## Supplementary material for "All-at-once RNA folding with 3D motif prediction framed by evolutionary information": RF02451_ncr1241.surv

```
9.269544	0.0666667
7.729967	0.133333
7.705135	0.2
7.258161	0.266667
6.761523	0.333333
4.054848	0.4
1.099853	0.466667
0.181073	0.6
-0.017582	0.866667
-0.092077	0.933333
-0.539051	1
&
7.630639	0.000469484
7.034674	0.000938967
6.215222	0.00140845
5.519929	0.00234742
5.296442	0.00328638
5.122619	0.00375587
4.675645	0.00422535
4.303166	0.00469484
4.129343	0.00516432
4.104511	0.0056338
4.054848	0.00610329
3.980352	0.00657277
3.930688	0.00704225
3.905856	0.00751174
3.856192	0.00798122
3.756865	0.0084507
3.558210	0.00938967
3.458882	0.00985915
3.434050	0.0112676
3.384387	0.0117371
3.309891	0.0122066
3.136068	0.0126761
2.987076	0.013615
2.887749	0.0140845
2.862917	0.014554
2.838085	0.0150235
2.763589	0.015493
2.689094	0.0164319
2.440775	0.0173709
2.415943	0.0183099
2.391111	0.0187793
2.117960	0.0192488
2.093129	0.0197183
2.068297	0.0201878
2.043465	0.0211268
2.018633	0.0215962
1.993801	0.0220657
1.919305	0.0225352
1.869642	0.0234742
1.695818	0.0244131
1.621323	0.0248826
1.546827	0.0258216
1.521995	0.0262911
1.497163	0.0267606
1.472331	0.0276995
1.447499	0.028169
1.397836	0.0286385
1.373004	0.029108
1.348172	0.0295775
1.298508	0.0300469
1.224012	0.0305164
1.149517	0.0314554
1.124685	0.0323944
1.099853	0.0328638
1.050189	0.0333333
1.000526	0.0338028
0.975694	0.0356808
0.926030	0.0366197
0.901198	0.0384977
0.876366	0.0389671
0.851534	0.0403756
0.826702	0.0413146
0.777039	0.042723
0.752207	0.043662
0.727375	0.0441315
0.702543	0.0450704
0.677711	0.0460094
0.652879	0.0464789
0.628047	0.0474178
0.603215	0.0478873
0.578383	0.0511737
0.528720	0.0530516
0.503888	0.0535211
0.479056	0.0549296
0.454224	0.056338
0.429392	0.0586854
0.404560	0.0591549
0.379728	0.0605634
0.354896	0.0615023
0.330065	0.0624413
0.305233	0.0652582
0.280401	0.0661972
0.255569	0.0685446
0.230737	0.0704225
0.205905	0.0723005
0.181073	0.0741784
0.156241	0.0774648
0.131410	0.0802817
0.106578	0.0826291
0.081746	0.086385
0.056914	0.0901408
0.032082	0.0929577
0.007250	0.152582
-0.017582	0.773709
-0.042414	0.790141
-0.067246	0.801408
-0.092077	0.807042
-0.116909	0.813615
-0.141741	0.819249
-0.166573	0.82723
-0.191405	0.832394
-0.216237	0.837559
-0.241069	0.842723
-0.265901	0.849296
-0.290733	0.853052
-0.315564	0.855869
-0.340396	0.860094
-0.365228	0.866197
-0.390060	0.869484
-0.414892	0.87277
-0.439724	0.874648
-0.464556	0.875117
-0.489388	0.878873
-0.514220	0.886385
-0.539051	0.894366
-0.563883	0.898592
-0.588715	0.9
-0.613547	0.902817
-0.638379	0.90892
-0.663211	0.914554
-0.688043	0.917371
-0.712875	0.922066
-0.737707	0.925822
-0.762538	0.931455
-0.787370	0.934272
-0.812202	0.935211
-0.837034	0.93662
-0.861866	0.940376
-0.886698	0.943192
-0.911530	0.94507
-0.936362	0.947887
-0.961193	0.953052
-0.986025	0.957277
-1.010857	0.957746
-1.035689	0.961033
-1.060521	0.961972
-1.085353	0.96338
-1.110185	0.966197
-1.135017	0.968545
-1.159849	0.969484
-1.184680	0.970423
-1.209512	0.9723
-1.234344	0.974178
-1.259176	0.975587
-1.284008	0.976526
-1.308840	0.977934
-1.333672	0.979812
-1.358504	0.98216
-1.383336	0.982629
-1.408167	0.983099
-1.432999	0.983568
-1.457831	0.986385
-1.482663	0.987324
-1.507495	0.988263
-1.532327	0.989202
-1.557159	0.99061
-1.606823	0.991549
-1.656486	0.992488
-1.730982	0.992958
-1.755814	0.993427
-1.780646	0.993897
-1.805478	0.994836
-1.879973	0.995305
-1.929637	0.995775
-1.954469	0.996714
-2.028965	0.997183
-2.078628	0.998122
-2.177956	0.999061
-2.227620	0.999531
-2.252452	1
&
10.560802	2.331e-06
9.567526	4.662e-06
9.046057	6.99301e-06
8.971561	9.32401e-06
8.921897	1.1655e-05
8.872233	1.3986e-05
8.847402	1.6317e-05
8.822570	2.0979e-05
8.797738	2.5641e-05
8.723242	3.0303e-05
8.673578	3.4965e-05
8.599083	3.7296e-05
8.574251	4.4289e-05
8.549419	4.662e-05
8.524587	4.8951e-05
8.499755	5.12821e-05
8.450091	5.36131e-05
8.425259	6.29371e-05
8.400428	6.99301e-05
8.375596	7.69231e-05
8.350764	8.62471e-05
8.276268	9.79021e-05
8.251436	0.000104895
8.226604	0.000109557
8.176941	0.000118881
8.152109	0.000121212
8.127277	0.000130536
8.102445	0.000135198
8.077613	0.000144522
8.052781	0.000146853
8.027949	0.000149184
8.003117	0.00016317
7.978286	0.000170163
7.953454	0.000179487
7.928622	0.000184149
7.903790	0.000188811
7.878958	0.000195804
7.854126	0.000207459
7.829294	0.000212121
7.804462	0.000214452
7.779630	0.000216783
7.754799	0.000228438
7.729967	0.000230769
7.705135	0.000240093
7.680303	0.000258741
7.655471	0.000261072
7.630639	0.000268065
7.605807	0.000275058
7.580975	0.000282051
7.556143	0.000291375
7.531312	0.000300699
7.506480	0.000310023
7.481648	0.000314685
7.456816	0.000319347
7.431984	0.000333333
7.407152	0.000344988
7.382320	0.000358974
7.357488	0.000375291
7.332656	0.000393939
7.307825	0.000400932
7.282993	0.000414918
7.258161	0.000421911
7.233329	0.000435897
7.208497	0.000445221
7.183665	0.000461538
7.158833	0.000475524
7.134001	0.00048951
7.109169	0.000501166
7.084338	0.000524476
7.059506	0.0005338
7.034674	0.000552448
7.009842	0.00055711
6.985010	0.000573427
6.960178	0.000592075
6.935346	0.00060373
6.910514	0.000615385
6.885683	0.000631702
6.860851	0.00065035
6.836019	0.000685315
6.811187	0.000715618
6.786355	0.000734266
6.761523	0.000755245
6.736691	0.000771562
6.711859	0.000797203
6.687027	0.000815851
6.662196	0.000853147
6.637364	0.000869464
6.612532	0.000899767
6.587700	0.000909091
6.562868	0.000934732
6.538036	0.000967366
6.513204	0.00100466
6.488372	0.00105594
6.463540	0.00107226
6.438709	0.00109091
6.413877	0.00110023
6.389045	0.00111422
6.364213	0.00114452
6.339381	0.00115851
6.314549	0.00118648
6.289717	0.00121678
6.264885	0.00125874
6.240053	0.0013007
6.215222	0.00132634
6.190390	0.00135664
6.165558	0.00140093
6.140726	0.00141958
6.115894	0.00145455
6.091062	0.00148485
6.066230	0.00152214
6.041398	0.00156643
6.016567	0.00160839
5.991735	0.00165035
5.966903	0.00168531
5.942071	0.00172028
5.917239	0.00176457
5.892407	0.00179021
5.867575	0.00184382
5.842743	0.00186014
5.817911	0.00189977
5.793080	0.0019324
5.768248	0.00196737
5.743416	0.00201166
5.718584	0.00204429
5.693752	0.00210023
5.668920	0.00213986
5.644088	0.0021958
5.619256	0.00224009
5.594424	0.00229371
5.569593	0.00236364
5.544761	0.00240093
5.519929	0.0024662
5.495097	0.00254079
5.470265	0.0026014
5.445433	0.00265268
5.420601	0.00272261
5.395769	0.00279254
5.370937	0.00285315
5.346106	0.0028951
5.321274	0.00294639
5.296442	0.00300932
5.271610	0.0030676
5.246778	0.00314219
5.221946	0.00321445
5.197114	0.0032634
5.172282	0.003331
5.147450	0.00338228
5.122619	0.00344056
5.097787	0.0035035
5.072955	0.0035711
5.048123	0.00365734
5.023291	0.00372261
4.998459	0.00375058
4.973627	0.00381119
4.948795	0.00385781
4.923964	0.00391841
4.899132	0.00398601
4.874300	0.00405594
4.849468	0.0040979
4.824636	0.00415152
4.799804	0.00423077
4.774972	0.00430536
4.750140	0.00435897
4.725308	0.00443124
4.700477	0.00449883
4.675645	0.00455711
4.650813	0.00462238
4.625981	0.00471329
4.601149	0.00477156
4.576317	0.00484848
4.551485	0.00489277
4.526653	0.00495105
4.501821	0.00501166
4.476990	0.00506294
4.452158	0.00510723
4.427326	0.00517716
4.402494	0.00524242
4.377662	0.00530769
4.352830	0.00537995
4.327998	0.00547086
4.303166	0.00555944
4.278334	0.00565268
4.253503	0.00573427
4.228671	0.00585082
4.203839	0.00595338
4.179007	0.00605594
4.154175	0.00619114
4.129343	0.00632401
4.104511	0.0064662
4.079679	0.00660606
4.054848	0.00668998
4.030016	0.00685781
4.005184	0.00699068
3.980352	0.00712587
3.955520	0.00725874
3.930688	0.00742191
3.905856	0.00755711
3.881024	0.0077296
3.856192	0.00789977
3.831361	0.00803963
3.806529	0.00819114
3.781697	0.00831469
3.756865	0.00844522
3.732033	0.00860373
3.707201	0.00876224
3.682369	0.00890676
3.657537	0.00907925
3.632705	0.00924009
3.607874	0.00939161
3.583042	0.00951049
3.558210	0.00963636
3.533378	0.00982051
3.508546	0.0099627
3.483714	0.0100839
3.458882	0.0102098
3.434050	0.010352
3.409218	0.0105245
3.384387	0.0107063
3.359555	0.0108765
3.334723	0.0110629
3.309891	0.0112005
3.285059	0.0113333
3.260227	0.0114545
3.235395	0.0116154
3.210563	0.0117483
3.185731	0.0118858
3.160900	0.0120326
3.136068	0.0121841
3.111236	0.012317
3.086404	0.0124545
3.061572	0.0125944
3.036740	0.0127506
3.011908	0.0128765
2.987076	0.0130186
2.962245	0.0131748
2.937413	0.013366
2.912581	0.0135478
2.887749	0.0136853
2.862917	0.0138834
2.838085	0.0140676
2.813253	0.0142634
2.788421	0.0144662
2.763589	0.014648
2.738758	0.0148508
2.713926	0.0150629
2.689094	0.015331
2.664262	0.0156107
2.639430	0.0158928
2.614598	0.0161655
2.589766	0.0164895
2.564934	0.0167855
2.540102	0.0171399
2.515271	0.0175198
2.490439	0.0179277
2.465607	0.0183287
2.440775	0.0187459
2.415943	0.0191865
2.391111	0.0196387
2.366279	0.0201096
2.341447	0.0205221
2.316615	0.0209394
2.291784	0.0212937
2.266952	0.0216037
2.242120	0.0218998
2.217288	0.0221888
2.192456	0.0224545
2.167624	0.0228089
2.142792	0.0231655
2.117960	0.0235455
2.093129	0.0239697
2.068297	0.0244499
2.043465	0.0250396
2.018633	0.0255408
1.993801	0.0261399
1.968969	0.0266783
1.944137	0.0272331
1.919305	0.0277949
1.894473	0.0283287
1.869642	0.0288228
1.844810	0.0293706
1.819978	0.0299534
1.795146	0.0305431
1.770314	0.0311305
1.745482	0.0316713
1.720650	0.0321562
1.695818	0.032655
1.670986	0.0332587
1.646155	0.0338042
1.621323	0.034366
1.596491	0.0349394
1.571659	0.0355245
1.546827	0.0362378
1.521995	0.0367972
1.497163	0.0373776
1.472331	0.0379254
1.447499	0.0385058
1.422668	0.0390396
1.397836	0.039648
1.373004	0.0402331
1.348172	0.0408508
1.323340	0.0414848
1.298508	0.0421142
1.273676	0.0427972
1.248844	0.0435524
1.224012	0.0442844
1.199181	0.045014
1.174349	0.0459371
1.149517	0.0468159
1.124685	0.0478625
1.099853	0.0487226
1.075021	0.0495198
1.050189	0.0504242
1.025357	0.0513263
1.000526	0.0522331
0.975694	0.0532867
0.950862	0.0541841
0.926030	0.0552308
0.901198	0.0561632
0.876366	0.0571562
0.851534	0.0582075
0.826702	0.0593193
0.801870	0.0604336
0.777039	0.0615641
0.752207	0.0628228
0.727375	0.064049
0.702543	0.0654033
0.677711	0.0668555
0.652879	0.0684662
0.628047	0.0699138
0.603215	0.071373
0.578383	0.0729324
0.553552	0.0746387
0.528720	0.0762797
0.503888	0.0778788
0.479056	0.0795524
0.454224	0.0813287
0.429392	0.0830676
0.404560	0.084993
0.379728	0.087007
0.354896	0.0891608
0.330065	0.0915291
0.305233	0.0939161
0.280401	0.096338
0.255569	0.0988998
0.230737	0.101578
0.205905	0.104669
0.181073	0.107851
0.156241	0.111308
0.131410	0.114937
0.106578	0.119128
0.081746	0.123478
0.056914	0.128485
0.032082	0.134524
0.007250	0.144124
-0.017582	0.63869
-0.042414	0.663093
-0.067246	0.684524
-0.092077	0.703529
-0.116909	0.721779
-0.141741	0.738571
-0.166573	0.754911
-0.191405	0.770131
-0.216237	0.784326
-0.241069	0.797149
-0.265901	0.80907
-0.290733	0.819886
-0.315564	0.830233
-0.340396	0.839711
-0.365228	0.848762
-0.390060	0.856974
-0.414892	0.864718
-0.439724	0.871839
-0.464556	0.878571
-0.489388	0.884865
-0.514220	0.891007
-0.539051	0.89727
-0.563883	0.90286
-0.588715	0.908051
-0.613547	0.913303
-0.638379	0.918224
-0.663211	0.922851
-0.688043	0.927291
-0.712875	0.931394
-0.737707	0.935277
-0.762538	0.938935
-0.787370	0.942385
-0.812202	0.945657
-0.837034	0.948552
-0.861866	0.951396
-0.886698	0.954198
-0.911530	0.956746
-0.936362	0.9591
-0.961193	0.961422
-0.986025	0.963678
-1.010857	0.965676
-1.035689	0.967592
-1.060521	0.969406
-1.085353	0.971093
-1.110185	0.972881
-1.135017	0.974639
-1.159849	0.976186
-1.184680	0.977702
-1.209512	0.979249
-1.234344	0.980643
-1.259176	0.981869
-1.284008	0.983114
-1.308840	0.984268
-1.333672	0.985401
-1.358504	0.986476
-1.383336	0.987324
-1.408167	0.988203
-1.432999	0.989014
-1.457831	0.989741
-1.482663	0.990462
-1.507495	0.991105
-1.532327	0.991723
-1.557159	0.992273
-1.581991	0.99289
-1.606823	0.993396
-1.631654	0.993816
-1.656486	0.994305
-1.681318	0.994758
-1.706150	0.995152
-1.730982	0.995492
-1.755814	0.995793
-1.780646	0.996068
-1.805478	0.99634
-1.830309	0.99662
-1.855141	0.996879
-1.879973	0.997061
-1.904805	0.997231
-1.929637	0.99738
-1.954469	0.997548
-1.979301	0.99772
-2.004133	0.997855
-2.028965	0.998026
-2.053796	0.998135
-2.078628	0.998284
-2.103460	0.998392
-2.128292	0.998476
-2.153124	0.998597
-2.177956	0.998704
-2.202788	0.998786
-2.227620	0.998874
-2.252452	0.998937
-2.277283	0.999023
-2.302115	0.9991
-2.326947	0.999149
-2.351779	0.999212
-2.376611	0.999263
-2.401443	0.999347
-2.426275	0.999394
-2.451107	0.999427
-2.475939	0.999473
-2.500770	0.999515
-2.525602	0.999562
-2.550434	0.99959
-2.575266	0.999622
-2.600098	0.999639
-2.624930	0.999664
-2.649762	0.999688
-2.674594	0.999711
-2.699425	0.999739
-2.724257	0.999765
-2.749089	0.999786
-2.773921	0.9998
-2.798753	0.999816
-2.823585	0.999823
-2.848417	0.99983
-2.873249	0.999844
-2.898081	0.99986
-2.922912	0.999874
-2.947744	0.999883
-2.972576	0.9999
-2.997408	0.999909
-3.022240	0.999918
-3.047072	0.999925
-3.071904	0.999935
-3.096736	0.999939
-3.121568	0.999946
-3.146399	0.999951
-3.171231	0.999953
-3.196063	0.99996
-3.220895	0.999967
-3.245727	0.999972
-3.270559	0.999977
-3.295391	0.999979
-3.320223	0.999981
-3.345055	0.999984
-3.394718	0.999986
-3.444382	0.999988
-3.469214	0.999991
-3.518878	0.999993
-3.593373	0.999995
-3.643037	0.999998
-3.692701	1
&
31.345090	2.2685e-25
31.320258	2.38931e-25
31.295427	2.51656e-25
31.270595	2.65058e-25
31.245763	2.79173e-25
31.220931	2.9404e-25
31.196099	3.09699e-25
31.171267	3.26192e-25
31.146435	3.43562e-25
31.121603	3.61857e-25
31.096771	3.81127e-25
31.071940	4.01422e-25
31.047108	4.22798e-25
31.022276	4.45312e-25
30.997444	4.69025e-25
30.972612	4.94e-25
30.947780	5.20304e-25
30.922948	5.4801e-25
30.898116	5.7719e-25
30.873284	6.07923e-25
30.848453	6.40293e-25
30.823621	6.74386e-25
30.798789	7.10293e-25
30.773957	7.48113e-25
30.749125	7.87945e-25
30.724293	8.29898e-25
30.699461	8.74084e-25
30.674629	9.20623e-25
30.649797	9.69639e-25
30.624966	1.02126e-24
30.600134	1.07564e-24
30.575302	1.1329e-24
30.550470	1.19322e-24
30.525638	1.25675e-24
30.500806	1.32365e-24
30.475974	1.39412e-24
30.451142	1.46834e-24
30.426311	1.54651e-24
30.401479	1.62884e-24
30.376647	1.71556e-24
30.351815	1.80688e-24
30.326983	1.90307e-24
30.302151	2.00438e-24
30.277319	2.11108e-24
30.252487	2.22346e-24
30.227655	2.34182e-24
30.202824	2.46648e-24
30.177992	2.59778e-24
30.153160	2.73606e-24
30.128328	2.8817e-24
30.103496	3.03509e-24
30.078664	3.19665e-24
30.053832	3.3668e-24
30.029000	3.54601e-24
30.004168	3.73476e-24
29.979337	3.93355e-24
29.954505	4.14292e-24
29.929673	4.36343e-24
29.904841	4.59567e-24
29.880009	4.84028e-24
29.855177	5.0979e-24
29.830345	5.36922e-24
29.805513	5.65499e-24
29.780681	5.95596e-24
29.755850	6.27295e-24
29.731018	6.6068e-24
29.706186	6.95842e-24
29.681354	7.32875e-24
29.656522	7.71878e-24
29.631690	8.12957e-24
29.606858	8.56221e-24
29.582026	9.01787e-24
29.557194	9.49778e-24
29.532363	1.00032e-23
29.507531	1.05355e-23
29.482699	1.10962e-23
29.457867	1.16867e-23
29.433035	1.23086e-23
29.408203	1.29636e-23
29.383371	1.36534e-23
29.358539	1.43799e-23
29.333708	1.51451e-23
29.308876	1.5951e-23
29.284044	1.67998e-23
29.259212	1.76937e-23
29.234380	1.86351e-23
29.209548	1.96267e-23
29.184716	2.0671e-23
29.159884	2.17708e-23
29.135052	2.29292e-23
29.110221	2.41492e-23
29.085389	2.54341e-23
29.060557	2.67873e-23
29.035725	2.82125e-23
29.010893	2.97135e-23
28.986061	3.12943e-23
28.961229	3.29593e-23
28.936397	3.47128e-23
28.911565	3.65595e-23
28.886734	3.85045e-23
28.861902	4.0553e-23
28.837070	4.27104e-23
28.812238	4.49825e-23
28.787406	4.73755e-23
28.762574	4.98958e-23
28.737742	5.25501e-23
28.712910	5.53455e-23
28.688078	5.82897e-23
28.663247	6.13904e-23
28.638415	6.4656e-23
28.613583	6.80953e-23
28.588751	7.17175e-23
28.563919	7.55324e-23
28.539087	7.95501e-23
28.514255	8.37814e-23
28.489423	8.82378e-23
28.464592	9.29311e-23
28.439760	9.78741e-23
28.414928	1.0308e-22
28.390096	1.08562e-22
28.365264	1.14337e-22
28.340432	1.20418e-22
28.315600	1.26822e-22
28.290768	1.33567e-22
28.265936	1.40671e-22
28.241105	1.48153e-22
28.216273	1.56032e-22
28.191441	1.6433e-22
28.166609	1.73069e-22
28.141777	1.82273e-22
28.116945	1.91967e-22
28.092113	2.02176e-22
28.067281	2.12927e-22
28.042449	2.2425e-22
28.017618	2.36175e-22
27.992786	2.48735e-22
27.967954	2.61961e-22
27.943122	2.75891e-22
27.918290	2.90562e-22
27.893458	3.06012e-22
27.868626	3.22284e-22
27.843794	3.39421e-22
27.818962	3.57469e-22
27.794131	3.76476e-22
27.769299	3.96494e-22
27.744467	4.17576e-22
27.719635	4.39778e-22
27.694803	4.6316e-22
27.669971	4.87786e-22
27.645139	5.1372e-22
27.620307	5.41033e-22
27.595475	5.69798e-22
27.570644	6.00091e-22
27.545812	6.31995e-22
27.520980	6.65594e-22
27.496148	7.00979e-22
27.471316	7.38245e-22
27.446484	7.77492e-22
27.421652	8.18824e-22
27.396820	8.62353e-22
27.371989	9.08195e-22
27.347157	9.56474e-22
27.322325	1.00732e-21
27.297493	1.06087e-21
27.272661	1.11726e-21
27.247829	1.17665e-21
27.222997	1.23919e-21
27.198165	1.30506e-21
27.173333	1.37443e-21
27.148502	1.44748e-21
27.123670	1.52442e-21
27.098838	1.60545e-21
27.074006	1.69078e-21
27.049174	1.78064e-21
27.024342	1.87528e-21
26.999510	1.97495e-21
26.974678	2.07992e-21
26.949846	2.19046e-21
26.925015	2.30687e-21
26.900183	2.42947e-21
26.875351	2.55859e-21
26.850519	2.69456e-21
26.825687	2.83776e-21
26.800855	2.98857e-21
26.776023	3.14738e-21
26.751191	3.31464e-21
26.726359	3.49078e-21
26.701528	3.67628e-21
26.676696	3.87163e-21
26.651864	4.07736e-21
26.627032	4.29402e-21
26.602200	4.52219e-21
26.577368	4.76248e-21
26.552536	5.01553e-21
26.527704	5.28203e-21
26.502873	5.56268e-21
26.478041	5.85824e-21
26.453209	6.1695e-21
26.428377	6.49729e-21
26.403545	6.84249e-21
26.378713	7.20603e-21
26.353881	7.58888e-21
26.329049	7.99206e-21
26.304217	8.41665e-21
26.279386	8.86379e-21
26.254554	9.33469e-21
26.229722	9.83059e-21
26.204890	1.03528e-20
26.180058	1.09028e-20
26.155226	1.1482e-20
26.130394	1.20919e-20
26.105562	1.27342e-20
26.080730	1.34107e-20
26.055899	1.4123e-20
26.031067	1.48732e-20
26.006235	1.56633e-20
25.981403	1.64952e-20
25.956571	1.73714e-20
25.931739	1.82941e-20
25.906907	1.92657e-20
25.882075	2.0289e-20
25.857243	2.13666e-20
25.832412	2.25014e-20
25.807580	2.36964e-20
25.782748	2.4955e-20
25.757916	2.62803e-20
25.733084	2.7676e-20
25.708252	2.91458e-20
25.683420	3.06936e-20
25.658588	3.23236e-20
25.633756	3.40401e-20
25.608925	3.58478e-20
25.584093	3.77514e-20
25.559261	3.97561e-20
25.534429	4.18672e-20
25.509597	4.40903e-20
25.484765	4.64315e-20
25.459933	4.88969e-20
25.435101	5.14932e-20
25.410270	5.42273e-20
25.385438	5.71066e-20
25.360606	6.01387e-20
25.335774	6.33317e-20
25.310942	6.66942e-20
25.286110	7.02351e-20
25.261278	7.3964e-20
25.236446	7.78908e-20
25.211614	8.20259e-20
25.186783	8.63806e-20
25.161951	9.09664e-20
25.137119	9.57955e-20
25.112287	1.00881e-19
25.087455	1.06236e-19
25.062623	1.11876e-19
25.037791	1.17814e-19
25.012959	1.24068e-19
24.988127	1.30654e-19
24.963296	1.37589e-19
24.938464	1.44892e-19
24.913632	1.52583e-19
24.888800	1.60682e-19
24.863968	1.6921e-19
24.839136	1.78191e-19
24.814304	1.87649e-19
24.789472	1.97608e-19
24.764640	2.08095e-19
24.739809	2.1914e-19
24.714977	2.3077e-19
24.690145	2.43016e-19
24.665313	2.55913e-19
24.640481	2.69494e-19
24.615649	2.83795e-19
24.590817	2.98855e-19
24.565985	3.14714e-19
24.541154	3.31414e-19
24.516322	3.49e-19
24.491490	3.67519e-19
24.466658	3.8702e-19
24.441826	4.07556e-19
24.416994	4.29181e-19
24.392162	4.51952e-19
24.367330	4.75932e-19
24.342498	5.01183e-19
24.317667	5.27774e-19
24.292835	5.55774e-19
24.268003	5.8526e-19
24.243171	6.1631e-19
24.218339	6.49006e-19
24.193507	6.83436e-19
24.168675	7.19692e-19
24.143843	7.57871e-19
24.119011	7.98074e-19
24.094180	8.40409e-19
24.069348	8.84989e-19
24.044516	9.31933e-19
24.019684	9.81366e-19
23.994852	1.03342e-18
23.970020	1.08823e-18
23.945188	1.14595e-18
23.920356	1.20674e-18
23.895524	1.27074e-18
23.870693	1.33813e-18
23.845861	1.4091e-18
23.821029	1.48384e-18
23.796197	1.56253e-18
23.771365	1.6454e-18
23.746533	1.73265e-18
23.721701	1.82454e-18
23.696869	1.92129e-18
23.672037	2.02318e-18
23.647206	2.13046e-18
23.622374	2.24343e-18
23.597542	2.36239e-18
23.572710	2.48766e-18
23.547878	2.61956e-18
23.523046	2.75846e-18
23.498214	2.90472e-18
23.473382	3.05872e-18
23.448551	3.22089e-18
23.423719	3.39166e-18
23.398887	3.57147e-18
23.374055	3.76082e-18
23.349223	3.9602e-18
23.324391	4.17014e-18
23.299559	4.39121e-18
23.274727	4.624e-18
23.249895	4.86911e-18
23.225064	5.12722e-18
23.200232	5.39901e-18
23.175400	5.68519e-18
23.150568	5.98654e-18
23.125736	6.30385e-18
23.100904	6.63798e-18
23.076072	6.9898e-18
23.051240	7.36027e-18
23.026408	7.75036e-18
23.001577	8.16112e-18
22.976745	8.59364e-18
22.951913	9.04908e-18
22.927081	9.52864e-18
22.902249	1.00336e-17
22.877417	1.05653e-17
22.852585	1.11252e-17
22.827753	1.17147e-17
22.802921	1.23355e-17
22.778090	1.29891e-17
22.753258	1.36774e-17
22.728426	1.44021e-17
22.703594	1.51652e-17
22.678762	1.59687e-17
22.653930	1.68147e-17
22.629098	1.77056e-17
22.604266	1.86436e-17
22.579435	1.96313e-17
22.554603	2.06713e-17
22.529771	2.17664e-17
22.504939	2.29195e-17
22.480107	2.41336e-17
22.455275	2.5412e-17
22.430443	2.67581e-17
22.405611	2.81755e-17
22.380779	2.96679e-17
22.355948	3.12394e-17
22.331116	3.2894e-17
22.306284	3.46362e-17
22.281452	3.64707e-17
22.256620	3.84023e-17
22.231788	4.04361e-17
22.206956	4.25776e-17
22.182124	4.48324e-17
22.157292	4.72066e-17
22.132461	4.97065e-17
22.107629	5.23387e-17
22.082797	5.51102e-17
22.057965	5.80284e-17
22.033133	6.11011e-17
22.008301	6.43364e-17
21.983469	6.77428e-17
21.958637	7.13296e-17
21.933805	7.51062e-17
21.908974	7.90826e-17
21.884142	8.32695e-17
21.859310	8.76779e-17
21.834478	9.23196e-17
21.809646	9.72069e-17
21.784814	1.02353e-16
21.759982	1.07771e-16
21.735150	1.13476e-16
21.710318	1.19482e-16
21.685487	1.25807e-16
21.660655	1.32466e-16
21.635823	1.39477e-16
21.610991	1.4686e-16
21.586159	1.54632e-16
21.561327	1.62816e-16
21.536495	1.71433e-16
21.511663	1.80506e-16
21.486832	1.90058e-16
21.462000	2.00116e-16
21.437168	2.10706e-16
21.412336	2.21856e-16
21.387504	2.33595e-16
21.362672	2.45956e-16
21.337840	2.5897e-16
21.313008	2.72672e-16
21.288176	2.87099e-16
21.263345	3.02289e-16
21.238513	3.18282e-16
21.213681	3.35121e-16
21.188849	3.5285e-16
21.164017	3.71517e-16
21.139185	3.9117e-16
21.114353	4.11863e-16
21.089521	4.33649e-16
21.064689	4.56588e-16
21.039858	4.80739e-16
21.015026	5.06167e-16
20.990194	5.32939e-16
20.965362	5.61126e-16
20.940530	5.90804e-16
20.915698	6.2205e-16
20.890866	6.54947e-16
20.866034	6.89584e-16
20.841202	7.26051e-16
20.816371	7.64445e-16
20.791539	8.04869e-16
20.766707	8.47429e-16
20.741875	8.92238e-16
20.717043	9.39415e-16
20.692211	9.89085e-16
20.667379	1.04138e-15
20.642547	1.09644e-15
20.617716	1.15441e-15
20.592884	1.21544e-15
20.568052	1.27969e-15
20.543220	1.34734e-15
20.518388	1.41856e-15
20.493556	1.49355e-15
20.468724	1.5725e-15
20.443892	1.65562e-15
20.419060	1.74312e-15
20.394229	1.83526e-15
20.369397	1.93225e-15
20.344565	2.03438e-15
20.319733	2.14189e-15
20.294901	2.25508e-15
20.270069	2.37426e-15
20.245237	2.49972e-15
20.220405	2.63181e-15
20.195573	2.77088e-15
20.170742	2.91729e-15
20.145910	3.07144e-15
20.121078	3.23372e-15
20.096246	3.40457e-15
20.071414	3.58444e-15
20.046582	3.77381e-15
20.021750	3.97317e-15
19.996918	4.18307e-15
19.972086	4.40404e-15
19.947255	4.63668e-15
19.922423	4.88159e-15
19.897591	5.13944e-15
19.872759	5.4109e-15
19.847927	5.69668e-15
19.823095	5.99755e-15
19.798263	6.3143e-15
19.773431	6.64777e-15
19.748599	6.99884e-15
19.723768	7.36843e-15
19.698936	7.75753e-15
19.674104	8.16716e-15
19.649272	8.5984e-15
19.624440	9.0524e-15
19.599608	9.53035e-15
19.574776	1.00335e-14
19.549944	1.05632e-14
19.525113	1.11209e-14
19.500281	1.1708e-14
19.475449	1.23261e-14
19.450617	1.29767e-14
19.425785	1.36617e-14
19.400953	1.43828e-14
19.376121	1.5142e-14
19.351289	1.59411e-14
19.326457	1.67825e-14
19.301626	1.76682e-14
19.276794	1.86006e-14
19.251962	1.95822e-14
19.227130	2.06156e-14
19.202298	2.17034e-14
19.177466	2.28486e-14
19.152634	2.40542e-14
19.127802	2.53234e-14
19.102970	2.66594e-14
19.078139	2.80659e-14
19.053307	2.95466e-14
19.028475	3.11053e-14
19.003643	3.27462e-14
18.978811	3.44735e-14
18.953979	3.6292e-14
18.929147	3.82062e-14
18.904315	4.02214e-14
18.879483	4.23427e-14
18.854652	4.45759e-14
18.829820	4.69267e-14
18.804988	4.94014e-14
18.780156	5.20065e-14
18.755324	5.47489e-14
18.730492	5.76358e-14
18.705660	6.06748e-14
18.680828	6.38739e-14
18.655997	6.72415e-14
18.631165	7.07865e-14
18.606333	7.45183e-14
18.581501	7.84466e-14
18.556669	8.25819e-14
18.531837	8.6935e-14
18.507005	9.15173e-14
18.482173	9.6341e-14
18.457341	1.01419e-13
18.432510	1.06764e-13
18.407678	1.1239e-13
18.382846	1.18313e-13
18.358014	1.24548e-13
18.333182	1.31111e-13
18.308350	1.38019e-13
18.283518	1.45292e-13
18.258686	1.52947e-13
18.233854	1.61005e-13
18.209023	1.69487e-13
18.184191	1.78416e-13
18.159359	1.87814e-13
18.134527	1.97708e-13
18.109695	2.08122e-13
18.084863	2.19084e-13
18.060031	2.30622e-13
18.035199	2.42769e-13
18.010367	2.55554e-13
17.985536	2.69012e-13
17.960704	2.83178e-13
17.935872	2.98089e-13
17.911040	3.13785e-13
17.886208	3.30306e-13
17.861376	3.47696e-13
17.836544	3.66002e-13
17.811712	3.8527e-13
17.786880	4.05551e-13
17.762049	4.26899e-13
17.737217	4.4937e-13
17.712385	4.73022e-13
17.687553	4.97918e-13
17.662721	5.24124e-13
17.637889	5.51707e-13
17.613057	5.8074e-13
17.588225	6.113e-13
17.563394	6.43466e-13
17.538562	6.77323e-13
17.513730	7.12959e-13
17.488898	7.50469e-13
17.464066	7.89951e-13
17.439234	8.31507e-13
17.414402	8.75247e-13
17.389570	9.21286e-13
17.364738	9.69743e-13
17.339907	1.02075e-12
17.315075	1.07443e-12
17.290243	1.13094e-12
17.265411	1.19041e-12
17.240579	1.25301e-12
17.215747	1.31889e-12
17.190915	1.38824e-12
17.166083	1.46123e-12
17.141251	1.53805e-12
17.116420	1.6189e-12
17.091588	1.704e-12
17.066756	1.79358e-12
17.041924	1.88785e-12
17.017092	1.98707e-12
16.992260	2.09151e-12
16.967428	2.20142e-12
16.942596	2.31711e-12
16.917764	2.43887e-12
16.892933	2.56702e-12
16.868101	2.70189e-12
16.843269	2.84385e-12
16.818437	2.99325e-12
16.793605	3.15049e-12
16.768773	3.31599e-12
16.743941	3.49017e-12
16.719109	3.67348e-12
16.694278	3.86641e-12
16.669446	4.06947e-12
16.644614	4.28318e-12
16.619782	4.50809e-12
16.594950	4.7448e-12
16.570118	4.99393e-12
16.545286	5.25612e-12
16.520454	5.53206e-12
16.495622	5.82247e-12
16.470791	6.12811e-12
16.445959	6.44977e-12
16.421127	6.78829e-12
16.396295	7.14456e-12
16.371463	7.5195e-12
16.346631	7.91409e-12
16.321799	8.32937e-12
16.296967	8.76641e-12
16.272135	9.22635e-12
16.247304	9.71039e-12
16.222472	1.02198e-11
16.197640	1.07559e-11
16.172808	1.13201e-11
16.147976	1.19138e-11
16.123144	1.25386e-11
16.098312	1.31962e-11
16.073480	1.38882e-11
16.048648	1.46164e-11
16.023817	1.53828e-11
15.998985	1.61893e-11
15.974153	1.7038e-11
15.949321	1.79312e-11
15.924489	1.88711e-11
15.899657	1.98602e-11
15.874825	2.09011e-11
15.849993	2.19964e-11
15.825161	2.31491e-11
15.800330	2.43621e-11
15.775498	2.56386e-11
15.750666	2.69819e-11
15.725834	2.83954e-11
15.701002	2.98829e-11
15.676170	3.14482e-11
15.651338	3.30954e-11
15.626506	3.48287e-11
15.601675	3.66527e-11
15.576843	3.8572e-11
15.552011	4.05917e-11
15.527179	4.2717e-11
15.502347	4.49534e-11
15.477515	4.73067e-11
15.452683	4.9783e-11
15.427851	5.23888e-11
15.403019	5.51307e-11
15.378188	5.80159e-11
15.353356	6.10519e-11
15.328524	6.42465e-11
15.303692	6.7608e-11
15.278860	7.11451e-11
15.254028	7.48669e-11
15.229196	7.87831e-11
15.204364	8.29039e-11
15.179532	8.72398e-11
15.154701	9.18022e-11
15.129869	9.66027e-11
15.105037	1.01654e-10
15.080205	1.06969e-10
15.055373	1.12561e-10
15.030541	1.18445e-10
15.005709	1.24636e-10
14.980877	1.31151e-10
14.956045	1.38005e-10
14.931214	1.45216e-10
14.906382	1.52804e-10
14.881550	1.60788e-10
14.856718	1.69188e-10
14.831886	1.78026e-10
14.807054	1.87326e-10
14.782222	1.9711e-10
14.757390	2.07404e-10
14.732559	2.18234e-10
14.707727	2.29629e-10
14.682895	2.41619e-10
14.658063	2.54233e-10
14.633231	2.67504e-10
14.608399	2.81467e-10
14.583567	2.96157e-10
14.558735	3.11612e-10
14.533903	3.27872e-10
14.509072	3.4498e-10
14.484240	3.62978e-10
14.459408	3.81913e-10
14.434576	4.01834e-10
14.409744	4.22793e-10
14.384912	4.44842e-10
14.360080	4.68038e-10
14.335248	4.92442e-10
14.310416	5.18116e-10
14.285585	5.45126e-10
14.260753	5.73541e-10
14.235921	6.03433e-10
14.211089	6.34881e-10
14.186257	6.67964e-10
14.161425	7.02767e-10
14.136593	7.3938e-10
14.111761	7.77896e-10
14.086929	8.18414e-10
14.062098	8.61038e-10
14.037266	9.05877e-10
14.012434	9.53046e-10
13.987602	1.00267e-09
13.962770	1.05486e-09
13.937938	1.10977e-09
13.913106	1.16753e-09
13.888274	1.22829e-09
13.863443	1.29221e-09
13.838611	1.35944e-09
13.813779	1.43016e-09
13.788947	1.50455e-09
13.764115	1.58281e-09
13.739283	1.66512e-09
13.714451	1.75171e-09
13.689619	1.84278e-09
13.664787	1.93858e-09
13.639956	2.03935e-09
13.615124	2.14534e-09
13.590292	2.25683e-09
13.565460	2.3741e-09
13.540628	2.49744e-09
13.515796	2.62718e-09
13.490964	2.76364e-09
13.466132	2.90717e-09
13.441300	3.05813e-09
13.416469	3.21692e-09
13.391637	3.38392e-09
13.366805	3.55957e-09
13.341973	3.74432e-09
13.317141	3.93863e-09
13.292309	4.14299e-09
13.267477	4.35793e-09
13.242645	4.58399e-09
13.217813	4.82175e-09
13.192982	5.0718e-09
13.168150	5.33478e-09
13.143318	5.61135e-09
13.118486	5.90223e-09
13.093654	6.20814e-09
13.068822	6.52986e-09
13.043990	6.8682e-09
13.019158	7.22402e-09
12.994326	7.59823e-09
12.969495	7.99175e-09
12.944663	8.4056e-09
12.919831	8.84081e-09
12.894999	9.29848e-09
12.870167	9.77977e-09
12.845335	1.02859e-08
12.820503	1.08181e-08
12.795671	1.13778e-08
12.770840	1.19664e-08
12.746008	1.25853e-08
12.721176	1.32361e-08
12.696344	1.39204e-08
12.671512	1.464e-08
12.646680	1.53967e-08
12.621848	1.61924e-08
12.597016	1.7029e-08
12.572184	1.79088e-08
12.547353	1.88338e-08
12.522521	1.98064e-08
12.497689	2.08291e-08
12.472857	2.19044e-08
12.448025	2.30349e-08
12.423193	2.42237e-08
12.398361	2.54736e-08
12.373529	2.67877e-08
12.348697	2.81693e-08
12.323866	2.9622e-08
12.299034	3.11492e-08
12.274202	3.2755e-08
12.249370	3.44431e-08
12.224538	3.6218e-08
12.199706	3.80839e-08
12.174874	4.00456e-08
12.150042	4.21079e-08
12.125210	4.4276e-08
12.100379	4.65553e-08
12.075547	4.89514e-08
12.050715	5.14703e-08
12.025883	5.41183e-08
12.001051	5.6902e-08
11.976219	5.98282e-08
11.951387	6.29043e-08
11.926555	6.61378e-08
11.901724	6.95368e-08
11.876892	7.31097e-08
11.852060	7.68654e-08
11.827228	8.08131e-08
11.802396	8.49626e-08
11.777564	8.93242e-08
11.752732	9.39087e-08
11.727900	9.87273e-08
11.703068	1.03792e-07
11.678237	1.09115e-07
11.653405	1.1471e-07
11.628573	1.20591e-07
11.603741	1.26771e-07
11.578909	1.33266e-07
11.554077	1.40093e-07
11.529245	1.47268e-07
11.504413	1.54808e-07
11.479581	1.62732e-07
11.454750	1.71059e-07
11.429918	1.7981e-07
11.405086	1.89007e-07
11.380254	1.98671e-07
11.355422	2.08827e-07
11.330590	2.19499e-07
11.305758	2.30714e-07
11.280926	2.42498e-07
11.256094	2.5488e-07
11.231263	2.67891e-07
11.206431	2.81562e-07
11.181599	2.95927e-07
11.156767	3.1102e-07
11.131935	3.26878e-07
11.107103	3.43539e-07
11.082271	3.61044e-07
11.057439	3.79436e-07
11.032607	3.98759e-07
11.007776	4.19059e-07
10.982944	4.40386e-07
10.958112	4.62791e-07
10.933280	4.86328e-07
10.908448	5.11053e-07
10.883616	5.37028e-07
10.858784	5.64313e-07
10.833952	5.92974e-07
10.809121	6.23081e-07
10.784289	6.54705e-07
10.759457	6.87922e-07
10.734625	7.22812e-07
10.709793	7.59459e-07
10.684961	7.97949e-07
10.660129	8.38374e-07
10.635297	8.80831e-07
10.610465	9.25421e-07
10.585634	9.7225e-07
10.560802	1.02143e-06
10.535970	1.07308e-06
10.511138	1.12731e-06
10.486306	1.18427e-06
10.461474	1.24407e-06
10.436642	1.30687e-06
10.411810	1.37281e-06
10.386978	1.44205e-06
10.362147	1.51475e-06
10.337315	1.59108e-06
10.312483	1.67122e-06
10.287651	1.75535e-06
10.262819	1.84369e-06
10.237987	1.93642e-06
10.213155	2.03377e-06
10.188323	2.13596e-06
10.163491	2.24324e-06
10.138660	2.35585e-06
10.113828	2.47405e-06
10.088996	2.59812e-06
10.064164	2.72834e-06
10.039332	2.86501e-06
10.014500	3.00846e-06
9.989668	3.159e-06
9.964836	3.31699e-06
9.940005	3.48279e-06
9.915173	3.65677e-06
9.890341	3.83934e-06
9.865509	4.03091e-06
9.840677	4.23192e-06
9.815845	4.44282e-06
9.791013	4.66409e-06
9.766181	4.89624e-06
9.741349	5.13978e-06
9.716518	5.39528e-06
9.691686	5.66329e-06
9.666854	5.94443e-06
9.642022	6.23931e-06
9.617190	6.54861e-06
9.592358	6.87302e-06
9.567526	7.21324e-06
9.542694	7.57004e-06
9.517862	7.94421e-06
9.493031	8.33657e-06
9.468199	8.74799e-06
9.443367	9.17937e-06
9.418535	9.63165e-06
9.393703	1.01058e-05
9.368871	1.06029e-05
9.344039	1.1124e-05
9.319207	1.16703e-05
9.294375	1.22428e-05
9.269544	1.28429e-05
9.244712	1.34718e-05
9.219880	1.41309e-05
9.195048	1.48216e-05
9.170216	1.55453e-05
9.145384	1.63035e-05
9.120552	1.7098e-05
9.095720	1.79302e-05
9.070888	1.88021e-05
9.046057	1.97153e-05
9.021225	2.06718e-05
8.996393	2.16736e-05
8.971561	2.27226e-05
8.946729	2.38211e-05
8.921897	2.49713e-05
8.897065	2.61755e-05
8.872233	2.74362e-05
8.847402	2.87558e-05
8.822570	3.0137e-05
8.797738	3.15825e-05
8.772906	3.30952e-05
8.748074	3.46781e-05
8.723242	3.63341e-05
8.698410	3.80666e-05
8.673578	3.98787e-05
8.648746	4.17741e-05
8.623915	4.37562e-05
8.599083	4.58288e-05
8.574251	4.79957e-05
8.549419	5.0261e-05
8.524587	5.26288e-05
8.499755	5.51033e-05
8.474923	5.7689e-05
8.450091	6.03905e-05
8.425259	6.32125e-05
8.400428	6.616e-05
8.375596	6.9238e-05
8.350764	7.24517e-05
8.325932	7.58065e-05
8.301100	7.9308e-05
8.276268	8.29617e-05
8.251436	8.67737e-05
8.226604	9.07499e-05
8.201772	9.48963e-05
8.176941	9.92195e-05
8.152109	0.000103726
8.127277	0.000108421
8.102445	0.000113314
8.077613	0.000118409
8.052781	0.000123714
8.027949	0.000129236
8.003117	0.000134982
7.978286	0.000140959
7.953454	0.000147174
7.928622	0.000153634
7.903790	0.000160347
7.878958	0.000167318
7.854126	0.000174554
7.829294	0.000182063
7.804462	0.00018985
7.779630	0.000197921
7.754799	0.000206281
7.729967	0.000214936
7.705135	0.00022389
7.680303	0.000233145
7.655471	0.000242706
7.630639	0.000252573
7.605807	0.000262746
7.580975	0.000273223
7.556143	0.000284003
7.531312	0.000295079
7.506480	0.000306444
7.481648	0.000318086
7.456816	0.000329993
7.431984	0.000342144
7.407152	0.000354517
7.382320	0.000367084
7.357488	0.000379806
7.332656	0.000392641
7.307825	0.000405531
7.282993	0.000418409
7.258161	0.000431188
7.233329	0.00044376
7.208497	0.000455987
7.183665	0.000467686
7.158833	0.000478611
7.134001	0.000488398
7.109169	0.000496442
&
```
