## Supplementary material for "All-at-once RNA folding with 3D motif prediction framed by evolutionary information": RF02452_ncr1575.cacofold.helixcov

```
# RMs = 5 L = 274

# RM_HELIX NESTED 61-69 79-89, nbp = 9 nbp_cov = 1
# pvals: 0.851115,0.000840123,0.0181396,0.00747729,0.00747729,0.386147,0.0175783,0.0497115,0.464064
# aggregated NONE
NESTED  ::::::::::::::::::::::::::::::::::::::::::::::::::::::::::<<<<<<<<<_____>>>>>>>>>::::::::::::::::::::::::::::::::::::::::::::::::::::::::::::::::::::::::::::::::::::::::::::::::::::::::::::::::::::::::::::::::::::::::::::::::::
        :::::::::::::::::::::::::::::::::::::::::::::::::::::::::::<___________________>:::::::::::::::::::::::::::::::::::::::::::::::::::::::::::::::::::::::::::::::::::::::::::::::::::::::::::::::::::::::::::::::::::::::::::::::::::

# RM_HELIX NESTED 22-56 98-140, nbp = 34 nbp_cov = 2
# pvals: 0.555686,0.563604,0.0328525,0.858325,0.0729504,0.843874,0.674367,0.915561,0.0398445,0.386147,0.653286,0.386147,0.386147,0.386147,0.386147,0.61745,0.941394,0.806781,0.455012,0.386147,0.386147,0.386147,0.361742,0.386147,0.771752,0.386147,0.386147,0.0662021,0.386147,0.481817,7.98032e-06,0.000713422,0.0124927,0.4
# aggregated NONE
NESTED  :::::::::::::::::::::<<<<<<<<<<<<<<<<<<<<<<<<<<<<<<<<<<________________________________>>>>>>>>>>>>>>>->>>>>>>>>>>>>>>>>>>:::::::::::::::::::::::::::::::::::::::::::::::::::::::::::::::::::::::::::::::::::::::::::::::::::::::::
        :::::::::::::::::::::::::::::::::::::::::::::::::::<<____________________________________>>::::::::::::::::::::::::::::::::::::::::::::::::::::::::::::::::::::::::::::::::::::::::::::::::::::::::::::::::::::::::::::::::::::::::

# RM_HELIX NESTED 141-160 195-209, nbp = 14 nbp_cov = 4
# pvals: 0.000317662,0.0764785,0.0899419,0.749815,0.858325,0.166183,0.749815,0.280404,1.62267e-06,0.000375893,1.32841e-06,0.116434,0.107713,0.0621204
# aggregated NONE
NESTED  ::::::::::::::::::::::::::::::::::::::::::::::::::::::::::::::::::::::::::::::::::::::::::::::::::::::::::::::::::::::::::<<<<<<<<<<<<<<________________________>>>>>>>>>>>>>>:::::::::::::::::::::::::::::::::::::::::::::::::::::
        ::::::::::::::::::::::::::::::::::::::::::::::::::::::::::::::::::::::::::::::::::::::::::::::::::::::::::::::::::::::::::<-------<<<______________________________>>>------->:::::::::::::::::::::::::::::::::::::::::::::::::::::

# RM_HELIX NESTED 237-250 258-269, nbp = 12 nbp_cov = 0
# pvals: 0.386147,0.386147,0.386147,0.386147,0.386147,0.386147,0.732034,0.386147,0.361742,0.361742,0.386147,0.0133114
# aggregated NONE
NESTED  ::::::::::::::::::::::::::::::::::::::::::::::::::::::::::::::::::::::::::::::::::::::::::::::::::::::::::::::::::::::::::::::::::::::::::::::::::::::::::::::::::::::::::::::::::::::::::::::::::<<<<<<<<<<<<____>>>>>>>>>>>>:::::
        :::::::::::::::::::::::::::::::::::::::::::::::::::::::::::::::::::::::::::::::::::::::::::::::::::::::::::::::::::::::::::::::::::::::::::::::::::::::::::::::::::::::::::::::::::::::::::::::::::::::::::::::::::::::::::::::::::

# RM_HL ANYA-tetraloop 251-255, nbp = 0 nbp_cov = 0 nhl_b_cov 0/1
# aggregated NONE
RM_HL   ::::::::::::::::::::::::::::::::::::::::::::::::::::::::::::::::::::::::::::::::::::::::::::::::::::::::::::::::::::::::::::::::::::::::::::::::::::::::::::::::::::::::::::::::::::::::::::::::::::::::::::::xxxx::::::::::::::::: ANYA-tetraloop
```
