## Supplementary material for "All-at-once RNA folding with 3D motif prediction framed by evolutionary information": RF02452_ncr1575.cacofold.power

```
# Power analysis of CaCoFold structure
#
# Powertype = SINGLE SUBSTITUTIONS
# covary left_pos right_pos substitutions power
#----------------------------------------------------------------
22		140		6		0.16
23		139		2		0.00
24		134		4		0.07
25		132		7		0.20
26		131		6		0.16
27		130		7		0.20
28		129		3		0.02
29		128		3		0.02
30		127		7		0.20
31		126		0		0.00
32		125		4		0.07
33		123		3		0.02
34		122		1		0.00
35		121		1		0.00
36		120		1		0.00
37		119		3		0.02
38		118		5		0.11
39		117		5		0.11
40		116		1		0.00
41		114		0		0.00
42		113		0		0.00
43		112		0		0.00
44		111		1		0.00
45		110		0		0.00
46		109		5		0.11
47		108		3		0.02
48		107		1		0.00
50		105		2		0.00
51		104		0		0.00
52		103		1		0.00
* 53		101		4		0.07
* 54		100		4		0.07
55		99		2		0.00
56		98		2		0.00
61		89		10		0.32
* 62		88		5		0.11
63		87		2		0.00
64		86		2		0.00
65		85		2		0.00
66		82		0		0.00
67		81		2		0.00
68		80		10		0.32
69		79		2		0.00
* 141		209		12		0.39
142		208		9		0.28
143		207		9		0.28
144		206		9		0.28
145		205		8		0.24
146		204		10		0.32
147		203		9		0.28
154		201		15		0.47
* 155		200		7		0.20
* 156		199		11		0.35
* 157		198		6		0.16
158		197		5		0.11
159		196		10		0.32
160		195		15		0.47
237		269		0		0.00
238		268		0		0.00
239		267		0		0.00
240		266		0		0.00
241		265		0		0.00
242		264		3		0.02
243		263		3		0.02
244		262		0		0.00
245		261		2		0.00
246		260		2		0.00
248		259		2		0.00
250		258		6		0.16
#
# BPAIRS 69
# avg substitutions per BP 4.1
# BPAIRS expected to covary 6.7 +/- 2.2
# BPAIRS observed to covary 7
#
```
