## Supplementary material for "All-at-once RNA folding with 3D motif prediction framed by evolutionary information": RF02452_ncr1575.power

```
# Power analysis of given structure
#
# Powertype = SINGLE SUBSTITUTIONS
# covary left_pos right_pos substitutions power
#----------------------------------------------------------------
16		128		4		0.07
17		127		3		0.02
18		126		2		0.00
19		125		3		0.02
24		121		2		0.00
25		120		1		0.00
26		119		2		0.00
27		118		5		0.11
30		115		5		0.11
31		114		0		0.00
32		113		4		0.07
43		112		0		0.00
44		111		1		0.00
45		110		0		0.00
46		109		5		0.11
47		108		3		0.02
48		107		1		0.00
50		105		2		0.00
51		104		0		0.00
52		103		1		0.00
* 53		101		4		0.07
* 54		100		4		0.07
55		99		2		0.00
56		98		2		0.00
61		89		10		0.32
* 62		88		5		0.11
63		87		2		0.00
64		86		2		0.00
65		85		2		0.00
66		82		0		0.00
67		81		2		0.00
68		80		10		0.32
69		79		2		0.00
* 141		209		12		0.39
142		208		9		0.28
143		207		9		0.28
154		201		15		0.47
* 155		200		7		0.20
* 156		199		11		0.35
* 157		198		6		0.16
158		197		5		0.11
159		196		10		0.32
160		195		15		0.47
237		269		0		0.00
238		268		0		0.00
239		267		0		0.00
240		266		0		0.00
241		265		0		0.00
242		264		3		0.02
243		263		3		0.02
244		262		0		0.00
245		261		2		0.00
246		260		2		0.00
248		259		2		0.00
#
# BPAIRS 54
# avg substitutions per BP 3.7
# BPAIRS expected to covary 4.5 +/- 1.8
# BPAIRS observed to covary 7
#
```
