## Supplementary material for "All-at-once RNA folding with 3D motif prediction framed by evolutionary information": RF02452_ncr1575.sorted.cacofold.cov

```
# The predicted CaCoFold structure
# BPAIRS observed to covary 7
#
#
# Method Target_E-val [cov_min,cov_max] [FP | TP True Found | Sen PPV F] 
# GTp    0.05         [-9.95,32.72]     [0 | 7 295 7 | 2.37 100.00 4.64] 
#
# in_fold in_given   left_pos       right_pos      score           E-value    pvalue       substitutions      power
#-----------------------------------------------------------------------------------------------------------------------
*	*	       157	       198	32.72168	7.17343e-05	1.32841e-06	6		0.16
*	*	       155	       200	32.35495	8.76241e-05	1.62267e-06	7		0.20
*	*	        53	       101	29.58160	0.000430937	7.98032e-06	4		0.07
*	*	       141	       209	22.81669	0.0171538	0.000317662	12		0.39
*	*	       156	       199	22.47808	0.0202982	0.000375893	11		0.35
*	*	        54	       100	21.08831	0.0385248	0.000713422	4		0.07
*	*	        62	        88	20.62539	0.0453667	0.000840123	5		0.11
```
