## Supplementary material for "All-at-once RNA folding with 3D motif prediction framed by evolutionary information": RF02452_ncr1575.surv

```
32.700000	0.0185185
32.350000	0.037037
29.550000	0.0555556
22.800000	0.0740741
22.450000	0.0925926
21.050000	0.111111
20.600000	0.12963
17.100000	0.148148
14.750000	0.185185
13.000000	0.203704
11.900000	0.222222
11.800000	0.240741
8.500000	0.259259
8.400000	0.277778
7.550000	0.296296
7.300000	0.314815
6.700000	0.333333
6.000000	0.351852
5.200000	0.37037
4.850000	0.388889
0.900000	0.407407
0.000000	0.462963
-0.050000	0.814815
-0.100000	0.833333
-0.300000	0.851852
-0.400000	0.87037
-0.500000	0.888889
-0.800000	0.907407
-1.600000	0.925926
-2.200000	0.944444
-2.250000	0.962963
-2.550000	0.981481
-3.450000	1
&
29.600000	3.90671e-05
26.900000	7.81342e-05
26.050000	0.000117201
25.650000	0.000195335
24.200000	0.00027347
23.850000	0.000312537
23.700000	0.000351604
23.450000	0.000429738
22.600000	0.000507872
22.550000	0.000546939
22.450000	0.000586006
22.150000	0.000625073
21.850000	0.00066414
21.200000	0.000742274
21.050000	0.000859476
19.550000	0.00093761
19.250000	0.000976677
19.150000	0.00101574
19.100000	0.00105481
18.900000	0.00117201
18.800000	0.00125015
18.750000	0.00128921
18.600000	0.00132828
18.550000	0.00136735
18.400000	0.00140641
18.250000	0.00144548
18.150000	0.00148455
17.650000	0.00152362
17.600000	0.00156268
17.550000	0.00160175
17.500000	0.00164082
17.400000	0.00167988
17.200000	0.00171895
17.100000	0.00175802
17.000000	0.00183615
16.850000	0.00187522
16.750000	0.00195335
16.600000	0.00199242
16.350000	0.00203149
16.300000	0.00210962
16.250000	0.00214869
16.150000	0.00218776
16.100000	0.00222682
16.050000	0.00226589
16.000000	0.00238309
15.950000	0.00246123
15.850000	0.00250029
15.800000	0.00257843
15.750000	0.00269563
15.700000	0.0027347
15.650000	0.00277376
15.600000	0.00281283
15.500000	0.0028519
15.400000	0.00289096
15.300000	0.0029691
15.250000	0.00300817
14.950000	0.00304723
14.850000	0.0030863
14.800000	0.00324257
14.750000	0.00351604
14.700000	0.00359417
14.650000	0.00382857
14.600000	0.00386764
14.550000	0.00390671
14.500000	0.00394577
14.400000	0.00398484
14.300000	0.00414111
14.250000	0.00418018
14.200000	0.00421924
14.150000	0.00433645
14.100000	0.00441458
14.000000	0.00453178
13.950000	0.00460992
13.800000	0.00476618
13.750000	0.00480525
13.700000	0.00492245
13.650000	0.00496152
13.600000	0.00503965
13.550000	0.00515685
13.500000	0.00535219
13.400000	0.00546939
13.350000	0.00550846
13.300000	0.00554753
13.250000	0.00562566
13.200000	0.00566473
13.150000	0.00570379
13.100000	0.0059382
13.000000	0.00789155
12.950000	0.00800875
12.900000	0.00816502
12.850000	0.00824315
12.800000	0.00828222
12.750000	0.00836035
12.700000	0.00855569
12.650000	0.00863382
12.600000	0.00910263
12.550000	0.0091417
12.500000	0.00918076
12.450000	0.00921983
12.400000	0.0092589
12.350000	0.00941517
12.300000	0.0096105
12.250000	0.00968864
12.200000	0.0097277
12.150000	0.00988397
12.100000	0.00992304
12.050000	0.0100402
12.000000	0.0100793
11.950000	0.0101965
11.900000	0.0102356
11.850000	0.0103918
11.800000	0.0110169
11.750000	0.0111732
11.700000	0.0112904
11.650000	0.0114076
11.600000	0.0117201
11.550000	0.0117983
11.500000	0.0119545
11.450000	0.0121499
11.400000	0.012228
11.350000	0.0123061
11.300000	0.0124624
11.250000	0.0125796
11.200000	0.0126577
11.150000	0.0127359
11.100000	0.0129312
11.050000	0.0130093
11.000000	0.0133609
10.950000	0.0134781
10.900000	0.0136344
10.850000	0.0139079
10.800000	0.0141423
10.750000	0.0142986
10.700000	0.0150018
10.650000	0.0150408
10.600000	0.0164472
10.550000	0.0164863
10.500000	0.0166035
10.450000	0.0166426
10.400000	0.0172286
10.350000	0.0175021
10.300000	0.0176583
10.250000	0.0178537
10.200000	0.018049
10.150000	0.0185178
10.100000	0.0189085
10.050000	0.0192991
10.000000	0.0195335
9.950000	0.0196507
9.900000	0.019807
9.850000	0.020393
9.800000	0.0205493
9.750000	0.0207446
9.700000	0.02094
9.650000	0.0210962
9.600000	0.0216041
9.550000	0.0217604
9.500000	0.0218776
9.450000	0.0219166
9.400000	0.0225808
9.350000	0.0228152
9.300000	0.0229714
9.250000	0.0232449
9.200000	0.0235965
9.150000	0.0239481
9.100000	0.0242216
9.050000	0.024456
9.000000	0.0251201
8.950000	0.0254327
8.900000	0.0255108
8.850000	0.0257061
8.800000	0.0258624
8.750000	0.0261359
8.700000	0.0265265
8.650000	0.0267609
8.600000	0.0271516
8.550000	0.0277767
8.500000	0.0280502
8.450000	0.0284408
8.400000	0.0287143
8.350000	0.0290659
8.300000	0.0294956
8.250000	0.0296519
8.200000	0.0300817
8.150000	0.0305505
8.100000	0.0307849
8.050000	0.0315662
8.000000	0.0321131
7.950000	0.032621
7.900000	0.0329335
7.850000	0.0332852
7.800000	0.0340665
7.750000	0.0344572
7.700000	0.0346134
7.650000	0.034926
7.600000	0.0354338
7.550000	0.0357854
7.500000	0.0359808
7.450000	0.0369184
7.400000	0.0374653
7.350000	0.0382076
7.300000	0.0388327
7.250000	0.0391843
7.200000	0.0396922
7.150000	0.0401219
7.100000	0.040747
7.050000	0.0415674
7.000000	0.0417627
6.950000	0.0419971
6.900000	0.0424659
6.850000	0.0428566
6.800000	0.0434035
6.750000	0.0435989
6.700000	0.0440677
6.650000	0.0452006
6.600000	0.0457475
6.550000	0.0461382
6.500000	0.0469977
6.450000	0.0475837
6.400000	0.0482088
6.350000	0.048951
6.300000	0.0495761
6.250000	0.05067
6.200000	0.0511388
6.150000	0.0517639
6.100000	0.0528578
6.050000	0.0532094
6.000000	0.0536782
5.950000	0.0542251
5.900000	0.0548502
5.850000	0.0562566
5.800000	0.0566863
5.750000	0.0576239
5.700000	0.0583271
5.650000	0.0588741
5.600000	0.0594992
5.550000	0.0600852
5.500000	0.0608274
5.450000	0.0616869
5.400000	0.062312
5.350000	0.0627417
5.300000	0.0632887
5.250000	0.0639137
5.200000	0.0650076
5.150000	0.0657499
5.100000	0.0666875
5.050000	0.0679376
5.000000	0.0686799
4.950000	0.0692269
4.900000	0.0701254
4.850000	0.0707505
4.800000	0.0715318
4.750000	0.0733289
4.700000	0.0738758
4.650000	0.0748916
4.600000	0.0759464
4.550000	0.0773528
4.500000	0.0782514
4.450000	0.0798922
4.400000	0.0810642
4.350000	0.0818846
4.300000	0.0827831
4.250000	0.0833691
4.200000	0.0845021
4.150000	0.0857522
4.100000	0.0870805
4.050000	0.0884088
4.000000	0.0896199
3.950000	0.0905966
3.900000	0.0917295
3.850000	0.0939954
3.800000	0.0951283
3.750000	0.0967301
3.700000	0.0979412
3.650000	0.0995038
3.600000	0.100715
3.550000	0.102629
3.500000	0.10427
3.450000	0.106028
3.400000	0.106809
3.350000	0.108372
3.300000	0.109505
3.250000	0.110364
3.200000	0.111693
3.150000	0.113216
3.100000	0.115092
3.050000	0.116771
3.000000	0.117904
2.950000	0.119428
2.900000	0.120834
2.850000	0.122632
2.800000	0.124741
2.750000	0.126734
2.700000	0.128257
2.650000	0.129781
2.600000	0.131226
2.550000	0.132672
2.500000	0.134274
2.450000	0.136461
2.400000	0.138258
2.350000	0.139626
2.300000	0.140915
2.250000	0.142048
2.200000	0.143923
2.150000	0.14529
2.100000	0.146697
2.050000	0.148377
2.000000	0.151893
1.950000	0.153573
1.900000	0.155174
1.850000	0.157245
1.800000	0.159198
1.750000	0.16166
1.700000	0.163847
1.650000	0.165371
1.600000	0.166973
1.550000	0.169121
1.500000	0.171348
1.450000	0.173145
1.400000	0.174786
1.350000	0.17631
1.300000	0.178537
1.250000	0.180177
1.200000	0.182014
1.150000	0.183772
1.100000	0.186155
1.050000	0.187952
1.000000	0.190022
0.950000	0.191585
0.900000	0.193695
0.850000	0.196351
0.800000	0.198812
0.750000	0.201156
0.700000	0.203461
0.650000	0.206235
0.600000	0.209048
0.550000	0.211783
0.500000	0.21397
0.450000	0.217369
0.400000	0.220065
0.350000	0.222995
0.300000	0.225808
0.250000	0.229324
0.200000	0.232605
0.150000	0.235574
0.100000	0.239051
0.050000	0.244286
0.000000	0.35344
-0.050000	0.600305
-0.100000	0.60468
-0.150000	0.609759
-0.200000	0.614799
-0.250000	0.619916
-0.300000	0.626284
-0.350000	0.63234
-0.400000	0.63859
-0.450000	0.644255
-0.500000	0.650193
-0.550000	0.655428
-0.600000	0.660546
-0.650000	0.666406
-0.700000	0.67336
-0.750000	0.67883
-0.800000	0.683752
-0.850000	0.688831
-0.900000	0.693988
-0.950000	0.699965
-1.000000	0.704184
-1.050000	0.709653
-1.100000	0.715865
-1.150000	0.720358
-1.200000	0.726491
-1.250000	0.730906
-1.300000	0.735907
-1.350000	0.740009
-1.400000	0.744736
-1.450000	0.750596
-1.500000	0.755362
-1.550000	0.760128
-1.600000	0.765168
-1.650000	0.770012
-1.700000	0.774583
-1.750000	0.779779
-1.800000	0.785092
-1.850000	0.789507
-1.900000	0.795718
-1.950000	0.799156
-2.000000	0.802516
-2.050000	0.805837
-2.100000	0.809392
-2.150000	0.815408
-2.200000	0.820057
-2.250000	0.824823
-2.300000	0.829003
-2.350000	0.832168
-2.400000	0.836778
-2.450000	0.842872
-2.500000	0.848224
-2.550000	0.851233
-2.600000	0.854006
-2.650000	0.857405
-2.700000	0.860843
-2.750000	0.863421
-2.800000	0.866
-2.850000	0.869907
-2.900000	0.873813
-2.950000	0.875884
-3.000000	0.878814
-3.050000	0.881705
-3.100000	0.883619
-3.150000	0.887018
-3.200000	0.889948
-3.250000	0.892526
-3.300000	0.896355
-3.350000	0.898894
-3.400000	0.901082
-3.450000	0.902762
-3.500000	0.905419
-3.550000	0.908349
-3.600000	0.91081
-3.650000	0.913427
-3.700000	0.915693
-3.750000	0.91792
-3.800000	0.920967
-3.850000	0.922022
-3.900000	0.925265
-3.950000	0.927257
-4.000000	0.929679
-4.050000	0.931711
-4.100000	0.933859
-4.150000	0.936203
-4.200000	0.937883
-4.250000	0.939329
-4.300000	0.940892
-4.350000	0.941985
-4.400000	0.943978
-4.450000	0.94558
-4.500000	0.946634
-4.550000	0.948939
-4.600000	0.950072
-4.650000	0.951869
-4.700000	0.952885
-4.750000	0.954174
-4.800000	0.95605
-4.850000	0.9573
-4.900000	0.958394
-4.950000	0.959527
-5.000000	0.960699
-5.050000	0.961988
-5.100000	0.963043
-5.150000	0.964293
-5.200000	0.965465
-5.250000	0.966637
-5.300000	0.967379
-5.350000	0.968434
-5.400000	0.968903
-5.450000	0.969723
-5.500000	0.970934
-5.550000	0.971676
-5.600000	0.97238
-5.650000	0.973122
-5.700000	0.97363
-5.750000	0.974489
-5.800000	0.975388
-5.850000	0.976013
-5.900000	0.977068
-5.950000	0.977693
-6.000000	0.978474
-6.050000	0.978982
-6.100000	0.979959
-6.150000	0.980506
-6.200000	0.981678
-6.250000	0.982146
-6.300000	0.982693
-6.350000	0.98324
-6.400000	0.983709
-6.450000	0.984569
-6.500000	0.985194
-6.550000	0.985623
-6.600000	0.986131
-6.650000	0.986639
-6.700000	0.987538
-6.750000	0.987811
-6.800000	0.988045
-6.850000	0.988436
-6.900000	0.988749
-6.950000	0.989178
-7.000000	0.989647
-7.050000	0.98996
-7.100000	0.990311
-7.150000	0.99078
-7.200000	0.991093
-7.250000	0.991679
-7.300000	0.991952
-7.350000	0.99246
-7.400000	0.992655
-7.450000	0.992851
-7.500000	0.993124
-7.550000	0.993398
-7.600000	0.993593
-7.650000	0.993788
-7.700000	0.994023
-7.750000	0.994335
-7.800000	0.994492
-7.850000	0.994531
-7.900000	0.994726
-7.950000	0.995156
-8.000000	0.995351
-8.050000	0.995429
-8.100000	0.995624
-8.150000	0.995742
-8.200000	0.995898
-8.250000	0.996054
-8.300000	0.99621
-8.350000	0.996328
-8.400000	0.996562
-8.450000	0.99664
-8.500000	0.996796
-8.550000	0.996914
-8.600000	0.996953
-8.650000	0.997031
-8.700000	0.997109
-8.750000	0.997265
-8.800000	0.997383
-8.900000	0.997461
-8.950000	0.9975
-9.000000	0.997578
-9.050000	0.997695
-9.150000	0.997851
-9.250000	0.99789
-9.300000	0.998008
-9.350000	0.998047
-9.400000	0.998242
-9.450000	0.998359
-9.550000	0.998398
-9.600000	0.998437
-9.650000	0.998555
-9.750000	0.998711
-9.800000	0.998828
-9.950000	1
&
31.000000	1.94924e-06
30.250000	3.89848e-06
29.850000	7.79697e-06
28.850000	9.74621e-06
28.550000	1.16955e-05
28.200000	1.36447e-05
28.150000	1.55939e-05
28.000000	1.75432e-05
27.950000	1.94924e-05
27.900000	2.14417e-05
27.850000	2.33909e-05
27.600000	2.53401e-05
27.550000	2.92386e-05
27.500000	3.11879e-05
27.400000	3.31371e-05
27.350000	3.50864e-05
27.200000	3.70356e-05
27.150000	3.89848e-05
26.950000	4.09341e-05
26.800000	4.28833e-05
26.750000	4.48326e-05
26.650000	4.67818e-05
26.450000	4.8731e-05
26.400000	5.06803e-05
26.300000	5.45788e-05
26.200000	5.6528e-05
26.150000	5.84773e-05
26.100000	6.04265e-05
26.050000	6.23757e-05
25.950000	6.4325e-05
25.800000	7.01727e-05
25.750000	7.21219e-05
25.700000	7.40712e-05
25.550000	8.18682e-05
25.500000	8.57666e-05
25.450000	8.96651e-05
25.400000	9.35636e-05
25.300000	9.55128e-05
25.200000	9.94113e-05
25.150000	0.000101361
25.100000	0.00010331
25.050000	0.000105259
25.000000	0.000107208
24.950000	0.000111107
24.900000	0.000115005
24.850000	0.000118904
24.800000	0.000120853
24.750000	0.00012865
24.700000	0.000134498
24.650000	0.000136447
24.600000	0.000138396
24.550000	0.000146193
24.500000	0.000148142
24.450000	0.000150092
24.400000	0.000152041
24.350000	0.00015399
24.300000	0.000157889
24.250000	0.000159838
24.200000	0.000169584
24.150000	0.000175432
24.100000	0.000181279
24.050000	0.000187127
24.000000	0.000192975
23.900000	0.000198823
23.850000	0.00020467
23.800000	0.000208569
23.750000	0.000210518
23.700000	0.000216366
23.650000	0.000218315
23.600000	0.000222214
23.550000	0.000233909
23.500000	0.000235858
23.450000	0.000239757
23.400000	0.000241706
23.300000	0.000247554
23.250000	0.000253401
23.200000	0.000261198
23.100000	0.000270945
23.050000	0.000288488
23.000000	0.000294336
22.950000	0.000296285
22.900000	0.00030798
22.850000	0.000311879
22.800000	0.000315777
22.750000	0.000325523
22.700000	0.00033332
22.650000	0.000339168
22.600000	0.000352813
22.550000	0.00036061
22.500000	0.000368407
22.450000	0.000376204
22.400000	0.000378153
22.350000	0.000389848
22.300000	0.00041129
22.250000	0.000417138
22.200000	0.000419087
22.150000	0.00043663
22.100000	0.000442478
22.050000	0.000456123
22.000000	0.000467818
21.950000	0.000477564
21.900000	0.00048731
21.850000	0.000499006
21.800000	0.000508752
21.750000	0.000522397
21.700000	0.000530194
21.650000	0.000537991
21.600000	0.000555534
21.550000	0.00056528
21.500000	0.000578925
21.450000	0.000592569
21.400000	0.000604265
21.350000	0.000625707
21.300000	0.000633504
21.250000	0.000641301
21.200000	0.000649098
21.150000	0.00066859
21.100000	0.00069393
21.050000	0.000713422
21.000000	0.000732915
20.950000	0.000748509
20.900000	0.000754357
20.850000	0.000764103
20.800000	0.000777747
20.750000	0.000791392
20.700000	0.000803088
20.650000	0.000828428
20.600000	0.000840123
20.550000	0.000859616
20.500000	0.0008986
20.450000	0.000914194
20.400000	0.000933687
20.350000	0.000955128
20.300000	0.000972672
20.250000	0.000996063
20.200000	0.00101555
20.150000	0.00103505
20.100000	0.00107403
20.050000	0.00110132
20.000000	0.0011442
19.950000	0.0011559
19.900000	0.00118514
19.850000	0.00121048
19.800000	0.00123582
19.750000	0.00126896
19.700000	0.00129235
19.650000	0.00132159
19.600000	0.00134303
19.550000	0.00137616
19.500000	0.00141905
19.450000	0.00144439
19.400000	0.00146778
19.350000	0.00148922
19.300000	0.00153015
19.250000	0.00157304
19.200000	0.00159838
19.150000	0.00164126
19.100000	0.00167635
19.050000	0.00170754
19.000000	0.00172703
18.950000	0.00176211
18.900000	0.00179915
18.850000	0.00183229
18.800000	0.00186542
18.750000	0.00191416
18.700000	0.00194534
18.650000	0.00197848
18.600000	0.00201552
18.550000	0.00206035
18.500000	0.00209349
18.450000	0.00212467
18.400000	0.00217535
18.350000	0.00222993
18.300000	0.00226502
18.250000	0.0023079
18.200000	0.00235273
18.150000	0.00239757
18.100000	0.0024463
18.050000	0.00250283
18.000000	0.00254961
17.950000	0.00259054
17.900000	0.00264512
17.850000	0.0026958
17.800000	0.00274453
17.750000	0.00279131
17.700000	0.00284005
17.650000	0.00289462
17.600000	0.00293946
17.550000	0.00298429
17.500000	0.00304472
17.450000	0.00308955
17.400000	0.00313828
17.350000	0.00319091
17.300000	0.00325718
17.250000	0.00330786
17.200000	0.00336829
17.150000	0.00342482
17.100000	0.00348524
17.050000	0.00354762
17.000000	0.0036061
16.950000	0.00368212
16.900000	0.00373865
16.850000	0.00379517
16.800000	0.00387704
16.750000	0.00392772
16.700000	0.00400764
16.650000	0.00408171
16.600000	0.00413434
16.550000	0.00418307
16.500000	0.00426299
16.450000	0.00435461
16.400000	0.00444427
16.350000	0.00452224
16.300000	0.00462555
16.250000	0.00468988
16.200000	0.00477954
16.150000	0.00486141
16.100000	0.00494133
16.050000	0.0050232
16.000000	0.00510506
15.950000	0.00518303
15.900000	0.00527075
15.850000	0.00535847
15.800000	0.0054111
15.750000	0.00549491
15.700000	0.00558263
15.650000	0.0056606
15.600000	0.00573857
15.550000	0.00583798
15.500000	0.00593349
15.450000	0.00602511
15.400000	0.00609723
15.350000	0.00619469
15.300000	0.00630775
15.250000	0.00640326
15.200000	0.00650462
15.150000	0.00662937
15.100000	0.00673463
15.050000	0.00681455
15.000000	0.00691396
14.950000	0.00700557
14.900000	0.00712643
14.850000	0.00725898
14.800000	0.00735839
14.750000	0.00747729
14.700000	0.0075962
14.650000	0.00770535
14.600000	0.00781451
14.550000	0.00793146
14.500000	0.00804842
14.450000	0.00816537
14.400000	0.00831352
14.350000	0.00842852
14.300000	0.00854548
14.250000	0.00867413
14.200000	0.00879303
14.150000	0.00890414
14.100000	0.00902499
14.050000	0.00915169
14.000000	0.00930568
13.950000	0.00944992
13.900000	0.00958247
13.850000	0.00975206
13.800000	0.00992359
13.750000	0.0100717
13.700000	0.010214
13.650000	0.0103524
13.600000	0.0105025
13.550000	0.0106779
13.500000	0.0108027
13.450000	0.0109781
13.400000	0.0111302
13.350000	0.0112998
13.300000	0.011444
13.250000	0.0115765
13.200000	0.0117656
13.150000	0.011943
13.100000	0.0121399
13.050000	0.0123075
13.000000	0.0124927
12.950000	0.0126623
12.900000	0.0128591
12.850000	0.0130697
12.800000	0.0133114
12.750000	0.0135433
12.700000	0.0137831
12.650000	0.0139975
12.600000	0.0142197
12.550000	0.0144341
12.500000	0.0146447
12.450000	0.0148922
12.400000	0.0151495
12.350000	0.0153561
12.300000	0.015553
12.250000	0.0158142
12.200000	0.0160754
12.150000	0.0163191
12.100000	0.0165588
12.050000	0.0167557
12.000000	0.0170169
11.950000	0.0172976
11.900000	0.0175783
11.850000	0.0178512
11.800000	0.0181396
11.750000	0.018473
11.700000	0.0187868
11.650000	0.0191084
11.600000	0.0193794
11.550000	0.0196815
11.500000	0.0199914
11.450000	0.0203286
11.400000	0.020662
11.350000	0.0209992
11.300000	0.0213208
11.250000	0.0216619
11.200000	0.0219621
11.150000	0.0222701
11.100000	0.0226248
11.050000	0.0229913
11.000000	0.0233383
10.950000	0.0237106
10.900000	0.0241297
10.850000	0.0244903
10.800000	0.0248372
10.750000	0.0251978
10.700000	0.0256072
10.650000	0.0260302
10.600000	0.0264298
10.550000	0.0268313
10.500000	0.027227
10.450000	0.0276325
10.400000	0.0280593
10.350000	0.0284628
10.300000	0.0288683
10.250000	0.0292601
10.200000	0.029724
10.150000	0.0301275
10.100000	0.0305797
10.050000	0.0309735
10.000000	0.0313789
9.950000	0.0318701
9.900000	0.0323145
9.850000	0.0328525
9.800000	0.0333262
9.750000	0.0338583
9.700000	0.0343944
9.650000	0.0348914
9.600000	0.0354353
9.550000	0.0360298
9.500000	0.0365619
9.450000	0.0370648
9.400000	0.0376165
9.350000	0.0381662
9.300000	0.0387353
9.250000	0.0393045
9.200000	0.0398445
9.150000	0.0404039
9.100000	0.0409536
9.050000	0.0415559
9.000000	0.042127
8.950000	0.0427547
8.900000	0.0433297
8.850000	0.0439651
8.800000	0.0446513
8.750000	0.0452439
8.700000	0.0458676
8.650000	0.0464797
8.600000	0.047119
8.550000	0.0477584
8.500000	0.0484659
8.450000	0.0490644
8.400000	0.0497115
8.350000	0.0503665
8.300000	0.0510195
8.250000	0.0517465
8.200000	0.0524385
8.150000	0.0531207
8.100000	0.053877
8.050000	0.0545885
8.000000	0.0552941
7.950000	0.0560388
7.900000	0.0567853
7.850000	0.0575533
7.800000	0.0583311
7.750000	0.0590035
7.700000	0.0597521
7.650000	0.0604499
7.600000	0.0612569
7.550000	0.0621204
7.500000	0.0628981
7.450000	0.0637149
7.400000	0.0645511
7.350000	0.0653932
7.300000	0.0662021
7.250000	0.067052
7.200000	0.0679291
7.150000	0.0687303
7.100000	0.0695918
7.050000	0.0703949
7.000000	0.071276
6.950000	0.0721297
6.900000	0.0729504
6.850000	0.0738607
6.800000	0.074732
6.750000	0.0755818
6.700000	0.0764785
6.650000	0.0773907
6.600000	0.0782952
6.550000	0.0792211
6.500000	0.0801372
6.450000	0.0810163
6.400000	0.0819266
6.350000	0.0828974
6.300000	0.0838486
6.250000	0.0848271
6.200000	0.0857686
6.150000	0.0868407
6.100000	0.0878211
6.050000	0.0888425
6.000000	0.0899419
5.950000	0.0909672
5.900000	0.0921173
5.850000	0.0931757
5.800000	0.0942166
5.750000	0.0952516
5.700000	0.0963588
5.650000	0.0974894
5.600000	0.0986024
5.550000	0.0996745
5.500000	0.100787
5.450000	0.101945
5.400000	0.103027
5.350000	0.10413
5.300000	0.105343
5.250000	0.106505
5.200000	0.107713
5.150000	0.108908
5.100000	0.11012
5.050000	0.111438
5.000000	0.112617
4.950000	0.113875
4.900000	0.115118
4.850000	0.116434
4.800000	0.117654
4.750000	0.118972
4.700000	0.120143
4.650000	0.121467
4.600000	0.122796
4.550000	0.124093
4.500000	0.125393
4.450000	0.126744
4.400000	0.128149
4.350000	0.129531
4.300000	0.130989
4.250000	0.132459
4.200000	0.133888
4.150000	0.135244
4.100000	0.136733
4.050000	0.138168
4.000000	0.139597
3.950000	0.141174
3.900000	0.142686
3.850000	0.144215
3.800000	0.145799
3.750000	0.147452
3.700000	0.149018
3.650000	0.150653
3.600000	0.152259
3.550000	0.154068
3.500000	0.155719
3.450000	0.157425
3.400000	0.159171
3.350000	0.160764
3.300000	0.162528
3.250000	0.164278
3.200000	0.166183
3.150000	0.168044
3.100000	0.170011
3.050000	0.171816
3.000000	0.173642
2.950000	0.175531
2.900000	0.1775
2.850000	0.179566
2.800000	0.18149
2.750000	0.183533
2.700000	0.18565
2.650000	0.18777
2.600000	0.189963
2.550000	0.192187
2.500000	0.194382
2.450000	0.196447
2.400000	0.198801
2.350000	0.201068
2.300000	0.203396
2.250000	0.205781
2.200000	0.208206
2.150000	0.210631
2.100000	0.212968
2.050000	0.215491
2.000000	0.217915
1.950000	0.220403
1.900000	0.222886
1.850000	0.225237
1.800000	0.227818
1.750000	0.230354
1.700000	0.232968
1.650000	0.235546
1.600000	0.238123
1.550000	0.240827
1.500000	0.243499
1.450000	0.246154
1.400000	0.248963
1.350000	0.251893
1.300000	0.254871
1.250000	0.257967
1.200000	0.260949
1.150000	0.264087
1.100000	0.267185
1.050000	0.270506
1.000000	0.273654
0.950000	0.277007
0.900000	0.280404
0.850000	0.28389
0.800000	0.287349
0.750000	0.290932
0.700000	0.294511
0.650000	0.298051
0.600000	0.30177
0.550000	0.305668
0.500000	0.309481
0.450000	0.313452
0.400000	0.317516
0.350000	0.321642
0.300000	0.325925
0.250000	0.330272
0.200000	0.334817
0.150000	0.339661
0.100000	0.344548
0.050000	0.349768
0.000000	0.361742
-0.050000	0.386147
-0.100000	0.4
-0.150000	0.412906
-0.200000	0.42481
-0.250000	0.435552
-0.300000	0.445507
-0.350000	0.455012
-0.400000	0.464064
-0.450000	0.472985
-0.500000	0.481817
-0.550000	0.490326
-0.600000	0.498598
-0.650000	0.50693
-0.700000	0.515341
-0.750000	0.523512
-0.800000	0.531697
-0.850000	0.539796
-0.900000	0.547792
-0.950000	0.555686
-1.000000	0.563604
-1.050000	0.5716
-1.100000	0.579332
-1.150000	0.587022
-1.200000	0.594792
-1.250000	0.602442
-1.300000	0.610002
-1.350000	0.61745
-1.400000	0.624861
-1.450000	0.631792
-1.500000	0.638991
-1.550000	0.646043
-1.600000	0.653286
-1.650000	0.660358
-1.700000	0.667374
-1.750000	0.674367
-1.800000	0.681184
-1.850000	0.68779
-1.900000	0.694197
-1.950000	0.700858
-2.000000	0.707158
-2.050000	0.713547
-2.100000	0.71988
-2.150000	0.725976
-2.200000	0.732034
-2.250000	0.738104
-2.300000	0.744049
-2.350000	0.749815
-2.400000	0.755319
-2.450000	0.760861
-2.500000	0.766459
-2.550000	0.771752
-2.600000	0.776935
-2.650000	0.782213
-2.700000	0.787392
-2.750000	0.792349
-2.800000	0.797302
-2.850000	0.802012
-2.900000	0.806781
-2.950000	0.811352
-3.000000	0.815598
-3.050000	0.819763
-3.100000	0.82411
-3.150000	0.828322
-3.200000	0.832318
-3.250000	0.836236
-3.300000	0.840071
-3.350000	0.843874
-3.400000	0.847456
-3.450000	0.851115
-3.500000	0.85476
-3.550000	0.858325
-3.600000	0.861771
-3.650000	0.865192
-3.700000	0.868547
-3.750000	0.871629
-3.800000	0.87473
-3.850000	0.877892
-3.900000	0.880925
-3.950000	0.884026
-4.000000	0.887006
-4.050000	0.889798
-4.100000	0.892679
-4.150000	0.895437
-4.200000	0.898142
-4.250000	0.90075
-4.300000	0.903318
-4.350000	0.905852
-4.400000	0.908378
-4.450000	0.910867
-4.500000	0.91322
-4.550000	0.915561
-4.600000	0.917927
-4.650000	0.920206
-4.700000	0.922293
-4.750000	0.924405
-4.800000	0.926477
-4.850000	0.928461
-4.900000	0.930472
-4.950000	0.932391
-5.000000	0.934262
-5.050000	0.936188
-5.100000	0.93785
-5.150000	0.939575
-5.200000	0.941394
-5.250000	0.943127
-5.300000	0.944751
-5.350000	0.946353
-5.400000	0.947848
-5.450000	0.949355
-5.500000	0.95091
-5.550000	0.952308
-5.600000	0.953756
-5.650000	0.955127
-5.700000	0.956489
-5.750000	0.957725
-5.800000	0.958968
-5.850000	0.960214
-5.900000	0.961463
-5.950000	0.962635
-6.000000	0.963803
-6.050000	0.964947
-6.100000	0.966031
-6.150000	0.967161
-6.200000	0.968257
-6.250000	0.969301
-6.300000	0.970301
-6.350000	0.971282
-6.400000	0.972301
-6.450000	0.973153
-6.500000	0.974059
-6.550000	0.974896
-6.600000	0.975736
-6.650000	0.976504
-6.700000	0.977334
-6.750000	0.978094
-6.800000	0.978765
-6.850000	0.979478
-6.900000	0.980116
-6.950000	0.9808
-7.000000	0.981394
-7.050000	0.982046
-7.100000	0.982656
-7.150000	0.983299
-7.200000	0.983835
-7.250000	0.984463
-7.300000	0.985018
-7.350000	0.985566
-7.400000	0.986092
-7.450000	0.986537
-7.500000	0.986993
-7.550000	0.987392
-7.600000	0.987887
-7.650000	0.988367
-7.700000	0.988767
-7.750000	0.989217
-7.800000	0.989611
-7.850000	0.989996
-7.900000	0.990418
-7.950000	0.990753
-8.000000	0.991104
-8.050000	0.991456
-8.100000	0.991833
-8.150000	0.992156
-8.200000	0.992449
-8.250000	0.992714
-8.300000	0.993004
-8.350000	0.993291
-8.400000	0.993591
-8.450000	0.993866
-8.500000	0.994109
-8.550000	0.994334
-8.600000	0.994558
-8.650000	0.994766
-8.700000	0.994955
-8.750000	0.995181
-8.800000	0.995378
-8.850000	0.995548
-8.900000	0.995733
-8.950000	0.995897
-9.000000	0.996072
-9.050000	0.996236
-9.100000	0.996406
-9.150000	0.996577
-9.200000	0.996735
-9.250000	0.996848
-9.300000	0.996983
-9.350000	0.997101
-9.400000	0.997226
-9.450000	0.997333
-9.500000	0.997468
-9.550000	0.997604
-9.600000	0.997727
-9.650000	0.99784
-9.700000	0.997945
-9.750000	0.997992
-9.800000	0.998099
-9.850000	0.998177
-9.900000	0.998255
-9.950000	1
&
75.850000	1.69609e-17
75.800000	1.7465e-17
75.750000	1.7984e-17
75.700000	1.85184e-17
75.650000	1.90687e-17
75.600000	1.96354e-17
75.550000	2.02188e-17
75.500000	2.08197e-17
75.450000	2.14383e-17
75.400000	2.20754e-17
75.350000	2.27314e-17
75.300000	2.34068e-17
75.250000	2.41024e-17
75.200000	2.48186e-17
75.150000	2.5556e-17
75.100000	2.63154e-17
75.050000	2.70973e-17
75.000000	2.79025e-17
74.950000	2.87316e-17
74.900000	2.95853e-17
74.850000	3.04644e-17
74.800000	3.13696e-17
74.750000	3.23017e-17
74.700000	3.32615e-17
74.650000	3.42498e-17
74.600000	3.52674e-17
74.550000	3.63153e-17
74.500000	3.73943e-17
74.450000	3.85053e-17
74.400000	3.96494e-17
74.350000	4.08274e-17
74.300000	4.20405e-17
74.250000	4.32895e-17
74.200000	4.45757e-17
74.150000	4.59001e-17
74.100000	4.72638e-17
74.050000	4.8668e-17
74.000000	5.0114e-17
73.950000	5.16029e-17
73.900000	5.3136e-17
73.850000	5.47146e-17
73.800000	5.63401e-17
73.750000	5.8014e-17
73.700000	5.97375e-17
73.650000	6.15122e-17
73.600000	6.33397e-17
73.550000	6.52214e-17
73.500000	6.7159e-17
73.450000	6.91541e-17
73.400000	7.12086e-17
73.350000	7.3324e-17
73.300000	7.55023e-17
73.250000	7.77452e-17
73.200000	8.00548e-17
73.150000	8.24329e-17
73.100000	8.48817e-17
73.050000	8.74033e-17
73.000000	8.99997e-17
72.950000	9.26732e-17
72.900000	9.54261e-17
72.850000	9.82608e-17
72.800000	1.0118e-16
72.750000	1.04185e-16
72.700000	1.0728e-16
72.650000	1.10467e-16
72.600000	1.13748e-16
72.550000	1.17127e-16
72.500000	1.20606e-16
72.450000	1.24189e-16
72.400000	1.27877e-16
72.350000	1.31676e-16
72.300000	1.35587e-16
72.250000	1.39614e-16
72.200000	1.43761e-16
72.150000	1.48031e-16
72.100000	1.52428e-16
72.050000	1.56956e-16
72.000000	1.61618e-16
71.950000	1.66418e-16
71.900000	1.71361e-16
71.850000	1.7645e-16
71.800000	1.81691e-16
71.750000	1.87088e-16
71.700000	1.92644e-16
71.650000	1.98366e-16
71.600000	2.04257e-16
71.550000	2.10324e-16
71.500000	2.1657e-16
71.450000	2.23002e-16
71.400000	2.29625e-16
71.350000	2.36445e-16
71.300000	2.43467e-16
71.250000	2.50698e-16
71.200000	2.58143e-16
71.150000	2.6581e-16
71.100000	2.73704e-16
71.050000	2.81832e-16
71.000000	2.90202e-16
70.950000	2.9882e-16
70.900000	3.07694e-16
70.850000	3.16832e-16
70.800000	3.26241e-16
70.750000	3.35929e-16
70.700000	3.45905e-16
70.650000	3.56177e-16
70.600000	3.66754e-16
70.550000	3.77645e-16
70.500000	3.88859e-16
70.450000	4.00406e-16
70.400000	4.12296e-16
70.350000	4.24539e-16
70.300000	4.37146e-16
70.250000	4.50126e-16
70.200000	4.63492e-16
70.150000	4.77255e-16
70.100000	4.91427e-16
70.050000	5.06019e-16
70.000000	5.21044e-16
69.950000	5.36515e-16
69.900000	5.52446e-16
69.850000	5.68849e-16
69.800000	5.8574e-16
69.750000	6.03131e-16
69.700000	6.21039e-16
69.650000	6.39479e-16
69.600000	6.58466e-16
69.550000	6.78016e-16
69.500000	6.98147e-16
69.450000	7.18876e-16
69.400000	7.40219e-16
69.350000	7.62196e-16
69.300000	7.84826e-16
69.250000	8.08127e-16
69.200000	8.3212e-16
69.150000	8.56825e-16
69.100000	8.82263e-16
69.050000	9.08456e-16
69.000000	9.35427e-16
68.950000	9.63198e-16
68.900000	9.91793e-16
68.850000	1.02124e-15
68.800000	1.05156e-15
68.750000	1.08277e-15
68.700000	1.11492e-15
68.650000	1.14802e-15
68.600000	1.1821e-15
68.550000	1.21719e-15
68.500000	1.25332e-15
68.450000	1.29053e-15
68.400000	1.32884e-15
68.350000	1.36828e-15
68.300000	1.4089e-15
68.250000	1.45072e-15
68.200000	1.49379e-15
68.150000	1.53813e-15
68.100000	1.58379e-15
68.050000	1.6308e-15
68.000000	1.67921e-15
67.950000	1.72905e-15
67.900000	1.78038e-15
67.850000	1.83322e-15
67.800000	1.88764e-15
67.750000	1.94367e-15
67.700000	2.00136e-15
67.650000	2.06076e-15
67.600000	2.12193e-15
67.550000	2.18491e-15
67.500000	2.24976e-15
67.450000	2.31654e-15
67.400000	2.38529e-15
67.350000	2.45609e-15
67.300000	2.52898e-15
67.250000	2.60404e-15
67.200000	2.68133e-15
67.150000	2.76091e-15
67.100000	2.84285e-15
67.050000	2.92722e-15
67.000000	3.0141e-15
66.950000	3.10355e-15
66.900000	3.19566e-15
66.850000	3.2905e-15
66.800000	3.38815e-15
66.750000	3.4887e-15
66.700000	3.59223e-15
66.650000	3.69884e-15
66.600000	3.80861e-15
66.550000	3.92163e-15
66.500000	4.03801e-15
66.450000	4.15784e-15
66.400000	4.28122e-15
66.350000	4.40827e-15
66.300000	4.53908e-15
66.250000	4.67378e-15
66.200000	4.81247e-15
66.150000	4.95527e-15
66.100000	5.10232e-15
66.050000	5.25372e-15
66.000000	5.40961e-15
65.950000	5.57013e-15
65.900000	5.73541e-15
65.850000	5.90559e-15
65.800000	6.08082e-15
65.750000	6.26125e-15
65.700000	6.44703e-15
65.650000	6.63832e-15
65.600000	6.83529e-15
65.550000	7.0381e-15
65.500000	7.24692e-15
65.450000	7.46194e-15
65.400000	7.68333e-15
65.350000	7.91129e-15
65.300000	8.14601e-15
65.250000	8.38769e-15
65.200000	8.63655e-15
65.150000	8.89278e-15
65.100000	9.15661e-15
65.050000	9.42827e-15
65.000000	9.70798e-15
64.950000	9.99599e-15
64.900000	1.02925e-14
64.850000	1.05979e-14
64.800000	1.09123e-14
64.750000	1.1236e-14
64.700000	1.15693e-14
64.650000	1.19125e-14
64.600000	1.22659e-14
64.550000	1.26298e-14
64.500000	1.30045e-14
64.450000	1.33902e-14
64.400000	1.37874e-14
64.350000	1.41964e-14
64.300000	1.46175e-14
64.250000	1.50511e-14
64.200000	1.54976e-14
64.150000	1.59573e-14
64.100000	1.64306e-14
64.050000	1.6918e-14
64.000000	1.74198e-14
63.950000	1.79365e-14
63.900000	1.84685e-14
63.850000	1.90163e-14
63.800000	1.95804e-14
63.750000	2.01611e-14
63.700000	2.07591e-14
63.650000	2.13748e-14
63.600000	2.20088e-14
63.550000	2.26615e-14
63.500000	2.33336e-14
63.450000	2.40257e-14
63.400000	2.47382e-14
63.350000	2.54719e-14
63.300000	2.62273e-14
63.250000	2.70052e-14
63.200000	2.78061e-14
63.150000	2.86307e-14
63.100000	2.94798e-14
63.050000	3.0354e-14
63.000000	3.12542e-14
62.950000	3.2181e-14
62.900000	3.31354e-14
62.850000	3.4118e-14
62.800000	3.51297e-14
62.750000	3.61715e-14
62.700000	3.72441e-14
62.650000	3.83485e-14
62.600000	3.94857e-14
62.550000	4.06565e-14
62.500000	4.18621e-14
62.450000	4.31034e-14
62.400000	4.43815e-14
62.350000	4.56975e-14
62.300000	4.70524e-14
62.250000	4.84476e-14
62.200000	4.98841e-14
62.150000	5.13632e-14
62.100000	5.28861e-14
62.050000	5.44541e-14
62.000000	5.60686e-14
61.950000	5.7731e-14
61.900000	5.94427e-14
61.850000	6.1205e-14
61.800000	6.30196e-14
61.750000	6.4888e-14
61.700000	6.68118e-14
61.650000	6.87925e-14
61.600000	7.0832e-14
61.550000	7.29319e-14
61.500000	7.5094e-14
61.450000	7.73202e-14
61.400000	7.96124e-14
61.350000	8.19725e-14
61.300000	8.44026e-14
61.250000	8.69046e-14
61.200000	8.94808e-14
61.150000	9.21333e-14
61.100000	9.48645e-14
61.050000	9.76765e-14
61.000000	1.00572e-13
60.950000	1.03553e-13
60.900000	1.06623e-13
60.850000	1.09783e-13
60.800000	1.13037e-13
60.750000	1.16388e-13
60.700000	1.19837e-13
60.650000	1.23389e-13
60.600000	1.27047e-13
60.550000	1.30812e-13
60.500000	1.34689e-13
60.450000	1.38681e-13
60.400000	1.42792e-13
60.350000	1.47024e-13
60.300000	1.51381e-13
60.250000	1.55868e-13
60.200000	1.60487e-13
60.150000	1.65244e-13
60.100000	1.70141e-13
60.050000	1.75183e-13
60.000000	1.80375e-13
59.950000	1.8572e-13
59.900000	1.91224e-13
59.850000	1.96891e-13
59.800000	2.02725e-13
59.750000	2.08733e-13
59.700000	2.14918e-13
59.650000	2.21287e-13
59.600000	2.27844e-13
59.550000	2.34596e-13
59.500000	2.41547e-13
59.450000	2.48705e-13
59.400000	2.56074e-13
59.350000	2.63662e-13
59.300000	2.71474e-13
59.250000	2.79518e-13
59.200000	2.878e-13
59.150000	2.96327e-13
59.100000	3.05107e-13
59.050000	3.14147e-13
59.000000	3.23455e-13
58.950000	3.33038e-13
58.900000	3.42905e-13
58.850000	3.53064e-13
58.800000	3.63524e-13
58.750000	3.74294e-13
58.700000	3.85383e-13
58.650000	3.968e-13
58.600000	4.08555e-13
58.550000	4.20659e-13
58.500000	4.3312e-13
58.450000	4.45951e-13
58.400000	4.59162e-13
58.350000	4.72764e-13
58.300000	4.86768e-13
58.250000	5.01187e-13
58.200000	5.16033e-13
58.150000	5.31319e-13
58.100000	5.47057e-13
58.050000	5.63262e-13
58.000000	5.79946e-13
57.950000	5.97124e-13
57.900000	6.1481e-13
57.850000	6.3302e-13
57.800000	6.5177e-13
57.750000	6.71074e-13
57.700000	6.9095e-13
57.650000	7.11414e-13
57.600000	7.32484e-13
57.550000	7.54178e-13
57.500000	7.76514e-13
57.450000	7.99511e-13
57.400000	8.23189e-13
57.350000	8.47568e-13
57.300000	8.72668e-13
57.250000	8.98512e-13
57.200000	9.2512e-13
57.150000	9.52516e-13
57.100000	9.80723e-13
57.050000	1.00976e-12
57.000000	1.03967e-12
56.950000	1.07045e-12
56.900000	1.10215e-12
56.850000	1.13479e-12
56.800000	1.16839e-12
56.750000	1.20298e-12
56.700000	1.2386e-12
56.650000	1.27528e-12
56.600000	1.31304e-12
56.550000	1.35191e-12
56.500000	1.39194e-12
56.450000	1.43315e-12
56.400000	1.47558e-12
56.350000	1.51927e-12
56.300000	1.56425e-12
56.250000	1.61056e-12
56.200000	1.65824e-12
56.150000	1.70733e-12
56.100000	1.75788e-12
56.050000	1.80992e-12
56.000000	1.8635e-12
55.950000	1.91866e-12
55.900000	1.97546e-12
55.850000	2.03394e-12
55.800000	2.09415e-12
55.750000	2.15614e-12
55.700000	2.21996e-12
55.650000	2.28567e-12
55.600000	2.35333e-12
55.550000	2.42298e-12
55.500000	2.4947e-12
55.450000	2.56854e-12
55.400000	2.64457e-12
55.350000	2.72284e-12
55.300000	2.80343e-12
55.250000	2.8864e-12
55.200000	2.97183e-12
55.150000	3.05978e-12
55.100000	3.15033e-12
55.050000	3.24357e-12
55.000000	3.33956e-12
54.950000	3.43839e-12
54.900000	3.54014e-12
54.850000	3.64491e-12
54.800000	3.75277e-12
54.750000	3.86382e-12
54.700000	3.97816e-12
54.650000	4.09587e-12
54.600000	4.21707e-12
54.550000	4.34186e-12
54.500000	4.47033e-12
54.450000	4.6026e-12
54.400000	4.73879e-12
54.350000	4.879e-12
54.300000	5.02336e-12
54.250000	5.17198e-12
54.200000	5.32501e-12
54.150000	5.48255e-12
54.100000	5.64476e-12
54.050000	5.81176e-12
54.000000	5.9837e-12
53.950000	6.16072e-12
53.900000	6.34298e-12
53.850000	6.53062e-12
53.800000	6.72381e-12
53.750000	6.92272e-12
53.700000	7.1275e-12
53.650000	7.33834e-12
53.600000	7.55542e-12
53.550000	7.77891e-12
53.500000	8.009e-12
53.450000	8.2459e-12
53.400000	8.4898e-12
53.350000	8.74092e-12
53.300000	8.99945e-12
53.250000	9.26563e-12
53.200000	9.53967e-12
53.150000	9.82182e-12
53.100000	1.01123e-11
53.050000	1.04114e-11
53.000000	1.07193e-11
52.950000	1.10363e-11
52.900000	1.13627e-11
52.850000	1.16987e-11
52.800000	1.20447e-11
52.750000	1.24008e-11
52.700000	1.27675e-11
52.650000	1.31451e-11
52.600000	1.35338e-11
52.550000	1.3934e-11
52.500000	1.4346e-11
52.450000	1.47702e-11
52.400000	1.52069e-11
52.350000	1.56565e-11
52.300000	1.61194e-11
52.250000	1.6596e-11
52.200000	1.70867e-11
52.150000	1.75919e-11
52.100000	1.8112e-11
52.050000	1.86474e-11
52.000000	1.91987e-11
51.950000	1.97663e-11
51.900000	2.03506e-11
51.850000	2.09522e-11
51.800000	2.15716e-11
51.750000	2.22093e-11
51.700000	2.28658e-11
51.650000	2.35417e-11
51.600000	2.42375e-11
51.550000	2.49539e-11
51.500000	2.56915e-11
51.450000	2.64509e-11
51.400000	2.72327e-11
51.350000	2.80376e-11
51.300000	2.88662e-11
51.250000	2.97194e-11
51.200000	3.05977e-11
51.150000	3.1502e-11
51.100000	3.2433e-11
51.050000	3.33914e-11
51.000000	3.43782e-11
50.950000	3.53941e-11
50.900000	3.644e-11
50.850000	3.75168e-11
50.800000	3.86254e-11
50.750000	3.97668e-11
50.700000	4.09418e-11
50.650000	4.21515e-11
50.600000	4.3397e-11
50.550000	4.46792e-11
50.500000	4.59993e-11
50.450000	4.73583e-11
50.400000	4.87575e-11
50.350000	5.0198e-11
50.300000	5.1681e-11
50.250000	5.32078e-11
50.200000	5.47796e-11
50.150000	5.63979e-11
50.100000	5.80639e-11
50.050000	5.97791e-11
50.000000	6.1545e-11
49.950000	6.33629e-11
49.900000	6.52345e-11
49.850000	6.71614e-11
49.800000	6.91451e-11
49.750000	7.11874e-11
49.700000	7.329e-11
49.650000	7.54546e-11
49.600000	7.7683e-11
49.550000	7.99773e-11
49.500000	8.23393e-11
49.450000	8.47709e-11
49.400000	8.72743e-11
49.350000	8.98516e-11
49.300000	9.25049e-11
49.250000	9.52366e-11
49.200000	9.80488e-11
49.150000	1.00944e-10
49.100000	1.03925e-10
49.050000	1.06993e-10
49.000000	1.10152e-10
48.950000	1.13405e-10
48.900000	1.16753e-10
48.850000	1.202e-10
48.800000	1.23748e-10
48.750000	1.27402e-10
48.700000	1.31163e-10
48.650000	1.35035e-10
48.600000	1.39021e-10
48.550000	1.43125e-10
48.500000	1.4735e-10
48.450000	1.517e-10
48.400000	1.56177e-10
48.350000	1.60787e-10
48.300000	1.65533e-10
48.250000	1.70419e-10
48.200000	1.75449e-10
48.150000	1.80627e-10
48.100000	1.85958e-10
48.050000	1.91446e-10
48.000000	1.97096e-10
47.950000	2.02912e-10
47.900000	2.089e-10
47.850000	2.15065e-10
47.800000	2.21411e-10
47.750000	2.27945e-10
47.700000	2.34671e-10
47.650000	2.41595e-10
47.600000	2.48724e-10
47.550000	2.56062e-10
47.500000	2.63617e-10
47.450000	2.71395e-10
47.400000	2.79402e-10
47.350000	2.87645e-10
47.300000	2.9613e-10
47.250000	3.04866e-10
47.200000	3.1386e-10
47.150000	3.23118e-10
47.100000	3.3265e-10
47.050000	3.42462e-10
47.000000	3.52563e-10
46.950000	3.62963e-10
46.900000	3.73668e-10
46.850000	3.84689e-10
46.800000	3.96035e-10
46.750000	4.07715e-10
46.700000	4.19739e-10
46.650000	4.32118e-10
46.600000	4.44861e-10
46.550000	4.57979e-10
46.500000	4.71484e-10
46.450000	4.85387e-10
46.400000	4.997e-10
46.350000	5.14434e-10
46.300000	5.29602e-10
46.250000	5.45217e-10
46.200000	5.61292e-10
46.150000	5.7784e-10
46.100000	5.94876e-10
46.050000	6.12413e-10
46.000000	6.30467e-10
45.950000	6.49053e-10
45.900000	6.68186e-10
45.850000	6.87882e-10
45.800000	7.08159e-10
45.750000	7.29032e-10
45.700000	7.5052e-10
45.650000	7.72641e-10
45.600000	7.95413e-10
45.550000	8.18856e-10
45.500000	8.42988e-10
45.450000	8.67831e-10
45.400000	8.93406e-10
45.350000	9.19733e-10
45.300000	9.46836e-10
45.250000	9.74736e-10
45.200000	1.00346e-09
45.150000	1.03302e-09
45.100000	1.06346e-09
45.050000	1.09479e-09
45.000000	1.12705e-09
44.950000	1.16025e-09
44.900000	1.19443e-09
44.850000	1.22962e-09
44.800000	1.26584e-09
44.750000	1.30313e-09
44.700000	1.34152e-09
44.650000	1.38103e-09
44.600000	1.42171e-09
44.550000	1.46359e-09
44.500000	1.50669e-09
44.450000	1.55107e-09
44.400000	1.59675e-09
44.350000	1.64377e-09
44.300000	1.69218e-09
44.250000	1.74201e-09
44.200000	1.79331e-09
44.150000	1.84611e-09
44.100000	1.90047e-09
44.050000	1.95643e-09
44.000000	2.01403e-09
43.950000	2.07333e-09
43.900000	2.13437e-09
43.850000	2.1972e-09
43.800000	2.26189e-09
43.750000	2.32847e-09
43.700000	2.39701e-09
43.650000	2.46757e-09
43.600000	2.5402e-09
43.550000	2.61497e-09
43.500000	2.69194e-09
43.450000	2.77116e-09
43.400000	2.85272e-09
43.350000	2.93667e-09
43.300000	3.02309e-09
43.250000	3.11206e-09
43.200000	3.20363e-09
43.150000	3.2979e-09
43.100000	3.39494e-09
43.050000	3.49483e-09
43.000000	3.59765e-09
42.950000	3.70349e-09
42.900000	3.81245e-09
42.850000	3.92461e-09
42.800000	4.04006e-09
42.750000	4.1589e-09
42.700000	4.28124e-09
42.650000	4.40716e-09
42.600000	4.53679e-09
42.550000	4.67023e-09
42.500000	4.80758e-09
42.450000	4.94897e-09
42.400000	5.09451e-09
42.350000	5.24432e-09
42.300000	5.39854e-09
42.250000	5.55728e-09
42.200000	5.72068e-09
42.150000	5.88889e-09
42.100000	6.06203e-09
42.050000	6.24025e-09
42.000000	6.42371e-09
41.950000	6.61255e-09
41.900000	6.80693e-09
41.850000	7.00702e-09
41.800000	7.21299e-09
41.750000	7.425e-09
41.700000	7.64323e-09
41.650000	7.86787e-09
41.600000	8.09909e-09
41.550000	8.33711e-09
41.500000	8.58211e-09
41.450000	8.8343e-09
41.400000	9.09388e-09
41.350000	9.36109e-09
41.300000	9.63613e-09
41.250000	9.91924e-09
41.200000	1.02107e-08
41.150000	1.05106e-08
41.100000	1.08194e-08
41.050000	1.11372e-08
41.000000	1.14643e-08
40.950000	1.18011e-08
40.900000	1.21477e-08
40.850000	1.25045e-08
40.800000	1.28717e-08
40.750000	1.32497e-08
40.700000	1.36388e-08
40.650000	1.40393e-08
40.600000	1.44515e-08
40.550000	1.48758e-08
40.500000	1.53126e-08
40.450000	1.57621e-08
40.400000	1.62249e-08
40.350000	1.67012e-08
40.300000	1.71914e-08
40.250000	1.7696e-08
40.200000	1.82154e-08
40.150000	1.87501e-08
40.100000	1.93004e-08
40.050000	1.98668e-08
40.000000	2.04498e-08
39.950000	2.10499e-08
39.900000	2.16675e-08
39.850000	2.23033e-08
39.800000	2.29577e-08
39.750000	2.36312e-08
39.700000	2.43245e-08
39.650000	2.50381e-08
39.600000	2.57725e-08
39.550000	2.65285e-08
39.500000	2.73066e-08
39.450000	2.81075e-08
39.400000	2.89318e-08
39.350000	2.97803e-08
39.300000	3.06536e-08
39.250000	3.15525e-08
39.200000	3.24776e-08
39.150000	3.34299e-08
39.100000	3.441e-08
39.050000	3.54188e-08
39.000000	3.64571e-08
38.950000	3.75258e-08
38.900000	3.86257e-08
38.850000	3.97578e-08
38.800000	4.09231e-08
38.750000	4.21224e-08
38.700000	4.33568e-08
38.650000	4.46273e-08
38.600000	4.5935e-08
38.550000	4.72809e-08
38.500000	4.86662e-08
38.450000	5.0092e-08
38.400000	5.15594e-08
38.350000	5.30698e-08
38.300000	5.46243e-08
38.250000	5.62242e-08
38.200000	5.78709e-08
38.150000	5.95657e-08
38.100000	6.13101e-08
38.050000	6.31054e-08
38.000000	6.49532e-08
37.950000	6.6855e-08
37.900000	6.88123e-08
37.850000	7.08268e-08
37.800000	7.29002e-08
37.750000	7.50341e-08
37.700000	7.72304e-08
37.650000	7.94908e-08
37.600000	8.18172e-08
37.550000	8.42115e-08
37.500000	8.66757e-08
37.450000	8.92119e-08
37.400000	9.18221e-08
37.350000	9.45085e-08
37.300000	9.72733e-08
37.250000	1.00119e-07
37.200000	1.03047e-07
37.150000	1.06061e-07
37.100000	1.09163e-07
37.050000	1.12356e-07
37.000000	1.15641e-07
36.950000	1.19023e-07
36.900000	1.22503e-07
36.850000	1.26084e-07
36.800000	1.2977e-07
36.750000	1.33564e-07
36.700000	1.37468e-07
36.650000	1.41486e-07
36.600000	1.45621e-07
36.550000	1.49877e-07
36.500000	1.54256e-07
36.450000	1.58764e-07
36.400000	1.63402e-07
36.350000	1.68176e-07
36.300000	1.73089e-07
36.250000	1.78145e-07
36.200000	1.83349e-07
36.150000	1.88704e-07
36.100000	1.94215e-07
36.050000	1.99886e-07
36.000000	2.05723e-07
35.950000	2.11729e-07
35.900000	2.17911e-07
35.850000	2.24272e-07
35.800000	2.30819e-07
35.750000	2.37556e-07
35.700000	2.44489e-07
35.650000	2.51624e-07
35.600000	2.58966e-07
35.550000	2.66523e-07
35.500000	2.74299e-07
35.450000	2.82301e-07
35.400000	2.90536e-07
35.350000	2.9901e-07
35.300000	3.07731e-07
35.250000	3.16706e-07
35.200000	3.25941e-07
35.150000	3.35445e-07
35.100000	3.45225e-07
35.050000	3.5529e-07
35.000000	3.65646e-07
34.950000	3.76304e-07
34.900000	3.87272e-07
34.850000	3.98558e-07
34.800000	4.10172e-07
34.750000	4.22123e-07
34.700000	4.34421e-07
34.650000	4.47077e-07
34.600000	4.601e-07
34.550000	4.73501e-07
34.500000	4.87291e-07
34.450000	5.01481e-07
34.400000	5.16083e-07
34.350000	5.31108e-07
34.300000	5.4657e-07
34.250000	5.6248e-07
34.200000	5.78852e-07
34.150000	5.95698e-07
34.100000	6.13033e-07
34.050000	6.30871e-07
34.000000	6.49226e-07
33.950000	6.68113e-07
33.900000	6.87547e-07
33.850000	7.07544e-07
33.800000	7.28121e-07
33.750000	7.49294e-07
33.700000	7.7108e-07
33.650000	7.93498e-07
33.600000	8.16564e-07
33.550000	8.40299e-07
33.500000	8.6472e-07
33.450000	8.89849e-07
33.400000	9.15704e-07
33.350000	9.42308e-07
33.300000	9.69682e-07
33.250000	9.97848e-07
33.200000	1.02683e-06
33.150000	1.05665e-06
33.100000	1.08733e-06
33.050000	1.1189e-06
33.000000	1.15138e-06
32.950000	1.1848e-06
32.900000	1.21918e-06
32.850000	1.25456e-06
32.800000	1.29096e-06
32.750000	1.32841e-06
32.700000	1.36695e-06
32.650000	1.40659e-06
32.600000	1.44739e-06
32.550000	1.48935e-06
32.500000	1.53253e-06
32.450000	1.57696e-06
32.400000	1.62267e-06
32.350000	1.6697e-06
32.300000	1.71808e-06
32.250000	1.76786e-06
32.200000	1.81907e-06
32.150000	1.87176e-06
32.100000	1.92597e-06
32.050000	1.98174e-06
32.000000	2.03911e-06
31.950000	2.09814e-06
31.900000	2.15887e-06
31.850000	2.22135e-06
31.800000	2.28563e-06
31.750000	2.35175e-06
31.700000	2.41978e-06
31.650000	2.48977e-06
31.600000	2.56177e-06
31.550000	2.63584e-06
31.500000	2.71204e-06
31.450000	2.79043e-06
31.400000	2.87108e-06
31.350000	2.95404e-06
31.300000	3.03938e-06
31.250000	3.12718e-06
31.200000	3.2175e-06
31.150000	3.31041e-06
31.100000	3.40599e-06
31.050000	3.50431e-06
31.000000	3.60545e-06
30.950000	3.70949e-06
30.900000	3.81652e-06
30.850000	3.92661e-06
30.800000	4.03986e-06
30.750000	4.15635e-06
30.700000	4.27619e-06
30.650000	4.39945e-06
30.600000	4.52625e-06
30.550000	4.65667e-06
30.500000	4.79083e-06
30.450000	4.92883e-06
30.400000	5.07077e-06
30.350000	5.21677e-06
30.300000	5.36695e-06
30.250000	5.52142e-06
30.200000	5.6803e-06
30.150000	5.84373e-06
30.100000	6.01182e-06
30.050000	6.1847e-06
30.000000	6.36253e-06
29.950000	6.54543e-06
29.900000	6.73354e-06
29.850000	6.92702e-06
29.800000	7.12601e-06
29.750000	7.33068e-06
29.700000	7.54118e-06
29.650000	7.75767e-06
29.600000	7.98032e-06
29.550000	8.20932e-06
29.500000	8.44483e-06
29.450000	8.68703e-06
29.400000	8.93613e-06
29.350000	9.19231e-06
29.300000	9.45576e-06
29.250000	9.7267e-06
29.200000	1.00053e-05
29.150000	1.02919e-05
29.100000	1.05865e-05
29.050000	1.08896e-05
29.000000	1.12012e-05
28.950000	1.15216e-05
28.900000	1.18512e-05
28.850000	1.219e-05
28.800000	1.25385e-05
28.750000	1.28968e-05
28.700000	1.32653e-05
28.650000	1.36441e-05
28.600000	1.40337e-05
28.550000	1.44343e-05
28.500000	1.48462e-05
28.450000	1.52697e-05
28.400000	1.57052e-05
28.350000	1.61529e-05
28.300000	1.66133e-05
28.250000	1.70867e-05
28.200000	1.75733e-05
28.150000	1.80737e-05
28.100000	1.85881e-05
28.050000	1.91171e-05
28.000000	1.96608e-05
27.950000	2.02199e-05
27.900000	2.07946e-05
27.850000	2.13855e-05
27.800000	2.1993e-05
27.750000	2.26174e-05
27.700000	2.32594e-05
27.650000	2.39193e-05
27.600000	2.45977e-05
27.550000	2.52951e-05
27.500000	2.6012e-05
27.450000	2.67489e-05
27.400000	2.75063e-05
27.350000	2.82849e-05
27.300000	2.90852e-05
27.250000	2.99078e-05
27.200000	3.07533e-05
27.150000	3.16223e-05
27.100000	3.25154e-05
27.050000	3.34334e-05
27.000000	3.43769e-05
26.950000	3.53465e-05
26.900000	3.63431e-05
26.850000	3.73672e-05
26.800000	3.84196e-05
26.750000	3.95012e-05
26.700000	4.06127e-05
26.650000	4.17548e-05
26.600000	4.29285e-05
26.550000	4.41344e-05
26.500000	4.53737e-05
26.450000	4.6647e-05
26.400000	4.79552e-05
26.350000	4.92995e-05
26.300000	5.06806e-05
26.250000	5.20995e-05
26.200000	5.35573e-05
26.150000	5.5055e-05
26.100000	5.65935e-05
26.050000	5.81741e-05
26.000000	5.97978e-05
25.950000	6.14656e-05
25.900000	6.31789e-05
25.850000	6.49386e-05
25.800000	6.67461e-05
25.750000	6.86026e-05
25.700000	7.05093e-05
25.650000	7.24675e-05
25.600000	7.44786e-05
25.550000	7.65439e-05
25.500000	7.86648e-05
25.450000	8.08426e-05
25.400000	8.30789e-05
25.350000	8.53751e-05
25.300000	8.77326e-05
25.250000	9.01532e-05
25.200000	9.26382e-05
25.150000	9.51893e-05
25.100000	9.78082e-05
25.050000	0.000100497
25.000000	0.000103256
24.950000	0.000106088
24.900000	0.000108995
24.850000	0.000111978
24.800000	0.00011504
24.750000	0.000118182
24.700000	0.000121405
24.650000	0.000124713
24.600000	0.000128107
24.550000	0.000131588
24.500000	0.00013516
24.450000	0.000138823
24.400000	0.000142581
24.350000	0.000146434
24.300000	0.000150386
24.250000	0.000154439
24.200000	0.000158594
24.150000	0.000162855
24.100000	0.000167222
24.050000	0.000171699
24.000000	0.000176288
23.950000	0.00018099
23.900000	0.000185809
23.850000	0.000190746
23.800000	0.000195805
23.750000	0.000200986
23.700000	0.000206293
23.650000	0.000211727
23.600000	0.000217292
23.550000	0.000222988
23.500000	0.000228819
23.450000	0.000234786
23.400000	0.000240891
23.350000	0.000247137
23.300000	0.000253526
23.250000	0.000260058
23.200000	0.000266736
23.150000	0.000273561
23.100000	0.000280535
23.050000	0.000287658
23.000000	0.000294932
22.950000	0.000302357
22.900000	0.000309934
22.850000	0.000317662
22.800000	0.000325542
22.750000	0.000333571
22.700000	0.000341749
22.650000	0.000350074
22.600000	0.000358542
22.550000	0.00036715
22.500000	0.000375893
22.450000	0.000384765
22.400000	0.000393758
22.350000	0.000402863
22.300000	0.000412068
22.250000	0.000421357
22.200000	0.000430714
22.150000	0.000440115
22.100000	0.00044953
22.050000	0.000458923
22.000000	0.000468243
21.950000	0.000477421
21.900000	0.000486356
21.850000	0.00049489
21.800000	0.000502716
&
```
