## Supplementary material for "All-at-once RNA folding with 3D motif prediction framed by evolutionary information": RF02453_ncr952.cacofold.helixcov

```
# RMs = 5 L = 149

# RM_HELIX NESTED 37-42 47-52, nbp = 6 nbp_cov = 0
# pvals: 0.882753,0.882753,0.882753,0.882753,0.882753,0.882753
# aggregated NONE
NESTED  ::::::::::::::::::::::::::::::::::::<<<<<<____>>>>>>:::::::::::::::::::::::::::::::::::::::::::::::::::::::::::::::::::::::::::::::::::::::::::::
        :::::::::::::::::::::::::::::::::::::::::::::::::::::::::::::::::::::::::::::::::::::::::::::::::::::::::::::::::::::::::::::::::::::::::::::::::

# RM_HELIX NESTED 19-28 59-69, nbp = 10 nbp_cov = 0
# pvals: 0.882753,0.882753,0.882753,0.882753,0.0227859,0.882753,0.882753,0.882753,0.977621,0.902345
# aggregated NONE
NESTED  ::::::::::::::::::<<<<<<<<<<______________________________>>>>>->>>>>::::::::::::::::::::::::::::::::::::::::::::::::::::::::::::::::::::::::::::
        :::::::::::::::::::::::::::::::::::::::::::::::::::::::::::::::::::::::::::::::::::::::::::::::::::::::::::::::::::::::::::::::::::::::::::::::::

# RM_HELIX NESTED 6-7 89-90, nbp = 2 nbp_cov = 0
# pvals: 0.882753,0.882753
# aggregated NONE
NESTED  :::::<<_________________________________________________________________________________>>:::::::::::::::::::::::::::::::::::::::::::::::::::::::
        :::::::::::::::::::::::::::::::::::::::::::::::::::::::::::::::::::::::::::::::::::::::::::::::::::::::::::::::::::::::::::::::::::::::::::::::::

# RM_HELIX NESTED 101-107 115-120, nbp = 6 nbp_cov = 0
# pvals: 0.882753,0.882753,0.882753,0.882753,0.0152845,0.882753
# aggregated NONE
NESTED  ::::::::::::::::::::::::::::::::::::::::::::::::::::::::::::::::::::::::::::::::::::::::::::::::::::<<<<<<_____>>>>>>::::::::::::::::::::::::::::
        :::::::::::::::::::::::::::::::::::::::::::::::::::::::::::::::::::::::::::::::::::::::::::::::::::::::::::::::::::::::::::::::::::::::::::::::::

# RM_HELIX NESTED 121-130 136-145, nbp = 10 nbp_cov = 0
# pvals: 0.882753,0.882753,0.882753,0.882753,0.882753,0.882753,0.882753,0.882753,0.882753,0.882753
# aggregated NONE
NESTED  :::::::::::::::::::::::::::::::::::::::::::::::::::::::::::::::::::::::::::::::::::::::::::::::::::::::::::::::::::::<<<<<<<<<<____>>>>>>>>>>::::
        :::::::::::::::::::::::::::::::::::::::::::::::::::::::::::::::::::::::::::::::::::::::::::::::::::::::::::::::::::::::::::::::::::::::::::::::::
```
