## Supplementary material for "All-at-once RNA folding with 3D motif prediction framed by evolutionary information": RF02453_ncr952.cacofold.power

```
# Power analysis of CaCoFold structure 
#
# Powertype = SINGLE SUBSTITUTIONS
# covary  left_pos      right_pos    substitutions      power
#----------------------------------------------------------------
          6		90		0		0.00
          7		89		0		0.00
          19		69		0		0.00
          20		68		1		0.00
          21		67		1		0.00
          22		66		1		0.00
          23		65		2		0.00
          24		63		1		0.00
          25		62		1		0.00
          26		61		0		0.00
          27		60		2		0.00
          28		59		1		0.00
          37		52		0		0.00
          38		51		1		0.00
          39		50		0		0.00
          40		49		0		0.00
          41		48		1		0.00
          42		47		2		0.00
          101		120		1		0.00
          102		119		0		0.00
          103		118		1		0.00
          105		117		1		0.00
          106		116		3		0.02
          107		115		1		0.00
          121		145		0		0.00
          122		144		0		0.00
          123		143		1		0.00
          124		142		0		0.00
          125		141		0		0.00
          126		140		0		0.00
          127		139		0		0.00
          128		138		0		0.00
          129		137		0		0.00
          130		136		1		0.00
#
# BPAIRS 34
# avg substitutions per BP  0.7
# BPAIRS expected to covary 0.0 +/- 0.1
# BPAIRS observed to covary 0
#
```
