## Supplementary material for "All-at-once RNA folding with 3D motif prediction framed by evolutionary information": RF02453_ncr952.surv

```
2.083039	0.0263158
0.020589	0.0526316
-0.000243	0.894737
-0.021076	0.921053
-0.229404	0.947368
-0.458566	0.973684
-2.021028	1
&
6.249605	9.61354e-05
5.103799	0.000192271
5.041301	0.000288406
4.832972	0.000384541
4.520480	0.000480677
4.312152	0.000672948
4.145489	0.000865218
4.103823	0.000961354
4.041325	0.00124976
3.812164	0.0013459
3.749665	0.0016343
3.708000	0.00201884
3.520504	0.00211498
3.395507	0.00240338
3.249678	0.00249952
3.228845	0.00307633
3.208012	0.00317247
3.062182	0.00403769
3.020516	0.00413382
2.874687	0.00442223
2.853854	0.00480677
2.833021	0.0049029
2.770523	0.00547972
2.728857	0.00576812
2.687191	0.00615266
2.603860	0.00644107
2.562194	0.0065372
2.541361	0.00663334
2.437197	0.00672948
2.395532	0.00701788
2.312200	0.00740242
2.270535	0.00778696
2.249702	0.00797923
2.228869	0.00807537
2.208036	0.00826764
2.124705	0.00855605
2.062206	0.00865218
1.999708	0.00874832
1.937209	0.00894059
1.874711	0.00922899
1.833045	0.0095174
1.791380	0.00961354
1.770547	0.00990194
1.666383	0.0102865
1.645550	0.010671
1.624717	0.0108633
1.520553	0.0121131
1.499720	0.0124015
1.478887	0.0124976
1.458054	0.012786
1.395556	0.0131705
1.374723	0.0135551
1.353890	0.0137474
1.312225	0.0143242
1.270559	0.0145164
1.249726	0.014901
1.124729	0.0151894
1.103896	0.0153817
1.020565	0.0157662
0.978899	0.0159585
0.958067	0.0161507
0.937234	0.0169198
0.916401	0.0173044
0.895568	0.0175928
0.874735	0.0179773
0.853902	0.018458
0.833070	0.0188425
0.791404	0.0190348
0.770571	0.0194193
0.749738	0.0196116
0.728906	0.0198039
0.708073	0.0199962
0.687240	0.0202846
0.645574	0.0212459
0.624741	0.021342
0.603909	0.0215343
0.583076	0.022015
0.541410	0.0223034
0.520577	0.0228802
0.499744	0.0230725
0.478912	0.0236493
0.458079	0.0243222
0.416413	0.0248991
0.395580	0.0254759
0.374747	0.0257643
0.353915	0.0258604
0.333082	0.0261488
0.312249	0.0266295
0.291416	0.0272063
0.270583	0.0275908
0.249751	0.0278793
0.228918	0.0282638
0.208085	0.0295136
0.187252	0.0302826
0.166419	0.0306672
0.145586	0.0314363
0.124754	0.0319169
0.103921	0.0332628
0.083088	0.0341281
0.062255	0.0346087
0.041422	0.0355701
0.020589	0.0370121
-0.000243	0.891175
-0.021076	0.918766
-0.041909	0.924053
-0.062742	0.928764
-0.083575	0.931936
-0.104408	0.934532
-0.125240	0.937993
-0.146073	0.9403
-0.166906	0.942703
-0.187739	0.944722
-0.208572	0.946837
-0.229404	0.949241
-0.250237	0.951259
-0.271070	0.951836
-0.291903	0.953759
-0.312736	0.956835
-0.333569	0.958277
-0.354401	0.959623
-0.375234	0.962988
-0.396067	0.964045
-0.416900	0.964622
-0.437733	0.967122
-0.458566	0.968564
-0.479398	0.969813
-0.500231	0.970294
-0.521064	0.970486
-0.541897	0.970775
-0.562730	0.971544
-0.583563	0.972601
-0.604395	0.973467
-0.625228	0.973947
-0.646061	0.976255
-0.666894	0.976831
-0.687727	0.976928
-0.708559	0.977985
-0.729392	0.978562
-0.750225	0.979427
-0.771058	0.981157
-0.791891	0.981446
-0.812724	0.982023
-0.833556	0.983176
-0.854389	0.983272
-0.875222	0.984426
-0.896055	0.984618
-0.916888	0.984714
-0.937721	0.984811
-0.958553	0.984907
-0.979386	0.985291
-1.000219	0.985387
-1.021052	0.985676
-1.041885	0.985964
-1.062718	0.986253
-1.104383	0.986349
-1.146049	0.986733
-1.166882	0.987599
-1.187714	0.988464
-1.208547	0.988848
-1.229380	0.989233
-1.250213	0.989425
-1.271046	0.990867
-1.291879	0.991348
-1.312711	0.991444
-1.333544	0.991732
-1.354377	0.991925
-1.375210	0.992213
-1.396043	0.99279
-1.416876	0.992886
-1.437708	0.993463
-1.458541	0.993847
-1.500207	0.994616
-1.521040	0.994713
-1.541873	0.995001
-1.562705	0.995097
-1.604371	0.995482
-1.625204	0.995674
-1.687702	0.995962
-1.708535	0.996155
-1.729368	0.996251
-1.771034	0.996635
-1.812699	0.996828
-1.833532	0.996924
-1.896031	0.99702
-1.916863	0.997885
-1.937696	0.998173
-1.958529	0.998654
-1.979362	0.999039
-2.000195	0.999327
-2.062693	0.999423
-2.104359	0.999519
-2.125192	0.999712
-2.333520	0.999808
-2.646012	0.999904
-2.791842	1
&
8.416218	4.78927e-07
8.020395	9.57854e-07
7.707902	1.43678e-06
7.687070	1.91571e-06
6.749592	2.39464e-06
6.687094	3.35249e-06
6.666261	5.2682e-06
6.645428	6.70498e-06
6.624595	8.14176e-06
6.603763	9.09962e-06
6.582930	1.05364e-05
6.562097	1.341e-05
6.541264	1.48467e-05
6.520431	1.67625e-05
6.499598	1.86782e-05
6.478766	2.49042e-05
6.457933	2.82567e-05
6.437100	3.35249e-05
6.416267	3.68774e-05
6.395434	4.26245e-05
6.374601	4.98084e-05
6.353769	5.79502e-05
6.332936	6.13027e-05
6.312103	6.65709e-05
6.291270	7.18391e-05
6.270437	7.80651e-05
6.249605	8.42912e-05
6.228772	9.05172e-05
6.207939	9.72222e-05
6.187106	9.96169e-05
6.166273	0.000105364
6.145440	0.000108716
6.124608	0.000113506
6.103775	0.0001159
6.082942	0.000121648
6.062109	0.000127395
6.041276	0.000130747
6.020443	0.000136494
5.999611	0.000137931
5.978778	0.000142241
5.957945	0.000144636
5.937112	0.000147989
5.916279	0.00015182
5.895446	0.000153736
5.874614	0.000158046
5.853781	0.000163314
5.832948	0.000167146
5.812115	0.000167625
5.770450	0.000171456
5.749617	0.00017433
5.728784	0.000176245
5.687118	0.000179598
5.666285	0.000181992
5.645453	0.000184866
5.624620	0.000186303
5.603787	0.00019205
5.562121	0.000194923
5.541288	0.000195402
5.520456	0.000197797
5.499623	0.000200192
5.478790	0.000202107
5.457957	0.000202586
5.437124	0.000203544
5.416291	0.000204502
5.395459	0.000204981
5.374626	0.000206418
5.353793	0.000207854
5.332960	0.000208812
5.312127	0.000209291
5.291294	0.000210728
5.270462	0.000213602
5.249629	0.000215996
5.228796	0.000217433
5.187130	0.000219349
5.166298	0.000220785
5.145465	0.000221743
5.124632	0.000224617
5.082966	0.000228448
5.062133	0.000229885
5.041301	0.000231322
5.020468	0.000233716
4.999635	0.000235153
4.978802	0.00023659
4.957969	0.000238506
4.937136	0.000243295
4.916304	0.000245211
4.895471	0.000247126
4.874638	0.000250479
4.853805	0.000253352
4.832972	0.000256226
4.812139	0.000258621
4.791307	0.000261973
4.770474	0.00026772
4.749641	0.000273467
4.728808	0.000276341
4.707975	0.000278736
4.687143	0.000280172
4.666310	0.000283525
4.645477	0.000291188
4.624644	0.000297414
4.603811	0.000304119
4.582978	0.000320881
4.562146	0.000338123
4.541313	0.000350575
4.520480	0.000375479
4.499647	0.000398467
4.478814	0.000425766
4.457981	0.000449234
4.437149	0.00048659
4.416316	0.000530651
4.395483	0.000578544
4.374650	0.000622605
4.353817	0.000659962
4.332984	0.000704023
4.312152	0.000744732
4.291319	0.00078592
4.270486	0.000831418
4.249653	0.000878352
4.228820	0.000919061
4.207988	0.00096887
4.187155	0.0010182
4.166322	0.00105651
4.145489	0.00110153
4.124656	0.00114703
4.103823	0.00118678
4.082991	0.00123084
4.062158	0.00126628
4.041325	0.00131322
4.020492	0.00134914
3.999659	0.00139895
3.978826	0.00143726
3.957994	0.00147653
3.937161	0.00152395
3.916328	0.00155412
3.895495	0.00159435
3.874662	0.00163314
3.853829	0.00167912
3.832997	0.00172318
3.812164	0.00177059
3.791331	0.00182854
3.770498	0.00188841
3.749665	0.00193343
3.728833	0.00198994
3.708000	0.00203879
3.687167	0.00210297
3.666334	0.00217529
3.645501	0.0022409
3.624668	0.00230412
3.603836	0.0023592
3.583003	0.00242337
3.562170	0.00247366
3.541337	0.00254741
3.520504	0.00261351
3.499671	0.00268343
3.478839	0.00272079
3.458006	0.0027955
3.437173	0.0028592
3.416340	0.00292098
3.395507	0.00296456
3.374674	0.00303113
3.353842	0.0030728
3.333009	0.00314511
3.312176	0.00322749
3.291343	0.00328161
3.270510	0.00334531
3.249678	0.00339847
3.228845	0.00345498
3.208012	0.00350383
3.187179	0.00356753
3.166346	0.00360776
3.145513	0.00368822
3.124681	0.00375144
3.103848	0.00381609
3.083015	0.00388554
3.062182	0.00394253
3.041349	0.00400814
3.020516	0.00406418
2.999684	0.00411638
2.978851	0.00417337
2.958018	0.00425335
2.937185	0.00431705
2.916352	0.00440805
2.895519	0.00452443
2.874687	0.00463027
2.853854	0.00477155
2.833021	0.00496887
2.812188	0.00513027
2.791355	0.00527921
2.770523	0.00541475
2.749690	0.00553161
2.728857	0.00562979
2.708024	0.00574138
2.687191	0.00582232
2.666358	0.005909
2.645526	0.00598755
2.624693	0.00604646
2.603860	0.00611686
2.583027	0.00618247
2.562194	0.00625814
2.541361	0.00629885
2.520529	0.00634291
2.499696	0.00638458
2.478863	0.00644253
2.458030	0.0065067
2.437197	0.00655125
2.416364	0.00659914
2.395532	0.00666331
2.374699	0.00670354
2.353866	0.006784
2.333033	0.00685201
2.312200	0.00693151
2.291368	0.00701628
2.270535	0.00709626
2.249702	0.00716571
2.228869	0.00726485
2.208036	0.00733621
2.187203	0.00743726
2.166371	0.0075182
2.145538	0.00762787
2.124705	0.00771456
2.103872	0.0078228
2.083039	0.00793247
2.062206	0.00807423
2.041374	0.00821216
2.020541	0.00839751
1.999708	0.00859291
1.978875	0.00875479
1.958042	0.00887692
1.937209	0.00897893
1.916377	0.00909866
1.895544	0.00921025
1.874711	0.00931705
1.853878	0.0094636
1.833045	0.00959914
1.812213	0.00970115
1.791380	0.00980891
1.770547	0.00994301
1.749714	0.0100905
1.728881	0.0102716
1.708048	0.0104162
1.687216	0.0105766
1.666383	0.0106944
1.645550	0.0108094
1.624717	0.0109459
1.603884	0.0110599
1.583051	0.0112155
1.562219	0.0113807
1.541386	0.0115795
1.520553	0.0118716
1.499720	0.012125
1.478887	0.0123391
1.458054	0.0125886
1.437222	0.0127217
1.416389	0.0128606
1.395556	0.0131245
1.374723	0.0132768
1.353890	0.0134143
1.333058	0.0136298
1.312225	0.013841
1.291392	0.0139919
1.270559	0.0141164
1.249726	0.0142739
1.228893	0.0144473
1.208061	0.0146173
1.187228	0.0147912
1.166395	0.0149535
1.145562	0.0151398
1.124729	0.0152845
1.103896	0.0154488
1.083064	0.0155982
1.062231	0.015761
1.041398	0.0159334
1.020565	0.0161236
0.999732	0.0162854
0.978899	0.0165091
0.958067	0.0168352
0.937234	0.017227
0.916401	0.0175982
0.895568	0.017977
0.874735	0.0182629
0.853902	0.0184986
0.833070	0.0187241
0.812237	0.0189162
0.791404	0.019114
0.770571	0.0192744
0.749738	0.0194502
0.728906	0.0196226
0.708073	0.0197869
0.687240	0.0200024
0.666407	0.0202241
0.645574	0.0205177
0.624741	0.0208616
0.603909	0.0211619
0.583076	0.0214507
0.562243	0.0217835
0.541410	0.0221892
0.520577	0.0227859
0.499744	0.023306
0.478912	0.0239243
0.458079	0.0245225
0.437246	0.0249808
0.416413	0.0254162
0.395580	0.0257744
0.374747	0.0261351
0.353915	0.0264387
0.333082	0.0267639
0.312249	0.0270699
0.291416	0.0273817
0.270583	0.0279133
0.249751	0.0285297
0.228918	0.0291284
0.208085	0.0296351
0.187252	0.030442
0.166419	0.0315388
0.145586	0.0325967
0.124754	0.0334258
0.103921	0.0342443
0.083088	0.035192
0.062255	0.0362826
0.041422	0.038387
0.020589	0.0403453
-0.000243	0.882753
-0.021076	0.902345
-0.041909	0.911796
-0.062742	0.917697
-0.083575	0.923252
-0.104408	0.927333
-0.125240	0.931087
-0.146073	0.934544
-0.166906	0.937642
-0.187739	0.940701
-0.208572	0.94358
-0.229404	0.946108
-0.250237	0.948443
-0.271070	0.950486
-0.291903	0.952414
-0.312736	0.954284
-0.333569	0.956102
-0.354401	0.957926
-0.375234	0.959601
-0.396067	0.96126
-0.416900	0.962944
-0.437733	0.964617
-0.458566	0.966161
-0.479398	0.96761
-0.500231	0.968987
-0.521064	0.970183
-0.541897	0.971256
-0.562730	0.972292
-0.583563	0.973216
-0.604395	0.974132
-0.625228	0.975062
-0.646061	0.97593
-0.666894	0.976815
-0.687727	0.977621
-0.708559	0.978427
-0.729392	0.979251
-0.750225	0.979991
-0.771058	0.980681
-0.791891	0.981352
-0.812724	0.982001
-0.833556	0.982568
-0.854389	0.983114
-0.875222	0.983684
-0.896055	0.984206
-0.916888	0.984725
-0.937721	0.985258
-0.958553	0.985703
-0.979386	0.986189
-1.000219	0.986687
-1.021052	0.987188
-1.041885	0.987684
-1.062718	0.988157
-1.083550	0.98855
-1.104383	0.989109
-1.125216	0.989548
-1.146049	0.989993
-1.166882	0.990464
-1.187714	0.990918
-1.208547	0.991363
-1.229380	0.991818
-1.250213	0.992254
-1.271046	0.992717
-1.291879	0.9931
-1.312711	0.993495
-1.333544	0.993787
-1.354377	0.994103
-1.375210	0.994394
-1.396043	0.994669
-1.416876	0.994903
-1.437708	0.995135
-1.458541	0.995369
-1.479374	0.995621
-1.500207	0.995815
-1.521040	0.996012
-1.541873	0.996167
-1.562705	0.996326
-1.583538	0.996487
-1.604371	0.996625
-1.625204	0.996766
-1.646037	0.996896
-1.666869	0.997019
-1.687702	0.99712
-1.708535	0.997248
-1.729368	0.99735
-1.750201	0.997467
-1.771034	0.997555
-1.791866	0.997662
-1.812699	0.99776
-1.833532	0.997864
-1.854365	0.997986
-1.875198	0.998096
-1.896031	0.998215
-1.916863	0.99838
-1.937696	0.998501
-1.958529	0.998603
-1.979362	0.998721
-2.000195	0.99883
-2.021028	0.998935
-2.041860	0.999043
-2.062693	0.999142
-2.083526	0.999229
-2.104359	0.999305
-2.125192	0.999367
-2.146024	0.999421
-2.166857	0.99948
-2.187690	0.999514
-2.208523	0.999554
-2.229356	0.999595
-2.250189	0.99962
-2.271021	0.999647
-2.291854	0.999667
-2.312687	0.999696
-2.333520	0.999714
-2.354353	0.999731
-2.375186	0.99975
-2.396018	0.999765
-2.416851	0.999784
-2.437684	0.999795
-2.458517	0.999808
-2.479350	0.999819
-2.500183	0.999833
-2.521015	0.999842
-2.541848	0.999853
-2.562681	0.999863
-2.583514	0.999874
-2.604347	0.999883
-2.625179	0.999889
-2.646012	0.999897
-2.666845	0.999905
-2.687678	0.99991
-2.708511	0.999916
-2.729344	0.999919
-2.750176	0.999925
-2.771009	0.99993
-2.791842	0.999934
-2.812675	0.999937
-2.833508	0.99994
-2.854341	0.999945
-2.875173	0.999949
-2.896006	0.999951
-2.916839	0.999954
-2.937672	0.999957
-2.958505	0.999959
-2.979338	0.99996
-3.000170	0.999962
-3.021003	0.999964
-3.041836	0.999967
-3.062669	0.999969
-3.083502	0.99997
-3.104334	0.999971
-3.125167	0.999971
-3.146000	0.999973
-3.166833	0.999974
-3.187666	0.999976
-3.208499	0.999979
-3.229331	0.99998
-3.250164	0.999981
-3.270997	0.999983
-3.291830	0.999984
-3.312663	0.999985
-3.354328	0.999987
-3.375161	0.999988
-3.395994	0.999989
-3.416827	0.999991
-3.437660	0.999992
-3.458493	0.999993
-3.479325	0.999994
-3.520991	0.999994
-3.562657	0.999995
-3.583490	0.999997
-3.645988	0.999997
-3.687654	0.999998
-3.708486	0.999999
-3.729319	0.999999
-3.791818	1
-3.812651	1
&
27.019932	2.19812e-13
26.999099	2.24102e-13
26.978267	2.28476e-13
26.957434	2.32935e-13
26.936601	2.37482e-13
26.915768	2.42117e-13
26.894935	2.46843e-13
26.874103	2.51661e-13
26.853270	2.56573e-13
26.832437	2.61581e-13
26.811604	2.66687e-13
26.790771	2.71892e-13
26.769938	2.772e-13
26.749106	2.82611e-13
26.728273	2.88127e-13
26.707440	2.93751e-13
26.686607	2.99485e-13
26.665774	3.05332e-13
26.644941	3.11292e-13
26.624109	3.17368e-13
26.603276	3.23564e-13
26.582443	3.2988e-13
26.561610	3.3632e-13
26.540777	3.42885e-13
26.519944	3.49579e-13
26.499112	3.56403e-13
26.478279	3.63361e-13
26.457446	3.70455e-13
26.436613	3.77687e-13
26.415780	3.8506e-13
26.394948	3.92578e-13
26.374115	4.00242e-13
26.353282	4.08056e-13
26.332449	4.16022e-13
26.311616	4.24145e-13
26.290783	4.32425e-13
26.269951	4.40868e-13
26.249118	4.49475e-13
26.228285	4.58251e-13
26.207452	4.67198e-13
26.186619	4.7632e-13
26.165786	4.8562e-13
26.144954	4.95102e-13
26.124121	5.04768e-13
26.103288	5.14624e-13
26.082455	5.24672e-13
26.061622	5.34917e-13
26.040789	5.45362e-13
26.019957	5.5601e-13
25.999124	5.66867e-13
25.978291	5.77936e-13
25.957458	5.89221e-13
25.936625	6.00726e-13
25.915793	6.12457e-13
25.894960	6.24416e-13
25.874127	6.36609e-13
25.853294	6.49041e-13
25.832461	6.61715e-13
25.811628	6.74637e-13
25.790796	6.87811e-13
25.769963	7.01243e-13
25.749130	7.14937e-13
25.728297	7.28898e-13
25.707464	7.43133e-13
25.686631	7.57645e-13
25.665799	7.72442e-13
25.644966	7.87527e-13
25.624133	8.02907e-13
25.603300	8.18587e-13
25.582467	8.34574e-13
25.561634	8.50873e-13
25.540802	8.67491e-13
25.519969	8.84434e-13
25.499136	9.01707e-13
25.478303	9.19318e-13
25.457470	9.37273e-13
25.436638	9.55579e-13
25.415805	9.74243e-13
25.394972	9.93272e-13
25.374139	1.01267e-12
25.353306	1.03245e-12
25.332473	1.05262e-12
25.311641	1.07318e-12
25.290808	1.09414e-12
25.269975	1.11551e-12
25.249142	1.1373e-12
25.228309	1.15952e-12
25.207476	1.18216e-12
25.186644	1.20526e-12
25.165811	1.2288e-12
25.144978	1.2528e-12
25.124145	1.27728e-12
25.103312	1.30223e-12
25.082479	1.32766e-12
25.061647	1.3536e-12
25.040814	1.38004e-12
25.019981	1.407e-12
24.999148	1.43449e-12
24.978315	1.46251e-12
24.957483	1.49108e-12
24.936650	1.52021e-12
24.915817	1.54991e-12
24.894984	1.58019e-12
24.874151	1.61106e-12
24.853318	1.64254e-12
24.832486	1.67463e-12
24.811653	1.70734e-12
24.790820	1.7407e-12
24.769987	1.77471e-12
24.749154	1.80938e-12
24.728321	1.84474e-12
24.707489	1.88078e-12
24.686656	1.91753e-12
24.665823	1.95499e-12
24.644990	1.99319e-12
24.624157	2.03213e-12
24.603324	2.07184e-12
24.582492	2.11232e-12
24.561659	2.1536e-12
24.540826	2.19568e-12
24.519993	2.23858e-12
24.499160	2.28232e-12
24.478328	2.32692e-12
24.457495	2.37239e-12
24.436662	2.41875e-12
24.415829	2.46602e-12
24.394996	2.5142e-12
24.374163	2.56334e-12
24.353331	2.61343e-12
24.332498	2.6645e-12
24.311665	2.71657e-12
24.290832	2.76966e-12
24.269999	2.82378e-12
24.249166	2.87897e-12
24.228334	2.93523e-12
24.207501	2.9926e-12
24.186668	3.05108e-12
24.165835	3.11071e-12
24.145002	3.17151e-12
24.124169	3.23349e-12
24.103337	3.29669e-12
24.082504	3.36112e-12
24.061671	3.42681e-12
24.040838	3.49379e-12
24.020005	3.56207e-12
23.999173	3.6317e-12
23.978340	3.70268e-12
23.957507	3.77505e-12
23.936674	3.84884e-12
23.915841	3.92407e-12
23.895008	4.00077e-12
23.874176	4.07897e-12
23.853343	4.15871e-12
23.832510	4.24e-12
23.811677	4.32288e-12
23.790844	4.40738e-12
23.770011	4.49353e-12
23.749179	4.58137e-12
23.728346	4.67093e-12
23.707513	4.76224e-12
23.686680	4.85534e-12
23.665847	4.95025e-12
23.645014	5.04703e-12
23.624182	5.14569e-12
23.603349	5.24629e-12
23.582516	5.34886e-12
23.561683	5.45343e-12
23.540850	5.56004e-12
23.520018	5.66875e-12
23.499185	5.77957e-12
23.478352	5.89257e-12
23.457519	6.00778e-12
23.436686	6.12524e-12
23.415853	6.245e-12
23.395021	6.3671e-12
23.374188	6.49159e-12
23.353355	6.61852e-12
23.332522	6.74793e-12
23.311689	6.87987e-12
23.290856	7.01439e-12
23.270024	7.15155e-12
23.249191	7.29139e-12
23.228358	7.43396e-12
23.207525	7.57933e-12
23.186692	7.72753e-12
23.165859	7.87864e-12
23.145027	8.03271e-12
23.124194	8.18979e-12
23.103361	8.34994e-12
23.082528	8.51323e-12
23.061695	8.67971e-12
23.040862	8.84945e-12
23.020030	9.02252e-12
22.999197	9.19896e-12
22.978364	9.37887e-12
22.957531	9.56229e-12
22.936698	9.7493e-12
22.915866	9.93997e-12
22.895033	1.01344e-11
22.874200	1.03326e-11
22.853367	1.05347e-11
22.832534	1.07407e-11
22.811701	1.09508e-11
22.790869	1.1165e-11
22.770036	1.13834e-11
22.749203	1.1606e-11
22.728370	1.1833e-11
22.707537	1.20645e-11
22.686704	1.23005e-11
22.665872	1.25411e-11
22.645039	1.27864e-11
22.624206	1.30365e-11
22.603373	1.32915e-11
22.582540	1.35515e-11
22.561707	1.38166e-11
22.540875	1.40869e-11
22.520042	1.43624e-11
22.499209	1.46434e-11
22.478376	1.49299e-11
22.457543	1.52219e-11
22.436711	1.55197e-11
22.415878	1.58234e-11
22.395045	1.61329e-11
22.374212	1.64485e-11
22.353379	1.67703e-11
22.332546	1.70985e-11
22.311714	1.7433e-11
22.290881	1.77741e-11
22.270048	1.81218e-11
22.249215	1.84764e-11
22.228382	1.88379e-11
22.207549	1.92065e-11
22.186717	1.95823e-11
22.165884	1.99654e-11
22.145051	2.03561e-11
22.124218	2.07544e-11
22.103385	2.11605e-11
22.082552	2.15746e-11
22.061720	2.19968e-11
22.040887	2.24272e-11
22.020054	2.28661e-11
21.999221	2.33135e-11
21.978388	2.37697e-11
21.957556	2.42349e-11
21.936723	2.47092e-11
21.915890	2.51927e-11
21.895057	2.56858e-11
21.874224	2.61884e-11
21.853391	2.6701e-11
21.832559	2.72235e-11
21.811726	2.77563e-11
21.790893	2.82996e-11
21.770060	2.88534e-11
21.749227	2.94182e-11
21.728394	2.9994e-11
21.707562	3.0581e-11
21.686729	3.11796e-11
21.665896	3.17899e-11
21.645063	3.24121e-11
21.624230	3.30465e-11
21.603397	3.36934e-11
21.582565	3.43529e-11
21.561732	3.50254e-11
21.540899	3.5711e-11
21.520066	3.641e-11
21.499233	3.71228e-11
21.478401	3.78495e-11
21.457568	3.85904e-11
21.436735	3.93459e-11
21.415902	4.01161e-11
21.395069	4.09015e-11
21.374236	4.17022e-11
21.353404	4.25187e-11
21.332571	4.33511e-11
21.311738	4.41998e-11
21.290905	4.50652e-11
21.270072	4.59475e-11
21.249239	4.68471e-11
21.228407	4.77643e-11
21.207574	4.86995e-11
21.186741	4.96531e-11
21.165908	5.06253e-11
21.145075	5.16165e-11
21.124242	5.26272e-11
21.103410	5.36577e-11
21.082577	5.47084e-11
21.061744	5.57797e-11
21.040911	5.6872e-11
21.020078	5.79857e-11
20.999246	5.91212e-11
20.978413	6.02789e-11
20.957580	6.14594e-11
20.936747	6.2663e-11
20.915914	6.38901e-11
20.895081	6.51414e-11
20.874249	6.64171e-11
20.853416	6.77179e-11
20.832583	6.90441e-11
20.811750	7.03964e-11
20.790917	7.17752e-11
20.770084	7.31809e-11
20.749252	7.46143e-11
20.728419	7.60757e-11
20.707586	7.75658e-11
20.686753	7.90851e-11
20.665920	8.06342e-11
20.645087	8.22136e-11
20.624255	8.3824e-11
20.603422	8.5466e-11
20.582589	8.71402e-11
20.561756	8.88472e-11
20.540923	9.05876e-11
20.520091	9.23622e-11
20.499258	9.41716e-11
20.478425	9.60165e-11
20.457592	9.78975e-11
20.436759	9.98154e-11
20.415926	1.01771e-10
20.395094	1.03765e-10
20.374261	1.05798e-10
20.353428	1.07871e-10
20.332595	1.09984e-10
20.311762	1.12139e-10
20.290929	1.14336e-10
20.270097	1.16576e-10
20.249264	1.18861e-10
20.228431	1.2119e-10
20.207598	1.23564e-10
20.186765	1.25985e-10
20.165932	1.28454e-10
20.145100	1.30971e-10
20.124267	1.33538e-10
20.103434	1.36155e-10
20.082601	1.38823e-10
20.061768	1.41543e-10
20.040936	1.44317e-10
20.020103	1.47145e-10
19.999270	1.50029e-10
19.978437	1.52969e-10
19.957604	1.55967e-10
19.936771	1.59024e-10
19.915939	1.62141e-10
19.895106	1.65319e-10
19.874273	1.68559e-10
19.853440	1.71863e-10
19.832607	1.75232e-10
19.811774	1.78666e-10
19.790942	1.82168e-10
19.770109	1.85739e-10
19.749276	1.8938e-10
19.728443	1.93092e-10
19.707610	1.96878e-10
19.686777	2.00737e-10
19.665945	2.04672e-10
19.645112	2.08685e-10
19.624279	2.12776e-10
19.603446	2.16947e-10
19.582613	2.212e-10
19.561781	2.25537e-10
19.540948	2.29959e-10
19.520115	2.34467e-10
19.499282	2.39064e-10
19.478449	2.43752e-10
19.457616	2.48531e-10
19.436784	2.53404e-10
19.415951	2.58373e-10
19.395118	2.63439e-10
19.374285	2.68605e-10
19.353452	2.73872e-10
19.332619	2.79242e-10
19.311787	2.84718e-10
19.290954	2.90301e-10
19.270121	2.95994e-10
19.249288	3.01799e-10
19.228455	3.07717e-10
19.207622	3.13752e-10
19.186790	3.19905e-10
19.165957	3.2618e-10
19.145124	3.32577e-10
19.124291	3.391e-10
19.103458	3.45751e-10
19.082626	3.52532e-10
19.061793	3.59447e-10
19.040960	3.66497e-10
19.020127	3.73686e-10
18.999294	3.81016e-10
18.978461	3.8849e-10
18.957629	3.9611e-10
18.936796	4.03881e-10
18.915963	4.11803e-10
18.895130	4.19882e-10
18.874297	4.28119e-10
18.853464	4.36518e-10
18.832632	4.45082e-10
18.811799	4.53814e-10
18.790966	4.62717e-10
18.770133	4.71795e-10
18.749300	4.81052e-10
18.728467	4.90491e-10
18.707635	5.00114e-10
18.686802	5.09927e-10
18.665969	5.19933e-10
18.645136	5.30135e-10
18.624303	5.40538e-10
18.603470	5.51144e-10
18.582638	5.6196e-10
18.561805	5.72987e-10
18.540972	5.84232e-10
18.520139	5.95697e-10
18.499306	6.07387e-10
18.478474	6.19308e-10
18.457641	6.31462e-10
18.436808	6.43855e-10
18.415975	6.56492e-10
18.395142	6.69377e-10
18.374309	6.82515e-10
18.353477	6.95911e-10
18.332644	7.0957e-10
18.311811	7.23498e-10
18.290978	7.377e-10
18.270145	7.52181e-10
18.249312	7.66946e-10
18.228480	7.82001e-10
18.207647	7.97352e-10
18.186814	8.13005e-10
18.165981	8.28966e-10
18.145148	8.4524e-10
18.124315	8.61835e-10
18.103483	8.78755e-10
18.082650	8.96008e-10
18.061817	9.136e-10
18.040984	9.31538e-10
18.020151	9.49828e-10
17.999319	9.68478e-10
17.978486	9.87495e-10
17.957653	1.00688e-09
17.936820	1.02666e-09
17.915987	1.04682e-09
17.895154	1.06737e-09
17.874322	1.08833e-09
17.853489	1.10971e-09
17.832656	1.1315e-09
17.811823	1.15372e-09
17.790990	1.17638e-09
17.770157	1.19948e-09
17.749325	1.22304e-09
17.728492	1.24707e-09
17.707659	1.27156e-09
17.686826	1.29653e-09
17.665993	1.322e-09
17.645160	1.34797e-09
17.624328	1.37445e-09
17.603495	1.40145e-09
17.582662	1.42898e-09
17.561829	1.45705e-09
17.540996	1.48567e-09
17.520164	1.51486e-09
17.499331	1.54462e-09
17.478498	1.57497e-09
17.457665	1.60591e-09
17.436832	1.63746e-09
17.415999	1.66964e-09
17.395167	1.70244e-09
17.374334	1.73589e-09
17.353501	1.77e-09
17.332668	1.80478e-09
17.311835	1.84025e-09
17.291002	1.87641e-09
17.270170	1.91328e-09
17.249337	1.95088e-09
17.228504	1.98922e-09
17.207671	2.02832e-09
17.186838	2.06818e-09
17.166005	2.10883e-09
17.145173	2.15027e-09
17.124340	2.19254e-09
17.103507	2.23563e-09
17.082674	2.27957e-09
17.061841	2.32438e-09
17.041009	2.37007e-09
17.020176	2.41666e-09
16.999343	2.46417e-09
16.978510	2.51261e-09
16.957677	2.562e-09
16.936844	2.61237e-09
16.916012	2.66373e-09
16.895179	2.7161e-09
16.874346	2.7695e-09
16.853513	2.82395e-09
16.832680	2.87948e-09
16.811847	2.9361e-09
16.791015	2.99383e-09
16.770182	3.0527e-09
16.749349	3.11273e-09
16.728516	3.17394e-09
16.707683	3.23635e-09
16.686850	3.3e-09
16.666018	3.36489e-09
16.645185	3.43107e-09
16.624352	3.49855e-09
16.603519	3.56736e-09
16.582686	3.63752e-09
16.561854	3.70907e-09
16.541021	3.78202e-09
16.520188	3.85642e-09
16.499355	3.93227e-09
16.478522	4.00963e-09
16.457689	4.0885e-09
16.436857	4.16893e-09
16.416024	4.25094e-09
16.395191	4.33457e-09
16.374358	4.41985e-09
16.353525	4.50681e-09
16.332692	4.59548e-09
16.311860	4.6859e-09
16.291027	4.7781e-09
16.270194	4.87212e-09
16.249361	4.96799e-09
16.228528	5.06574e-09
16.207695	5.16543e-09
16.186863	5.26708e-09
16.166030	5.37073e-09
16.145197	5.47643e-09
16.124364	5.58421e-09
16.103531	5.69411e-09
16.082699	5.80618e-09
16.061866	5.92046e-09
16.041033	6.03699e-09
16.020200	6.15582e-09
15.999367	6.277e-09
15.978534	6.40056e-09
15.957702	6.52655e-09
15.936869	6.65504e-09
15.916036	6.78605e-09
15.895203	6.91965e-09
15.874370	7.05588e-09
15.853537	7.1948e-09
15.832705	7.33646e-09
15.811872	7.48091e-09
15.791039	7.62821e-09
15.770206	7.77842e-09
15.749373	7.93158e-09
15.728540	8.08777e-09
15.707708	8.24704e-09
15.686875	8.40945e-09
15.666042	8.57507e-09
15.645209	8.74395e-09
15.624376	8.91616e-09
15.603544	9.09178e-09
15.582711	9.27085e-09
15.561878	9.45346e-09
15.541045	9.63967e-09
15.520212	9.82956e-09
15.499379	1.00232e-08
15.478547	1.02206e-08
15.457714	1.0422e-08
15.436881	1.06273e-08
15.416048	1.08367e-08
15.395215	1.10502e-08
15.374382	1.12679e-08
15.353550	1.14899e-08
15.332717	1.17163e-08
15.311884	1.19472e-08
15.291051	1.21826e-08
15.270218	1.24227e-08
15.249385	1.26675e-08
15.228553	1.29172e-08
15.207720	1.31717e-08
15.186887	1.34313e-08
15.166054	1.36961e-08
15.145221	1.3966e-08
15.124389	1.42413e-08
15.103556	1.4522e-08
15.082723	1.48083e-08
15.061890	1.51002e-08
15.041057	1.53979e-08
15.020224	1.57014e-08
14.999392	1.6011e-08
14.978559	1.63267e-08
14.957726	1.66486e-08
14.936893	1.69768e-08
14.916060	1.73116e-08
14.895227	1.76529e-08
14.874395	1.8001e-08
14.853562	1.8356e-08
14.832729	1.8718e-08
14.811896	1.90872e-08
14.791063	1.94636e-08
14.770230	1.98475e-08
14.749398	2.0239e-08
14.728565	2.06382e-08
14.707732	2.10453e-08
14.686899	2.14604e-08
14.666066	2.18837e-08
14.645234	2.23154e-08
14.624401	2.27557e-08
14.603568	2.32046e-08
14.582735	2.36625e-08
14.561902	2.41293e-08
14.541069	2.46054e-08
14.520237	2.50909e-08
14.499404	2.5586e-08
14.478571	2.60909e-08
14.457738	2.66058e-08
14.436905	2.71309e-08
14.416072	2.76664e-08
14.395240	2.82124e-08
14.374407	2.87692e-08
14.353574	2.93371e-08
14.332741	2.99162e-08
14.311908	3.05067e-08
14.291075	3.11089e-08
14.270243	3.1723e-08
14.249410	3.23493e-08
14.228577	3.2988e-08
14.207744	3.36393e-08
14.186911	3.43035e-08
14.166078	3.49808e-08
14.145246	3.56716e-08
14.124413	3.6376e-08
14.103580	3.70943e-08
14.082747	3.78269e-08
14.061914	3.8574e-08
14.041082	3.93358e-08
14.020249	4.01127e-08
13.999416	4.0905e-08
13.978583	4.1713e-08
13.957750	4.2537e-08
13.936917	4.33773e-08
13.916085	4.42343e-08
13.895252	4.51082e-08
13.874419	4.59994e-08
13.853586	4.69082e-08
13.832753	4.78351e-08
13.811920	4.87803e-08
13.791088	4.97442e-08
13.770255	5.07272e-08
13.749422	5.17297e-08
13.728589	5.27521e-08
13.707756	5.37947e-08
13.686923	5.48579e-08
13.666091	5.59422e-08
13.645258	5.7048e-08
13.624425	5.81757e-08
13.603592	5.93258e-08
13.582759	6.04986e-08
13.561927	6.16947e-08
13.541094	6.29145e-08
13.520261	6.41585e-08
13.499428	6.54271e-08
13.478595	6.67209e-08
13.457762	6.80403e-08
13.436930	6.93859e-08
13.416097	7.07581e-08
13.395264	7.21575e-08
13.374431	7.35847e-08
13.353598	7.50402e-08
13.332765	7.65246e-08
13.311933	7.80384e-08
13.291100	7.95822e-08
13.270267	8.11566e-08
13.249434	8.27623e-08
13.228601	8.43998e-08
13.207768	8.60698e-08
13.186936	8.77729e-08
13.166103	8.95098e-08
13.145270	9.12812e-08
13.124437	9.30877e-08
13.103604	9.493e-08
13.082772	9.6809e-08
13.061939	9.87252e-08
13.041106	1.00679e-07
13.020273	1.02672e-07
12.999440	1.04705e-07
12.978607	1.06778e-07
12.957775	1.08892e-07
12.936942	1.11048e-07
12.916109	1.13247e-07
12.895276	1.15489e-07
12.874443	1.17776e-07
12.853610	1.20109e-07
12.832778	1.22488e-07
12.811945	1.24914e-07
12.791112	1.27388e-07
12.770279	1.29911e-07
12.749446	1.32485e-07
12.728613	1.35109e-07
12.707781	1.37786e-07
12.686948	1.40516e-07
12.666115	1.433e-07
12.645282	1.4614e-07
12.624449	1.49036e-07
12.603617	1.51989e-07
12.582784	1.55001e-07
12.561951	1.58073e-07
12.541118	1.61206e-07
12.520285	1.64402e-07
12.499452	1.67661e-07
12.478620	1.70984e-07
12.457787	1.74374e-07
12.436954	1.77831e-07
12.416121	1.81357e-07
12.395288	1.84953e-07
12.374455	1.88621e-07
12.353623	1.92361e-07
12.332790	1.96176e-07
12.311957	2.00067e-07
12.291124	2.04036e-07
12.270291	2.08083e-07
12.249458	2.12211e-07
12.228626	2.1642e-07
12.207793	2.20714e-07
12.186960	2.25093e-07
12.166127	2.2956e-07
12.145294	2.34115e-07
12.124462	2.38761e-07
12.103629	2.43499e-07
12.082796	2.48332e-07
12.061963	2.53261e-07
12.041130	2.58288e-07
12.020297	2.63415e-07
11.999465	2.68644e-07
11.978632	2.73978e-07
11.957799	2.79418e-07
11.936966	2.84966e-07
11.916133	2.90625e-07
11.895300	2.96396e-07
11.874468	3.02282e-07
11.853635	3.08286e-07
11.832802	3.14409e-07
11.811969	3.20655e-07
11.791136	3.27025e-07
11.770303	3.33522e-07
11.749471	3.40148e-07
11.728638	3.46907e-07
11.707805	3.538e-07
11.686972	3.60831e-07
11.666139	3.68002e-07
11.645307	3.75316e-07
11.624474	3.82776e-07
11.603641	3.90385e-07
11.582808	3.98145e-07
11.561975	4.06061e-07
11.541142	4.14134e-07
11.520310	4.22369e-07
11.499477	4.30768e-07
11.478644	4.39334e-07
11.457811	4.48072e-07
11.436978	4.56983e-07
11.416145	4.66073e-07
11.395313	4.75345e-07
11.374480	4.84801e-07
11.353647	4.94447e-07
11.332814	5.04285e-07
11.311981	5.14319e-07
11.291148	5.24554e-07
11.270316	5.34994e-07
11.249483	5.45642e-07
11.228650	5.56503e-07
11.207817	5.67581e-07
11.186984	5.7888e-07
11.166152	5.90405e-07
11.145319	6.02161e-07
11.124486	6.14152e-07
11.103653	6.26382e-07
11.082820	6.38857e-07
11.061987	6.51582e-07
11.041155	6.64561e-07
11.020322	6.77799e-07
10.999489	6.91303e-07
10.978656	7.05076e-07
10.957823	7.19126e-07
10.936990	7.33456e-07
10.916158	7.48074e-07
10.895325	7.62983e-07
10.874492	7.78192e-07
10.853659	7.93705e-07
10.832826	8.09528e-07
10.811993	8.25668e-07
10.791161	8.42132e-07
10.770328	8.58925e-07
10.749495	8.76055e-07
10.728662	8.93528e-07
10.707829	9.11351e-07
10.686997	9.29532e-07
10.666164	9.48076e-07
10.645331	9.66993e-07
10.624498	9.86288e-07
10.603665	1.00597e-06
10.582832	1.02605e-06
10.562000	1.04653e-06
10.541167	1.06742e-06
10.520334	1.08873e-06
10.499501	1.11046e-06
10.478668	1.13264e-06
10.457835	1.15526e-06
10.437003	1.17833e-06
10.416170	1.20186e-06
10.395337	1.22587e-06
10.374504	1.25036e-06
10.353671	1.27534e-06
10.332838	1.30082e-06
10.312006	1.32682e-06
10.291173	1.35334e-06
10.270340	1.38039e-06
10.249507	1.40798e-06
10.228674	1.43613e-06
10.207842	1.46484e-06
10.187009	1.49413e-06
10.166176	1.52401e-06
10.145343	1.55449e-06
10.124510	1.58558e-06
10.103677	1.6173e-06
10.082845	1.64966e-06
10.062012	1.68267e-06
10.041179	1.71634e-06
10.020346	1.75069e-06
9.999513	1.78573e-06
9.978680	1.82147e-06
9.957848	1.85794e-06
9.937015	1.89514e-06
9.916182	1.93309e-06
9.895349	1.9718e-06
9.874516	2.01129e-06
9.853683	2.05158e-06
9.832851	2.09268e-06
9.812018	2.13461e-06
9.791185	2.17739e-06
9.770352	2.22102e-06
9.749519	2.26554e-06
9.728686	2.31095e-06
9.707854	2.35728e-06
9.687021	2.40455e-06
9.666188	2.45277e-06
9.645355	2.50196e-06
9.624522	2.55214e-06
9.603690	2.60334e-06
9.582857	2.65557e-06
9.562024	2.70886e-06
9.541191	2.76322e-06
9.520358	2.81868e-06
9.499525	2.87526e-06
9.478693	2.93299e-06
9.457860	2.99188e-06
9.437027	3.05196e-06
9.416194	3.11325e-06
9.395361	3.17579e-06
9.374528	3.23959e-06
9.353696	3.30468e-06
9.332863	3.37109e-06
9.312030	3.43884e-06
9.291197	3.50797e-06
9.270364	3.57849e-06
9.249531	3.65044e-06
9.228699	3.72385e-06
9.207866	3.79875e-06
9.187033	3.87516e-06
9.166200	3.95313e-06
9.145367	4.03267e-06
9.124535	4.11382e-06
9.103702	4.19662e-06
9.082869	4.2811e-06
9.062036	4.3673e-06
9.041203	4.45524e-06
9.020370	4.54497e-06
8.999538	4.63652e-06
8.978705	4.72993e-06
8.957872	4.82523e-06
8.937039	4.92247e-06
8.916206	5.02169e-06
8.895373	5.12292e-06
8.874541	5.22621e-06
8.853708	5.3316e-06
8.832875	5.43914e-06
8.812042	5.54886e-06
8.791209	5.66081e-06
8.770376	5.77504e-06
8.749544	5.8916e-06
8.728711	6.01053e-06
8.707878	6.13188e-06
8.687045	6.2557e-06
8.666212	6.38205e-06
8.645380	6.51097e-06
8.624547	6.64252e-06
8.603714	6.77675e-06
8.582881	6.91372e-06
8.562048	7.05349e-06
8.541215	7.19611e-06
8.520383	7.34163e-06
8.499550	7.49013e-06
8.478717	7.64166e-06
8.457884	7.79629e-06
8.437051	7.95408e-06
8.416218	8.11509e-06
8.395386	8.27939e-06
8.374553	8.44706e-06
8.353720	8.61815e-06
8.332887	8.79275e-06
8.312054	8.97092e-06
8.291221	9.15273e-06
8.270389	9.33827e-06
8.249556	9.52762e-06
8.228723	9.72084e-06
8.207890	9.91802e-06
8.187057	1.01193e-05
8.166225	1.03246e-05
8.145392	1.05342e-05
8.124559	1.0748e-05
8.103726	1.09663e-05
8.082893	1.11891e-05
8.062060	1.14164e-05
8.041228	1.16484e-05
8.020395	1.18851e-05
7.999562	1.21268e-05
7.978729	1.23734e-05
7.957896	1.26251e-05
7.937063	1.28819e-05
7.916231	1.31441e-05
7.895398	1.34116e-05
7.874565	1.36847e-05
7.853732	1.39634e-05
7.832899	1.42478e-05
7.812066	1.45382e-05
7.791234	1.48345e-05
7.770401	1.51369e-05
7.749568	1.54456e-05
7.728735	1.57607e-05
7.707902	1.60822e-05
7.687070	1.64105e-05
7.666237	1.67455e-05
7.645404	1.70874e-05
7.624571	1.74365e-05
7.603738	1.77927e-05
7.582905	1.81564e-05
7.562073	1.85276e-05
7.541240	1.89065e-05
7.520407	1.92932e-05
7.499574	1.9688e-05
7.478741	2.0091e-05
7.457908	2.05024e-05
7.437076	2.09223e-05
7.416243	2.1351e-05
7.395410	2.17886e-05
7.374577	2.22353e-05
7.353744	2.26913e-05
7.332911	2.31568e-05
7.312079	2.3632e-05
7.291246	2.41171e-05
7.270413	2.46124e-05
7.249580	2.5118e-05
7.228747	2.56342e-05
7.207915	2.61612e-05
7.187082	2.66992e-05
7.166249	2.72485e-05
7.145416	2.78093e-05
7.124583	2.83818e-05
7.103750	2.89664e-05
7.082918	2.95632e-05
7.062085	3.01725e-05
7.041252	3.07947e-05
7.020419	3.14299e-05
6.999586	3.20785e-05
6.978753	3.27408e-05
6.957921	3.3417e-05
6.937088	3.41074e-05
6.916255	3.48125e-05
6.895422	3.55324e-05
6.874589	3.62675e-05
6.853756	3.70182e-05
6.832924	3.77847e-05
6.812091	3.85675e-05
6.791258	3.93669e-05
6.770425	4.01832e-05
6.749592	4.10168e-05
6.728760	4.18682e-05
6.707927	4.27376e-05
6.687094	4.36255e-05
6.666261	4.45324e-05
6.645428	4.54585e-05
6.624595	4.64044e-05
6.603763	4.73705e-05
6.582930	4.83573e-05
6.562097	4.93651e-05
6.541264	5.03945e-05
6.520431	5.1446e-05
6.499598	5.252e-05
6.478766	5.36171e-05
6.457933	5.47377e-05
6.437100	5.58825e-05
6.416267	5.70519e-05
6.395434	5.82465e-05
6.374601	5.94668e-05
6.353769	6.07136e-05
6.332936	6.19872e-05
6.312103	6.32885e-05
6.291270	6.4618e-05
6.270437	6.59763e-05
6.249605	6.73641e-05
6.228772	6.87821e-05
6.207939	7.0231e-05
6.187106	7.17115e-05
6.166273	7.32244e-05
6.145440	7.47703e-05
6.124608	7.63501e-05
6.103775	7.79645e-05
6.082942	7.96143e-05
6.062109	8.13005e-05
6.041276	8.30238e-05
6.020443	8.47851e-05
5.999611	8.65853e-05
5.978778	8.84254e-05
5.957945	9.03063e-05
5.937112	9.22289e-05
5.916279	9.41943e-05
5.895446	9.62035e-05
5.874614	9.82576e-05
5.853781	0.000100358
5.832948	0.000102505
5.812115	0.0001047
5.791282	0.000106945
5.770450	0.00010924
5.749617	0.000111587
5.728784	0.000113988
5.707951	0.000116442
5.687118	0.000118953
5.666285	0.000121521
5.645453	0.000124148
5.624620	0.000126835
5.603787	0.000129584
5.582954	0.000132396
5.562121	0.000135273
5.541288	0.000138217
5.520456	0.000141229
5.499623	0.000144311
5.478790	0.000147466
5.457957	0.000150695
5.437124	0.000154
5.416291	0.000157383
5.395459	0.000160846
5.374626	0.000164392
5.353793	0.000168023
5.332960	0.000171741
5.312127	0.000175548
5.291294	0.000179448
5.270462	0.000183443
5.249629	0.000187536
5.228796	0.000191729
5.207963	0.000196026
5.187130	0.00020043
5.166298	0.000204945
5.145465	0.000209572
5.124632	0.000214317
5.103799	0.000219184
5.082966	0.000224175
5.062133	0.000229295
5.041301	0.000234549
5.020468	0.000239941
4.999635	0.000245476
4.978802	0.00025116
4.957969	0.000256997
4.937136	0.000262994
4.916304	0.000269157
4.895471	0.000275493
4.874638	0.000282008
4.853805	0.00028871
4.832972	0.000295608
4.812139	0.00030271
4.791307	0.000310027
4.770474	0.000317569
4.749641	0.000325347
4.728808	0.000333375
4.707975	0.000341668
4.687143	0.00035024
4.666310	0.000359112
4.645477	0.000368304
4.624644	0.00037784
4.603811	0.000387749
4.582978	0.000398067
4.562146	0.000408834
4.541313	0.000420105
4.520480	0.000431948
4.499647	0.000444455
4.478814	0.000457759
4.457981	0.000472066
4.437149	0.000487739
4.416316	0.000505597
&
```
