## Supplementary material for "All-at-once RNA folding with 3D motif prediction framed by evolutionary information": RF02454_ncr982.cacofold.helixcov

```
# RMs = 2 L = 81

# RM_HELIX NESTED 32-47 53-67, nbp = 15 nbp_cov = 0
# pvals: 0.83196,0.83196,0.83196,0.83196,0.83196,0.83196,0.00846296,0.83196,0.83196,0.83196,0.83196,0.0346929,0.83196,0.83196,0.0434136
# aggregated NONE
NESTED  :::::::::::::::::::::::::::::::<<<<<<<<<<<-<<<<_____>>>>>>>>>>>>>>>::::::::::::::
        :::::::::::::::::::::::::::::::::::::::::::::::::::::::::::::::::::::::::::::::::

# RM_HELIX NESTED 21-28 74-81, nbp = 8 nbp_cov = 0
# pvals: 0.0489306,0.83196,0.83196,0.83196,0.83196,0.0729907,0.83196,0.83196
# aggregated NONE
NESTED  ::::::::::::::::::::<<<<<<<<_____________________________________________>>>>>>>>
        :::::::::::::::::::::::::::::::::::::::::::::::::::::::::::::::::::::::::::::::::
```
