## Supplementary material for "All-at-once RNA folding with 3D motif prediction framed by evolutionary information": RF02454_ncr982.cacofold.power

```
# Power analysis of CaCoFold structure 
#
# Powertype = SINGLE SUBSTITUTIONS
# covary  left_pos      right_pos    substitutions      power
#----------------------------------------------------------------
          21		81		2		0.00
          22		80		2		0.00
          23		79		1		0.00
          24		78		2		0.00
          25		77		2		0.00
          26		76		2		0.00
          27		75		2		0.00
          28		74		2		0.00
          32		67		2		0.00
          33		66		2		0.00
          34		65		0		0.00
          35		64		2		0.00
          36		63		0		0.00
          37		62		0		0.00
          38		61		2		0.00
          39		60		1		0.00
          40		59		0		0.00
          41		58		0		0.00
          42		57		1		0.00
          44		56		2		0.00
          45		55		0		0.00
          46		54		2		0.00
          47		53		1		0.00
#
# BPAIRS 23
# avg substitutions per BP  1.3
# BPAIRS expected to covary 0.0 +/- 0.0
# BPAIRS observed to covary 0
#
```
