## Supplementary material for "All-at-once RNA folding with 3D motif prediction framed by evolutionary information": RF02454_ncr982.helixcov

```
# RMs = 2 L = 81

# RM_HELIX NESTED 2-4 9-11, nbp = 3 nbp_cov = 0
# pvals: 0.83196,0.83196,0.83196
# aggregated NONE
NESTED  :<<<____>>>::::::::::::::::::::::::::::::::::::::::::::::::::::::::::::::::::::::
        :::::::::::::::::::::::::::::::::::::::::::::::::::::::::::::::::::::::::::::::::

# RM_HELIX NESTED 34-45 55-65, nbp = 11 nbp_cov = 0
# pvals: 0.83196,0.83196,0.83196,0.83196,0.00846296,0.83196,0.83196,0.83196,0.83196,0.0346929,0.83196
# aggregated NONE
NESTED  :::::::::::::::::::::::::::::::::<<<<<<<<<-<<_________>>>>>>>>>>>::::::::::::::::
        :::::::::::::::::::::::::::::::::::::::::::::::::::::::::::::::::::::::::::::::::
```
