## Supplementary material for "All-at-once RNA folding with 3D motif prediction framed by evolutionary information": RF02454_ncr982.surv

```
2.627414	0.0714286
0.607028	0.142857
-0.014630	1
&
5.114043	0.000309981
4.608946	0.000619963
4.570093	0.000929944
4.511812	0.00123993
4.084423	0.00154991
4.064996	0.00216987
4.006716	0.00247985
3.948435	0.00278983
3.676460	0.00309981
3.501619	0.0034098
3.268498	0.00371978
3.249071	0.00402976
3.054803	0.00433974
2.996523	0.00464972
2.977096	0.0049597
2.763401	0.00588965
2.627414	0.00650961
2.588560	0.00681959
2.491426	0.00712957
2.277731	0.00743955
2.258305	0.00774954
2.219451	0.00867948
1.928049	0.00929944
1.908622	0.0099194
1.850342	0.0111593
1.830915	0.0114693
1.772635	0.0117793
1.753208	0.0120893
1.675501	0.0127092
1.636647	0.0130192
1.578367	0.0133292
1.558940	0.0136392
1.520087	0.0145691
1.500660	0.0151891
1.442379	0.016739
1.422953	0.017049
1.364672	0.017359
1.267538	0.0176689
1.228685	0.0179789
1.131551	0.0185989
1.112124	0.0189089
0.995563	0.0192188
0.956710	0.0198388
0.937283	0.0201488
0.879003	0.0204588
0.859576	0.0207688
0.840149	0.0235586
0.762442	0.0238686
0.743015	0.0241785
0.704161	0.0247985
0.684735	0.0251085
0.665308	0.0254185
0.645881	0.0266584
0.626454	0.0272784
0.607028	0.0285183
0.568174	0.0294482
0.548747	0.0303782
0.529320	0.0306882
0.509894	0.0309981
0.490467	0.0319281
0.451613	0.032548
0.432186	0.033478
0.412760	0.033788
0.393333	0.0344079
0.373906	0.0350279
0.354479	0.0353379
0.335052	0.0359578
0.276772	0.0375077
0.257345	0.0378177
0.218492	0.0390577
0.179638	0.0396776
0.160211	0.0433974
0.140785	0.0437074
0.121358	0.0446373
0.101931	0.0474272
0.082504	0.0486671
0.063077	0.050217
0.024224	0.0536268
0.004797	0.084005
-0.014630	0.867018
-0.034057	0.878487
-0.053483	0.888097
-0.072910	0.894916
-0.092337	0.899566
-0.111764	0.903286
-0.131191	0.908246
-0.150617	0.912585
-0.170044	0.917855
-0.189471	0.922505
-0.208898	0.926534
-0.228324	0.930254
-0.247751	0.933044
-0.267178	0.936764
-0.286605	0.940174
-0.306032	0.940484
-0.325458	0.943583
-0.344885	0.945133
-0.364312	0.947303
-0.383739	0.949783
-0.403166	0.951953
-0.422592	0.953193
-0.442019	0.955053
-0.461446	0.956603
-0.480873	0.958772
-0.500300	0.959702
-0.519726	0.960942
-0.539153	0.962182
-0.558580	0.963732
-0.578007	0.964042
-0.616860	0.965282
-0.636287	0.966522
-0.655714	0.967452
-0.675141	0.969002
-0.694567	0.969622
-0.713994	0.970552
-0.733421	0.972102
-0.752848	0.973342
-0.772275	0.974892
-0.791701	0.976441
-0.811128	0.976751
-0.830555	0.977371
-0.849982	0.978921
-0.869409	0.979231
-0.888835	0.981711
-0.908262	0.983261
-0.927689	0.983881
-0.947116	0.985121
-0.985969	0.985741
-1.005396	0.986361
-1.024823	0.987911
-1.063676	0.989151
-1.102530	0.989461
-1.121957	0.989771
-1.141384	0.990081
-1.160810	0.990391
-1.180237	0.99194
-1.199664	0.99256
-1.219091	0.99287
-1.257944	0.99318
-1.277371	0.99349
-1.296798	0.9938
-1.316225	0.99442
-1.355078	0.99473
-1.374505	0.99504
-1.393932	0.99535
-1.413359	0.99566
-1.452212	0.99597
-1.529919	0.99628
-1.588200	0.99659
-1.665907	0.9969
-1.743614	0.99752
-1.821321	0.99814
-1.860175	0.99845
-1.879602	0.99876
-1.976736	0.99907
-1.996162	0.99938
-2.190430	0.99969
-2.423552	1
&
7.037295	1.54321e-06
6.940161	3.08642e-06
6.920734	4.62963e-06
6.881881	6.17284e-06
6.804174	7.71605e-06
6.765320	9.25926e-06
6.745893	1.08025e-05
6.726466	1.23457e-05
6.707040	1.54321e-05
6.687613	1.85185e-05
6.668186	2.00617e-05
6.648759	2.16049e-05
6.629333	2.9321e-05
6.590479	3.08642e-05
6.571052	3.24074e-05
6.532199	3.39506e-05
6.512772	3.54938e-05
6.493345	4.01235e-05
6.473918	4.16667e-05
6.454491	4.32099e-05
6.435065	4.47531e-05
6.415638	4.78395e-05
6.396211	5.24691e-05
6.376784	5.70988e-05
6.357357	6.01852e-05
6.337931	6.48148e-05
6.318504	7.09877e-05
6.299077	7.40741e-05
6.279650	7.71605e-05
6.260223	8.02469e-05
6.240797	8.17901e-05
6.221370	8.64198e-05
6.201943	9.25926e-05
6.163090	9.5679e-05
6.143663	0.000103395
6.124236	0.000104938
6.104809	0.000106481
6.085382	0.000114198
6.065956	0.000117284
6.046529	0.000123457
6.027102	0.000125
6.007675	0.000128086
5.988248	0.00012963
5.968822	0.000132716
5.949395	0.000140432
5.929968	0.000143519
5.910541	0.000149691
5.891114	0.000151235
5.871688	0.000157407
5.852261	0.000160494
5.813407	0.00016821
5.793981	0.000169753
5.774554	0.000174383
5.755127	0.000182099
5.735700	0.000185185
5.716273	0.000191358
5.696847	0.000194444
5.677420	0.000203704
5.657993	0.000209877
5.638566	0.00021142
5.619139	0.000214506
5.599713	0.000217593
5.580286	0.000219136
5.560859	0.000231481
5.541432	0.000237654
5.522005	0.000239198
5.502579	0.000243827
5.483152	0.000248457
5.463725	0.000257716
5.444298	0.000268519
5.424872	0.000276235
5.405445	0.000280864
5.386018	0.000282407
5.366591	0.000294753
5.347164	0.000305556
5.327738	0.000308642
5.308311	0.000311728
5.288884	0.000316358
5.269457	0.000324074
5.250030	0.000337963
5.230604	0.000350309
5.211177	0.000368827
5.191750	0.000376543
5.172323	0.000382716
5.152896	0.000393519
5.133470	0.000405864
5.114043	0.00041821
5.094616	0.00042284
5.075189	0.000438272
5.055762	0.00045216
5.036336	0.00046142
5.016909	0.000473765
4.997482	0.000498457
4.978055	0.000512346
4.958629	0.000518519
4.939202	0.000523148
4.919775	0.000530864
4.900348	0.00054784
4.880921	0.000563272
4.861495	0.000584877
4.842068	0.000604938
4.822641	0.000635802
4.803214	0.000645062
4.783787	0.000665123
4.764361	0.000675926
4.744934	0.000689815
4.725507	0.000709877
4.706080	0.000726852
4.686653	0.00074537
4.667227	0.000757716
4.647800	0.000780864
4.628373	0.000813272
4.608946	0.000841049
4.589520	0.000854938
4.570093	0.000873457
4.550666	0.000898148
4.531239	0.000929012
4.511812	0.000938272
4.492386	0.000962963
4.472959	0.000990741
4.453532	0.00101543
4.434105	0.00104475
4.414678	0.00106636
4.395252	0.00108179
4.375825	0.00110185
4.356398	0.00112963
4.336971	0.00115278
4.317544	0.00117593
4.298118	0.00121296
4.278691	0.00127315
4.259264	0.00130247
4.239837	0.00134414
4.220411	0.00140123
4.200984	0.00142747
4.181557	0.00147222
4.162130	0.00149846
4.142703	0.00154167
4.123277	0.00157716
4.103850	0.00164043
4.084423	0.00171142
4.064996	0.00178549
4.045569	0.00180556
4.026143	0.00185648
4.006716	0.0019213
3.987289	0.00197222
3.967862	0.00202778
3.948435	0.00209259
3.929009	0.0021713
3.909582	0.00225154
3.890155	0.00231173
3.870728	0.00237654
3.851301	0.00243056
3.831875	0.00250772
3.812448	0.00259259
3.793021	0.00268056
3.773594	0.00278704
3.754168	0.00291821
3.734741	0.00300309
3.715314	0.00307716
3.695887	0.00317901
3.676460	0.00326698
3.657034	0.00337809
3.637607	0.00348457
3.618180	0.00358488
3.598753	0.00370062
3.579326	0.00375617
3.559900	0.00387963
3.540473	0.00394907
3.521046	0.00404938
3.501619	0.00417593
3.482192	0.00427778
3.462766	0.00438117
3.443339	0.0045108
3.423912	0.00467593
3.404485	0.00478086
3.385059	0.0048966
3.365632	0.0049537
3.346205	0.0050216
3.326778	0.00510802
3.307351	0.00518827
3.287925	0.00528241
3.268498	0.00535648
3.249071	0.00545988
3.229644	0.00553858
3.210217	0.00566975
3.190791	0.00579167
3.171364	0.0058642
3.151937	0.0059537
3.132510	0.00601852
3.113083	0.00609105
3.093657	0.00615741
3.074230	0.00626235
3.054803	0.00633796
3.035376	0.00642593
3.015950	0.00648457
2.996523	0.00659722
2.977096	0.00666049
2.957669	0.0067608
2.938242	0.00685031
2.918816	0.00693364
2.899389	0.00700926
2.879962	0.00713889
2.860535	0.00724074
2.841108	0.0073179
2.821682	0.0073966
2.802255	0.00750617
2.782828	0.00759259
2.763401	0.00765895
2.743974	0.00778704
2.724548	0.00787963
2.705121	0.00798765
2.685694	0.00809259
2.666267	0.00820833
2.646840	0.00835802
2.627414	0.00846296
2.607987	0.00859568
2.588560	0.00871296
2.569133	0.00881173
2.549707	0.00891975
2.530280	0.00902932
2.510853	0.0091034
2.491426	0.00917284
2.471999	0.00923148
2.452573	0.0093179
2.433146	0.00939969
2.413719	0.00947377
2.394292	0.00952932
2.374865	0.00961728
2.355439	0.00970679
2.336012	0.00979167
2.316585	0.00984414
2.297158	0.0099429
2.277731	0.0100988
2.258305	0.010287
2.238878	0.0104985
2.219451	0.0106898
2.200024	0.0108349
2.180598	0.0109799
2.161171	0.0110926
2.141744	0.0112037
2.122317	0.0112948
2.102890	0.011392
2.083464	0.0114954
2.064037	0.0116481
2.044610	0.0117515
2.025183	0.0118519
2.005756	0.0119367
1.986330	0.0121235
1.966903	0.0123102
1.947476	0.0124753
1.928049	0.0127052
1.908622	0.0130556
1.889196	0.0133673
1.869769	0.0137346
1.850342	0.0141019
1.830915	0.0144676
1.811489	0.0147361
1.792062	0.0150571
1.772635	0.0153441
1.753208	0.0156435
1.733781	0.0159475
1.714355	0.0162068
1.694928	0.0164969
1.675501	0.0167978
1.656074	0.0171296
1.636647	0.017466
1.617221	0.017767
1.597794	0.018071
1.578367	0.0183426
1.558940	0.0186096
1.539513	0.0188457
1.520087	0.0191327
1.500660	0.0194198
1.481233	0.0196528
1.461806	0.0199444
1.442379	0.0202407
1.422953	0.0205154
1.403526	0.0207284
1.384099	0.0209954
1.364672	0.0212515
1.345246	0.0214969
1.325819	0.0217052
1.306392	0.0218966
1.286965	0.0221296
1.267538	0.0223627
1.248112	0.0225401
1.228685	0.0227377
1.209258	0.0229167
1.189831	0.0230725
1.170404	0.0232485
1.150978	0.0234244
1.131551	0.0236019
1.112124	0.0237948
1.092697	0.0239954
1.073270	0.0242006
1.053844	0.0243627
1.034417	0.0245432
1.014990	0.0247577
0.995563	0.0249645
0.976137	0.0252176
0.956710	0.0254907
0.937283	0.0257948
0.917856	0.026162
0.898429	0.0265355
0.879003	0.0269213
0.859576	0.0273889
0.840149	0.0279506
0.820722	0.0285694
0.801295	0.0291389
0.781869	0.0297099
0.762442	0.0302886
0.743015	0.0307315
0.723588	0.0313333
0.704161	0.0319136
0.684735	0.0324799
0.665308	0.0331142
0.645881	0.0336775
0.626454	0.0342546
0.607028	0.0346929
0.587601	0.0351235
0.568174	0.0356096
0.548747	0.0360802
0.529320	0.0366049
0.509894	0.0371404
0.490467	0.0375972
0.471040	0.0382006
0.451613	0.0388997
0.432186	0.0396034
0.412760	0.0403704
0.393333	0.0411451
0.373906	0.0418765
0.354479	0.0426111
0.335052	0.0434136
0.315626	0.0442207
0.296199	0.0451435
0.276772	0.0460478
0.257345	0.0468457
0.237918	0.047767
0.218492	0.0489306
0.199065	0.0499043
0.179638	0.0510802
0.160211	0.0525556
0.140785	0.0541852
0.121358	0.0560216
0.101931	0.0578009
0.082504	0.059429
0.063077	0.0610324
0.043651	0.0627377
0.024224	0.0645586
0.004797	0.0729907
-0.014630	0.83196
-0.034057	0.842599
-0.053483	0.852878
-0.072910	0.860426
-0.092337	0.867103
-0.111764	0.873295
-0.131191	0.879565
-0.150617	0.885898
-0.170044	0.892389
-0.189471	0.898162
-0.208898	0.903252
-0.228324	0.908127
-0.247751	0.912247
-0.267178	0.916225
-0.286605	0.920039
-0.306032	0.92342
-0.325458	0.926594
-0.344885	0.929725
-0.364312	0.932534
-0.383739	0.935307
-0.403166	0.937738
-0.422592	0.940253
-0.442019	0.942568
-0.461446	0.944861
-0.480873	0.946823
-0.500300	0.948644
-0.519726	0.950605
-0.539153	0.952423
-0.558580	0.954171
-0.578007	0.955782
-0.597433	0.957389
-0.616860	0.958802
-0.636287	0.960392
-0.655714	0.961738
-0.675141	0.963316
-0.694567	0.964644
-0.713994	0.966056
-0.733421	0.967412
-0.752848	0.96877
-0.772275	0.970074
-0.791701	0.971341
-0.811128	0.972748
-0.830555	0.973946
-0.849982	0.975137
-0.869409	0.97637
-0.888835	0.977535
-0.908262	0.978681
-0.927689	0.979667
-0.947116	0.980597
-0.966543	0.98154
-0.985969	0.982395
-1.005396	0.983262
-1.024823	0.984073
-1.044250	0.984918
-1.063676	0.985722
-1.083103	0.986466
-1.102530	0.987216
-1.121957	0.987846
-1.141384	0.988375
-1.160810	0.988898
-1.180237	0.989415
-1.199664	0.98996
-1.219091	0.990418
-1.238518	0.99086
-1.257944	0.991265
-1.277371	0.99167
-1.296798	0.992056
-1.316225	0.992448
-1.335652	0.992881
-1.355078	0.993216
-1.374505	0.993525
-1.393932	0.993864
-1.413359	0.994164
-1.432785	0.994441
-1.452212	0.994738
-1.471639	0.995002
-1.491066	0.995231
-1.510493	0.995523
-1.529919	0.995755
-1.549346	0.995997
-1.568773	0.996304
-1.588200	0.996583
-1.607627	0.996852
-1.627053	0.997071
-1.646480	0.997258
-1.665907	0.997392
-1.685334	0.997583
-1.704761	0.997755
-1.724187	0.997901
-1.743614	0.998082
-1.763041	0.998204
-1.782468	0.998332
-1.801894	0.998466
-1.821321	0.998586
-1.840748	0.998698
-1.860175	0.998789
-1.879602	0.998883
-1.899028	0.999023
-1.918455	0.999094
-1.937882	0.999145
-1.957309	0.999238
-1.976736	0.999312
-1.996162	0.999364
-2.015589	0.999418
-2.035016	0.999458
-2.054443	0.999508
-2.073870	0.999552
-2.093296	0.999582
-2.112723	0.999613
-2.132150	0.999667
-2.151577	0.999698
-2.171004	0.999716
-2.190430	0.999728
-2.209857	0.999755
-2.229284	0.999782
-2.248711	0.999798
-2.268137	0.999836
-2.287564	0.999856
-2.306991	0.999866
-2.326418	0.999877
-2.345845	0.999884
-2.365271	0.999897
-2.384698	0.999898
-2.404125	0.999914
-2.423552	0.999924
-2.442979	0.999934
-2.462405	0.99994
-2.481832	0.999951
-2.501259	0.999963
-2.520686	0.999969
-2.540113	0.999972
-2.559539	0.999975
-2.578966	0.999978
-2.598393	0.99998
-2.637246	0.999985
-2.676100	0.999988
-2.695527	0.999989
-2.714954	0.999991
-2.734380	0.999992
-2.773234	0.999995
-2.792661	0.999997
-2.889795	1
&
24.249431	2.14871e-19
24.230005	2.22833e-19
24.210578	2.31091e-19
24.191151	2.39654e-19
24.171724	2.48534e-19
24.152297	2.57744e-19
24.132871	2.67294e-19
24.113444	2.77199e-19
24.094017	2.8747e-19
24.074590	2.98122e-19
24.055163	3.09169e-19
24.035737	3.20625e-19
24.016310	3.32505e-19
23.996883	3.44825e-19
23.977456	3.57602e-19
23.958029	3.70852e-19
23.938603	3.84593e-19
23.919176	3.98843e-19
23.899749	4.13621e-19
23.880322	4.28946e-19
23.860896	4.44839e-19
23.841469	4.61321e-19
23.822042	4.78413e-19
23.802615	4.96139e-19
23.783188	5.14521e-19
23.763762	5.33584e-19
23.744335	5.53353e-19
23.724908	5.73855e-19
23.705481	5.95116e-19
23.686054	6.17164e-19
23.666628	6.4003e-19
23.647201	6.63742e-19
23.627774	6.88332e-19
23.608347	7.13834e-19
23.588920	7.4028e-19
23.569494	7.67706e-19
23.550067	7.96147e-19
23.530640	8.25642e-19
23.511213	8.56229e-19
23.491786	8.8795e-19
23.472360	9.20845e-19
23.452933	9.54959e-19
23.433506	9.90336e-19
23.414079	1.02702e-18
23.394653	1.06507e-18
23.375226	1.10453e-18
23.355799	1.14544e-18
23.336372	1.18788e-18
23.316945	1.23188e-18
23.297519	1.27751e-18
23.278092	1.32484e-18
23.258665	1.37391e-18
23.239238	1.42481e-18
23.219811	1.47759e-18
23.200385	1.53232e-18
23.180958	1.58908e-18
23.161531	1.64794e-18
23.142104	1.70899e-18
23.122677	1.77229e-18
23.103251	1.83794e-18
23.083824	1.90602e-18
23.064397	1.97662e-18
23.044970	2.04984e-18
23.025544	2.12576e-18
23.006117	2.2045e-18
22.986690	2.28615e-18
22.967263	2.37083e-18
22.947836	2.45865e-18
22.928410	2.54971e-18
22.908983	2.64415e-18
22.889556	2.74209e-18
22.870129	2.84365e-18
22.850702	2.94897e-18
22.831276	3.05819e-18
22.811849	3.17146e-18
22.792422	3.28892e-18
22.772995	3.41073e-18
22.753568	3.53705e-18
22.734142	3.66805e-18
22.714715	3.8039e-18
22.695288	3.94478e-18
22.675861	4.09088e-18
22.656435	4.24239e-18
22.637008	4.3995e-18
22.617581	4.56244e-18
22.598154	4.7314e-18
22.578727	4.90663e-18
22.559301	5.08834e-18
22.539874	5.27677e-18
22.520447	5.47219e-18
22.501020	5.67484e-18
22.481593	5.88499e-18
22.462167	6.10293e-18
22.442740	6.32893e-18
22.423313	6.5633e-18
22.403886	6.80635e-18
22.384459	7.0584e-18
22.365033	7.31978e-18
22.345606	7.59083e-18
22.326179	7.87192e-18
22.306752	8.16342e-18
22.287325	8.46571e-18
22.267899	8.77919e-18
22.248472	9.10428e-18
22.229045	9.4414e-18
22.209618	9.791e-18
22.190192	1.01535e-17
22.170765	1.05295e-17
22.151338	1.09194e-17
22.131911	1.13237e-17
22.112484	1.1743e-17
22.093058	1.21778e-17
22.073631	1.26287e-17
22.054204	1.30963e-17
22.034777	1.35812e-17
22.015350	1.4084e-17
21.995924	1.46055e-17
21.976497	1.51463e-17
21.957070	1.57071e-17
21.937643	1.62886e-17
21.918216	1.68917e-17
21.898790	1.75171e-17
21.879363	1.81656e-17
21.859936	1.88382e-17
21.840509	1.95356e-17
21.821083	2.02588e-17
21.801656	2.10089e-17
21.782229	2.17867e-17
21.762802	2.25932e-17
21.743375	2.34297e-17
21.723949	2.42971e-17
21.704522	2.51966e-17
21.685095	2.61293e-17
21.665668	2.70966e-17
21.646241	2.80998e-17
21.626815	2.914e-17
21.607388	3.02187e-17
21.587961	3.13374e-17
21.568534	3.24975e-17
21.549107	3.37004e-17
21.529681	3.4948e-17
21.510254	3.62417e-17
21.490827	3.75832e-17
21.471400	3.89744e-17
21.451974	4.04171e-17
21.432547	4.19132e-17
21.413120	4.34647e-17
21.393693	4.50735e-17
21.374266	4.6742e-17
21.354840	4.84721e-17
21.335413	5.02663e-17
21.315986	5.21268e-17
21.296559	5.40563e-17
21.277132	5.60571e-17
21.257706	5.81319e-17
21.238279	6.02836e-17
21.218852	6.25148e-17
21.199425	6.48287e-17
21.179998	6.72281e-17
21.160572	6.97163e-17
21.141145	7.22966e-17
21.121718	7.49724e-17
21.102291	7.77471e-17
21.082864	8.06246e-17
21.063438	8.36085e-17
21.044011	8.67028e-17
21.024584	8.99116e-17
21.005157	9.32392e-17
20.985731	9.66898e-17
20.966304	1.00268e-16
20.946877	1.03979e-16
20.927450	1.07827e-16
20.908023	1.11817e-16
20.888597	1.15955e-16
20.869170	1.20246e-16
20.849743	1.24696e-16
20.830316	1.29311e-16
20.810889	1.34096e-16
20.791463	1.39058e-16
20.772036	1.44204e-16
20.752609	1.4954e-16
20.733182	1.55074e-16
20.713755	1.60812e-16
20.694329	1.66763e-16
20.674902	1.72933e-16
20.655475	1.79333e-16
20.636048	1.85968e-16
20.616622	1.92849e-16
20.597195	1.99985e-16
20.577768	2.07385e-16
20.558341	2.15058e-16
20.538914	2.23016e-16
20.519488	2.31267e-16
20.500061	2.39824e-16
20.480634	2.48698e-16
20.461207	2.57899e-16
20.441780	2.67441e-16
20.422354	2.77336e-16
20.402927	2.87597e-16
20.383500	2.98237e-16
20.364073	3.09271e-16
20.344646	3.20713e-16
20.325220	3.32579e-16
20.305793	3.44883e-16
20.286366	3.57642e-16
20.266939	3.70873e-16
20.247513	3.84594e-16
20.228086	3.98822e-16
20.208659	4.13576e-16
20.189232	4.28876e-16
20.169805	4.44741e-16
20.150379	4.61194e-16
20.130952	4.78255e-16
20.111525	4.95947e-16
20.092098	5.14293e-16
20.072671	5.33317e-16
20.053245	5.53045e-16
20.033818	5.73503e-16
20.014391	5.94717e-16
19.994964	6.16716e-16
19.975537	6.39528e-16
19.956111	6.63184e-16
19.936684	6.87715e-16
19.917257	7.13152e-16
19.897830	7.39531e-16
19.878403	7.66884e-16
19.858977	7.95249e-16
19.839550	8.24663e-16
19.820123	8.55165e-16
19.800696	8.86794e-16
19.781270	9.19593e-16
19.761843	9.53605e-16
19.742416	9.88874e-16
19.722989	1.02545e-15
19.703562	1.06337e-15
19.684136	1.1027e-15
19.664709	1.14348e-15
19.645282	1.18577e-15
19.625855	1.22963e-15
19.606428	1.2751e-15
19.587002	1.32226e-15
19.567575	1.37115e-15
19.548148	1.42186e-15
19.528721	1.47444e-15
19.509294	1.52897e-15
19.489868	1.58551e-15
19.470441	1.64414e-15
19.451014	1.70494e-15
19.431587	1.76799e-15
19.412161	1.83336e-15
19.392734	1.90116e-15
19.373307	1.97146e-15
19.353880	2.04435e-15
19.334453	2.11995e-15
19.315027	2.19834e-15
19.295600	2.27962e-15
19.276173	2.36391e-15
19.256746	2.45132e-15
19.237319	2.54195e-15
19.217893	2.63594e-15
19.198466	2.7334e-15
19.179039	2.83446e-15
19.159612	2.93926e-15
19.140185	3.04793e-15
19.120759	3.16062e-15
19.101332	3.27747e-15
19.081905	3.39864e-15
19.062478	3.52429e-15
19.043052	3.65459e-15
19.023625	3.7897e-15
19.004198	3.9298e-15
18.984771	4.07508e-15
18.965344	4.22573e-15
18.945918	4.38194e-15
18.926491	4.54393e-15
18.907064	4.71191e-15
18.887637	4.88609e-15
18.868210	5.06671e-15
18.848784	5.25401e-15
18.829357	5.44823e-15
18.809930	5.64962e-15
18.790503	5.85845e-15
18.771076	6.075e-15
18.751650	6.29956e-15
18.732223	6.53241e-15
18.712796	6.77386e-15
18.693369	7.02424e-15
18.673942	7.28387e-15
18.654516	7.55309e-15
18.635089	7.83226e-15
18.615662	8.12174e-15
18.596235	8.42192e-15
18.576809	8.73319e-15
18.557382	9.05596e-15
18.537955	9.39065e-15
18.518528	9.73771e-15
18.499101	1.00976e-14
18.479675	1.04708e-14
18.460248	1.08577e-14
18.440821	1.1259e-14
18.421394	1.16751e-14
18.401967	1.21065e-14
18.382541	1.25539e-14
18.363114	1.30178e-14
18.343687	1.34989e-14
18.324260	1.39977e-14
18.304833	1.4515e-14
18.285407	1.50513e-14
18.265980	1.56075e-14
18.246553	1.61842e-14
18.227126	1.67823e-14
18.207700	1.74024e-14
18.188273	1.80454e-14
18.168846	1.87121e-14
18.149419	1.94035e-14
18.129992	2.01205e-14
18.110566	2.08639e-14
18.091139	2.16347e-14
18.071712	2.24341e-14
18.052285	2.32629e-14
18.032858	2.41224e-14
18.013432	2.50136e-14
17.994005	2.59377e-14
17.974578	2.6896e-14
17.955151	2.78896e-14
17.935724	2.892e-14
17.916298	2.99883e-14
17.896871	3.10962e-14
17.877444	3.22449e-14
17.858017	3.34361e-14
17.838591	3.46713e-14
17.819164	3.5952e-14
17.799737	3.72801e-14
17.780310	3.86572e-14
17.760883	4.00851e-14
17.741457	4.15658e-14
17.722030	4.31011e-14
17.702603	4.46932e-14
17.683176	4.6344e-14
17.663749	4.80557e-14
17.644323	4.98307e-14
17.624896	5.16712e-14
17.605469	5.35796e-14
17.586042	5.55585e-14
17.566615	5.76105e-14
17.547189	5.97382e-14
17.527762	6.19445e-14
17.508335	6.42322e-14
17.488908	6.66044e-14
17.469481	6.90641e-14
17.450055	7.16147e-14
17.430628	7.42594e-14
17.411201	7.70017e-14
17.391774	7.98452e-14
17.372348	8.27938e-14
17.352921	8.58511e-14
17.333494	8.90213e-14
17.314067	9.23085e-14
17.294640	9.57171e-14
17.275214	9.92515e-14
17.255787	1.02916e-13
17.236360	1.06716e-13
17.216933	1.10657e-13
17.197506	1.14742e-13
17.178080	1.18979e-13
17.158653	1.23372e-13
17.139226	1.27927e-13
17.119799	1.3265e-13
17.100372	1.37547e-13
17.080946	1.42626e-13
17.061519	1.47891e-13
17.042092	1.53351e-13
17.022665	1.59012e-13
17.003239	1.64883e-13
16.983812	1.7097e-13
16.964385	1.77281e-13
16.944958	1.83825e-13
16.925531	1.90611e-13
16.906105	1.97647e-13
16.886678	2.04943e-13
16.867251	2.12508e-13
16.847824	2.20353e-13
16.828397	2.28486e-13
16.808971	2.3692e-13
16.789544	2.45665e-13
16.770117	2.54732e-13
16.750690	2.64134e-13
16.731263	2.73883e-13
16.711837	2.83991e-13
16.692410	2.94473e-13
16.672983	3.05341e-13
16.653556	3.1661e-13
16.634130	3.28294e-13
16.614703	3.4041e-13
16.595276	3.52972e-13
16.575849	3.65998e-13
16.556422	3.79505e-13
16.536996	3.93509e-13
16.517569	4.08031e-13
16.498142	4.23087e-13
16.478715	4.38699e-13
16.459288	4.54887e-13
16.439862	4.71672e-13
16.420435	4.89076e-13
16.401008	5.07122e-13
16.381581	5.25834e-13
16.362154	5.45235e-13
16.342728	5.65352e-13
16.323301	5.86211e-13
16.303874	6.07839e-13
16.284447	6.30264e-13
16.265020	6.53517e-13
16.245594	6.77627e-13
16.226167	7.02626e-13
16.206740	7.28546e-13
16.187313	7.55423e-13
16.167887	7.8329e-13
16.148460	8.12185e-13
16.129033	8.42146e-13
16.109606	8.7321e-13
16.090179	9.05421e-13
16.070753	9.38819e-13
16.051326	9.73448e-13
16.031899	1.00935e-12
16.012472	1.04658e-12
15.993045	1.08518e-12
15.973619	1.12521e-12
15.954192	1.16671e-12
15.934765	1.20974e-12
15.915338	1.25436e-12
15.895911	1.30062e-12
15.876485	1.34858e-12
15.857058	1.39832e-12
15.837631	1.44988e-12
15.818204	1.50335e-12
15.798778	1.55879e-12
15.779351	1.61627e-12
15.759924	1.67587e-12
15.740497	1.73767e-12
15.721070	1.80174e-12
15.701644	1.86818e-12
15.682217	1.93706e-12
15.662790	2.00849e-12
15.643363	2.08254e-12
15.623936	2.15932e-12
15.604510	2.23894e-12
15.585083	2.32148e-12
15.565656	2.40707e-12
15.546229	2.49581e-12
15.526802	2.58783e-12
15.507376	2.68323e-12
15.487949	2.78214e-12
15.468522	2.8847e-12
15.449095	2.99104e-12
15.429669	3.1013e-12
15.410242	3.21562e-12
15.390815	3.33415e-12
15.371388	3.45705e-12
15.351961	3.58447e-12
15.332535	3.71659e-12
15.313108	3.85358e-12
15.293681	3.99561e-12
15.274254	4.14287e-12
15.254827	4.29556e-12
15.235401	4.45387e-12
15.215974	4.61801e-12
15.196547	4.7882e-12
15.177120	4.96466e-12
15.157693	5.14761e-12
15.138267	5.3373e-12
15.118840	5.53398e-12
15.099413	5.7379e-12
15.079986	5.94934e-12
15.060559	6.16855e-12
15.041133	6.39584e-12
15.021706	6.6315e-12
15.002279	6.87584e-12
14.982852	7.12917e-12
14.963426	7.39183e-12
14.943999	7.66417e-12
14.924572	7.94653e-12
14.905145	8.23928e-12
14.885718	8.54281e-12
14.866292	8.85752e-12
14.846865	9.18382e-12
14.827438	9.52212e-12
14.808011	9.87288e-12
14.788584	1.02366e-11
14.769158	1.06136e-11
14.749731	1.10046e-11
14.730304	1.14099e-11
14.710877	1.18301e-11
14.691450	1.22659e-11
14.672024	1.27176e-11
14.652597	1.3186e-11
14.633170	1.36716e-11
14.613743	1.41751e-11
14.594317	1.46971e-11
14.574890	1.52384e-11
14.555463	1.57995e-11
14.536036	1.63813e-11
14.516609	1.69845e-11
14.497183	1.76099e-11
14.477756	1.82583e-11
14.458329	1.89306e-11
14.438902	1.96276e-11
14.419475	2.03503e-11
14.400049	2.10995e-11
14.380622	2.18763e-11
14.361195	2.26817e-11
14.341768	2.35167e-11
14.322341	2.43825e-11
14.302915	2.52801e-11
14.283488	2.62107e-11
14.264061	2.71755e-11
14.244634	2.81758e-11
14.225208	2.9213e-11
14.205781	3.02882e-11
14.186354	3.1403e-11
14.166927	3.25589e-11
14.147500	3.37572e-11
14.128074	3.49996e-11
14.108647	3.62877e-11
14.089220	3.76231e-11
14.069793	3.90077e-11
14.050366	4.04432e-11
14.030940	4.19314e-11
14.011513	4.34744e-11
13.992086	4.50741e-11
13.972659	4.67327e-11
13.953232	4.84522e-11
13.933806	5.0235e-11
13.914379	5.20832e-11
13.894952	5.39995e-11
13.875525	5.59862e-11
13.856098	5.80459e-11
13.836672	6.01813e-11
13.817245	6.23952e-11
13.797818	6.46905e-11
13.778391	6.70702e-11
13.758965	6.95373e-11
13.739538	7.20951e-11
13.720111	7.4747e-11
13.700684	7.74962e-11
13.681257	8.03466e-11
13.661831	8.33016e-11
13.642404	8.63653e-11
13.622977	8.95415e-11
13.603550	9.28345e-11
13.584123	9.62484e-11
13.564697	9.97878e-11
13.545270	1.03457e-10
13.525843	1.07261e-10
13.506416	1.11205e-10
13.486989	1.15294e-10
13.467563	1.19533e-10
13.448136	1.23928e-10
13.428709	1.28485e-10
13.409282	1.33208e-10
13.389856	1.38105e-10
13.370429	1.43182e-10
13.351002	1.48446e-10
13.331575	1.53903e-10
13.312148	1.5956e-10
13.292722	1.65425e-10
13.273295	1.71505e-10
13.253868	1.77809e-10
13.234441	1.84344e-10
13.215014	1.91119e-10
13.195588	1.98143e-10
13.176161	2.05425e-10
13.156734	2.12974e-10
13.137307	2.208e-10
13.117880	2.28914e-10
13.098454	2.37325e-10
13.079027	2.46046e-10
13.059600	2.55086e-10
13.040173	2.64458e-10
13.020747	2.74175e-10
13.001320	2.84247e-10
12.981893	2.9469e-10
12.962466	3.05516e-10
12.943039	3.16739e-10
12.923613	3.28374e-10
12.904186	3.40436e-10
12.884759	3.5294e-10
12.865332	3.65904e-10
12.845905	3.79343e-10
12.826479	3.93275e-10
12.807052	4.07719e-10
12.787625	4.22692e-10
12.768198	4.38214e-10
12.748771	4.54306e-10
12.729345	4.70989e-10
12.709918	4.88283e-10
12.690491	5.06212e-10
12.671064	5.24798e-10
12.651637	5.44066e-10
12.632211	5.64041e-10
12.612784	5.84748e-10
12.593357	6.06214e-10
12.573930	6.28468e-10
12.554504	6.51538e-10
12.535077	6.75454e-10
12.515650	7.00246e-10
12.496223	7.25948e-10
12.476796	7.52592e-10
12.457370	7.80213e-10
12.437943	8.08846e-10
12.418516	8.38529e-10
12.399089	8.693e-10
12.379662	9.01199e-10
12.360236	9.34267e-10
12.340809	9.68548e-10
12.321382	1.00408e-09
12.301955	1.04092e-09
12.282528	1.07911e-09
12.263102	1.1187e-09
12.243675	1.15974e-09
12.224248	1.20228e-09
12.204821	1.24638e-09
12.185395	1.2921e-09
12.165968	1.33949e-09
12.146541	1.38862e-09
12.127114	1.43955e-09
12.107687	1.49234e-09
12.088261	1.54707e-09
12.068834	1.6038e-09
12.049407	1.66261e-09
12.029980	1.72357e-09
12.010553	1.78677e-09
11.991127	1.85228e-09
11.971700	1.92019e-09
11.952273	1.99058e-09
11.932846	2.06356e-09
11.913419	2.1392e-09
11.893993	2.21761e-09
11.874566	2.2989e-09
11.855139	2.38316e-09
11.835712	2.4705e-09
11.816286	2.56104e-09
11.796859	2.6549e-09
11.777432	2.75219e-09
11.758005	2.85304e-09
11.738578	2.95758e-09
11.719152	3.06594e-09
11.699725	3.17827e-09
11.680298	3.29472e-09
11.660871	3.41542e-09
11.641444	3.54053e-09
11.622018	3.67023e-09
11.602591	3.80467e-09
11.583164	3.94402e-09
11.563737	4.08847e-09
11.544310	4.23821e-09
11.524884	4.39342e-09
11.505457	4.55431e-09
11.486030	4.72108e-09
11.466603	4.89395e-09
11.447176	5.07314e-09
11.427750	5.25888e-09
11.408323	5.45141e-09
11.388896	5.65098e-09
11.369469	5.85785e-09
11.350043	6.07227e-09
11.330616	6.29454e-09
11.311189	6.52492e-09
11.291762	6.76373e-09
11.272335	7.01126e-09
11.252909	7.26784e-09
11.233482	7.53379e-09
11.214055	7.80946e-09
11.194628	8.09519e-09
11.175201	8.39137e-09
11.155775	8.69837e-09
11.136348	9.01658e-09
11.116921	9.34641e-09
11.097494	9.68829e-09
11.078067	1.00426e-08
11.058641	1.041e-08
11.039214	1.07907e-08
11.019787	1.11853e-08
11.000360	1.15943e-08
10.980934	1.20183e-08
10.961507	1.24577e-08
10.942080	1.29132e-08
10.922653	1.33852e-08
10.903226	1.38746e-08
10.883800	1.43817e-08
10.864373	1.49074e-08
10.844946	1.54523e-08
10.825519	1.6017e-08
10.806092	1.66024e-08
10.786666	1.72091e-08
10.767239	1.78379e-08
10.747812	1.84897e-08
10.728385	1.91652e-08
10.708958	1.98654e-08
10.689532	2.05911e-08
10.670105	2.13433e-08
10.650678	2.21229e-08
10.631251	2.29309e-08
10.611825	2.37684e-08
10.592398	2.46364e-08
10.572971	2.5536e-08
10.553544	2.64684e-08
10.534117	2.74349e-08
10.514691	2.84365e-08
10.495264	2.94746e-08
10.475837	3.05505e-08
10.456410	3.16657e-08
10.436983	3.28214e-08
10.417557	3.40193e-08
10.398130	3.52608e-08
10.378703	3.65475e-08
10.359276	3.7881e-08
10.339849	3.92632e-08
10.320423	4.06956e-08
10.300996	4.21802e-08
10.281569	4.37188e-08
10.262142	4.53134e-08
10.242715	4.69661e-08
10.223289	4.86789e-08
10.203862	5.04541e-08
10.184435	5.22938e-08
10.165008	5.42005e-08
10.145582	5.61765e-08
10.126155	5.82244e-08
10.106728	6.03468e-08
10.087301	6.25464e-08
10.067874	6.48259e-08
10.048448	6.71884e-08
10.029021	6.96368e-08
10.009594	7.21741e-08
9.990167	7.48037e-08
9.970740	7.75289e-08
9.951314	8.03531e-08
9.931887	8.328e-08
9.912460	8.63132e-08
9.893033	8.94566e-08
9.873606	9.27142e-08
9.854180	9.60901e-08
9.834753	9.95887e-08
9.815326	1.03214e-07
9.795899	1.06972e-07
9.776473	1.10865e-07
9.757046	1.149e-07
9.737619	1.19082e-07
9.718192	1.23415e-07
9.698765	1.27906e-07
9.679339	1.32559e-07
9.659912	1.37382e-07
9.640485	1.42379e-07
9.621058	1.47558e-07
9.601631	1.52924e-07
9.582205	1.58485e-07
9.562778	1.64248e-07
9.543351	1.7022e-07
9.523924	1.76408e-07
9.504497	1.8282e-07
9.485071	1.89465e-07
9.465644	1.96351e-07
9.446217	2.03486e-07
9.426790	2.1088e-07
9.407364	2.18542e-07
9.387937	2.26481e-07
9.368510	2.34708e-07
9.349083	2.43233e-07
9.329656	2.52066e-07
9.310230	2.61219e-07
9.290803	2.70703e-07
9.271376	2.80531e-07
9.251949	2.90715e-07
9.232522	3.01267e-07
9.213096	3.122e-07
9.193669	3.23529e-07
9.174242	3.35268e-07
9.154815	3.47432e-07
9.135388	3.60035e-07
9.115962	3.73094e-07
9.096535	3.86625e-07
9.077108	4.00645e-07
9.057681	4.15171e-07
9.038254	4.30223e-07
9.018828	4.45818e-07
8.999401	4.61976e-07
8.979974	4.78718e-07
8.960547	4.96065e-07
8.941121	5.14038e-07
8.921694	5.3266e-07
8.902267	5.51953e-07
8.882840	5.71943e-07
8.863413	5.92654e-07
8.843987	6.14113e-07
8.824560	6.36345e-07
8.805133	6.59379e-07
8.785706	6.83243e-07
8.766279	7.07968e-07
8.746853	7.33583e-07
8.727426	7.60122e-07
8.707999	7.87617e-07
8.688572	8.16103e-07
8.669145	8.45614e-07
8.649719	8.76188e-07
8.630292	9.07863e-07
8.610865	9.40678e-07
8.591438	9.74674e-07
8.572012	1.00989e-06
8.552585	1.04638e-06
8.533158	1.08418e-06
8.513731	1.12334e-06
8.494304	1.1639e-06
8.474878	1.20592e-06
8.455451	1.24946e-06
8.436024	1.29456e-06
8.416597	1.34127e-06
8.397170	1.38967e-06
8.377744	1.4398e-06
8.358317	1.49174e-06
8.338890	1.54553e-06
8.319463	1.60126e-06
8.300036	1.65899e-06
8.280610	1.71879e-06
8.261183	1.78073e-06
8.241756	1.84489e-06
8.222329	1.91135e-06
8.202903	1.9802e-06
8.183476	2.05151e-06
8.164049	2.12537e-06
8.144622	2.20188e-06
8.125195	2.28113e-06
8.105769	2.36321e-06
8.086342	2.44823e-06
8.066915	2.53629e-06
8.047488	2.62751e-06
8.028061	2.72198e-06
8.008635	2.81982e-06
7.989208	2.92117e-06
7.969781	3.02613e-06
7.950354	3.13484e-06
7.930927	3.24744e-06
7.911501	3.36405e-06
7.892074	3.48482e-06
7.872647	3.6099e-06
7.853220	3.73944e-06
7.833794	3.8736e-06
7.814367	4.01254e-06
7.794940	4.15643e-06
7.775513	4.30544e-06
7.756086	4.45975e-06
7.736660	4.61956e-06
7.717233	4.78506e-06
7.697806	4.95644e-06
7.678379	5.13391e-06
7.658952	5.31769e-06
7.639526	5.508e-06
7.620099	5.70507e-06
7.600672	5.90914e-06
7.581245	6.12044e-06
7.561818	6.33925e-06
7.542392	6.56581e-06
7.522965	6.8004e-06
7.503538	7.04331e-06
7.484111	7.29482e-06
7.464684	7.55523e-06
7.445258	7.82486e-06
7.425831	8.10403e-06
7.406404	8.39307e-06
7.386977	8.69232e-06
7.367551	9.00215e-06
7.348124	9.32292e-06
7.328697	9.65501e-06
7.309270	9.99882e-06
7.289843	1.03548e-05
7.270417	1.07232e-05
7.250990	1.11047e-05
7.231563	1.14996e-05
7.212136	1.19084e-05
7.192709	1.23315e-05
7.173283	1.27696e-05
7.153856	1.3223e-05
7.134429	1.36924e-05
7.115002	1.41782e-05
7.095575	1.46811e-05
7.076149	1.52017e-05
7.056722	1.57404e-05
7.037295	1.6298e-05
7.017868	1.68752e-05
6.998442	1.74725e-05
6.979015	1.80907e-05
6.959588	1.87305e-05
6.940161	1.93926e-05
6.920734	2.00779e-05
6.901308	2.0787e-05
6.881881	2.15208e-05
6.862454	2.22802e-05
6.843027	2.3066e-05
6.823600	2.38791e-05
6.804174	2.47205e-05
6.784747	2.5591e-05
6.765320	2.64918e-05
6.745893	2.74237e-05
6.726466	2.8388e-05
6.707040	2.93856e-05
6.687613	3.04176e-05
6.668186	3.14853e-05
6.648759	3.25899e-05
6.629333	3.37325e-05
6.609906	3.49145e-05
6.590479	3.61371e-05
6.571052	3.74018e-05
6.551625	3.87099e-05
6.532199	4.00628e-05
6.512772	4.14621e-05
6.493345	4.29093e-05
6.473918	4.4406e-05
6.454491	4.59538e-05
6.435065	4.75543e-05
6.415638	4.92094e-05
6.396211	5.09208e-05
6.376784	5.26903e-05
6.357357	5.45199e-05
6.337931	5.64114e-05
6.318504	5.8367e-05
6.299077	6.03886e-05
6.279650	6.24784e-05
6.260223	6.46386e-05
6.240797	6.68715e-05
6.221370	6.91793e-05
6.201943	7.15645e-05
6.182516	7.40295e-05
6.163090	7.65768e-05
6.143663	7.9209e-05
6.124236	8.19287e-05
6.104809	8.47388e-05
6.085382	8.7642e-05
6.065956	9.06411e-05
6.046529	9.37392e-05
6.027102	9.69392e-05
6.007675	0.000100244
5.988248	0.000103658
5.968822	0.000107182
5.949395	0.000110822
5.929968	0.00011458
5.910541	0.000118459
5.891114	0.000122464
5.871688	0.000126598
5.852261	0.000130864
5.832834	0.000135267
5.813407	0.000139809
5.793981	0.000144496
5.774554	0.000149331
5.755127	0.000154318
5.735700	0.000159461
5.716273	0.000164764
5.696847	0.000170232
5.677420	0.000175868
5.657993	0.000181677
5.638566	0.000187663
5.619139	0.000193831
5.599713	0.000200184
5.580286	0.000206727
5.560859	0.000213463
5.541432	0.000220398
5.522005	0.000227534
5.502579	0.000234876
5.483152	0.000242428
5.463725	0.000250193
5.444298	0.000258174
5.424872	0.000266374
5.405445	0.000274797
5.386018	0.000283444
5.366591	0.000292317
5.347164	0.000301418
5.327738	0.000310747
5.308311	0.000320303
5.288884	0.000330086
5.269457	0.000340093
5.250030	0.000350321
5.230604	0.000360763
5.211177	0.000371412
5.191750	0.000382258
5.172323	0.000393288
5.152896	0.000404485
5.133470	0.000415826
5.114043	0.000427284
5.094616	0.000438821
5.075189	0.000450387
5.055762	0.000461918
5.036336	0.00047332
5.016909	0.000484459
4.997482	0.00049512
4.978055	0.000504891
&
```
