## Supplementary material for "All-at-once RNA folding with 3D motif prediction framed by evolutionary information": RF02455_Virus_CITE_1.cacofold.helixcov

```
# RMs = 6 L = 93

# RM_HELIX NESTED 16-25 30-40, nbp = 9 nbp_cov = 1
# pvals: 0.981141,0.981141,0.981141,0.981141,0.00116643,0.981141,0.981141,0.981141,0.981141
# aggregated NONE
NESTED  :::::::::::::::<<<<<<<-<<____>>->>>>->>>:::::::::::::::::::::::::::::::::::::::::::::::::::::
        :::::::::::::::::::<______________>::::::::::::::::::::::::::::::::::::::::::::::::::::::::::

# RM_HELIX NESTED 58-64 70-76, nbp = 7 nbp_cov = 0
# pvals: 0.981141,0.981141,0.981141,0.981141,0.981141,0.981141,0.981141
# aggregated NONE
NESTED  :::::::::::::::::::::::::::::::::::::::::::::::::::::::::<<<<<<<_____>>>>>>>:::::::::::::::::
        :::::::::::::::::::::::::::::::::::::::::::::::::::::::::::::::::::::::::::::::::::::::::::::

# RM_HELIX NESTED 44-47 77-80, nbp = 4 nbp_cov = 0
# pvals: 0.981141,0.981141,0.981141,0.981141
# aggregated NONE
NESTED  :::::::::::::::::::::::::::::::::::::::::::<<<<_____________________________>>>>:::::::::::::
        :::::::::::::::::::::::::::::::::::::::::::::::::::::::::::::::::::::::::::::::::::::::::::::

# RM_HELIX NESTED 5-14 81-90, nbp = 10 nbp_cov = 1
# pvals: 0.981141,0.00459171,0.00571217,0.00459171,0.981141,0.00116643,0.00571217,0.981141,0.981141,0.981141
# aggregated NONE
NESTED  ::::<<<<<<<<<<__________________________________________________________________>>>>>>>>>>:::
        :::::::::<__________________________________________________________________________>::::::::

# RM_J3 J3_groupII 15-15 41-43 81-80, nbp = 0 nbp_cov = 0 nhl_b_cov 2/3
# aggregated NONE
RM_J3   ::::::::::::::X:::::::::::::::::::::::::XXX::::::::::::::::::::::::::::::::::::zz:::::::::::: J3_groupII

# RM_HL UNCG-tetraloop 26-29, nbp = 0 nbp_cov = 0 nhl_b_cov 1/1
# aggregated NONE
RM_HL   :::::::::::::::::::::::::XXXX:::::::::::::::::::::::::::::::::::::::::::::::::::::::::::::::: UNCG-tetraloop
```
