## Supplementary material for "All-at-once RNA folding with 3D motif prediction framed by evolutionary information": RF02455_Virus_CITE_1.cacofold.power

```
# Power analysis of CaCoFold structure 
#
# Powertype = SINGLE SUBSTITUTIONS
# covary  left_pos      right_pos    substitutions      power
#----------------------------------------------------------------
          5		90		1		0.00
          6		89		2		0.00
          7		88		2		0.00
          8		87		2		0.00
          9		86		1		0.00
     *    10		85		2		0.00
          11		84		2		0.00
          12		83		0		0.00
          13		82		0		0.00
          14		81		0		0.00
          16		40		0		0.00
          17		39		0		0.00
          18		38		0		0.00
          19		36		0		0.00
     *    20		35		2		0.00
          21		34		1		0.00
          22		33		1		0.00
          24		31		0		0.00
          25		30		0		0.00
          44		80		0		0.00
          45		79		0		0.00
          46		78		0		0.00
          47		77		0		0.00
          58		76		0		0.00
          59		75		0		0.00
          60		74		0		0.00
          61		73		0		0.00
          62		72		0		0.00
          63		71		0		0.00
          64		70		0		0.00
#
# BPAIRS 30
# avg substitutions per BP  0.5
# BPAIRS expected to covary 0.0 +/- 0.0
# BPAIRS observed to covary 2
#
```
