## Supplementary material for "All-at-once RNA folding with 3D motif prediction framed by evolutionary information": RF02455_Virus_CITE_1.sorted.cov

```
#
# Method Target_E-val [cov_min,cov_max] [FP | TP True Found | Sen PPV F] 
# GTp    0.05         [-1.75,2.03]     [0 | 2 27 2 | 7.41 100.00 13.79] 
#
#       left_pos       right_pos        score          E-value           pvalue       substitutions      power
#--------------------------------------------------------------------------------------------------------------
*	      10	      85	1.63260	0.0314937	0.00116643	2		0.00
*	      20	      35	1.63260	0.0314937	0.00116643	2		0.00
```
