## Supplementary material for "All-at-once RNA folding with 3D motif prediction framed by evolutionary information": RF02455_Virus_CITE_1.surv

```
1.632601	0.037037
1.626391	0.0740741
0.812827	0.148148
0.765527	0.222222
-0.000736	1
&
2.023713	0.000235239
1.938572	0.000705716
1.626391	0.00117619
0.812827	0.00446954
0.765527	0.00541049
0.453346	0.00588097
0.434426	0.0072924
0.235765	0.0101153
0.197925	0.0110562
0.188465	0.0129381
-0.000736	0.978358
-0.038576	0.979299
-0.133177	0.979769
-0.142637	0.981651
-0.256157	0.983533
-0.293998	0.988473
-0.398058	0.989885
-0.454818	0.991767
-0.464278	0.99506
-0.511579	0.995295
-0.521039	0.996942
-0.539959	0.998824
-0.615639	0.999765
-1.760304	1
&
2.223765	7.7918e-07
2.222373	6.23344e-06
2.165613	7.7918e-06
2.080473	1.01293e-05
2.061553	1.09085e-05
2.033173	1.16877e-05
2.023713	0.00011454
1.985872	0.000119215
1.948032	0.000135577
1.938572	0.000341281
1.929112	0.000344398
1.919652	0.000352189
1.900732	0.000358423
1.881812	0.000384136
1.872352	0.000405953
1.862892	0.000474521
1.834512	0.000508805
1.825052	0.000509584
1.815592	0.000545426
1.806132	0.000550101
1.787212	0.000575035
1.768291	0.000637369
1.758831	0.000670874
1.749371	0.000673212
1.730451	0.000684899
1.702071	0.000700483
1.692611	0.000701262
1.683151	0.000733988
1.673691	0.000734767
1.664231	0.000747234
1.654771	0.000754247
1.626391	0.00116643
1.616931	0.00116955
1.607471	0.001175
1.598011	0.00117968
1.588551	0.00119448
1.579091	0.0011976
1.550711	0.00119994
1.541250	0.00131058
1.531790	0.00131136
1.522330	0.00131448
1.475030	0.00145161
1.465570	0.00149525
1.456110	0.00149603
1.446650	0.00149914
1.437190	0.00151083
1.408810	0.00154823
1.389890	0.00155057
1.370970	0.00155524
1.333130	0.00157394
1.323670	0.00157472
1.304749	0.0015755
1.276369	0.00157706
1.257449	0.0015794
1.200689	0.00158252
1.191229	0.00158407
1.162849	0.00158563
0.897968	0.00158719
0.888508	0.00159187
0.879048	0.00159888
0.860127	0.00161602
0.850667	0.00173523
0.841207	0.00183809
0.831747	0.0026422
0.822287	0.00294141
0.812827	0.00459171
0.793907	0.00460729
0.784447	0.00472261
0.774987	0.00487689
0.765527	0.00571217
0.756067	0.00571918
0.746607	0.00576671
0.737147	0.00580801
0.727687	0.00580957
0.718227	0.00591398
0.708767	0.00594281
0.689847	0.00594515
0.680387	0.00594826
0.661467	0.00596696
0.652007	0.00597008
0.633086	0.00597943
0.604706	0.00598722
0.595246	0.00601449
0.576326	0.00602774
0.566866	0.00603319
0.557406	0.00607916
0.547946	0.00629188
0.538486	0.00633552
0.519566	0.00633941
0.510106	0.00639162
0.500646	0.00641343
0.481726	0.00641733
0.472266	0.00649681
0.462806	0.00651551
0.453346	0.00679056
0.443886	0.00679679
0.434426	0.00741624
0.424966	0.00742403
0.415506	0.00746611
0.406046	0.00747234
0.396585	0.00751675
0.387125	0.00756039
0.377665	0.00767103
0.358745	0.00768739
0.349285	0.00769441
0.339825	0.00776297
0.330365	0.00778323
0.320905	0.0078892
0.311445	0.00796868
0.301985	0.00797647
0.292525	0.00799673
0.283065	0.00800296
0.273605	0.00807309
0.264145	0.0081027
0.254685	0.00869487
0.245225	0.00884993
0.235765	0.0101177
0.226305	0.0101753
0.216845	0.0101886
0.207385	0.0103382
0.197925	0.0109997
0.188465	0.0120485
0.179005	0.0120547
0.169544	0.0120617
0.160084	0.0120695
0.141164	0.0121505
0.131704	0.0121544
0.122244	0.0121607
0.112784	0.0121638
0.103324	0.0121895
0.093864	0.0121988
0.084404	0.0122175
0.074944	0.0122955
0.065484	0.0122978
0.056024	0.0123352
0.046564	0.012357
0.037104	0.0123625
0.027644	0.0123742
0.018184	0.0123936
0.008724	0.0124061
-0.000736	0.981141
-0.010196	0.981153
-0.019656	0.981224
-0.029116	0.981508
-0.038576	0.98203
-0.048036	0.982086
-0.057497	0.982106
-0.066957	0.982158
-0.076417	0.982191
-0.085877	0.982296
-0.095337	0.982333
-0.104797	0.982453
-0.114257	0.982493
-0.123717	0.98262
-0.133177	0.98303
-0.142637	0.983861
-0.152097	0.98389
-0.161557	0.983949
-0.171017	0.983962
-0.180477	0.984018
-0.189937	0.984321
-0.199397	0.984383
-0.208857	0.985112
-0.218317	0.985175
-0.227777	0.985344
-0.237237	0.985514
-0.246697	0.985607
-0.256157	0.986466
-0.265617	0.986477
-0.275077	0.986502
-0.284538	0.986561
-0.293998	0.98888
-0.303458	0.988948
-0.312918	0.989132
-0.322378	0.989334
-0.331838	0.989582
-0.341298	0.989607
-0.350758	0.990197
-0.360218	0.990276
-0.369678	0.990506
-0.379138	0.990562
-0.388598	0.990576
-0.398058	0.991265
-0.407518	0.991316
-0.416978	0.991349
-0.426438	0.991671
-0.435898	0.99171
-0.445358	0.992208
-0.454818	0.993112
-0.464278	0.994637
-0.473738	0.994732
-0.483198	0.994936
-0.492658	0.995081
-0.502118	0.995196
-0.511579	0.995511
-0.521039	0.996498
-0.530499	0.996818
-0.539959	0.997702
-0.549419	0.997716
-0.558879	0.998103
-0.568339	0.998234
-0.577799	0.998278
-0.587259	0.998306
-0.596719	0.998425
-0.606179	0.998556
-0.615639	0.998991
-0.625099	0.999194
-0.634559	0.999314
-0.644019	0.999323
-0.653479	0.999363
-0.662939	0.999363
-0.681859	0.99959
-0.691319	0.999607
-0.700779	0.999622
-0.729159	0.999654
-0.748080	0.999675
-0.767000	0.999677
-0.776460	0.999753
-0.795380	0.999759
-0.814300	0.99976
-0.833220	0.999768
-0.842680	0.999771
-0.918360	0.999772
-1.041341	0.999776
-1.126481	0.999779
-1.145401	0.999779
-1.192701	0.999781
-1.202162	0.999783
-1.221082	0.999794
-1.277842	0.999796
-1.296762	0.999797
-1.362982	0.9998
-1.429203	0.999802
-1.504883	0.999816
-1.514343	0.999821
-1.665704	0.99983
-1.684624	0.999831
-1.703544	0.999856
-1.760304	0.999959
-1.788684	0.999993
-2.044105	0.999995
-2.053565	1
&
```
