## Supplementary material for "All-at-once RNA folding with 3D motif prediction framed by evolutionary information": RF02456_Diantho_3_UTR.cacofold.power

```
# Power analysis of CaCoFold structure
#
# Powertype = SINGLE SUBSTITUTIONS
# covary left_pos right_pos substitutions power
#----------------------------------------------------------------
1		32		2		0.00
2		31		2		0.00
3		30		1		0.00
4		29		1		0.00
5		28		0		0.00
6		27		2		0.00
7		26		2		0.00
8		25		2		0.00
9		24		0		0.00
10		23		0		0.00
11		22		0		0.00
12		21		0		0.00
34		52		0		0.00
35		51		0		0.00
36		50		0		0.00
37		49		0		0.00
38		48		2		0.00
39		47		1		0.00
40		46		0		0.00
55		72		0		0.00
56		71		0		0.00
57		70		0		0.00
58		69		0		0.00
59		68		0		0.00
60		67		0		0.00
73		95		2		0.00
74		94		0		0.00
75		93		0		0.00
76		92		0		0.00
77		91		0		0.00
78		90		2		0.00
79		89		0		0.00
107		117		0		0.00
108		116		0		0.00
109		115		0		0.00
122		163		0		0.00
123		162		0		0.00
124		161		0		0.00
128		157		0		0.00
129		156		0		0.00
136		150		0		0.00
137		149		0		0.00
138		148		0		0.00
139		147		0		0.00
177		201		0		0.00
178		200		0		0.00
179		199		0		0.00
180		198		0		0.00
181		197		1		0.00
182		196		1		0.00
183		195		0		0.00
184		194		0		0.00
185		193		0		0.00
186		192		0		0.00
#
# BPAIRS 54
# avg substitutions per BP 0.4
# BPAIRS expected to covary 0.0 +/- 0.0
# BPAIRS observed to covary 0
#
```
