## Supplementary material for "All-at-once RNA folding with 3D motif prediction framed by evolutionary information": RF02456_Diantho_3_UTR.surv

```
1.002770	0.03125
0.989672	0.0625
0.976573	0.09375
0.911080	0.125
0.655659	0.15625
-0.005817	1
&
1.539810	4.78973e-05
1.238544	0.00052687
1.218896	0.00071846
1.048615	0.00158061
1.022418	0.0017243
1.002770	0.00225117
0.989672	0.00249066
0.976573	0.00273015
0.911080	0.00296963
0.865236	0.00325702
0.852137	0.0034965
0.832489	0.00373599
0.825940	0.00383178
0.819391	0.00411917
0.812841	0.00421496
0.793194	0.00431076
0.721152	0.00502922
0.655659	0.00684932
0.603265	0.00694511
0.596716	0.00742408
0.590166	0.00785516
0.557420	0.00799885
0.531223	0.00814254
0.518124	0.00871731
0.505026	0.008861
0.439533	0.00957946
0.432984	0.0102979
0.413336	0.0108727
0.406787	0.0110643
0.341294	0.0127886
0.315097	0.013076
0.288900	0.0137944
0.282351	0.0140339
0.269252	0.0165725
0.229957	0.0173867
0.210309	0.0174825
0.118619	0.0177699
0.059676	0.0187757
0.053126	0.0190631
0.033479	0.0192068
-0.005817	0.980171
-0.038563	0.980218
-0.077859	0.980697
-0.090958	0.981176
-0.104056	0.981943
-0.123704	0.982805
-0.182647	0.983284
-0.208844	0.983523
-0.221943	0.984242
-0.235041	0.984385
-0.241591	0.984481
-0.248140	0.984769
-0.254689	0.985343
-0.261238	0.985583
-0.267788	0.985631
-0.346379	0.986349
-0.366027	0.986637
-0.379125	0.987068
-0.385675	0.987164
-0.398773	0.987451
-0.405322	0.989175
-0.411872	0.990373
-0.457717	0.99066
-0.464266	0.991474
-0.477364	0.99339
-0.516660	0.993678
-0.536308	0.993821
-0.542857	0.993917
-0.549406	0.994636
-0.562505	0.994731
-0.569054	0.994875
-0.575603	0.994971
-0.582153	0.995114
-0.588702	0.995162
-0.614899	0.995306
-0.732786	0.995881
-0.752434	0.99636
-0.758983	0.996503
-0.791729	0.996551
-0.817926	0.996599
-0.824476	0.997461
-0.844123	0.997509
-0.870320	0.998084
-0.883419	0.998946
-0.988207	0.999186
-0.994757	0.999473
-1.034052	0.999617
-1.079897	0.999761
-1.086446	1
&
1.762485	1.59413e-07
1.755936	3.18827e-07
1.729739	7.97067e-07
1.716640	9.5648e-07
1.703542	1.27531e-06
1.696993	1.43472e-06
1.683894	1.91296e-06
1.677345	2.07237e-06
1.657697	2.86944e-06
1.644598	3.34768e-06
1.638049	4.14475e-06
1.631500	4.30416e-06
1.624951	4.7824e-06
1.618401	5.57947e-06
1.611852	5.73888e-06
1.598754	6.69536e-06
1.585655	7.33301e-06
1.579106	7.65184e-06
1.572557	9.5648e-06
1.566007	9.88363e-06
1.559458	1.03619e-05
1.552909	1.05213e-05
1.546359	1.08401e-05
1.539810	1.6579e-05
1.533261	1.70572e-05
1.526712	1.73761e-05
1.520162	1.84919e-05
1.513613	1.99267e-05
1.507064	2.07237e-05
1.500515	2.13614e-05
1.493965	2.26367e-05
1.487416	2.34338e-05
1.480867	2.61438e-05
1.474318	2.96509e-05
1.467768	3.07668e-05
1.461219	3.09262e-05
1.454670	3.28392e-05
1.448120	3.49115e-05
1.441571	3.61868e-05
1.435022	3.76216e-05
1.428473	3.8578e-05
1.421923	3.92157e-05
1.415374	3.96939e-05
1.408825	4.11286e-05
1.402276	4.14475e-05
1.395726	4.27228e-05
1.389177	4.3201e-05
1.382628	4.43169e-05
1.376079	4.49546e-05
1.362980	4.5911e-05
1.356431	4.65487e-05
1.349881	4.71864e-05
1.343332	4.87805e-05
1.336783	4.89399e-05
1.330234	4.92587e-05
1.323684	4.9737e-05
1.317135	5.00558e-05
1.310586	5.11717e-05
1.304037	5.13311e-05
1.297487	5.2447e-05
1.290938	5.27658e-05
1.284389	6.00988e-05
1.277839	6.18524e-05
1.271290	6.99825e-05
1.264741	7.92284e-05
1.258192	0.000116372
1.251642	0.000150964
1.245093	0.000181731
1.238544	0.000324566
1.231995	0.000364419
1.225445	0.00040491
1.218896	0.000497689
1.212347	0.000527658
1.205798	0.000564004
1.199248	0.000580743
1.192699	0.00061422
1.186150	0.000632871
1.179600	0.000642755
1.173051	0.000648494
1.166502	0.000653914
1.159953	0.000660928
1.153403	0.000667623
1.146854	0.000671449
1.140305	0.000680057
1.133756	0.000694245
1.127206	0.000698231
1.120657	0.000704448
1.114108	0.000709549
1.107559	0.000719592
1.101009	0.000746533
1.094460	0.000756735
1.087911	0.000781444
1.081361	0.000789256
1.074812	0.000836282
1.068263	0.000865774
1.061714	0.000906424
1.055164	0.000928105
1.048615	0.00104942
1.042066	0.00111
1.035517	0.00117886
1.028967	0.00124677
1.022418	0.00137446
1.015869	0.00147362
1.009319	0.00160322
1.002770	0.00177905
0.996221	0.0019018
0.989672	0.00202375
0.983122	0.00210665
0.976573	0.00228025
0.970024	0.00235788
0.963475	0.00241097
0.956925	0.00247362
0.950376	0.00251857
0.943827	0.00255492
0.937278	0.0025935
0.930728	0.0026359
0.924179	0.00266348
0.917630	0.00267177
0.911080	0.00273521
0.904531	0.0027655
0.897982	0.00280568
0.891433	0.00284075
0.884883	0.00288347
0.878334	0.0029289
0.871785	0.00297051
0.865236	0.00305022
0.858686	0.00310298
0.852137	0.00319002
0.845588	0.0032887
0.839039	0.00334656
0.832489	0.00346182
0.825940	0.00354854
0.819391	0.00364913
0.812841	0.00372804
0.806292	0.00382927
0.799743	0.00390148
0.793194	0.0039847
0.786644	0.00406201
0.780095	0.00411828
0.773546	0.0041626
0.766997	0.00423083
0.760447	0.00428854
0.753898	0.00438195
0.747349	0.00441974
0.740800	0.00449322
0.734250	0.00453228
0.727701	0.00456735
0.721152	0.00468165
0.714602	0.00474016
0.708053	0.00478176
0.701504	0.00488729
0.694955	0.00494468
0.688405	0.00499888
0.681856	0.0050448
0.675307	0.00510489
0.668758	0.00519034
0.662208	0.00524964
0.655659	0.00555221
0.649110	0.00567703
0.642560	0.00575482
0.636011	0.0058382
0.629462	0.00588937
0.622913	0.00598087
0.616363	0.00606408
0.609814	0.00613295
0.603265	0.00624677
0.596716	0.00642516
0.590166	0.00655045
0.583617	0.00665344
0.577068	0.0067604
0.570519	0.00686912
0.563969	0.0069517
0.557420	0.00706201
0.550871	0.00714236
0.544321	0.00721537
0.537772	0.00728041
0.531223	0.00735007
0.524674	0.00740252
0.518124	0.00755635
0.511575	0.00762952
0.505026	0.00770748
0.498477	0.00778113
0.491927	0.00789128
0.485378	0.00799442
0.478829	0.00809326
0.472280	0.00821505
0.465730	0.00831277
0.459181	0.00844684
0.452632	0.00855619
0.446082	0.00874924
0.439533	0.00894899
0.432984	0.00913853
0.426435	0.00933301
0.419885	0.0095444
0.413336	0.00973888
0.406787	0.00987072
0.400238	0.00998231
0.393688	0.0101331
0.387139	0.0102288
0.380590	0.0103512
0.374041	0.0104752
0.367491	0.0105635
0.360942	0.0106734
0.354393	0.0107566
0.347843	0.0109157
0.341294	0.0112559
0.334745	0.0113783
0.328196	0.0115098
0.321646	0.0116469
0.315097	0.0117846
0.308548	0.0119209
0.301999	0.0121216
0.295449	0.0122747
0.288900	0.0125444
0.282351	0.012773
0.275801	0.0130788
0.269252	0.0135807
0.262703	0.0137865
0.256154	0.0139885
0.249604	0.0141923
0.243055	0.0143335
0.236506	0.014491
0.229957	0.0147416
0.223407	0.0148753
0.216858	0.014971
0.210309	0.0150867
0.203760	0.0152037
0.197210	0.0152975
0.190661	0.0153644
0.184112	0.0154006
0.177562	0.0154328
0.171013	0.0154765
0.164464	0.0155061
0.157915	0.0155356
0.151365	0.0155771
0.144816	0.0156216
0.138267	0.0156522
0.131718	0.0157041
0.125168	0.0157406
0.118619	0.0158318
0.112070	0.0158796
0.105521	0.0159161
0.098971	0.0159683
0.092422	0.0160756
0.085873	0.0161288
0.079323	0.016202
0.072774	0.01626
0.066225	0.0162994
0.059676	0.0165061
0.053126	0.0166083
0.046577	0.0166718
0.040028	0.0167244
0.033479	0.0167956
0.026929	0.0168471
0.020380	0.0168916
0.013831	0.0169399
0.007281	0.0169793
0.000732	0.0170212
-0.005817	0.982702
-0.012366	0.982738
-0.018916	0.982763
-0.025465	0.982777
-0.032014	0.982793
-0.038563	0.982834
-0.045113	0.982879
-0.051662	0.982946
-0.058211	0.983013
-0.064760	0.983092
-0.071310	0.983168
-0.077859	0.983318
-0.084408	0.983501
-0.090958	0.983696
-0.097507	0.983839
-0.104056	0.984067
-0.110605	0.984228
-0.117155	0.984336
-0.123704	0.984504
-0.130253	0.984578
-0.136802	0.984639
-0.143352	0.984706
-0.149901	0.984773
-0.156450	0.984834
-0.162999	0.984897
-0.169549	0.984954
-0.176098	0.985036
-0.182647	0.985159
-0.189197	0.98525
-0.195746	0.985355
-0.202295	0.98546
-0.208844	0.985625
-0.215394	0.985763
-0.221943	0.986009
-0.228492	0.986167
-0.235041	0.986391
-0.241591	0.986553
-0.248140	0.986733
-0.254689	0.986945
-0.261238	0.987115
-0.267788	0.98723
-0.274337	0.98732
-0.280886	0.987422
-0.287436	0.987512
-0.293985	0.987584
-0.300534	0.987633
-0.307083	0.987708
-0.313633	0.987787
-0.320182	0.987833
-0.326731	0.987899
-0.333280	0.987964
-0.339830	0.988042
-0.346379	0.988187
-0.352928	0.988293
-0.359478	0.988479
-0.366027	0.988666
-0.372576	0.98883
-0.379125	0.98911
-0.385675	0.989273
-0.392224	0.98945
-0.398773	0.989693
-0.405322	0.990082
-0.411872	0.990555
-0.418421	0.990775
-0.424970	0.991125
-0.431519	0.991332
-0.438069	0.991549
-0.444618	0.991733
-0.451167	0.991952
-0.457717	0.992136
-0.464266	0.992361
-0.470815	0.992519
-0.477364	0.992983
-0.483914	0.993163
-0.490463	0.993377
-0.497012	0.993521
-0.503561	0.993674
-0.510111	0.993869
-0.516660	0.994019
-0.523209	0.994226
-0.529758	0.994333
-0.536308	0.994447
-0.542857	0.99458
-0.549406	0.994781
-0.555956	0.994897
-0.562505	0.99499
-0.569054	0.99509
-0.575603	0.995202
-0.582153	0.995319
-0.588702	0.995405
-0.595251	0.995492
-0.601800	0.995576
-0.608350	0.995621
-0.614899	0.995675
-0.621448	0.995718
-0.627998	0.995758
-0.634547	0.995794
-0.641096	0.995828
-0.647645	0.99588
-0.654195	0.995916
-0.660744	0.995933
-0.667293	0.995968
-0.673842	0.996002
-0.680392	0.996035
-0.686941	0.996092
-0.693490	0.996119
-0.700039	0.996145
-0.706589	0.99621
-0.713138	0.996251
-0.719687	0.996278
-0.726237	0.996337
-0.732786	0.996491
-0.739335	0.996535
-0.745884	0.996592
-0.752434	0.996751
-0.758983	0.996826
-0.765532	0.996938
-0.772081	0.997005
-0.778631	0.997163
-0.785180	0.997245
-0.791729	0.997355
-0.798278	0.997426
-0.804828	0.997519
-0.811377	0.997628
-0.817926	0.9977
-0.824476	0.99784
-0.831025	0.997935
-0.837574	0.998011
-0.844123	0.998077
-0.850673	0.998174
-0.857222	0.998266
-0.863771	0.998364
-0.870320	0.998473
-0.876870	0.998494
-0.883419	0.998602
-0.889968	0.998665
-0.896517	0.998716
-0.903067	0.998793
-0.909616	0.998852
-0.916165	0.998889
-0.922715	0.998923
-0.929264	0.998958
-0.935813	0.999
-0.942362	0.999067
-0.948912	0.999091
-0.955461	0.999142
-0.962010	0.999165
-0.968559	0.999201
-0.975109	0.999231
-0.981658	0.999264
-0.988207	0.99932
-0.994757	0.999381
-1.001306	0.999408
-1.007855	0.999446
-1.014404	0.999469
-1.020954	0.999495
-1.027503	0.999517
-1.034052	0.999565
-1.040601	0.999594
-1.047151	0.99962
-1.053700	0.999657
-1.060249	0.999686
-1.066798	0.999711
-1.073348	0.999728
-1.079897	0.999752
-1.086446	0.999788
-1.092996	0.99981
-1.099545	0.999832
-1.106094	0.999851
-1.112643	0.999867
-1.119193	0.999885
-1.125742	0.999899
-1.132291	0.999917
-1.138840	0.999925
-1.145390	0.999931
-1.151939	0.999946
-1.158488	0.999953
-1.165037	0.99996
-1.171587	0.999966
-1.178136	0.999971
-1.184685	0.999974
-1.191235	0.999978
-1.197784	0.999981
-1.204333	0.999984
-1.210882	0.999986
-1.217432	0.999987
-1.223981	0.999988
-1.230530	0.999991
-1.243629	0.999992
-1.250178	0.999992
-1.256727	0.999992
-1.269826	0.999994
-1.276375	0.999994
-1.282924	0.999995
-1.289474	0.999995
-1.302572	0.999996
-1.309121	0.999997
-1.315671	0.999998
-1.322220	0.999998
-1.341868	0.999999
-1.354966	0.999999
-1.381163	1
-1.420459	1
-1.466304	1
&
```
