## Supplementary material for "All-at-once RNA folding with 3D motif prediction framed by evolutionary information": RF02457_Virus_CITE_2.cacofold.cov

```
#
# Method Target_E-val [cov_min,cov_max] [FP | TP True Found | Sen PPV F] 
# GTp    0.05           [-4.98,11.22]    [0 | 13 223 13 | 5.83 100.00 11.02] 
#
# in_CaCoFold in_given  left_pos      right_pos  score            E-value       pvalue       substitutions    power
#------------------------------------------------------------------------------------------------------------------------
*	*	         1	       171	7.83609	0.0417142	0.00070702	6		0.16
*	*	         2	       170	9.99443	0.00188225	3.19026e-05	6		0.16
*	*	         3	       169	9.02194	0.00830038	0.000140684	6		0.16
*	*	         4	       168	8.71295	0.0129944	0.000220244	4		0.07
*	*	        15	       158	9.59222	0.00344259	5.8349e-05	4		0.07
*	*	        19	       154	8.35429	0.0217935	0.000369382	4		0.07
*	*	        22	       152	7.97456	0.0336267	0.000569944	2		0.00
*	*	        42	        73	8.22692	0.024981	0.000423407	4		0.07
*	*	        50	        63	10.79813	0.000516236	8.74976e-06	6		0.16
*	*	        86	       135	9.07402	0.00783791	0.000132846	4		0.07
*	*	       106	       120	11.22221	0.000259698	4.40166e-06	6		0.16
*	*	       108	       117	10.02148	0.00177104	3.00176e-05	4		0.07
*	*	       109	       116	8.78745	0.0116403	0.000197294	2		0.00
```
