## Supplementary material for "All-at-once RNA folding with 3D motif prediction framed by evolutionary information": RF02457_Virus_CITE_2.cacofold.helixcov

```
# RMs = 13 L = 171

# RM_HELIX NESTED 41-52 61-74, nbp = 12 nbp_cov = 2
# pvals: 0.629637,0.000423407,0.629637,0.629637,0.0885434,0.629637,0.629637,0.0604285,0.629637,8.74976e-06,0.629637,0.629637
# aggregated NONE
NESTED  :::::::::::::::::::::::::::::::::::::::<<<<<<<<<<<<________>>>>>>>-->>>>>::::::::::::::::::::::::::::::::::::::::::::::::::::::::::::::::::::::::::::::::::::::::::::::
        ::::::::::::::::::::::::::::::::::::::::<-------<____________>--------->:::::::::::::::::::::::::::::::::::::::::::::::::::::::::::::::::::::::::::::::::::::::::::::::

# RM_HELIX NESTED 98-110 115-127, nbp = 11 nbp_cov = 3
# pvals: 0.629637,0.851807,0.629637,0.629637,0.629637,0.629637,0.629637,4.40166e-06,3.00176e-05,0.000197294,0.0153164
# aggregated NONE
NESTED  :::::::::::::::::::::::::::::::::::::::::::::::::::::::::::::::::::::::::::::::::::::::::::::::<<<<<<-<<<<<____>>>->>>>>>>>::::::::::::::::::::::::::::::::::::::::::::
        :::::::::::::::::::::::::::::::::::::::::::::::::::::::::::::::::::::::::::::::::::::::::::::::::::::::<<<______>>->:::::::::::::::::::::::::::::::::::::::::::::::::::

# RM_HELIX NESTED 84-94 129-137, nbp = 9 nbp_cov = 1
# pvals: 0.629637,0.0153164,0.000132846,0.629637,0.629637,0.629637,0.629637,0.0153164,0.00104971
# aggregated NONE
NESTED  ::::::::::::::::::::::::::::::::::::::::::::::::::::::::::::::::::::::::::::::::::<<<<<-<<<<________________________________>>>>>>>>>::::::::::::::::::::::::::::::::::
        ::::::::::::::::::::::::::::::::::::::::::::::::::::::::::::::::::::::::::::::::::::<_____________________________________________>::::::::::::::::::::::::::::::::::::

# RM_HELIX NESTED 27-32 140-144, nbp = 5 nbp_cov = 0
# pvals: 0.0333778,0.629637,0.629637,0.046014,0.0749982
# aggregated NONE
NESTED  :::::::::::::::::::::::::<<-<<<________________________________________________________________________________________________________>>>>>:::::::::::::::::::::::::::
        :::::::::::::::::::::::::::::::::::::::::::::::::::::::::::::::::::::::::::::::::::::::::::::::::::::::::::::::::::::::::::::::::::::::::::::::::::::::::::::::::::::::

# RM_HELIX NESTED 10-24 150-165, nbp = 14 nbp_cov = 3
# pvals: 0.00389582,0.010948,0.00362889,0.821615,0.923519,5.8349e-05,0.010948,0.0148582,0.0383486,0.000369382,0.0682058,0.000569944,0.629637,0.629637
# aggregated NONE
NESTED  :::::::::<<<<<<<<<<<<<<__________________________________________________________________________________________________________________________>>>>>>>>>-->>>>>::::::
        ::::::::::::::<---<-<______________________________________________________________________________________________________________________________>->--->:::::::::::::

# RM_HELIX NESTED 1-6 166-171, nbp = 6 nbp_cov = 4
# pvals: 0.00070702,3.19026e-05,0.000140684,0.000220244,0.0371582,0.629637
# aggregated NONE
NESTED  <<<<<<___________________________________________________________________________________________________________________________________________________________>>>>>>
        <<<<_______________________________________________________________________________________________________________________________________________________________>>>>

# RM_IL K-turn-b 25-26 145-149, nbp = 0 nbp_cov = 0 nhl_b_cov 1/2
# aggregated NONE
RM_IL   :::::::::::::::::::::::XX:::::::::::::::::::::::::::::::::::::::::::::::::::::::::::::::::::::::::::::::::::::::::::::::::::::::::::::::::::xxxxx:::::::::::::::::::::: K-turn-b

# RM_BS LoopE-a.rev 78-81, nbp = 0 nbp_cov = 0 nhl_b_cov 2/2
# aggregated NONE
RM_BS   ::::::::::::::::::::::::::::::::::::::::::::::::::::::::::::::::::::::::::::YYYY::::::::::::::::::::::::::::::::::::::::::::::::::::::::::::::::::::::::::::::::::::::: LoopE-a.rev

# RM_IL C-loop 95-97 128-128, nbp = 0 nbp_cov = 0 nhl_b_cov 2/2
# aggregated NONE
RM_IL   ::::::::::::::::::::::::::::::::::::::::::::::::::::::::::::::::::::::::::::::::::::::::::::XXX::::::::::::::::::::::::::::X::::::::::::::::::::::::::::::::::::::::::: C-loop

# RM_BL bulged-G 108-118, nbp = 0 nbp_cov = 0 nhl_b_cov 1/2
# aggregated NONE
RM_BL   :::::::::::::::::::::::::::::::::::::::::::::::::::::::::::::::::::::::::::::::::::::::::::::::::::::::zz:::::::::x:::::::::::::::::::::::::::::::::::::::::::::::::::: bulged-G

# RM_HL GNRA-tetraloop 111-114, nbp = 0 nbp_cov = 0 nhl_b_cov 1/1
# aggregated NONE
RM_HL   :::::::::::::::::::::::::::::::::::::::::::::::::::::::::::::::::::::::::::::::::::::::::::::::::::::::::::XXXX:::::::::::::::::::::::::::::::::::::::::::::::::::::::: GNRA-tetraloop

# RM_BS LoopE-a 33-36, nbp = 0 nbp_cov = 0 nhl_b_cov 1/2
# aggregated NONE
RM_BS   :::::::::::::::::::::::::::::::XXXX:::::::::::::::::::::::::::::::::::::::::::::::::::::::::::::::::::::::::::::::::::::::::::::::::::::::::::::::::::::::::::::::::::: LoopE-a

# RM_BL AA-bulge 46-69, nbp = 0 nbp_cov = 0 nhl_b_cov 0/2
# aggregated NONE
RM_BL   :::::::::::::::::::::::::::::::::::::::::::zz:::::::::::::::::::::xx::::::::::::::::::::::::::::::::::::::::::::::::::::::::::::::::::::::::::::::::::::::::::::::::::: AA-bulge
```
