## Supplementary material for "All-at-once RNA folding with 3D motif prediction framed by evolutionary information": RF02457_Virus_CITE_2.helixcov

```
# RMs = 8 L = 171

# RM_HELIX NESTED 48-53 60-65, nbp = 6 nbp_cov = 1
# pvals: 0.0604285,0.629637,8.74976e-06,0.629637,0.629637,0.629637
# aggregated NONE
NESTED  ::::::::::::::::::::::::::::::::::::::::::::::<<<<<<______>>>>>>:::::::::::::::::::::::::::::::::::::::::::::::::::::::::::::::::::::::::::::::::::::::::::::::::::::::
        ::::::::::::::::::::::::::::::::::::::::::::::::<____________>:::::::::::::::::::::::::::::::::::::::::::::::::::::::::::::::::::::::::::::::::::::::::::::::::::::::::

# RM_HELIX NESTED 41-45 70-74, nbp = 5 nbp_cov = 1
# pvals: 0.629637,0.000423407,0.629637,0.629637,0.0885434
# aggregated NONE
NESTED  :::::::::::::::::::::::::::::::::::::::<<<<<________________________>>>>>::::::::::::::::::::::::::::::::::::::::::::::::::::::::::::::::::::::::::::::::::::::::::::::
        ::::::::::::::::::::::::::::::::::::::::<______________________________>:::::::::::::::::::::::::::::::::::::::::::::::::::::::::::::::::::::::::::::::::::::::::::::::

# RM_HELIX NESTED 35-38 78-81, nbp = 4 nbp_cov = 0
# pvals: 0.629637,0.629637,0.629637,0.0691328
# aggregated NONE
NESTED  :::::::::::::::::::::::::::::::::<<<<_______________________________________>>>>:::::::::::::::::::::::::::::::::::::::::::::::::::::::::::::::::::::::::::::::::::::::
        :::::::::::::::::::::::::::::::::::::::::::::::::::::::::::::::::::::::::::::::::::::::::::::::::::::::::::::::::::::::::::::::::::::::::::::::::::::::::::::::::::::::

# RM_HELIX NESTED 84-110 115-137, nbp = 20 nbp_cov = 4
# pvals: 0.629637,0.0153164,0.000132846,0.629637,0.629637,0.629637,0.629637,0.0153164,0.00104971,0.629637,0.629637,0.851807,0.629637,0.629637,0.629637,0.629637,4.40166e-06,3.00176e-05,0.000197294,0.0153164
# aggregated NONE
NESTED  ::::::::::::::::::::::::::::::::::::::::::::::::::::::::::::::::::::::::::::::::::<<<<<-<<<<<--<<<-<<-<<<<<____>>>->>>>->>>>>>>>>>>>>::::::::::::::::::::::::::::::::::
        ::::::::::::::::::::::::::::::::::::::::::::::::::::::::::::::::::::::::::::::::::::<------------------<<<______>>->-------------->::::::::::::::::::::::::::::::::::::

# RM_HELIX NESTED 27-32 140-144, nbp = 5 nbp_cov = 0
# pvals: 0.0333778,0.629637,0.629637,0.046014,0.0749982
# aggregated NONE
NESTED  :::::::::::::::::::::::::<<-<<<________________________________________________________________________________________________________>>>>>:::::::::::::::::::::::::::
        :::::::::::::::::::::::::::::::::::::::::::::::::::::::::::::::::::::::::::::::::::::::::::::::::::::::::::::::::::::::::::::::::::::::::::::::::::::::::::::::::::::::

# RM_HELIX NESTED 15-24 150-158, nbp = 9 nbp_cov = 3
# pvals: 5.8349e-05,0.010948,0.0148582,0.0383486,0.000369382,0.0682058,0.000569944,0.629637,0.629637
# aggregated NONE
NESTED  ::::::::::::::<<<<<<<<<__________________________________________________________________________________________________________________________>>>>>>>>>:::::::::::::
        ::::::::::::::<---<-<______________________________________________________________________________________________________________________________>->--->:::::::::::::

# RM_HELIX NESTED 10-13 162-165, nbp = 4 nbp_cov = 0
# pvals: 0.00389582,0.010948,0.00362889,0.821615
# aggregated NONE
NESTED  :::::::::<<<<________________________________________________________________________________________________________________________________________________>>>>::::::
        :::::::::::::::::::::::::::::::::::::::::::::::::::::::::::::::::::::::::::::::::::::::::::::::::::::::::::::::::::::::::::::::::::::::::::::::::::::::::::::::::::::::

# RM_HELIX NESTED 1-6 166-171, nbp = 6 nbp_cov = 4
# pvals: 0.00070702,3.19026e-05,0.000140684,0.000220244,0.0371582,0.629637
# aggregated NONE
NESTED  <<<<<<___________________________________________________________________________________________________________________________________________________________>>>>>>
        <<<<_______________________________________________________________________________________________________________________________________________________________>>>>
```
