## Supplementary material for "All-at-once RNA folding with 3D motif prediction framed by evolutionary information": RF02457_Virus_CITE_2.power

```
# Power analysis of given structure
#
# Powertype = SINGLE SUBSTITUTIONS
# covary left_pos right_pos substitutions power
#----------------------------------------------------------------
* 1		171		6		0.16
* 2		170		6		0.16
* 3		169		6		0.16
* 4		168		4		0.07
5		167		4		0.07
6		166		2		0.00
10		165		6		0.16
11		164		5		0.11
12		163		5		0.11
13		162		5		0.11
* 15		158		4		0.07
16		157		7		0.20
17		156		5		0.11
18		155		2		0.00
* 19		154		4		0.07
21		153		3		0.02
* 22		152		2		0.00
23		151		0		0.00
24		150		0		0.00
27		144		3		0.02
28		143		2		0.00
30		142		0		0.00
31		141		4		0.07
32		140		3		0.02
35		81		1		0.00
36		80		2		0.00
37		79		1		0.00
38		78		3		0.02
41		74		0		0.00
* 42		73		4		0.07
43		72		0		0.00
44		71		1		0.00
45		70		3		0.02
48		65		5		0.11
49		64		0		0.00
* 50		63		6		0.16
51		62		0		0.00
52		61		0		0.00
53		60		3		0.02
84		137		1		0.00
85		136		2		0.00
* 86		135		4		0.07
87		134		2		0.00
88		133		2		0.00
91		132		0		0.00
92		131		0		0.00
93		130		2		0.00
94		129		6		0.16
95		128		2		0.00
98		127		2		0.00
99		126		3		0.02
100		125		0		0.00
102		123		0		0.00
103		122		0		0.00
105		121		0		0.00
* 106		120		6		0.16
* 108		117		4		0.07
* 109		116		2		0.00
110		115		2		0.00
#
# BPAIRS 59
# avg substitutions per BP 2.7
# BPAIRS expected to covary 2.5 +/- 1.5
# BPAIRS observed to covary 13
#
```
