## Supplementary material for "All-at-once RNA folding with 3D motif prediction framed by evolutionary information": RF02457_Virus_CITE_2.sorted.cov

```
#
# Method Target_E-val [cov_min,cov_max] [FP | TP True Found | Sen PPV F] 
# GTp    0.05         [-4.98,11.22]     [0 | 13 59 13 | 22.03 100.00 36.11] 
#
#       left_pos       right_pos        score          E-value           pvalue       substitutions      power
#--------------------------------------------------------------------------------------------------------------
*	     106	     120	11.22221	0.000259698	4.40166e-06	6		0.16
*	      50	      63	10.79813	0.000516236	8.74976e-06	6		0.16
*	     108	     117	10.02148	0.00177104	3.00176e-05	4		0.07
*	       2	     170	9.99443	0.00188225	3.19026e-05	6		0.16
*	      15	     158	9.59222	0.00344259	5.8349e-05	4		0.07
*	      86	     135	9.07402	0.00783791	0.000132846	4		0.07
*	       3	     169	9.02194	0.00830038	0.000140684	6		0.16
*	     109	     116	8.78745	0.0116403	0.000197294	2		0.00
*	       4	     168	8.71295	0.0129944	0.000220244	4		0.07
*	      19	     154	8.35429	0.0217935	0.000369382	4		0.07
*	      42	      73	8.22692	0.024981	0.000423407	4		0.07
*	      22	     152	7.97456	0.0336267	0.000569944	2		0.00
*	       1	     171	7.83609	0.0417142	0.00070702	6		0.16
```
