## Supplementary material for "All-at-once RNA folding with 3D motif prediction framed by evolutionary information": RF02457_Virus_CITE_2.surv

```
11.200091	0.0169492
10.777625	0.0338983
10.009506	0.0508475
9.971100	0.0677966
9.587041	0.0847458
9.049357	0.101695
9.010951	0.118644
8.780515	0.135593
8.703703	0.152542
8.319644	0.169492
8.204426	0.186441
7.973990	0.20339
7.820366	0.220339
7.705148	0.237288
7.013841	0.254237
6.937029	0.271186
5.823256	0.305085
5.554415	0.322034
5.516009	0.372881
4.517454	0.389831
4.210206	0.40678
4.133394	0.423729
3.710928	0.440678
3.019621	0.457627
2.597155	0.474576
2.558750	0.491525
2.328314	0.508475
1.867442	0.525424
-0.014450	0.966102
-0.974599	0.983051
-1.205035	1
&
10.021481	7.24533e-05
10.009506	0.000144907
9.126169	0.00021736
9.049357	0.000289813
8.703703	0.00043472
8.434862	0.000579626
8.204426	0.000796986
8.127614	0.0010868
8.050802	0.00115925
7.858772	0.00123171
7.705148	0.00144907
7.666742	0.00159397
7.628336	0.00166643
7.474713	0.00173888
7.397901	0.00188378
7.359495	0.00195624
7.321089	0.0021736
7.282683	0.00246341
7.090653	0.00275322
7.013841	0.00311549
6.898623	0.00318794
6.860217	0.0034053
6.821811	0.00355021
6.706593	0.00369512
6.668187	0.00376757
6.629781	0.00384002
6.591375	0.00412984
6.476158	0.00420229
6.322534	0.0043472
6.092098	0.00507173
5.976880	0.005434
5.938474	0.00550645
5.900068	0.0055789
5.823256	0.00572381
5.784850	0.00579626
5.746444	0.00586871
5.631226	0.00594117
5.516009	0.00978119
5.477603	0.00985364
5.439197	0.0099261
5.400791	0.00999855
5.362385	0.0115201
5.247167	0.0117374
5.208761	0.0120272
5.170355	0.0123171
5.131949	0.012462
5.093543	0.0126793
5.055137	0.0127518
5.016731	0.0129691
4.978325	0.0131865
4.863107	0.0134039
4.824701	0.0135488
4.786295	0.0137661
4.709483	0.0138386
4.555860	0.0140559
4.517454	0.014708
4.479048	0.0150703
4.440642	0.015505
4.402236	0.0163744
4.363830	0.0165193
4.325424	0.0169541
4.287018	0.0170265
4.210206	0.0175337
4.171800	0.017896
4.133394	0.0182582
4.094988	0.0183307
4.056582	0.0189828
4.018176	0.0199246
3.979770	0.0200696
3.941364	0.0204318
3.902958	0.0207216
3.864552	0.0207941
3.787740	0.0213013
3.749334	0.02333
3.710928	0.0236198
3.672522	0.0244892
3.634116	0.0247066
3.595710	0.0260107
3.557305	0.0260832
3.518899	0.0267353
3.480493	0.0272424
3.442087	0.0276047
3.403681	0.0300681
3.365275	0.0320243
3.326869	0.0323142
3.288463	0.0336908
3.250057	0.034053
3.211651	0.035647
3.173245	0.0360093
3.134839	0.0362991
3.096433	0.036444
3.058027	0.0367338
3.019621	0.0370236
2.981215	0.037241
2.942809	0.0381829
2.904403	0.0384002
2.865997	0.0384727
2.827591	0.0387625
2.789185	0.0391972
2.750779	0.0410085
2.712373	0.0420953
2.673967	0.0424576
2.635561	0.0436169
2.597155	0.0450659
2.558750	0.0464425
2.520344	0.0470946
2.481938	0.0476018
2.443532	0.0482539
2.405126	0.0491958
2.366720	0.0493407
2.328314	0.0504999
2.289908	0.0520939
2.251502	0.0523113
2.213096	0.0526735
2.174690	0.0533256
2.136284	0.0537603
2.097878	0.0550645
2.059472	0.0578177
2.021066	0.0585422
1.982660	0.059629
1.944254	0.0602087
1.905848	0.0608607
1.867442	0.0625272
1.829036	0.0633242
1.790630	0.0646283
1.752224	0.0664396
1.713818	0.0675264
1.675412	0.0681785
1.637006	0.069048
1.598600	0.0710042
1.560194	0.0720185
1.521789	0.0726706
1.483383	0.0742646
1.444977	0.0760035
1.406571	0.076728
1.368165	0.0781046
1.329759	0.0788292
1.291353	0.0804956
1.252947	0.0820171
1.214541	0.0836835
1.176135	0.0851326
1.137729	0.0875235
1.099323	0.088393
1.060917	0.0916534
1.022511	0.0931024
0.984105	0.0937545
0.945699	0.0949862
0.907293	0.0960006
0.868887	0.0973772
0.830481	0.100638
0.792075	0.101652
0.753669	0.103101
0.715263	0.10426
0.676857	0.106144
0.638451	0.108173
0.600045	0.110346
0.561639	0.112955
0.523234	0.114114
0.484828	0.115635
0.446422	0.117592
0.408016	0.118896
0.369610	0.120562
0.331204	0.121939
0.292798	0.124185
0.254392	0.12846
0.215986	0.130996
0.177580	0.133676
0.139174	0.137299
0.100768	0.142588
0.062362	0.147008
0.023956	0.151427
-0.014450	0.73598
-0.052856	0.753224
-0.091262	0.76373
-0.129668	0.768439
-0.168074	0.7717
-0.206480	0.775105
-0.244886	0.777713
-0.283292	0.781698
-0.321698	0.786408
-0.360104	0.790175
-0.398510	0.795247
-0.436916	0.80155
-0.475321	0.80597
-0.513727	0.810245
-0.552133	0.8172
-0.590539	0.821185
-0.628945	0.824373
-0.667351	0.828213
-0.705757	0.831619
-0.744163	0.833937
-0.782569	0.839806
-0.820975	0.844153
-0.859381	0.848355
-0.897787	0.852992
-0.936193	0.859368
-0.974599	0.862266
-1.013005	0.86502
-1.051411	0.872337
-1.089817	0.876902
-1.128223	0.880742
-1.166629	0.886756
-1.205035	0.892407
-1.243441	0.895377
-1.281847	0.897913
-1.320253	0.900377
-1.358659	0.907332
-1.397065	0.909216
-1.435471	0.911969
-1.473876	0.916824
-1.512282	0.919142
-1.550688	0.922185
-1.589094	0.924431
-1.627500	0.926967
-1.665906	0.92972
-1.704312	0.932908
-1.742718	0.934865
-1.781124	0.938415
-1.819530	0.939791
-1.857936	0.943124
-1.896342	0.947399
-1.934748	0.94921
-1.973154	0.957253
-2.011560	0.957832
-2.049966	0.959136
-2.088372	0.96073
-2.126778	0.963121
-2.165184	0.964353
-2.203590	0.965367
-2.241996	0.967106
-2.280402	0.96899
-2.318808	0.969859
-2.357214	0.972033
-2.395620	0.973699
-2.434026	0.975149
-2.472431	0.975438
-2.510837	0.977177
-2.549243	0.977395
-2.587649	0.977974
-2.626055	0.978989
-2.664461	0.980003
-2.702867	0.982176
-2.741273	0.986451
-2.779679	0.987031
-2.818085	0.987755
-2.856491	0.988697
-2.894897	0.989422
-2.933303	0.990074
-2.971709	0.992175
-3.010115	0.992392
-3.048521	0.99261
-3.086927	0.993044
-3.125333	0.993479
-3.163739	0.993841
-3.202145	0.994421
-3.240551	0.994494
-3.278957	0.995073
-3.317363	0.996015
-3.432581	0.99616
-3.470986	0.996232
-3.509392	0.99645
-3.547798	0.996522
-3.586204	0.996595
-3.663016	0.996667
-3.701422	0.996957
-3.739828	0.997102
-3.778234	0.997247
-3.816640	0.998261
-3.855046	0.998406
-3.893452	0.998551
-4.008670	0.998623
-4.123888	0.998768
-4.162294	0.998913
-4.315918	0.99942
-4.392730	0.999493
-4.469542	0.999638
-4.623165	0.99971
-4.968819	0.999855
-5.007225	1
&
10.700813	3.60724e-06
10.316754	1.08217e-05
10.009506	1.4429e-05
9.971100	1.80362e-05
9.894288	2.16435e-05
9.855882	2.88579e-05
9.740664	3.96797e-05
9.625446	5.05014e-05
9.587041	6.85376e-05
9.548635	9.37883e-05
9.510229	0.00010461
9.471823	0.000111825
9.433417	0.000115432
9.395011	0.000122646
9.356605	0.000129861
9.318199	0.000137075
9.279793	0.00014429
9.202981	0.000147897
9.164575	0.000151504
9.126169	0.000155111
9.087763	0.000165933
9.049357	0.000176755
9.010951	0.000180362
8.972545	0.000183969
8.934139	0.000198398
8.895733	0.000205613
8.857327	0.000220042
8.818921	0.000234471
8.780515	0.000241685
8.742109	0.000252507
8.703703	0.000256114
8.665297	0.000266936
8.626891	0.00027415
8.588486	0.000277758
8.550080	0.000295794
8.511674	0.000310223
8.473268	0.000321045
8.434862	0.000331866
8.396456	0.000367939
8.358050	0.000378761
8.319644	0.00039319
8.281238	0.000404011
8.242832	0.000422047
8.204426	0.000432869
8.166020	0.000447298
8.127614	0.000494192
8.089208	0.000501407
8.050802	0.000530265
8.012396	0.000544694
7.973990	0.000569944
7.935584	0.000598802
7.897178	0.000606017
7.858772	0.000674555
7.820366	0.00070702
7.781960	0.000739485
7.743554	0.000840488
7.705148	0.00104971
7.666742	0.0011976
7.628336	0.00121925
7.589930	0.00124811
7.551525	0.00138518
7.513119	0.00149701
7.474713	0.0019407
7.436307	0.00203449
7.397901	0.00209942
7.359495	0.00223288
7.321089	0.00240603
7.282683	0.00255032
7.244277	0.00263689
7.205871	0.00268018
7.167465	0.00277758
7.129059	0.0028389
7.090653	0.00309862
7.052247	0.00327177
7.013841	0.00362889
6.975435	0.00374432
6.937029	0.00389582
6.898623	0.00404011
6.860217	0.00411947
6.821811	0.00421326
6.783405	0.00430344
6.744999	0.00433951
6.706593	0.00448741
6.668187	0.0045343
6.629781	0.00458841
6.591375	0.00466777
6.552970	0.00474713
6.514564	0.00484814
6.476158	0.00497078
6.437752	0.00513671
6.399346	0.00520164
6.360940	0.00537479
6.322534	0.00549744
6.284128	0.00560566
6.245722	0.00603131
6.207316	0.00633432
6.168910	0.00661208
6.130504	0.00689705
6.092098	0.00732992
6.053692	0.00746339
6.015286	0.00802251
5.976880	0.00860688
5.938474	0.0088161
5.900068	0.00964938
5.861662	0.0107748
5.823256	0.010948
5.784850	0.0112293
5.746444	0.0116225
5.708038	0.0124414
5.669632	0.0129716
5.631226	0.0132927
5.592820	0.013924
5.554415	0.0148582
5.516009	0.0153164
5.477603	0.0155544
5.439197	0.015944
5.400791	0.0173256
5.362385	0.0175745
5.323979	0.0181769
5.285573	0.0194106
5.247167	0.0202619
5.208761	0.0213368
5.170355	0.0220042
5.131949	0.0233244
5.093543	0.0238367
5.055137	0.0242479
5.016731	0.0251894
4.978325	0.0257521
4.939919	0.0261489
4.901513	0.0273429
4.863107	0.0279778
4.824701	0.0285189
4.786295	0.0292944
4.747889	0.0298535
4.709483	0.0307626
4.671077	0.0313469
4.632671	0.0320179
4.594265	0.0326492
4.555860	0.0330207
4.517454	0.0333778
4.479048	0.0338901
4.440642	0.0343049
4.402236	0.0345971
4.363830	0.0351418
4.325424	0.0356973
4.287018	0.0362456
4.248612	0.0366965
4.210206	0.0371582
4.171800	0.0377101
4.133394	0.0383486
4.094988	0.0387815
4.056582	0.0393478
4.018176	0.0398925
3.979770	0.0406356
3.941364	0.0413751
3.902958	0.0421146
3.864552	0.0427855
3.826146	0.0435575
3.787740	0.0443655
3.749334	0.045307
3.710928	0.046014
3.672522	0.0469194
3.634116	0.0476914
3.595710	0.048687
3.557305	0.0496248
3.518899	0.0504004
3.480493	0.051616
3.442087	0.0526369
3.403681	0.0531708
3.365275	0.0538345
3.326869	0.0543395
3.288463	0.0550393
3.250057	0.0558654
3.211651	0.0567888
3.173245	0.0573732
3.134839	0.0581884
3.096433	0.0590217
3.058027	0.0595267
3.019621	0.0604285
2.981215	0.0612041
2.942809	0.0619003
2.904403	0.0626831
2.865997	0.0633215
2.827591	0.0639745
2.789185	0.0647103
2.750779	0.0653632
2.712373	0.0659981
2.673967	0.0666402
2.635561	0.0674266
2.597155	0.0682058
2.558750	0.0691328
2.520344	0.0701573
2.481938	0.0710302
2.443532	0.0720042
2.405126	0.0731008
2.366720	0.0741721
2.328314	0.0749982
2.289908	0.0759289
2.251502	0.0767694
2.213096	0.077599
2.174690	0.0784503
2.136284	0.0795073
2.097878	0.0804451
2.059472	0.0816103
2.021066	0.0831506
1.982660	0.0847017
1.944254	0.0861482
1.905848	0.0871762
1.867442	0.0885434
1.829036	0.0895318
1.790630	0.090834
1.752224	0.0923743
1.713818	0.0941923
1.675412	0.0958372
1.637006	0.0976553
1.598600	0.0997764
1.560194	0.101241
1.521789	0.103135
1.483383	0.104891
1.444977	0.106269
1.406571	0.107954
1.368165	0.109884
1.329759	0.111208
1.291353	0.112752
1.252947	0.114378
1.214541	0.115915
1.176135	0.117196
1.137729	0.118855
1.099323	0.120132
1.060917	0.121488
1.022511	0.12335
0.984105	0.124872
0.945699	0.126441
0.907293	0.128097
0.868887	0.129576
0.830481	0.131181
0.792075	0.133017
0.753669	0.134456
0.715263	0.13665
0.676857	0.138374
0.638451	0.14074
0.600045	0.143561
0.561639	0.146046
0.523234	0.148297
0.484828	0.150408
0.446422	0.152864
0.408016	0.155396
0.369610	0.157903
0.331204	0.160681
0.292798	0.163127
0.254392	0.165724
0.215986	0.168462
0.177580	0.170951
0.139174	0.173696
0.100768	0.176932
0.062362	0.1806
0.023956	0.183941
-0.014450	0.629637
-0.052856	0.640066
-0.091262	0.649852
-0.129668	0.657406
-0.168074	0.665259
-0.206480	0.67287
-0.244886	0.679359
-0.283292	0.685719
-0.321698	0.692421
-0.360104	0.69939
-0.398510	0.706792
-0.436916	0.713203
-0.475321	0.720139
-0.513727	0.727343
-0.552133	0.734312
-0.590539	0.742223
-0.628945	0.749141
-0.667351	0.757225
-0.705757	0.766117
-0.744163	0.773018
-0.782569	0.780903
-0.820975	0.788183
-0.859381	0.796389
-0.897787	0.805021
-0.936193	0.812925
-0.974599	0.821615
-1.013005	0.826939
-1.051411	0.831574
-1.089817	0.837133
-1.128223	0.842179
-1.166629	0.846386
-1.205035	0.851807
-1.243441	0.85755
-1.281847	0.864256
-1.320253	0.868812
-1.358659	0.872524
-1.397065	0.876448
-1.435471	0.880582
-1.473876	0.884301
-1.512282	0.888258
-1.550688	0.891638
-1.589094	0.8968
-1.627500	0.900227
-1.665906	0.904776
-1.704312	0.908647
-1.742718	0.912495
-1.781124	0.917805
-1.819530	0.923519
-1.857936	0.92788
-1.896342	0.931704
-1.934748	0.934821
-1.973154	0.93832
-2.011560	0.941101
-2.049966	0.944005
-2.088372	0.946887
-2.126778	0.949224
-2.165184	0.951836
-2.203590	0.953697
-2.241996	0.95579
-2.280402	0.958459
-2.318808	0.960208
-2.357214	0.962142
-2.395620	0.963783
-2.434026	0.965576
-2.472431	0.967376
-2.510837	0.969353
-2.549243	0.971676
-2.587649	0.973368
-2.626055	0.974713
-2.664461	0.976037
-2.702867	0.977296
-2.741273	0.978364
-2.779679	0.979529
-2.818085	0.981203
-2.856491	0.982646
-2.894897	0.983789
-2.933303	0.984882
-2.971709	0.98569
-3.010115	0.986466
-3.048521	0.987385
-3.086927	0.988147
-3.125333	0.988879
-3.163739	0.989611
-3.202145	0.990318
-3.240551	0.991007
-3.278957	0.99183
-3.317363	0.992468
-3.355769	0.993034
-3.394175	0.993482
-3.432581	0.993882
-3.470986	0.994351
-3.509392	0.99486
-3.547798	0.995238
-3.586204	0.995765
-3.624610	0.99618
-3.663016	0.996425
-3.701422	0.99658
-3.739828	0.997024
-3.778234	0.997269
-3.816640	0.997428
-3.855046	0.99758
-3.893452	0.997771
-3.931858	0.997926
-3.970264	0.99802
-4.008670	0.99824
-4.047076	0.998496
-4.085482	0.998626
-4.123888	0.99868
-4.162294	0.998719
-4.200700	0.998867
-4.239106	0.998932
-4.277512	0.999022
-4.315918	0.999059
-4.354324	0.999181
-4.392730	0.999293
-4.431136	0.999369
-4.469542	0.999426
-4.507947	0.999506
-4.546353	0.999553
-4.584759	0.999639
-4.623165	0.999675
-4.661571	0.999704
-4.699977	0.999711
-4.738383	0.999751
-4.776789	0.999787
-4.815195	0.99982
-4.853601	0.999874
-4.892007	0.999888
-4.930413	0.99991
-5.045631	0.999935
-5.084037	0.999942
-5.122443	0.999949
-5.199255	0.999953
-5.276067	0.99996
-5.352879	0.999971
-5.391285	0.999975
-5.429691	0.999978
-5.468097	0.999982
-5.544908	0.999986
-5.698532	0.999989
-5.736938	1
&
32.745835	6.4743e-22
32.707429	6.91436e-22
32.669024	7.38432e-22
32.630618	7.88621e-22
32.592212	8.42221e-22
32.553806	8.99464e-22
32.515400	9.60596e-22
32.476994	1.02588e-21
32.438588	1.0956e-21
32.400182	1.17006e-21
32.361776	1.24958e-21
32.323370	1.33451e-21
32.284964	1.4252e-21
32.246558	1.52205e-21
32.208152	1.62549e-21
32.169746	1.73595e-21
32.131340	1.85392e-21
32.092934	1.97991e-21
32.054528	2.11445e-21
32.016122	2.25813e-21
31.977716	2.41158e-21
31.939310	2.57545e-21
31.900904	2.75045e-21
31.862498	2.93735e-21
31.824092	3.13694e-21
31.785686	3.35008e-21
31.747280	3.57771e-21
31.708874	3.8208e-21
31.670469	4.08041e-21
31.632063	4.35765e-21
31.593657	4.65372e-21
31.555251	4.96991e-21
31.516845	5.30757e-21
31.478439	5.66817e-21
31.440033	6.05326e-21
31.401627	6.46451e-21
31.363221	6.90369e-21
31.324815	7.37271e-21
31.286409	7.87358e-21
31.248003	8.40847e-21
31.209597	8.97968e-21
31.171191	9.5897e-21
31.132785	1.02411e-20
31.094379	1.09368e-20
31.055973	1.16798e-20
31.017567	1.24732e-20
30.979161	1.33204e-20
30.940755	1.42252e-20
30.902349	1.51915e-20
30.863943	1.62234e-20
30.825537	1.73253e-20
30.787131	1.85021e-20
30.748725	1.97588e-20
30.710319	2.11009e-20
30.671914	2.2534e-20
30.633508	2.40645e-20
30.595102	2.56989e-20
30.556696	2.74443e-20
30.518290	2.93082e-20
30.479884	3.12986e-20
30.441478	3.34242e-20
30.403072	3.56941e-20
30.364666	3.81182e-20
30.326260	4.07068e-20
30.287854	4.34712e-20
30.249448	4.64232e-20
30.211042	4.95757e-20
30.172636	5.29422e-20
30.134230	5.65372e-20
30.095824	6.03763e-20
30.057418	6.44761e-20
30.019012	6.88541e-20
29.980606	7.35294e-20
29.942200	7.8522e-20
29.903794	8.38535e-20
29.865388	8.95469e-20
29.826982	9.56269e-20
29.788576	1.02119e-19
29.750170	1.09053e-19
29.711764	1.16457e-19
29.673359	1.24363e-19
29.634953	1.32806e-19
29.596547	1.41822e-19
29.558141	1.51451e-19
29.519735	1.61732e-19
29.481329	1.72712e-19
29.442923	1.84436e-19
29.404517	1.96956e-19
29.366111	2.10326e-19
29.327705	2.24604e-19
29.289299	2.3985e-19
29.250893	2.56131e-19
29.212487	2.73517e-19
29.174081	2.92082e-19
29.135675	3.11907e-19
29.097269	3.33078e-19
29.058863	3.55685e-19
29.020457	3.79826e-19
28.982051	4.05606e-19
28.943645	4.33134e-19
28.905239	4.6253e-19
28.866833	4.93921e-19
28.828427	5.27442e-19
28.790021	5.63237e-19
28.751615	6.0146e-19
28.713209	6.42277e-19
28.674804	6.85863e-19
28.636398	7.32406e-19
28.597992	7.82106e-19
28.559586	8.35179e-19
28.521180	8.91851e-19
28.482774	9.52368e-19
28.444368	1.01699e-18
28.405962	1.086e-18
28.367556	1.15968e-18
28.329150	1.23837e-18
28.290744	1.32239e-18
28.252338	1.41211e-18
28.213932	1.50792e-18
28.175526	1.61022e-18
28.137120	1.71947e-18
28.098714	1.83612e-18
28.060308	1.96068e-18
28.021902	2.0937e-18
27.983496	2.23573e-18
27.945090	2.3874e-18
27.906684	2.54935e-18
27.868278	2.72228e-18
27.829872	2.90695e-18
27.791466	3.10413e-18
27.753060	3.31469e-18
27.714654	3.53952e-18
27.676249	3.7796e-18
27.637843	4.03596e-18
27.599437	4.3097e-18
27.561031	4.602e-18
27.522625	4.91412e-18
27.484219	5.2474e-18
27.445813	5.60328e-18
27.407407	5.98329e-18
27.369001	6.38906e-18
27.330595	6.82234e-18
27.292189	7.28499e-18
27.253783	7.77901e-18
27.215377	8.30652e-18
27.176971	8.86978e-18
27.138565	9.47123e-18
27.100159	1.01135e-17
27.061753	1.07992e-17
27.023347	1.15314e-17
26.984941	1.23133e-17
26.946535	1.31482e-17
26.908129	1.40396e-17
26.869723	1.49915e-17
26.831317	1.60079e-17
26.792911	1.70931e-17
26.754505	1.8252e-17
26.716099	1.94893e-17
26.677694	2.08105e-17
26.639288	2.22213e-17
26.600882	2.37276e-17
26.562476	2.5336e-17
26.524070	2.70534e-17
26.485664	2.88872e-17
26.447258	3.08452e-17
26.408852	3.2936e-17
26.370446	3.51683e-17
26.332040	3.7552e-17
26.293634	4.00971e-17
26.255228	4.28147e-17
26.216822	4.57163e-17
26.178416	4.88146e-17
26.140010	5.21228e-17
26.101604	5.5655e-17
26.063198	5.94266e-17
26.024792	6.34536e-17
25.986386	6.77535e-17
25.947980	7.23446e-17
25.909574	7.72467e-17
25.871168	8.24808e-17
25.832762	8.80694e-17
25.794356	9.40366e-17
25.755950	1.00408e-16
25.717544	1.07211e-16
25.679138	1.14474e-16
25.640733	1.2223e-16
25.602327	1.30511e-16
25.563921	1.39352e-16
25.525515	1.48792e-16
25.487109	1.58872e-16
25.448703	1.69634e-16
25.410297	1.81125e-16
25.371891	1.93393e-16
25.333485	2.06493e-16
25.295079	2.2048e-16
25.256673	2.35413e-16
25.218267	2.51358e-16
25.179861	2.68382e-16
25.141455	2.86558e-16
25.103049	3.05965e-16
25.064643	3.26686e-16
25.026237	3.4881e-16
24.987831	3.72431e-16
24.949425	3.97651e-16
24.911019	4.24578e-16
24.872613	4.53328e-16
24.834207	4.84024e-16
24.795801	5.16797e-16
24.757395	5.51789e-16
24.718989	5.89149e-16
24.680583	6.29037e-16
24.642178	6.71625e-16
24.603772	7.17094e-16
24.565366	7.65641e-16
24.526960	8.17473e-16
24.488554	8.72812e-16
24.450148	9.31896e-16
24.411742	9.94977e-16
24.373336	1.06233e-15
24.334930	1.13423e-15
24.296524	1.21101e-15
24.258118	1.29297e-15
24.219712	1.38048e-15
24.181306	1.47391e-15
24.142900	1.57366e-15
24.104494	1.68016e-15
24.066088	1.79387e-15
24.027682	1.91526e-15
23.989276	2.04487e-15
23.950870	2.18324e-15
23.912464	2.33097e-15
23.874058	2.48869e-15
23.835652	2.65708e-15
23.797246	2.83686e-15
23.758840	3.02879e-15
23.720434	3.23371e-15
23.682028	3.45248e-15
23.643623	3.68605e-15
23.605217	3.93541e-15
23.566811	4.20162e-15
23.528405	4.48584e-15
23.489999	4.78928e-15
23.451593	5.11323e-15
23.413187	5.45908e-15
23.374781	5.82832e-15
23.336375	6.22251e-15
23.297969	6.64335e-15
23.259563	7.09264e-15
23.221157	7.5723e-15
23.182751	8.08438e-15
23.144345	8.63107e-15
23.105939	9.21471e-15
23.067533	9.8378e-15
23.029127	1.0503e-14
22.990721	1.12132e-14
22.952315	1.19713e-14
22.913909	1.27807e-14
22.875503	1.36447e-14
22.837097	1.45672e-14
22.798691	1.5552e-14
22.760285	1.66033e-14
22.721879	1.77256e-14
22.683473	1.89238e-14
22.645068	2.02029e-14
22.606662	2.15685e-14
22.568256	2.30262e-14
22.529850	2.45825e-14
22.491444	2.62439e-14
22.453038	2.80174e-14
22.414632	2.99108e-14
22.376226	3.19321e-14
22.337820	3.40899e-14
22.299414	3.63933e-14
22.261008	3.88524e-14
22.222602	4.14775e-14
22.184196	4.42799e-14
22.145790	4.72715e-14
22.107384	5.04651e-14
22.068978	5.38743e-14
22.030572	5.75137e-14
21.992166	6.13987e-14
21.953760	6.55461e-14
21.915354	6.99735e-14
21.876948	7.46997e-14
21.838542	7.97449e-14
21.800136	8.51307e-14
21.761730	9.088e-14
21.723324	9.70173e-14
21.684918	1.03569e-13
21.646513	1.10562e-13
21.608107	1.18028e-13
21.569701	1.25997e-13
21.531295	1.34505e-13
21.492889	1.43586e-13
21.454483	1.5328e-13
21.416077	1.63628e-13
21.377671	1.74674e-13
21.339265	1.86465e-13
21.300859	1.99051e-13
21.262453	2.12487e-13
21.224047	2.26829e-13
21.185641	2.42138e-13
21.147235	2.5848e-13
21.108829	2.75924e-13
21.070423	2.94545e-13
21.032017	3.14421e-13
20.993611	3.35637e-13
20.955205	3.58284e-13
20.916799	3.82458e-13
20.878393	4.08262e-13
20.839987	4.35806e-13
20.801581	4.65207e-13
20.763175	4.96589e-13
20.724769	5.30088e-13
20.686363	5.65844e-13
20.647958	6.0401e-13
20.609552	6.44749e-13
20.571146	6.88233e-13
20.532740	7.34648e-13
20.494334	7.8419e-13
20.455928	8.37071e-13
20.417522	8.93516e-13
20.379116	9.53763e-13
20.340710	1.01807e-12
20.302304	1.08671e-12
20.263898	1.15997e-12
20.225492	1.23817e-12
20.187086	1.32164e-12
20.148680	1.41072e-12
20.110274	1.50581e-12
20.071868	1.6073e-12
20.033462	1.71563e-12
19.995056	1.83125e-12
19.956650	1.95466e-12
19.918244	2.08638e-12
19.879838	2.22697e-12
19.841432	2.37702e-12
19.803026	2.53717e-12
19.764620	2.7081e-12
19.726214	2.89054e-12
19.687808	3.08527e-12
19.649402	3.29309e-12
19.610997	3.51491e-12
19.572591	3.75165e-12
19.534185	4.00432e-12
19.495779	4.27399e-12
19.457373	4.56181e-12
19.418967	4.869e-12
19.380561	5.19685e-12
19.342155	5.54675e-12
19.303749	5.9202e-12
19.265343	6.31876e-12
19.226937	6.74413e-12
19.188531	7.19811e-12
19.150125	7.68262e-12
19.111719	8.19971e-12
19.073313	8.75157e-12
19.034907	9.34054e-12
18.996501	9.9691e-12
18.958095	1.06399e-11
18.919689	1.13558e-11
18.881283	1.21199e-11
18.842877	1.29353e-11
18.804471	1.38055e-11
18.766065	1.47342e-11
18.727659	1.57252e-11
18.689253	1.67829e-11
18.650847	1.79117e-11
18.612442	1.91163e-11
18.574036	2.04018e-11
18.535630	2.17736e-11
18.497224	2.32376e-11
18.458818	2.48e-11
18.420412	2.64673e-11
18.382006	2.82465e-11
18.343600	3.01452e-11
18.305194	3.21714e-11
18.266788	3.43337e-11
18.228382	3.66411e-11
18.189976	3.91034e-11
18.151570	4.1731e-11
18.113164	4.45349e-11
18.074758	4.7527e-11
18.036352	5.072e-11
17.997946	5.41271e-11
17.959540	5.77629e-11
17.921134	6.16427e-11
17.882728	6.57827e-11
17.844322	7.02004e-11
17.805916	7.49144e-11
17.767510	7.99446e-11
17.729104	8.53121e-11
17.690698	9.10395e-11
17.652292	9.7151e-11
17.613887	1.03672e-10
17.575481	1.10631e-10
17.537075	1.18056e-10
17.498669	1.25978e-10
17.460263	1.34432e-10
17.421857	1.43452e-10
17.383451	1.53076e-10
17.345045	1.63345e-10
17.306639	1.74302e-10
17.268233	1.85994e-10
17.229827	1.98468e-10
17.191421	2.11778e-10
17.153015	2.25979e-10
17.114609	2.41132e-10
17.076203	2.57298e-10
17.037797	2.74548e-10
16.999391	2.92951e-10
16.960985	3.12587e-10
16.922579	3.33537e-10
16.884173	3.55889e-10
16.845767	3.79737e-10
16.807361	4.0518e-10
16.768955	4.32326e-10
16.730549	4.61287e-10
16.692143	4.92186e-10
16.653737	5.25151e-10
16.615332	5.6032e-10
16.576926	5.97841e-10
16.538520	6.37871e-10
16.500114	6.80576e-10
16.461708	7.26136e-10
16.423302	7.74741e-10
16.384896	8.26594e-10
16.346490	8.81912e-10
16.308084	9.40926e-10
16.269678	1.00388e-09
16.231272	1.07104e-09
16.192866	1.14269e-09
16.154460	1.21912e-09
16.116054	1.30065e-09
16.077648	1.38763e-09
16.039242	1.48042e-09
16.000836	1.57939e-09
15.962430	1.68497e-09
15.924024	1.7976e-09
15.885618	1.91774e-09
15.847212	2.0459e-09
15.808806	2.1826e-09
15.770400	2.32842e-09
15.731994	2.48396e-09
15.693588	2.64988e-09
15.655182	2.82685e-09
15.616777	3.01562e-09
15.578371	3.21697e-09
15.539965	3.43174e-09
15.501559	3.66082e-09
15.463153	3.90516e-09
15.424747	4.16577e-09
15.386341	4.44373e-09
15.347935	4.74021e-09
15.309529	5.05642e-09
15.271123	5.39368e-09
15.232717	5.75339e-09
15.194311	6.13703e-09
15.155905	6.5462e-09
15.117499	6.98258e-09
15.079093	7.44799e-09
15.040687	7.94435e-09
15.002281	8.47371e-09
14.963875	9.03826e-09
14.925469	9.64034e-09
14.887063	1.02824e-08
14.848657	1.09672e-08
14.810251	1.16974e-08
14.771845	1.24761e-08
14.733439	1.33066e-08
14.695033	1.41922e-08
14.656627	1.51366e-08
14.618222	1.61436e-08
14.579816	1.72175e-08
14.541410	1.83626e-08
14.503004	1.95837e-08
14.464598	2.08857e-08
14.426192	2.22741e-08
14.387786	2.37545e-08
14.349380	2.53331e-08
14.310974	2.70162e-08
14.272568	2.88109e-08
14.234162	3.07244e-08
14.195756	3.27647e-08
14.157350	3.494e-08
14.118944	3.72593e-08
14.080538	3.97321e-08
14.042132	4.23685e-08
14.003726	4.51793e-08
13.965320	4.81759e-08
13.926914	5.13707e-08
13.888508	5.47767e-08
13.850102	5.84078e-08
13.811696	6.22787e-08
13.773290	6.64054e-08
13.734884	7.08045e-08
13.696478	7.54941e-08
13.658072	8.04932e-08
13.619666	8.58221e-08
13.581261	9.15026e-08
13.542855	9.75577e-08
13.504449	1.04012e-07
13.466043	1.10892e-07
13.427637	1.18225e-07
13.389231	1.26041e-07
13.350825	1.34372e-07
13.312419	1.43251e-07
13.274013	1.52715e-07
13.235607	1.62801e-07
13.197201	1.73551e-07
13.158795	1.85008e-07
13.120389	1.97217e-07
13.081983	2.10229e-07
13.043577	2.24096e-07
13.005171	2.38874e-07
12.966765	2.54622e-07
12.928359	2.71403e-07
12.889953	2.89285e-07
12.851547	3.08339e-07
12.813141	3.28643e-07
12.774735	3.50278e-07
12.736329	3.73329e-07
12.697923	3.9789e-07
12.659517	4.24059e-07
12.621111	4.5194e-07
12.582706	4.81644e-07
12.544300	5.13291e-07
12.505894	5.47005e-07
12.467488	5.82923e-07
12.429082	6.21185e-07
12.390676	6.61945e-07
12.352270	7.05363e-07
12.313864	7.51613e-07
12.275458	8.00878e-07
12.237052	8.53352e-07
12.198646	9.09244e-07
12.160240	9.68773e-07
12.121834	1.03217e-06
12.083428	1.0997e-06
12.045022	1.17161e-06
12.006616	1.24819e-06
11.968210	1.32975e-06
11.929804	1.4166e-06
11.891398	1.50908e-06
11.852992	1.60755e-06
11.814586	1.7124e-06
11.776180	1.82404e-06
11.737774	1.9429e-06
11.699368	2.06944e-06
11.660962	2.20417e-06
11.622556	2.34759e-06
11.584151	2.50027e-06
11.545745	2.66279e-06
11.507339	2.83579e-06
11.468933	3.01992e-06
11.430527	3.21591e-06
11.392121	3.4245e-06
11.353715	3.64649e-06
11.315309	3.88274e-06
11.276903	4.13414e-06
11.238497	4.40166e-06
11.200091	4.68631e-06
11.161685	4.98918e-06
11.123279	5.31142e-06
11.084873	5.65424e-06
11.046467	6.01893e-06
11.008061	6.40689e-06
10.969655	6.81955e-06
10.931249	7.25848e-06
10.892843	7.72531e-06
10.854437	8.22178e-06
10.816031	8.74976e-06
10.777625	9.31118e-06
10.739219	9.90814e-06
10.700813	1.05428e-05
10.662407	1.12176e-05
10.624001	1.19349e-05
10.585596	1.26974e-05
10.547190	1.35079e-05
10.508784	1.43693e-05
10.470378	1.52847e-05
10.431972	1.62574e-05
10.393566	1.72909e-05
10.355160	1.8389e-05
10.316754	1.95556e-05
10.278348	2.07947e-05
10.239942	2.21108e-05
10.201536	2.35085e-05
10.163130	2.49927e-05
10.124724	2.65686e-05
10.086318	2.82416e-05
10.047912	3.00176e-05
10.009506	3.19026e-05
9.971100	3.3903e-05
9.932694	3.60257e-05
9.894288	3.82777e-05
9.855882	4.06666e-05
9.817476	4.32003e-05
9.779070	4.58872e-05
9.740664	4.87361e-05
9.702258	5.17561e-05
9.663852	5.4957e-05
9.625446	5.8349e-05
9.587041	6.19426e-05
9.548635	6.57492e-05
9.510229	6.97804e-05
9.471823	7.40485e-05
9.433417	7.85662e-05
9.395011	8.3347e-05
9.356605	8.84046e-05
9.318199	9.37537e-05
9.279793	9.94092e-05
9.241387	0.000105387
9.202981	0.000111702
9.164575	0.000118372
9.126169	0.000125414
9.087763	0.000132846
9.049357	0.000140684
9.010951	0.000148949
8.972545	0.000157656
8.934139	0.000166827
8.895733	0.000176477
8.857327	0.000186627
8.818921	0.000197294
8.780515	0.000208494
8.742109	0.000220244
8.703703	0.000232557
8.665297	0.000245447
8.626891	0.000258922
8.588486	0.000272989
8.550080	0.000287649
8.511674	0.000302899
8.473268	0.000318726
8.434862	0.000335107
8.396456	0.00035201
8.358050	0.000369382
8.319644	0.00038715
8.281238	0.000405207
8.242832	0.000423407
8.204426	0.000441533
8.166020	0.000459266
8.127614	0.000476097
8.089208	0.000491092
&
```
