## Supplementary material for "All-at-once RNA folding with 3D motif prediction framed by evolutionary information": RF02458_Virus_CITE_3.cacofold.helixcov

```
# RMs = 6 L = 122

# RM_HELIX NESTED 37-43 56-62, nbp = 7 nbp_cov = 0
# pvals: 0.942582,0.942582,0.97151,0.045399,0.00506842,0.00506842,0.942582
# aggregated NONE
NESTED  ::::::::::::::::::::::::::::::::::::<<<<<<<____________>>>>>>>::::::::::::::::::::::::::::::::::::::::::::::::::::::::::::
        ::::::::::::::::::::::::::::::::::::::::::::::::::::::::::::::::::::::::::::::::::::::::::::::::::::::::::::::::::::::::::

# RM_HELIX NESTED 69-78 85-94, nbp = 10 nbp_cov = 0
# pvals: 0.942582,0.942582,0.942582,0.942582,0.942582,0.942582,0.942582,0.942582,0.942582,0.0109696
# aggregated NONE
NESTED  ::::::::::::::::::::::::::::::::::::::::::::::::::::::::::::::::::::<<<<<<<<<<______>>>>>>>>>>::::::::::::::::::::::::::::
        ::::::::::::::::::::::::::::::::::::::::::::::::::::::::::::::::::::::::::::::::::::::::::::::::::::::::::::::::::::::::::

# RM_HELIX NESTED 29-34 97-102, nbp = 6 nbp_cov = 1
# pvals: 0.942582,0.942582,7.94834e-05,0.00506842,0.0130037,0.0130037
# aggregated NONE
NESTED  ::::::::::::::::::::::::::::<<<<<<______________________________________________________________>>>>>>::::::::::::::::::::
        ::::::::::::::::::::::::::::::<____________________________________________________________________>::::::::::::::::::::::

# RM_HELIX NESTED 12-20 105-113, nbp = 9 nbp_cov = 0
# pvals: 0.942582,0.942582,0.0130037,0.0130037,0.0109696,0.0119207,0.942582,0.942582,0.942582
# aggregated NONE
NESTED  :::::::::::<<<<<<<<<____________________________________________________________________________________>>>>>>>>>:::::::::
        ::::::::::::::::::::::::::::::::::::::::::::::::::::::::::::::::::::::::::::::::::::::::::::::::::::::::::::::::::::::::::

# RM_HELIX NESTED 1-4 119-122, nbp = 4 nbp_cov = 0
# pvals: 0.942582,0.942582,0.942582,0.942582
# aggregated NONE
NESTED  <<<<__________________________________________________________________________________________________________________>>>>
        ::::::::::::::::::::::::::::::::::::::::::::::::::::::::::::::::::::::::::::::::::::::::::::::::::::::::::::::::::::::::::

# RM_J3 J3_typeA 35-36 63-68 95-96, nbp = 0 nbp_cov = 0 nhl_b_cov 1/3
# aggregated NONE
RM_J3   ::::::::::::::::::::::::::::::::::XX::::::::::::::::::::::::::xxxxxx::::::::::::::::::::::::::xx:::::::::::::::::::::::::: J3_typeA
```
