## Supplementary material for "All-at-once RNA folding with 3D motif prediction framed by evolutionary information": RF02458_Virus_CITE_3.helixcov

```
# RMs = 7 L = 122

# RM_HELIX NESTED 46-47 52-53, nbp = 2 nbp_cov = 0
# pvals: 0.942582,0.942582
# aggregated NONE
NESTED  :::::::::::::::::::::::::::::::::::::::::::::<<____>>:::::::::::::::::::::::::::::::::::::::::::::::::::::::::::::::::::::
        ::::::::::::::::::::::::::::::::::::::::::::::::::::::::::::::::::::::::::::::::::::::::::::::::::::::::::::::::::::::::::

# RM_HELIX NESTED 38-43 56-62, nbp = 6 nbp_cov = 0
# pvals: 0.942582,0.0157373,0.0119207,0.00506842,0.00506842,0.942582
# aggregated NONE
NESTED  :::::::::::::::::::::::::::::::::::::<<<<<<____________>>>->>>::::::::::::::::::::::::::::::::::::::::::::::::::::::::::::
        ::::::::::::::::::::::::::::::::::::::::::::::::::::::::::::::::::::::::::::::::::::::::::::::::::::::::::::::::::::::::::

# RM_HELIX NESTED 77-78 85-86, nbp = 2 nbp_cov = 0
# pvals: 0.942582,0.0109696
# aggregated NONE
NESTED  ::::::::::::::::::::::::::::::::::::::::::::::::::::::::::::::::::::::::::::<<______>>::::::::::::::::::::::::::::::::::::
        ::::::::::::::::::::::::::::::::::::::::::::::::::::::::::::::::::::::::::::::::::::::::::::::::::::::::::::::::::::::::::

# RM_HELIX NESTED 70-73 90-93, nbp = 4 nbp_cov = 0
# pvals: 0.942582,0.942582,0.942582,0.942582
# aggregated NONE
NESTED  :::::::::::::::::::::::::::::::::::::::::::::::::::::::::::::::::::::<<<<________________>>>>:::::::::::::::::::::::::::::
        ::::::::::::::::::::::::::::::::::::::::::::::::::::::::::::::::::::::::::::::::::::::::::::::::::::::::::::::::::::::::::

# RM_HELIX NESTED 29-36 95-102, nbp = 8 nbp_cov = 1
# pvals: 0.942582,0.942582,7.94834e-05,0.00506842,0.0130037,0.0130037,0.00506842,0.942582
# aggregated NONE
NESTED  ::::::::::::::::::::::::::::<<<<<<<<__________________________________________________________>>>>>>>>::::::::::::::::::::
        ::::::::::::::::::::::::::::::<____________________________________________________________________>::::::::::::::::::::::

# RM_HELIX NESTED 12-20 105-113, nbp = 9 nbp_cov = 0
# pvals: 0.942582,0.942582,0.0130037,0.0130037,0.0109696,0.0119207,0.942582,0.942582,0.942582
# aggregated NONE
NESTED  :::::::::::<<<<<<<<<____________________________________________________________________________________>>>>>>>>>:::::::::
        ::::::::::::::::::::::::::::::::::::::::::::::::::::::::::::::::::::::::::::::::::::::::::::::::::::::::::::::::::::::::::

# RM_HELIX NESTED 1-4 119-122, nbp = 4 nbp_cov = 0
# pvals: 0.942582,0.942582,0.942582,0.942582
# aggregated NONE
NESTED  <<<<__________________________________________________________________________________________________________________>>>>
        ::::::::::::::::::::::::::::::::::::::::::::::::::::::::::::::::::::::::::::::::::::::::::::::::::::::::::::::::::::::::::
```
