## Supplementary material for "All-at-once RNA folding with 3D motif prediction framed by evolutionary information": RF02458_Virus_CITE_3.sorted.cacofold.cov

```
# The predicted CaCoFold structure
# BPAIRS observed to covary 1
#
#
# Method Target_E-val [cov_min,cov_max] [FP | TP True Found | Sen PPV F] 
# GTp    0.05         [-1.02,1.51]     [0 | 1 157 1 | 0.64 100.00 1.27] 
#
# in_fold in_given   left_pos       right_pos      score           E-value    pvalue       substitutions      power
#-----------------------------------------------------------------------------------------------------------------------
*	*	        31	       100	1.50707	0.00278192	7.94834e-05	2		0.00
```
