## Supplementary material for "All-at-once RNA folding with 3D motif prediction framed by evolutionary information": RF02458_Virus_CITE_3.surv

```
1.500603	0.0285714
1.040319	0.142857
0.949559	0.2
0.936593	0.257143
0.917145	0.371429
0.819902	0.4
-0.003422	1
&
1.500603	0.000136129
1.487637	0.000272257
1.124596	0.00136129
1.105148	0.00245031
1.040319	0.009529
0.962525	0.0115709
0.949559	0.0134767
0.936593	0.0153825
0.917145	0.0181051
0.871765	0.0189219
0.845833	0.0198748
0.819902	0.0216444
0.748590	0.0235502
0.742107	0.0240947
0.709693	0.0268173
0.703210	0.0273618
0.664313	0.0300844
0.651347	0.0311734
0.644864	0.032807
0.515207	0.033896
0.482793	0.0360741
0.476310	0.0393411
0.456861	0.0450585
0.450378	0.0472366
0.430930	0.0491424
0.424447	0.0492785
0.411481	0.0495508
0.398515	0.0533624
0.288307	0.0555404
0.236444	0.0563572
0.210512	0.0569017
0.204030	0.0585353
0.152167	0.0590798
0.139201	0.0618023
0.113269	0.0645249
0.061407	0.0656139
0.022509	0.0676559
0.016026	0.0690172
-0.003422	0.923768
-0.042319	0.925946
-0.074734	0.926899
-0.139562	0.930166
-0.159011	0.930983
-0.178460	0.933161
-0.191425	0.933978
-0.197908	0.936428
-0.204391	0.939287
-0.230322	0.942009
-0.236805	0.942826
-0.243288	0.945004
-0.249771	0.945821
-0.256254	0.94691
-0.262737	0.947999
-0.282185	0.948135
-0.327565	0.94868
-0.353497	0.949496
-0.359980	0.950041
-0.398877	0.950585
-0.411843	0.952219
-0.431291	0.952491
-0.496120	0.953308
-0.528534	0.958753
-0.541500	0.961476
-0.547983	0.962565
-0.560949	0.963109
-0.567431	0.964198
-0.586880	0.967465
-0.599846	0.969643
-0.612811	0.970324
-0.684123	0.974136
-0.703572	0.978219
-0.710054	0.979853
-0.723020	0.980942
-0.755434	0.984754
-0.833229	0.988565
-0.859160	0.992377
-0.872126	0.99401
-0.878609	0.995644
-1.008266	0.999455
-1.027715	1
&
1.792331	4.5161e-07
1.772883	1.35483e-06
1.766400	1.80644e-06
1.759917	2.25805e-06
1.740469	2.70966e-06
1.733986	3.16127e-06
1.714537	4.5161e-06
1.708054	4.96771e-06
1.701571	5.41932e-06
1.695088	6.32254e-06
1.688606	6.77415e-06
1.682123	8.12898e-06
1.669157	8.58059e-06
1.662674	9.0322e-06
1.656191	1.12902e-05
1.649708	1.17419e-05
1.636743	1.26451e-05
1.630260	1.44515e-05
1.623777	1.58063e-05
1.617294	1.67096e-05
1.610811	2.03224e-05
1.604328	2.21289e-05
1.597846	2.34837e-05
1.591363	2.93546e-05
1.584880	3.20643e-05
1.578397	3.25159e-05
1.571914	3.56772e-05
1.565431	3.92901e-05
1.558948	4.24513e-05
1.552465	4.65158e-05
1.545983	4.96771e-05
1.539500	5.5548e-05
1.533017	5.73545e-05
1.526534	6.45802e-05
1.520051	6.99995e-05
1.513568	7.36124e-05
1.507085	7.67737e-05
1.500603	7.94834e-05
1.494120	8.58059e-05
1.487637	9.0322e-05
1.481154	9.70961e-05
1.474671	0.000106128
1.468188	0.000111999
1.461705	0.000118773
1.455222	0.000132322
1.448740	0.000139096
1.442257	0.000147225
1.435774	0.000160773
1.429291	0.000171612
1.422808	0.000180192
1.416325	0.000188321
1.409842	0.000194644
1.403360	0.000201418
1.396877	0.000214966
1.390394	0.000222192
1.383911	0.000234837
1.377428	0.000249289
1.370945	0.000267353
1.364462	0.000278192
1.357980	0.000291288
1.351497	0.000304837
1.345014	0.000312514
1.338531	0.00032245
1.332048	0.000329675
1.325565	0.000340966
1.319082	0.000353159
1.312599	0.000360836
1.306117	0.000382965
1.299634	0.000396062
1.293151	0.000417739
1.286668	0.000429481
1.280185	0.000444384
1.273702	0.000457481
1.267219	0.000471932
1.260737	0.000485029
1.254254	0.000496771
1.247771	0.000511223
1.241288	0.000534255
1.234805	0.000549609
1.228322	0.000573093
1.221839	0.00059477
1.215356	0.000628189
1.208874	0.000644447
1.202391	0.000652125
1.195908	0.000686899
1.189425	0.000724834
1.182942	0.000764124
1.176459	0.000803414
1.169976	0.000882446
1.163494	0.000962832
1.157011	0.00105632
1.150528	0.00118593
1.144045	0.00132412
1.137562	0.00151199
1.131079	0.00166463
1.124596	0.00179786
1.118114	0.00196089
1.111631	0.00225128
1.105148	0.00247031
1.098665	0.00272095
1.092182	0.00293321
1.085699	0.00323759
1.079216	0.00350991
1.072733	0.00377952
1.066251	0.00403378
1.059768	0.00428081
1.053285	0.00452287
1.046802	0.00474913
1.040319	0.00506842
1.033836	0.00545996
1.027353	0.00582667
1.020871	0.00615138
1.014388	0.00654925
1.007905	0.00689563
1.001422	0.00728853
0.994939	0.00774014
0.988456	0.00817504
0.981973	0.00856885
0.975490	0.00900194
0.969008	0.00949239
0.962525	0.0100009
0.956042	0.0104719
0.949559	0.0109696
0.943076	0.0115016
0.936593	0.0119207
0.930110	0.0122901
0.923628	0.0126148
0.917145	0.0130037
0.910662	0.0132995
0.904179	0.0135018
0.897696	0.0137434
0.891213	0.01398
0.884730	0.0141684
0.878247	0.0142907
0.871765	0.0144913
0.865282	0.0146213
0.858799	0.0147853
0.852316	0.0149036
0.845833	0.0150747
0.839350	0.0152906
0.832867	0.0154419
0.826385	0.0155494
0.819902	0.0157373
0.813419	0.015856
0.806936	0.0160498
0.800453	0.0162263
0.793970	0.0163767
0.787487	0.0165813
0.781005	0.0168252
0.774522	0.0170564
0.768039	0.0173644
0.761556	0.017634
0.755073	0.0179587
0.748590	0.0182256
0.742107	0.0186208
0.735624	0.0189812
0.729142	0.0192612
0.722659	0.0196134
0.716176	0.0199792
0.709693	0.0203992
0.703210	0.0207881
0.696727	0.021162
0.690244	0.0215486
0.683762	0.021983
0.677279	0.0223511
0.670796	0.0228081
0.664313	0.0232326
0.657830	0.0236644
0.651347	0.0240451
0.644864	0.0244326
0.638381	0.0248015
0.631899	0.0251917
0.625416	0.0254545
0.618933	0.0257643
0.612450	0.0260958
0.605967	0.0264395
0.599484	0.0266969
0.593001	0.0269476
0.586519	0.0271508
0.580036	0.0273743
0.573553	0.0276494
0.567070	0.0279
0.560587	0.0281922
0.554104	0.0284433
0.547621	0.0287481
0.541139	0.0289875
0.534656	0.0292594
0.528173	0.0296518
0.521690	0.0299855
0.515207	0.0303441
0.508724	0.0307348
0.502241	0.0311503
0.495758	0.0316122
0.489276	0.0320476
0.482793	0.0325073
0.476310	0.0328736
0.469827	0.0334458
0.463344	0.0339719
0.456861	0.0344637
0.450378	0.0349415
0.443896	0.0354089
0.437413	0.0358389
0.430930	0.0362169
0.424447	0.0366594
0.417964	0.0369241
0.411481	0.0372628
0.404998	0.0376254
0.398515	0.0379199
0.392033	0.0382175
0.385550	0.038479
0.379067	0.0388222
0.372584	0.0391699
0.366101	0.0394495
0.359618	0.0396807
0.353135	0.0399291
0.346653	0.0401224
0.340170	0.0403694
0.333687	0.0406426
0.327204	0.0410012
0.320721	0.0412853
0.314238	0.0416773
0.307755	0.0419351
0.301273	0.0422544
0.294790	0.0425245
0.288307	0.042767
0.281824	0.0430588
0.275341	0.0432272
0.268858	0.0433866
0.262375	0.0435749
0.255892	0.0437624
0.249410	0.0439746
0.242927	0.0441869
0.236444	0.0443644
0.229961	0.0446118
0.223478	0.0447816
0.216995	0.0449609
0.210512	0.0451967
0.204030	0.045399
0.197547	0.0456686
0.191064	0.0459233
0.184581	0.0460674
0.178098	0.0464946
0.171615	0.0467389
0.165132	0.0469945
0.158649	0.0473734
0.152167	0.0476688
0.145684	0.0480919
0.139201	0.0484203
0.132718	0.0486908
0.126235	0.0490123
0.119752	0.0493917
0.113269	0.0496794
0.106787	0.0500226
0.100304	0.0503179
0.093821	0.0505035
0.087338	0.0507366
0.080855	0.0509511
0.074372	0.0512022
0.067889	0.0515734
0.061407	0.0518882
0.054924	0.0521763
0.048441	0.0524062
0.041958	0.052623
0.035475	0.0528619
0.028992	0.0531432
0.022509	0.053416
0.016026	0.0537276
0.009544	0.0539633
0.003061	0.0542144
-0.003422	0.942582
-0.009905	0.942804
-0.016388	0.943057
-0.022871	0.943383
-0.029354	0.943559
-0.035836	0.94377
-0.042319	0.94401
-0.048802	0.944249
-0.055285	0.944428
-0.061768	0.944647
-0.068251	0.944899
-0.074734	0.945175
-0.081217	0.945404
-0.087699	0.945706
-0.094182	0.946063
-0.100665	0.946324
-0.107148	0.946662
-0.113631	0.946964
-0.120114	0.947295
-0.126597	0.947552
-0.133079	0.947848
-0.139562	0.948193
-0.146045	0.948505
-0.152528	0.949035
-0.159011	0.949411
-0.165494	0.949863
-0.171977	0.950294
-0.178460	0.950629
-0.184942	0.9512
-0.191425	0.951679
-0.197908	0.952301
-0.204391	0.95279
-0.210874	0.953148
-0.217357	0.953705
-0.223840	0.954212
-0.230322	0.954636
-0.236805	0.955168
-0.243288	0.955544
-0.249771	0.956036
-0.256254	0.956451
-0.262737	0.956871
-0.269220	0.957292
-0.275702	0.957697
-0.282185	0.958066
-0.288668	0.958321
-0.295151	0.958667
-0.301634	0.958988
-0.308117	0.959232
-0.314600	0.959515
-0.321083	0.959736
-0.327565	0.959955
-0.334048	0.960216
-0.340531	0.960522
-0.347014	0.960705
-0.353497	0.960917
-0.359980	0.961152
-0.366463	0.961338
-0.372945	0.961548
-0.379428	0.961727
-0.385911	0.961897
-0.392394	0.962102
-0.398877	0.962351
-0.405360	0.962545
-0.411843	0.962754
-0.418326	0.96298
-0.424808	0.963249
-0.431291	0.963509
-0.437774	0.963724
-0.444257	0.964
-0.450740	0.964321
-0.457223	0.96459
-0.463706	0.964968
-0.470188	0.965288
-0.476671	0.965682
-0.483154	0.966004
-0.489637	0.966451
-0.496120	0.966856
-0.502603	0.967291
-0.509086	0.967778
-0.515568	0.968285
-0.522051	0.968805
-0.528534	0.969384
-0.535017	0.970078
-0.541500	0.970733
-0.547983	0.97151
-0.554466	0.972154
-0.560949	0.972893
-0.567431	0.97351
-0.573914	0.974162
-0.580397	0.974768
-0.586880	0.975346
-0.593363	0.97585
-0.599846	0.976339
-0.606329	0.976793
-0.612811	0.977308
-0.619294	0.977703
-0.625777	0.978147
-0.632260	0.978629
-0.638743	0.979062
-0.645226	0.979477
-0.651709	0.979929
-0.658192	0.980346
-0.664674	0.980915
-0.671157	0.981299
-0.677640	0.981707
-0.684123	0.982172
-0.690606	0.982626
-0.697089	0.983112
-0.703572	0.983615
-0.710054	0.984097
-0.716537	0.984596
-0.723020	0.985002
-0.729503	0.985472
-0.735986	0.985975
-0.742469	0.98645
-0.748952	0.986985
-0.755434	0.987431
-0.761917	0.987897
-0.768400	0.988304
-0.774883	0.988695
-0.781366	0.989192
-0.787849	0.989726
-0.794332	0.990181
-0.800815	0.990593
-0.807297	0.990897
-0.813780	0.991232
-0.820263	0.991559
-0.826746	0.991944
-0.833229	0.992262
-0.839712	0.992642
-0.846195	0.99301
-0.852677	0.993355
-0.859160	0.993641
-0.865643	0.993981
-0.872126	0.994222
-0.878609	0.994563
-0.885092	0.994804
-0.891575	0.995034
-0.898058	0.995173
-0.904540	0.995386
-0.911023	0.995556
-0.917506	0.995764
-0.923989	0.996043
-0.930472	0.996294
-0.936955	0.996458
-0.943438	0.996643
-0.949920	0.996804
-0.956403	0.997002
-0.962886	0.997159
-0.969369	0.997322
-0.975852	0.99744
-0.982335	0.997572
-0.988818	0.997663
-0.995300	0.997741
-1.001783	0.997871
-1.008266	0.997979
-1.014749	0.998129
-1.021232	0.998287
-1.027715	0.998355
-1.034198	0.998445
-1.040681	0.998542
-1.047163	0.998638
-1.053646	0.998749
-1.060129	0.998849
-1.066612	0.998968
-1.073095	0.999033
-1.079578	0.999103
-1.086061	0.999172
-1.092543	0.999218
-1.099026	0.999267
-1.105509	0.99934
-1.111992	0.999399
-1.118475	0.999468
-1.124958	0.999526
-1.131441	0.999558
-1.137924	0.999589
-1.144406	0.999602
-1.150889	0.999622
-1.157372	0.999647
-1.163855	0.999678
-1.170338	0.999713
-1.176821	0.999728
-1.183304	0.999753
-1.189786	0.999784
-1.196269	0.999799
-1.202752	0.999826
-1.209235	0.999843
-1.215718	0.999864
-1.222201	0.99988
-1.228684	0.999892
-1.235166	0.999902
-1.241649	0.999921
-1.248132	0.999927
-1.254615	0.999941
-1.261098	0.999942
-1.267581	0.999944
-1.274064	0.999951
-1.280547	0.999955
-1.287029	0.999963
-1.293512	0.999967
-1.299995	0.999973
-1.306478	0.999977
-1.312961	0.999981
-1.325927	0.999983
-1.332409	0.999986
-1.338892	0.999988
-1.345375	0.99999
-1.358341	0.99999
-1.371307	0.999991
-1.377790	0.999992
-1.390755	0.999993
-1.397238	0.999993
-1.403721	0.999995
-1.410204	0.999998
-1.429652	1
&
```
