## Supplementary material for "All-at-once RNA folding with 3D motif prediction framed by evolutionary information": RF02459_Virus_CITE_4.cacofold.helixcov

```
# RMs = 9 L = 89

# RM_HELIX NESTED 22-25 31-34, nbp = 4 nbp_cov = 0
# pvals: 0.737336,0.737336,0.737336,0.737336
# aggregated NONE
NESTED  ::::::::::::::::::<<<<_____>>>>::::::::::::::::::::::::::::::::::::::::::::::::::::::
        :::::::::::::::::::::::::::::::::::::::::::::::::::::::::::::::::::::::::::::::::::::

# RM_HELIX NESTED 17-18 41-42, nbp = 2 nbp_cov = 0
# pvals: 0.0991317,0.737336
# aggregated NONE
NESTED  :::::::::::::<<_____________________>>:::::::::::::::::::::::::::::::::::::::::::::::
        :::::::::::::::::::::::::::::::::::::::::::::::::::::::::::::::::::::::::::::::::::::

# RM_HELIX NESTED 43-50 57-64, nbp = 8 nbp_cov = 1
# pvals: 0.737336,0.737336,0.019035,0.00322969,6.16131e-06,0.0160448,0.0372815,0.00821989
# aggregated NONE
NESTED  ::::::::::::::::::::::::::::::::::::::<<<<<<<<______>>>>>>>>:::::::::::::::::::::::::
        ::::::::::::::::::::::::::::::::::::::::::<____________>:::::::::::::::::::::::::::::

# RM_HELIX NESTED 65-66 71-72, nbp = 2 nbp_cov = 0
# pvals: 0.737336,0.0569762
# aggregated NONE
NESTED  ::::::::::::::::::::::::::::::::::::::::::::::::::::::::::::<<____>>:::::::::::::::::
        :::::::::::::::::::::::::::::::::::::::::::::::::::::::::::::::::::::::::::::::::::::

# RM_HELIX NESTED 1-15 74-89, nbp = 12 nbp_cov = 5
# pvals: 0.00111345,3.58607e-06,0.737336,0.83359,0.0661975,0.737336,0.000406374,0.00017394,0.000132409,0.737336,0.0129692,0.737336
# aggregated NONE
NESTED  <<<<<<<<<<<<_________________________________________________________>>>>>>-->>>-->>>
        <<----<<<_______________________________________________________________>>>-------->>

# RM_BL AA-bulge 7-86, nbp = 0 nbp_cov = 0 nhl_b_cov 0/2
# aggregated NONE
RM_BL   ::zz::::::::::::::::::::::::::::::::::::::::::::::::::::::::::::::::::::::::::::xx::: AA-bulge

# RM_J4 J4_U1RNA 16-16 43-42 65-64 73-73, nbp = 0 nbp_cov = 0 nhl_b_cov 2/4
# aggregated NONE
RM_J4   ::::::::::::X::::::::::::::::::::::::zz::::::::::::::::::::zz:::::::x:::::::::::::::: J4_U1RNA

# RM_HL YGNN-tetraloop 67-70, nbp = 0 nbp_cov = 0 nhl_b_cov 0/1
# aggregated NONE
RM_HL   ::::::::::::::::::::::::::::::::::::::::::::::::::::::::::::::xxxx::::::::::::::::::: YGNN-tetraloop

# RM_IL UAA_GAN.rot 19-21 35-40, nbp = 0 nbp_cov = 0 nhl_b_cov 0/2
# aggregated NONE
RM_IL   :::::::::::::::xxx:::::::::::::xxxxx::::::::::::::::::::::::::::::::::::::::::::::::: UAA_GAN.rot
```
