## Supplementary material for "All-at-once RNA folding with 3D motif prediction framed by evolutionary information": RF02459_Virus_CITE_4.helixcov

```
# RMs = 5 L = 89

# RM_HELIX NESTED 22-25 31-34, nbp = 4 nbp_cov = 0
# pvals: 0.737336,0.737336,0.737336,0.737336
# aggregated NONE
NESTED  ::::::::::::::::::<<<<_____>>>>::::::::::::::::::::::::::::::::::::::::::::::::::::::
        :::::::::::::::::::::::::::::::::::::::::::::::::::::::::::::::::::::::::::::::::::::

# RM_HELIX NESTED 43-48 59-64, nbp = 6 nbp_cov = 1
# pvals: 0.737336,0.737336,0.019035,0.00322969,6.16131e-06,0.0160448
# aggregated NONE
NESTED  ::::::::::::::::::::::::::::::::::::::<<<<<<__________>>>>>>:::::::::::::::::::::::::
        ::::::::::::::::::::::::::::::::::::::::::<____________>:::::::::::::::::::::::::::::

# RM_HELIX NESTED 17-18 67-68, nbp = 2 nbp_cov = 0
# pvals: 0.737336,0.737336
# aggregated NONE
NESTED  :::::::::::::<<_______________________________________________>>:::::::::::::::::::::
        :::::::::::::::::::::::::::::::::::::::::::::::::::::::::::::::::::::::::::::::::::::

# RM_HELIX NESTED 7-15 74-82, nbp = 9 nbp_cov = 3
# pvals: 0.737336,0.0661975,0.980384,0.000406374,0.00017394,0.000132409,0.737336,0.0129692,0.737336
# aggregated NONE
NESTED  :::<<<<<<<<<_________________________________________________________>>>>>>>>>:::::::
        ::::::<<<_______________________________________________________________>>>::::::::::

# RM_HELIX NESTED 1-3 87-89, nbp = 3 nbp_cov = 2
# pvals: 0.00111345,3.58607e-06,0.737336
# aggregated NONE
NESTED  <<<_______________________________________________________________________________>>>
        <<_________________________________________________________________________________>>
```
