## Supplementary material for "All-at-once RNA folding with 3D motif prediction framed by evolutionary information": RF02459_Virus_CITE_4.power

```
# Power analysis of given structure 
#
# Powertype = SINGLE SUBSTITUTIONS
# covary  left_pos      right_pos    substitutions      power
#----------------------------------------------------------------
     *    1		89		3		0.02
     *    2		88		5		0.11
          3		87		0		0.00
          7		82		2		0.00
          8		81		3		0.02
          9		80		2		0.00
     *    10		79		4		0.07
     *    11		78		4		0.07
     *    12		77		2		0.00
          13		76		0		0.00
          14		75		1		0.00
          15		74		0		0.00
          17		68		2		0.00
          18		67		1		0.00
          22		34		0		0.00
          23		33		0		0.00
          24		32		0		0.00
          25		31		0		0.00
          43		64		0		0.00
          44		63		0		0.00
          45		62		2		0.00
          46		61		3		0.02
     *    47		60		4		0.07
          48		59		2		0.00
#
# BPAIRS 24
# avg substitutions per BP  1.7
# BPAIRS expected to covary 0.4 +/- 0.6
# BPAIRS observed to covary 6
#
```
