## Supplementary material for "All-at-once RNA folding with 3D motif prediction framed by evolutionary information": RF02459_Virus_CITE_4.sorted.cacofold.cov

```
# The predicted CaCoFold structure
# BPAIRS observed to covary 6
#
#
# Method Target_E-val [cov_min,cov_max] [FP | TP True Found | Sen PPV F] 
# GTp    0.05         [-1.66,6.72]     [0 | 6 112 6 | 5.36 100.00 10.17] 
#
# in_fold in_given   left_pos       right_pos      score           E-value    pvalue       substitutions      power
#-----------------------------------------------------------------------------------------------------------------------
*	*	         2	        88	6.72471	8.60658e-05	3.58607e-06	5		0.11
*	*	        47	        60	6.52866	0.000147871	6.16131e-06	4		0.07
*	*	        12	        77	5.38437	0.00317783	0.000132409	2		0.00
*	*	        11	        78	5.26720	0.00417456	0.00017394	4		0.07
*	*	        10	        79	4.92438	0.00975299	0.000406374	4		0.07
*	*	         1	        89	4.24485	0.0267227	0.00111345	3		0.02
```
