## Supplementary material for "All-at-once RNA folding with 3D motif prediction framed by evolutionary information": RF02459_Virus_CITE_4.sorted.cov

```
#
# Method Target_E-val [cov_min,cov_max] [FP | TP True Found | Sen PPV F] 
# GTp    0.05         [-1.66,6.72]     [0 | 6 24 6 | 25.00 100.00 40.00] 
#
#       left_pos       right_pos        score          E-value           pvalue       substitutions      power
#--------------------------------------------------------------------------------------------------------------
*	       2	      88	6.72471	8.60658e-05	3.58607e-06	5		0.11
*	      47	      60	6.52866	0.000147871	6.16131e-06	4		0.07
*	      12	      77	5.38437	0.00317783	0.000132409	2		0.00
*	      11	      78	5.26720	0.00417456	0.00017394	4		0.07
*	      10	      79	4.92438	0.00975299	0.000406374	4		0.07
*	       1	      89	4.24485	0.0267227	0.00111345	3		0.02
```
