## Supplementary material for "All-at-once RNA folding with 3D motif prediction framed by evolutionary information": RF02459_Virus_CITE_4.surv

```
6.716043	0.0416667
6.518962	0.0833333
5.372309	0.125
5.264811	0.166667
4.906482	0.208333
4.243573	0.25
3.437333	0.291667
2.290681	0.333333
2.004018	0.375
1.771104	0.416667
0.427371	0.458333
-0.002624	0.958333
-0.988028	1
&
4.727317	0.000282008
4.691485	0.000564016
4.100242	0.000846024
3.974827	0.00112803
3.777746	0.00141004
3.508999	0.00197406
3.455250	0.00225606
3.383584	0.00282008
3.347751	0.00338409
3.311918	0.0036661
3.258169	0.00394811
3.150670	0.00423012
3.096921	0.00451213
3.043172	0.00479413
2.935673	0.00592217
2.899840	0.00620417
2.720676	0.00648618
2.666926	0.00676819
2.631093	0.0070502
2.523595	0.00733221
2.505678	0.00761421
2.487762	0.00789622
2.416096	0.00846024
2.344430	0.00874224
2.326514	0.00902425
2.290681	0.00930626
2.272765	0.00958827
2.236932	0.0101523
2.219015	0.0104343
2.129433	0.0107163
2.057767	0.0112803
1.968185	0.0115623
1.914436	0.0118443
1.860686	0.0132544
1.824853	0.0135364
1.771104	0.0141004
1.699438	0.0143824
1.645689	0.0146644
1.627773	0.0149464
1.609856	0.0160745
1.591940	0.0169205
1.556107	0.0172025
1.520274	0.0177665
1.502357	0.0180485
1.430692	0.0188945
1.412775	0.0191765
1.323193	0.0194585
1.305277	0.0197406
1.287360	0.0200226
1.269444	0.0203046
1.251527	0.0214326
1.215694	0.0222786
1.197778	0.0239707
1.161945	0.0245347
1.144029	0.0253807
1.126112	0.0256627
1.108196	0.0262267
1.090279	0.0267908
1.072363	0.0270728
1.036530	0.0276368
1.000697	0.0284828
0.982781	0.0287648
0.964864	0.0296108
0.946948	0.0304569
0.929031	0.0310209
0.911115	0.0313029
0.893198	0.0315849
0.875282	0.0318669
0.857365	0.0329949
0.821533	0.034123
0.785700	0.034405
0.767783	0.036097
0.749867	0.036661
0.731950	0.0377891
0.714034	0.0386351
0.696117	0.0397631
0.678201	0.0406091
0.642368	0.0411732
0.624452	0.0425832
0.606535	0.0434292
0.588619	0.0451213
0.570702	0.0470953
0.552786	0.0476593
0.534869	0.0485054
0.516953	0.0487874
0.499037	0.0490694
0.481120	0.0510434
0.463204	0.0518895
0.445287	0.0524535
0.427371	0.0541455
0.409454	0.0549915
0.391538	0.0555556
0.373621	0.0558376
0.355705	0.0564016
0.337789	0.0566836
0.319872	0.0589397
0.301956	0.0606317
0.284039	0.0614777
0.266123	0.0617597
0.248206	0.0626058
0.230290	0.0645798
0.212373	0.0665539
0.194457	0.0682459
0.176541	0.071348
0.158624	0.0733221
0.140708	0.0755781
0.122791	0.0778342
0.104875	0.0800902
0.086958	0.0823463
0.069042	0.0862944
0.051125	0.0888325
0.033209	0.0908065
0.015293	0.0927806
-0.002624	0.765369
-0.020540	0.810209
-0.038457	0.816131
-0.056373	0.820643
-0.074290	0.824309
-0.092206	0.827129
-0.110123	0.831077
-0.128039	0.833615
-0.145955	0.838127
-0.163872	0.841512
-0.181788	0.845742
-0.199705	0.852792
-0.217621	0.858714
-0.235538	0.861534
-0.253454	0.86661
-0.271371	0.872532
-0.289287	0.879583
-0.307203	0.884377
-0.325120	0.888043
-0.343036	0.893683
-0.360953	0.898759
-0.378869	0.903553
-0.396786	0.908347
-0.414702	0.913706
-0.432619	0.91709
-0.450535	0.919346
-0.468452	0.922166
-0.486368	0.924986
-0.504284	0.929216
-0.522201	0.932882
-0.540117	0.935138
-0.558034	0.937112
-0.575950	0.93965
-0.593867	0.941624
-0.611783	0.944162
-0.629700	0.948111
-0.647616	0.950649
-0.665532	0.952623
-0.683449	0.955443
-0.701365	0.957135
-0.719282	0.958263
-0.737198	0.960801
-0.755115	0.963057
-0.773031	0.966159
-0.790948	0.967569
-0.808864	0.968133
-0.826780	0.971235
-0.844697	0.972645
-0.862613	0.974337
-0.880530	0.975465
-0.898446	0.976311
-0.916363	0.978567
-0.934279	0.980541
-0.952196	0.982234
-0.970112	0.982798
-0.988028	0.985054
-1.005945	0.985618
-1.041778	0.986182
-1.059694	0.98731
-1.077611	0.988156
-1.113444	0.989002
-1.131360	0.989284
-1.149276	0.990694
-1.185109	0.991822
-1.220942	0.992386
-1.256775	0.992668
-1.274692	0.993232
-1.382190	0.993514
-1.400107	0.994642
-1.435940	0.995206
-1.471772	0.995488
-1.489689	0.99577
-1.507605	0.996616
-1.525522	0.996898
-1.543438	0.99718
-1.579271	0.998308
-1.615104	0.998872
-1.650937	0.999718
-1.668853	1
&
7.020622	1.40056e-06
6.859374	2.80112e-06
6.680210	4.20168e-06
6.644377	5.60224e-06
6.429380	7.0028e-06
6.339797	8.40336e-06
6.303965	9.80392e-06
6.232299	1.12045e-05
6.196466	1.2605e-05
6.178549	1.40056e-05
6.160633	1.68067e-05
6.142717	1.82073e-05
6.124800	2.10084e-05
6.106884	2.2409e-05
6.088967	2.66106e-05
6.071051	2.80112e-05
6.053134	2.94118e-05
6.035218	3.22129e-05
6.017301	3.5014e-05
5.999385	3.92157e-05
5.981469	4.06162e-05
5.945636	4.20168e-05
5.909803	4.48179e-05
5.891886	4.62185e-05
5.873970	4.7619e-05
5.856053	4.90196e-05
5.838137	5.04202e-05
5.820221	5.32213e-05
5.802304	5.60224e-05
5.784388	5.7423e-05
5.730638	6.02241e-05
5.712722	6.30252e-05
5.694805	6.58263e-05
5.676889	6.86275e-05
5.658973	7.0028e-05
5.641056	7.28291e-05
5.623140	7.42297e-05
5.605223	7.98319e-05
5.587307	8.54342e-05
5.551474	9.10364e-05
5.533557	9.38375e-05
5.515641	9.80392e-05
5.497725	0.000103641
5.461892	0.000110644
5.443975	0.000114846
5.426059	0.000117647
5.408142	0.000120448
5.390226	0.000128852
5.372309	0.000131653
5.354393	0.000138655
5.336477	0.000144258
5.318560	0.000151261
5.300644	0.000158263
5.282727	0.000162465
5.264811	0.000170868
5.246894	0.000177871
5.228978	0.000182073
5.211061	0.000193277
5.193145	0.000208683
5.175229	0.000211485
5.157312	0.000228291
5.139396	0.000238095
5.121479	0.0002507
5.103563	0.000264706
5.085646	0.000280112
5.067730	0.000295518
5.049813	0.000315126
5.031897	0.00032493
5.013981	0.000336134
4.996064	0.000354342
4.978148	0.000368347
4.960231	0.000376751
4.942315	0.000379552
4.924398	0.000397759
4.906482	0.000408964
4.888565	0.000421569
4.870649	0.000438375
4.852733	0.000453782
4.834816	0.000473389
4.816900	0.000498599
4.798983	0.000522409
4.781067	0.000539216
4.763150	0.000557423
4.745234	0.000581232
4.727317	0.000614846
4.709401	0.000633053
4.691485	0.000655462
4.673568	0.000669468
4.655652	0.000687675
4.637735	0.000708683
4.619819	0.000735294
4.601902	0.000745098
4.583986	0.000764706
4.566069	0.000787115
4.548153	0.000803922
4.530237	0.000845938
4.512320	0.00087395
4.494404	0.000893557
4.476487	0.000915966
4.458571	0.000936975
4.440654	0.000955182
4.422738	0.000967787
4.404821	0.000973389
4.386905	0.000985994
4.368989	0.0010042
4.351072	0.00102801
4.333156	0.00104062
4.315239	0.00105742
4.297323	0.00106863
4.279406	0.00108123
4.261490	0.00110084
4.243573	0.00111345
4.225657	0.00113165
4.207741	0.00115126
4.189824	0.00117227
4.171908	0.00118768
4.153991	0.00120588
4.136075	0.00122409
4.118158	0.0012479
4.100242	0.0012605
4.082325	0.00127591
4.064409	0.00129272
4.046493	0.00132213
4.028576	0.00132913
4.010660	0.00135574
3.992743	0.00137955
3.974827	0.00140056
3.956910	0.00141597
3.938994	0.00144818
3.921077	0.00146359
3.903161	0.0014902
3.885245	0.0015112
3.867328	0.00154342
3.849412	0.00157703
3.831495	0.00160644
3.813579	0.00163725
3.795662	0.00168067
3.777746	0.00172269
3.759829	0.0017521
3.741913	0.00179692
3.723997	0.00183333
3.706080	0.00187675
3.688164	0.00192857
3.670247	0.0019958
3.652331	0.00203922
3.634414	0.00209664
3.616498	0.00215266
3.598581	0.00223109
3.580665	0.00230112
3.562749	0.00240056
3.544832	0.0025084
3.526916	0.00260924
3.508999	0.00271849
3.491083	0.00282913
3.473166	0.00296078
3.455250	0.00308403
3.437333	0.00322969
3.419417	0.00335714
3.401501	0.0034986
3.383584	0.00364566
3.365668	0.00384594
3.347751	0.0040084
3.329835	0.00419608
3.311918	0.00438796
3.294002	0.00457423
3.276085	0.00473109
3.258169	0.00492157
3.240253	0.00511625
3.222336	0.00529552
3.204420	0.00553922
3.186503	0.0057451
3.168587	0.00592857
3.150670	0.00613725
3.132754	0.00633333
3.114837	0.00652101
3.096921	0.00672829
3.079005	0.00692857
3.061088	0.00717507
3.043172	0.00734594
3.025255	0.0075112
3.007339	0.00767227
2.989422	0.00780812
2.971506	0.00793137
2.953589	0.00808403
2.935673	0.00821989
2.917757	0.00841877
2.899840	0.00855042
2.881924	0.00867787
2.864007	0.00886275
2.846091	0.00898179
2.828174	0.00910504
2.810258	0.00927311
2.792341	0.00938936
2.774425	0.0095084
2.756509	0.00965266
2.738592	0.00977451
2.720676	0.00993277
2.702759	0.01007
2.684843	0.0102297
2.666926	0.0103431
2.649010	0.0104832
2.631093	0.0106261
2.613177	0.0107521
2.595261	0.0108459
2.577344	0.0109748
2.559428	0.0110882
2.541511	0.0112157
2.523595	0.0113683
2.505678	0.011465
2.487762	0.0116078
2.469845	0.0117381
2.451929	0.0118501
2.434013	0.011965
2.416096	0.0121008
2.398180	0.0122255
2.380263	0.0123361
2.362347	0.0124622
2.344430	0.0125882
2.326514	0.0126905
2.308597	0.0128585
2.290681	0.0129692
2.272765	0.0131317
2.254848	0.0132857
2.236932	0.0134202
2.219015	0.0135952
2.201099	0.0137493
2.183182	0.013909
2.165266	0.014091
2.147349	0.0142885
2.129433	0.014493
2.111517	0.0146947
2.093600	0.014895
2.075684	0.0150882
2.057767	0.0153095
2.039851	0.0155798
2.021934	0.0158039
2.004018	0.0160448
1.986101	0.0162969
1.968185	0.0165532
1.950269	0.0167731
1.932352	0.0170434
1.914436	0.0172297
1.896519	0.017437
1.878603	0.0176232
1.860686	0.0178165
1.842770	0.0180042
1.824853	0.0182353
1.806937	0.0184608
1.789021	0.0187269
1.771104	0.019035
1.753188	0.0194048
1.735271	0.0198039
1.717355	0.0203081
1.699438	0.0208025
1.681522	0.0212465
1.663605	0.0218067
1.645689	0.0222913
1.627773	0.0228277
1.609856	0.0233585
1.591940	0.0238585
1.574023	0.0244006
1.556107	0.0249566
1.538190	0.0255308
1.520274	0.0261513
1.502357	0.0266807
1.484441	0.0271961
1.466525	0.0276499
1.448608	0.0280308
1.430692	0.0284818
1.412775	0.0288866
1.394859	0.0292745
1.376942	0.0296611
1.359026	0.0299888
1.341109	0.0303782
1.323193	0.0308291
1.305277	0.0313347
1.287360	0.0318501
1.269444	0.0322815
1.251527	0.0326933
1.233611	0.0331261
1.215694	0.0335546
1.197778	0.0340028
1.179861	0.0344678
1.161945	0.0349734
1.144029	0.035507
1.126112	0.0361162
1.108196	0.0367409
1.090279	0.0372815
1.072363	0.0377717
1.054446	0.0382941
1.036530	0.0388137
1.018613	0.0394664
1.000697	0.0400406
0.982781	0.0406429
0.964864	0.0412983
0.946948	0.0419776
0.929031	0.0426639
0.911115	0.0433445
0.893198	0.0441008
0.875282	0.044881
0.857365	0.0456415
0.839449	0.0464846
0.821533	0.0473305
0.803616	0.0482297
0.785700	0.0489888
0.767783	0.0497717
0.749867	0.0505518
0.731950	0.0513529
0.714034	0.0521429
0.696117	0.053014
0.678201	0.0538305
0.660285	0.0545994
0.642368	0.0553711
0.624452	0.0561106
0.606535	0.0569762
0.588619	0.0577423
0.570702	0.0586246
0.552786	0.0594608
0.534869	0.0603165
0.516953	0.0611569
0.499037	0.0621541
0.481120	0.0631232
0.463204	0.0641513
0.445287	0.0651331
0.427371	0.0661975
0.409454	0.0672297
0.391538	0.0682703
0.373621	0.0693347
0.355705	0.0705056
0.337789	0.0717801
0.319872	0.0731849
0.301956	0.074619
0.284039	0.0761737
0.266123	0.0778403
0.248206	0.0796555
0.230290	0.0812899
0.212373	0.083042
0.194457	0.0847801
0.176541	0.0867885
0.158624	0.0887171
0.140708	0.0904692
0.122791	0.0923221
0.104875	0.0944342
0.086958	0.0967647
0.069042	0.0991317
0.051125	0.101723
0.033209	0.104685
0.015293	0.10795
-0.002624	0.737336
-0.020540	0.769857
-0.038457	0.775732
-0.056373	0.782429
-0.074290	0.789185
-0.092206	0.796111
-0.110123	0.803098
-0.128039	0.809457
-0.145955	0.815787
-0.163872	0.821927
-0.181788	0.827819
-0.199705	0.83359
-0.217621	0.839431
-0.235538	0.845003
-0.253454	0.850486
-0.271371	0.855993
-0.289287	0.86122
-0.307203	0.866423
-0.325120	0.871315
-0.343036	0.876115
-0.360953	0.880913
-0.378869	0.88545
-0.396786	0.889966
-0.414702	0.894098
-0.432619	0.898308
-0.450535	0.902167
-0.468452	0.90608
-0.486368	0.909817
-0.504284	0.913541
-0.522201	0.917202
-0.540117	0.920779
-0.558034	0.924176
-0.575950	0.927535
-0.593867	0.930754
-0.611783	0.933874
-0.629700	0.936931
-0.647616	0.939849
-0.665532	0.942863
-0.683449	0.945791
-0.701365	0.94845
-0.719282	0.951039
-0.737198	0.953576
-0.755115	0.956062
-0.773031	0.958426
-0.790948	0.960664
-0.808864	0.962861
-0.826780	0.964993
-0.844697	0.967067
-0.862613	0.969055
-0.880530	0.971007
-0.898446	0.972796
-0.916363	0.974468
-0.934279	0.976097
-0.952196	0.977657
-0.970112	0.979042
-0.988028	0.980384
-1.005945	0.981644
-1.023861	0.982968
-1.041778	0.984048
-1.059694	0.985106
-1.077611	0.98612
-1.095527	0.987031
-1.113444	0.987958
-1.131360	0.988842
-1.149276	0.98958
-1.167193	0.990321
-1.185109	0.991011
-1.203026	0.991653
-1.220942	0.992272
-1.238859	0.992839
-1.256775	0.993336
-1.274692	0.993863
-1.292608	0.994373
-1.310524	0.994748
-1.328441	0.995164
-1.346357	0.995543
-1.364274	0.995878
-1.382190	0.996242
-1.400107	0.996521
-1.418023	0.996793
-1.435940	0.997078
-1.453856	0.997289
-1.471772	0.997473
-1.489689	0.997661
-1.507605	0.997853
-1.525522	0.99805
-1.543438	0.998216
-1.561355	0.998363
-1.579271	0.998492
-1.597188	0.998611
-1.615104	0.998731
-1.633020	0.998895
-1.650937	0.998986
-1.668853	0.999091
-1.686770	0.999186
-1.704686	0.999276
-1.722603	0.999317
-1.740519	0.999373
-1.758436	0.99944
-1.776352	0.999483
-1.794268	0.999538
-1.812185	0.999587
-1.830101	0.999615
-1.848018	0.999641
-1.865934	0.999678
-1.883851	0.999706
-1.901767	0.999734
-1.919684	0.999772
-1.937600	0.999798
-1.955516	0.999825
-1.973433	0.999854
-1.991349	0.999866
-2.009266	0.999878
-2.027182	0.999881
-2.045099	0.999895
-2.063015	0.999902
-2.080932	0.999916
-2.098848	0.999926
-2.116764	0.999927
-2.134681	0.99993
-2.152597	0.999938
-2.170514	0.999948
-2.206347	0.999958
-2.224263	0.999961
-2.242180	0.999962
-2.260096	0.999965
-2.278012	0.999972
-2.295929	0.999976
-2.313845	0.999983
-2.367595	0.999985
-2.385511	0.999986
-2.403428	0.999987
-2.421344	0.99999
-2.457177	0.999993
-2.475093	0.999999
-2.546759	1
&
24.202493	9.95274e-28
24.184576	1.04764e-27
24.166660	1.10276e-27
24.148743	1.16078e-27
24.130827	1.22186e-27
24.112910	1.28614e-27
24.094994	1.35381e-27
24.077078	1.42504e-27
24.059161	1.50001e-27
24.041245	1.57893e-27
24.023328	1.662e-27
24.005412	1.74945e-27
23.987495	1.84149e-27
23.969579	1.93837e-27
23.951662	2.04035e-27
23.933746	2.1477e-27
23.915830	2.26069e-27
23.897913	2.37963e-27
23.879997	2.50482e-27
23.862080	2.6366e-27
23.844164	2.77531e-27
23.826247	2.92132e-27
23.808331	3.07501e-27
23.790414	3.23678e-27
23.772498	3.40706e-27
23.754582	3.5863e-27
23.736665	3.77497e-27
23.718749	3.97357e-27
23.700832	4.18261e-27
23.682916	4.40264e-27
23.664999	4.63426e-27
23.647083	4.87805e-27
23.629166	5.13467e-27
23.611250	5.40479e-27
23.593334	5.68911e-27
23.575417	5.98839e-27
23.557501	6.30342e-27
23.539584	6.63501e-27
23.521668	6.98405e-27
23.503751	7.35145e-27
23.485835	7.73817e-27
23.467918	8.14523e-27
23.450002	8.5737e-27
23.432086	9.02471e-27
23.414169	9.49945e-27
23.396253	9.99915e-27
23.378336	1.05251e-26
23.360420	1.10788e-26
23.342503	1.16616e-26
23.324587	1.2275e-26
23.306670	1.29207e-26
23.288754	1.36003e-26
23.270838	1.43157e-26
23.252921	1.50688e-26
23.235005	1.58614e-26
23.217088	1.66957e-26
23.199172	1.75739e-26
23.181255	1.84983e-26
23.163339	1.94713e-26
23.145422	2.04955e-26
23.127506	2.15735e-26
23.109590	2.27083e-26
23.091673	2.39027e-26
23.073757	2.516e-26
23.055840	2.64833e-26
23.037924	2.78763e-26
23.020007	2.93426e-26
23.002091	3.08859e-26
22.984174	3.25104e-26
22.966258	3.42204e-26
22.948342	3.60202e-26
22.930425	3.79148e-26
22.912509	3.99089e-26
22.894592	4.2008e-26
22.876676	4.42174e-26
22.858759	4.6543e-26
22.840843	4.8991e-26
22.822926	5.15676e-26
22.805010	5.42798e-26
22.787094	5.71346e-26
22.769177	6.01395e-26
22.751261	6.33025e-26
22.733344	6.66318e-26
22.715428	7.01361e-26
22.697511	7.38248e-26
22.679595	7.77074e-26
22.661678	8.17942e-26
22.643762	8.60959e-26
22.625846	9.06238e-26
22.607929	9.53898e-26
22.590013	1.00406e-25
22.572096	1.05687e-25
22.554180	1.11245e-25
22.536263	1.17095e-25
22.518347	1.23253e-25
22.500430	1.29735e-25
22.482514	1.36558e-25
22.464598	1.43739e-25
22.446681	1.51298e-25
22.428765	1.59255e-25
22.410848	1.6763e-25
22.392932	1.76445e-25
22.375015	1.85724e-25
22.357099	1.95491e-25
22.339182	2.05771e-25
22.321266	2.16592e-25
22.303350	2.27982e-25
22.285433	2.3997e-25
22.267517	2.52589e-25
22.249600	2.65872e-25
22.231684	2.79853e-25
22.213767	2.94569e-25
22.195851	3.10058e-25
22.177934	3.26362e-25
22.160018	3.43524e-25
22.142102	3.61588e-25
22.124185	3.80601e-25
22.106269	4.00614e-25
22.088352	4.21679e-25
22.070436	4.43852e-25
22.052519	4.67191e-25
22.034603	4.91757e-25
22.016686	5.17614e-25
21.998770	5.44831e-25
21.980854	5.73478e-25
21.962937	6.03632e-25
21.945021	6.35371e-25
21.927104	6.68779e-25
21.909188	7.03943e-25
21.891271	7.40956e-25
21.873355	7.79915e-25
21.855438	8.20922e-25
21.837522	8.64084e-25
21.819606	9.09516e-25
21.801689	9.57336e-25
21.783773	1.00767e-24
21.765856	1.06065e-24
21.747940	1.11642e-24
21.730023	1.17511e-24
21.712107	1.2369e-24
21.694190	1.30193e-24
21.676274	1.37038e-24
21.658358	1.44242e-24
21.640441	1.51826e-24
21.622525	1.59808e-24
21.604608	1.6821e-24
21.586692	1.77053e-24
21.568775	1.86362e-24
21.550859	1.96159e-24
21.532942	2.06472e-24
21.515026	2.17327e-24
21.497110	2.28752e-24
21.479193	2.40778e-24
21.461277	2.53436e-24
21.443360	2.6676e-24
21.425444	2.80783e-24
21.407527	2.95544e-24
21.389611	3.11081e-24
21.371694	3.27435e-24
21.353778	3.44648e-24
21.335862	3.62766e-24
21.317945	3.81836e-24
21.300029	4.01908e-24
21.282112	4.23036e-24
21.264196	4.45274e-24
21.246279	4.68681e-24
21.228363	4.93318e-24
21.210446	5.19251e-24
21.192530	5.46546e-24
21.174614	5.75276e-24
21.156697	6.05516e-24
21.138781	6.37345e-24
21.120864	6.70847e-24
21.102948	7.0611e-24
21.085031	7.43226e-24
21.067115	7.82293e-24
21.049198	8.23414e-24
21.031282	8.66695e-24
21.013366	9.12251e-24
20.995449	9.60202e-24
20.977533	1.01067e-23
20.959616	1.0638e-23
20.941700	1.11971e-23
20.923783	1.17856e-23
20.905867	1.24051e-23
20.887950	1.30571e-23
20.870034	1.37434e-23
20.852118	1.44658e-23
20.834201	1.52261e-23
20.816285	1.60264e-23
20.798368	1.68687e-23
20.780452	1.77553e-23
20.762535	1.86885e-23
20.744619	1.96707e-23
20.726702	2.07045e-23
20.708786	2.17927e-23
20.690870	2.29381e-23
20.672953	2.41436e-23
20.655037	2.54125e-23
20.637120	2.67481e-23
20.619204	2.81538e-23
20.601287	2.96334e-23
20.583371	3.11908e-23
20.565454	3.283e-23
20.547538	3.45554e-23
20.529622	3.63714e-23
20.511705	3.82828e-23
20.493789	4.02947e-23
20.475872	4.24122e-23
20.457956	4.46411e-23
20.440039	4.69871e-23
20.422123	4.94563e-23
20.404206	5.20553e-23
20.386290	5.47908e-23
20.368374	5.76701e-23
20.350457	6.07006e-23
20.332541	6.38904e-23
20.314624	6.72478e-23
20.296708	7.07815e-23
20.278791	7.4501e-23
20.260875	7.84159e-23
20.242958	8.25364e-23
20.225042	8.68735e-23
20.207126	9.14384e-23
20.189209	9.62431e-23
20.171293	1.013e-22
20.153376	1.06623e-22
20.135460	1.12226e-22
20.117543	1.18123e-22
20.099627	1.24329e-22
20.081710	1.30862e-22
20.063794	1.37738e-22
20.045878	1.44975e-22
20.027961	1.52593e-22
20.010045	1.6061e-22
19.992128	1.69049e-22
19.974212	1.77931e-22
19.956295	1.8728e-22
19.938379	1.9712e-22
19.920462	2.07477e-22
19.902546	2.18377e-22
19.884630	2.29851e-22
19.866713	2.41927e-22
19.848797	2.54638e-22
19.830880	2.68016e-22
19.812964	2.82097e-22
19.795047	2.96918e-22
19.777131	3.12517e-22
19.759214	3.28936e-22
19.741298	3.46217e-22
19.723382	3.64406e-22
19.705465	3.8355e-22
19.687549	4.037e-22
19.669632	4.24908e-22
19.651716	4.47231e-22
19.633799	4.70725e-22
19.615883	4.95454e-22
19.597966	5.21482e-22
19.580050	5.48877e-22
19.562134	5.77711e-22
19.544217	6.08059e-22
19.526301	6.40001e-22
19.508384	6.73621e-22
19.490468	7.09007e-22
19.472551	7.46252e-22
19.454635	7.85452e-22
19.436718	8.26711e-22
19.418802	8.70138e-22
19.400886	9.15845e-22
19.382969	9.63953e-22
19.365053	1.01459e-21
19.347136	1.06788e-21
19.329220	1.12397e-21
19.311303	1.18301e-21
19.293387	1.24515e-21
19.275470	1.31055e-21
19.257554	1.37939e-21
19.239638	1.45184e-21
19.221721	1.5281e-21
19.203805	1.60836e-21
19.185888	1.69284e-21
19.167972	1.78175e-21
19.150055	1.87533e-21
19.132139	1.97383e-21
19.114222	2.0775e-21
19.096306	2.18661e-21
19.078390	2.30145e-21
19.060473	2.42232e-21
19.042557	2.54954e-21
19.024640	2.68344e-21
19.006724	2.82438e-21
18.988807	2.97271e-21
18.970891	3.12883e-21
18.952974	3.29315e-21
18.935058	3.4661e-21
18.917142	3.64812e-21
18.899225	3.83971e-21
18.881309	4.04135e-21
18.863392	4.25359e-21
18.845476	4.47696e-21
18.827559	4.71207e-21
18.809643	4.95952e-21
18.791726	5.21996e-21
18.773810	5.49408e-21
18.755893	5.78259e-21
18.737977	6.08624e-21
18.720061	6.40584e-21
18.702144	6.74222e-21
18.684228	7.09626e-21
18.666311	7.46888e-21
18.648395	7.86107e-21
18.630478	8.27385e-21
18.612562	8.7083e-21
18.594645	9.16556e-21
18.576729	9.64683e-21
18.558813	1.01534e-20
18.540896	1.06865e-20
18.522980	1.12476e-20
18.505063	1.18382e-20
18.487147	1.24597e-20
18.469230	1.31139e-20
18.451314	1.38025e-20
18.433397	1.45271e-20
18.415481	1.52899e-20
18.397565	1.60926e-20
18.379648	1.69375e-20
18.361732	1.78268e-20
18.343815	1.87627e-20
18.325899	1.97478e-20
18.307982	2.07846e-20
18.290066	2.18758e-20
18.272149	2.30242e-20
18.254233	2.4233e-20
18.236317	2.55052e-20
18.218400	2.68442e-20
18.200484	2.82534e-20
18.182567	2.97366e-20
18.164651	3.12977e-20
18.146734	3.29407e-20
18.128818	3.467e-20
18.110901	3.649e-20
18.092985	3.84055e-20
18.075069	4.04215e-20
18.057152	4.25434e-20
18.039236	4.47766e-20
18.021319	4.71271e-20
18.003403	4.96009e-20
17.985486	5.22045e-20
17.967570	5.49448e-20
17.949653	5.78288e-20
17.931737	6.08643e-20
17.913821	6.4059e-20
17.895904	6.74214e-20
17.877988	7.09602e-20
17.860071	7.46848e-20
17.842155	7.86048e-20
17.824238	8.27305e-20
17.806322	8.70727e-20
17.788405	9.16428e-20
17.770489	9.64527e-20
17.752573	1.01515e-19
17.734656	1.06843e-19
17.716740	1.1245e-19
17.698823	1.18352e-19
17.680907	1.24564e-19
17.662990	1.31101e-19
17.645074	1.37981e-19
17.627157	1.45223e-19
17.609241	1.52844e-19
17.591325	1.60865e-19
17.573408	1.69307e-19
17.555492	1.78192e-19
17.537575	1.87543e-19
17.519659	1.97385e-19
17.501742	2.07743e-19
17.483826	2.18645e-19
17.465909	2.30119e-19
17.447993	2.42194e-19
17.430077	2.54903e-19
17.412160	2.68279e-19
17.394244	2.82357e-19
17.376327	2.97173e-19
17.358411	3.12766e-19
17.340494	3.29177e-19
17.322578	3.4645e-19
17.304661	3.64628e-19
17.286745	3.8376e-19
17.268829	4.03896e-19
17.250912	4.25088e-19
17.232996	4.47392e-19
17.215079	4.70866e-19
17.197163	4.95571e-19
17.179246	5.21572e-19
17.161330	5.48936e-19
17.143413	5.77737e-19
17.125497	6.08048e-19
17.107581	6.39948e-19
17.089664	6.73522e-19
17.071748	7.08858e-19
17.053831	7.46046e-19
17.035915	7.85185e-19
17.017998	8.26377e-19
17.000082	8.69729e-19
16.982165	9.15355e-19
16.964249	9.63374e-19
16.946333	1.01391e-18
16.928416	1.0671e-18
16.910500	1.12308e-18
16.892583	1.18199e-18
16.874667	1.24399e-18
16.856750	1.30925e-18
16.838834	1.37793e-18
16.820917	1.4502e-18
16.803001	1.52627e-18
16.785085	1.60633e-18
16.767168	1.69059e-18
16.749252	1.77926e-18
16.731335	1.87259e-18
16.713419	1.97081e-18
16.695502	2.07418e-18
16.677586	2.18297e-18
16.659669	2.29746e-18
16.641753	2.41796e-18
16.623837	2.54477e-18
16.605920	2.67824e-18
16.588004	2.8187e-18
16.570087	2.96653e-18
16.552171	3.12211e-18
16.534254	3.28585e-18
16.516338	3.45817e-18
16.498421	3.63953e-18
16.480505	3.8304e-18
16.462589	4.03127e-18
16.444672	4.24267e-18
16.426756	4.46516e-18
16.408839	4.69931e-18
16.390923	4.94574e-18
16.373006	5.20509e-18
16.355090	5.47803e-18
16.337173	5.76529e-18
16.319257	6.0676e-18
16.301341	6.38576e-18
16.283424	6.72059e-18
16.265508	7.07299e-18
16.247591	7.44385e-18
16.229675	7.83415e-18
16.211758	8.24492e-18
16.193842	8.67721e-18
16.175925	9.13217e-18
16.158009	9.61097e-18
16.140093	1.01149e-17
16.122176	1.06452e-17
16.104260	1.12033e-17
16.086343	1.17906e-17
16.068427	1.24088e-17
16.050510	1.30593e-17
16.032594	1.3744e-17
16.014677	1.44645e-17
15.996761	1.52228e-17
15.978845	1.60208e-17
15.960928	1.68607e-17
15.943012	1.77445e-17
15.925095	1.86747e-17
15.907179	1.96537e-17
15.889262	2.06839e-17
15.871346	2.17681e-17
15.853429	2.29092e-17
15.835513	2.411e-17
15.817597	2.53738e-17
15.799680	2.67038e-17
15.781764	2.81035e-17
15.763847	2.95765e-17
15.745931	3.11267e-17
15.728014	3.27582e-17
15.710098	3.44751e-17
15.692181	3.6282e-17
15.674265	3.81836e-17
15.656349	4.01848e-17
15.638432	4.22908e-17
15.620516	4.45072e-17
15.602599	4.68398e-17
15.584683	4.92945e-17
15.566766	5.18778e-17
15.548850	5.45965e-17
15.530933	5.74576e-17
15.513017	6.04686e-17
15.495101	6.36374e-17
15.477184	6.69721e-17
15.459268	7.04816e-17
15.441351	7.41749e-17
15.423435	7.80616e-17
15.405518	8.2152e-17
15.387602	8.64567e-17
15.369685	9.09868e-17
15.351769	9.57542e-17
15.333853	1.00771e-16
15.315936	1.06051e-16
15.298020	1.11608e-16
15.280103	1.17455e-16
15.262187	1.23609e-16
15.244270	1.30085e-16
15.226354	1.36901e-16
15.208437	1.44073e-16
15.190521	1.51621e-16
15.172605	1.59564e-16
15.154688	1.67923e-16
15.136772	1.7672e-16
15.118855	1.85978e-16
15.100939	1.9572e-16
15.083022	2.05973e-16
15.065106	2.16763e-16
15.047189	2.28117e-16
15.029273	2.40067e-16
15.011357	2.52642e-16
14.993440	2.65875e-16
14.975524	2.79802e-16
14.957607	2.94457e-16
14.939691	3.0988e-16
14.921774	3.26111e-16
14.903858	3.43191e-16
14.885941	3.61166e-16
14.868025	3.80082e-16
14.850109	3.99988e-16
14.832192	4.20936e-16
14.814276	4.42981e-16
14.796359	4.6618e-16
14.778443	4.90594e-16
14.760526	5.16286e-16
14.742610	5.43323e-16
14.724693	5.71775e-16
14.706777	6.01717e-16
14.688861	6.33226e-16
14.670944	6.66385e-16
14.653028	7.01279e-16
14.635111	7.38e-16
14.617195	7.76643e-16
14.599278	8.17308e-16
14.581362	8.60102e-16
14.563445	9.05137e-16
14.545529	9.52528e-16
14.527613	1.0024e-15
14.509696	1.05488e-15
14.491780	1.11011e-15
14.473863	1.16823e-15
14.455947	1.22939e-15
14.438030	1.29375e-15
14.420114	1.36148e-15
14.402197	1.43275e-15
14.384281	1.50776e-15
14.366365	1.58669e-15
14.348448	1.66975e-15
14.330532	1.75715e-15
14.312615	1.84913e-15
14.294699	1.94592e-15
14.276782	2.04778e-15
14.258866	2.15497e-15
14.240949	2.26776e-15
14.223033	2.38646e-15
14.205117	2.51136e-15
14.187200	2.6428e-15
14.169284	2.78112e-15
14.151367	2.92668e-15
14.133451	3.07985e-15
14.115534	3.24103e-15
14.097618	3.41064e-15
14.079701	3.58913e-15
14.061785	3.77696e-15
14.043869	3.97461e-15
14.025952	4.1826e-15
14.008036	4.40147e-15
13.990119	4.63178e-15
13.972203	4.87415e-15
13.954286	5.12919e-15
13.936370	5.39757e-15
13.918453	5.67999e-15
13.900537	5.97718e-15
13.882621	6.28991e-15
13.864704	6.619e-15
13.846788	6.9653e-15
13.828871	7.32971e-15
13.810955	7.71317e-15
13.793038	8.11669e-15
13.775122	8.54132e-15
13.757205	8.98814e-15
13.739289	9.45833e-15
13.721373	9.95311e-15
13.703456	1.04738e-14
13.685540	1.10216e-14
13.667623	1.15982e-14
13.649707	1.22048e-14
13.631790	1.28432e-14
13.613874	1.3515e-14
13.595957	1.42218e-14
13.578041	1.49657e-14
13.560125	1.57484e-14
13.542208	1.6572e-14
13.524292	1.74387e-14
13.506375	1.83507e-14
13.488459	1.93104e-14
13.470542	2.03203e-14
13.452626	2.13829e-14
13.434709	2.25011e-14
13.416793	2.36777e-14
13.398877	2.49158e-14
13.380960	2.62187e-14
13.363044	2.75896e-14
13.345127	2.90322e-14
13.327211	3.05502e-14
13.309294	3.21475e-14
13.291378	3.38282e-14
13.273461	3.55969e-14
13.255545	3.74579e-14
13.237629	3.94162e-14
13.219712	4.14768e-14
13.201796	4.36451e-14
13.183879	4.59267e-14
13.165963	4.83275e-14
13.148046	5.08538e-14
13.130130	5.3512e-14
13.112213	5.63092e-14
13.094297	5.92524e-14
13.076381	6.23495e-14
13.058464	6.56083e-14
13.040548	6.90374e-14
13.022631	7.26456e-14
13.004715	7.64423e-14
12.986798	8.04374e-14
12.968882	8.46411e-14
12.950965	8.90644e-14
12.933049	9.37187e-14
12.915133	9.86162e-14
12.897216	1.03769e-13
12.879300	1.09192e-13
12.861383	1.14897e-13
12.843467	1.20901e-13
12.825550	1.27218e-13
12.807634	1.33865e-13
12.789717	1.40859e-13
12.771801	1.48218e-13
12.753885	1.55962e-13
12.735968	1.6411e-13
12.718052	1.72684e-13
12.700135	1.81705e-13
12.682219	1.91197e-13
12.664302	2.01184e-13
12.646386	2.11694e-13
12.628469	2.22751e-13
12.610553	2.34386e-13
12.592637	2.46629e-13
12.574720	2.5951e-13
12.556804	2.73064e-13
12.538887	2.87326e-13
12.520971	3.02332e-13
12.503054	3.18121e-13
12.485138	3.34735e-13
12.467221	3.52215e-13
12.449305	3.70608e-13
12.431389	3.89961e-13
12.413472	4.10323e-13
12.395556	4.31749e-13
12.377639	4.54292e-13
12.359723	4.78012e-13
12.341806	5.0297e-13
12.323890	5.2923e-13
12.305973	5.5686e-13
12.288057	5.85932e-13
12.270141	6.16521e-13
12.252224	6.48705e-13
12.234308	6.82569e-13
12.216391	7.18199e-13
12.198475	7.55689e-13
12.180558	7.95134e-13
12.162642	8.36636e-13
12.144725	8.80304e-13
12.126809	9.26249e-13
12.108893	9.74591e-13
12.090976	1.02545e-12
12.073060	1.07897e-12
12.055143	1.13528e-12
12.037227	1.19452e-12
12.019310	1.25685e-12
12.001394	1.32244e-12
11.983477	1.39144e-12
11.965561	1.46404e-12
11.947645	1.54043e-12
11.929728	1.6208e-12
11.911812	1.70537e-12
11.893895	1.79434e-12
11.875979	1.88795e-12
11.858062	1.98643e-12
11.840146	2.09006e-12
11.822229	2.19908e-12
11.804313	2.31379e-12
11.786397	2.43448e-12
11.768480	2.56146e-12
11.750564	2.69506e-12
11.732647	2.83562e-12
11.714731	2.98351e-12
11.696814	3.1391e-12
11.678898	3.30281e-12
11.660981	3.47504e-12
11.643065	3.65625e-12
11.625149	3.8469e-12
11.607232	4.04749e-12
11.589316	4.25853e-12
11.571399	4.48056e-12
11.553483	4.71417e-12
11.535566	4.95994e-12
11.517650	5.21852e-12
11.499733	5.49056e-12
11.481817	5.77678e-12
11.463901	6.07791e-12
11.445984	6.39472e-12
11.428068	6.72804e-12
11.410151	7.07871e-12
11.392235	7.44765e-12
11.374318	7.8358e-12
11.356402	8.24417e-12
11.338485	8.6738e-12
11.320569	9.12581e-12
11.302653	9.60135e-12
11.284736	1.01017e-11
11.266820	1.0628e-11
11.248903	1.11818e-11
11.230987	1.17643e-11
11.213070	1.23773e-11
11.195154	1.30221e-11
11.177237	1.37005e-11
11.159321	1.44142e-11
11.141405	1.5165e-11
11.123488	1.59549e-11
11.105572	1.6786e-11
11.087655	1.76603e-11
11.069739	1.858e-11
11.051822	1.95477e-11
11.033906	2.05657e-11
11.015989	2.16367e-11
10.998073	2.27634e-11
10.980157	2.39487e-11
10.962240	2.51957e-11
10.944324	2.65075e-11
10.926407	2.78876e-11
10.908491	2.93395e-11
10.890574	3.08669e-11
10.872658	3.24738e-11
10.854741	3.41642e-11
10.836825	3.59426e-11
10.818909	3.78134e-11
10.800992	3.97816e-11
10.783076	4.1852e-11
10.765159	4.40302e-11
10.747243	4.63216e-11
10.729326	4.87321e-11
10.711410	5.12679e-11
10.693493	5.39356e-11
10.675577	5.67419e-11
10.657661	5.96942e-11
10.639744	6.27999e-11
10.621828	6.6067e-11
10.603911	6.95039e-11
10.585995	7.31194e-11
10.568078	7.69228e-11
10.550162	8.09239e-11
10.532245	8.51329e-11
10.514329	8.95606e-11
10.496413	9.42183e-11
10.478496	9.9118e-11
10.460580	1.04272e-10
10.442663	1.09694e-10
10.424747	1.15398e-10
10.406830	1.21398e-10
10.388914	1.27709e-10
10.370997	1.34349e-10
10.353081	1.41333e-10
10.335165	1.48679e-10
10.317248	1.56408e-10
10.299332	1.64537e-10
10.281415	1.73089e-10
10.263499	1.82085e-10
10.245582	1.91547e-10
10.227666	2.01501e-10
10.209749	2.11972e-10
10.191833	2.22986e-10
10.173917	2.34571e-10
10.156000	2.46758e-10
10.138084	2.59578e-10
10.120167	2.73062e-10
10.102251	2.87246e-10
10.084334	3.02167e-10
10.066418	3.17861e-10
10.048501	3.34369e-10
10.030585	3.51734e-10
10.012669	3.7e-10
9.994752	3.89213e-10
9.976836	4.09422e-10
9.958919	4.3068e-10
9.941003	4.5304e-10
9.923086	4.76559e-10
9.905170	5.01298e-10
9.887253	5.27319e-10
9.869337	5.54689e-10
9.851421	5.83479e-10
9.833504	6.1376e-10
9.815588	6.45611e-10
9.797671	6.79113e-10
9.779755	7.14351e-10
9.761838	7.51415e-10
9.743922	7.904e-10
9.726005	8.31405e-10
9.708089	8.74534e-10
9.690173	9.19897e-10
9.672256	9.6761e-10
9.654340	1.01779e-09
9.636423	1.07058e-09
9.618507	1.1261e-09
9.600590	1.18449e-09
9.582674	1.2459e-09
9.564757	1.3105e-09
9.546841	1.37844e-09
9.528925	1.4499e-09
9.511008	1.52505e-09
9.493092	1.6041e-09
9.475175	1.68724e-09
9.457259	1.77468e-09
9.439342	1.86664e-09
9.421426	1.96336e-09
9.403509	2.06509e-09
9.385593	2.17208e-09
9.367677	2.2846e-09
9.349760	2.40295e-09
9.331844	2.52742e-09
9.313927	2.65832e-09
9.296011	2.79599e-09
9.278094	2.94078e-09
9.260178	3.09306e-09
9.242261	3.2532e-09
9.224345	3.42163e-09
9.206429	3.59876e-09
9.188512	3.78505e-09
9.170596	3.98096e-09
9.152679	4.187e-09
9.134763	4.40368e-09
9.116846	4.63156e-09
9.098930	4.87121e-09
9.081013	5.12323e-09
9.063097	5.38828e-09
9.045181	5.66701e-09
9.027264	5.96013e-09
9.009348	6.26839e-09
8.991431	6.59256e-09
8.973515	6.93347e-09
8.955598	7.29197e-09
8.937682	7.66898e-09
8.919765	8.06544e-09
8.901849	8.48236e-09
8.883933	8.92079e-09
8.866016	9.38184e-09
8.848100	9.86666e-09
8.830183	1.03765e-08
8.812267	1.09126e-08
8.794350	1.14764e-08
8.776434	1.20692e-08
8.758517	1.26926e-08
8.740601	1.33482e-08
8.722685	1.40375e-08
8.704768	1.47624e-08
8.686852	1.55246e-08
8.668935	1.6326e-08
8.651019	1.71688e-08
8.633102	1.8055e-08
8.615186	1.89868e-08
8.597269	1.99666e-08
8.579353	2.09968e-08
8.561437	2.20801e-08
8.543520	2.32192e-08
8.525604	2.44169e-08
8.507687	2.56762e-08
8.489771	2.70003e-08
8.471854	2.83926e-08
8.453938	2.98564e-08
8.436021	3.13956e-08
8.418105	3.30139e-08
8.400189	3.47155e-08
8.382272	3.65045e-08
8.364356	3.83855e-08
8.346439	4.03632e-08
8.328523	4.24425e-08
8.310606	4.46287e-08
8.292690	4.69272e-08
8.274773	4.93438e-08
8.256857	5.18845e-08
8.238941	5.45557e-08
8.221024	5.7364e-08
8.203108	6.03165e-08
8.185191	6.34205e-08
8.167275	6.66839e-08
8.149358	7.01147e-08
8.131442	7.37216e-08
8.113525	7.75134e-08
8.095609	8.14998e-08
8.077693	8.56905e-08
8.059776	9.00962e-08
8.041860	9.47277e-08
8.023943	9.95965e-08
8.006027	1.04715e-07
7.988110	1.10095e-07
7.970194	1.15752e-07
7.952277	1.21698e-07
7.934361	1.27948e-07
7.916445	1.34518e-07
7.898528	1.41425e-07
7.880612	1.48685e-07
7.862695	1.56317e-07
7.844779	1.64339e-07
7.826862	1.72772e-07
7.808946	1.81636e-07
7.791029	1.90953e-07
7.773113	2.00746e-07
7.755197	2.11039e-07
7.737280	2.21859e-07
7.719364	2.33231e-07
7.701447	2.45185e-07
7.683531	2.57748e-07
7.665614	2.70953e-07
7.647698	2.84832e-07
7.629781	2.9942e-07
7.611865	3.14751e-07
7.593949	3.30865e-07
7.576032	3.478e-07
7.558116	3.65599e-07
7.540199	3.84304e-07
7.522283	4.03963e-07
7.504366	4.24624e-07
7.486450	4.46337e-07
7.468533	4.69155e-07
7.450617	4.93135e-07
7.432701	5.18336e-07
7.414784	5.44819e-07
7.396868	5.72648e-07
7.378951	6.01893e-07
7.361035	6.32625e-07
7.343118	6.64919e-07
7.325202	6.98853e-07
7.307285	7.34511e-07
7.289369	7.7198e-07
7.271453	8.11351e-07
7.253536	8.5272e-07
7.235620	8.96188e-07
7.217703	9.41861e-07
7.199787	9.8985e-07
7.181870	1.04027e-06
7.163954	1.09325e-06
7.146037	1.14891e-06
7.128121	1.20738e-06
7.110205	1.26882e-06
7.092288	1.33337e-06
7.074372	1.40118e-06
7.056455	1.47242e-06
7.038539	1.54726e-06
7.020622	1.62588e-06
7.002706	1.70848e-06
6.984789	1.79524e-06
6.966873	1.88639e-06
6.948957	1.98213e-06
6.931040	2.0827e-06
6.913124	2.18835e-06
6.895207	2.29931e-06
6.877291	2.41587e-06
6.859374	2.53829e-06
6.841458	2.66687e-06
6.823541	2.80193e-06
6.805625	2.94377e-06
6.787709	3.09274e-06
6.769792	3.2492e-06
6.751876	3.41351e-06
6.733959	3.58607e-06
6.716043	3.76729e-06
6.698126	3.95759e-06
6.680210	4.15743e-06
6.662293	4.36728e-06
6.644377	4.58763e-06
6.626461	4.81901e-06
6.608544	5.06196e-06
6.590628	5.31704e-06
6.572711	5.58488e-06
6.554795	5.86608e-06
6.536878	6.16131e-06
6.518962	6.47126e-06
6.501045	6.79665e-06
6.483129	7.13825e-06
6.465213	7.49684e-06
6.447296	7.87327e-06
6.429380	8.26841e-06
6.411463	8.68316e-06
6.393547	9.11851e-06
6.375630	9.57544e-06
6.357714	1.0055e-05
6.339797	1.05583e-05
6.321881	1.10866e-05
6.303965	1.16409e-05
6.286048	1.22226e-05
6.268132	1.2833e-05
6.250215	1.34736e-05
6.232299	1.41457e-05
6.214382	1.48508e-05
6.196466	1.55907e-05
6.178549	1.63669e-05
6.160633	1.71812e-05
6.142717	1.80354e-05
6.124800	1.89315e-05
6.106884	1.98714e-05
6.088967	2.08573e-05
6.071051	2.18913e-05
6.053134	2.29757e-05
6.035218	2.4113e-05
6.017301	2.53056e-05
5.999385	2.65561e-05
5.981469	2.78673e-05
5.963552	2.92421e-05
5.945636	3.06834e-05
5.927719	3.21943e-05
5.909803	3.37781e-05
5.891886	3.54383e-05
5.873970	3.71783e-05
5.856053	3.90019e-05
5.838137	4.0913e-05
5.820221	4.29155e-05
5.802304	4.50136e-05
5.784388	4.72119e-05
5.766471	4.95147e-05
5.748555	5.1927e-05
5.730638	5.44536e-05
5.712722	5.70996e-05
5.694805	5.98706e-05
5.676889	6.2772e-05
5.658973	6.58097e-05
5.641056	6.89896e-05
5.623140	7.23181e-05
5.605223	7.58017e-05
5.587307	7.9447e-05
5.569390	8.32612e-05
5.551474	8.72515e-05
5.533557	9.14252e-05
5.515641	9.57903e-05
5.497725	0.000100355
5.479808	0.000105127
5.461892	0.000110115
5.443975	0.000115328
5.426059	0.000120775
5.408142	0.000126466
5.390226	0.000132409
5.372309	0.000138615
5.354393	0.000145094
5.336477	0.000151855
5.318560	0.00015891
5.300644	0.000166268
5.282727	0.00017394
5.264811	0.000181937
5.246894	0.000190269
5.228978	0.000198947
5.211061	0.000207982
5.193145	0.000217384
5.175229	0.000227161
5.157312	0.000237325
5.139396	0.000247884
5.121479	0.000258845
5.103563	0.000270216
5.085646	0.000282002
5.067730	0.000294207
5.049813	0.000306832
5.031897	0.000319878
5.013981	0.000333339
4.996064	0.000347208
4.978148	0.000361471
4.960231	0.000376107
4.942315	0.000391088
4.924398	0.000406374
4.906482	0.00042191
4.888565	0.000437619
4.870649	0.000453396
4.852733	0.00046909
4.834816	0.000484479
4.816900	0.000499203
4.798983	0.000512588
&
```
