## Supplementary material for "All-at-once RNA folding with 3D motif prediction framed by evolutionary information": RF02460_Virus_CITE_5.cacofold.helixcov

```
# RMs = 6 L = 94

# RM_HELIX NESTED 35-39 46-50, nbp = 5 nbp_cov = 1
# pvals: 0.00456875,0.000125067,0.830622,0.830622,0.830622
# aggregated NONE
NESTED  ::::::::::::::::::::::::::::::::::<<<<<______>>>>>::::::::::::::::::::::::::::::::::::::::::::
        :::::::::::::::::::::::::::::::::::<____________>:::::::::::::::::::::::::::::::::::::::::::::

# RM_HELIX NESTED 27-34 60-67, nbp = 7 nbp_cov = 0
# pvals: 0.830622,0.830622,0.986258,0.986258,0.00226111,0.830622,0.00380157
# aggregated NONE
NESTED  ::::::::::::::::::::::::::<<<-<<<<_________________________>>>>->>>:::::::::::::::::::::::::::
        ::::::::::::::::::::::::::::::::::::::::::::::::::::::::::::::::::::::::::::::::::::::::::::::

# RM_HELIX NESTED 21-26 71-76, nbp = 6 nbp_cov = 0
# pvals: 0.830622,0.830622,0.830622,0.830622,0.830622,0.830622
# aggregated NONE
NESTED  ::::::::::::::::::::<<<<<<____________________________________________>>>>>>::::::::::::::::::
        ::::::::::::::::::::::::::::::::::::::::::::::::::::::::::::::::::::::::::::::::::::::::::::::

# RM_HELIX NESTED 16-17 80-81, nbp = 2 nbp_cov = 0
# pvals: 0.986258,0.830622
# aggregated NONE
NESTED  :::::::::::::::<<______________________________________________________________>>:::::::::::::
        ::::::::::::::::::::::::::::::::::::::::::::::::::::::::::::::::::::::::::::::::::::::::::::::

# RM_HELIX NESTED 1-9 85-94, nbp = 9 nbp_cov = 0
# pvals: 0.0129513,0.830622,0.830622,0.986258,0.830622,0.986258,0.830622,0.830622,0.830622
# aggregated NONE
NESTED  <<<<<<<<<___________________________________________________________________________>>>>->>>>>
        ::::::::::::::::::::::::::::::::::::::::::::::::::::::::::::::::::::::::::::::::::::::::::::::

# RM_IL K-turn.rot 10-15 82-84, nbp = 0 nbp_cov = 0 nhl_b_cov 0/2
# aggregated NONE
RM_IL   :::::::::xxxxxx::::::::::::::::::::::::::::::::::::::::::::::::::::::::::::::::::xxx:::::::::: K-turn.rot
```
