## Supplementary material for "All-at-once RNA folding with 3D motif prediction framed by evolutionary information": RF02460_Virus_CITE_5.helixcov

```
# RMs = 4 L = 94

# RM_HELIX NESTED 36-40 45-49, nbp = 5 nbp_cov = 1
# pvals: 0.000125067,0.830622,0.830622,0.830622,0.830622
# aggregated NONE
NESTED  :::::::::::::::::::::::::::::::::::<<<<<____>>>>>:::::::::::::::::::::::::::::::::::::::::::::
        :::::::::::::::::::::::::::::::::::<____________>:::::::::::::::::::::::::::::::::::::::::::::

# RM_HELIX NESTED 32-35 59-62, nbp = 4 nbp_cov = 0
# pvals: 0.00226111,0.830622,0.00380157,0.830622
# aggregated NONE
NESTED  :::::::::::::::::::::::::::::::<<<<_______________________>>>>::::::::::::::::::::::::::::::::
        ::::::::::::::::::::::::::::::::::::::::::::::::::::::::::::::::::::::::::::::::::::::::::::::

# RM_HELIX NESTED 15-28 64-82, nbp = 14 nbp_cov = 0
# pvals: 0.830622,0.986258,0.830622,0.830622,0.830622,0.830622,0.830622,0.830622,0.830622,0.830622,0.830622,0.830622,0.830622,0.830622
# aggregated NONE
NESTED  ::::::::::::::<<<<<<<<<<<<<<___________________________________>>>>>>-->>-->>>>->>::::::::::::
        ::::::::::::::::::::::::::::::::::::::::::::::::::::::::::::::::::::::::::::::::::::::::::::::

# RM_HELIX NESTED 1-9 85-94, nbp = 9 nbp_cov = 0
# pvals: 0.0129513,0.830622,0.830622,0.986258,0.830622,0.986258,0.830622,0.830622,0.830622
# aggregated NONE
NESTED  <<<<<<<<<___________________________________________________________________________>>>>->>>>>
        ::::::::::::::::::::::::::::::::::::::::::::::::::::::::::::::::::::::::::::::::::::::::::::::
```
