## Supplementary material for "All-at-once RNA folding with 3D motif prediction framed by evolutionary information": RF02460_Virus_CITE_5.surv

```
1.742665	0.03125
0.987245	0.0625
0.882533	0.09375
0.089716	0.125
-0.000036	0.90625
-0.007516	1
&
1.307416	0.000230468
1.301380	0.000460936
1.181710	0.000921871
1.174230	0.00138281
1.069518	0.00161327
0.994724	0.00207421
0.987245	0.00230468
0.942369	0.00299608
0.934889	0.00345702
0.882533	0.00391795
0.800260	0.00483982
0.710507	0.00530076
0.650672	0.00553123
0.628234	0.0057617
0.605795	0.00599216
0.575878	0.00668357
0.568398	0.00737497
0.516043	0.00875778
0.501084	0.00898825
0.486125	0.00921871
0.478646	0.00944918
0.381413	0.0106015
0.284181	0.0110625
0.269222	0.0115234
0.231825	0.0119843
0.142072	0.0124453
0.127114	0.0126757
0.097196	0.0133671
0.089716	0.0140585
0.052319	0.014289
0.007443	0.0149804
-0.000036	0.821618
-0.007516	0.984559
-0.029954	0.984789
-0.089789	0.98502
-0.097269	0.98525
-0.179542	0.985481
-0.201980	0.986863
-0.224418	0.987324
-0.239377	0.988016
-0.284254	0.988246
-0.306692	0.988707
-0.359048	0.989398
-0.381486	0.989629
-0.388965	0.99009
-0.403924	0.990781
-0.426362	0.991012
-0.441321	0.991473
-0.456280	0.991703
-0.471239	0.992395
-0.478718	0.992625
-0.516115	0.993316
-0.605868	0.993547
-0.628306	0.994699
-0.673183	0.99516
-0.718059	0.995621
-0.733018	0.997004
-0.747977	0.997465
-0.785374	0.997926
-0.800333	0.998156
-0.837730	0.998617
-0.852688	0.999078
-0.867647	0.999309
-0.875127	0.999539
-0.972359	0.99977
-1.241617	1
&
2.011923	7.62602e-07
2.004444	2.28781e-06
1.996965	3.05041e-06
1.922171	8.38862e-06
1.854856	1.22016e-05
1.839897	1.60146e-05
1.817459	1.98277e-05
1.795021	2.05903e-05
1.765103	2.13529e-05
1.750144	2.21155e-05
1.742665	0.000125067
1.735185	0.000128117
1.712747	0.000130405
1.705268	0.000131168
1.697788	0.00013193
1.682830	0.000134981
1.675350	0.000144132
1.660391	0.000150233
1.652912	0.000163959
1.645433	0.00016701
1.637953	0.000168535
1.630474	0.00017006
1.608036	0.000189125
1.585597	0.000191413
1.578118	0.000210478
1.563159	0.000214291
1.555680	0.000216579
1.548200	0.000218867
1.540721	0.000223442
1.533242	0.000224968
1.518283	0.000227255
1.503324	0.000228018
1.495845	0.000233356
1.488365	0.000237169
1.480886	0.000239457
1.473406	0.000244795
1.465927	0.000256997
1.458447	0.000260047
1.450968	0.000264623
1.436009	0.000273774
1.428530	0.000275299
1.421050	0.00027835
1.413571	0.0002814
1.406092	0.000286738
1.398612	0.000287501
1.391133	0.000289026
1.383653	0.000297415
1.376174	0.000298177
1.368695	0.000304278
1.361215	0.000305803
1.353736	0.000309616
1.346256	0.000311904
1.338777	0.000322581
1.331298	0.000333257
1.323818	0.000347747
1.308859	0.000350034
1.301380	0.000568138
1.293901	0.000571951
1.286421	0.000578052
1.278942	0.000585678
1.271462	0.000600168
1.263983	0.00060093
1.256504	0.000610082
1.249024	0.000617708
1.241545	0.00061847
1.234065	0.000621521
1.226586	0.000633722
1.219107	0.000635247
1.211627	0.000639823
1.204148	0.000661939
1.196668	0.000668039
1.189189	0.000669565
1.181710	0.000903683
1.174230	0.00112789
1.166751	0.0011378
1.159271	0.00118966
1.151792	0.00120872
1.144313	0.00121482
1.136833	0.00121635
1.129354	0.00123313
1.121874	0.00124609
1.114395	0.00125524
1.106915	0.00128117
1.099436	0.00132388
1.091957	0.00132998
1.084477	0.00133608
1.076998	0.00134142
1.069518	0.00146267
1.062039	0.0014764
1.054560	0.00151758
1.047080	0.00155495
1.039601	0.00159003
1.032121	0.00164417
1.024642	0.00167544
1.017163	0.0016884
1.009683	0.00171738
1.002204	0.00175704
0.994724	0.00198505
0.987245	0.00226111
0.979766	0.00230611
0.972286	0.00232975
0.964807	0.00236407
0.957327	0.00246549
0.949848	0.00256616
0.942369	0.00287501
0.934889	0.00316022
0.927410	0.00321894
0.919930	0.00329215
0.912451	0.00331579
0.904972	0.00339053
0.897492	0.00340959
0.890013	0.00346603
0.882533	0.00380157
0.875054	0.00384275
0.867575	0.00386182
0.860095	0.00387859
0.852616	0.00393884
0.845136	0.00397087
0.837657	0.00399146
0.830178	0.0040395
0.822698	0.00408678
0.815219	0.0041028
0.807739	0.00414474
0.800260	0.00456875
0.792780	0.00459468
0.785301	0.00460612
0.777822	0.00461832
0.770342	0.00462289
0.762863	0.00465111
0.755383	0.00466102
0.747904	0.00467399
0.740425	0.00471822
0.732945	0.00481278
0.725466	0.00484252
0.717986	0.00486235
0.710507	0.00513536
0.703028	0.00520552
0.695548	0.00525051
0.688069	0.00526958
0.680589	0.00531381
0.673110	0.00534813
0.665631	0.00539922
0.658151	0.00542973
0.650672	0.00557157
0.643192	0.00562877
0.635713	0.00566995
0.628234	0.00580035
0.620754	0.00586365
0.613275	0.00591245
0.605795	0.00604591
0.598316	0.00609014
0.590837	0.00614047
0.583357	0.00620453
0.575878	0.00653321
0.568398	0.00686876
0.560919	0.00697857
0.553440	0.00703882
0.545960	0.00714177
0.538481	0.00719973
0.531001	0.00730801
0.523522	0.00736826
0.516043	0.00803325
0.508563	0.00806528
0.501084	0.00819187
0.493604	0.0083299
0.486125	0.0084481
0.478646	0.0086296
0.471166	0.00869366
0.463687	0.00880729
0.456207	0.00888203
0.448728	0.00894456
0.441248	0.00898803
0.433769	0.00905209
0.426290	0.00909403
0.418810	0.00912682
0.411331	0.00919851
0.403851	0.00924807
0.396372	0.00926943
0.388893	0.00929383
0.381413	0.0098429
0.373934	0.00987722
0.366454	0.00989019
0.358975	0.00992069
0.351496	0.0100015
0.344016	0.0100221
0.336537	0.0100473
0.329057	0.0100702
0.321578	0.0101182
0.314099	0.0101609
0.306619	0.0102288
0.299140	0.0102776
0.291660	0.0102906
0.284181	0.0105369
0.276702	0.0105659
0.269222	0.0108023
0.261743	0.0108221
0.254263	0.0108526
0.246784	0.0108793
0.239305	0.0109327
0.231825	0.0111836
0.224346	0.0112179
0.216866	0.0112568
0.209387	0.0112644
0.201908	0.011285
0.194428	0.0113048
0.186949	0.0113147
0.179469	0.0113513
0.171990	0.0114314
0.164511	0.011465
0.157031	0.0114962
0.149552	0.0115313
0.142072	0.0117608
0.134593	0.0118386
0.127114	0.0119873
0.119634	0.0120255
0.112155	0.0121216
0.104675	0.0121704
0.097196	0.0124876
0.089716	0.0129513
0.082237	0.0130115
0.074758	0.0130878
0.067278	0.0131099
0.059799	0.0131442
0.052319	0.0133394
0.044840	0.0134073
0.037361	0.0134553
0.029881	0.0134653
0.022402	0.0135278
0.014922	0.0135408
0.007443	0.0138748
-0.000036	0.830622
-0.007516	0.986258
-0.014995	0.986285
-0.022475	0.986304
-0.029954	0.986442
-0.037433	0.986461
-0.044913	0.986479
-0.052392	0.986517
-0.059872	0.986539
-0.067351	0.986583
-0.074830	0.986623
-0.082310	0.986649
-0.089789	0.986779
-0.097269	0.986911
-0.104748	0.986925
-0.112227	0.98698
-0.119707	0.987082
-0.127186	0.987128
-0.134666	0.987172
-0.142145	0.987194
-0.149624	0.987226
-0.157104	0.987264
-0.164583	0.987312
-0.172063	0.987361
-0.179542	0.987506
-0.187021	0.987528
-0.194501	0.987567
-0.201980	0.988233
-0.209460	0.988276
-0.216939	0.988306
-0.224418	0.988587
-0.231898	0.988674
-0.239377	0.989054
-0.246857	0.989083
-0.254336	0.989186
-0.261816	0.989257
-0.269295	0.989356
-0.276774	0.98947
-0.284254	0.989669
-0.291733	0.989732
-0.299213	0.989788
-0.306692	0.990042
-0.314171	0.990093
-0.321651	0.990181
-0.329130	0.990219
-0.336610	0.990293
-0.344089	0.990331
-0.351568	0.990433
-0.359048	0.990824
-0.366527	0.990905
-0.374007	0.990969
-0.381486	0.991105
-0.388965	0.991418
-0.396445	0.991483
-0.403924	0.991867
-0.411404	0.991975
-0.418883	0.992061
-0.426362	0.992204
-0.433842	0.992235
-0.441321	0.992508
-0.448801	0.992545
-0.456280	0.992707
-0.463759	0.992764
-0.471239	0.993152
-0.478718	0.993333
-0.486198	0.993361
-0.493677	0.993422
-0.501156	0.993466
-0.508636	0.993526
-0.516115	0.99391
-0.523595	0.994004
-0.531074	0.994102
-0.538553	0.994235
-0.546033	0.994325
-0.553512	0.994359
-0.560992	0.994414
-0.568471	0.994439
-0.575951	0.994502
-0.583430	0.994578
-0.590909	0.994641
-0.598389	0.994712
-0.605868	0.994899
-0.613348	0.994929
-0.620827	0.994978
-0.628306	0.995521
-0.635786	0.995564
-0.643265	0.995645
-0.650745	0.995705
-0.658224	0.995755
-0.665703	0.995793
-0.673183	0.99603
-0.680662	0.996102
-0.688142	0.996233
-0.695621	0.996253
-0.703100	0.996294
-0.710580	0.996348
-0.718059	0.996634
-0.725539	0.996734
-0.733018	0.997384
-0.740497	0.997475
-0.747977	0.997743
-0.755456	0.997797
-0.762936	0.997817
-0.770415	0.997887
-0.777894	0.997929
-0.785374	0.998196
-0.792853	0.998219
-0.800333	0.998423
-0.807812	0.998461
-0.815291	0.998469
-0.822771	0.998524
-0.830250	0.998537
-0.837730	0.998826
-0.845209	0.998858
-0.852688	0.999091
-0.860168	0.999113
-0.867647	0.999221
-0.875127	0.999354
-0.882606	0.999371
-0.890085	0.999382
-0.897565	0.999403
-0.905044	0.999419
-0.912524	0.999445
-0.920003	0.999459
-0.927483	0.999475
-0.934962	0.999489
-0.942441	0.999505
-0.949921	0.999513
-0.957400	0.999519
-0.964880	0.999543
-0.972359	0.999653
-0.979838	0.999668
-0.987318	0.999686
-0.994797	0.999702
-1.002277	0.999739
-1.009756	0.999745
-1.017235	0.999749
-1.024715	0.99975
-1.032194	0.999757
-1.039674	0.999764
-1.047153	0.999774
-1.054632	0.999775
-1.062112	0.999778
-1.069591	0.99979
-1.077071	0.999794
-1.084550	0.999805
-1.092029	0.999807
-1.099509	0.999812
-1.106988	0.999815
-1.114468	0.999815
-1.121947	0.999817
-1.129426	0.999836
-1.144385	0.999839
-1.151865	0.999841
-1.159344	0.999846
-1.166823	0.999854
-1.181782	0.999855
-1.189262	0.999856
-1.196741	0.99986
-1.211700	0.999861
-1.219179	0.999867
-1.226659	0.999868
-1.234138	0.999869
-1.241617	0.999969
-1.249097	0.999969
-1.264056	0.99997
-1.279015	0.999971
-1.301453	0.999972
-1.316412	0.999974
-1.323891	0.999976
-1.338850	0.999977
-1.376247	0.999982
-1.398685	0.999983
-1.413644	0.999986
-1.428603	0.999989
-1.451041	0.999991
-1.473479	0.999995
-1.480958	0.999995
-1.540794	0.999996
-1.593149	0.999997
-1.623067	0.999999
-1.825011	1
&
```
