## Supplementary material for "All-at-once RNA folding with 3D motif prediction framed by evolutionary information": RF02461_Virus_CITE_6.cacofold.helixcov

```
# RMs = 5 L = 115

# RM_HELIX NESTED 20-22 32-34, nbp = 3 nbp_cov = 0
# pvals: 0.925286,0.925286,0.925286
# aggregated NONE
NESTED  :::::::::::::::::::<<<_________>>>:::::::::::::::::::::::::::::::::::::::::::::::::::::::::::::::::::::::::::::::::
        :::::::::::::::::::::::::::::::::::::::::::::::::::::::::::::::::::::::::::::::::::::::::::::::::::::::::::::::::::

# RM_HELIX NESTED 6-17 38-48, nbp = 11 nbp_cov = 0
# pvals: 0.925286,0.925286,0.925286,0.925286,0.0423692,0.925286,0.925286,0.925286,0.925286,0.925286,0.925286
# aggregated NONE
NESTED  :::::<<<<<<<-<<<<____________________>>>>>>>>>>>:::::::::::::::::::::::::::::::::::::::::::::::::::::::::::::::::::
        :::::::::::::::::::::::::::::::::::::::::::::::::::::::::::::::::::::::::::::::::::::::::::::::::::::::::::::::::::

# RM_HELIX NESTED 53-56 68-71, nbp = 4 nbp_cov = 0
# pvals: 0.925286,0.925286,0.925286,0.925286
# aggregated NONE
NESTED  ::::::::::::::::::::::::::::::::::::::::::::::::::::<<<<___________>>>>::::::::::::::::::::::::::::::::::::::::::::
        :::::::::::::::::::::::::::::::::::::::::::::::::::::::::::::::::::::::::::::::::::::::::::::::::::::::::::::::::::

# RM_HELIX NESTED 73-76 85-88, nbp = 4 nbp_cov = 0
# pvals: 0.925286,0.925286,0.925286,0.925286
# aggregated NONE
NESTED  ::::::::::::::::::::::::::::::::::::::::::::::::::::::::::::::::::::::::<<<<________>>>>:::::::::::::::::::::::::::
        :::::::::::::::::::::::::::::::::::::::::::::::::::::::::::::::::::::::::::::::::::::::::::::::::::::::::::::::::::

# RM_HELIX NESTED 90-97 104-111, nbp = 8 nbp_cov = 0
# pvals: 0.0106056,0.0106056,0.980919,0.980919,0.976206,0.980919,0.976206,0.0190938
# aggregated NONE
NESTED  :::::::::::::::::::::::::::::::::::::::::::::::::::::::::::::::::::::::::::::::::::::::::<<<<<<<<______>>>>>>>>::::
        :::::::::::::::::::::::::::::::::::::::::::::::::::::::::::::::::::::::::::::::::::::::::::::::::::::::::::::::::::
```
