## Supplementary material for "All-at-once RNA folding with 3D motif prediction framed by evolutionary information": RF02461_Virus_CITE_6.cacofold.power

```
# Power analysis of CaCoFold structure 
#
# Powertype = SINGLE SUBSTITUTIONS
# covary  left_pos      right_pos    substitutions      power
#----------------------------------------------------------------
          6		48		1		0.00
          7		47		1		0.00
          8		46		0		0.00
          9		45		0		0.00
          10		44		1		0.00
          11		43		1		0.00
          12		42		0		0.00
          14		41		0		0.00
          15		40		0		0.00
          16		39		0		0.00
          17		38		0		0.00
          20		34		0		0.00
          21		33		0		0.00
          22		32		0		0.00
          53		71		1		0.00
          54		70		1		0.00
          55		69		1		0.00
          56		68		0		0.00
          73		88		0		0.00
          74		87		0		0.00
          75		86		0		0.00
          76		85		0		0.00
          90		111		1		0.00
          91		110		1		0.00
          92		109		0		0.00
          93		108		0		0.00
          94		107		0		0.00
          95		106		0		0.00
          96		105		0		0.00
          97		104		2		0.00
#
# BPAIRS 30
# avg substitutions per BP  0.4
# BPAIRS expected to covary 0.0 +/- 0.0
# BPAIRS observed to covary 0
#
```
