## Supplementary material for "All-at-once RNA folding with 3D motif prediction framed by evolutionary information": RF02461_Virus_CITE_6.surv

```
0.799297	0.0294118
0.789025	0.0588235
0.384586	0.0882353
0.015832	0.117647
0.003936	0.176471
-0.007959	0.823529
-0.043645	0.852941
-0.257760	0.911765
-0.293446	1
&
1.443344	0.000153351
1.443266	0.000920104
1.431371	0.00122681
1.371894	0.00138016
1.348104	0.00168686
1.217256	0.00291366
1.193465	0.00322036
1.169675	0.00475387
1.074512	0.00521392
1.062617	0.00552063
1.015036	0.00644073
0.955559	0.00720748
0.896083	0.00797424
0.884188	0.00874099
0.812816	0.00935439
0.789025	0.0121147
0.741444	0.0122681
0.717654	0.0130348
0.705758	0.0131882
0.658177	0.0162552
0.610596	0.017942
0.598701	0.0184021
0.551120	0.0188621
0.539224	0.0193222
0.515434	0.0194755
0.467853	0.0197822
0.444062	0.0213157
0.420271	0.0214691
0.384586	0.0225426
0.348900	0.0228493
0.313214	0.023156
0.289423	0.0233093
0.253737	0.0234627
0.241842	0.023616
0.182366	0.0245361
0.170470	0.0248428
0.146680	0.0249962
0.134785	0.0253029
0.122889	0.0256096
0.099099	0.0265297
0.087203	0.0272964
0.075308	0.0282165
0.063413	0.0286766
0.039622	0.0291366
0.027727	0.0303634
0.015832	0.0458519
0.003936	0.148137
-0.007959	0.91535
-0.019854	0.943567
-0.031749	0.945407
-0.043645	0.946174
-0.055540	0.947094
-0.067435	0.949241
-0.079331	0.952461
-0.091226	0.954762
-0.103121	0.957215
-0.115016	0.957982
-0.126912	0.958902
-0.138807	0.959209
-0.150702	0.960282
-0.162598	0.960436
-0.174493	0.961202
-0.186388	0.961969
-0.198283	0.963656
-0.210179	0.965956
-0.222074	0.968256
-0.233969	0.970097
-0.245865	0.97255
-0.257760	0.975311
-0.269655	0.976077
-0.281550	0.976384
-0.293446	0.981598
-0.305341	0.982365
-0.341027	0.983898
-0.352922	0.984205
-0.364817	0.984512
-0.376713	0.984818
-0.388608	0.985125
-0.400503	0.986352
-0.459980	0.987119
-0.495666	0.988039
-0.507561	0.988959
-0.519456	0.990492
-0.555142	0.990799
-0.578933	0.991566
-0.626514	0.992332
-0.638409	0.993713
-0.650304	0.99586
-0.662200	0.996013
-0.745467	0.99724
-0.804943	0.998313
-1.114221	0.99862
-1.423498	0.998773
-1.625718	0.999387
-1.804147	1
&
4.119706	5.08518e-07
4.024543	1.01704e-06
3.976962	1.52555e-06
3.965067	2.03407e-06
3.953172	2.54259e-06
3.881800	3.05111e-06
3.858009	3.55962e-06
3.834219	4.06814e-06
3.727161	5.59369e-06
3.715266	6.10221e-06
3.703371	6.61073e-06
3.655790	7.11925e-06
3.643894	8.6448e-06
3.191873	1.01704e-05
3.179978	1.06789e-05
3.168083	1.11874e-05
3.156187	1.16959e-05
3.144292	1.62726e-05
3.132397	1.83066e-05
3.120502	2.44088e-05
3.108606	3.50877e-05
3.096711	4.06814e-05
3.084816	4.93262e-05
3.072920	5.74625e-05
3.061025	6.50903e-05
3.049130	7.01754e-05
3.037235	7.67862e-05
3.025339	8.18713e-05
3.013444	8.49225e-05
3.001549	8.84821e-05
2.989653	9.05161e-05
2.977758	9.30587e-05
2.965863	9.61098e-05
2.953968	9.76354e-05
2.942072	9.86524e-05
2.930177	0.000101195
2.918282	0.000102212
2.894491	0.000104246
2.870701	0.000104755
2.858805	0.000107297
2.846910	0.000108314
2.835015	0.00010984
2.823119	0.000110348
2.811224	0.000113399
2.799329	0.000115942
2.787434	0.000116451
2.775538	0.000117468
2.763643	0.000119502
2.751748	0.000120519
2.739852	0.000121027
2.727957	0.000121536
2.680376	0.000122044
2.668481	0.000123061
2.644690	0.00012357
2.620900	0.000124078
2.573318	0.000125095
2.561423	0.000125604
2.525737	0.000126112
2.490051	0.000126621
2.275936	0.000127129
2.264041	0.000129163
2.252146	0.000131198
2.240250	0.00013374
2.228355	0.0001373
2.216460	0.000141876
2.204565	0.000146453
2.192669	0.000153064
2.180774	0.000159675
2.168879	0.000168828
2.156983	0.000174422
2.145088	0.00017849
2.133193	0.000181541
2.121298	0.0001851
2.109402	0.000186626
2.097507	0.000187643
2.085612	0.00018866
2.073716	0.000189677
2.061821	0.000190186
2.049926	0.000190694
2.026135	0.000191203
2.014240	0.000192728
2.002345	0.000195779
1.990449	0.000197305
1.978554	0.000197813
1.966659	0.000201373
1.954763	0.000203407
1.942868	0.000204933
1.930973	0.000205441
1.919078	0.000209001
1.907182	0.000210526
1.895287	0.000215611
1.883392	0.000216629
1.871496	0.000217646
1.859601	0.000218663
1.847706	0.000219171
1.823915	0.000220188
1.812020	0.000221205
1.800125	0.000221714
1.788229	0.000222222
1.764439	0.000223748
1.752544	0.000225273
1.740648	0.000226799
1.716858	0.000228324
1.693067	0.000231376
1.681172	0.000234427
1.669277	0.000234935
1.657381	0.000237986
1.645486	0.000238495
1.633591	0.000240529
1.621695	0.000245614
1.609800	0.000247648
1.597905	0.000250699
1.586010	0.000256801
1.574114	0.000269006
1.562219	0.000273074
1.550324	0.000278668
1.538428	0.000290364
1.526533	0.00029494
1.514638	0.000299517
1.502743	0.0003224
1.490847	0.00037376
1.478952	0.00040122
1.467057	0.000502415
1.455161	0.000587338
1.443266	0.000756674
1.431371	0.000904144
1.419476	0.00109687
1.407580	0.00120468
1.395685	0.00132265
1.383790	0.00144572
1.371894	0.00153013
1.359999	0.00164709
1.348104	0.00176608
1.336209	0.00186524
1.324313	0.00196034
1.312418	0.00209255
1.300523	0.00218154
1.288627	0.00227409
1.276732	0.00238647
1.264837	0.00254055
1.252942	0.0026804
1.241046	0.00287618
1.229151	0.00302924
1.217256	0.00322604
1.205360	0.00338469
1.193465	0.00356318
1.181570	0.00369438
1.169675	0.0038566
1.157779	0.00400102
1.145884	0.00410781
1.133989	0.00417239
1.122093	0.00426189
1.110198	0.0043763
1.098303	0.00449326
1.086408	0.00463107
1.074512	0.00475769
1.062617	0.00487821
1.050722	0.00497788
1.038826	0.00507551
1.026931	0.00520061
1.015036	0.00532113
1.003141	0.00548182
0.991245	0.00569336
0.979350	0.00591152
0.967455	0.00608594
0.955559	0.00633511
0.943664	0.00662802
0.931769	0.00691279
0.919874	0.0071762
0.907978	0.00750775
0.896083	0.00776151
0.884188	0.0081434
0.872292	0.00841648
0.860397	0.00862344
0.848502	0.00887516
0.836607	0.0091701
0.824711	0.00950725
0.812816	0.00997
0.800921	0.0103112
0.789025	0.0106056
0.777130	0.0108838
0.765235	0.0111772
0.753340	0.0113989
0.741444	0.0117661
0.729549	0.0120442
0.717654	0.0122746
0.705758	0.0124805
0.693863	0.0128106
0.681968	0.0131782
0.670072	0.0134447
0.658177	0.0137986
0.646282	0.0141566
0.634387	0.014507
0.622491	0.0147943
0.610596	0.0152042
0.598701	0.0155632
0.586805	0.0159125
0.574910	0.0161236
0.563015	0.0163463
0.551120	0.0165767
0.539224	0.016837
0.527329	0.0170791
0.515434	0.0173232
0.503538	0.0175479
0.491643	0.0177091
0.479748	0.0179049
0.467853	0.0181353
0.455957	0.0182883
0.444062	0.0184805
0.432167	0.0186041
0.420271	0.0187079
0.408376	0.0188192
0.396481	0.0189311
0.384586	0.0190938
0.372690	0.0192001
0.360795	0.0192921
0.348900	0.0193694
0.337004	0.0195561
0.325109	0.0196695
0.313214	0.0198063
0.301319	0.0199151
0.289423	0.0199914
0.277528	0.0200646
0.265633	0.0201566
0.253737	0.0202115
0.241842	0.020298
0.229947	0.020358
0.218052	0.0204175
0.206156	0.0205568
0.194261	0.020778
0.182366	0.0211701
0.170470	0.0215266
0.158575	0.0218413
0.146680	0.0220346
0.134785	0.0222588
0.122889	0.0224714
0.110994	0.0227628
0.099099	0.0231899
0.087203	0.023673
0.075308	0.0240544
0.063413	0.0244643
0.051518	0.0249016
0.039622	0.0254594
0.027727	0.0261175
0.015832	0.0423692
0.003936	0.134131
-0.007959	0.925286
-0.019854	0.949743
-0.031749	0.950672
-0.043645	0.951679
-0.055540	0.952537
-0.067435	0.95407
-0.079331	0.955653
-0.091226	0.957657
-0.103121	0.95941
-0.115016	0.960807
-0.126912	0.961813
-0.138807	0.962638
-0.150702	0.963479
-0.162598	0.964294
-0.174493	0.965354
-0.186388	0.966436
-0.198283	0.967927
-0.210179	0.969255
-0.222074	0.970683
-0.233969	0.972558
-0.245865	0.974351
-0.257760	0.976206
-0.269655	0.977964
-0.281550	0.979444
-0.293446	0.980919
-0.305341	0.982388
-0.317236	0.983333
-0.329132	0.983974
-0.341027	0.984543
-0.352922	0.985197
-0.364817	0.985695
-0.376713	0.986163
-0.388608	0.986668
-0.400503	0.987041
-0.412399	0.987432
-0.424294	0.987859
-0.436189	0.98825
-0.448084	0.988685
-0.459980	0.989066
-0.471875	0.989476
-0.483770	0.989869
-0.495666	0.990264
-0.507561	0.990567
-0.519456	0.990896
-0.531352	0.991304
-0.543247	0.991704
-0.555142	0.991962
-0.567037	0.992294
-0.578933	0.992665
-0.590828	0.993052
-0.602723	0.993389
-0.614619	0.993663
-0.626514	0.994019
-0.638409	0.994427
-0.650304	0.994824
-0.662200	0.995161
-0.674095	0.995451
-0.685990	0.995733
-0.697886	0.995945
-0.709781	0.996172
-0.721676	0.9964
-0.733571	0.996578
-0.745467	0.996732
-0.757362	0.996895
-0.769257	0.99702
-0.781153	0.997185
-0.793048	0.997331
-0.804943	0.997458
-0.816838	0.997589
-0.828734	0.997723
-0.840629	0.997833
-0.852524	0.997938
-0.864420	0.99801
-0.876315	0.998074
-0.888210	0.998134
-0.900105	0.998185
-0.912001	0.998246
-0.923896	0.998291
-0.935791	0.998334
-0.947687	0.998362
-0.959582	0.9984
-0.971477	0.998432
-0.983372	0.99846
-0.995268	0.998481
-1.007163	0.998512
-1.019058	0.998539
-1.030954	0.998557
-1.042849	0.99857
-1.054744	0.9986
-1.066639	0.998621
-1.078535	0.998646
-1.090430	0.998667
-1.102325	0.998685
-1.114221	0.9987
-1.126116	0.998731
-1.138011	0.99875
-1.149906	0.998769
-1.161802	0.998783
-1.173697	0.998793
-1.185592	0.998809
-1.197488	0.99882
-1.209383	0.998837
-1.221278	0.99885
-1.233173	0.998856
-1.245069	0.998872
-1.256964	0.998884
-1.268859	0.998893
-1.280755	0.998905
-1.292650	0.998923
-1.304545	0.998933
-1.316440	0.998947
-1.328336	0.998961
-1.340231	0.998976
-1.352126	0.998994
-1.364022	0.99901
-1.375917	0.999023
-1.387812	0.999038
-1.399707	0.999053
-1.411603	0.999071
-1.423498	0.999091
-1.435393	0.999101
-1.447289	0.999114
-1.459184	0.999143
-1.471079	0.999163
-1.482974	0.999189
-1.494870	0.999205
-1.506765	0.999227
-1.518660	0.999256
-1.530556	0.999292
-1.542451	0.999332
-1.554346	0.999358
-1.566241	0.99938
-1.578137	0.99942
-1.590032	0.999453
-1.601927	0.99948
-1.613823	0.99951
-1.625718	0.999529
-1.637613	0.999561
-1.649508	0.999587
-1.661404	0.999607
-1.673299	0.999632
-1.685194	0.999649
-1.697090	0.999671
-1.708985	0.999716
-1.720880	0.999738
-1.732775	0.999755
-1.744671	0.999779
-1.756566	0.999807
-1.768461	0.99982
-1.780357	0.99984
-1.792252	0.99986
-1.804147	0.99988
-1.816043	0.999903
-1.827938	0.999915
-1.839833	0.999931
-1.851728	0.999941
-1.863624	0.999947
-1.875519	0.999956
-1.887414	0.999959
-1.899310	0.999967
-1.911205	0.999972
-1.923100	0.999974
-1.946891	0.999977
-1.958786	0.999978
-1.970681	0.99998
-1.982577	0.999982
-1.994472	0.999989
-2.006367	0.999992
-2.018262	0.999993
-2.030158	0.999995
-2.042053	0.999996
-2.077739	0.999997
-2.125320	0.999998
-2.208587	0.999999
-2.279959	0.999999
-2.387016	1
&
```
