## Supplementary material for "All-at-once RNA folding with 3D motif prediction framed by evolutionary information": RF02462_Telomerase_Asco.cacofold.cov

```
#
# Method Target_E-val [cov_min,cov_max] [FP | TP True Found | Sen PPV F] 
# GTp    0.05           [-2.53,6.16]    [0 | 5 401 5 | 1.25 100.00 2.46] 
#
# in_CaCoFold in_given  left_pos      right_pos  score            E-value       pvalue       substitutions    power
#------------------------------------------------------------------------------------------------------------------------
*	~	       524	       688	6.15929	0.0162609	7.01947e-09	5		0.11
*	~	       524	      1529	6.15929	0.0162609	7.01947e-09	5		0.11
*	*	      1420	      1435	2.99962	0.0324799	0.000364943	2		0.00
*	*	      1519	      1541	4.55806	0.000156215	1.75523e-06	4		0.07
*	*	      1526	      1536	3.09124	0.024671	0.000277202	2		0.00
```
