## Supplementary material for "All-at-once RNA folding with 3D motif prediction framed by evolutionary information": RF02462_Telomerase_Asco.cacofold.power

```
# Power analysis of CaCoFold structure
#
# Powertype = SINGLE SUBSTITUTIONS
# covary left_pos right_pos substitutions power
#----------------------------------------------------------------
3		694		1		0.00
4		693		1		0.00
5		692		1		0.00
6		691		1		0.00
7		690		2		0.00
143		1627		2		0.00
144		1626		1		0.00
145		1625		2		0.00
146		1624		2		0.00
147		1623		1		0.00
148		1622		2		0.00
149		1621		1		0.00
152		1620		1		0.00
153		1619		0		0.00
154		1618		0		0.00
155		1617		0		0.00
156		1616		1		0.00
157		1615		1		0.00
158		1614		2		0.00
159		1613		0		0.00
160		1612		2		0.00
206		1606		1		0.00
207		1605		0		0.00
208		1604		0		0.00
209		1603		0		0.00
211		1602		2		0.00
212		1601		0		0.00
213		1600		3		0.02
214		1599		1		0.00
215		1598		1		0.00
216		1597		0		0.00
217		1596		0		0.00
218		1595		1		0.00
219		1594		0		0.00
220		1593		0		0.00
221		1592		2		0.00
222		1591		2		0.00
* 524		688		5		0.11
* 524		1529		5		0.11
633		1377		2		0.00
634		1376		3		0.02
635		1375		1		0.00
636		1374		1		0.00
637		1373		0		0.00
638		1372		1		0.00
639		1371		2		0.00
640		1370		0		0.00
641		1369		0		0.00
642		1368		0		0.00
643		1367		2		0.00
644		1366		2		0.00
645		1365		1		0.00
646		1364		0		0.00
647		1363		1		0.00
648		1362		3		0.02
649		1361		3		0.02
650		1360		2		0.00
651		1359		0		0.00
652		1358		0		0.00
653		1357		2		0.00
654		1356		0		0.00
655		1355		1		0.00
695		1618		0		0.00
696		1617		0		0.00
697		1616		0		0.00
698		1615		1		0.00
699		1614		0		0.00
700		1613		1		0.00
701		1612		0		0.00
703		1610		0		0.00
704		1609		2		0.00
706		1608		1		0.00
707		1607		0		0.00
708		1606		0		0.00
709		1605		0		0.00
710		1604		0		0.00
711		1603		0		0.00
712		1602		1		0.00
713		1601		0		0.00
714		1600		2		0.00
715		1599		1		0.00
716		1598		1		0.00
717		1597		0		0.00
723		757		0		0.00
724		756		2		0.00
725		755		0		0.00
726		754		0		0.00
727		753		0		0.00
728		752		1		0.00
729		751		0		0.00
730		750		0		0.00
731		749		1		0.00
732		747		2		0.00
733		746		0		0.00
734		745		0		0.00
735		744		0		0.00
736		743		0		0.00
758		1572		0		0.00
759		1571		0		0.00
760		1570		1		0.00
761		1569		2		0.00
762		1568		1		0.00
763		1567		1		0.00
764		1566		1		0.00
765		1565		2		0.00
766		1564		0		0.00
771		1440		0		0.00
772		1439		1		0.00
773		1438		2		0.00
774		1437		2		0.00
861		1166		0		0.00
862		1165		1		0.00
863		1163		1		0.00
864		1162		1		0.00
865		1161		0		0.00
866		1160		1		0.00
867		1159		0		0.00
868		1157		0		0.00
869		1156		0		0.00
870		1155		0		0.00
871		1154		0		0.00
872		1153		0		0.00
873		1152		0		0.00
874		1151		0		0.00
875		1150		2		0.00
981		1091		0		0.00
982		1090		0		0.00
983		1089		0		0.00
984		1088		1		0.00
985		1087		2		0.00
986		1086		2		0.00
987		1085		1		0.00
988		1083		2		0.00
989		1082		2		0.00
990		1081		3		0.02
991		1080		4		0.07
992		1079		0		0.00
993		1078		2		0.00
994		1077		0		0.00
995		1076		0		0.00
996		1075		0		0.00
997		1074		0		0.00
* 1420		1435		2		0.00
1421		1434		2		0.00
1422		1433		2		0.00
1423		1432		1		0.00
1424		1431		1		0.00
1442		1503		0		0.00
1443		1502		1		0.00
1444		1501		0		0.00
1445		1500		2		0.00
1446		1499		1		0.00
1447		1498		1		0.00
1448		1496		1		0.00
1449		1495		0		0.00
1453		1491		1		0.00
1454		1490		1		0.00
1456		1488		0		0.00
1457		1487		0		0.00
1458		1486		1		0.00
1459		1485		0		0.00
1460		1484		0		0.00
1461		1483		0		0.00
1504		1557		0		0.00
1505		1556		0		0.00
1506		1555		1		0.00
1507		1554		1		0.00
1508		1553		1		0.00
1509		1552		0		0.00
1510		1551		0		0.00
1511		1550		0		0.00
1515		1546		1		0.00
1516		1545		2		0.00
1517		1543		3		0.02
1518		1542		4		0.07
* 1519		1541		4		0.07
1520		1540		0		0.00
1523		1539		3		0.02
1524		1538		3		0.02
1525		1537		3		0.02
* 1526		1536		2		0.00
1527		1535		2		0.00
1528		1534		4		0.07
1575		1593		0		0.00
1576		1592		1		0.00
1577		1591		0		0.00
1578		1590		0		0.00
1579		1589		0		0.00
1580		1588		1		0.00
1581		1587		1		0.00
1620		1633		0		0.00
1621		1632		1		0.00
1622		1631		0		0.00
1637		2021		2		0.00
1638		2020		0		0.00
1639		2019		2		0.00
1640		2018		2		0.00
1641		2017		0		0.00
1642		2016		4		0.07
1643		2015		1		0.00
1644		2014		1		0.00
1645		2013		0		0.00
1646		2012		1		0.00
1647		2011		2		0.00
1648		2010		1		0.00
1649		2009		1		0.00
1650		2008		2		0.00
1651		2007		1		0.00
1652		2006		0		0.00
1653		2005		2		0.00
1654		2004		1		0.00
1655		1896		1		0.00
1656		1895		1		0.00
1657		1894		0		0.00
1658		1893		1		0.00
1659		1892		2		0.00
1660		1891		0		0.00
1661		1890		1		0.00
1662		1889		2		0.00
1663		1888		0		0.00
1670		1882		0		0.00
1671		1881		2		0.00
1672		1880		2		0.00
1673		1879		2		0.00
1674		1878		2		0.00
1675		1877		2		0.00
1676		1876		2		0.00
1677		1875		1		0.00
1682		1740		2		0.00
1683		1739		0		0.00
1684		1738		1		0.00
1685		1737		1		0.00
1686		1736		1		0.00
1687		1735		2		0.00
1691		1728		0		0.00
1692		1727		1		0.00
1693		1726		3		0.02
1694		1725		3		0.02
1695		1724		3		0.02
1696		1723		0		0.00
1697		1722		0		0.00
1698		1721		4		0.07
1699		1720		0		0.00
1700		1719		1		0.00
1701		1718		2		0.00
1702		1717		1		0.00
1703		1716		1		0.00
1742		1779		2		0.00
1743		1778		0		0.00
1744		1777		1		0.00
1745		1776		3		0.02
1746		1775		0		0.00
1747		1774		1		0.00
1748		1773		4		0.07
1749		1772		1		0.00
1756		1792		1		0.00
1757		1791		1		0.00
1758		1790		0		0.00
1761		1789		2		0.00
1762		1788		0		0.00
1763		1787		1		0.00
1764		1786		1		0.00
1765		1785		0		0.00
1767		1783		1		0.00
1768		1782		0		0.00
1769		1781		2		0.00
1770		1780		0		0.00
1771		1779		2		0.00
1772		1778		0		0.00
1773		1777		2		0.00
1774		1776		2		0.00
1782		1873		1		0.00
1783		1872		1		0.00
1784		1871		2		0.00
1785		1870		1		0.00
1786		1869		2		0.00
1787		1868		3		0.02
1788		1867		0		0.00
1789		1866		2		0.00
1790		1865		0		0.00
1794		1861		0		0.00
1795		1860		0		0.00
1796		1859		0		0.00
1797		1858		0		0.00
1798		1857		0		0.00
1799		1856		0		0.00
1800		1855		1		0.00
1801		1854		0		0.00
1805		1847		1		0.00
1806		1846		1		0.00
1808		1844		0		0.00
1809		1843		1		0.00
1812		1839		1		0.00
1813		1838		1		0.00
1814		1837		1		0.00
1815		1836		0		0.00
1816		1835		0		0.00
1817		1834		0		0.00
1818		1833		0		0.00
1819		1832		1		0.00
1820		1831		0		0.00
1822		1865		1		0.00
1823		1864		1		0.00
1824		1863		1		0.00
1825		1862		1		0.00
1826		1861		0		0.00
1827		1860		1		0.00
1828		1859		1		0.00
1829		1858		0		0.00
1830		1855		1		0.00
1831		1854		0		0.00
1832		1853		2		0.00
1833		1852		2		0.00
1834		1851		0		0.00
1835		1850		0		0.00
1836		1849		0		0.00
1837		1848		1		0.00
1839		1847		2		0.00
1840		1846		1		0.00
1841		1845		1		0.00
1842		1844		2		0.00
1899		1995		1		0.00
1900		1994		0		0.00
1901		1993		1		0.00
1902		1992		1		0.00
1907		1988		3		0.02
1908		1987		1		0.00
1909		1986		0		0.00
1910		1985		2		0.00
1911		1984		1		0.00
1912		1983		0		0.00
1913		1982		2		0.00
1914		1981		3		0.02
1915		1980		1		0.00
1916		1979		2		0.00
1917		1978		4		0.07
1918		1976		0		0.00
1919		1975		1		0.00
1920		1974		2		0.00
1921		1973		2		0.00
1922		1972		3		0.02
1923		1971		3		0.02
1924		1970		2		0.00
1925		1969		1		0.00
1926		1968		0		0.00
1927		1967		0		0.00
1928		1966		0		0.00
1929		1949		0		0.00
1930		1948		0		0.00
1931		1947		0		0.00
1932		1945		0		0.00
1933		1944		0		0.00
1934		1943		0		0.00
1951		1963		0		0.00
1952		1962		0		0.00
1953		1961		0		0.00
1954		1960		2		0.00
2023		2059		3		0.02
2024		2058		1		0.00
2025		2057		2		0.00
2026		2056		0		0.00
2031		2051		2		0.00
2032		2050		3		0.02
2033		2049		1		0.00
2034		2048		0		0.00
2035		2047		2		0.00
2036		2046		2		0.00
2037		2045		0		0.00
2038		2044		1		0.00
2067		2095		2		0.00
2068		2094		0		0.00
2069		2093		1		0.00
2070		2092		0		0.00
2071		2091		0		0.00
2072		2090		0		0.00
2073		2089		1		0.00
2074		2088		1		0.00
2075		2087		1		0.00
2076		2086		1		0.00
2077		2085		2		0.00
2078		2084		3		0.02
2096		2135		0		0.00
2097		2134		0		0.00
2098		2133		0		0.00
2099		2132		0		0.00
2100		2131		0		0.00
2101		2130		1		0.00
2102		2129		0		0.00
2103		2128		0		0.00
2104		2127		2		0.00
2105		2126		0		0.00
2106		2125		0		0.00
2107		2124		1		0.00
2108		2123		1		0.00
2110		2121		0		0.00
2111		2120		0		0.00
2136		2153		0		0.00
2137		2152		0		0.00
2138		2151		0		0.00
2139		2150		0		0.00
2140		2149		3		0.02
#
# BPAIRS 401
# avg substitutions per BP 1.0
# BPAIRS expected to covary 1.1 +/- 1.0
# BPAIRS observed to covary 5
#
```
