## Supplementary material for "All-at-once RNA folding with 3D motif prediction framed by evolutionary information": RF02462_Telomerase_Asco.sorted.cov

```
#
# Method Target_E-val [cov_min,cov_max] [FP | TP True Found | Sen PPV F] 
# GTp    0.05         [-2.53,6.16]     [2 | 3 89 5 | 3.37 60.00 6.38] 
#
#       left_pos       right_pos        score          E-value           pvalue       substitutions      power
#--------------------------------------------------------------------------------------------------------------
*	    1519	    1541	4.55806	0.000156215	1.75523e-06	4		0.07
~	     524	    1529	6.15929	0.0162609	7.01947e-09	5		0.11
~	     524	     688	6.15929	0.0162609	7.01947e-09	5		0.11
*	    1526	    1536	3.09124	0.024671	0.000277202	2		0.00
*	    1420	    1435	2.99962	0.0324799	0.000364943	2		0.00
```
