## Supplementary material for "All-at-once RNA folding with 3D motif prediction framed by evolutionary information": RF02462_Telomerase_Asco.surv

```
4.547650	0.011236
3.078603	0.0224719
2.996989	0.0337079
2.690938	0.0449438
2.670534	0.0561798
2.650131	0.0674157
2.588920	0.0786517
2.548113	0.0898876
2.527710	0.101124
2.242062	0.11236
1.976817	0.179775
1.181083	0.191011
1.058663	0.202247
0.936242	0.213483
0.915839	0.224719
0.528173	0.235955
0.446559	0.247191
0.242525	0.258427
0.018087	0.269663
-0.002316	0.808989
-0.022720	0.876404
-0.063526	0.898876
-0.083930	0.932584
-0.104333	0.94382
-0.287964	0.955056
-0.328771	0.966292
-0.349175	0.977528
-0.451192	0.988764
-0.553209	1
&
6.159291	4.31678e-07
6.139118	8.63357e-07
5.302577	3.45343e-06
5.261771	4.31678e-06
5.220964	1.12236e-05
5.200560	1.2087e-05
5.180157	1.46771e-05
5.139350	1.51087e-05
5.118946	1.55404e-05
5.057736	1.59721e-05
4.894509	1.68355e-05
4.874105	1.76988e-05
4.853702	1.81305e-05
4.833298	1.94255e-05
4.812895	1.98572e-05
4.792491	2.11522e-05
4.629264	2.20156e-05
4.568054	2.2879e-05
4.547650	3.02175e-05
4.506843	3.41026e-05
4.486440	3.4966e-05
4.466036	4.66213e-05
4.425230	4.92113e-05
4.404826	5.48232e-05
4.384423	5.61182e-05
4.323212	6.00033e-05
4.262002	6.51834e-05
4.241599	6.60468e-05
4.221195	6.77735e-05
4.200792	6.82052e-05
4.159985	6.90686e-05
4.139581	7.46804e-05
4.078371	7.72704e-05
4.017161	7.77021e-05
3.955951	7.81338e-05
3.935547	7.94288e-05
3.894740	7.98605e-05
3.853933	8.33139e-05
3.833530	8.4609e-05
3.813127	8.84941e-05
3.772320	9.41059e-05
3.751916	9.6696e-05
3.731513	9.9286e-05
3.711109	0.000101876
3.690706	0.000117417
3.670302	0.000123028
3.649899	0.000124323
3.629496	0.000126913
3.609092	0.000138137
3.588689	0.000142886
3.568285	0.000159721
3.547882	0.000172671
3.527478	0.000173103
3.507075	0.000191665
3.486672	0.000196414
3.466268	0.000211522
3.445865	0.000214544
3.425461	0.000227495
3.405058	0.000232675
3.384654	0.000233106
3.364251	0.000236128
3.343847	0.00023656
3.323444	0.00024951
3.303041	0.000250805
3.282637	0.000262892
3.262234	0.000267641
3.241830	0.000274548
3.221427	0.000289225
3.201023	0.000293541
3.180620	0.000298721
3.160217	0.000307355
3.139813	0.000320305
3.119410	0.000350091
3.099006	0.00036779
3.078603	0.000389374
3.058199	0.000448514
3.037796	0.000461033
3.017392	0.00047053
2.996989	0.000519309
2.976586	0.000562045
2.956182	0.000656583
2.935779	0.000670397
2.915375	0.000707521
2.894972	0.000803354
2.874568	0.000900913
2.854165	0.000943217
2.833762	0.000951419
2.813358	0.00110639
2.792955	0.00121604
2.772551	0.00128899
2.752148	0.00146771
2.731744	0.00153289
2.711341	0.00160714
2.690938	0.0016775
2.670534	0.00176384
2.650131	0.00183636
2.629727	0.00198917
2.609324	0.0021053
2.588920	0.00233538
2.568517	0.00244934
2.548113	0.00286721
2.527710	0.00309082
2.507307	0.00328766
2.486903	0.00340681
2.466500	0.00364725
2.446096	0.00386266
2.425693	0.00410742
2.405289	0.00428311
2.384886	0.0043919
2.364483	0.00485336
2.344079	0.0049902
2.323676	0.00514733
2.303272	0.00527684
2.282869	0.0053636
2.262465	0.00557901
2.242062	0.00571931
2.221658	0.00585486
2.201255	0.00598911
2.180852	0.00616264
2.160448	0.0062425
2.140045	0.00632409
2.119641	0.0063815
2.099238	0.00707176
2.078834	0.00753926
2.058431	0.0077823
2.038028	0.00786518
2.017624	0.00893315
1.997221	0.00899273
1.976817	0.00989278
1.956414	0.0102325
1.936010	0.0104043
1.915607	0.0105912
1.895203	0.0106909
1.874800	0.0110074
1.854397	0.0114844
1.833993	0.0118526
1.813590	0.0122627
1.793186	0.0122907
1.772783	0.0123624
1.752379	0.0125044
1.731976	0.0127246
1.711573	0.0128196
1.691169	0.013038
1.670766	0.0134705
1.650362	0.0138198
1.629959	0.0143766
1.609555	0.0150013
1.589152	0.0153069
1.568748	0.0157701
1.548345	0.0162082
1.527942	0.0170699
1.507538	0.0181952
1.487135	0.0186679
1.466731	0.0193232
1.446328	0.0199423
1.425924	0.0204732
1.405521	0.0220782
1.385118	0.0232886
1.364714	0.0244395
1.344311	0.0261299
1.323907	0.0267377
1.303504	0.0273654
1.283100	0.0285439
1.262697	0.0289669
1.242294	0.0296248
1.221890	0.0302892
1.201487	0.0312721
1.181083	0.0331788
1.160680	0.0344359
1.140276	0.0358427
1.119873	0.0363236
1.099469	0.0374106
1.079066	0.037844
1.058663	0.0391554
1.038259	0.0401258
1.017856	0.0404569
0.997452	0.0414407
0.977049	0.0417472
0.956645	0.042292
0.936242	0.0429524
0.915839	0.0438698
0.895435	0.0469554
0.875032	0.0473836
0.854628	0.0476746
0.834225	0.0483683
0.813821	0.0492998
0.793418	0.0503251
0.773014	0.0507395
0.752611	0.0516404
0.732208	0.0523669
0.711804	0.0527766
0.691401	0.0539063
0.670997	0.0548258
0.650594	0.0552134
0.630190	0.0558013
0.609787	0.0565987
0.589384	0.0574642
0.568980	0.0584402
0.548577	0.0590467
0.528173	0.0600435
0.507770	0.0613665
0.487366	0.0626318
0.466963	0.0637732
0.446559	0.0650846
0.426156	0.0671282
0.405753	0.0686261
0.385349	0.0699889
0.364946	0.0719012
0.344542	0.074667
0.324139	0.0775908
0.303735	0.0793485
0.283332	0.0812471
0.262929	0.083835
0.242525	0.0866677
0.222122	0.0886124
0.201718	0.090343
0.181315	0.0923002
0.160911	0.0937273
0.140508	0.0956634
0.120105	0.0989256
0.099701	0.101065
0.079298	0.103223
0.058894	0.117293
0.038491	0.137921
0.018087	0.195127
-0.002316	0.445351
-0.022720	0.770451
-0.043123	0.78991
-0.063526	0.795571
-0.083930	0.803454
-0.104333	0.809941
-0.124737	0.819646
-0.145140	0.828208
-0.165544	0.835679
-0.185947	0.844948
-0.206350	0.856593
-0.226754	0.864608
-0.247157	0.869519
-0.267561	0.873478
-0.287964	0.882128
-0.308368	0.888621
-0.328771	0.898126
-0.349175	0.904186
-0.369578	0.907708
-0.389981	0.910658
-0.410385	0.91397
-0.430788	0.918349
-0.451192	0.926194
-0.471595	0.930487
-0.491999	0.936557
-0.512402	0.942549
-0.532805	0.947488
-0.553209	0.950133
-0.573612	0.952273
-0.594016	0.954911
-0.614419	0.956841
-0.634823	0.958168
-0.655226	0.959215
-0.675630	0.960537
-0.696033	0.962061
-0.716436	0.963809
-0.736840	0.965931
-0.757243	0.967351
-0.777647	0.968163
-0.798050	0.969166
-0.818454	0.970043
-0.838857	0.971161
-0.859260	0.971946
-0.879664	0.972891
-0.900067	0.975201
-0.920471	0.976734
-0.940874	0.977231
-0.961278	0.977824
-0.981681	0.978413
-1.002085	0.979266
-1.022488	0.979998
-1.042891	0.980796
-1.063295	0.981578
-1.083698	0.98219
-1.104102	0.983086
-1.124505	0.983642
-1.144909	0.984377
-1.165312	0.985283
-1.185715	0.985822
-1.206119	0.98622
-1.226522	0.987167
-1.246926	0.987982
-1.267329	0.988421
-1.287733	0.988846
-1.308136	0.989451
-1.328539	0.989992
-1.348943	0.990412
-1.369346	0.990696
-1.389750	0.991874
-1.410153	0.992126
-1.430557	0.992766
-1.450960	0.99334
-1.471364	0.993579
-1.491767	0.993925
-1.512170	0.994147
-1.532574	0.994339
-1.552977	0.994793
-1.573381	0.995035
-1.593784	0.995345
-1.614188	0.99543
-1.634591	0.995813
-1.654994	0.996028
-1.675398	0.99626
-1.695801	0.996957
-1.716205	0.99715
-1.736608	0.99742
-1.757012	0.997664
-1.777415	0.997801
-1.797819	0.99787
-1.818222	0.998039
-1.838625	0.998148
-1.859029	0.998246
-1.879432	0.998426
-1.899836	0.99861
-1.920239	0.998781
-1.940643	0.998932
-1.961046	0.999101
-1.981449	0.999197
-2.001853	0.999235
-2.022256	0.999239
-2.042660	0.999301
-2.063063	0.999414
-2.083467	0.999564
-2.103870	0.999636
-2.124274	0.999722
-2.144677	0.999758
-2.165080	0.999765
-2.185484	0.999767
-2.205887	0.99982
-2.246694	0.999835
-2.267098	0.999842
-2.287501	0.999851
-2.307904	0.99993
-2.328308	0.999943
-2.348711	0.999951
-2.369115	0.999975
-2.409922	0.999985
-2.430325	0.999987
-2.450728	0.999994
-2.471132	0.999994
-2.491535	0.999998
-2.511939	1
-2.532342	1
&
6.281942	2.15831e-08
6.241135	4.31662e-08
6.077908	6.47493e-08
5.894277	8.63324e-08
5.649436	1.07915e-07
5.567822	1.29499e-07
5.445401	1.72665e-07
5.424998	2.8058e-07
5.404595	8.41741e-07
5.384191	1.29499e-06
5.363788	1.74823e-06
5.343384	2.41731e-06
5.322981	3.34538e-06
5.302577	4.0792e-06
5.282174	4.94253e-06
5.261771	5.37419e-06
5.241367	5.48211e-06
5.220964	5.50369e-06
5.200560	5.59002e-06
5.159753	5.6116e-06
4.996526	5.63319e-06
4.976122	5.65477e-06
4.955719	5.67635e-06
4.935316	5.71952e-06
4.914912	5.7411e-06
4.894509	5.80585e-06
4.874105	5.95693e-06
4.853702	5.97852e-06
4.833298	6.02168e-06
4.812895	6.10802e-06
4.792491	6.19435e-06
4.772088	6.23751e-06
4.751685	6.30226e-06
4.731281	6.43176e-06
4.710878	6.64759e-06
4.690474	6.71234e-06
4.670071	7.01451e-06
4.649667	7.25192e-06
4.629264	7.42458e-06
4.608861	7.59725e-06
4.588457	7.96416e-06
4.568054	8.17999e-06
4.547650	8.61165e-06
4.527247	9.17281e-06
4.506843	9.88506e-06
4.486440	1.06836e-05
4.466036	1.17196e-05
4.445633	1.29714e-05
4.425230	1.39427e-05
4.404826	1.50003e-05
4.384423	1.61657e-05
4.364019	1.78276e-05
4.343616	1.8842e-05
4.323212	1.91874e-05
4.302809	2.00291e-05
4.282406	2.08061e-05
4.262002	2.15183e-05
4.241599	2.21011e-05
4.221195	2.41515e-05
4.200792	2.51875e-05
4.180388	2.64825e-05
4.159985	2.72163e-05
4.139581	2.78638e-05
4.119178	2.79717e-05
4.098775	2.85544e-05
4.078371	2.88566e-05
4.057968	2.9094e-05
4.037564	2.92451e-05
4.017161	2.95257e-05
3.996757	2.99358e-05
3.976354	3.01732e-05
3.955951	3.04969e-05
3.935547	3.07775e-05
3.915144	3.09933e-05
3.894740	3.13602e-05
3.874337	3.17056e-05
3.853933	3.2202e-05
3.833530	3.23962e-05
3.813127	3.28926e-05
3.792723	3.36265e-05
3.772320	3.41013e-05
3.751916	3.50078e-05
3.731513	3.66481e-05
3.711109	3.82237e-05
3.690706	4.08352e-05
3.670302	4.2605e-05
3.649899	4.66842e-05
3.629496	5.01807e-05
3.609092	5.15836e-05
3.588689	5.25548e-05
3.568285	5.49074e-05
3.547882	5.69578e-05
3.527478	5.82312e-05
3.507075	6.10586e-05
3.486672	6.29363e-05
3.466268	6.5332e-05
3.445865	6.87637e-05
3.425461	7.24113e-05
3.405058	7.51092e-05
3.384654	7.96848e-05
3.364251	8.34402e-05
3.343847	8.63971e-05
3.323444	8.9613e-05
3.303041	9.53109e-05
3.282637	9.9347e-05
3.262234	0.000104894
3.241830	0.000110786
3.221427	0.000117024
3.201023	0.000124448
3.180620	0.000136319
3.160217	0.000156866
3.139813	0.000183089
3.119410	0.000216824
3.099006	0.000238342
3.078603	0.000273112
3.058199	0.000298343
3.037796	0.000317552
3.017392	0.000353531
2.996989	0.000395877
2.976586	0.000434597
2.956182	0.000469562
2.935779	0.000509059
2.915375	0.000549031
2.894972	0.000608168
2.874568	0.000672745
2.854165	0.000745048
2.833762	0.000810898
2.813358	0.00087936
2.792955	0.000940073
2.772551	0.00102915
2.752148	0.0011092
2.731744	0.00116756
2.711341	0.00128378
2.690938	0.00142138
2.670534	0.00151984
2.650131	0.00159665
2.629727	0.00170757
2.609324	0.00183174
2.588920	0.00205087
2.568517	0.00220005
2.548113	0.00229623
2.527710	0.00237433
2.507307	0.00244195
2.486903	0.00253543
2.466500	0.00266262
2.446096	0.00274802
2.425693	0.00287016
2.405289	0.00294042
2.384886	0.00303782
2.364483	0.00319853
2.344079	0.00327692
2.323676	0.00339187
2.303272	0.00347585
2.282869	0.00356274
2.262465	0.00364955
2.242062	0.00374486
2.221658	0.0038575
2.201255	0.00394228
2.180852	0.00403826
2.160448	0.00413657
2.140045	0.00421898
2.119641	0.00455153
2.099238	0.00511457
2.078834	0.00540717
2.058431	0.00551414
2.038028	0.00560824
2.017624	0.00590859
1.997221	0.00642593
1.976817	0.00668672
1.956414	0.007144
1.936010	0.0074494
1.915607	0.00764052
1.895203	0.00779482
1.874800	0.00789842
1.854397	0.00809193
1.833993	0.0082965
1.813590	0.00857384
1.793186	0.00886392
1.772783	0.00905307
1.752379	0.00925714
1.731976	0.00949503
1.711573	0.00981556
1.691169	0.0101832
1.670766	0.0104446
1.650362	0.0108469
1.629959	0.0112087
1.609555	0.0116931
1.589152	0.0124553
1.568748	0.0131309
1.548345	0.0142378
1.527942	0.0150266
1.507538	0.0157368
1.487135	0.0165074
1.466731	0.0173546
1.446328	0.0185109
1.425924	0.0201131
1.405521	0.021641
1.385118	0.0228623
1.364714	0.0241583
1.344311	0.0251648
1.323907	0.026169
1.303504	0.027009
1.283100	0.0276213
1.262697	0.0282174
1.242294	0.0290095
1.221890	0.0300965
1.201487	0.0310634
1.181083	0.0318715
1.160680	0.0324887
1.140276	0.0337176
1.119873	0.0352558
1.099469	0.0363251
1.079066	0.0370858
1.058663	0.0378215
1.038259	0.0384938
1.017856	0.0390353
0.997452	0.0395063
0.977049	0.0398805
0.956645	0.040509
0.936242	0.040919
0.915839	0.0418096
0.895435	0.0427223
0.875032	0.0440084
0.854628	0.0449042
0.834225	0.0462062
0.813821	0.0470424
0.793418	0.0475265
0.773014	0.0484756
0.752611	0.049632
0.732208	0.0500927
0.711804	0.0509315
0.691401	0.0518036
0.670997	0.0524628
0.650594	0.0531274
0.630190	0.0536826
0.609787	0.0542926
0.589384	0.0550053
0.568980	0.0556285
0.548577	0.0561911
0.528173	0.0567188
0.507770	0.0574206
0.487366	0.0588938
0.466963	0.0603279
0.446559	0.0616597
0.426156	0.0628561
0.405753	0.0645619
0.385349	0.0668537
0.364946	0.0695181
0.344542	0.07152
0.324139	0.0738412
0.303735	0.0762738
0.283332	0.0784971
0.262929	0.0808261
0.242525	0.082775
0.222122	0.0843834
0.201718	0.0858676
0.181315	0.0879508
0.160911	0.0896808
0.140508	0.0914563
0.120105	0.0937922
0.099701	0.0963717
0.079298	0.0998844
0.058894	0.111079
0.038491	0.136736
0.018087	0.183509
-0.002316	0.438852
-0.022720	0.762598
-0.043123	0.782329
-0.063526	0.793534
-0.083930	0.802995
-0.104333	0.810929
-0.124737	0.820096
-0.145140	0.831606
-0.165544	0.844929
-0.185947	0.857087
-0.206350	0.865846
-0.226754	0.874122
-0.247157	0.878943
-0.267561	0.883365
-0.287964	0.889491
-0.308368	0.897031
-0.328771	0.903936
-0.349175	0.910587
-0.369578	0.914617
-0.389981	0.918954
-0.410385	0.9248
-0.430788	0.930069
-0.451192	0.934278
-0.471595	0.940571
-0.491999	0.947742
-0.512402	0.952017
-0.532805	0.955076
-0.553209	0.957318
-0.573612	0.959681
-0.594016	0.961596
-0.614419	0.963366
-0.634823	0.964868
-0.655226	0.966329
-0.675630	0.967496
-0.696033	0.968499
-0.716436	0.96934
-0.736840	0.970171
-0.757243	0.971101
-0.777647	0.972078
-0.798050	0.973209
-0.818454	0.974294
-0.838857	0.975378
-0.859260	0.976268
-0.879664	0.977092
-0.900067	0.978068
-0.920471	0.978913
-0.940874	0.979682
-0.961278	0.980542
-0.981681	0.981478
-1.002085	0.982341
-1.022488	0.983254
-1.042891	0.983977
-1.063295	0.984533
-1.083698	0.985072
-1.104102	0.98561
-1.124505	0.986199
-1.144909	0.98686
-1.165312	0.987495
-1.185715	0.988327
-1.206119	0.989046
-1.226522	0.989631
-1.246926	0.9901
-1.267329	0.990521
-1.287733	0.990947
-1.308136	0.991374
-1.328539	0.991726
-1.348943	0.992073
-1.369346	0.992349
-1.389750	0.992649
-1.410153	0.99301
-1.430557	0.993398
-1.450960	0.993757
-1.471364	0.994162
-1.491767	0.99469
-1.512170	0.995031
-1.532574	0.995414
-1.552977	0.995722
-1.573381	0.996062
-1.593784	0.996279
-1.614188	0.996485
-1.634591	0.996678
-1.654994	0.99685
-1.675398	0.997062
-1.695801	0.997247
-1.716205	0.997438
-1.736608	0.99761
-1.757012	0.997827
-1.777415	0.998064
-1.797819	0.998194
-1.818222	0.998308
-1.838625	0.998462
-1.859029	0.998552
-1.879432	0.998613
-1.899836	0.998683
-1.920239	0.998789
-1.940643	0.998876
-1.961046	0.998957
-1.981449	0.999053
-2.001853	0.999129
-2.022256	0.999221
-2.042660	0.999324
-2.063063	0.999392
-2.083467	0.999473
-2.103870	0.999538
-2.124274	0.999576
-2.144677	0.999607
-2.165080	0.999654
-2.185484	0.999684
-2.205887	0.999721
-2.226291	0.999742
-2.246694	0.999753
-2.267098	0.999764
-2.287501	0.999787
-2.307904	0.999798
-2.328308	0.999803
-2.348711	0.999807
-2.369115	0.999817
-2.389518	0.999828
-2.409922	0.999839
-2.430325	0.999855
-2.450728	0.99988
-2.471132	0.999905
-2.491535	0.999925
-2.511939	0.999952
-2.532342	0.999955
-2.552746	0.999966
-2.573149	0.999984
-2.593553	0.999991
-2.613956	0.999992
-2.634359	0.999993
-2.654763	0.999995
-2.675166	0.999997
-2.695570	0.999997
-2.715973	0.999998
-2.736377	0.999999
-2.756780	0.999999
-2.777183	0.999999
-2.797587	1
&
22.747516	6.04913e-34
22.727112	6.49441e-34
22.706709	6.97247e-34
22.686305	7.48572e-34
22.665902	8.03675e-34
22.645498	8.62835e-34
22.625095	9.26349e-34
22.604692	9.94538e-34
22.584288	1.06775e-33
22.563885	1.14635e-33
22.543481	1.23073e-33
22.523078	1.32132e-33
22.502674	1.41859e-33
22.482271	1.52301e-33
22.461867	1.63512e-33
22.441464	1.75548e-33
22.421061	1.8847e-33
22.400657	2.02344e-33
22.380254	2.17238e-33
22.359850	2.3323e-33
22.339447	2.50398e-33
22.319043	2.68829e-33
22.298640	2.88618e-33
22.278237	3.09863e-33
22.257833	3.32673e-33
22.237430	3.57161e-33
22.217026	3.83451e-33
22.196623	4.11677e-33
22.176219	4.41981e-33
22.155816	4.74515e-33
22.135412	5.09444e-33
22.115009	5.46944e-33
22.094606	5.87205e-33
22.074202	6.30429e-33
22.053799	6.76835e-33
22.033395	7.26656e-33
22.012992	7.80145e-33
21.992588	8.37572e-33
21.972185	8.99225e-33
21.951782	9.65417e-33
21.931378	1.03648e-32
21.910975	1.11278e-32
21.890571	1.19469e-32
21.870168	1.28263e-32
21.849764	1.37704e-32
21.829361	1.4784e-32
21.808958	1.58723e-32
21.788554	1.70406e-32
21.768151	1.8295e-32
21.747747	1.96416e-32
21.727344	2.10875e-32
21.706940	2.26397e-32
21.686537	2.43062e-32
21.666133	2.60953e-32
21.645730	2.80162e-32
21.625327	3.00784e-32
21.604923	3.22925e-32
21.584520	3.46695e-32
21.564116	3.72214e-32
21.543713	3.99613e-32
21.523309	4.29028e-32
21.502906	4.60608e-32
21.482503	4.94513e-32
21.462099	5.30913e-32
21.441696	5.69993e-32
21.421292	6.11949e-32
21.400889	6.56994e-32
21.380485	7.05354e-32
21.360082	7.57274e-32
21.339678	8.13016e-32
21.319275	8.7286e-32
21.298872	9.3711e-32
21.278468	1.00609e-31
21.258065	1.08015e-31
21.237661	1.15965e-31
21.217258	1.24501e-31
21.196854	1.33666e-31
21.176451	1.43504e-31
21.156048	1.54067e-31
21.135644	1.65408e-31
21.115241	1.77583e-31
21.094837	1.90655e-31
21.074434	2.04689e-31
21.054030	2.19755e-31
21.033627	2.35931e-31
21.013223	2.53297e-31
20.992820	2.71942e-31
20.972417	2.91959e-31
20.952013	3.13449e-31
20.931610	3.36521e-31
20.911206	3.61292e-31
20.890803	3.87885e-31
20.870399	4.16437e-31
20.849996	4.47089e-31
20.829593	4.79998e-31
20.809189	5.1533e-31
20.788786	5.53262e-31
20.768382	5.93986e-31
20.747979	6.37707e-31
20.727575	6.84647e-31
20.707172	7.35042e-31
20.686768	7.89146e-31
20.666365	8.47232e-31
20.645962	9.09594e-31
20.625558	9.76546e-31
20.605155	1.04843e-30
20.584751	1.1256e-30
20.564348	1.20845e-30
20.543944	1.2974e-30
20.523541	1.3929e-30
20.503138	1.49542e-30
20.482734	1.60549e-30
20.462331	1.72367e-30
20.441927	1.85054e-30
20.421524	1.98675e-30
20.401120	2.13299e-30
20.380717	2.28999e-30
20.360314	2.45855e-30
20.339910	2.63951e-30
20.319507	2.8338e-30
20.299103	3.04238e-30
20.278700	3.26632e-30
20.258296	3.50674e-30
20.237893	3.76485e-30
20.217489	4.04197e-30
20.197086	4.33948e-30
20.176683	4.65889e-30
20.156279	5.00181e-30
20.135876	5.36997e-30
20.115472	5.76523e-30
20.095069	6.18958e-30
20.074665	6.64517e-30
20.054262	7.13429e-30
20.033859	7.65941e-30
20.013455	8.22318e-30
19.993052	8.82845e-30
19.972648	9.47827e-30
19.952245	1.01759e-29
19.931841	1.09249e-29
19.911438	1.1729e-29
19.891034	1.25924e-29
19.870631	1.35192e-29
19.850228	1.45143e-29
19.829824	1.55826e-29
19.809421	1.67296e-29
19.789017	1.7961e-29
19.768614	1.9283e-29
19.748210	2.07023e-29
19.727807	2.22261e-29
19.707404	2.3862e-29
19.687000	2.56183e-29
19.666597	2.7504e-29
19.646193	2.95284e-29
19.625790	3.17018e-29
19.605386	3.40352e-29
19.584983	3.65403e-29
19.564579	3.92298e-29
19.544176	4.21173e-29
19.523773	4.52173e-29
19.503369	4.85454e-29
19.482966	5.21185e-29
19.462562	5.59547e-29
19.442159	6.00731e-29
19.421755	6.44947e-29
19.401352	6.92418e-29
19.380949	7.43382e-29
19.360545	7.98098e-29
19.340142	8.5684e-29
19.319738	9.19907e-29
19.299335	9.87615e-29
19.278931	1.06031e-28
19.258528	1.13835e-28
19.238125	1.22213e-28
19.217721	1.31209e-28
19.197318	1.40866e-28
19.176914	1.51234e-28
19.156511	1.62366e-28
19.136107	1.74316e-28
19.115704	1.87146e-28
19.095300	2.00921e-28
19.074897	2.15709e-28
19.054494	2.31586e-28
19.034090	2.48631e-28
19.013687	2.66931e-28
18.993283	2.86578e-28
18.972880	3.07671e-28
18.952476	3.30316e-28
18.932073	3.54628e-28
18.911670	3.80729e-28
18.891266	4.08752e-28
18.870863	4.38837e-28
18.850459	4.71136e-28
18.830056	5.05813e-28
18.809652	5.43041e-28
18.789249	5.8301e-28
18.768845	6.25921e-28
18.748442	6.7199e-28
18.728039	7.21449e-28
18.707635	7.74549e-28
18.687232	8.31557e-28
18.666828	8.92761e-28
18.646425	9.58469e-28
18.626021	1.02901e-27
18.605618	1.10475e-27
18.585215	1.18606e-27
18.564811	1.27336e-27
18.544408	1.36708e-27
18.524004	1.4677e-27
18.503601	1.57572e-27
18.483197	1.69169e-27
18.462794	1.8162e-27
18.442390	1.94988e-27
18.421987	2.09339e-27
18.401584	2.24747e-27
18.381180	2.41288e-27
18.360777	2.59047e-27
18.340373	2.78113e-27
18.319970	2.98582e-27
18.299566	3.20558e-27
18.279163	3.44151e-27
18.258760	3.69481e-27
18.238356	3.96675e-27
18.217953	4.2587e-27
18.197549	4.57214e-27
18.177146	4.90865e-27
18.156742	5.26992e-27
18.136339	5.65779e-27
18.115935	6.0742e-27
18.095532	6.52126e-27
18.075129	7.00122e-27
18.054725	7.51651e-27
18.034322	8.06972e-27
18.013918	8.66365e-27
17.993515	9.30129e-27
17.973111	9.98586e-27
17.952708	1.07208e-26
17.932305	1.15099e-26
17.911901	1.2357e-26
17.891498	1.32664e-26
17.871094	1.42428e-26
17.850691	1.52911e-26
17.830287	1.64165e-26
17.809884	1.76247e-26
17.789481	1.89219e-26
17.769077	2.03145e-26
17.748674	2.18096e-26
17.728270	2.34148e-26
17.707867	2.51381e-26
17.687463	2.69882e-26
17.667060	2.89745e-26
17.646656	3.11069e-26
17.626253	3.33964e-26
17.605850	3.58543e-26
17.585446	3.84931e-26
17.565043	4.13261e-26
17.544639	4.43676e-26
17.524236	4.76329e-26
17.503832	5.11386e-26
17.483429	5.49023e-26
17.463026	5.8943e-26
17.442622	6.3281e-26
17.422219	6.79384e-26
17.401815	7.29384e-26
17.381412	7.83065e-26
17.361008	8.40697e-26
17.340605	9.02569e-26
17.320201	9.68996e-26
17.299798	1.04031e-25
17.279395	1.11687e-25
17.258991	1.19907e-25
17.238588	1.28732e-25
17.218184	1.38206e-25
17.197781	1.48378e-25
17.177377	1.59298e-25
17.156974	1.71022e-25
17.136571	1.83608e-25
17.116167	1.97121e-25
17.095764	2.11629e-25
17.075360	2.27204e-25
17.054957	2.43925e-25
17.034553	2.61877e-25
17.014150	2.8115e-25
16.993746	3.01842e-25
16.973343	3.24056e-25
16.952940	3.47905e-25
16.932536	3.73509e-25
16.912133	4.00998e-25
16.891729	4.3051e-25
16.871326	4.62193e-25
16.850922	4.96208e-25
16.830519	5.32727e-25
16.810116	5.71933e-25
16.789712	6.14025e-25
16.769309	6.59214e-25
16.748905	7.07728e-25
16.728502	7.59814e-25
16.708098	8.15732e-25
16.687695	8.75766e-25
16.667292	9.40217e-25
16.646888	1.00941e-24
16.626485	1.0837e-24
16.606081	1.16345e-24
16.585678	1.24908e-24
16.565274	1.341e-24
16.544871	1.43969e-24
16.524467	1.54564e-24
16.504064	1.65939e-24
16.483661	1.78152e-24
16.463257	1.91262e-24
16.442854	2.05338e-24
16.422450	2.2045e-24
16.402047	2.36673e-24
16.381643	2.54091e-24
16.361240	2.72791e-24
16.340837	2.92866e-24
16.320433	3.14419e-24
16.300030	3.37558e-24
16.279626	3.624e-24
16.259223	3.8907e-24
16.238819	4.17703e-24
16.218416	4.48443e-24
16.198012	4.81445e-24
16.177609	5.16876e-24
16.157206	5.54914e-24
16.136802	5.95752e-24
16.116399	6.39595e-24
16.095995	6.86664e-24
16.075592	7.37197e-24
16.055188	7.91449e-24
16.034785	8.49693e-24
16.014382	9.12224e-24
15.993978	9.79356e-24
15.973575	1.05143e-23
15.953171	1.1288e-23
15.932768	1.21188e-23
15.912364	1.30106e-23
15.891961	1.39681e-23
15.871557	1.4996e-23
15.851154	1.60996e-23
15.830751	1.72843e-23
15.810347	1.85563e-23
15.789944	1.99219e-23
15.769540	2.1388e-23
15.749137	2.29619e-23
15.728733	2.46517e-23
15.708330	2.64658e-23
15.687927	2.84135e-23
15.667523	3.05044e-23
15.647120	3.27493e-23
15.626716	3.51593e-23
15.606313	3.77467e-23
15.585909	4.05245e-23
15.565506	4.35067e-23
15.545102	4.67083e-23
15.524699	5.01456e-23
15.504296	5.38358e-23
15.483892	5.77975e-23
15.463489	6.20508e-23
15.443085	6.66171e-23
15.422682	7.15194e-23
15.402278	7.67824e-23
15.381875	8.24328e-23
15.361472	8.84989e-23
15.341068	9.50115e-23
15.320665	1.02003e-22
15.300261	1.0951e-22
15.279858	1.17568e-22
15.259454	1.2622e-22
15.239051	1.35508e-22
15.218648	1.4548e-22
15.198244	1.56186e-22
15.177841	1.67679e-22
15.157437	1.80018e-22
15.137034	1.93265e-22
15.116630	2.07487e-22
15.096227	2.22756e-22
15.075823	2.39148e-22
15.055420	2.56746e-22
15.035017	2.7564e-22
15.014613	2.95923e-22
14.994210	3.17699e-22
14.973806	3.41078e-22
14.953403	3.66177e-22
14.932999	3.93123e-22
14.912596	4.22051e-22
14.892193	4.53109e-22
14.871789	4.86451e-22
14.851386	5.22248e-22
14.830982	5.60678e-22
14.810579	6.01936e-22
14.790175	6.4623e-22
14.769772	6.93784e-22
14.749368	7.44837e-22
14.728965	7.99646e-22
14.708562	8.58489e-22
14.688158	9.21661e-22
14.667755	9.89482e-22
14.647351	1.06229e-21
14.626948	1.14046e-21
14.606544	1.22438e-21
14.586141	1.31448e-21
14.565738	1.41121e-21
14.545334	1.51505e-21
14.524931	1.62653e-21
14.504527	1.74622e-21
14.484124	1.87472e-21
14.463720	2.01267e-21
14.443317	2.16077e-21
14.422913	2.31977e-21
14.402510	2.49046e-21
14.382107	2.67372e-21
14.361703	2.87046e-21
14.341300	3.08168e-21
14.320896	3.30845e-21
14.300493	3.55189e-21
14.280089	3.81325e-21
14.259686	4.09385e-21
14.239283	4.39508e-21
14.218879	4.71849e-21
14.198476	5.06569e-21
14.178072	5.43843e-21
14.157669	5.83861e-21
14.137265	6.26823e-21
14.116862	6.72946e-21
14.096459	7.22463e-21
14.076055	7.75623e-21
14.055652	8.32695e-21
14.035248	8.93967e-21
14.014845	9.59747e-21
13.994441	1.03037e-20
13.974038	1.10618e-20
13.953634	1.18758e-20
13.933231	1.27496e-20
13.912828	1.36877e-20
13.892424	1.46949e-20
13.872021	1.57762e-20
13.851617	1.6937e-20
13.831214	1.81832e-20
13.810810	1.95212e-20
13.790407	2.09575e-20
13.770004	2.24996e-20
13.749600	2.41551e-20
13.729197	2.59325e-20
13.708793	2.78406e-20
13.688390	2.98891e-20
13.667986	3.20883e-20
13.647583	3.44493e-20
13.627179	3.69841e-20
13.606776	3.97054e-20
13.586373	4.26269e-20
13.565969	4.57633e-20
13.545566	4.91305e-20
13.525162	5.27455e-20
13.504759	5.66264e-20
13.484355	6.07929e-20
13.463952	6.5266e-20
13.443549	7.00681e-20
13.423145	7.52236e-20
13.402742	8.07584e-20
13.382338	8.67005e-20
13.361935	9.30797e-20
13.341531	9.99283e-20
13.321128	1.07281e-19
13.300724	1.15174e-19
13.280321	1.23648e-19
13.259918	1.32746e-19
13.239514	1.42513e-19
13.219111	1.52999e-19
13.198707	1.64256e-19
13.178304	1.76341e-19
13.157900	1.89316e-19
13.137497	2.03245e-19
13.117094	2.18199e-19
13.096690	2.34253e-19
13.076287	2.51488e-19
13.055883	2.69992e-19
13.035480	2.89857e-19
13.015076	3.11183e-19
12.994673	3.34078e-19
12.974269	3.58658e-19
12.953866	3.85046e-19
12.933463	4.13376e-19
12.913059	4.4379e-19
12.892656	4.76442e-19
12.872252	5.11495e-19
12.851849	5.49128e-19
12.831445	5.8953e-19
12.811042	6.32904e-19
12.790639	6.79469e-19
12.770235	7.2946e-19
12.749832	7.83129e-19
12.729428	8.40746e-19
12.709025	9.02602e-19
12.688621	9.69009e-19
12.668218	1.0403e-18
12.647815	1.11684e-18
12.627411	1.19901e-18
12.607008	1.28722e-18
12.586604	1.38193e-18
12.566201	1.4836e-18
12.545797	1.59275e-18
12.525394	1.70993e-18
12.504990	1.83573e-18
12.484587	1.97079e-18
12.464184	2.11578e-18
12.443780	2.27144e-18
12.423377	2.43855e-18
12.402973	2.61796e-18
12.382570	2.81057e-18
12.362166	3.01734e-18
12.341763	3.23933e-18
12.321360	3.47764e-18
12.300956	3.73349e-18
12.280553	4.00816e-18
12.260149	4.30304e-18
12.239746	4.61962e-18
12.219342	4.95948e-18
12.198939	5.32434e-18
12.178535	5.71605e-18
12.158132	6.13657e-18
12.137729	6.58803e-18
12.117325	7.0727e-18
12.096922	7.59302e-18
12.076518	8.15162e-18
12.056115	8.75132e-18
12.035711	9.39514e-18
12.015308	1.00863e-17
11.994905	1.08283e-17
11.974501	1.16249e-17
11.954098	1.24802e-17
11.933694	1.33983e-17
11.913291	1.43839e-17
11.892887	1.54421e-17
11.872484	1.65781e-17
11.852080	1.77977e-17
11.831677	1.9107e-17
11.811274	2.05126e-17
11.790870	2.20217e-17
11.770467	2.36417e-17
11.750063	2.53809e-17
11.729660	2.7248e-17
11.709256	2.92525e-17
11.688853	3.14045e-17
11.668450	3.37147e-17
11.648046	3.61949e-17
11.627643	3.88576e-17
11.607239	4.17161e-17
11.586836	4.47849e-17
11.566432	4.80794e-17
11.546029	5.16162e-17
11.525626	5.54133e-17
11.505222	5.94896e-17
11.484819	6.38658e-17
11.464415	6.8564e-17
11.444012	7.36077e-17
11.423608	7.90224e-17
11.403205	8.48354e-17
11.382801	9.1076e-17
11.362398	9.77757e-17
11.341995	1.04968e-16
11.321591	1.1269e-16
11.301188	1.20979e-16
11.280784	1.29879e-16
11.260381	1.39432e-16
11.239977	1.49689e-16
11.219574	1.607e-16
11.199171	1.72521e-16
11.178767	1.85212e-16
11.158364	1.98836e-16
11.137960	2.13462e-16
11.117557	2.29164e-16
11.097153	2.46021e-16
11.076750	2.64118e-16
11.056346	2.83546e-16
11.035943	3.04403e-16
11.015540	3.26794e-16
10.995136	3.50832e-16
10.974733	3.76639e-16
10.954329	4.04343e-16
10.933926	4.34085e-16
10.913522	4.66015e-16
10.893119	5.00293e-16
10.872716	5.37093e-16
10.852312	5.76599e-16
10.831909	6.19011e-16
10.811505	6.64543e-16
10.791102	7.13423e-16
10.770698	7.65899e-16
10.750295	8.22235e-16
10.729891	8.82714e-16
10.709488	9.47641e-16
10.689085	1.01734e-15
10.668681	1.09217e-15
10.648278	1.17251e-15
10.627874	1.25875e-15
10.607471	1.35133e-15
10.587067	1.45073e-15
10.566664	1.55743e-15
10.546261	1.67198e-15
10.525857	1.79496e-15
10.505454	1.92698e-15
10.485050	2.06872e-15
10.464647	2.22087e-15
10.444243	2.38422e-15
10.423840	2.55958e-15
10.403437	2.74784e-15
10.383033	2.94994e-15
10.362630	3.16691e-15
10.342226	3.39984e-15
10.321823	3.64989e-15
10.301419	3.91834e-15
10.281016	4.20653e-15
10.260612	4.51591e-15
10.240209	4.84805e-15
10.219806	5.20461e-15
10.199402	5.5874e-15
10.178999	5.99834e-15
10.158595	6.4395e-15
10.138192	6.91311e-15
10.117788	7.42154e-15
10.097385	7.96737e-15
10.076982	8.55334e-15
10.056578	9.1824e-15
10.036175	9.85772e-15
10.015771	1.05827e-14
9.995368	1.1361e-14
9.974964	1.21966e-14
9.954561	1.30935e-14
9.934157	1.40565e-14
9.913754	1.50903e-14
9.893351	1.62001e-14
9.872947	1.73915e-14
9.852544	1.86705e-14
9.832140	2.00435e-14
9.811737	2.15176e-14
9.791333	2.31e-14
9.770930	2.47989e-14
9.750527	2.66226e-14
9.730123	2.85804e-14
9.709720	3.06823e-14
9.689316	3.29387e-14
9.668913	3.5361e-14
9.648509	3.79614e-14
9.628106	4.07531e-14
9.607702	4.375e-14
9.587299	4.69673e-14
9.566896	5.04212e-14
9.546492	5.41291e-14
9.526089	5.81097e-14
9.505685	6.23829e-14
9.485282	6.69704e-14
9.464878	7.18951e-14
9.444475	7.71821e-14
9.424072	8.28577e-14
9.403668	8.89507e-14
9.383265	9.54918e-14
9.362861	1.02514e-13
9.342458	1.10052e-13
9.322054	1.18145e-13
9.301651	1.26832e-13
9.281247	1.36159e-13
9.260844	1.46171e-13
9.240441	1.56919e-13
9.220037	1.68458e-13
9.199634	1.80845e-13
9.179230	1.94143e-13
9.158827	2.08419e-13
9.138423	2.23744e-13
9.118020	2.40196e-13
9.097617	2.57858e-13
9.077213	2.76818e-13
9.056810	2.97172e-13
9.036406	3.19023e-13
9.016003	3.42481e-13
8.995599	3.67663e-13
8.975196	3.94696e-13
8.954793	4.23717e-13
8.934389	4.54872e-13
8.913986	4.88317e-13
8.893582	5.24222e-13
8.873179	5.62766e-13
8.852775	6.04143e-13
8.832372	6.48563e-13
8.811968	6.96249e-13
8.791565	7.4744e-13
8.771162	8.02395e-13
8.750758	8.6139e-13
8.730355	9.24722e-13
8.709951	9.9271e-13
8.689548	1.0657e-12
8.669144	1.14405e-12
8.648741	1.22816e-12
8.628338	1.31846e-12
8.607934	1.41539e-12
8.587531	1.51945e-12
8.567127	1.63116e-12
8.546724	1.75108e-12
8.526320	1.87982e-12
8.505917	2.01802e-12
8.485513	2.16638e-12
8.465110	2.32565e-12
8.444707	2.49662e-12
8.424303	2.68016e-12
8.403900	2.8772e-12
8.383496	3.08872e-12
8.363093	3.31579e-12
8.342689	3.55954e-12
8.322286	3.82122e-12
8.301883	4.10213e-12
8.281479	4.40369e-12
8.261076	4.72742e-12
8.240672	5.07494e-12
8.220269	5.44801e-12
8.199865	5.8485e-12
8.179462	6.27843e-12
8.159058	6.73995e-12
8.138655	7.23541e-12
8.118252	7.76727e-12
8.097848	8.33824e-12
8.077445	8.95116e-12
8.057041	9.60914e-12
8.036638	1.03155e-11
8.016234	1.10737e-11
7.995831	1.18877e-11
7.975428	1.27615e-11
7.955024	1.36996e-11
7.934621	1.47065e-11
7.914217	1.57875e-11
7.893814	1.6948e-11
7.873410	1.81937e-11
7.853007	1.95309e-11
7.832604	2.09665e-11
7.812200	2.25075e-11
7.791797	2.41618e-11
7.771393	2.59377e-11
7.750990	2.78441e-11
7.730586	2.98906e-11
7.710183	3.20875e-11
7.689779	3.44459e-11
7.669376	3.69775e-11
7.648973	3.96952e-11
7.628569	4.26126e-11
7.608166	4.57444e-11
7.587762	4.91064e-11
7.567359	5.27154e-11
7.546955	5.65895e-11
7.526552	6.07484e-11
7.506149	6.52129e-11
7.485745	7.00055e-11
7.465342	7.51502e-11
7.444938	8.06729e-11
7.424535	8.66015e-11
7.404131	9.29656e-11
7.383728	9.97974e-11
7.363324	1.07131e-10
7.342921	1.15004e-10
7.322518	1.23455e-10
7.302114	1.32527e-10
7.281711	1.42265e-10
7.261307	1.5272e-10
7.240904	1.63942e-10
7.220500	1.75988e-10
7.200097	1.8892e-10
7.179694	2.02802e-10
7.159290	2.17704e-10
7.138887	2.337e-10
7.118483	2.50872e-10
7.098080	2.69305e-10
7.077676	2.89093e-10
7.057273	3.10334e-10
7.036869	3.33136e-10
7.016466	3.57613e-10
6.996063	3.83887e-10
6.975659	4.12092e-10
6.955256	4.42369e-10
6.934852	4.7487e-10
6.914449	5.09759e-10
6.894045	5.4721e-10
6.873642	5.87412e-10
6.853239	6.30568e-10
6.832835	6.76893e-10
6.812432	7.26621e-10
6.792028	7.80001e-10
6.771625	8.37303e-10
6.751221	8.98813e-10
6.730818	9.64841e-10
6.710414	1.03572e-09
6.690011	1.1118e-09
6.669608	1.19347e-09
6.649204	1.28114e-09
6.628801	1.37525e-09
6.608397	1.47627e-09
6.587994	1.58471e-09
6.567590	1.70111e-09
6.547187	1.82606e-09
6.526784	1.96019e-09
6.506380	2.10417e-09
6.485977	2.25872e-09
6.465573	2.42462e-09
6.445170	2.6027e-09
6.424766	2.79385e-09
6.404363	2.99905e-09
6.383960	3.21931e-09
6.363556	3.45575e-09
6.343153	3.70954e-09
6.322749	3.98197e-09
6.302346	4.27441e-09
6.281942	4.58831e-09
6.261539	4.92526e-09
6.241135	5.28695e-09
6.220732	5.6752e-09
6.200329	6.09194e-09
6.179925	6.53929e-09
6.159522	7.01947e-09
6.139118	7.53491e-09
6.118715	8.08818e-09
6.098311	8.68207e-09
6.077908	9.31956e-09
6.057505	1.00038e-08
6.037101	1.07383e-08
6.016698	1.15268e-08
5.996294	1.23731e-08
5.975891	1.32815e-08
5.955487	1.42566e-08
5.935084	1.53032e-08
5.914680	1.64267e-08
5.894277	1.76326e-08
5.873874	1.89271e-08
5.853470	2.03165e-08
5.833067	2.18079e-08
5.812663	2.34087e-08
5.792260	2.51271e-08
5.771856	2.69715e-08
5.751453	2.89512e-08
5.731050	3.10763e-08
5.710646	3.33572e-08
5.690243	3.58055e-08
5.669839	3.84335e-08
5.649436	4.12542e-08
5.629032	4.4282e-08
5.608629	4.75318e-08
5.588225	5.10201e-08
5.567822	5.47643e-08
5.547419	5.87831e-08
5.527015	6.30967e-08
5.506612	6.77268e-08
5.486208	7.26965e-08
5.465805	7.80307e-08
5.445401	8.37562e-08
5.424998	8.99016e-08
5.404595	9.64978e-08
5.384191	1.03578e-07
5.363788	1.11177e-07
5.343384	1.19333e-07
5.322981	1.28088e-07
5.302577	1.37484e-07
5.282174	1.4757e-07
5.261771	1.58395e-07
5.241367	1.70013e-07
5.220964	1.82484e-07
5.200560	1.95869e-07
5.180157	2.10235e-07
5.159753	2.25654e-07
5.139350	2.42204e-07
5.118946	2.59967e-07
5.098543	2.79031e-07
5.078140	2.99494e-07
5.057736	3.21455e-07
5.037333	3.45027e-07
5.016929	3.70326e-07
4.996526	3.97479e-07
4.976122	4.26621e-07
4.955719	4.579e-07
4.935316	4.9147e-07
4.914912	5.27499e-07
4.894509	5.66168e-07
4.874105	6.0767e-07
4.853702	6.52213e-07
4.833298	7.00018e-07
4.812895	7.51325e-07
4.792491	8.0639e-07
4.772088	8.65487e-07
4.751685	9.28913e-07
4.731281	9.96983e-07
4.710878	1.07004e-06
4.690474	1.14844e-06
4.670071	1.23259e-06
4.649667	1.32289e-06
4.629264	1.41981e-06
4.608861	1.52381e-06
4.588457	1.63544e-06
4.568054	1.75523e-06
4.547650	1.88379e-06
4.527247	2.02175e-06
4.506843	2.16981e-06
4.486440	2.32871e-06
4.466036	2.49923e-06
4.445633	2.68222e-06
4.425230	2.8786e-06
4.404826	3.08934e-06
4.384423	3.31549e-06
4.364019	3.55818e-06
4.343616	3.81862e-06
4.323212	4.09809e-06
4.302809	4.398e-06
4.282406	4.71983e-06
4.262002	5.06517e-06
4.241599	5.43576e-06
4.221195	5.83342e-06
4.200792	6.26014e-06
4.180388	6.71803e-06
4.159985	7.20936e-06
4.139581	7.73657e-06
4.119178	8.30229e-06
4.098775	8.9093e-06
4.078371	9.56063e-06
4.057968	1.02595e-05
4.037564	1.10094e-05
4.017161	1.18139e-05
3.996757	1.26772e-05
3.976354	1.36034e-05
3.955951	1.45972e-05
3.935547	1.56634e-05
3.915144	1.68074e-05
3.894740	1.80347e-05
3.874337	1.93515e-05
3.853933	2.07642e-05
3.833530	2.22797e-05
3.813127	2.39056e-05
3.792723	2.56499e-05
3.772320	2.75211e-05
3.751916	2.95284e-05
3.731513	3.16817e-05
3.711109	3.39915e-05
3.690706	3.64693e-05
3.670302	3.91271e-05
3.649899	4.19779e-05
3.629496	4.50356e-05
3.609092	4.83153e-05
3.588689	5.18329e-05
3.568285	5.56055e-05
3.547882	5.96515e-05
3.527478	6.39906e-05
3.507075	6.86438e-05
3.486672	7.36336e-05
3.466268	7.89842e-05
3.445865	8.47214e-05
3.425461	9.08728e-05
3.405058	9.7468e-05
3.384654	0.000104538
3.364251	0.000112118
3.343847	0.000120243
3.323444	0.000128952
3.303041	0.000138285
3.282637	0.000148288
3.262234	0.000159006
3.241830	0.00017049
3.221427	0.000182792
3.201023	0.000195969
3.180620	0.000210082
3.160217	0.000225193
3.139813	0.000241369
3.119410	0.000258681
3.099006	0.000277202
3.078603	0.00029701
3.058199	0.000318183
3.037796	0.000340801
3.017392	0.000364943
2.996989	0.000390679
2.976586	0.000418065
2.956182	0.000447119
2.935779	0.000477742
&
```
