## Supplementary material for "All-at-once RNA folding with 3D motif prediction framed by evolutionary information": RF02463_Ms_AS-1.cacofold.helixcov

```
# RMs = 3 L = 99

# RM_HELIX NESTED 19-22 27-30, nbp = 4 nbp_cov = 0
# pvals: 0.870377,0.00829687,0.908503,0.870377
# aggregated NONE
NESTED  :::::::::::::::::<<<<____>>>>:::::::::::::::::::::::::::::::::::::::::::::::::::::::::::::::::::::
        ::::::::::::::::::::::::::::::::::::::::::::::::::::::::::::::::::::::::::::::::::::::::::::::::::

# RM_HELIX NESTED 1-12 35-46, nbp = 11 nbp_cov = 0
# pvals: 0.0462066,0.870377,0.870377,0.870377,0.870377,0.870377,0.033887,0.870377,0.87928,0.870377,0.870377
# aggregated NONE
NESTED  <<<<<<<<<<<______________________>>>>>>->>>>>:::::::::::::::::::::::::::::::::::::::::::::::::::::
        ::::::::::::::::::::::::::::::::::::::::::::::::::::::::::::::::::::::::::::::::::::::::::::::::::

# RM_HELIX NESTED 58-69 78-89, nbp = 12 nbp_cov = 0
# pvals: 0.870377,0.870377,0.870377,0.870377,0.870377,0.870377,0.870377,0.870377,0.870377,0.870377,0.968136,0.870377
# aggregated NONE
NESTED  ::::::::::::::::::::::::::::::::::::::::::::::::::::::::<<<<<<<<<<<<________>>>>>>>>>>>>::::::::::
        ::::::::::::::::::::::::::::::::::::::::::::::::::::::::::::::::::::::::::::::::::::::::::::::::::
```
