## Supplementary material for "All-at-once RNA folding with 3D motif prediction framed by evolutionary information": RF02463_Ms_AS-1.cacofold.power

```
# Power analysis of CaCoFold structure 
#
# Powertype = SINGLE SUBSTITUTIONS
# covary  left_pos      right_pos    substitutions      power
#----------------------------------------------------------------
          1		46		2		0.00
          2		45		2		0.00
          3		44		1		0.00
          4		43		1		0.00
          5		42		0		0.00
          6		40		1		0.00
          7		39		3		0.02
          8		38		0		0.00
          10		37		3		0.02
          11		36		0		0.00
          12		35		0		0.00
          19		30		1		0.00
          20		29		2		0.00
          21		28		3		0.02
          22		27		1		0.00
          58		89		1		0.00
          59		88		1		0.00
          60		87		2		0.00
          61		86		1		0.00
          62		85		0		0.00
          63		84		0		0.00
          64		83		1		0.00
          65		82		2		0.00
          66		81		1		0.00
          67		80		2		0.00
          68		79		4		0.07
          69		78		2		0.00
#
# BPAIRS 27
# avg substitutions per BP  1.4
# BPAIRS expected to covary 0.1 +/- 0.3
# BPAIRS observed to covary 0
#
```
