## Supplementary material for "All-at-once RNA folding with 3D motif prediction framed by evolutionary information": RF02463_Ms_AS-1.helixcov

```
# RMs = 4 L = 99

# RM_HELIX NESTED 19-22 27-30, nbp = 4 nbp_cov = 0
# pvals: 0.870377,0.00829687,0.908503,0.870377
# aggregated NONE
NESTED  :::::::::::::::::<<<<____>>>>:::::::::::::::::::::::::::::::::::::::::::::::::::::::::::::::::::::
        ::::::::::::::::::::::::::::::::::::::::::::::::::::::::::::::::::::::::::::::::::::::::::::::::::

# RM_HELIX NESTED 6-16 33-40, nbp = 8 nbp_cov = 0
# pvals: 0.870377,0.033887,0.870377,0.87928,0.870377,0.870377,0.870377,0.870377
# aggregated NONE
NESTED  :::::<<<<<<--<<________________>>>>>>>>:::::::::::::::::::::::::::::::::::::::::::::::::::::::::::
        ::::::::::::::::::::::::::::::::::::::::::::::::::::::::::::::::::::::::::::::::::::::::::::::::::

# RM_HELIX NESTED 44-47 52-55, nbp = 4 nbp_cov = 0
# pvals: 0.870377,0.870377,0.870377,0.870377
# aggregated NONE
NESTED  ::::::::::::::::::::::::::::::::::::::::::<<<<____>>>>::::::::::::::::::::::::::::::::::::::::::::
        ::::::::::::::::::::::::::::::::::::::::::::::::::::::::::::::::::::::::::::::::::::::::::::::::::

# RM_HELIX NESTED 79-83 88-92, nbp = 5 nbp_cov = 0
# pvals: 0.870377,0.870377,0.870377,0.870377,0.870377
# aggregated NONE
NESTED  :::::::::::::::::::::::::::::::::::::::::::::::::::::::::::::::::::::::::::::<<<<<____>>>>>:::::::
        ::::::::::::::::::::::::::::::::::::::::::::::::::::::::::::::::::::::::::::::::::::::::::::::::::
```
