## Supplementary material for "All-at-once RNA folding with 3D motif prediction framed by evolutionary information": RF02463_Ms_AS-1.surv

```
2.905431	0.047619
0.284636	0.0952381
-0.013182	0.904762
-0.052891	0.952381
-0.172018	1
&
5.456227	0.000211327
5.446808	0.000422654
5.327681	0.000845309
5.168845	0.00105664
4.990154	0.00126796
4.890882	0.00169062
4.871027	0.00190194
3.858447	0.00211327
3.659902	0.00253593
3.540775	0.00274725
3.421648	0.00316991
3.401794	0.00401522
3.381939	0.00422654
3.203249	0.00443787
3.163540	0.00486052
3.084122	0.00528318
2.925285	0.00570583
2.905431	0.00591716
2.845867	0.00676247
2.806158	0.00739645
2.687031	0.00760778
2.567904	0.0078191
2.428923	0.00803043
2.409068	0.00824176
2.289941	0.00845309
2.250232	0.00866441
1.972269	0.00887574
1.773724	0.00929839
1.753869	0.00972105
1.614888	0.00993238
1.555324	0.0101437
1.535470	0.0105664
1.515615	0.0112003
1.495761	0.0114117
1.416343	0.0118343
1.396488	0.0120456
1.356779	0.0124683
1.237652	0.012891
1.158234	0.0133136
1.098671	0.0137363
1.058962	0.0139476
1.039107	0.0143702
1.019253	0.0147929
0.999398	0.0154269
0.959689	0.0160609
0.939835	0.0164835
0.860416	0.0175402
0.820707	0.0177515
0.800853	0.0179628
0.761144	0.0181741
0.741289	0.0188081
0.681726	0.0190194
0.661871	0.0204987
0.642017	0.021344
0.622162	0.021978
0.602308	0.0221893
0.562599	0.022612
0.542744	0.0228233
0.503035	0.0234573
0.483181	0.0236686
0.443472	0.0243026
0.423617	0.0245139
0.383908	0.0249366
0.364054	0.0251479
0.344199	0.0255706
0.324345	0.0262046
0.304490	0.0264159
0.284636	0.0272612
0.264781	0.0281065
0.225072	0.0285292
0.205218	0.0291631
0.185363	0.0297971
0.165509	0.0302198
0.145654	0.0304311
0.125800	0.0314877
0.105945	0.0321217
0.086091	0.032967
0.066236	0.0338123
0.046382	0.035503
0.026527	0.0365596
0.006673	0.0382502
-0.013182	0.900676
-0.033036	0.903001
-0.052891	0.907227
-0.072745	0.91082
-0.092600	0.913567
-0.112454	0.918428
-0.132309	0.92033
-0.152163	0.922654
-0.172018	0.927092
-0.191872	0.929628
-0.211727	0.933432
-0.231582	0.934911
-0.251436	0.936813
-0.271291	0.938715
-0.291145	0.939983
-0.311000	0.942519
-0.330854	0.945055
-0.350709	0.948648
-0.370563	0.950127
-0.390418	0.951606
-0.410272	0.955833
-0.430127	0.95858
-0.449981	0.96027
-0.469836	0.963652
-0.489690	0.965131
-0.509545	0.966822
-0.529399	0.96809
-0.549254	0.970626
-0.569108	0.970837
-0.588963	0.97126
-0.608817	0.973584
-0.628672	0.974852
-0.648526	0.97612
-0.668381	0.976331
-0.688235	0.977599
-0.708090	0.978867
-0.727944	0.979924
-0.747799	0.980981
-0.767653	0.981615
-0.787508	0.982249
-0.807362	0.98246
-0.827217	0.982883
-0.847071	0.983516
-0.866926	0.984362
-0.886780	0.984996
-0.906635	0.985418
-0.926489	0.986898
-0.946344	0.98732
-0.966198	0.9888
-0.986053	0.989222
-1.005907	0.989645
-1.025762	0.989856
-1.045616	0.990702
-1.065471	0.991124
-1.105180	0.99197
-1.125034	0.992181
-1.144889	0.993449
-1.164743	0.994717
-1.224307	0.995773
-1.244161	0.996196
-1.264016	0.996619
-1.482416	0.99683
-1.502270	0.997041
-1.561834	0.997464
-1.621397	0.997887
-1.641252	0.998309
-1.700815	0.998732
-1.800088	1
&
7.392550	1.05197e-06
7.293277	2.10393e-06
7.194005	3.1559e-06
6.935896	4.20787e-06
6.916042	5.25984e-06
6.816769	6.3118e-06
6.221134	7.36377e-06
6.141716	8.41574e-06
6.102007	9.4677e-06
6.082152	1.15716e-05
6.062298	1.26236e-05
6.042443	1.47275e-05
6.022589	1.68315e-05
6.002734	1.89354e-05
5.982880	1.99874e-05
5.963025	2.10393e-05
5.943171	2.31433e-05
5.923316	2.52472e-05
5.903462	2.62992e-05
5.883607	2.94551e-05
5.843898	3.0507e-05
5.824044	3.36629e-05
5.804189	3.57669e-05
5.784335	3.68189e-05
5.724771	3.89228e-05
5.704917	4.31307e-05
5.685062	4.62866e-05
5.665208	4.83905e-05
5.645353	5.15464e-05
5.625499	5.25984e-05
5.605644	5.36503e-05
5.585790	5.57543e-05
5.565935	5.68062e-05
5.546081	5.99621e-05
5.526226	6.20661e-05
5.506372	6.3118e-05
5.486517	6.417e-05
5.446808	6.83779e-05
5.426954	7.04818e-05
5.387245	7.25857e-05
5.347536	7.36377e-05
5.327681	7.46897e-05
5.307827	7.67936e-05
5.287972	8.10015e-05
5.268118	8.41574e-05
5.248263	8.83652e-05
5.228409	8.94172e-05
5.208554	9.15211e-05
5.188699	9.36251e-05
5.168845	9.4677e-05
5.148990	9.6781e-05
5.129136	9.99369e-05
5.109281	0.000100989
5.089427	0.000104145
5.069572	0.00011256
5.049718	0.000118872
5.029863	0.000126236
5.010009	0.000135704
4.990154	0.000140964
4.970300	0.000146223
4.950445	0.000151483
4.930591	0.000175679
4.910736	0.000205134
4.890882	0.000223017
4.871027	0.000248264
4.851173	0.000262992
4.831318	0.000280875
4.811464	0.000295603
4.791609	0.000309278
4.771755	0.000335578
4.751900	0.000359773
4.732046	0.000382916
4.712191	0.000408163
4.692337	0.00043341
4.672482	0.000462866
4.652628	0.00049758
4.632773	0.000539659
4.612919	0.000580686
4.593064	0.000610141
4.573210	0.000642752
4.553355	0.000680623
4.533501	0.000721649
4.513646	0.000760572
4.493792	0.000792131
4.473937	0.00083421
4.454083	0.000871029
4.434228	0.000917315
4.414374	0.000968862
4.394519	0.00102672
4.374665	0.00108353
4.354810	0.00111614
4.334956	0.00115716
4.315101	0.00120029
4.295247	0.00124027
4.275392	0.00130654
4.255538	0.00134021
4.235683	0.00139912
4.215829	0.00145908
4.195974	0.00150537
4.176120	0.00154744
4.156265	0.00157269
4.136411	0.00163896
4.116556	0.00167263
4.096701	0.00172838
4.076847	0.0017673
4.056992	0.00179466
4.037138	0.00183463
4.017283	0.00186093
3.997429	0.00189144
3.977574	0.00194404
3.957720	0.00197244
3.937865	0.00200715
3.918011	0.00206291
3.898156	0.00210499
3.878302	0.00213339
3.858447	0.00217862
3.838593	0.00223122
3.818738	0.00229855
3.798884	0.00236061
3.779029	0.00244372
3.759175	0.00252683
3.739320	0.00260677
3.719466	0.00268883
3.699611	0.00277193
3.679757	0.00284136
3.659902	0.00296865
3.640048	0.00309489
3.620193	0.00323164
3.600339	0.00339785
3.580484	0.00355355
3.560630	0.0036882
3.540775	0.00385651
3.520921	0.00400799
3.501066	0.00415106
3.481212	0.00428887
3.461357	0.00446034
3.441503	0.00463602
3.421648	0.00480013
3.401794	0.00494214
3.381939	0.00506838
3.362085	0.00525037
3.342230	0.00539554
3.322376	0.00551652
3.302521	0.00565117
3.282667	0.00583105
3.262812	0.00601199
3.242958	0.00618977
3.223103	0.0063097
3.203249	0.00642436
3.183394	0.00653166
3.163540	0.00665159
3.143685	0.00675363
3.123831	0.00690196
3.103976	0.00704187
3.084122	0.00714391
3.064267	0.00727015
3.044412	0.00738376
3.024558	0.00753734
3.004703	0.00768146
2.984849	0.00778561
2.964994	0.00790764
2.945140	0.00802861
2.925285	0.00816327
2.905431	0.00829687
2.885576	0.00841679
2.865722	0.00851357
2.845867	0.00863139
2.826013	0.00875342
2.806158	0.00892173
2.786304	0.00911635
2.766449	0.00925521
2.746595	0.00938776
2.726740	0.00949295
2.706886	0.00963286
2.687031	0.00979592
2.667177	0.00991795
2.647322	0.0100799
2.627468	0.0102093
2.607613	0.010365
2.587759	0.0105186
2.567904	0.010628
2.548050	0.01077
2.528195	0.0108984
2.508341	0.0110278
2.488486	0.011153
2.468632	0.0113044
2.448777	0.0114465
2.428923	0.011578
2.409068	0.0116695
2.389214	0.0117547
2.369359	0.0118167
2.349505	0.0118883
2.329650	0.0119672
2.309796	0.0120166
2.289941	0.0120987
2.270087	0.0121807
2.250232	0.0122249
2.230378	0.0123227
2.210523	0.0124427
2.190669	0.0125258
2.170814	0.0126257
2.150960	0.0127099
2.131105	0.0127951
2.111251	0.0128635
2.091396	0.0129318
2.071542	0.0130212
2.051687	0.0131054
2.031833	0.0131601
2.011978	0.013238
1.992124	0.0132948
1.972269	0.0134315
1.952414	0.0135188
1.932560	0.0136061
1.912705	0.0136777
1.892851	0.0137545
1.872996	0.013846
1.853142	0.0139586
1.833287	0.0141006
1.813433	0.0143078
1.793578	0.014433
1.773724	0.014554
1.753869	0.0146865
1.734015	0.0148064
1.714160	0.0149222
1.694306	0.0150316
1.674451	0.0151336
1.654597	0.0152598
1.634742	0.0154019
1.614888	0.0155796
1.595033	0.0157153
1.575179	0.0158353
1.555324	0.0159363
1.535470	0.0160509
1.515615	0.0161635
1.495761	0.0162823
1.475906	0.0164065
1.456052	0.0165664
1.436197	0.0166947
1.416343	0.0168157
1.396488	0.0169461
1.376634	0.0170692
1.356779	0.017207
1.336925	0.0173869
1.317070	0.0175153
1.297216	0.0176625
1.277361	0.0177846
1.257507	0.0179213
1.237652	0.0180139
1.217798	0.018138
1.197943	0.0182453
1.178089	0.0183263
1.158234	0.0184746
1.138380	0.0185819
1.118525	0.018705
1.098671	0.0188786
1.078816	0.019009
1.058962	0.0191532
1.039107	0.0193352
1.019253	0.0194972
0.999398	0.0196623
0.979544	0.0198106
0.959689	0.0199674
0.939835	0.020161
0.919980	0.0203471
0.900126	0.0205807
0.880271	0.0208458
0.860416	0.0211025
0.840562	0.0214359
0.820707	0.0217578
0.800853	0.0220335
0.780998	0.0223838
0.761144	0.0227383
0.741289	0.0230686
0.721435	0.0234431
0.701580	0.0237734
0.681726	0.0241742
0.661871	0.0245571
0.642017	0.0249074
0.622162	0.0252199
0.602308	0.0256038
0.582453	0.0259741
0.562599	0.0263307
0.542744	0.0267336
0.522890	0.0271386
0.503035	0.0276467
0.483181	0.0281128
0.463326	0.0285841
0.443472	0.0290606
0.423617	0.0297696
0.403763	0.0303303
0.383908	0.0307522
0.364054	0.0311509
0.344199	0.0317105
0.324345	0.0323669
0.304490	0.0331138
0.284636	0.033887
0.264781	0.0347307
0.244927	0.0356112
0.225072	0.0363981
0.205218	0.0373922
0.185363	0.0385062
0.165509	0.0395171
0.145654	0.040466
0.125800	0.0412866
0.105945	0.0422438
0.086091	0.0432737
0.066236	0.0444509
0.046382	0.0462066
0.026527	0.0478635
0.006673	0.0497118
-0.013182	0.870377
-0.033036	0.874753
-0.052891	0.87928
-0.072745	0.884251
-0.092600	0.889717
-0.112454	0.894923
-0.132309	0.899693
-0.152163	0.904142
-0.172018	0.908503
-0.191872	0.912617
-0.211727	0.915951
-0.231582	0.919234
-0.251436	0.922441
-0.271291	0.925441
-0.291145	0.928348
-0.311000	0.930886
-0.330854	0.933537
-0.350709	0.935955
-0.370563	0.93827
-0.390418	0.940613
-0.410272	0.942775
-0.430127	0.944953
-0.449981	0.947035
-0.469836	0.949063
-0.489690	0.951128
-0.509545	0.953198
-0.529399	0.95521
-0.549254	0.957029
-0.569108	0.958752
-0.588963	0.960389
-0.608817	0.962131
-0.628672	0.963621
-0.648526	0.965182
-0.668381	0.966724
-0.688235	0.968136
-0.708090	0.96947
-0.727944	0.970822
-0.747799	0.972187
-0.767653	0.973546
-0.787508	0.974894
-0.807362	0.976222
-0.827217	0.977343
-0.847071	0.978511
-0.866926	0.979717
-0.886780	0.980831
-0.906635	0.981916
-0.926489	0.982947
-0.946344	0.983829
-0.966198	0.984803
-0.986053	0.985664
-1.005907	0.986538
-1.025762	0.987366
-1.045616	0.988181
-1.065471	0.988907
-1.085325	0.989622
-1.105180	0.990237
-1.125034	0.99102
-1.144889	0.991696
-1.164743	0.992364
-1.184598	0.992875
-1.204452	0.993421
-1.224307	0.993979
-1.244161	0.994433
-1.264016	0.994816
-1.283870	0.995288
-1.303725	0.99566
-1.323580	0.995999
-1.343434	0.996422
-1.363289	0.996727
-1.383143	0.997013
-1.402998	0.997302
-1.422852	0.997578
-1.442707	0.997785
-1.462561	0.997958
-1.482416	0.998192
-1.502270	0.998381
-1.522125	0.998581
-1.541979	0.998793
-1.561834	0.998924
-1.581688	0.999053
-1.601543	0.999171
-1.621397	0.999267
-1.641252	0.999333
-1.661106	0.999401
-1.680961	0.999485
-1.700815	0.999542
-1.720670	0.999601
-1.740524	0.999651
-1.760379	0.999703
-1.780233	0.999726
-1.800088	0.999764
-1.819942	0.999783
-1.839797	0.999807
-1.859651	0.999818
-1.879506	0.999844
-1.899360	0.99988
-1.919215	0.999887
-1.939069	0.999897
-1.958924	0.999901
-1.978778	0.999907
-1.998633	0.999925
-2.018487	0.999927
-2.038342	0.999934
-2.058196	0.999941
-2.078051	0.999947
-2.117760	0.999953
-2.137614	0.999959
-2.157469	0.99996
-2.177323	0.999969
-2.197178	0.999971
-2.217032	0.999979
-2.256741	0.999986
-2.316305	0.999988
-2.415578	0.999989
-2.435432	0.999993
-2.494996	0.999994
-2.554559	0.999997
-2.614123	0.999998
-2.693541	1
&
24.963791	8.27476e-30
24.943936	8.77132e-30
24.924082	9.29769e-30
24.904227	9.85564e-30
24.884373	1.04471e-29
24.864518	1.1074e-29
24.844664	1.17385e-29
24.824809	1.2443e-29
24.804955	1.31896e-29
24.785100	1.39811e-29
24.765245	1.48201e-29
24.745391	1.57095e-29
24.725536	1.66522e-29
24.705682	1.76515e-29
24.685827	1.87107e-29
24.665973	1.98335e-29
24.646118	2.10237e-29
24.626264	2.22853e-29
24.606409	2.36226e-29
24.586555	2.50401e-29
24.566700	2.65427e-29
24.546846	2.81355e-29
24.526991	2.98239e-29
24.507137	3.16135e-29
24.487282	3.35106e-29
24.467428	3.55215e-29
24.447573	3.76531e-29
24.427719	3.99125e-29
24.407864	4.23076e-29
24.388010	4.48464e-29
24.368155	4.75375e-29
24.348301	5.03901e-29
24.328446	5.34138e-29
24.308592	5.6619e-29
24.288737	6.00166e-29
24.268883	6.3618e-29
24.249028	6.74355e-29
24.229174	7.14821e-29
24.209319	7.57715e-29
24.189465	8.03183e-29
24.169610	8.51379e-29
24.149756	9.02467e-29
24.129901	9.56621e-29
24.110047	1.01402e-28
24.090192	1.07487e-28
24.070338	1.13937e-28
24.050483	1.20774e-28
24.030629	1.28021e-28
24.010774	1.35703e-28
23.990920	1.43846e-28
23.971065	1.52478e-28
23.951211	1.61627e-28
23.931356	1.71326e-28
23.911502	1.81606e-28
23.891647	1.92503e-28
23.871793	2.04055e-28
23.851938	2.16299e-28
23.832084	2.29278e-28
23.812229	2.43036e-28
23.792375	2.57619e-28
23.772520	2.73077e-28
23.752666	2.89463e-28
23.732811	3.06832e-28
23.712957	3.25244e-28
23.693102	3.4476e-28
23.673247	3.65447e-28
23.653393	3.87375e-28
23.633538	4.10619e-28
23.613684	4.35258e-28
23.593829	4.61375e-28
23.573975	4.8906e-28
23.554120	5.18405e-28
23.534266	5.49511e-28
23.514411	5.82484e-28
23.494557	6.17435e-28
23.474702	6.54483e-28
23.454848	6.93754e-28
23.434993	7.35382e-28
23.415139	7.79507e-28
23.395284	8.2628e-28
23.375430	8.75859e-28
23.355575	9.28413e-28
23.335721	9.8412e-28
23.315866	1.04317e-27
23.296012	1.10576e-27
23.276157	1.17211e-27
23.256303	1.24244e-27
23.236448	1.31699e-27
23.216594	1.39601e-27
23.196739	1.47978e-27
23.176885	1.56857e-27
23.157030	1.66268e-27
23.137176	1.76245e-27
23.117321	1.8682e-27
23.097467	1.98029e-27
23.077612	2.09911e-27
23.057758	2.22506e-27
23.037903	2.35857e-27
23.018049	2.50008e-27
22.998194	2.65009e-27
22.978340	2.8091e-27
22.958485	2.97765e-27
22.938631	3.15631e-27
22.918776	3.34569e-27
22.898922	3.54643e-27
22.879067	3.75922e-27
22.859213	3.98478e-27
22.839358	4.22387e-27
22.819504	4.4773e-27
22.799649	4.74594e-27
22.779795	5.03069e-27
22.759940	5.33253e-27
22.740086	5.65249e-27
22.720231	5.99163e-27
22.700377	6.35113e-27
22.680522	6.73219e-27
22.660668	7.13612e-27
22.640813	7.56428e-27
22.620959	8.01814e-27
22.601104	8.49922e-27
22.581249	9.00916e-27
22.561395	9.5497e-27
22.541540	1.01227e-26
22.521686	1.073e-26
22.501831	1.13738e-26
22.481977	1.20562e-26
22.462122	1.27796e-26
22.442268	1.35463e-26
22.422413	1.43591e-26
22.402559	1.52206e-26
22.382704	1.61338e-26
22.362850	1.71018e-26
22.342995	1.81279e-26
22.323141	1.92155e-26
22.303286	2.03684e-26
22.283432	2.15904e-26
22.263577	2.28858e-26
22.243723	2.42589e-26
22.223868	2.57144e-26
22.204014	2.72571e-26
22.184159	2.88925e-26
22.164305	3.06259e-26
22.144450	3.24634e-26
22.124596	3.44111e-26
22.104741	3.64756e-26
22.084887	3.86641e-26
22.065032	4.09838e-26
22.045178	4.34426e-26
22.025323	4.6049e-26
22.005469	4.88118e-26
21.985614	5.17403e-26
21.965760	5.48445e-26
21.945905	5.81349e-26
21.926051	6.16227e-26
21.906196	6.53198e-26
21.886342	6.92387e-26
21.866487	7.33927e-26
21.846633	7.77959e-26
21.826778	8.24633e-26
21.806924	8.74107e-26
21.787069	9.26548e-26
21.767215	9.82136e-26
21.747360	1.04106e-25
21.727506	1.10352e-25
21.707651	1.16972e-25
21.687797	1.2399e-25
21.667942	1.31429e-25
21.648088	1.39313e-25
21.628233	1.47671e-25
21.608379	1.56531e-25
21.588524	1.65922e-25
21.568670	1.75876e-25
21.548815	1.86427e-25
21.528961	1.97612e-25
21.509106	2.09467e-25
21.489251	2.22034e-25
21.469397	2.35354e-25
21.449542	2.49474e-25
21.429688	2.6444e-25
21.409833	2.80305e-25
21.389979	2.97121e-25
21.370124	3.14946e-25
21.350270	3.3384e-25
21.330415	3.53868e-25
21.310561	3.75097e-25
21.290706	3.976e-25
21.270852	4.21453e-25
21.250997	4.46737e-25
21.231143	4.73537e-25
21.211288	5.01945e-25
21.191434	5.32058e-25
21.171579	5.63976e-25
21.151725	5.9781e-25
21.131870	6.33673e-25
21.112016	6.71688e-25
21.092161	7.11983e-25
21.072307	7.54695e-25
21.052452	7.9997e-25
21.032598	8.4796e-25
21.012743	8.9883e-25
20.992889	9.52751e-25
20.973034	1.00991e-24
20.953180	1.07049e-24
20.933325	1.13471e-24
20.913471	1.20278e-24
20.893616	1.27493e-24
20.873762	1.35142e-24
20.853907	1.43249e-24
20.834053	1.51842e-24
20.814198	1.60951e-24
20.794344	1.70606e-24
20.774489	1.80841e-24
20.754635	1.91689e-24
20.734780	2.03188e-24
20.714926	2.15377e-24
20.695071	2.28297e-24
20.675217	2.41992e-24
20.655362	2.56509e-24
20.635508	2.71897e-24
20.615653	2.88207e-24
20.595799	3.05496e-24
20.575944	3.23822e-24
20.556090	3.43247e-24
20.536235	3.63838e-24
20.516381	3.85663e-24
20.496526	4.08798e-24
20.476672	4.3332e-24
20.456817	4.59314e-24
20.436962	4.86867e-24
20.417108	5.16072e-24
20.397253	5.47029e-24
20.377399	5.79844e-24
20.357544	6.14626e-24
20.337690	6.51495e-24
20.317835	6.90576e-24
20.297981	7.32e-24
20.278126	7.7591e-24
20.258272	8.22453e-24
20.238417	8.71788e-24
20.218563	9.24083e-24
20.198708	9.79514e-24
20.178854	1.03827e-23
20.158999	1.10055e-23
20.139145	1.16657e-23
20.119290	1.23654e-23
20.099436	1.31072e-23
20.079581	1.38934e-23
20.059727	1.47268e-23
20.039872	1.56101e-23
20.020018	1.65465e-23
20.000163	1.7539e-23
19.980309	1.85911e-23
19.960454	1.97062e-23
19.940600	2.08883e-23
19.920745	2.21412e-23
19.900891	2.34693e-23
19.881036	2.48771e-23
19.861182	2.63693e-23
19.841327	2.7951e-23
19.821473	2.96275e-23
19.801618	3.14046e-23
19.781764	3.32884e-23
19.761909	3.52851e-23
19.742055	3.74015e-23
19.722200	3.96449e-23
19.702346	4.20229e-23
19.682491	4.45435e-23
19.662637	4.72153e-23
19.642782	5.00473e-23
19.622928	5.30492e-23
19.603073	5.62311e-23
19.583219	5.96039e-23
19.563364	6.3179e-23
19.543510	6.69685e-23
19.523655	7.09853e-23
19.503801	7.5243e-23
19.483946	7.97561e-23
19.464092	8.45399e-23
19.444237	8.96106e-23
19.424383	9.49854e-23
19.404528	1.00683e-22
19.384674	1.06721e-22
19.364819	1.13122e-22
19.344964	1.19907e-22
19.325110	1.27099e-22
19.305255	1.34723e-22
19.285401	1.42803e-22
19.265546	1.51368e-22
19.245692	1.60447e-22
19.225837	1.7007e-22
19.205983	1.80271e-22
19.186128	1.91083e-22
19.166274	2.02544e-22
19.146419	2.14692e-22
19.126565	2.27568e-22
19.106710	2.41217e-22
19.086856	2.55685e-22
19.067001	2.7102e-22
19.047147	2.87275e-22
19.027292	3.04505e-22
19.007438	3.22768e-22
18.987583	3.42126e-22
18.967729	3.62645e-22
18.947874	3.84395e-22
18.928020	4.0745e-22
18.908165	4.31887e-22
18.888311	4.57789e-22
18.868456	4.85246e-22
18.848602	5.14348e-22
18.828747	5.45196e-22
18.808893	5.77894e-22
18.789038	6.12553e-22
18.769184	6.49291e-22
18.749329	6.88232e-22
18.729475	7.29508e-22
18.709620	7.73259e-22
18.689766	8.19635e-22
18.669911	8.68791e-22
18.650057	9.20896e-22
18.630202	9.76125e-22
18.610348	1.03467e-21
18.590493	1.09672e-21
18.570639	1.16249e-21
18.550784	1.23221e-21
18.530930	1.30611e-21
18.511075	1.38444e-21
18.491221	1.46747e-21
18.471366	1.55547e-21
18.451512	1.64876e-21
18.431657	1.74764e-21
18.411803	1.85244e-21
18.391948	1.96354e-21
18.372094	2.08129e-21
18.352239	2.20611e-21
18.332385	2.33841e-21
18.312530	2.47865e-21
18.292676	2.6273e-21
18.272821	2.78486e-21
18.252966	2.95186e-21
18.233112	3.12889e-21
18.213257	3.31653e-21
18.193403	3.51542e-21
18.173548	3.72623e-21
18.153694	3.94969e-21
18.133839	4.18655e-21
18.113985	4.43762e-21
18.094130	4.70373e-21
18.074276	4.98581e-21
18.054421	5.2848e-21
18.034567	5.60172e-21
18.014712	5.93764e-21
17.994858	6.29371e-21
17.975003	6.67113e-21
17.955149	7.07118e-21
17.935294	7.49522e-21
17.915440	7.94469e-21
17.895585	8.42111e-21
17.875731	8.92609e-21
17.855876	9.46136e-21
17.836022	1.00287e-20
17.816167	1.06301e-20
17.796313	1.12676e-20
17.776458	1.19432e-20
17.756604	1.26594e-20
17.736749	1.34185e-20
17.716895	1.42232e-20
17.697040	1.50761e-20
17.677186	1.59801e-20
17.657331	1.69384e-20
17.637477	1.79541e-20
17.617622	1.90307e-20
17.597768	2.01718e-20
17.577913	2.13814e-20
17.558059	2.26635e-20
17.538204	2.40225e-20
17.518350	2.5463e-20
17.498495	2.69898e-20
17.478641	2.86082e-20
17.458786	3.03236e-20
17.438932	3.21419e-20
17.419077	3.40692e-20
17.399223	3.61121e-20
17.379368	3.82774e-20
17.359514	4.05726e-20
17.339659	4.30054e-20
17.319805	4.55841e-20
17.299950	4.83173e-20
17.280096	5.12145e-20
17.260241	5.42853e-20
17.240387	5.75403e-20
17.220532	6.09905e-20
17.200678	6.46475e-20
17.180823	6.85237e-20
17.160968	7.26324e-20
17.141114	7.69874e-20
17.121259	8.16035e-20
17.101405	8.64964e-20
17.081550	9.16826e-20
17.061696	9.71798e-20
17.041841	1.03007e-19
17.021987	1.09183e-19
17.002132	1.15729e-19
16.982278	1.22668e-19
16.962423	1.30023e-19
16.942569	1.37819e-19
16.922714	1.46082e-19
16.902860	1.54841e-19
16.883005	1.64124e-19
16.863151	1.73965e-19
16.843296	1.84395e-19
16.823442	1.95451e-19
16.803587	2.07169e-19
16.783733	2.1959e-19
16.763878	2.32756e-19
16.744024	2.46711e-19
16.724169	2.61502e-19
16.704315	2.7718e-19
16.684460	2.93799e-19
16.664606	3.11413e-19
16.644751	3.30084e-19
16.624897	3.49874e-19
16.605042	3.7085e-19
16.585188	3.93084e-19
16.565333	4.1665e-19
16.545479	4.4163e-19
16.525624	4.68107e-19
16.505770	4.96171e-19
16.485915	5.25918e-19
16.466061	5.57448e-19
16.446206	5.90868e-19
16.426352	6.26291e-19
16.406497	6.63839e-19
16.386643	7.03637e-19
16.366788	7.4582e-19
16.346934	7.90533e-19
16.327079	8.37926e-19
16.307225	8.8816e-19
16.287370	9.41405e-19
16.267516	9.97842e-19
16.247661	1.05766e-18
16.227807	1.12107e-18
16.207952	1.18828e-18
16.188098	1.25951e-18
16.168243	1.33502e-18
16.148389	1.41505e-18
16.128534	1.49988e-18
16.108680	1.58979e-18
16.088825	1.6851e-18
16.068970	1.78612e-18
16.049116	1.89319e-18
16.029261	2.00668e-18
16.009407	2.12698e-18
15.989552	2.25448e-18
15.969698	2.38963e-18
15.949843	2.53288e-18
15.929989	2.68471e-18
15.910134	2.84565e-18
15.890280	3.01623e-18
15.870425	3.19704e-18
15.850571	3.38868e-18
15.830716	3.59182e-18
15.810862	3.80713e-18
15.791007	4.03534e-18
15.771153	4.27723e-18
15.751298	4.53363e-18
15.731444	4.80539e-18
15.711589	5.09344e-18
15.691735	5.39875e-18
15.671880	5.72237e-18
15.652026	6.06538e-18
15.632171	6.42895e-18
15.612317	6.81431e-18
15.592462	7.22277e-18
15.572608	7.65571e-18
15.552753	8.1146e-18
15.532899	8.60099e-18
15.513044	9.11654e-18
15.493190	9.66299e-18
15.473335	1.02422e-17
15.453481	1.08561e-17
15.433626	1.15068e-17
15.413772	1.21965e-17
15.393917	1.29275e-17
15.374063	1.37024e-17
15.354208	1.45237e-17
15.334354	1.53942e-17
15.314499	1.63169e-17
15.294645	1.72949e-17
15.274790	1.83315e-17
15.254936	1.94302e-17
15.235081	2.05948e-17
15.215227	2.18292e-17
15.195372	2.31376e-17
15.175518	2.45243e-17
15.155663	2.59942e-17
15.135809	2.75522e-17
15.115954	2.92035e-17
15.096100	3.09538e-17
15.076245	3.2809e-17
15.056391	3.47753e-17
15.036536	3.68596e-17
15.016682	3.90687e-17
14.996827	4.14102e-17
14.976972	4.3892e-17
14.957118	4.65226e-17
14.937263	4.93108e-17
14.917409	5.2266e-17
14.897554	5.53984e-17
14.877700	5.87185e-17
14.857845	6.22376e-17
14.837991	6.59675e-17
14.818136	6.9921e-17
14.798282	7.41113e-17
14.778427	7.85528e-17
14.758573	8.32604e-17
14.738718	8.82501e-17
14.718864	9.35389e-17
14.699009	9.91445e-17
14.679155	1.05086e-16
14.659300	1.11384e-16
14.639446	1.18059e-16
14.619591	1.25133e-16
14.599737	1.32632e-16
14.579882	1.40581e-16
14.560028	1.49005e-16
14.540173	1.57934e-16
14.520319	1.67399e-16
14.500464	1.7743e-16
14.480610	1.88062e-16
14.460755	1.99332e-16
14.440901	2.11277e-16
14.421046	2.23937e-16
14.401192	2.37357e-16
14.381337	2.5158e-16
14.361483	2.66655e-16
14.341628	2.82634e-16
14.321774	2.9957e-16
14.301919	3.17521e-16
14.282065	3.36547e-16
14.262210	3.56713e-16
14.242356	3.78088e-16
14.222501	4.00743e-16
14.202647	4.24756e-16
14.182792	4.50207e-16
14.162938	4.77184e-16
14.143083	5.05776e-16
14.123229	5.36082e-16
14.103374	5.68203e-16
14.083520	6.02248e-16
14.063665	6.38334e-16
14.043811	6.76581e-16
14.023956	7.1712e-16
14.004102	7.60087e-16
13.984247	8.05629e-16
13.964393	8.53899e-16
13.944538	9.05061e-16
13.924684	9.59288e-16
13.904829	1.01676e-15
13.884974	1.07768e-15
13.865120	1.14225e-15
13.845265	1.21069e-15
13.825411	1.28322e-15
13.805556	1.36011e-15
13.785702	1.44159e-15
13.765847	1.52796e-15
13.745993	1.61951e-15
13.726138	1.71653e-15
13.706284	1.81937e-15
13.686429	1.92837e-15
13.666575	2.0439e-15
13.646720	2.16635e-15
13.626866	2.29614e-15
13.607011	2.4337e-15
13.587157	2.5795e-15
13.567302	2.73403e-15
13.547448	2.89782e-15
13.527593	3.07143e-15
13.507739	3.25543e-15
13.487884	3.45045e-15
13.468030	3.65715e-15
13.448175	3.87624e-15
13.428321	4.10845e-15
13.408466	4.35457e-15
13.388612	4.61543e-15
13.368757	4.89191e-15
13.348903	5.18496e-15
13.329048	5.49555e-15
13.309194	5.82476e-15
13.289339	6.17367e-15
13.269485	6.54349e-15
13.249630	6.93546e-15
13.229776	7.35091e-15
13.209921	7.79123e-15
13.190067	8.25793e-15
13.170212	8.75259e-15
13.150358	9.27686e-15
13.130503	9.83254e-15
13.110649	1.04215e-14
13.090794	1.10457e-14
13.070940	1.17074e-14
13.051085	1.24086e-14
13.031231	1.31518e-14
13.011376	1.39396e-14
12.991522	1.47745e-14
12.971667	1.56595e-14
12.951813	1.65974e-14
12.931958	1.75915e-14
12.912104	1.86451e-14
12.892249	1.97619e-14
12.872395	2.09455e-14
12.852540	2.21999e-14
12.832686	2.35296e-14
12.812831	2.49388e-14
12.792976	2.64324e-14
12.773122	2.80155e-14
12.753267	2.96934e-14
12.733413	3.14717e-14
12.713558	3.33566e-14
12.693704	3.53543e-14
12.673849	3.74716e-14
12.653995	3.97157e-14
12.634140	4.20942e-14
12.614286	4.46151e-14
12.594431	4.7287e-14
12.574577	5.01188e-14
12.554722	5.31202e-14
12.534868	5.63014e-14
12.515013	5.9673e-14
12.495159	6.32465e-14
12.475304	6.70339e-14
12.455450	7.10481e-14
12.435595	7.53027e-14
12.415741	7.9812e-14
12.395886	8.45913e-14
12.376032	8.96568e-14
12.356177	9.50255e-14
12.336323	1.00716e-13
12.316468	1.06746e-13
12.296614	1.13138e-13
12.276759	1.19913e-13
12.256905	1.27093e-13
12.237050	1.34703e-13
12.217196	1.42769e-13
12.197341	1.51317e-13
12.177487	1.60378e-13
12.157632	1.6998e-13
12.137778	1.80158e-13
12.117923	1.90945e-13
12.098069	2.02377e-13
12.078214	2.14494e-13
12.058360	2.27337e-13
12.038505	2.40948e-13
12.018651	2.55374e-13
11.998796	2.70664e-13
11.978942	2.86868e-13
11.959087	3.04043e-13
11.939233	3.22246e-13
11.919378	3.41538e-13
11.899524	3.61986e-13
11.879669	3.83657e-13
11.859815	4.06625e-13
11.839960	4.30969e-13
11.820106	4.56769e-13
11.800251	4.84114e-13
11.780397	5.13095e-13
11.760542	5.43811e-13
11.740687	5.76365e-13
11.720833	6.10868e-13
11.700978	6.47436e-13
11.681124	6.86192e-13
11.661269	7.27269e-13
11.641415	7.70803e-13
11.621560	8.16943e-13
11.601706	8.65845e-13
11.581851	9.17673e-13
11.561997	9.72603e-13
11.542142	1.03082e-12
11.522288	1.09252e-12
11.502433	1.15792e-12
11.482579	1.22722e-12
11.462724	1.30068e-12
11.442870	1.37853e-12
11.423015	1.46104e-12
11.403161	1.54848e-12
11.383306	1.64116e-12
11.363452	1.73939e-12
11.343597	1.84349e-12
11.323743	1.95383e-12
11.303888	2.07076e-12
11.284034	2.19469e-12
11.264179	2.32604e-12
11.244325	2.46525e-12
11.224470	2.61278e-12
11.204616	2.76915e-12
11.184761	2.93487e-12
11.164907	3.1105e-12
11.145052	3.29665e-12
11.125198	3.49393e-12
11.105343	3.70301e-12
11.085489	3.9246e-12
11.065634	4.15945e-12
11.045780	4.40836e-12
11.025925	4.67215e-12
11.006071	4.95172e-12
10.986216	5.24802e-12
10.966362	5.56205e-12
10.946507	5.89486e-12
10.926653	6.24758e-12
10.906798	6.6214e-12
10.886944	7.01758e-12
10.867089	7.43747e-12
10.847235	7.88247e-12
10.827380	8.35409e-12
10.807526	8.85392e-12
10.787671	9.38365e-12
10.767817	9.94506e-12
10.747962	1.05401e-11
10.728108	1.11706e-11
10.708253	1.18389e-11
10.688399	1.25472e-11
10.668544	1.32979e-11
10.648689	1.40934e-11
10.628835	1.49365e-11
10.608980	1.583e-11
10.589126	1.6777e-11
10.569271	1.77806e-11
10.549417	1.88443e-11
10.529562	1.99715e-11
10.509708	2.11662e-11
10.489853	2.24323e-11
10.469999	2.37741e-11
10.450144	2.51961e-11
10.430290	2.67032e-11
10.410435	2.83005e-11
10.390581	2.99932e-11
10.370726	3.17871e-11
10.350872	3.36884e-11
10.331017	3.57033e-11
10.311163	3.78386e-11
10.291308	4.01017e-11
10.271454	4.25001e-11
10.251599	4.50419e-11
10.231745	4.77356e-11
10.211890	5.05904e-11
10.192036	5.36159e-11
10.172181	5.68222e-11
10.152327	6.02203e-11
10.132472	6.38215e-11
10.112618	6.7638e-11
10.092763	7.16826e-11
10.072909	7.5969e-11
10.053054	8.05117e-11
10.033200	8.53259e-11
10.013345	9.0428e-11
9.993491	9.58349e-11
9.973636	1.01565e-10
9.953782	1.07638e-10
9.933927	1.14074e-10
9.914073	1.20894e-10
9.894218	1.28122e-10
9.874364	1.35782e-10
9.854509	1.439e-10
9.834655	1.52503e-10
9.814800	1.6162e-10
9.794946	1.71282e-10
9.775091	1.81521e-10
9.755237	1.92373e-10
9.735382	2.03873e-10
9.715528	2.1606e-10
9.695673	2.28975e-10
9.675819	2.42662e-10
9.655964	2.57167e-10
9.636110	2.72539e-10
9.616255	2.88829e-10
9.596401	3.06093e-10
9.576546	3.24388e-10
9.556691	3.43776e-10
9.536837	3.64323e-10
9.516982	3.86097e-10
9.497128	4.09172e-10
9.477273	4.33625e-10
9.457419	4.5954e-10
9.437564	4.87002e-10
9.417710	5.16105e-10
9.397855	5.46947e-10
9.378001	5.79631e-10
9.358146	6.14267e-10
9.338292	6.50973e-10
9.318437	6.8987e-10
9.298583	7.31091e-10
9.278728	7.74774e-10
9.258874	8.21066e-10
9.239019	8.70123e-10
9.219165	9.2211e-10
9.199310	9.77201e-10
9.179456	1.03558e-09
9.159601	1.09745e-09
9.139747	1.16301e-09
9.119892	1.23249e-09
9.100038	1.30612e-09
9.080183	1.38414e-09
9.060329	1.46682e-09
9.040474	1.55444e-09
9.020620	1.64729e-09
9.000765	1.74568e-09
8.980911	1.84995e-09
8.961056	1.96044e-09
8.941202	2.07753e-09
8.921347	2.20161e-09
8.901493	2.33309e-09
8.881638	2.47242e-09
8.861784	2.62008e-09
8.841929	2.77654e-09
8.822075	2.94234e-09
8.802220	3.11804e-09
8.782366	3.30423e-09
8.762511	3.50153e-09
8.742657	3.7106e-09
8.722802	3.93215e-09
8.702948	4.16692e-09
8.683093	4.41571e-09
8.663239	4.67933e-09
8.643384	4.95869e-09
8.623530	5.25472e-09
8.603675	5.56841e-09
8.583821	5.90081e-09
8.563966	6.25305e-09
8.544112	6.6263e-09
8.524257	7.02182e-09
8.504403	7.44094e-09
8.484548	7.88505e-09
8.464693	8.35566e-09
8.444839	8.85434e-09
8.424984	9.38276e-09
8.405130	9.94271e-09
8.385275	1.0536e-08
8.365421	1.11648e-08
8.345566	1.1831e-08
8.325712	1.25369e-08
8.305857	1.3285e-08
8.286003	1.40776e-08
8.266148	1.49175e-08
8.246294	1.58075e-08
8.226439	1.67506e-08
8.206585	1.77499e-08
8.186730	1.88087e-08
8.166876	1.99307e-08
8.147021	2.11196e-08
8.127167	2.23793e-08
8.107312	2.37141e-08
8.087458	2.51285e-08
8.067603	2.66272e-08
8.047749	2.82152e-08
8.027894	2.98978e-08
8.008040	3.16807e-08
7.988185	3.35698e-08
7.968331	3.55715e-08
7.948476	3.76925e-08
7.928622	3.99399e-08
7.908767	4.23211e-08
7.888913	4.48442e-08
7.869058	4.75176e-08
7.849204	5.03502e-08
7.829349	5.33516e-08
7.809495	5.65317e-08
7.789640	5.99013e-08
7.769786	6.34715e-08
7.749931	6.72543e-08
7.730077	7.12624e-08
7.710222	7.55091e-08
7.690368	8.00087e-08
7.670513	8.47762e-08
7.650659	8.98275e-08
7.630804	9.51795e-08
7.610950	1.0085e-07
7.591095	1.06858e-07
7.571241	1.13224e-07
7.551386	1.19968e-07
7.531532	1.27114e-07
7.511677	1.34686e-07
7.491823	1.42707e-07
7.471968	1.51206e-07
7.452114	1.60211e-07
7.432259	1.69751e-07
7.412405	1.79859e-07
7.392550	1.90568e-07
7.372695	2.01914e-07
7.352841	2.13935e-07
7.332986	2.26671e-07
7.313132	2.40163e-07
7.293277	2.54459e-07
7.273423	2.69604e-07
7.253568	2.85649e-07
7.233714	3.02649e-07
7.213859	3.20659e-07
7.194005	3.39739e-07
7.174150	3.59953e-07
7.154296	3.81369e-07
7.134441	4.04057e-07
7.114587	4.28093e-07
7.094732	4.53557e-07
7.074878	4.80533e-07
7.055023	5.09112e-07
7.035169	5.39388e-07
7.015314	5.71463e-07
6.995460	6.05442e-07
6.975605	6.41438e-07
6.955751	6.79572e-07
6.935896	7.19969e-07
6.916042	7.62764e-07
6.896187	8.08099e-07
6.876333	8.56125e-07
6.856478	9.07e-07
6.836624	9.60894e-07
6.816769	1.01798e-06
6.796915	1.07846e-06
6.777060	1.14253e-06
6.757206	1.21039e-06
6.737351	1.28228e-06
6.717497	1.35843e-06
6.697642	1.43909e-06
6.677788	1.52454e-06
6.657933	1.61504e-06
6.638079	1.71092e-06
6.618224	1.81247e-06
6.598370	1.92004e-06
6.578515	2.03398e-06
6.558661	2.15466e-06
6.538806	2.2825e-06
6.518952	2.4179e-06
6.499097	2.56132e-06
6.479243	2.71323e-06
6.459388	2.87412e-06
6.439534	3.04454e-06
6.419679	3.22503e-06
6.399825	3.41621e-06
6.379970	3.61868e-06
6.360116	3.83313e-06
6.340261	4.06026e-06
6.320407	4.30081e-06
6.300552	4.55558e-06
6.280697	4.82539e-06
6.260843	5.11115e-06
6.240988	5.41378e-06
6.221134	5.73428e-06
6.201279	6.07369e-06
6.181425	6.43314e-06
6.161570	6.8138e-06
6.141716	7.21691e-06
6.121861	7.64379e-06
6.102007	8.09585e-06
6.082152	8.57455e-06
6.062298	9.08146e-06
6.042443	9.61824e-06
6.022589	1.01866e-05
6.002734	1.07885e-05
5.982880	1.14258e-05
5.963025	1.21006e-05
5.943171	1.2815e-05
5.923316	1.35715e-05
5.903462	1.43725e-05
5.883607	1.52206e-05
5.863753	1.61184e-05
5.843898	1.7069e-05
5.824044	1.80754e-05
5.804189	1.91409e-05
5.784335	2.02688e-05
5.764480	2.14629e-05
5.744626	2.2727e-05
5.724771	2.40651e-05
5.704917	2.54816e-05
5.685062	2.6981e-05
5.665208	2.85681e-05
5.645353	3.0248e-05
5.625499	3.20261e-05
5.605644	3.3908e-05
5.585790	3.58998e-05
5.565935	3.80077e-05
5.546081	4.02386e-05
5.526226	4.25994e-05
5.506372	4.50977e-05
5.486517	4.77414e-05
5.466663	5.05387e-05
5.446808	5.34986e-05
5.426954	5.66302e-05
5.407099	5.99435e-05
5.387245	6.34487e-05
5.367390	6.71569e-05
5.347536	7.10795e-05
5.327681	7.52287e-05
5.307827	7.96173e-05
5.287972	8.42589e-05
5.268118	8.91676e-05
5.248263	9.43585e-05
5.228409	9.98475e-05
5.208554	0.000105651
5.188699	0.000111787
5.168845	0.000118273
5.148990	0.000125129
5.129136	0.000132375
5.109281	0.000140033
5.089427	0.000148124
5.069572	0.000156673
5.049718	0.000165703
5.029863	0.000175241
5.010009	0.000185313
4.990154	0.000195947
4.970300	0.000207172
4.950445	0.000219018
4.930591	0.000231516
4.910736	0.000244697
4.890882	0.000258596
4.871027	0.000273244
4.851173	0.000288676
4.831318	0.000304924
4.811464	0.000322022
4.791609	0.000340001
4.771755	0.000358888
4.751900	0.000378707
4.732046	0.000399475
4.712191	0.000421193
4.692337	0.000443842
4.672482	0.000467364
4.652628	0.000491621
4.632773	0.000516265
&
```
