## Supplementary material for "All-at-once RNA folding with 3D motif prediction framed by evolutionary information": RF02464_Ms_AS-4.cacofold.cov

```
#
# Method Target_E-val [cov_min,cov_max] [FP | TP True Found | Sen PPV F] 
# GTp    0.05           [-4.37,9.18]    [0 | 1 26 1 | 3.85 100.00 7.41] 
#
# in_CaCoFold in_given  left_pos      right_pos  score            E-value       pvalue       substitutions    power
#------------------------------------------------------------------------------------------------------------------------
*	*	        27	        33	7.90462	0.0106182	0.000482645	2		0.00
```
