## Supplementary material for "All-at-once RNA folding with 3D motif prediction framed by evolutionary information": RF02464_Ms_AS-4.cacofold.helixcov

```
# RMs = 3 L = 87

# RM_HELIX NESTED 18-27 33-41, nbp = 8 nbp_cov = 1
# pvals: 0.740608,0.740608,0.740608,0.0769467,0.0769467,0.740608,0.740608,0.000482645
# aggregated NONE
NESTED  :::::::::::::::::<<<<<<<<_____>>>>>>>>::::::::::::::::::::::::::::::::::::::::::::
        ::::::::::::::::::::::::<_____>:::::::::::::::::::::::::::::::::::::::::::::::::::

# RM_HELIX NESTED 1-14 48-63, nbp = 14 nbp_cov = 0
# pvals: 0.740608,0.740608,0.740608,0.740608,0.740608,0.902919,0.740608,0.740608,0.740608,0.740608,0.740608,0.740608,0.740608,0.740608
# aggregated NONE
NESTED  <<<<<<<<<<<<<<______________________________>>>>>-->>>>>>>>>::::::::::::::::::::::
        ::::::::::::::::::::::::::::::::::::::::::::::::::::::::::::::::::::::::::::::::::

# RM_HELIX NESTED 71-74 80-84, nbp = 4 nbp_cov = 0
# pvals: 0.915584,0.740608,0.740608,0.0939958
# aggregated NONE
NESTED  ::::::::::::::::::::::::::::::::::::::::::::::::::::::::::::::::::<<<<_____>>>>:::
        ::::::::::::::::::::::::::::::::::::::::::::::::::::::::::::::::::::::::::::::::::
```
