## Supplementary material for "All-at-once RNA folding with 3D motif prediction framed by evolutionary information": RF02464_Ms_AS-4.cacofold.power

```
# Power analysis of CaCoFold structure 
#
# Powertype = SINGLE SUBSTITUTIONS
# covary  left_pos      right_pos    substitutions      power
#----------------------------------------------------------------
          1		63		1		0.00
          2		62		1		0.00
          3		61		1		0.00
          4		60		0		0.00
          5		59		1		0.00
          6		58		2		0.00
          7		57		2		0.00
          8		56		2		0.00
          9		55		2		0.00
          10		52		1		0.00
          11		51		2		0.00
          12		50		2		0.00
          13		49		0		0.00
          14		48		0		0.00
          18		41		1		0.00
          19		40		3		0.02
          22		39		0		0.00
          23		37		2		0.00
          24		36		2		0.00
          25		35		1		0.00
          26		34		1		0.00
     *    27		33		2		0.00
          71		84		5		0.11
          72		83		1		0.00
          73		82		0		0.00
          74		80		5		0.11
#
# BPAIRS 26
# avg substitutions per BP  1.5
# BPAIRS expected to covary 0.2 +/- 0.5
# BPAIRS observed to covary 1
#
```
