## Supplementary material for "All-at-once RNA folding with 3D motif prediction framed by evolutionary information": RF02464_Ms_AS-4.helixcov

```
# RMs = 3 L = 87

# RM_HELIX NESTED 18-27 33-41, nbp = 8 nbp_cov = 1
# pvals: 0.740608,0.740608,0.740608,0.0769467,0.0769467,0.740608,0.740608,0.000482645
# aggregated NONE
NESTED  :::::::::::::::::<<<<<<<<_____>>>>>>>>::::::::::::::::::::::::::::::::::::::::::::
        ::::::::::::::::::::::::<_____>:::::::::::::::::::::::::::::::::::::::::::::::::::

# RM_HELIX NESTED 8-13 42-47, nbp = 6 nbp_cov = 0
# pvals: 0.740608,0.0434432,0.740608,0.802684,0.0590816,0.740608
# aggregated NONE
NESTED  :::::::<<<<<<_________________________>>>>>>::::::::::::::::::::::::::::::::::::::
        ::::::::::::::::::::::::::::::::::::::::::::::::::::::::::::::::::::::::::::::::::

# RM_HELIX NESTED 58-67 76-84, nbp = 8 nbp_cov = 0
# pvals: 0.033097,0.00934809,0.740608,0.740608,0.740608,0.740608,0.0431015,0.740608
# aggregated NONE
NESTED  ::::::::::::::::::::::::::::::::::::::::::::::::::::::<<<-<<<<<________>>>>>>>>:::
        ::::::::::::::::::::::::::::::::::::::::::::::::::::::::::::::::::::::::::::::::::
```
