## Supplementary material for "All-at-once RNA folding with 3D motif prediction framed by evolutionary information": RF02464_Ms_AS-4.sorted.cov

```
#
# Method Target_E-val [cov_min,cov_max] [FP | TP True Found | Sen PPV F] 
# GTp    0.05         [-4.37,9.18]     [0 | 1 22 1 | 4.55 100.00 8.70] 
#
#       left_pos       right_pos        score          E-value           pvalue       substitutions      power
#--------------------------------------------------------------------------------------------------------------
*	      27	      33	7.90462	0.0106182	0.000482645	2		0.00
```
