## Supplementary material for "All-at-once RNA folding with 3D motif prediction framed by evolutionary information": RF02464_Ms_AS-4.surv

```
7.891071	0.0454545
5.823536	0.0909091
3.976538	0.136364
3.177091	0.181818
3.149524	0.227273
1.881435	0.272727
1.081988	0.363636
-0.020697	0.954545
-0.489338	1
&
9.159159	0.000303122
7.753235	0.000606244
7.587832	0.000909366
7.008923	0.00121249
6.374879	0.00181873
6.044073	0.00242498
5.988939	0.0027281
5.961371	0.00303122
5.823536	0.00363747
5.713267	0.00394059
5.630566	0.00454683
5.602999	0.00484995
5.465163	0.00515308
5.410029	0.0054562
5.382462	0.00848742
5.327327	0.00939679
5.106790	0.010003
4.858686	0.0103062
4.527880	0.0112155
4.390045	0.0115186
4.307343	0.0118218
4.279776	0.012428
4.141941	0.0130343
4.031672	0.0139436
4.004105	0.0145499
3.976538	0.0151561
3.893836	0.0160655
3.838702	0.0163686
3.756001	0.0166717
3.728434	0.017278
3.700866	0.0175811
3.645732	0.0178842
3.563031	0.0197029
3.480329	0.0203092
3.370061	0.0209154
3.314926	0.0212186
3.287359	0.0215217
3.259792	0.022431
3.177091	0.0239467
3.094389	0.0242498
3.011688	0.0245529
2.956554	0.0254623
2.818718	0.0260685
2.736017	0.0266747
2.680882	0.0269779
2.570614	0.027281
2.515480	0.0281904
2.487912	0.0284935
2.460345	0.0287966
2.405211	0.0294028
2.350077	0.0309185
2.322510	0.0312216
2.267375	0.0315247
2.239808	0.0327372
2.212241	0.0333434
2.157107	0.0342528
2.129540	0.0357684
2.046838	0.0360715
2.019271	0.0366778
1.964137	0.0387996
1.936570	0.0394059
1.909003	0.0400121
1.881435	0.0412246
1.853868	0.042134
1.826301	0.0451652
1.798734	0.0457714
1.771167	0.0463777
1.688465	0.0478933
1.660898	0.0484995
1.633331	0.0491058
1.605764	0.0515308
1.578197	0.0527433
1.550630	0.0530464
1.523063	0.0533495
1.467928	0.054562
1.440361	0.0557745
1.412794	0.0560776
1.385227	0.0563807
1.357660	0.0575932
1.330093	0.0578963
1.302526	0.0585026
1.274958	0.0588057
1.192257	0.0606244
1.164690	0.0609276
1.109556	0.0612307
1.081988	0.0654744
1.054421	0.0666869
1.026854	0.0675962
0.971720	0.0678994
0.944153	0.069415
0.916586	0.0697181
0.889019	0.0700212
0.861451	0.0703243
0.778750	0.0721431
0.751183	0.0733556
0.723616	0.0742649
0.696049	0.0748712
0.668481	0.0751743
0.640914	0.0754774
0.613347	0.0763868
0.585780	0.076993
0.558213	0.0772962
0.530646	0.0775993
0.503079	0.0779024
0.475512	0.0782055
0.447944	0.0785086
0.420377	0.0788118
0.392810	0.079418
0.365243	0.0800242
0.337676	0.0803274
0.282542	0.0806305
0.254974	0.0815399
0.227407	0.0839648
0.199840	0.0851773
0.172273	0.0866929
0.144706	0.0882085
0.117139	0.0888148
0.089572	0.0897242
0.062004	0.0915429
0.034437	0.094271
-0.020697	0.826311
-0.048264	0.828736
-0.075831	0.830252
-0.103398	0.830858
-0.130965	0.832373
-0.158533	0.83298
-0.186100	0.833586
-0.213667	0.834798
-0.241234	0.836617
-0.268801	0.841164
-0.296368	0.845408
-0.323935	0.847833
-0.351503	0.85238
-0.379070	0.855714
-0.406637	0.857533
-0.434204	0.859351
-0.461771	0.859654
-0.489338	0.863595
-0.516905	0.864808
-0.544473	0.866626
-0.572040	0.869961
-0.599607	0.872386
-0.627174	0.87572
-0.654741	0.878751
-0.682308	0.879661
-0.709875	0.883904
-0.737442	0.888148
-0.765010	0.89027
-0.792577	0.893604
-0.820144	0.897545
-0.847711	0.901485
-0.875278	0.90482
-0.902845	0.905123
-0.930412	0.906032
-0.957980	0.909366
-0.985547	0.911185
-1.013114	0.913913
-1.040681	0.917248
-1.068248	0.91937
-1.095815	0.922401
-1.123382	0.927251
-1.150949	0.927554
-1.178517	0.929676
-1.206084	0.93301
-1.233651	0.933919
-1.261218	0.936951
-1.288785	0.939072
-1.316352	0.941801
-1.343919	0.945135
-1.371487	0.945741
-1.399054	0.948772
-1.426621	0.950591
-1.454188	0.952107
-1.481755	0.953319
-1.509322	0.956654
-1.536889	0.957866
-1.564457	0.958775
-1.592024	0.959079
-1.619591	0.959382
-1.647158	0.960594
-1.674725	0.962716
-1.702292	0.965747
-1.729859	0.968172
-1.812561	0.969688
-1.840128	0.971203
-1.867695	0.972113
-1.895262	0.972416
-1.922829	0.973931
-1.950396	0.974235
-2.005531	0.976356
-2.033098	0.976963
-2.060665	0.978781
-2.088232	0.980297
-2.115799	0.9806
-2.143366	0.98151
-2.170934	0.982116
-2.226068	0.983935
-2.253635	0.984238
-2.281202	0.984541
-2.308769	0.98545
-2.363903	0.985753
-2.391471	0.986056
-2.419038	0.98636
-2.446605	0.988178
-2.474172	0.989391
-2.501739	0.989694
-2.556873	0.9903
-2.612008	0.992119
-2.639575	0.993028
-2.667142	0.993634
-2.722276	0.994241
-2.777410	0.994544
-2.804978	0.995756
-2.860112	0.996363
-2.887679	0.996969
-2.915246	0.997575
-2.942813	0.998181
-2.970380	0.998484
-3.080649	0.999091
-3.246052	0.999697
-4.376304	1
&
11.343718	1.50557e-06
11.336963	4.51671e-06
10.261845	6.02228e-06
10.124009	7.52785e-06
10.041308	9.03342e-06
10.013740	1.0539e-05
9.875905	1.20446e-05
9.848338	1.35501e-05
9.820770	1.65613e-05
9.793203	1.80668e-05
9.655368	1.95724e-05
9.627801	2.1078e-05
9.600233	2.25836e-05
9.545099	2.40891e-05
9.517532	2.71003e-05
9.462398	3.01114e-05
9.434831	4.2156e-05
9.407263	5.2695e-05
9.379696	5.42005e-05
9.352129	5.57061e-05
9.324562	6.17284e-05
9.269428	6.47395e-05
9.241861	6.62451e-05
9.214293	6.92562e-05
9.159159	7.67841e-05
9.131592	8.13008e-05
9.104025	9.18398e-05
9.076458	9.48509e-05
9.048891	9.93677e-05
9.021324	0.000108401
8.993756	0.000114423
8.966189	0.000121951
8.938622	0.000124962
8.911055	0.000133996
8.883488	0.000138512
8.855921	0.000141524
8.828354	0.000144535
8.800786	0.000147546
8.773219	0.000153568
8.745652	0.000158085
8.718085	0.000162602
8.690518	0.000167118
8.662951	0.000170129
8.635384	0.000173141
8.607816	0.000176152
8.580249	0.000186691
8.552682	0.000194219
8.525115	0.000200241
8.497548	0.000201746
8.469981	0.000209274
8.442414	0.000216802
8.414847	0.000228847
8.387279	0.000231858
8.359712	0.000249925
8.332145	0.000260464
8.304578	0.000275519
8.277011	0.000295092
8.249444	0.000305631
8.221877	0.000311653
8.194309	0.000319181
8.166742	0.000332731
8.139175	0.00035682
8.111608	0.000362843
8.084041	0.000374887
8.056474	0.000395965
8.028907	0.000406504
8.001340	0.000432099
7.973772	0.000445649
7.946205	0.000457693
7.918638	0.000477266
7.891071	0.000502861
7.863504	0.00052695
7.835937	0.000545017
7.808370	0.000561578
7.780802	0.000588678
7.753235	0.000602228
7.725668	0.000642879
7.698101	0.000662451
7.670534	0.000674496
7.642967	0.000691057
7.615400	0.000725685
7.587832	0.000743752
7.560265	0.00076483
7.532698	0.000785908
7.505131	0.000797952
7.477564	0.000841614
7.449997	0.000877748
7.422430	0.000900331
7.394863	0.000916893
7.367295	0.000930443
7.339728	0.000945498
7.312161	0.000966576
7.284594	0.00101024
7.257027	0.00104035
7.229460	0.00109154
7.201893	0.00114423
7.174325	0.00118488
7.146758	0.001215
7.119191	0.00123607
7.091624	0.00127672
7.064057	0.001352
7.036490	0.00138814
7.008923	0.00141072
6.981355	0.00143481
6.953788	0.001486
6.926221	0.00152815
6.898654	0.0015959
6.871087	0.0017028
6.843520	0.0017299
6.815953	0.00181572
6.788386	0.00187895
6.760818	0.00196025
6.733251	0.00204908
6.705684	0.00212737
6.678117	0.00219061
6.650550	0.00225836
6.622983	0.00233815
6.595416	0.00243752
6.567848	0.00256098
6.540281	0.00265733
6.512714	0.00277778
6.485147	0.00294188
6.457580	0.00307889
6.430013	0.00318729
6.402446	0.00336043
6.374879	0.00357573
6.347311	0.00376995
6.319744	0.00401084
6.292177	0.00418248
6.264610	0.00437067
6.237043	0.00462963
6.209476	0.00489762
6.181909	0.0051611
6.154341	0.00548479
6.126774	0.00579795
6.099207	0.00595905
6.071640	0.00630985
6.044073	0.00652213
6.016506	0.00680367
5.988939	0.00709877
5.961371	0.00743451
5.933804	0.00785908
5.906237	0.00826257
5.878670	0.00861939
5.851103	0.00898223
5.823536	0.00934809
5.795969	0.0096206
5.768402	0.0100768
5.740834	0.0103508
5.713267	0.0107287
5.685700	0.0110945
5.658133	0.0115553
5.630566	0.0118594
5.602999	0.0122011
5.575432	0.0125294
5.547864	0.0129042
5.520297	0.0131813
5.492730	0.0135516
5.465163	0.0138497
5.437596	0.0143029
5.410029	0.0146823
5.382462	0.0150693
5.354895	0.0154637
5.327327	0.0158642
5.299760	0.0161081
5.272193	0.0164092
5.244626	0.0166621
5.217059	0.0170009
5.189492	0.0171981
5.161925	0.0174029
5.134357	0.017701
5.106790	0.0178455
5.079223	0.018121
5.051656	0.0183348
5.024089	0.0186284
4.996522	0.0188708
4.968955	0.0191147
4.941387	0.0193662
4.913820	0.0195845
4.886253	0.0198043
4.858686	0.0200241
4.831119	0.0202951
4.803552	0.0205525
4.775985	0.0207934
4.748418	0.0210163
4.720850	0.0213098
4.693283	0.0216727
4.665716	0.0220912
4.638149	0.02243
4.610582	0.0227627
4.583015	0.0230759
4.555448	0.0233559
4.527880	0.0237022
4.500313	0.0240394
4.472746	0.024446
4.445179	0.0249127
4.417612	0.0254532
4.390045	0.0259079
4.362478	0.0262933
4.334910	0.026754
4.307343	0.027174
4.279776	0.0276874
4.252209	0.0282054
4.224642	0.0285908
4.197075	0.0291223
4.169508	0.0295438
4.141941	0.0300136
4.114373	0.0304682
4.086806	0.0309485
4.059239	0.0314047
4.031672	0.0319301
4.004105	0.0324676
3.976538	0.033097
3.948971	0.0335968
3.921403	0.0340425
3.893836	0.0344234
3.866269	0.0348389
3.838702	0.0353433
3.811135	0.0356429
3.783568	0.0360705
3.756001	0.0364393
3.728434	0.0368037
3.700866	0.0371349
3.673299	0.0375881
3.645732	0.0379178
3.618165	0.0381481
3.590598	0.0384447
3.563031	0.0387097
3.535464	0.0390169
3.507896	0.039321
3.480329	0.0395528
3.452762	0.0398389
3.425195	0.0401551
3.397628	0.0405119
3.370061	0.0408326
3.342494	0.0411352
3.314926	0.0414423
3.287359	0.0418383
3.259792	0.0421063
3.232225	0.0424405
3.204658	0.0427928
3.177091	0.0431015
3.149524	0.0434432
3.121957	0.0436691
3.094389	0.0439506
3.066822	0.0441388
3.039255	0.0443917
3.011688	0.0447651
2.984121	0.0450437
2.956554	0.0453553
2.928987	0.0456143
2.901419	0.0458356
2.873852	0.0461217
2.846285	0.0463595
2.818718	0.046632
2.791151	0.046897
2.763584	0.0471048
2.736017	0.0473969
2.708449	0.0476438
2.680882	0.0479404
2.653315	0.0482039
2.625748	0.0484342
2.598181	0.0486977
2.570614	0.0489551
2.543047	0.0492593
2.515480	0.0495318
2.487912	0.0497922
2.460345	0.0500723
2.432778	0.0503433
2.405211	0.0506173
2.377644	0.0509545
2.350077	0.0512526
2.322510	0.051495
2.294942	0.0518338
2.267375	0.0522343
2.239808	0.0526257
2.212241	0.0529539
2.184674	0.0532821
2.157107	0.0537895
2.129540	0.0542578
2.101973	0.0548103
2.074405	0.0553749
2.046838	0.055935
2.019271	0.0564815
1.991704	0.0570205
1.964137	0.0576408
1.936570	0.0581286
1.909003	0.0585953
1.881435	0.0590816
1.853868	0.0596251
1.826301	0.0601204
1.798734	0.0606128
1.771167	0.0611442
1.743600	0.061611
1.716033	0.0622192
1.688465	0.0627718
1.660898	0.0633529
1.633331	0.0638257
1.605764	0.0644655
1.578197	0.0650181
1.550630	0.0655601
1.523063	0.0661834
1.495496	0.0668458
1.467928	0.0673908
1.440361	0.0679344
1.412794	0.0686269
1.385227	0.069318
1.357660	0.0699729
1.330093	0.0705902
1.302526	0.0711412
1.274958	0.0718157
1.247391	0.0725504
1.219824	0.0733379
1.192257	0.074053
1.164690	0.0747591
1.137123	0.0755736
1.109556	0.0761638
1.081988	0.0769467
1.054421	0.0776332
1.026854	0.0782189
0.999287	0.0788964
0.971720	0.0797004
0.944153	0.0804336
0.916586	0.0812767
0.889019	0.082037
0.861451	0.0828305
0.833884	0.0836073
0.806317	0.0843782
0.778750	0.0852273
0.751183	0.0859259
0.723616	0.0868759
0.696049	0.087695
0.668481	0.0885366
0.640914	0.0893993
0.613347	0.090265
0.585780	0.0913279
0.558213	0.0922373
0.530646	0.0930879
0.503079	0.0939958
0.475512	0.0948464
0.447944	0.0956007
0.420377	0.0965357
0.392810	0.0975263
0.365243	0.098377
0.337676	0.0993135
0.310109	0.100239
0.282542	0.10122
0.254974	0.102242
0.227407	0.103359
0.199840	0.104481
0.172273	0.105801
0.144706	0.107173
0.117139	0.108684
0.089572	0.110268
0.062004	0.111948
0.034437	0.11352
0.006870	0.115387
-0.020697	0.740608
-0.048264	0.743014
-0.075831	0.745545
-0.103398	0.748363
-0.130965	0.751698
-0.158533	0.755641
-0.186100	0.760131
-0.213667	0.765101
-0.241234	0.770349
-0.268801	0.775533
-0.296368	0.780035
-0.323935	0.784133
-0.351503	0.78799
-0.379070	0.791135
-0.406637	0.794
-0.434204	0.796908
-0.461771	0.799789
-0.489338	0.802684
-0.516905	0.805458
-0.544473	0.808254
-0.572040	0.810721
-0.599607	0.813073
-0.627174	0.816113
-0.654741	0.818783
-0.682308	0.821379
-0.709875	0.823945
-0.737442	0.827174
-0.765010	0.830087
-0.792577	0.832939
-0.820144	0.836254
-0.847711	0.84054
-0.875278	0.844279
-0.902845	0.849027
-0.930412	0.853765
-0.957980	0.859051
-0.985547	0.864592
-1.013114	0.870565
-1.040681	0.876332
-1.068248	0.881971
-1.095815	0.887132
-1.123382	0.892454
-1.150949	0.897961
-1.178517	0.902919
-1.206084	0.907377
-1.233651	0.911847
-1.261218	0.915584
-1.288785	0.919301
-1.316352	0.922684
-1.343919	0.92604
-1.371487	0.92936
-1.399054	0.931933
-1.426621	0.934527
-1.454188	0.936846
-1.481755	0.939021
-1.509322	0.94129
-1.536889	0.943213
-1.564457	0.945015
-1.592024	0.946953
-1.619591	0.948653
-1.647158	0.950455
-1.674725	0.952105
-1.702292	0.953699
-1.729859	0.9555
-1.757426	0.957103
-1.784994	0.958672
-1.812561	0.960136
-1.840128	0.961787
-1.867695	0.96322
-1.895262	0.964813
-1.922829	0.966409
-1.950396	0.967924
-1.977964	0.969152
-2.005531	0.970818
-2.033098	0.97216
-2.060665	0.973799
-2.088232	0.975178
-2.115799	0.976484
-2.143366	0.977648
-2.170934	0.97889
-2.198501	0.979816
-2.226068	0.980893
-2.253635	0.982028
-2.281202	0.983082
-2.308769	0.983928
-2.336336	0.984809
-2.363903	0.985595
-2.391471	0.986284
-2.419038	0.986915
-2.446605	0.98763
-2.474172	0.98833
-2.501739	0.988914
-2.529306	0.989506
-2.556873	0.990027
-2.584441	0.990577
-2.612008	0.991015
-2.639575	0.991405
-2.667142	0.991897
-2.694709	0.992338
-2.722276	0.99283
-2.749843	0.993279
-2.777410	0.993625
-2.804978	0.993952
-2.832545	0.994276
-2.860112	0.994511
-2.887679	0.994749
-2.915246	0.995039
-2.942813	0.99526
-2.970380	0.995544
-2.997948	0.995789
-3.025515	0.996003
-3.053082	0.996189
-3.080649	0.996379
-3.108216	0.996561
-3.135783	0.996704
-3.163350	0.996862
-3.190918	0.997033
-3.218485	0.997179
-3.246052	0.997331
-3.273619	0.997447
-3.301186	0.997549
-3.328753	0.99769
-3.356320	0.997805
-3.383887	0.997888
-3.411455	0.998011
-3.439022	0.998114
-3.466589	0.998208
-3.494156	0.998288
-3.521723	0.998365
-3.549290	0.998424
-3.576857	0.998499
-3.604425	0.998579
-3.631992	0.998639
-3.659559	0.998707
-3.687126	0.998759
-3.714693	0.99883
-3.742260	0.998908
-3.769827	0.998949
-3.797395	0.999003
-3.824962	0.999055
-3.852529	0.999094
-3.880096	0.99913
-3.907663	0.99921
-3.935230	0.999265
-3.962797	0.99933
-3.990364	0.999372
-4.017932	0.999443
-4.045499	0.999484
-4.073066	0.999514
-4.100633	0.99956
-4.128200	0.999601
-4.155767	0.999649
-4.183334	0.99969
-4.210902	0.999724
-4.238469	0.999744
-4.266036	0.999779
-4.293603	0.999803
-4.321170	0.99981
-4.348737	0.999821
-4.376304	0.999831
-4.403871	0.999849
-4.431439	0.999861
-4.459006	0.999881
-4.486573	0.999895
-4.514140	0.999898
-4.541707	0.999901
-4.569274	0.99991
-4.596841	0.999914
-4.624409	0.999925
-4.651976	0.999928
-4.679543	0.999931
-4.707110	0.999934
-4.734677	0.999935
-4.762244	0.999937
-4.817379	0.99995
-4.872513	0.999953
-4.900080	0.999964
-4.955214	0.999971
-4.982781	0.999979
-5.037916	0.999982
-5.120617	0.999983
-5.230886	0.999985
-5.258453	0.999988
-5.286020	0.999989
-5.368721	0.999992
-5.423855	0.999995
-5.671960	0.999997
-5.920064	0.999998
-6.057900	1
&
32.922030	2.39893e-24
32.894463	2.52863e-24
32.866896	2.66534e-24
32.839329	2.80944e-24
32.811762	2.96133e-24
32.784194	3.12143e-24
32.756627	3.29018e-24
32.729060	3.46806e-24
32.701493	3.65555e-24
32.673926	3.85318e-24
32.646359	4.06149e-24
32.618792	4.28106e-24
32.591224	4.51249e-24
32.563657	4.75644e-24
32.536090	5.01357e-24
32.508523	5.28461e-24
32.480956	5.57029e-24
32.453389	5.87141e-24
32.425822	6.18881e-24
32.398254	6.52337e-24
32.370687	6.876e-24
32.343120	7.2477e-24
32.315553	7.63949e-24
32.287986	8.05245e-24
32.260419	8.48773e-24
32.232852	8.94654e-24
32.205285	9.43014e-24
32.177717	9.93989e-24
32.150150	1.04772e-23
32.122583	1.10435e-23
32.095016	1.16404e-23
32.067449	1.22696e-23
32.039882	1.29329e-23
32.012315	1.36319e-23
31.984747	1.43687e-23
31.957180	1.51454e-23
31.929613	1.5964e-23
31.902046	1.68268e-23
31.874479	1.77363e-23
31.846912	1.8695e-23
31.819345	1.97054e-23
31.791777	2.07705e-23
31.764210	2.18931e-23
31.736643	2.30763e-23
31.709076	2.43236e-23
31.681509	2.56382e-23
31.653942	2.70238e-23
31.626375	2.84843e-23
31.598808	3.00238e-23
31.571240	3.16464e-23
31.543673	3.33567e-23
31.516106	3.51595e-23
31.488539	3.70596e-23
31.460972	3.90624e-23
31.433405	4.11735e-23
31.405838	4.33986e-23
31.378270	4.57439e-23
31.350703	4.8216e-23
31.323136	5.08216e-23
31.295569	5.3568e-23
31.268002	5.64629e-23
31.240435	5.95141e-23
31.212868	6.27302e-23
31.185301	6.612e-23
31.157733	6.9693e-23
31.130166	7.34591e-23
31.102599	7.74286e-23
31.075032	8.16126e-23
31.047465	8.60226e-23
31.019898	9.06709e-23
30.992331	9.55703e-23
30.964763	1.00734e-22
30.937196	1.06178e-22
30.909629	1.11915e-22
30.882062	1.17962e-22
30.854495	1.24336e-22
30.826928	1.31054e-22
30.799361	1.38135e-22
30.771793	1.45599e-22
30.744226	1.53466e-22
30.716659	1.61757e-22
30.689092	1.70497e-22
30.661525	1.79709e-22
30.633958	1.89419e-22
30.606391	1.99653e-22
30.578824	2.10439e-22
30.551256	2.21809e-22
30.523689	2.33793e-22
30.496122	2.46424e-22
30.468555	2.59737e-22
30.440988	2.73769e-22
30.413421	2.8856e-22
30.385854	3.04149e-22
30.358286	3.20581e-22
30.330719	3.379e-22
30.303152	3.56154e-22
30.275585	3.75395e-22
30.248018	3.95674e-22
30.220451	4.17049e-22
30.192884	4.39579e-22
30.165316	4.63325e-22
30.137749	4.88354e-22
30.110182	5.14735e-22
30.082615	5.4254e-22
30.055048	5.71847e-22
30.027481	6.02738e-22
29.999914	6.35296e-22
29.972347	6.69613e-22
29.944779	7.05783e-22
29.917212	7.43907e-22
29.889645	7.84089e-22
29.862078	8.26442e-22
29.834511	8.71082e-22
29.806944	9.18132e-22
29.779377	9.67724e-22
29.751809	1.01999e-21
29.724242	1.07509e-21
29.696675	1.13315e-21
29.669108	1.19436e-21
29.641541	1.25886e-21
29.613974	1.32686e-21
29.586407	1.39852e-21
29.558840	1.47405e-21
29.531272	1.55366e-21
29.503705	1.63757e-21
29.476138	1.72602e-21
29.448571	1.81923e-21
29.421004	1.91748e-21
29.393437	2.02104e-21
29.365870	2.13019e-21
29.338302	2.24523e-21
29.310735	2.36648e-21
29.283168	2.49428e-21
29.255601	2.62898e-21
29.228034	2.77095e-21
29.200467	2.92059e-21
29.172900	3.0783e-21
29.145332	3.24454e-21
29.117765	3.41974e-21
29.090198	3.60441e-21
29.062631	3.79905e-21
29.035064	4.00419e-21
29.007497	4.22041e-21
28.979930	4.4483e-21
28.952363	4.6885e-21
28.924795	4.94166e-21
28.897228	5.20849e-21
28.869661	5.48973e-21
28.842094	5.78614e-21
28.814527	6.09856e-21
28.786960	6.42785e-21
28.759393	6.77491e-21
28.731825	7.1407e-21
28.704258	7.52624e-21
28.676691	7.93259e-21
28.649124	8.36088e-21
28.621557	8.81229e-21
28.593990	9.28806e-21
28.566423	9.78952e-21
28.538855	1.0318e-20
28.511288	1.08751e-20
28.483721	1.14622e-20
28.456154	1.2081e-20
28.428587	1.27332e-20
28.401020	1.34206e-20
28.373453	1.41451e-20
28.345886	1.49088e-20
28.318318	1.57136e-20
28.290751	1.65619e-20
28.263184	1.74559e-20
28.235617	1.83982e-20
28.208050	1.93914e-20
28.180483	2.04382e-20
28.152916	2.15414e-20
28.125348	2.27042e-20
28.097781	2.39298e-20
28.070214	2.52214e-20
28.042647	2.65828e-20
28.015080	2.80177e-20
27.987513	2.953e-20
27.959946	3.11239e-20
27.932379	3.28038e-20
27.904811	3.45744e-20
27.877244	3.64405e-20
27.849677	3.84074e-20
27.822110	4.04803e-20
27.794543	4.26651e-20
27.766976	4.49678e-20
27.739409	4.73948e-20
27.711841	4.99527e-20
27.684274	5.26486e-20
27.656707	5.549e-20
27.629140	5.84847e-20
27.601573	6.1641e-20
27.574006	6.49676e-20
27.546439	6.84736e-20
27.518871	7.21689e-20
27.491304	7.60635e-20
27.463737	8.01682e-20
27.436170	8.44944e-20
27.408603	8.9054e-20
27.381036	9.38595e-20
27.353469	9.89244e-20
27.325902	1.04262e-19
27.298334	1.09889e-19
27.270767	1.15818e-19
27.243200	1.22068e-19
27.215633	1.28654e-19
27.188066	1.35596e-19
27.160499	1.42912e-19
27.132932	1.50623e-19
27.105364	1.58751e-19
27.077797	1.67316e-19
27.050230	1.76343e-19
27.022663	1.85858e-19
26.995096	1.95885e-19
26.967529	2.06454e-19
26.939962	2.17592e-19
26.912395	2.29332e-19
26.884827	2.41704e-19
26.857260	2.54744e-19
26.829693	2.68487e-19
26.802126	2.82972e-19
26.774559	2.98238e-19
26.746992	3.14327e-19
26.719425	3.31283e-19
26.691857	3.49155e-19
26.664290	3.6799e-19
26.636723	3.87841e-19
26.609156	4.08762e-19
26.581589	4.30812e-19
26.554022	4.54051e-19
26.526455	4.78543e-19
26.498887	5.04355e-19
26.471320	5.3156e-19
26.443753	5.60232e-19
26.416186	5.9045e-19
26.388619	6.22298e-19
26.361052	6.55863e-19
26.333485	6.91237e-19
26.305918	7.2852e-19
26.278350	7.67812e-19
26.250783	8.09223e-19
26.223216	8.52867e-19
26.195649	8.98865e-19
26.168082	9.47342e-19
26.140515	9.98433e-19
26.112948	1.05228e-18
26.085380	1.10903e-18
26.057813	1.16884e-18
26.030246	1.23187e-18
26.002679	1.2983e-18
25.975112	1.36831e-18
25.947545	1.4421e-18
25.919978	1.51987e-18
25.892410	1.60182e-18
25.864843	1.6882e-18
25.837276	1.77923e-18
25.809709	1.87517e-18
25.782142	1.97628e-18
25.754575	2.08285e-18
25.727008	2.19515e-18
25.699441	2.31351e-18
25.671873	2.43825e-18
25.644306	2.56972e-18
25.616739	2.70827e-18
25.589172	2.85428e-18
25.561605	3.00817e-18
25.534038	3.17036e-18
25.506471	3.34128e-18
25.478903	3.52142e-18
25.451336	3.71126e-18
25.423769	3.91134e-18
25.396202	4.1222e-18
25.368635	4.34443e-18
25.341068	4.57863e-18
25.313501	4.82545e-18
25.285934	5.08558e-18
25.258366	5.35972e-18
25.230799	5.64864e-18
25.203232	5.95312e-18
25.175665	6.27402e-18
25.148098	6.6122e-18
25.120531	6.96861e-18
25.092964	7.34423e-18
25.065396	7.74008e-18
25.037829	8.15727e-18
25.010262	8.59693e-18
24.982695	9.06029e-18
24.955128	9.54861e-18
24.927561	1.00632e-17
24.899994	1.06056e-17
24.872426	1.11772e-17
24.844859	1.17796e-17
24.817292	1.24144e-17
24.789725	1.30834e-17
24.762158	1.37885e-17
24.734591	1.45316e-17
24.707024	1.53147e-17
24.679457	1.61399e-17
24.651889	1.70097e-17
24.624322	1.79263e-17
24.596755	1.88922e-17
24.569188	1.99102e-17
24.541621	2.09831e-17
24.514054	2.21137e-17
24.486487	2.33052e-17
24.458919	2.45609e-17
24.431352	2.58843e-17
24.403785	2.72789e-17
24.376218	2.87487e-17
24.348651	3.02976e-17
24.321084	3.19299e-17
24.293517	3.36501e-17
24.265949	3.5463e-17
24.238382	3.73736e-17
24.210815	3.9387e-17
24.183248	4.15088e-17
24.155681	4.3745e-17
24.128114	4.61015e-17
24.100547	4.8585e-17
24.072980	5.12022e-17
24.045412	5.39603e-17
24.017845	5.68669e-17
23.990278	5.99301e-17
23.962711	6.31582e-17
23.935144	6.65601e-17
23.907577	7.01452e-17
23.880010	7.39233e-17
23.852442	7.79049e-17
23.824875	8.21008e-17
23.797308	8.65227e-17
23.769741	9.11826e-17
23.742174	9.60934e-17
23.714607	1.01269e-16
23.687040	1.06722e-16
23.659473	1.1247e-16
23.631905	1.18527e-16
23.604338	1.24909e-16
23.576771	1.31636e-16
23.549204	1.38724e-16
23.521637	1.46195e-16
23.494070	1.54067e-16
23.466503	1.62363e-16
23.438935	1.71105e-16
23.411368	1.80319e-16
23.383801	1.90028e-16
23.356234	2.00259e-16
23.328667	2.11041e-16
23.301100	2.22404e-16
23.273533	2.34378e-16
23.245965	2.46997e-16
23.218398	2.60294e-16
23.190831	2.74308e-16
23.163264	2.89075e-16
23.135697	3.04637e-16
23.108130	3.21037e-16
23.080563	3.38319e-16
23.052996	3.56531e-16
23.025428	3.75723e-16
22.997861	3.95948e-16
22.970294	4.17261e-16
22.942727	4.39721e-16
22.915160	4.63389e-16
22.887593	4.88331e-16
22.860026	5.14615e-16
22.832458	5.42313e-16
22.804891	5.71501e-16
22.777324	6.02259e-16
22.749757	6.34672e-16
22.722190	6.68829e-16
22.694623	7.04823e-16
22.667056	7.42754e-16
22.639488	7.82725e-16
22.611921	8.24847e-16
22.584354	8.69234e-16
22.556787	9.16008e-16
22.529220	9.65299e-16
22.501653	1.01724e-15
22.474086	1.07198e-15
22.446519	1.12966e-15
22.418951	1.19044e-15
22.391384	1.25449e-15
22.363817	1.32198e-15
22.336250	1.39311e-15
22.308683	1.46806e-15
22.281116	1.54704e-15
22.253549	1.63027e-15
22.225981	1.71797e-15
22.198414	1.81039e-15
22.170847	1.90778e-15
22.143280	2.01041e-15
22.115713	2.11856e-15
22.088146	2.23252e-15
22.060579	2.3526e-15
22.033012	2.47915e-15
22.005444	2.6125e-15
21.977877	2.75301e-15
21.950310	2.90108e-15
21.922743	3.05712e-15
21.895176	3.22154e-15
21.867609	3.39479e-15
21.840042	3.57737e-15
21.812474	3.76975e-15
21.784907	3.97248e-15
21.757340	4.18611e-15
21.729773	4.41122e-15
21.702206	4.64843e-15
21.674639	4.89839e-15
21.647072	5.16178e-15
21.619504	5.43933e-15
21.591937	5.73179e-15
21.564370	6.03998e-15
21.536803	6.36472e-15
21.509236	6.70692e-15
21.481669	7.06751e-15
21.454102	7.44748e-15
21.426535	7.84786e-15
21.398967	8.26976e-15
21.371400	8.71432e-15
21.343833	9.18278e-15
21.316266	9.6764e-15
21.288699	1.01966e-14
21.261132	1.07446e-14
21.233565	1.13222e-14
21.205997	1.19308e-14
21.178430	1.2572e-14
21.150863	1.32477e-14
21.123296	1.39597e-14
21.095729	1.471e-14
21.068162	1.55006e-14
21.040595	1.63336e-14
21.013027	1.72114e-14
20.985460	1.81363e-14
20.957893	1.91109e-14
20.930326	2.01378e-14
20.902759	2.12199e-14
20.875192	2.23601e-14
20.847625	2.35616e-14
20.820058	2.48276e-14
20.792490	2.61615e-14
20.764923	2.75671e-14
20.737356	2.90482e-14
20.709789	3.06088e-14
20.682222	3.22532e-14
20.654655	3.39859e-14
20.627088	3.58116e-14
20.599520	3.77353e-14
20.571953	3.97624e-14
20.544386	4.18982e-14
20.516819	4.41488e-14
20.489252	4.65201e-14
20.461685	4.90187e-14
20.434118	5.16515e-14
20.406551	5.44256e-14
20.378983	5.73486e-14
20.351416	6.04285e-14
20.323849	6.36737e-14
20.296282	6.70931e-14
20.268715	7.0696e-14
20.241148	7.44923e-14
20.213581	7.84923e-14
20.186013	8.27069e-14
20.158446	8.71478e-14
20.130879	9.18269e-14
20.103312	9.67572e-14
20.075745	1.01952e-13
20.048178	1.07425e-13
20.020611	1.13193e-13
19.993043	1.19269e-13
19.965476	1.25672e-13
19.937909	1.32418e-13
19.910342	1.39526e-13
19.882775	1.47016e-13
19.855208	1.54907e-13
19.827641	1.63221e-13
19.800074	1.71982e-13
19.772506	1.81212e-13
19.744939	1.90937e-13
19.717372	2.01185e-13
19.689805	2.11981e-13
19.662238	2.23357e-13
19.634671	2.35343e-13
19.607104	2.47971e-13
19.579536	2.61277e-13
19.551969	2.75296e-13
19.524402	2.90067e-13
19.496835	3.0563e-13
19.469268	3.22028e-13
19.441701	3.39304e-13
19.414134	3.57507e-13
19.386566	3.76686e-13
19.358999	3.96893e-13
19.331432	4.18183e-13
19.303865	4.40615e-13
19.276298	4.64249e-13
19.248731	4.89149e-13
19.221164	5.15385e-13
19.193597	5.43027e-13
19.166029	5.7215e-13
19.138462	6.02834e-13
19.110895	6.35162e-13
19.083328	6.69223e-13
19.055761	7.05109e-13
19.028194	7.42918e-13
19.000627	7.82753e-13
18.973059	8.24722e-13
18.945492	8.6894e-13
18.917925	9.15527e-13
18.890358	9.64611e-13
18.862791	1.01632e-12
18.835224	1.07081e-12
18.807657	1.12821e-12
18.780090	1.18868e-12
18.752522	1.2524e-12
18.724955	1.31953e-12
18.697388	1.39025e-12
18.669821	1.46476e-12
18.642254	1.54326e-12
18.614687	1.62597e-12
18.587120	1.71311e-12
18.559552	1.80491e-12
18.531985	1.90162e-12
18.504418	2.00352e-12
18.476851	2.11087e-12
18.449284	2.22397e-12
18.421717	2.34312e-12
18.394150	2.46865e-12
18.366582	2.6009e-12
18.339015	2.74023e-12
18.311448	2.88702e-12
18.283881	3.04167e-12
18.256314	3.20459e-12
18.228747	3.37623e-12
18.201180	3.55706e-12
18.173613	3.74757e-12
18.146045	3.94827e-12
18.118478	4.15971e-12
18.090911	4.38246e-12
18.063344	4.61713e-12
18.035777	4.86436e-12
18.008210	5.12481e-12
17.980643	5.3992e-12
17.953075	5.68826e-12
17.925508	5.99279e-12
17.897941	6.31361e-12
17.870374	6.65159e-12
17.842807	7.00764e-12
17.815240	7.38274e-12
17.787673	7.77789e-12
17.760105	8.19418e-12
17.732538	8.63273e-12
17.704971	9.09473e-12
17.677404	9.58143e-12
17.649837	1.00941e-11
17.622270	1.06343e-11
17.594703	1.12033e-11
17.567136	1.18027e-11
17.539568	1.24342e-11
17.512001	1.30994e-11
17.484434	1.38002e-11
17.456867	1.45384e-11
17.429300	1.53161e-11
17.401733	1.61354e-11
17.374166	1.69984e-11
17.346598	1.79075e-11
17.319031	1.88652e-11
17.291464	1.98741e-11
17.263897	2.09369e-11
17.236330	2.20565e-11
17.208763	2.32359e-11
17.181196	2.44782e-11
17.153629	2.5787e-11
17.126061	2.71656e-11
17.098494	2.86178e-11
17.070927	3.01477e-11
17.043360	3.17592e-11
17.015793	3.34567e-11
16.988226	3.5245e-11
16.960659	3.71286e-11
16.933091	3.91129e-11
16.905524	4.12031e-11
16.877957	4.34048e-11
16.850390	4.57241e-11
16.822823	4.81672e-11
16.795256	5.07407e-11
16.767689	5.34515e-11
16.740121	5.6307e-11
16.712554	5.93149e-11
16.684987	6.24833e-11
16.657420	6.58207e-11
16.629853	6.93362e-11
16.602286	7.30392e-11
16.574719	7.69398e-11
16.547152	8.10485e-11
16.519584	8.53763e-11
16.492017	8.99349e-11
16.464450	9.47366e-11
16.436883	9.97945e-11
16.409316	1.05122e-10
16.381749	1.10734e-10
16.354182	1.16644e-10
16.326614	1.2287e-10
16.299047	1.29428e-10
16.271480	1.36336e-10
16.243913	1.43611e-10
16.216346	1.51275e-10
16.188779	1.59346e-10
16.161212	1.67848e-10
16.133645	1.76803e-10
16.106077	1.86235e-10
16.078510	1.9617e-10
16.050943	2.06634e-10
16.023376	2.17656e-10
15.995809	2.29264e-10
15.968242	2.41491e-10
15.940675	2.54369e-10
15.913107	2.67933e-10
15.885540	2.82219e-10
15.857973	2.97266e-10
15.830406	3.13115e-10
15.802839	3.29806e-10
15.775272	3.47387e-10
15.747705	3.65903e-10
15.720137	3.85405e-10
15.692570	4.05945e-10
15.665003	4.27578e-10
15.637436	4.50362e-10
15.609869	4.74359e-10
15.582302	4.99632e-10
15.554735	5.2625e-10
15.527168	5.54284e-10
15.499600	5.83809e-10
15.472033	6.14905e-10
15.444466	6.47654e-10
15.416899	6.82145e-10
15.389332	7.1847e-10
15.361765	7.56726e-10
15.334198	7.97016e-10
15.306630	8.39448e-10
15.279063	8.84136e-10
15.251496	9.31199e-10
15.223929	9.80763e-10
15.196362	1.03296e-09
15.168795	1.08793e-09
15.141228	1.14582e-09
15.113660	1.20679e-09
15.086093	1.271e-09
15.058526	1.33862e-09
15.030959	1.40982e-09
15.003392	1.48481e-09
14.975825	1.56379e-09
14.948258	1.64695e-09
14.920691	1.73453e-09
14.893123	1.82676e-09
14.865556	1.92389e-09
14.837989	2.02617e-09
14.810422	2.13387e-09
14.782855	2.2473e-09
14.755288	2.36674e-09
14.727721	2.49252e-09
14.700153	2.62497e-09
14.672586	2.76445e-09
14.645019	2.91132e-09
14.617452	3.06598e-09
14.589885	3.22884e-09
14.562318	3.40034e-09
14.534751	3.58093e-09
14.507184	3.7711e-09
14.479616	3.97134e-09
14.452049	4.18219e-09
14.424482	4.40422e-09
14.396915	4.63801e-09
14.369348	4.88418e-09
14.341781	5.1434e-09
14.314214	5.41634e-09
14.286646	5.70374e-09
14.259079	6.00636e-09
14.231512	6.325e-09
14.203945	6.66051e-09
14.176378	7.01378e-09
14.148811	7.38575e-09
14.121244	7.7774e-09
14.093676	8.18977e-09
14.066109	8.62397e-09
14.038542	9.08113e-09
14.010975	9.56247e-09
13.983408	1.00693e-08
13.955841	1.06029e-08
13.928274	1.11647e-08
13.900707	1.17562e-08
13.873139	1.23789e-08
13.845572	1.30346e-08
13.818005	1.3725e-08
13.790438	1.44518e-08
13.762871	1.5217e-08
13.735304	1.60226e-08
13.707737	1.68708e-08
13.680169	1.77637e-08
13.652602	1.87038e-08
13.625035	1.96935e-08
13.597468	2.07355e-08
13.569901	2.18325e-08
13.542334	2.29873e-08
13.514767	2.42031e-08
13.487199	2.5483e-08
13.459632	2.68304e-08
13.432065	2.82488e-08
13.404498	2.97421e-08
13.376931	3.1314e-08
13.349364	3.29688e-08
13.321797	3.47108e-08
13.294230	3.65446e-08
13.266662	3.8475e-08
13.239095	4.05071e-08
13.211528	4.26462e-08
13.183961	4.48979e-08
13.156394	4.72682e-08
13.128827	4.97632e-08
13.101260	5.23896e-08
13.073692	5.51541e-08
13.046125	5.8064e-08
13.018558	6.1127e-08
12.990991	6.43511e-08
12.963424	6.77447e-08
12.935857	7.13167e-08
12.908290	7.50764e-08
12.880723	7.90336e-08
12.853155	8.31988e-08
12.825588	8.75827e-08
12.798021	9.21969e-08
12.770454	9.70533e-08
12.742887	1.02165e-07
12.715320	1.07544e-07
12.687753	1.13206e-07
12.660185	1.19165e-07
12.632618	1.25436e-07
12.605051	1.32037e-07
12.577484	1.38983e-07
12.549917	1.46293e-07
12.522350	1.53987e-07
12.494783	1.62083e-07
12.467215	1.70604e-07
12.439648	1.79571e-07
12.412081	1.89007e-07
12.384514	1.98937e-07
12.356947	2.09387e-07
12.329380	2.20383e-07
12.301813	2.31955e-07
12.274246	2.44131e-07
12.246678	2.56945e-07
12.219111	2.70427e-07
12.191544	2.84614e-07
12.163977	2.99543e-07
12.136410	3.1525e-07
12.108843	3.31778e-07
12.081276	3.49168e-07
12.053708	3.67466e-07
12.026141	3.86718e-07
11.998574	4.06974e-07
11.971007	4.28286e-07
11.943440	4.50709e-07
11.915873	4.743e-07
11.888306	4.99119e-07
11.860738	5.25231e-07
11.833171	5.52702e-07
11.805604	5.81602e-07
11.778037	6.12006e-07
11.750470	6.4399e-07
11.722903	6.77638e-07
11.695336	7.13034e-07
11.667769	7.50268e-07
11.640201	7.89436e-07
11.612634	8.30638e-07
11.585067	8.73977e-07
11.557500	9.19565e-07
11.529933	9.67516e-07
11.502366	1.01795e-06
11.474799	1.071e-06
11.447231	1.1268e-06
11.419664	1.18549e-06
11.392097	1.24721e-06
11.364530	1.31213e-06
11.336963	1.38041e-06
11.309396	1.45221e-06
11.281829	1.52773e-06
11.254262	1.60714e-06
11.226694	1.69066e-06
11.199127	1.77848e-06
11.171560	1.87083e-06
11.143993	1.96795e-06
11.116426	2.07007e-06
11.088859	2.17744e-06
11.061292	2.29035e-06
11.033724	2.40907e-06
11.006157	2.53389e-06
10.978590	2.66512e-06
10.951023	2.8031e-06
10.923456	2.94817e-06
10.895889	3.10068e-06
10.868322	3.26101e-06
10.840754	3.42956e-06
10.813187	3.60675e-06
10.785620	3.793e-06
10.758053	3.98879e-06
10.730486	4.1946e-06
10.702919	4.41092e-06
10.675352	4.63829e-06
10.647785	4.87727e-06
10.620217	5.12844e-06
10.592650	5.39241e-06
10.565083	5.66983e-06
10.537516	5.96137e-06
10.509949	6.26774e-06
10.482382	6.58969e-06
10.454815	6.92799e-06
10.427247	7.28346e-06
10.399680	7.65696e-06
10.372113	8.04939e-06
10.344546	8.46169e-06
10.316979	8.89485e-06
10.289412	9.34991e-06
10.261845	9.82795e-06
10.234277	1.03301e-05
10.206710	1.08576e-05
10.179143	1.14116e-05
10.151576	1.19936e-05
10.124009	1.26047e-05
10.096442	1.32466e-05
10.068875	1.39207e-05
10.041308	1.46285e-05
10.013740	1.53718e-05
9.986173	1.61523e-05
9.958606	1.69717e-05
9.931039	1.7832e-05
9.903472	1.87352e-05
9.875905	1.96833e-05
9.848338	2.06786e-05
9.820770	2.17232e-05
9.793203	2.28196e-05
9.765636	2.39703e-05
9.738069	2.51779e-05
9.710502	2.6445e-05
9.682935	2.77746e-05
9.655368	2.91697e-05
9.627801	3.06332e-05
9.600233	3.21685e-05
9.572666	3.3779e-05
9.545099	3.54681e-05
9.517532	3.72396e-05
9.489965	3.90974e-05
9.462398	4.10454e-05
9.434831	4.30878e-05
9.407263	4.52291e-05
9.379696	4.74736e-05
9.352129	4.98263e-05
9.324562	5.2292e-05
9.296995	5.48758e-05
9.269428	5.75831e-05
9.241861	6.04195e-05
9.214293	6.33906e-05
9.186726	6.65026e-05
9.159159	6.97615e-05
9.131592	7.31739e-05
9.104025	7.67464e-05
9.076458	8.0486e-05
9.048891	8.43998e-05
9.021324	8.84953e-05
8.993756	9.278e-05
8.966189	9.72618e-05
8.938622	0.000101949
8.911055	0.00010685
8.883488	0.000111973
8.855921	0.000117327
8.828354	0.000122921
8.800786	0.000128765
8.773219	0.000134867
8.745652	0.000141238
8.718085	0.000147887
8.690518	0.000154824
8.662951	0.000162059
8.635384	0.000169602
8.607816	0.000177462
8.580249	0.00018565
8.552682	0.000194175
8.525115	0.000203047
8.497548	0.000212275
8.469981	0.000221866
8.442414	0.00023183
8.414847	0.000242172
8.387279	0.0002529
8.359712	0.000264018
8.332145	0.000275528
8.304578	0.000287433
8.277011	0.00029973
8.249444	0.000312415
8.221877	0.00032548
8.194309	0.000338911
8.166742	0.00035269
8.139175	0.000366791
8.111608	0.000381178
8.084041	0.000395803
8.056474	0.000410601
8.028907	0.000425486
8.001340	0.000440341
7.973772	0.000455001
7.946205	0.000469227
7.918638	0.000482645
7.891071	0.000494568
&
```
