## Supplementary material for "All-at-once RNA folding with 3D motif prediction framed by evolutionary information": RF02465_Ms_AS-5.cacofold.helixcov

```
# RMs = 2 L = 45

# RM_HELIX NESTED 12-19 25-32, nbp = 8 nbp_cov = 0
# pvals: 0.847449,0.972722,0.847449,0.847449,0.847449,0.847449,0.847449,0.847449
# aggregated NONE
NESTED  :::::::::::<<<<<<<<_____>>>>>>>>:::::::::::::
        :::::::::::::::::::::::::::::::::::::::::::::

# RM_HELIX NESTED 3-8 34-39, nbp = 6 nbp_cov = 0
# pvals: 0.847449,0.847449,0.847449,0.847449,0.847449,0.847449
# aggregated NONE
NESTED  ::<<<<<<_________________________>>>>>>::::::
        :::::::::::::::::::::::::::::::::::::::::::::
```
