## Supplementary material for "All-at-once RNA folding with 3D motif prediction framed by evolutionary information": RF02465_Ms_AS-5.helixcov

```
# RMs = 1 L = 45

# RM_HELIX NESTED 12-18 26-32, nbp = 7 nbp_cov = 0
# pvals: 0.847449,0.972722,0.847449,0.847449,0.847449,0.847449,0.847449
# aggregated NONE
NESTED  :::::::::::<<<<<<<_______>>>>>>>:::::::::::::
        :::::::::::::::::::::::::::::::::::::::::::::
```
