## Supplementary material for "All-at-once RNA folding with 3D motif prediction framed by evolutionary information": RF02465_Ms_AS-5.surv

```
0.000000	0.142857
-0.005828	0.857143
-0.400334	1
&
4.180328	0.00101729
1.331112	0.00203459
1.177693	0.00305188
1.155776	0.00406918
1.002357	0.00610376
0.805103	0.00712106
0.498264	0.00813835
0.432513	0.00915565
0.410596	0.0111902
0.388679	0.0122075
0.279094	0.0132248
0.235260	0.0142421
0.169509	0.0152594
0.147592	0.0162767
0.125675	0.017294
0.103758	0.0193286
0.081841	0.0213632
0.059924	0.0223805
0.038007	0.0254323
0.016089	0.0284842
-0.005828	0.95117
-0.027745	0.955239
-0.049662	0.961343
-0.071579	0.964395
-0.093496	0.968464
-0.115413	0.969481
-0.137330	0.97762
-0.159247	0.979654
-0.181164	0.981689
-0.203081	0.983723
-0.224998	0.984741
-0.312666	0.985758
-0.334583	0.987792
-0.356500	0.989827
-0.378417	0.990844
-0.400334	0.991862
-0.488003	0.992879
-0.531837	0.993896
-0.575671	0.995931
-0.751007	0.996948
-0.816758	0.997965
-0.904426	0.998983
-1.211265	1
&
8.870576	5.05051e-06
8.826742	1.0101e-05
8.739073	1.51515e-05
8.673322	2.0202e-05
8.519903	2.52525e-05
8.388401	3.0303e-05
8.366484	3.53535e-05
8.344567	4.0404e-05
8.322649	4.54545e-05
8.278815	5.55556e-05
8.234981	6.56566e-05
8.169230	7.07071e-05
8.147313	8.58586e-05
8.059645	9.09091e-05
7.884309	9.59596e-05
7.840474	0.00010101
7.796640	0.000106061
7.774723	0.000111111
7.687055	0.000121212
7.665138	0.000131313
7.577470	0.000136364
7.555553	0.000146465
7.402134	0.000156566
7.358300	0.000161616
7.336382	0.000171717
7.314465	0.000186869
7.248714	0.00019697
7.226797	0.00020202
7.204880	0.000207071
7.117212	0.000212121
7.095295	0.000217172
7.007627	0.000222222
6.788456	0.000227273
6.744622	0.000232323
6.722705	0.000237374
6.569286	0.000242424
6.503535	0.000247475
6.481618	0.000252525
6.459701	0.000257576
6.437784	0.000262626
6.415867	0.000267677
6.262447	0.000272727
6.130945	0.000277778
6.087111	0.000287879
6.021360	0.00030303
5.933692	0.000308081
5.911775	0.000318182
5.867940	0.000323232
5.846023	0.000333333
5.802189	0.000343434
5.758355	0.000353535
5.736438	0.000358586
5.670687	0.000363636
5.626853	0.000373737
5.604936	0.000383838
5.561102	0.000388889
5.517268	0.00039899
5.495351	0.00040404
5.473434	0.000409091
5.429600	0.000419192
5.407683	0.000424242
5.385765	0.000429293
5.363848	0.000434343
5.341931	0.000439394
5.320014	0.000444444
5.276180	0.000449495
5.254263	0.000454545
5.210429	0.000464646
5.166595	0.000484848
5.144678	0.000489899
5.122761	0.0005
4.991259	0.000505051
4.969342	0.000510101
4.925508	0.000520202
4.903590	0.000525253
4.815922	0.000530303
4.794005	0.000535354
4.750171	0.000540404
4.706337	0.000550505
4.640586	0.000565657
4.618669	0.000570707
4.574835	0.000575758
4.552918	0.000585859
4.531001	0.00060101
4.465250	0.000606061
4.443333	0.000626263
4.399498	0.000636364
4.377581	0.000641414
4.355664	0.000651515
4.333747	0.000661616
4.311830	0.000671717
4.267996	0.000676768
4.224162	0.000681818
4.180328	0.000686869
4.158411	0.00069697
4.136494	0.000707071
4.114577	0.000712121
4.092660	0.000717172
4.048826	0.000727273
4.026909	0.000752525
4.004992	0.000762626
3.983075	0.000767677
3.961158	0.000772727
3.939241	0.000782828
3.917323	0.000792929
3.895406	0.00079798
3.873489	0.000813131
3.851572	0.000828283
3.829655	0.000833333
3.807738	0.000853535
3.785821	0.000878788
3.763904	0.000883838
3.741987	0.00089899
3.720070	0.000944444
3.698153	0.000959596
3.676236	0.000994949
3.654319	0.00100505
3.632402	0.00105556
3.610485	0.00109091
3.588568	0.00112121
3.566651	0.00116667
3.544734	0.00122222
3.522817	0.00127273
3.500900	0.00131818
3.478983	0.00132323
3.457066	0.00135354
3.435148	0.00140909
3.413231	0.0014596
3.391314	0.00148485
3.369397	0.0015101
3.347480	0.00156566
3.325563	0.00159596
3.303646	0.00162626
3.281729	0.00164646
3.259812	0.00167172
3.237895	0.00168687
3.215978	0.00173232
3.194061	0.00176263
3.172144	0.00181313
3.150227	0.00185859
3.128310	0.00190909
3.106393	0.00193434
3.084476	0.00195455
3.062559	0.00197475
3.040642	0.0020101
3.018725	0.0020404
2.996808	0.00208081
2.974891	0.00210101
2.952973	0.00214646
2.931056	0.00218182
2.909139	0.00222222
2.887222	0.00227273
2.865305	0.00231818
2.843388	0.00234343
2.821471	0.00236869
2.799554	0.00239899
2.777637	0.00242424
2.755720	0.00248485
2.733803	0.00251515
2.711886	0.00255051
2.689969	0.00258081
2.668052	0.00261616
2.646135	0.00269192
2.624218	0.00273232
2.602301	0.00277778
2.580384	0.00281818
2.558467	0.00289899
2.536550	0.00292929
2.514633	0.0029798
2.492716	0.00300505
2.470799	0.00304545
2.448881	0.00310101
2.426964	0.00314141
2.405047	0.00320707
2.383130	0.00324242
2.361213	0.00329293
2.339296	0.00331818
2.317379	0.00336869
2.295462	0.00341919
2.273545	0.00347475
2.251628	0.00351515
2.229711	0.00356566
2.207794	0.00360101
2.185877	0.00364646
2.163960	0.00374747
2.142043	0.00381313
2.120126	0.00387374
2.098209	0.00391919
2.076292	0.0039596
2.054375	0.0040303
2.032458	0.00412626
2.010541	0.00428788
1.988624	0.00436869
1.966706	0.00448485
1.944789	0.00462121
1.922872	0.00476768
1.900955	0.00497475
1.879038	0.00519697
1.857121	0.00540404
1.835204	0.00556061
1.813287	0.00572727
1.791370	0.00585354
1.769453	0.00592424
1.747536	0.00602525
1.725619	0.00610606
1.703702	0.00621717
1.681785	0.00628283
1.659868	0.00636869
1.637951	0.00647475
1.616034	0.00658081
1.594117	0.00676263
1.572200	0.00695455
1.550283	0.00715152
1.528366	0.00731313
1.506449	0.00746465
1.484531	0.00775253
1.462614	0.0079798
1.440697	0.00832323
1.418780	0.00860101
1.396863	0.00875758
1.374946	0.00900505
1.353029	0.00926263
1.331112	0.0095
1.309195	0.00976263
1.287278	0.0100253
1.265361	0.0102323
1.243444	0.0104798
1.221527	0.010702
1.199610	0.0109697
1.177693	0.0112626
1.155776	0.0115606
1.133859	0.0118636
1.111942	0.0121313
1.090025	0.0124444
1.068108	0.0127576
1.046191	0.0131111
1.024274	0.0134293
1.002357	0.0138283
0.980439	0.0141111
0.958522	0.0144697
0.936605	0.0148232
0.914688	0.0151818
0.892771	0.0154697
0.870854	0.0158535
0.848937	0.0162071
0.827020	0.0165859
0.805103	0.0169192
0.783186	0.0172222
0.761269	0.0175303
0.739352	0.0178788
0.717435	0.018197
0.695518	0.0184899
0.673601	0.0188182
0.651684	0.0190404
0.629767	0.0193939
0.607850	0.0197475
0.585933	0.0201768
0.564016	0.020798
0.542099	0.0213232
0.520182	0.021904
0.498264	0.0224242
0.476347	0.0229798
0.454430	0.0234899
0.432513	0.0241162
0.410596	0.0247424
0.388679	0.0254899
0.366762	0.026202
0.344845	0.0269242
0.322928	0.0278283
0.301011	0.0287323
0.279094	0.0297172
0.257177	0.0308081
0.235260	0.0322929
0.213343	0.0335808
0.191426	0.0348434
0.169509	0.0362727
0.147592	0.0379091
0.125675	0.0394646
0.103758	0.0413434
0.081841	0.0435808
0.059924	0.0457778
0.038007	0.0486263
0.016089	0.0527071
-0.005828	0.847449
-0.027745	0.862268
-0.049662	0.876586
-0.071579	0.888606
-0.093496	0.898278
-0.115413	0.906833
-0.137330	0.91498
-0.159247	0.922465
-0.181164	0.928934
-0.203081	0.935202
-0.224998	0.941
-0.246915	0.946106
-0.268832	0.951015
-0.290749	0.955646
-0.312666	0.959929
-0.334583	0.963475
-0.356500	0.966924
-0.378417	0.970091
-0.400334	0.972722
-0.422251	0.975177
-0.444168	0.97751
-0.466085	0.979641
-0.488003	0.98149
-0.509920	0.98301
-0.531837	0.984485
-0.553754	0.985944
-0.575671	0.987
-0.597588	0.988298
-0.619505	0.989409
-0.641422	0.990424
-0.663339	0.991273
-0.685256	0.992091
-0.707173	0.992717
-0.729090	0.993389
-0.751007	0.993955
-0.772924	0.99451
-0.794841	0.994955
-0.816758	0.995343
-0.838675	0.995813
-0.860592	0.996091
-0.882509	0.996444
-0.904426	0.996763
-0.926343	0.997056
-0.948260	0.997333
-0.970178	0.997621
-0.992095	0.997813
-1.014012	0.998015
-1.035929	0.998192
-1.057846	0.998374
-1.079763	0.998505
-1.101680	0.998621
-1.123597	0.998778
-1.145514	0.998955
-1.167431	0.999106
-1.189348	0.999227
-1.211265	0.999298
-1.233182	0.999404
-1.255099	0.999485
-1.277016	0.99954
-1.298933	0.999606
-1.320850	0.999657
-1.342767	0.999687
-1.364684	0.999727
-1.386601	0.999737
-1.408518	0.999798
-1.430435	0.999833
-1.452353	0.999854
-1.474270	0.999874
-1.496187	0.999889
-1.518104	0.999899
-1.540021	0.999904
-1.561938	0.999919
-1.583855	0.999929
-1.605772	0.999939
-1.627689	0.999944
-1.649606	0.999949
-1.671523	0.999955
-1.693440	0.999965
-1.737274	0.99997
-1.781108	0.99998
-1.868776	0.999995
-1.890693	1
&
27.938405	1.58196e-11
27.916488	1.60938e-11
27.894571	1.63728e-11
27.872653	1.66565e-11
27.850736	1.69452e-11
27.828819	1.72389e-11
27.806902	1.75377e-11
27.784985	1.78417e-11
27.763068	1.81509e-11
27.741151	1.84654e-11
27.719234	1.87855e-11
27.697317	1.9111e-11
27.675400	1.94422e-11
27.653483	1.97792e-11
27.631566	2.01219e-11
27.609649	2.04706e-11
27.587732	2.08254e-11
27.565815	2.11863e-11
27.543898	2.15534e-11
27.521981	2.19269e-11
27.500064	2.23068e-11
27.478147	2.26934e-11
27.456230	2.30866e-11
27.434313	2.34866e-11
27.412396	2.38936e-11
27.390478	2.43076e-11
27.368561	2.47288e-11
27.346644	2.51573e-11
27.324727	2.55931e-11
27.302810	2.60366e-11
27.280893	2.64877e-11
27.258976	2.69466e-11
27.237059	2.74135e-11
27.215142	2.78884e-11
27.193225	2.83716e-11
27.171308	2.88631e-11
27.149391	2.93632e-11
27.127474	2.98719e-11
27.105557	3.03894e-11
27.083640	3.09158e-11
27.061723	3.14514e-11
27.039806	3.19962e-11
27.017889	3.25505e-11
26.995972	3.31144e-11
26.974055	3.3688e-11
26.952138	3.42716e-11
26.930221	3.48652e-11
26.908304	3.54692e-11
26.886386	3.60835e-11
26.864469	3.67086e-11
26.842552	3.73444e-11
26.820635	3.79912e-11
26.798718	3.86493e-11
26.776801	3.93187e-11
26.754884	3.99997e-11
26.732967	4.06925e-11
26.711050	4.13973e-11
26.689133	4.21142e-11
26.667216	4.28436e-11
26.645299	4.35856e-11
26.623382	4.43405e-11
26.601465	4.51084e-11
26.579548	4.58896e-11
26.557631	4.66843e-11
26.535714	4.74927e-11
26.513797	4.83152e-11
26.491880	4.91519e-11
26.469963	5.0003e-11
26.448046	5.08689e-11
26.426129	5.17498e-11
26.404211	5.26459e-11
26.382294	5.35575e-11
26.360377	5.44848e-11
26.338460	5.54283e-11
26.316543	5.6388e-11
26.294626	5.73644e-11
26.272709	5.83576e-11
26.250792	5.9368e-11
26.228875	6.03959e-11
26.206958	6.14416e-11
26.185041	6.25054e-11
26.163124	6.35875e-11
26.141207	6.46884e-11
26.119290	6.58083e-11
26.097373	6.69476e-11
26.075456	6.81067e-11
26.053539	6.92857e-11
26.031622	7.04852e-11
26.009705	7.17054e-11
25.987788	7.29466e-11
25.965871	7.42094e-11
25.943954	7.5494e-11
25.922036	7.68008e-11
25.900119	7.81303e-11
25.878202	7.94827e-11
25.856285	8.08585e-11
25.834368	8.22581e-11
25.812451	8.36819e-11
25.790534	8.51303e-11
25.768617	8.66038e-11
25.746700	8.81027e-11
25.724783	8.96276e-11
25.702866	9.11788e-11
25.680949	9.27569e-11
25.659032	9.43622e-11
25.637115	9.59953e-11
25.615198	9.76567e-11
25.593281	9.93467e-11
25.571364	1.01066e-10
25.549447	1.02815e-10
25.527530	1.04594e-10
25.505613	1.06404e-10
25.483696	1.08246e-10
25.461779	1.10119e-10
25.439862	1.12024e-10
25.417944	1.13963e-10
25.396027	1.15935e-10
25.374110	1.17941e-10
25.352193	1.19981e-10
25.330276	1.22057e-10
25.308359	1.24169e-10
25.286442	1.26318e-10
25.264525	1.28503e-10
25.242608	1.30727e-10
25.220691	1.32988e-10
25.198774	1.35289e-10
25.176857	1.3763e-10
25.154940	1.40011e-10
25.133023	1.42433e-10
25.111106	1.44897e-10
25.089189	1.47404e-10
25.067272	1.49954e-10
25.045355	1.52548e-10
25.023438	1.55187e-10
25.001521	1.57871e-10
24.979604	1.60602e-10
24.957687	1.6338e-10
24.935769	1.66206e-10
24.913852	1.69081e-10
24.891935	1.72006e-10
24.870018	1.74981e-10
24.848101	1.78008e-10
24.826184	1.81086e-10
24.804267	1.84219e-10
24.782350	1.87405e-10
24.760433	1.90646e-10
24.738516	1.93943e-10
24.716599	1.97297e-10
24.694682	2.00709e-10
24.672765	2.0418e-10
24.650848	2.07711e-10
24.628931	2.11303e-10
24.607014	2.14958e-10
24.585097	2.18675e-10
24.563180	2.22456e-10
24.541263	2.26303e-10
24.519346	2.30216e-10
24.497429	2.34197e-10
24.475512	2.38247e-10
24.453594	2.42366e-10
24.431677	2.46557e-10
24.409760	2.5082e-10
24.387843	2.55156e-10
24.365926	2.59568e-10
24.344009	2.64056e-10
24.322092	2.68621e-10
24.300175	2.73265e-10
24.278258	2.7799e-10
24.256341	2.82795e-10
24.234424	2.87684e-10
24.212507	2.92658e-10
24.190590	2.97717e-10
24.168673	3.02863e-10
24.146756	3.08099e-10
24.124839	3.13425e-10
24.102922	3.18843e-10
24.081005	3.24354e-10
24.059088	3.29961e-10
24.037171	3.35664e-10
24.015254	3.41466e-10
23.993337	3.47368e-10
23.971419	3.53372e-10
23.949502	3.59479e-10
23.927585	3.65692e-10
23.905668	3.72012e-10
23.883751	3.78442e-10
23.861834	3.84982e-10
23.839917	3.91635e-10
23.818000	3.98404e-10
23.796083	4.05289e-10
23.774166	4.12292e-10
23.752249	4.19417e-10
23.730332	4.26665e-10
23.708415	4.34037e-10
23.686498	4.41537e-10
23.664581	4.49167e-10
23.642664	4.56928e-10
23.620747	4.64823e-10
23.598830	4.72855e-10
23.576913	4.81025e-10
23.554996	4.89336e-10
23.533079	4.9779e-10
23.511162	5.0639e-10
23.489245	5.15139e-10
23.467327	5.24039e-10
23.445410	5.33092e-10
23.423493	5.42302e-10
23.401576	5.5167e-10
23.379659	5.612e-10
23.357742	5.70895e-10
23.335825	5.80756e-10
23.313908	5.90788e-10
23.291991	6.00993e-10
23.270074	6.11374e-10
23.248157	6.21935e-10
23.226240	6.32677e-10
23.204323	6.43605e-10
23.182406	6.54721e-10
23.160489	6.66029e-10
23.138572	6.77532e-10
23.116655	6.89233e-10
23.094738	7.01137e-10
23.072821	7.13245e-10
23.050904	7.25563e-10
23.028987	7.38093e-10
23.007070	7.50839e-10
22.985152	7.63805e-10
22.963235	7.76994e-10
22.941318	7.90411e-10
22.919401	8.0406e-10
22.897484	8.17944e-10
22.875567	8.32067e-10
22.853650	8.46434e-10
22.831733	8.61048e-10
22.809816	8.75915e-10
22.787899	8.91038e-10
22.765982	9.06422e-10
22.744065	9.22071e-10
22.722148	9.3799e-10
22.700231	9.54183e-10
22.678314	9.70656e-10
22.656397	9.87412e-10
22.634480	1.00446e-09
22.612563	1.0218e-09
22.590646	1.03944e-09
22.568729	1.05738e-09
22.546812	1.07563e-09
22.524895	1.0942e-09
22.502977	1.11308e-09
22.481060	1.13229e-09
22.459143	1.15184e-09
22.437226	1.17172e-09
22.415309	1.19194e-09
22.393392	1.21251e-09
22.371475	1.23344e-09
22.349558	1.25472e-09
22.327641	1.27638e-09
22.305724	1.2984e-09
22.283807	1.32081e-09
22.261890	1.3436e-09
22.239973	1.36679e-09
22.218056	1.39037e-09
22.196139	1.41436e-09
22.174222	1.43877e-09
22.152305	1.46359e-09
22.130388	1.48884e-09
22.108471	1.51453e-09
22.086554	1.54066e-09
22.064637	1.56724e-09
22.042720	1.59428e-09
22.020803	1.62179e-09
21.998885	1.64976e-09
21.976968	1.67822e-09
21.955051	1.70718e-09
21.933134	1.73662e-09
21.911217	1.76658e-09
21.889300	1.79705e-09
21.867383	1.82805e-09
21.845466	1.85958e-09
21.823549	1.89166e-09
21.801632	1.92429e-09
21.779715	1.95747e-09
21.757798	1.99124e-09
21.735881	2.02558e-09
21.713964	2.06051e-09
21.692047	2.09605e-09
21.670130	2.13219e-09
21.648213	2.16896e-09
21.626296	2.20637e-09
21.604379	2.24441e-09
21.582462	2.28312e-09
21.560545	2.32248e-09
21.538628	2.36253e-09
21.516710	2.40327e-09
21.494793	2.4447e-09
21.472876	2.48686e-09
21.450959	2.52973e-09
21.429042	2.57335e-09
21.407125	2.61771e-09
21.385208	2.66284e-09
21.363291	2.70875e-09
21.341374	2.75544e-09
21.319457	2.80294e-09
21.297540	2.85126e-09
21.275623	2.90041e-09
21.253706	2.95041e-09
21.231789	3.00126e-09
21.209872	3.053e-09
21.187955	3.10562e-09
21.166038	3.15914e-09
21.144121	3.21359e-09
21.122204	3.26898e-09
21.100287	3.32532e-09
21.078370	3.38262e-09
21.056453	3.44092e-09
21.034535	3.50022e-09
21.012618	3.56053e-09
20.990701	3.62189e-09
20.968784	3.6843e-09
20.946867	3.74779e-09
20.924950	3.81236e-09
20.903033	3.87805e-09
20.881116	3.94487e-09
20.859199	4.01284e-09
20.837282	4.08197e-09
20.815365	4.1523e-09
20.793448	4.22384e-09
20.771531	4.2966e-09
20.749614	4.37062e-09
20.727697	4.44591e-09
20.705780	4.5225e-09
20.683863	4.6004e-09
20.661946	4.67964e-09
20.640029	4.76025e-09
20.618112	4.84224e-09
20.596195	4.92564e-09
20.574278	5.01048e-09
20.552361	5.09677e-09
20.530443	5.18455e-09
20.508526	5.27384e-09
20.486609	5.36467e-09
20.464692	5.45705e-09
20.442775	5.55102e-09
20.420858	5.64661e-09
20.398941	5.74384e-09
20.377024	5.84275e-09
20.355107	5.94335e-09
20.333190	6.04569e-09
20.311273	6.14978e-09
20.289356	6.25566e-09
20.267439	6.36336e-09
20.245522	6.47291e-09
20.223605	6.58435e-09
20.201688	6.6977e-09
20.179771	6.813e-09
20.157854	6.93028e-09
20.135937	7.04957e-09
20.114020	7.17092e-09
20.092103	7.29435e-09
20.070186	7.4199e-09
20.048268	7.54761e-09
20.026351	7.67752e-09
20.004434	7.80965e-09
19.982517	7.94406e-09
19.960600	8.08077e-09
19.938683	8.21983e-09
19.916766	8.36129e-09
19.894849	8.50517e-09
19.872932	8.65152e-09
19.851015	8.80039e-09
19.829098	8.95182e-09
19.807181	9.10584e-09
19.785264	9.26251e-09
19.763347	9.42187e-09
19.741430	9.58397e-09
19.719513	9.74886e-09
19.697596	9.91657e-09
19.675679	1.00872e-08
19.653762	1.02607e-08
19.631845	1.04372e-08
19.609928	1.06167e-08
19.588011	1.07993e-08
19.566093	1.09851e-08
19.544176	1.1174e-08
19.522259	1.13662e-08
19.500342	1.15617e-08
19.478425	1.17605e-08
19.456508	1.19628e-08
19.434591	1.21685e-08
19.412674	1.23778e-08
19.390757	1.25906e-08
19.368840	1.28071e-08
19.346923	1.30273e-08
19.325006	1.32513e-08
19.303089	1.34792e-08
19.281172	1.37109e-08
19.259255	1.39467e-08
19.237338	1.41864e-08
19.215421	1.44303e-08
19.193504	1.46784e-08
19.171587	1.49307e-08
19.149670	1.51874e-08
19.127753	1.54484e-08
19.105836	1.5714e-08
19.083919	1.59841e-08
19.062001	1.62588e-08
19.040084	1.65382e-08
19.018167	1.68225e-08
18.996250	1.71116e-08
18.974333	1.74057e-08
18.952416	1.77048e-08
18.930499	1.8009e-08
18.908582	1.83185e-08
18.886665	1.86332e-08
18.864748	1.89534e-08
18.842831	1.9279e-08
18.820914	1.96103e-08
18.798997	1.99472e-08
18.777080	2.02899e-08
18.755163	2.06385e-08
18.733246	2.0993e-08
18.711329	2.13536e-08
18.689412	2.17204e-08
18.667495	2.20935e-08
18.645578	2.2473e-08
18.623661	2.2859e-08
18.601744	2.32516e-08
18.579826	2.3651e-08
18.557909	2.40571e-08
18.535992	2.44703e-08
18.514075	2.48905e-08
18.492158	2.53179e-08
18.470241	2.57527e-08
18.448324	2.61949e-08
18.426407	2.66447e-08
18.404490	2.71021e-08
18.382573	2.75675e-08
18.360656	2.80407e-08
18.338739	2.85221e-08
18.316822	2.90118e-08
18.294905	2.95098e-08
18.272988	3.00164e-08
18.251071	3.05316e-08
18.229154	3.10557e-08
18.207237	3.15887e-08
18.185320	3.21309e-08
18.163403	3.26824e-08
18.141486	3.32433e-08
18.119569	3.38138e-08
18.097651	3.4394e-08
18.075734	3.49842e-08
18.053817	3.55845e-08
18.031900	3.61951e-08
18.009983	3.68162e-08
17.988066	3.74479e-08
17.966149	3.80903e-08
17.944232	3.87438e-08
17.922315	3.94085e-08
17.900398	4.00845e-08
17.878481	4.07722e-08
17.856564	4.14715e-08
17.834647	4.21829e-08
17.812730	4.29064e-08
17.790813	4.36423e-08
17.768896	4.43908e-08
17.746979	4.51521e-08
17.725062	4.59265e-08
17.703145	4.67141e-08
17.681228	4.75151e-08
17.659311	4.83299e-08
17.637394	4.91586e-08
17.615476	5.00014e-08
17.593559	5.08587e-08
17.571642	5.17307e-08
17.549725	5.26175e-08
17.527808	5.35196e-08
17.505891	5.4437e-08
17.483974	5.53702e-08
17.462057	5.63193e-08
17.440140	5.72846e-08
17.418223	5.82664e-08
17.396306	5.9265e-08
17.374389	6.02807e-08
17.352472	6.13138e-08
17.330555	6.23645e-08
17.308638	6.34332e-08
17.286721	6.45201e-08
17.264804	6.56256e-08
17.242887	6.67501e-08
17.220970	6.78937e-08
17.199053	6.90569e-08
17.177136	7.02399e-08
17.155219	7.14432e-08
17.133302	7.2667e-08
17.111384	7.39117e-08
17.089467	7.51777e-08
17.067550	7.64654e-08
17.045633	7.7775e-08
17.023716	7.9107e-08
17.001799	8.04617e-08
16.979882	8.18396e-08
16.957965	8.3241e-08
16.936048	8.46664e-08
16.914131	8.61161e-08
16.892214	8.75905e-08
16.870297	8.90901e-08
16.848380	9.06154e-08
16.826463	9.21666e-08
16.804546	9.37444e-08
16.782629	9.53491e-08
16.760712	9.69811e-08
16.738795	9.86411e-08
16.716878	1.00329e-07
16.694961	1.02046e-07
16.673044	1.03793e-07
16.651127	1.05569e-07
16.629209	1.07376e-07
16.607292	1.09213e-07
16.585375	1.11082e-07
16.563458	1.12982e-07
16.541541	1.14915e-07
16.519624	1.16881e-07
16.497707	1.18881e-07
16.475790	1.20914e-07
16.453873	1.22982e-07
16.431956	1.25086e-07
16.410039	1.27225e-07
16.388122	1.29401e-07
16.366205	1.31614e-07
16.344288	1.33865e-07
16.322371	1.36154e-07
16.300454	1.38483e-07
16.278537	1.4085e-07
16.256620	1.43259e-07
16.234703	1.45708e-07
16.212786	1.48199e-07
16.190869	1.50733e-07
16.168952	1.53309e-07
16.147034	1.5593e-07
16.125117	1.58595e-07
16.103200	1.61306e-07
16.081283	1.64063e-07
16.059366	1.66866e-07
16.037449	1.69718e-07
16.015532	1.72618e-07
15.993615	1.75568e-07
15.971698	1.78568e-07
15.949781	1.81618e-07
15.927864	1.84721e-07
15.905947	1.87877e-07
15.884030	1.91086e-07
15.862113	1.94351e-07
15.840196	1.9767e-07
15.818279	2.01046e-07
15.796362	2.0448e-07
15.774445	2.07972e-07
15.752528	2.11524e-07
15.730611	2.15136e-07
15.708694	2.18809e-07
15.686777	2.22545e-07
15.664860	2.26345e-07
15.642942	2.30209e-07
15.621025	2.34139e-07
15.599108	2.38136e-07
15.577191	2.42201e-07
15.555274	2.46335e-07
15.533357	2.50539e-07
15.511440	2.54815e-07
15.489523	2.59164e-07
15.467606	2.63586e-07
15.445689	2.68084e-07
15.423772	2.72658e-07
15.401855	2.7731e-07
15.379938	2.82042e-07
15.358021	2.86853e-07
15.336104	2.91746e-07
15.314187	2.96723e-07
15.292270	3.01784e-07
15.270353	3.06931e-07
15.248436	3.12166e-07
15.226519	3.17489e-07
15.204602	3.22903e-07
15.182685	3.28409e-07
15.160767	3.34009e-07
15.138850	3.39703e-07
15.116933	3.45495e-07
15.095016	3.51385e-07
15.073099	3.57374e-07
15.051182	3.63466e-07
15.029265	3.69661e-07
15.007348	3.75961e-07
14.985431	3.82368e-07
14.963514	3.88884e-07
14.941597	3.95511e-07
14.919680	4.0225e-07
14.897763	4.09103e-07
14.875846	4.16073e-07
14.853929	4.23161e-07
14.832012	4.30369e-07
14.810095	4.377e-07
14.788178	4.45155e-07
14.766261	4.52736e-07
14.744344	4.60446e-07
14.722427	4.68287e-07
14.700510	4.76261e-07
14.678592	4.8437e-07
14.656675	4.92617e-07
14.634758	5.01003e-07
14.612841	5.09532e-07
14.590924	5.18205e-07
14.569007	5.27025e-07
14.547090	5.35995e-07
14.525173	5.45117e-07
14.503256	5.54393e-07
14.481339	5.63827e-07
14.459422	5.7342e-07
14.437505	5.83176e-07
14.415588	5.93098e-07
14.393671	6.03187e-07
14.371754	6.13447e-07
14.349837	6.23882e-07
14.327920	6.34492e-07
14.306003	6.45283e-07
14.284086	6.56256e-07
14.262169	6.67415e-07
14.240252	6.78763e-07
14.218335	6.90303e-07
14.196418	7.02039e-07
14.174500	7.13973e-07
14.152583	7.26109e-07
14.130666	7.3845e-07
14.108749	7.51e-07
14.086832	7.63763e-07
14.064915	7.76741e-07
14.042998	7.89939e-07
14.021081	8.0336e-07
13.999164	8.17008e-07
13.977247	8.30887e-07
13.955330	8.45001e-07
13.933413	8.59353e-07
13.911496	8.73948e-07
13.889579	8.8879e-07
13.867662	9.03882e-07
13.845745	9.1923e-07
13.823828	9.34837e-07
13.801911	9.50708e-07
13.779994	9.66847e-07
13.758077	9.83258e-07
13.736160	9.99947e-07
13.714243	1.01692e-06
13.692325	1.03417e-06
13.670408	1.05172e-06
13.648491	1.06957e-06
13.626574	1.08771e-06
13.604657	1.10617e-06
13.582740	1.12493e-06
13.560823	1.14401e-06
13.538906	1.16341e-06
13.516989	1.18314e-06
13.495072	1.20321e-06
13.473155	1.22361e-06
13.451238	1.24436e-06
13.429321	1.26545e-06
13.407404	1.2869e-06
13.385487	1.30872e-06
13.363570	1.3309e-06
13.341653	1.35345e-06
13.319736	1.37639e-06
13.297819	1.39971e-06
13.275902	1.42342e-06
13.253985	1.44754e-06
13.232068	1.47206e-06
13.210150	1.49699e-06
13.188233	1.52235e-06
13.166316	1.54813e-06
13.144399	1.57434e-06
13.122482	1.601e-06
13.100565	1.6281e-06
13.078648	1.65567e-06
13.056731	1.68369e-06
13.034814	1.71219e-06
13.012897	1.74117e-06
12.990980	1.77063e-06
12.969063	1.80059e-06
12.947146	1.83106e-06
12.925229	1.86203e-06
12.903312	1.89353e-06
12.881395	1.92556e-06
12.859478	1.95812e-06
12.837561	1.99124e-06
12.815644	2.02491e-06
12.793727	2.05914e-06
12.771810	2.09396e-06
12.749893	2.12935e-06
12.727975	2.16534e-06
12.706058	2.20194e-06
12.684141	2.23915e-06
12.662224	2.27699e-06
12.640307	2.31546e-06
12.618390	2.35457e-06
12.596473	2.39435e-06
12.574556	2.43479e-06
12.552639	2.47591e-06
12.530722	2.51772e-06
12.508805	2.56023e-06
12.486888	2.60346e-06
12.464971	2.64741e-06
12.443054	2.69209e-06
12.421137	2.73753e-06
12.399220	2.78373e-06
12.377303	2.8307e-06
12.355386	2.87846e-06
12.333469	2.92702e-06
12.311552	2.97639e-06
12.289635	3.02659e-06
12.267718	3.07764e-06
12.245801	3.12953e-06
12.223883	3.1823e-06
12.201966	3.23595e-06
12.180049	3.2905e-06
12.158132	3.34596e-06
12.136215	3.40235e-06
12.114298	3.45968e-06
12.092381	3.51797e-06
12.070464	3.57724e-06
12.048547	3.6375e-06
12.026630	3.69877e-06
12.004713	3.76106e-06
11.982796	3.82439e-06
11.960879	3.88878e-06
11.938962	3.95424e-06
11.917045	4.02081e-06
11.895128	4.08848e-06
11.873211	4.15728e-06
11.851294	4.22723e-06
11.829377	4.29835e-06
11.807460	4.37066e-06
11.785543	4.44417e-06
11.763626	4.51892e-06
11.741708	4.5949e-06
11.719791	4.67216e-06
11.697874	4.7507e-06
11.675957	4.83056e-06
11.654040	4.91175e-06
11.632123	4.99429e-06
11.610206	5.0782e-06
11.588289	5.16352e-06
11.566372	5.25025e-06
11.544455	5.33843e-06
11.522538	5.42808e-06
11.500621	5.51922e-06
11.478704	5.61188e-06
11.456787	5.70608e-06
11.434870	5.80185e-06
11.412953	5.89922e-06
11.391036	5.9982e-06
11.369119	6.09883e-06
11.347202	6.20113e-06
11.325285	6.30514e-06
11.303368	6.41087e-06
11.281451	6.51836e-06
11.259533	6.62764e-06
11.237616	6.73873e-06
11.215699	6.85167e-06
11.193782	6.96648e-06
11.171865	7.0832e-06
11.149948	7.20186e-06
11.128031	7.32248e-06
11.106114	7.44511e-06
11.084197	7.56977e-06
11.062280	7.6965e-06
11.040363	7.82533e-06
11.018446	7.95629e-06
10.996529	8.08943e-06
10.974612	8.22477e-06
10.952695	8.36236e-06
10.930778	8.50222e-06
10.908861	8.6444e-06
10.886944	8.78893e-06
10.865027	8.93585e-06
10.843110	9.08521e-06
10.821193	9.23704e-06
10.799276	9.39138e-06
10.777359	9.54827e-06
10.755441	9.70775e-06
10.733524	9.86987e-06
10.711607	1.00347e-05
10.689690	1.02022e-05
10.667773	1.03725e-05
10.645856	1.05456e-05
10.623939	1.07215e-05
10.602022	1.09004e-05
10.580105	1.10822e-05
10.558188	1.1267e-05
10.536271	1.14549e-05
10.514354	1.16458e-05
10.492437	1.18399e-05
10.470520	1.20372e-05
10.448603	1.22378e-05
10.426686	1.24416e-05
10.404769	1.26488e-05
10.382852	1.28594e-05
10.360935	1.30735e-05
10.339018	1.32911e-05
10.317101	1.35123e-05
10.295184	1.37371e-05
10.273266	1.39656e-05
10.251349	1.41979e-05
10.229432	1.4434e-05
10.207515	1.46739e-05
10.185598	1.49178e-05
10.163681	1.51657e-05
10.141764	1.54177e-05
10.119847	1.56738e-05
10.097930	1.5934e-05
10.076013	1.61986e-05
10.054096	1.64675e-05
10.032179	1.67408e-05
10.010262	1.70186e-05
9.988345	1.73009e-05
9.966428	1.75878e-05
9.944511	1.78794e-05
9.922594	1.81758e-05
9.900677	1.84771e-05
9.878760	1.87833e-05
9.856843	1.90944e-05
9.834926	1.94107e-05
9.813009	1.97321e-05
9.791091	2.00587e-05
9.769174	2.03907e-05
9.747257	2.07281e-05
9.725340	2.1071e-05
9.703423	2.14195e-05
9.681506	2.17736e-05
9.659589	2.21335e-05
9.637672	2.24993e-05
9.615755	2.2871e-05
9.593838	2.32488e-05
9.571921	2.36327e-05
9.550004	2.40229e-05
9.528087	2.44194e-05
9.506170	2.48223e-05
9.484253	2.52318e-05
9.462336	2.56479e-05
9.440419	2.60707e-05
9.418502	2.65004e-05
9.396585	2.69371e-05
9.374668	2.73808e-05
9.352751	2.78317e-05
9.330834	2.829e-05
9.308917	2.87556e-05
9.286999	2.92287e-05
9.265082	2.97095e-05
9.243165	3.01981e-05
9.221248	3.06946e-05
9.199331	3.1199e-05
9.177414	3.17116e-05
9.155497	3.22325e-05
9.133580	3.27617e-05
9.111663	3.32995e-05
9.089746	3.38459e-05
9.067829	3.44011e-05
9.045912	3.49653e-05
9.023995	3.55385e-05
9.002078	3.61209e-05
8.980161	3.67127e-05
8.958244	3.7314e-05
8.936327	3.79249e-05
8.914410	3.85456e-05
8.892493	3.91762e-05
8.870576	3.9817e-05
8.848659	4.04679e-05
8.826742	4.11293e-05
8.804824	4.18013e-05
8.782907	4.2484e-05
8.760990	4.31776e-05
8.739073	4.38823e-05
8.717156	4.45982e-05
8.695239	4.53255e-05
8.673322	4.60644e-05
8.651405	4.6815e-05
8.629488	4.75776e-05
8.607571	4.83523e-05
8.585654	4.91393e-05
8.563737	4.99388e-05
8.541820	5.0751e-05
8.519903	5.15761e-05
8.497986	5.24142e-05
8.476069	5.32656e-05
8.454152	5.41304e-05
8.432235	5.5009e-05
8.410318	5.59014e-05
8.388401	5.68078e-05
8.366484	5.77286e-05
8.344567	5.86639e-05
8.322649	5.96139e-05
8.300732	6.05789e-05
8.278815	6.1559e-05
8.256898	6.25545e-05
8.234981	6.35656e-05
8.213064	6.45926e-05
8.191147	6.56357e-05
8.169230	6.66951e-05
8.147313	6.77711e-05
8.125396	6.88639e-05
8.103479	6.99737e-05
8.081562	7.11009e-05
8.059645	7.22456e-05
8.037728	7.34082e-05
8.015811	7.45888e-05
7.993894	7.57878e-05
7.971977	7.70054e-05
7.950060	7.82418e-05
7.928143	7.94975e-05
7.906226	8.07725e-05
7.884309	8.20673e-05
7.862392	8.3382e-05
7.840474	8.47171e-05
7.818557	8.60727e-05
7.796640	8.74491e-05
7.774723	8.88467e-05
7.752806	9.02658e-05
7.730889	9.17066e-05
7.708972	9.31696e-05
7.687055	9.46548e-05
7.665138	9.61628e-05
7.643221	9.76938e-05
7.621304	9.92481e-05
7.599387	0.000100826
7.577470	0.000102428
7.555553	0.000104054
7.533636	0.000105705
7.511719	0.000107381
7.489802	0.000109082
7.467885	0.000110809
7.445968	0.000112562
7.424051	0.000114341
7.402134	0.000116147
7.380217	0.00011798
7.358300	0.000119841
7.336382	0.000121729
7.314465	0.000123646
7.292548	0.000125591
7.270631	0.000127565
7.248714	0.000129568
7.226797	0.000131601
7.204880	0.000133664
7.182963	0.000135757
7.161046	0.000137881
7.139129	0.000140037
7.117212	0.000142224
7.095295	0.000144443
7.073378	0.000146694
7.051461	0.000148978
7.029544	0.000151295
7.007627	0.000153646
6.985710	0.000156031
6.963793	0.000158451
6.941876	0.000160905
6.919959	0.000163394
6.898042	0.000165919
6.876125	0.00016848
6.854207	0.000171077
6.832290	0.000173712
6.810373	0.000176383
6.788456	0.000179092
6.766539	0.00018184
6.744622	0.000184625
6.722705	0.00018745
6.700788	0.000190314
6.678871	0.000193218
6.656954	0.000196161
6.635037	0.000199145
6.613120	0.000202171
6.591203	0.000205237
6.569286	0.000208345
6.547369	0.000211495
6.525452	0.000214688
6.503535	0.000217923
6.481618	0.000221201
6.459701	0.000224523
6.437784	0.000227889
6.415867	0.000231299
6.393950	0.000234754
6.372032	0.000238253
6.350115	0.000241798
6.328198	0.000245388
6.306281	0.000249024
6.284364	0.000252705
6.262447	0.000256433
6.240530	0.000260208
6.218613	0.000264029
6.196696	0.000267897
6.174779	0.000271812
6.152862	0.000275774
6.130945	0.000279783
6.109028	0.00028384
6.087111	0.000287944
6.065194	0.000292095
6.043277	0.000296294
6.021360	0.00030054
5.999443	0.000304834
5.977526	0.000309174
5.955609	0.000313562
5.933692	0.000317996
5.911775	0.000322476
5.889858	0.000327003
5.867940	0.000331574
5.846023	0.000336191
5.824106	0.000340852
5.802189	0.000345557
5.780272	0.000350305
5.758355	0.000355095
5.736438	0.000359925
5.714521	0.000364796
5.692604	0.000369705
5.670687	0.000374651
5.648770	0.000379633
5.626853	0.000384648
5.604936	0.000389695
5.583019	0.000394771
5.561102	0.000399874
5.539185	0.000405001
5.517268	0.000410149
5.495351	0.000415314
5.473434	0.000420493
5.451517	0.00042568
5.429600	0.000430871
5.407683	0.00043606
5.385765	0.00044124
5.363848	0.000446404
5.341931	0.000451543
5.320014	0.000456646
5.298097	0.000461702
5.276180	0.000466696
5.254263	0.000471611
5.232346	0.000476423
5.210429	0.000481107
5.188512	0.000485623
5.166595	0.000489918
5.144678	0.00049391
5.122761	0.000497445
&
```
