## Supplementary material for "All-at-once RNA folding with 3D motif prediction framed by evolutionary information": RF02466_Ms_AS-8.cacofold.helixcov

```
# RMs = 3 L = 80

# RM_HELIX NESTED 4-11 20-34, nbp = 8 nbp_cov = 0
# pvals: 0.690444,0.690444,0.690444,0.690444,0.0165531,0.0884913,0.0276805,0.690444
# aggregated NONE
NESTED  :::<<<<<<<<________>>>>-->>>>:::::::::::::::::::::::::::::::::::::::::::::
        ::::::::::::::::::::::::::::::::::::::::::::::::::::::::::::::::::::::::::

# RM_HELIX NESTED 46-52 63-69, nbp = 6 nbp_cov = 0
# pvals: 0.690444,0.690444,0.690444,0.690444,0.690444,0.690444
# aggregated NONE
NESTED  ::::::::::::::::::::::::::::::::::::::::<<<<-<<__________>>>>>>:::::::::::
        ::::::::::::::::::::::::::::::::::::::::::::::::::::::::::::::::::::::::::

# RM_HELIX NESTED 35-42 73-80, nbp = 8 nbp_cov = 0
# pvals: 0.690444,0.690444,0.00194002,0.690444,0.137429,0.690444,0.690444,0.690444
# aggregated NONE
NESTED  :::::::::::::::::::::::::::::<<<<<<<<_____________________________>>>>>>>>
        ::::::::::::::::::::::::::::::::::::::::::::::::::::::::::::::::::::::::::
```
