## Supplementary material for "All-at-once RNA folding with 3D motif prediction framed by evolutionary information": RF02466_Ms_AS-8.cacofold.power

```
# Power analysis of CaCoFold structure 
#
# Powertype = SINGLE SUBSTITUTIONS
# covary  left_pos      right_pos    substitutions      power
#----------------------------------------------------------------
          4		34		0		0.00
          5		33		0		0.00
          6		32		0		0.00
          7		31		0		0.00
          8		24		6		0.16
          9		23		3		0.02
          10		22		2		0.00
          11		20		5		0.11
          35		80		2		0.00
          36		79		4		0.07
          37		78		2		0.00
          38		77		1		0.00
          39		76		5		0.11
          40		75		1		0.00
          41		74		0		0.00
          42		73		0		0.00
          46		69		0		0.00
          47		68		0		0.00
          48		67		3		0.02
          49		65		0		0.00
          51		64		1		0.00
          52		63		0		0.00
#
# BPAIRS 22
# avg substitutions per BP  1.6
# BPAIRS expected to covary 0.5 +/- 0.7
# BPAIRS observed to covary 0
#
```
