## Supplementary material for "All-at-once RNA folding with 3D motif prediction framed by evolutionary information": RF02466_Ms_AS-8.helixcov

```
# RMs = 2 L = 80

# RM_HELIX NESTED 3-10 22-35, nbp = 8 nbp_cov = 0
# pvals: 0.690444,0.690444,0.690444,0.690444,0.690444,0.0165531,0.0884913,0.0276805
# aggregated NONE
NESTED  ::<<<<<<<<__________>>>-->>>>>::::::::::::::::::::::::::::::::::::::::::::
        ::::::::::::::::::::::::::::::::::::::::::::::::::::::::::::::::::::::::::

# RM_HELIX NESTED 43-49 54-60, nbp = 7 nbp_cov = 0
# pvals: 0.690444,0.690444,0.816553,0.690444,0.690444,0.690444,0.690444
# aggregated NONE
NESTED  :::::::::::::::::::::::::::::::::::::<<<<<<<____>>>>>>>:::::::::::::::::::
        ::::::::::::::::::::::::::::::::::::::::::::::::::::::::::::::::::::::::::
```
