## Supplementary material for "All-at-once RNA folding with 3D motif prediction framed by evolutionary information": RF02466_Ms_AS-8.power

```
# Power analysis of given structure 
#
# Powertype = SINGLE SUBSTITUTIONS
# covary  left_pos      right_pos    substitutions      power
#----------------------------------------------------------------
          3		35		0		0.00
          4		34		0		0.00
          5		33		0		0.00
          6		32		0		0.00
          7		31		0		0.00
          8		24		6		0.16
          9		23		3		0.02
          10		22		2		0.00
          43		60		0		0.00
          44		59		0		0.00
          45		58		1		0.00
          46		57		1		0.00
          47		56		2		0.00
          48		55		1		0.00
          49		54		0		0.00
#
# BPAIRS 15
# avg substitutions per BP  1.1
# BPAIRS expected to covary 0.2 +/- 0.4
# BPAIRS observed to covary 0
#
```
