## Supplementary material for "All-at-once RNA folding with 3D motif prediction framed by evolutionary information": RF02466_Ms_AS-8.surv

```
4.838510	0.0666667
3.997325	0.133333
1.305531	0.2
-0.006718	0.933333
-0.578724	1
&
8.102309	0.000372301
7.463008	0.000744602
7.429361	0.0011169
6.621823	0.0014892
6.150759	0.0018615
6.016170	0.0022338
5.948875	0.00335071
5.814285	0.00409531
5.343221	0.00446761
5.208632	0.00521221
5.006747	0.00632911
4.939452	0.00670141
4.838510	0.00707372
4.804863	0.00744602
4.771215	0.00856292
4.703920	0.00967982
4.300151	0.011169
3.997325	0.014892
3.930030	0.0152643
3.728145	0.0156366
3.660850	0.0160089
3.593556	0.0163812
3.559908	0.0167535
3.458966	0.0174981
3.425319	0.0182427
3.391671	0.0189873
3.358024	0.0193596
3.223434	0.0204765
3.156139	0.0208488
3.088844	0.0215934
3.055197	0.0219657
2.954255	0.022338
2.853313	0.0230827
2.786018	0.023455
2.752370	0.0245719
2.718723	0.0249442
2.685075	0.0253165
2.617781	0.0260611
2.550486	0.0275503
2.415896	0.0279226
2.382249	0.0282949
2.348601	0.0286672
2.314954	0.0290395
2.214012	0.0294118
2.113069	0.0312733
2.045775	0.0316456
2.012127	0.0335071
1.911185	0.034624
1.877537	0.0372301
1.843890	0.038347
1.810243	0.0387193
1.742948	0.0390916
1.709300	0.0394639
1.675653	0.0409531
1.642006	0.04207
1.608358	0.0424423
1.574711	0.0431869
1.541063	0.0439315
1.507416	0.045793
1.440121	0.0465376
1.406474	0.0513775
1.305531	0.053239
1.204589	0.0551005
1.170942	0.0558451
1.137294	0.0580789
1.103647	0.0595681
1.070000	0.060685
1.036352	0.0614296
1.002705	0.0618019
0.969057	0.0621742
0.935410	0.0629188
0.901762	0.0640357
0.868115	0.064408
0.834468	0.0651526
0.767173	0.0655249
0.733525	0.0673864
0.699878	0.068131
0.666231	0.0688757
0.632583	0.069248
0.598936	0.0699926
0.565288	0.0718541
0.531641	0.0722264
0.497993	0.0733433
0.464346	0.0740879
0.430699	0.0755771
0.397051	0.080417
0.363404	0.0815339
0.329756	0.0833954
0.296109	0.0852569
0.262462	0.0886076
0.228814	0.0912137
0.195167	0.091586
0.161519	0.0934475
0.127872	0.0945644
0.094225	0.095309
0.060577	0.0960536
0.026930	0.0964259
-0.006718	0.838421
-0.040365	0.849218
-0.074013	0.858153
-0.107660	0.865227
-0.141307	0.870439
-0.174955	0.874907
-0.208602	0.876024
-0.242250	0.881236
-0.275897	0.884214
-0.309544	0.884959
-0.343192	0.885331
-0.376839	0.887193
-0.410487	0.887937
-0.444134	0.889427
-0.477782	0.891288
-0.511429	0.892033
-0.545076	0.896128
-0.578724	0.897617
-0.612371	0.900968
-0.646019	0.903946
-0.679666	0.908414
-0.713313	0.909531
-0.746961	0.913626
-0.780608	0.914371
-0.814256	0.916977
-0.847903	0.918094
-0.881551	0.922189
-0.915198	0.924795
-0.982493	0.927029
-1.016140	0.927401
-1.049788	0.929635
-1.083435	0.930752
-1.117082	0.932614
-1.150730	0.935964
-1.184377	0.93857
-1.218025	0.938943
-1.251672	0.940804
-1.285320	0.941176
-1.318967	0.941549
-1.352614	0.943038
-1.386262	0.943783
-1.419909	0.944527
-1.453557	0.95309
-1.487204	0.956069
-1.554499	0.95793
-1.621794	0.958302
-1.689088	0.964631
-1.722736	0.966865
-1.756383	0.969099
-1.790031	0.972822
-1.823678	0.973939
-1.857326	0.975056
-1.890973	0.9758
-1.958268	0.976173
-1.991915	0.97729
-2.025563	0.981013
-2.059210	0.981385
-2.092857	0.981757
-2.193800	0.98213
-2.227447	0.983991
-2.261095	0.984363
-2.294742	0.985108
-2.328389	0.98548
-2.362037	0.986225
-2.462979	0.987342
-2.530274	0.988831
-2.563921	0.989203
-2.664864	0.989948
-2.765806	0.99032
-2.799453	0.992554
-2.833101	0.992926
-2.900395	0.993671
-2.934043	0.994415
-2.967690	0.995905
-3.001338	0.996277
-3.068633	0.997022
-3.135927	0.997394
-3.203222	0.997766
-3.304164	0.998138
-3.337812	0.998511
-3.775228	0.998883
-3.842523	0.999255
-3.876170	0.999628
-4.010760	1
&
13.183069	1.85117e-06
11.601640	3.70233e-06
11.567993	5.5535e-06
11.433403	7.40466e-06
11.399756	9.25583e-06
11.332461	1.1107e-05
11.265166	1.29582e-05
11.130577	1.66605e-05
11.096929	1.85117e-05
10.995987	2.03628e-05
10.928692	2.2214e-05
10.895045	2.40652e-05
10.794102	2.59163e-05
10.693160	2.96187e-05
10.592218	3.14698e-05
10.558571	3.3321e-05
10.457628	3.51722e-05
10.423981	3.70233e-05
10.356686	3.88745e-05
10.323039	4.07257e-05
10.289391	4.4428e-05
10.255744	4.62792e-05
10.222096	4.81303e-05
10.188449	5.18327e-05
10.154802	6.6642e-05
10.121154	6.84932e-05
10.087507	7.21955e-05
10.053859	7.58978e-05
10.020212	7.7749e-05
9.986565	8.70048e-05
9.952917	9.07071e-05
9.919270	9.9963e-05
9.885622	0.000103665
9.851975	0.00011107
9.818327	0.000112921
9.784680	0.000122177
9.751033	0.000125879
9.717385	0.000144391
9.683738	0.000155498
9.650090	0.000162903
9.616443	0.000185117
9.582796	0.000192521
9.549148	0.000201777
9.515501	0.000211033
9.481853	0.000227693
9.448206	0.000244354
9.414558	0.000268419
9.380911	0.000277675
9.347264	0.000288782
9.313616	0.00030174
9.279969	0.000303591
9.246321	0.000312847
9.212674	0.000322103
9.179027	0.000340615
9.145379	0.000353573
9.111732	0.000368382
9.078084	0.000379489
9.044437	0.000388745
9.010789	0.000410959
8.977142	0.000422066
8.943495	0.000473899
8.909847	0.000494261
8.876200	0.000512773
8.842552	0.000538689
8.808905	0.000551648
8.775258	0.000568308
8.741610	0.000594224
8.707963	0.000621992
8.674315	0.000642355
8.640668	0.000677527
8.607021	0.00071455
8.573373	0.000733062
8.539726	0.000757127
8.506078	0.000797853
8.472431	0.00080896
8.438783	0.000831174
8.405136	0.000853388
8.371489	0.000877453
8.337841	0.000907071
8.304194	0.000916327
8.270546	0.000927434
8.236899	0.000955202
8.203252	0.000977416
8.169604	0.00101629
8.135957	0.00104776
8.102309	0.00107368
8.068662	0.00110515
8.035014	0.00113106
8.001367	0.00117549
7.967720	0.00122732
7.934072	0.0012699
7.900425	0.00132358
7.866777	0.0013569
7.833130	0.00137727
7.799483	0.00141799
7.765835	0.00146427
7.732188	0.00151425
7.698540	0.00155128
7.664893	0.00157534
7.631245	0.00162903
7.597598	0.00168086
7.563951	0.00173454
7.530303	0.00180674
7.496656	0.00184932
7.463008	0.00189189
7.429361	0.00194002
7.395714	0.00204369
7.362066	0.00215476
7.328419	0.00226768
7.294771	0.00237875
7.261124	0.00247871
7.227476	0.00259534
7.193829	0.00269345
7.160182	0.00278045
7.126534	0.00288782
7.092887	0.00307294
7.059239	0.00320622
7.025592	0.00332099
6.991945	0.00347279
6.958297	0.00370233
6.924650	0.00382451
6.891002	0.00398926
6.857355	0.00417438
6.823708	0.00436505
6.790060	0.00450759
6.756413	0.00467419
6.722765	0.00488893
6.689118	0.00504443
6.655470	0.00521103
6.621823	0.00543688
6.588176	0.00566827
6.554528	0.00589782
6.520881	0.00608108
6.487233	0.0062773
6.453586	0.00645317
6.419939	0.00662162
6.386291	0.00679933
6.352644	0.00694187
6.318996	0.00707516
6.285349	0.00717697
6.251701	0.00729915
6.218054	0.00741577
6.184407	0.00756572
6.150759	0.00770826
6.117112	0.00783784
6.083464	0.00805072
6.049817	0.00828027
6.016170	0.00855239
5.982522	0.00885598
5.948875	0.0091318
5.915227	0.0094391
5.881580	0.00966124
5.847932	0.00988893
5.814285	0.0101185
5.780638	0.0103591
5.746990	0.0105776
5.713343	0.0107479
5.679695	0.0109274
5.646048	0.0111181
5.612401	0.0113125
5.578753	0.0114846
5.545106	0.0116883
5.511458	0.0118419
5.477811	0.0120252
5.444163	0.012177
5.410516	0.0123565
5.376869	0.0125694
5.343221	0.0127157
5.309574	0.0128619
5.275926	0.0130433
5.242279	0.0132618
5.208632	0.0135191
5.174984	0.0138004
5.141337	0.0140448
5.107689	0.0142873
5.074042	0.0145335
5.040395	0.0147631
5.006747	0.0150333
4.973100	0.015298
4.939452	0.0155442
4.905805	0.0157738
4.872157	0.0161033
4.838510	0.0165531
4.804863	0.0168012
4.771215	0.0170752
4.737568	0.0173732
4.703920	0.017625
4.670273	0.0181211
4.636626	0.0185135
4.602978	0.0188412
4.569331	0.0192503
4.535683	0.0197408
4.502036	0.0201185
4.468388	0.0206701
4.434741	0.0211496
4.401094	0.0216309
4.367446	0.0221714
4.333799	0.0226546
4.300151	0.0230766
4.266504	0.0234987
4.232857	0.023906
4.199209	0.0244428
4.165562	0.0251351
4.131914	0.0256387
4.098267	0.0259922
4.064619	0.0266475
4.030972	0.0273195
3.997325	0.0276805
3.963677	0.0283043
3.930030	0.0289819
3.896382	0.0298519
3.862735	0.0304887
3.829088	0.0311514
3.795440	0.0319086
3.761793	0.0323769
3.728145	0.0330803
3.694498	0.0334506
3.660850	0.0340281
3.627203	0.0345243
3.593556	0.0350407
3.559908	0.0355924
3.526261	0.0360348
3.492613	0.0365587
3.458966	0.0370696
3.425319	0.0375176
3.391671	0.0380544
3.358024	0.0385635
3.324376	0.0390522
3.290729	0.0394669
3.257082	0.040074
3.223434	0.040535
3.189787	0.0409478
3.156139	0.0413865
3.122492	0.0418327
3.088844	0.0422251
3.055197	0.0426175
3.021550	0.0431192
2.987902	0.0435672
2.954255	0.044067
2.920607	0.044552
2.886960	0.0450981
2.853313	0.045696
2.819665	0.046244
2.786018	0.0467679
2.752370	0.0474195
2.718723	0.0478101
2.685075	0.0485468
2.651428	0.0491485
2.617781	0.0497927
2.584133	0.0505461
2.550486	0.051207
2.516838	0.0519104
2.483191	0.0527712
2.449544	0.0536209
2.415896	0.0544687
2.382249	0.0553147
2.348601	0.0560922
2.314954	0.0567679
2.281306	0.0574713
2.247659	0.0581414
2.214012	0.0588949
2.180364	0.0597057
2.146717	0.0605091
2.113069	0.0613643
2.079422	0.0620844
2.045775	0.0629656
2.012127	0.063843
1.978480	0.0650037
1.944832	0.0660811
1.911185	0.067227
1.877537	0.0682081
1.843890	0.0692799
1.810243	0.0706053
1.776595	0.0717197
1.742948	0.0728823
1.709300	0.0741207
1.675653	0.0753795
1.642006	0.0766235
1.608358	0.0776934
1.574711	0.0788301
1.541063	0.0800574
1.507416	0.0812643
1.473769	0.0823584
1.440121	0.0839208
1.406474	0.0851629
1.372826	0.0862181
1.339179	0.0873547
1.305531	0.0884913
1.271884	0.089739
1.238237	0.0911292
1.204589	0.0924398
1.170942	0.0937153
1.137294	0.0952258
1.103647	0.0964735
1.070000	0.0978064
1.036352	0.0992207
1.002705	0.100504
0.969057	0.101975
0.935410	0.103145
0.901762	0.104722
0.868115	0.106214
0.834468	0.107664
0.800820	0.109234
0.767173	0.110705
0.733525	0.112205
0.699878	0.113626
0.666231	0.115061
0.632583	0.116398
0.598936	0.117814
0.565288	0.119545
0.531641	0.121172
0.497993	0.122795
0.464346	0.124411
0.430699	0.126103
0.397051	0.127932
0.363404	0.129484
0.329756	0.131096
0.296109	0.133238
0.262462	0.135439
0.228814	0.137429
0.195167	0.139526
0.161519	0.141535
0.127872	0.143906
0.094225	0.14654
0.060577	0.149117
0.026930	0.152012
-0.006718	0.690444
-0.040365	0.701877
-0.074013	0.713384
-0.107660	0.724535
-0.141307	0.734308
-0.174955	0.743641
-0.208602	0.751859
-0.242250	0.75978
-0.275897	0.766766
-0.309544	0.77365
-0.343192	0.780078
-0.376839	0.785922
-0.410487	0.791214
-0.444134	0.796161
-0.477782	0.801001
-0.511429	0.806474
-0.545076	0.811296
-0.578724	0.816553
-0.612371	0.821486
-0.646019	0.826353
-0.679666	0.831401
-0.713313	0.836039
-0.746961	0.840211
-0.780608	0.844406
-0.814256	0.84843
-0.847903	0.851653
-0.881551	0.855198
-0.915198	0.858251
-0.948845	0.861107
-0.982493	0.864163
-1.016140	0.86759
-1.049788	0.870585
-1.083435	0.87375
-1.117082	0.876609
-1.150730	0.880478
-1.184377	0.88406
-1.218025	0.887849
-1.251672	0.89157
-1.285320	0.894917
-1.318967	0.899493
-1.352614	0.903075
-1.386262	0.907036
-1.419909	0.9106
-1.453557	0.914217
-1.487204	0.917301
-1.520851	0.920205
-1.554499	0.923023
-1.588146	0.925789
-1.621794	0.928123
-1.655441	0.930589
-1.689088	0.93256
-1.722736	0.934522
-1.756383	0.936198
-1.790031	0.937884
-1.823678	0.939617
-1.857326	0.941185
-1.890973	0.942753
-1.924620	0.944534
-1.958268	0.946083
-1.991915	0.947977
-2.025563	0.949765
-2.059210	0.951418
-2.092857	0.95323
-2.126505	0.955468
-2.160152	0.957718
-2.193800	0.959583
-2.227447	0.961781
-2.261095	0.964211
-2.294742	0.966218
-2.328389	0.968599
-2.362037	0.970827
-2.395684	0.972814
-2.429332	0.974341
-2.462979	0.976198
-2.496626	0.977719
-2.530274	0.979032
-2.563921	0.980041
-2.597569	0.981296
-2.631216	0.982208
-2.664864	0.983062
-2.698511	0.983841
-2.732158	0.984645
-2.765806	0.985481
-2.799453	0.986209
-2.833101	0.986968
-2.866748	0.987545
-2.900395	0.988245
-2.934043	0.988865
-2.967690	0.989454
-3.001338	0.99005
-3.034985	0.990748
-3.068633	0.991218
-3.102280	0.991688
-3.135927	0.992177
-3.169575	0.992625
-3.203222	0.993199
-3.236870	0.99371
-3.270517	0.994169
-3.304164	0.994593
-3.337812	0.995022
-3.371459	0.995542
-3.405107	0.995983
-3.438754	0.996372
-3.472401	0.996599
-3.506049	0.996929
-3.539696	0.997294
-3.573344	0.997597
-3.606991	0.997819
-3.640639	0.998095
-3.674286	0.998273
-3.707933	0.998514
-3.741581	0.998671
-3.775228	0.99883
-3.808876	0.99893
-3.842523	0.999028
-3.876170	0.99916
-3.909818	0.999254
-3.943465	0.999311
-3.977113	0.999395
-4.010760	0.999467
-4.044408	0.999506
-4.078055	0.999561
-4.111702	0.999615
-4.145350	0.999659
-4.178997	0.999702
-4.212645	0.999756
-4.246292	0.999774
-4.279939	0.999791
-4.313587	0.999815
-4.347234	0.999845
-4.380882	0.999861
-4.414529	0.99987
-4.448177	0.999878
-4.481824	0.999919
-4.515471	0.999937
-4.549119	0.999943
-4.582766	0.999963
-4.616414	0.999967
-4.650061	0.999969
-4.683708	0.999985
-4.717356	0.999989
-4.919240	0.999991
-5.020183	0.999993
-5.154772	0.999998
-5.524894	1
&
36.668965	1.06836e-26
36.635317	1.13944e-26
36.601670	1.21524e-26
36.568022	1.2961e-26
36.534375	1.38233e-26
36.500728	1.47429e-26
36.467080	1.57238e-26
36.433433	1.67699e-26
36.399785	1.78855e-26
36.366138	1.90754e-26
36.332490	2.03445e-26
36.298843	2.1698e-26
36.265196	2.31415e-26
36.231548	2.4681e-26
36.197901	2.63229e-26
36.164253	2.80741e-26
36.130606	2.99417e-26
36.096959	3.19335e-26
36.063311	3.40579e-26
36.029664	3.63235e-26
35.996016	3.87399e-26
35.962369	4.1317e-26
35.928721	4.40655e-26
35.895074	4.69968e-26
35.861427	5.01231e-26
35.827779	5.34573e-26
35.794132	5.70133e-26
35.760484	6.08058e-26
35.726837	6.48505e-26
35.693190	6.91643e-26
35.659542	7.3765e-26
35.625895	7.86716e-26
35.592247	8.39046e-26
35.558600	8.94857e-26
35.524953	9.54379e-26
35.491305	1.01786e-25
35.457658	1.08556e-25
35.424010	1.15777e-25
35.390363	1.23478e-25
35.356715	1.31691e-25
35.323068	1.4045e-25
35.289421	1.49792e-25
35.255773	1.59754e-25
35.222126	1.7038e-25
35.188478	1.81712e-25
35.154831	1.93798e-25
35.121184	2.06687e-25
35.087536	2.20434e-25
35.053889	2.35095e-25
35.020241	2.50731e-25
34.986594	2.67406e-25
34.952946	2.85191e-25
34.919299	3.04158e-25
34.885652	3.24386e-25
34.852004	3.4596e-25
34.818357	3.68968e-25
34.784709	3.93506e-25
34.751062	4.19676e-25
34.717415	4.47586e-25
34.683767	4.77352e-25
34.650120	5.09097e-25
34.616472	5.42953e-25
34.582825	5.7906e-25
34.549177	6.17568e-25
34.515530	6.58637e-25
34.481883	7.02436e-25
34.448235	7.49148e-25
34.414588	7.98965e-25
34.380940	8.52095e-25
34.347293	9.08757e-25
34.313646	9.69187e-25
34.279998	1.03363e-24
34.246351	1.10237e-24
34.212703	1.17567e-24
34.179056	1.25385e-24
34.145408	1.33722e-24
34.111761	1.42614e-24
34.078114	1.52096e-24
34.044466	1.6221e-24
34.010819	1.72995e-24
33.977171	1.84498e-24
33.943524	1.96766e-24
33.909877	2.09849e-24
33.876229	2.23801e-24
33.842582	2.38682e-24
33.808934	2.54551e-24
33.775287	2.71476e-24
33.741640	2.89526e-24
33.707992	3.08775e-24
33.674345	3.29305e-24
33.640697	3.51199e-24
33.607050	3.74548e-24
33.573402	3.9945e-24
33.539755	4.26007e-24
33.506108	4.5433e-24
33.472460	4.84535e-24
33.438813	5.16748e-24
33.405165	5.51102e-24
33.371518	5.8774e-24
33.337871	6.26813e-24
33.304223	6.68483e-24
33.270576	7.12924e-24
33.236928	7.60318e-24
33.203281	8.10862e-24
33.169633	8.64766e-24
33.135986	9.22253e-24
33.102339	9.83561e-24
33.068691	1.04894e-23
33.035044	1.11867e-23
33.001396	1.19304e-23
32.967749	1.27234e-23
32.934102	1.35692e-23
32.900454	1.44712e-23
32.866807	1.54331e-23
32.833159	1.64589e-23
32.799512	1.7553e-23
32.765864	1.87197e-23
32.732217	1.9964e-23
32.698570	2.1291e-23
32.664922	2.27062e-23
32.631275	2.42154e-23
32.597627	2.58249e-23
32.563980	2.75414e-23
32.530333	2.9372e-23
32.496685	3.13242e-23
32.463038	3.34061e-23
32.429390	3.56264e-23
32.395743	3.79943e-23
32.362095	4.05195e-23
32.328448	4.32124e-23
32.294801	4.60844e-23
32.261153	4.91472e-23
32.227506	5.24135e-23
32.193858	5.58969e-23
32.160211	5.96117e-23
32.126564	6.35733e-23
32.092916	6.77983e-23
32.059269	7.23039e-23
32.025621	7.71089e-23
31.991974	8.22332e-23
31.958327	8.7698e-23
31.924679	9.35258e-23
31.891032	9.97409e-23
31.857384	1.06369e-22
31.823737	1.13437e-22
31.790089	1.20975e-22
31.756442	1.29014e-22
31.722795	1.37587e-22
31.689147	1.4673e-22
31.655500	1.5648e-22
31.621852	1.66878e-22
31.588205	1.77966e-22
31.554558	1.89791e-22
31.520910	2.02402e-22
31.487263	2.15851e-22
31.453615	2.30193e-22
31.419968	2.45488e-22
31.386320	2.61799e-22
31.352673	2.79193e-22
31.319026	2.97743e-22
31.285378	3.17525e-22
31.251731	3.38622e-22
31.218083	3.61119e-22
31.184436	3.85112e-22
31.150789	4.10698e-22
31.117141	4.37983e-22
31.083494	4.67082e-22
31.049846	4.98112e-22
31.016199	5.31205e-22
30.982551	5.66495e-22
30.948904	6.04129e-22
30.915257	6.44263e-22
30.881609	6.87063e-22
30.847962	7.32705e-22
30.814314	7.8138e-22
30.780667	8.33287e-22
30.747020	8.88641e-22
30.713372	9.47672e-22
30.679725	1.01062e-21
30.646077	1.07776e-21
30.612430	1.14935e-21
30.578783	1.22569e-21
30.545135	1.30711e-21
30.511488	1.39393e-21
30.477840	1.48652e-21
30.444193	1.58526e-21
30.410545	1.69056e-21
30.376898	1.80285e-21
30.343251	1.92259e-21
30.309603	2.05029e-21
30.275956	2.18646e-21
30.242308	2.33168e-21
30.208661	2.48655e-21
30.175014	2.6517e-21
30.141366	2.82781e-21
30.107719	3.01562e-21
30.074071	3.2159e-21
30.040424	3.42947e-21
30.006776	3.65723e-21
29.973129	3.90011e-21
29.939482	4.15912e-21
29.905834	4.43533e-21
29.872187	4.72988e-21
29.838539	5.04398e-21
29.804892	5.37894e-21
29.771245	5.73613e-21
29.737597	6.11705e-21
29.703950	6.52325e-21
29.670302	6.95642e-21
29.636655	7.41835e-21
29.603007	7.91095e-21
29.569360	8.43625e-21
29.535713	8.99642e-21
29.502065	9.59379e-21
29.468418	1.02308e-20
29.434770	1.09101e-20
29.401123	1.16345e-20
29.367476	1.2407e-20
29.333828	1.32308e-20
29.300181	1.41092e-20
29.266533	1.5046e-20
29.232886	1.6045e-20
29.199238	1.71102e-20
29.165591	1.82462e-20
29.131944	1.94576e-20
29.098296	2.07494e-20
29.064649	2.21269e-20
29.031001	2.35959e-20
28.997354	2.51624e-20
28.963707	2.68328e-20
28.930059	2.86141e-20
28.896412	3.05136e-20
28.862764	3.25392e-20
28.829117	3.46993e-20
28.795470	3.70027e-20
28.761822	3.9459e-20
28.728175	4.20783e-20
28.694527	4.48714e-20
28.660880	4.78499e-20
28.627232	5.1026e-20
28.593585	5.4413e-20
28.559938	5.80247e-20
28.526290	6.18761e-20
28.492643	6.5983e-20
28.458995	7.03625e-20
28.425348	7.50326e-20
28.391701	8.00126e-20
28.358053	8.5323e-20
28.324406	9.09858e-20
28.290758	9.70244e-20
28.257111	1.03464e-19
28.223463	1.1033e-19
28.189816	1.17652e-19
28.156169	1.2546e-19
28.122521	1.33786e-19
28.088874	1.42665e-19
28.055226	1.52132e-19
28.021579	1.62228e-19
27.987932	1.72993e-19
27.954284	1.84473e-19
27.920637	1.96714e-19
27.886989	2.09767e-19
27.853342	2.23686e-19
27.819694	2.38529e-19
27.786047	2.54356e-19
27.752400	2.71234e-19
27.718752	2.89231e-19
27.685105	3.08421e-19
27.651457	3.28885e-19
27.617810	3.50706e-19
27.584163	3.73975e-19
27.550515	3.98787e-19
27.516868	4.25245e-19
27.483220	4.53457e-19
27.449573	4.83541e-19
27.415925	5.15621e-19
27.382278	5.49828e-19
27.348631	5.86304e-19
27.314983	6.25199e-19
27.281336	6.66674e-19
27.247688	7.109e-19
27.214041	7.58059e-19
27.180394	8.08345e-19
27.146746	8.61966e-19
27.113099	9.19143e-19
27.079451	9.80112e-19
27.045804	1.04512e-18
27.012157	1.11445e-18
26.978509	1.18837e-18
26.944862	1.26719e-18
26.911214	1.35124e-18
26.877567	1.44086e-18
26.843919	1.53643e-18
26.810272	1.63833e-18
26.776625	1.74699e-18
26.742977	1.86285e-18
26.709330	1.98639e-18
26.675682	2.11813e-18
26.642035	2.2586e-18
26.608388	2.40838e-18
26.574740	2.5681e-18
26.541093	2.7384e-18
26.507445	2.92e-18
26.473798	3.11363e-18
26.440150	3.3201e-18
26.406503	3.54025e-18
26.372856	3.77501e-18
26.339208	4.02532e-18
26.305561	4.29222e-18
26.271913	4.57682e-18
26.238266	4.88029e-18
26.204619	5.20387e-18
26.170971	5.5489e-18
26.137324	5.91679e-18
26.103676	6.30908e-18
26.070029	6.72736e-18
26.036381	7.17337e-18
26.002734	7.64893e-18
25.969087	8.15602e-18
25.935439	8.69672e-18
25.901792	9.27324e-18
25.868144	9.88798e-18
25.834497	1.05435e-17
25.800850	1.12424e-17
25.767202	1.19876e-17
25.733555	1.27822e-17
25.699907	1.36295e-17
25.666260	1.45329e-17
25.632612	1.54962e-17
25.598965	1.65233e-17
25.565318	1.76185e-17
25.531670	1.87862e-17
25.498023	2.00313e-17
25.464375	2.13589e-17
25.430728	2.27745e-17
25.397081	2.42839e-17
25.363433	2.58932e-17
25.329786	2.76092e-17
25.296138	2.94389e-17
25.262491	3.13898e-17
25.228844	3.34699e-17
25.195196	3.56878e-17
25.161549	3.80527e-17
25.127901	4.05742e-17
25.094254	4.32627e-17
25.060606	4.61293e-17
25.026959	4.91858e-17
24.993312	5.24448e-17
24.959664	5.59196e-17
24.926017	5.96246e-17
24.892369	6.3575e-17
24.858722	6.7787e-17
24.825075	7.2278e-17
24.791427	7.70665e-17
24.757780	8.2172e-17
24.724132	8.76157e-17
24.690485	9.34199e-17
24.656837	9.96084e-17
24.623190	1.06207e-16
24.589543	1.13242e-16
24.555895	1.20743e-16
24.522248	1.28741e-16
24.488600	1.37269e-16
24.454953	1.46361e-16
24.421306	1.56055e-16
24.387658	1.66391e-16
24.354011	1.77411e-16
24.320363	1.89161e-16
24.286716	2.01689e-16
24.253068	2.15047e-16
24.219421	2.29288e-16
24.185774	2.44473e-16
24.152126	2.60663e-16
24.118479	2.77924e-16
24.084831	2.96328e-16
24.051184	3.1595e-16
24.017537	3.36872e-16
23.983889	3.59178e-16
23.950242	3.8296e-16
23.916594	4.08317e-16
23.882947	4.35352e-16
23.849299	4.64176e-16
23.815652	4.94908e-16
23.782005	5.27674e-16
23.748357	5.62609e-16
23.714710	5.99855e-16
23.681062	6.39566e-16
23.647415	6.81905e-16
23.613768	7.27046e-16
23.580120	7.75174e-16
23.546473	8.26487e-16
23.512825	8.81195e-16
23.479178	9.39522e-16
23.445531	1.00171e-15
23.411883	1.06801e-15
23.378236	1.1387e-15
23.344588	1.21406e-15
23.310941	1.29442e-15
23.277293	1.38008e-15
23.243646	1.47142e-15
23.209999	1.56879e-15
23.176351	1.67261e-15
23.142704	1.78329e-15
23.109056	1.9013e-15
23.075409	2.02711e-15
23.041762	2.16125e-15
23.008114	2.30425e-15
22.974467	2.45672e-15
22.940819	2.61927e-15
22.907172	2.79256e-15
22.873524	2.97732e-15
22.839877	3.1743e-15
22.806230	3.38431e-15
22.772582	3.6082e-15
22.738935	3.8469e-15
22.705287	4.10138e-15
22.671640	4.37269e-15
22.637993	4.66193e-15
22.604345	4.9703e-15
22.570698	5.29907e-15
22.537050	5.64956e-15
22.503403	6.02323e-15
22.469755	6.4216e-15
22.436108	6.84631e-15
22.402461	7.2991e-15
22.368813	7.78182e-15
22.335166	8.29644e-15
22.301518	8.84509e-15
22.267871	9.43e-15
22.234224	1.00536e-14
22.200576	1.07183e-14
22.166929	1.14271e-14
22.133281	1.21826e-14
22.099634	1.29881e-14
22.065987	1.38469e-14
22.032339	1.47623e-14
21.998692	1.57383e-14
21.965044	1.67788e-14
21.931397	1.7888e-14
21.897749	1.90705e-14
21.864102	2.03311e-14
21.830455	2.16751e-14
21.796807	2.31078e-14
21.763160	2.46352e-14
21.729512	2.62635e-14
21.695865	2.79993e-14
21.662218	2.98499e-14
21.628570	3.18226e-14
21.594923	3.39257e-14
21.561275	3.61677e-14
21.527628	3.85578e-14
21.493980	4.11057e-14
21.460333	4.3822e-14
21.426686	4.67176e-14
21.393038	4.98045e-14
21.359391	5.30952e-14
21.325743	5.66032e-14
21.292096	6.03428e-14
21.258449	6.43294e-14
21.224801	6.85793e-14
21.191154	7.31097e-14
21.157506	7.79393e-14
21.123859	8.30877e-14
21.090211	8.85761e-14
21.056564	9.44267e-14
21.022917	1.00664e-13
20.989269	1.07312e-13
20.955622	1.144e-13
20.921974	1.21955e-13
20.888327	1.30009e-13
20.854680	1.38594e-13
20.821032	1.47747e-13
20.787385	1.57503e-13
20.753737	1.67903e-13
20.720090	1.78989e-13
20.686442	1.90807e-13
20.652795	2.03405e-13
20.619148	2.16834e-13
20.585500	2.31149e-13
20.551853	2.46409e-13
20.518205	2.62675e-13
20.484558	2.80015e-13
20.450911	2.98498e-13
20.417263	3.18201e-13
20.383616	3.39203e-13
20.349968	3.61591e-13
20.316321	3.85456e-13
20.282674	4.10894e-13
20.249026	4.3801e-13
20.215379	4.66915e-13
20.181731	4.97726e-13
20.148084	5.30568e-13
20.114436	5.65577e-13
20.080789	6.02893e-13
20.047142	6.4267e-13
20.013494	6.8507e-13
19.979847	7.30265e-13
19.946199	7.7844e-13
19.912552	8.29791e-13
19.878905	8.84527e-13
19.845257	9.42871e-13
19.811610	1.00506e-12
19.777962	1.07135e-12
19.744315	1.14201e-12
19.710667	1.21732e-12
19.677020	1.2976e-12
19.643373	1.38317e-12
19.609725	1.47437e-12
19.576078	1.57159e-12
19.542430	1.67521e-12
19.508783	1.78566e-12
19.475136	1.90339e-12
19.441488	2.02887e-12
19.407841	2.16262e-12
19.374193	2.30518e-12
19.340546	2.45712e-12
19.306898	2.61908e-12
19.273251	2.79171e-12
19.239604	2.9757e-12
19.205956	3.17181e-12
19.172309	3.38083e-12
19.138661	3.60362e-12
19.105014	3.84108e-12
19.071367	4.09417e-12
19.037719	4.36393e-12
19.004072	4.65145e-12
18.970424	4.95789e-12
18.936777	5.2845e-12
18.903129	5.63262e-12
18.869482	6.00365e-12
18.835835	6.39909e-12
18.802187	6.82057e-12
18.768540	7.26978e-12
18.734892	7.74855e-12
18.701245	8.25882e-12
18.667598	8.80267e-12
18.633950	9.3823e-12
18.600303	1.00001e-11
18.566655	1.06585e-11
18.533008	1.13602e-11
18.499361	1.21081e-11
18.465713	1.29051e-11
18.432066	1.37546e-11
18.398418	1.466e-11
18.364771	1.56249e-11
18.331123	1.66532e-11
18.297476	1.77492e-11
18.263829	1.89172e-11
18.230181	2.0162e-11
18.196534	2.14887e-11
18.162886	2.29025e-11
18.129239	2.44093e-11
18.095592	2.60152e-11
18.061944	2.77265e-11
18.028297	2.95504e-11
17.994649	3.14941e-11
17.961002	3.35655e-11
17.927354	3.57731e-11
17.893707	3.81256e-11
17.860060	4.06328e-11
17.826412	4.33046e-11
17.792765	4.61519e-11
17.759117	4.91863e-11
17.725470	5.24199e-11
17.691823	5.5866e-11
17.658175	5.95383e-11
17.624528	6.34517e-11
17.590880	6.76222e-11
17.557233	7.20664e-11
17.523585	7.68024e-11
17.489938	8.18493e-11
17.456291	8.72274e-11
17.422643	9.29586e-11
17.388996	9.90659e-11
17.355348	1.05574e-10
17.321701	1.12509e-10
17.288054	1.19899e-10
17.254406	1.27774e-10
17.220759	1.36166e-10
17.187111	1.45108e-10
17.153464	1.54637e-10
17.119816	1.64791e-10
17.086169	1.7561e-10
17.052522	1.87139e-10
17.018874	1.99424e-10
16.985227	2.12515e-10
16.951579	2.26464e-10
16.917932	2.41327e-10
16.884285	2.57165e-10
16.850637	2.7404e-10
16.816990	2.92022e-10
16.783342	3.11182e-10
16.749695	3.31597e-10
16.716048	3.5335e-10
16.682400	3.76528e-10
16.648753	4.01225e-10
16.615105	4.27539e-10
16.581458	4.55576e-10
16.547810	4.8545e-10
16.514163	5.1728e-10
16.480516	5.51194e-10
16.446868	5.87329e-10
16.413221	6.25829e-10
16.379573	6.66849e-10
16.345926	7.10554e-10
16.312279	7.57119e-10
16.278631	8.06731e-10
16.244984	8.59589e-10
16.211336	9.15906e-10
16.177689	9.75907e-10
16.144041	1.03983e-09
16.110394	1.10794e-09
16.076747	1.1805e-09
16.043099	1.2578e-09
16.009452	1.34016e-09
15.975804	1.42791e-09
15.942157	1.52139e-09
15.908510	1.62097e-09
15.874862	1.72707e-09
15.841215	1.8401e-09
15.807567	1.96052e-09
15.773920	2.0888e-09
15.740272	2.22546e-09
15.706625	2.37105e-09
15.672978	2.52615e-09
15.639330	2.69137e-09
15.605683	2.86738e-09
15.572035	3.05488e-09
15.538388	3.25462e-09
15.504741	3.4674e-09
15.471093	3.69406e-09
15.437446	3.93551e-09
15.403798	4.19272e-09
15.370151	4.4667e-09
15.336504	4.75855e-09
15.302856	5.06944e-09
15.269209	5.40059e-09
15.235561	5.75334e-09
15.201914	6.12908e-09
15.168266	6.52931e-09
15.134619	6.95562e-09
15.100972	7.40972e-09
15.067324	7.89339e-09
15.033677	8.40858e-09
15.000029	8.95732e-09
14.966382	9.54179e-09
14.932735	1.01643e-08
14.899087	1.08274e-08
14.865440	1.15336e-08
14.831792	1.22858e-08
14.798145	1.30869e-08
14.764497	1.39401e-08
14.730850	1.48489e-08
14.697203	1.58167e-08
14.663555	1.68475e-08
14.629908	1.79453e-08
14.596260	1.91145e-08
14.562613	2.03596e-08
14.528966	2.16857e-08
14.495318	2.30979e-08
14.461671	2.46019e-08
14.428023	2.62036e-08
14.394376	2.79092e-08
14.360728	2.97256e-08
14.327081	3.16599e-08
14.293434	3.37197e-08
14.259786	3.59132e-08
14.226139	3.8249e-08
14.192491	4.07363e-08
14.158844	4.33849e-08
14.125197	4.62053e-08
14.091549	4.92084e-08
14.057902	5.24062e-08
14.024254	5.58112e-08
13.990607	5.94367e-08
13.956959	6.32971e-08
13.923312	6.74075e-08
13.889665	7.17839e-08
13.856017	7.64437e-08
13.822370	8.14049e-08
13.788722	8.66871e-08
13.755075	9.2311e-08
13.721428	9.82986e-08
13.687780	1.04673e-07
13.654133	1.1146e-07
13.620485	1.18685e-07
13.586838	1.26377e-07
13.553191	1.34566e-07
13.519543	1.43283e-07
13.485896	1.52563e-07
13.452248	1.62442e-07
13.418601	1.72959e-07
13.384953	1.84153e-07
13.351306	1.9607e-07
13.317659	2.08755e-07
13.284011	2.22257e-07
13.250364	2.36629e-07
13.216716	2.51927e-07
13.183069	2.68209e-07
13.149422	2.8554e-07
13.115774	3.03986e-07
13.082127	3.23618e-07
13.048479	3.44513e-07
13.014832	3.66752e-07
12.981184	3.90419e-07
12.947537	4.15607e-07
12.913890	4.42412e-07
12.880242	4.70938e-07
12.846595	5.01295e-07
12.812947	5.336e-07
12.779300	5.67976e-07
12.745653	6.04555e-07
12.712005	6.43479e-07
12.678358	6.84896e-07
12.644710	7.28965e-07
12.611063	7.75855e-07
12.577415	8.25745e-07
12.543768	8.78825e-07
12.510121	9.35299e-07
12.476473	9.95381e-07
12.442826	1.0593e-06
12.409178	1.1273e-06
12.375531	1.19964e-06
12.341884	1.27659e-06
12.308236	1.35845e-06
12.274589	1.44553e-06
12.240941	1.53815e-06
12.207294	1.63667e-06
12.173646	1.74146e-06
12.139999	1.85291e-06
12.106352	1.97144e-06
12.072704	2.09751e-06
12.039057	2.23157e-06
12.005409	2.37415e-06
11.971762	2.52576e-06
11.938115	2.68699e-06
11.904467	2.85843e-06
11.870820	3.04072e-06
11.837172	3.23454e-06
11.803525	3.44062e-06
11.769878	3.65971e-06
11.736230	3.89264e-06
11.702583	4.14026e-06
11.668935	4.40349e-06
11.635288	4.68331e-06
11.601640	4.98074e-06
11.567993	5.29689e-06
11.534346	5.6329e-06
11.500698	5.99002e-06
11.467051	6.36954e-06
11.433403	6.77286e-06
11.399756	7.20145e-06
11.366109	7.65686e-06
11.332461	8.14075e-06
11.298814	8.65486e-06
11.265166	9.20107e-06
11.231519	9.78132e-06
11.197871	1.03977e-05
11.164224	1.10525e-05
11.130577	1.17479e-05
11.096929	1.24865e-05
11.063282	1.32709e-05
11.029634	1.41039e-05
10.995987	1.49884e-05
10.962340	1.59276e-05
10.928692	1.69246e-05
10.895045	1.79832e-05
10.861397	1.91068e-05
10.827750	2.02995e-05
10.794102	2.15653e-05
10.760455	2.29087e-05
10.726808	2.43342e-05
10.693160	2.58467e-05
10.659513	2.74514e-05
10.625865	2.91537e-05
10.592218	3.09593e-05
10.558571	3.28743e-05
10.524923	3.49052e-05
10.491276	3.70585e-05
10.457628	3.93415e-05
10.423981	4.17617e-05
10.390333	4.43268e-05
10.356686	4.70453e-05
10.323039	4.99258e-05
10.289391	5.29776e-05
10.255744	5.62102e-05
10.222096	5.96338e-05
10.188449	6.32591e-05
10.154802	6.70971e-05
10.121154	7.11597e-05
10.087507	7.54589e-05
10.053859	8.00077e-05
10.020212	8.48193e-05
9.986565	8.99077e-05
9.952917	9.52874e-05
9.919270	0.000100974
9.885622	0.000106982
9.851975	0.000113329
9.818327	0.00012003
9.784680	0.000127105
9.751033	0.00013457
9.717385	0.000142443
9.683738	0.000150745
9.650090	0.000159492
9.616443	0.000168706
9.582796	0.000178404
9.549148	0.000188607
9.515501	0.000199333
9.481853	0.000210602
9.448206	0.00022243
9.414558	0.000234834
9.380911	0.00024783
9.347264	0.000261429
9.313616	0.000275642
9.279969	0.000290474
9.246321	0.000305926
9.212674	0.000321991
9.179027	0.000338655
9.145379	0.000355892
9.111732	0.000373659
9.078084	0.000391893
9.044437	0.000410503
9.010789	0.000429355
8.977142	0.000448254
8.943495	0.000466901
8.909847	0.000484811
8.876200	0.000501075
&
```
