## Supplementary material for "All-at-once RNA folding with 3D motif prediction framed by evolutionary information": RF02467_Ms_IGR-2.cacofold.helixcov

```
# RMs = 3 L = 83

# RM_HELIX NESTED 18-23 30-35, nbp = 6 nbp_cov = 0
# pvals: 0.922609,0.922609,0.922609,0.100407,0.986097,0.100407
# aggregated NONE
NESTED  :::::::::::::::::<<<<<<______>>>>>>::::::::::::::::::::::::::::::::::::::::::::::::
        :::::::::::::::::::::::::::::::::::::::::::::::::::::::::::::::::::::::::::::::::::

# RM_HELIX NESTED 39-46 52-59, nbp = 8 nbp_cov = 0
# pvals: 0.922609,0.922609,0.100407,0.922609,0.922609,0.922609,0.922609,0.922609
# aggregated NONE
NESTED  ::::::::::::::::::::::::::::::::::::::<<<<<<<<_____>>>>>>>>::::::::::::::::::::::::
        :::::::::::::::::::::::::::::::::::::::::::::::::::::::::::::::::::::::::::::::::::

# RM_HELIX NESTED 10-14 74-78, nbp = 5 nbp_cov = 0
# pvals: 0.922609,0.00356156,0.922609,0.922609,0.100407
# aggregated NONE
NESTED  :::::::::<<<<<___________________________________________________________>>>>>:::::
        :::::::::::::::::::::::::::::::::::::::::::::::::::::::::::::::::::::::::::::::::::
```
