## Supplementary material for "All-at-once RNA folding with 3D motif prediction framed by evolutionary information": RF02467_Ms_IGR-2.cacofold.power

```
# Power analysis of CaCoFold structure 
#
# Powertype = SINGLE SUBSTITUTIONS
# covary  left_pos      right_pos    substitutions      power
#----------------------------------------------------------------
          10		78		0		0.00
          11		77		1		0.00
          12		76		0		0.00
          13		75		0		0.00
          14		74		1		0.00
          18		35		0		0.00
          19		34		0		0.00
          20		33		0		0.00
          21		32		1		0.00
          22		31		3		0.02
          23		30		1		0.00
          39		59		0		0.00
          40		58		1		0.00
          41		57		1		0.00
          42		56		0		0.00
          43		55		0		0.00
          44		54		0		0.00
          45		53		0		0.00
          46		52		0		0.00
#
# BPAIRS 19
# avg substitutions per BP  0.5
# BPAIRS expected to covary 0.0 +/- 0.1
# BPAIRS observed to covary 0
#
```
