## Supplementary material for "All-at-once RNA folding with 3D motif prediction framed by evolutionary information": RF02467_Ms_IGR-2.helixcov

```
# RMs = 2 L = 83

# RM_HELIX NESTED 18-24 29-35, nbp = 7 nbp_cov = 0
# pvals: 0.922609,0.922609,0.922609,0.100407,0.986097,0.100407,0.922609
# aggregated NONE
NESTED  :::::::::::::::::<<<<<<<____>>>>>>>::::::::::::::::::::::::::::::::::::::::::::::::
        :::::::::::::::::::::::::::::::::::::::::::::::::::::::::::::::::::::::::::::::::::

# RM_HELIX NESTED 52-59 69-76, nbp = 6 nbp_cov = 0
# pvals: 0.922609,0.922609,0.922609,0.939007,0.960503,0.922609
# aggregated NONE
NESTED  :::::::::::::::::::::::::::::::::::::::::::::::::::<-<<<-<<_________>>->>>->:::::::
        :::::::::::::::::::::::::::::::::::::::::::::::::::::::::::::::::::::::::::::::::::
```
