## Supplementary material for "All-at-once RNA folding with 3D motif prediction framed by evolutionary information": RF02467_Ms_IGR-2.surv

```
0.014806	0.0769231
0.005438	0.153846
-0.005229	0.769231
-0.015895	0.846154
-0.175897	0.923077
-0.378566	1
&
2.778801	0.000294985
2.746800	0.000589971
2.693466	0.000884956
1.744123	0.00117994
1.701456	0.00147493
1.626789	0.0020649
1.594788	0.00235988
1.413453	0.00265487
1.328119	0.00324484
1.285452	0.00412979
1.232118	0.00471976
1.200117	0.00501475
1.136117	0.00530973
1.082783	0.00589971
0.997449	0.00707965
0.954782	0.00766962
0.944115	0.0079646
0.912114	0.00825959
0.869447	0.00973451
0.848114	0.0120944
0.826780	0.0132743
0.805447	0.0144543
0.773446	0.0147493
0.730779	0.0150442
0.709446	0.0153392
0.698779	0.0159292
0.656112	0.0162242
0.592111	0.0168142
0.517444	0.0171091
0.453443	0.0174041
0.410776	0.0179941
0.368109	0.0182891
0.357442	0.0185841
0.325442	0.0188791
0.304108	0.019469
0.293441	0.019764
0.272108	0.020059
0.240107	0.020649
0.218774	0.020944
0.208107	0.0212389
0.176107	0.0215339
0.144106	0.0218289
0.112106	0.0227139
0.101439	0.0233038
0.090772	0.0241888
0.080106	0.0244838
0.037439	0.0247788
0.026772	0.0250737
0.016105	0.0253687
0.005438	0.113569
-0.005229	0.915339
-0.015895	0.939233
-0.026562	0.939823
-0.047896	0.940118
-0.058562	0.940708
-0.069229	0.941593
-0.079896	0.941888
-0.090563	0.944248
-0.101230	0.945133
-0.111896	0.946313
-0.122563	0.948378
-0.133230	0.949853
-0.143897	0.952507
-0.154563	0.953097
-0.165230	0.954867
-0.175897	0.957522
-0.186564	0.960177
-0.197231	0.962242
-0.207897	0.966962
-0.218564	0.968142
-0.229231	0.971386
-0.239898	0.974926
-0.250564	0.975221
-0.261231	0.976991
-0.271898	0.978171
-0.282565	0.978466
-0.293232	0.978761
-0.303898	0.979941
-0.314565	0.982006
-0.335899	0.982891
-0.346565	0.983481
-0.357232	0.986136
-0.367899	0.987021
-0.389233	0.987611
-0.399899	0.987906
-0.421233	0.988201
-0.431900	0.988496
-0.453233	0.988791
-0.474567	0.989381
-0.495900	0.989676
-0.506567	0.990265
-0.527901	0.99115
-0.549234	0.99174
-0.570568	0.99233
-0.581235	0.99292
-0.591901	0.99351
-0.602568	0.994395
-0.623902	0.99469
-0.634568	0.994985
-0.645235	0.995575
-0.655902	0.996165
-0.666569	0.99646
-0.773237	0.996755
-0.783903	0.99705
-0.815904	0.997345
-0.911905	0.99764
-0.933238	0.99823
-1.061240	0.99882
-1.327909	0.99941
-1.445244	1
&
4.133482	9.79528e-07
3.930813	1.95906e-06
3.920146	2.93858e-06
3.856145	3.91811e-06
3.674810	4.89764e-06
3.589476	5.87717e-06
3.429474	6.8567e-06
3.418807	7.83622e-06
3.301473	8.81575e-06
3.194805	9.79528e-06
3.162805	1.17543e-05
3.152138	1.37134e-05
3.141471	1.46929e-05
3.130804	1.8611e-05
3.120138	2.05701e-05
3.098804	2.25291e-05
3.088137	2.44882e-05
3.077470	2.64473e-05
3.066804	2.74268e-05
3.056137	3.03654e-05
3.045470	3.33039e-05
3.034803	3.91811e-05
3.024137	4.01606e-05
3.013470	4.40788e-05
3.002803	4.89764e-05
2.981469	5.09354e-05
2.970803	5.77921e-05
2.960136	6.56284e-05
2.949469	7.24851e-05
2.938802	7.73827e-05
2.928136	8.22803e-05
2.917469	8.9137e-05
2.906802	9.79528e-05
2.896135	0.000104809
2.885468	0.000110687
2.874802	0.000117543
2.864135	0.0001244
2.853468	0.000133216
2.842801	0.00014595
2.832135	0.00016652
2.821468	0.000183172
2.810801	0.000195906
2.800134	0.000212558
2.789467	0.000223332
2.778801	0.000237046
2.768134	0.000253698
2.757467	0.000271329
2.746800	0.00028994
2.736134	0.000303654
2.725467	0.000330101
2.714800	0.000345773
2.704133	0.000360466
2.693466	0.000380057
2.682800	0.000397688
2.672133	0.000421197
2.661466	0.000436869
2.650799	0.000466255
2.640133	0.000485846
2.629466	0.000507395
2.618799	0.000514252
2.608132	0.000526006
2.597465	0.000544617
2.586799	0.00055931
2.576132	0.000576942
2.565465	0.000590655
2.554798	0.000597512
2.544132	0.000609266
2.533465	0.000618082
2.522798	0.00062298
2.512131	0.000629836
2.501464	0.000638652
2.490798	0.000651386
2.480131	0.000658243
2.469464	0.00066314
2.458797	0.000667058
2.448131	0.000671956
2.437464	0.000676854
2.426797	0.000682731
2.416130	0.000686649
2.405463	0.000688608
2.394797	0.000690567
2.384130	0.000697424
2.373463	0.000700362
2.362796	0.000702321
2.352130	0.000707219
2.330796	0.000709178
2.320129	0.000712117
2.309462	0.000715055
2.298796	0.000716035
2.288129	0.000719953
2.277462	0.000724851
2.266795	0.000730728
2.256129	0.000734646
2.245462	0.000739544
2.234795	0.000743462
2.224128	0.00074738
2.213461	0.000753257
2.202795	0.000764032
2.192128	0.000776766
2.181461	0.000794397
2.170794	0.000800274
2.160128	0.00080909
2.149461	0.000813988
2.138794	0.000817906
2.128127	0.000825742
2.117460	0.000831619
2.106794	0.000842394
2.096127	0.00085121
2.085460	0.0008708
2.074793	0.000877657
2.064127	0.000885493
2.053460	0.00089235
2.042793	0.000903125
2.032126	0.00091292
2.021459	0.000922715
2.010793	0.000931531
2.000126	0.000941326
1.989459	0.000949163
1.978792	0.000958958
1.968125	0.000960917
1.957459	0.000976589
1.946792	0.000988344
1.936125	0.00100206
1.925458	0.00100989
1.914792	0.00102459
1.904125	0.00103144
1.893458	0.00104809
1.882791	0.00106377
1.872124	0.00107846
1.861458	0.00109805
1.850791	0.00111078
1.840124	0.00112352
1.829457	0.00113038
1.818791	0.00114507
1.808124	0.00115682
1.797457	0.00117054
1.786790	0.00118229
1.776123	0.00119698
1.765457	0.00121168
1.754790	0.00122441
1.744123	0.00123518
1.733456	0.00124302
1.722790	0.00126261
1.712123	0.00128318
1.701456	0.00130081
1.690789	0.00131453
1.680122	0.00133999
1.669456	0.00135469
1.658789	0.00137036
1.648122	0.00138211
1.637455	0.00139387
1.626789	0.0014164
1.616122	0.00143599
1.605455	0.00145362
1.594788	0.00148203
1.584121	0.00149868
1.573455	0.00151827
1.562788	0.0015408
1.552121	0.00156333
1.541454	0.00158488
1.530788	0.0016123
1.520121	0.001627
1.509454	0.00164855
1.498787	0.00166716
1.488120	0.00168185
1.477454	0.00169948
1.466787	0.00171711
1.456120	0.00173278
1.445453	0.00176511
1.434787	0.00181311
1.424120	0.00188167
1.413453	0.00196591
1.402786	0.0020766
1.392119	0.00217553
1.381453	0.0022774
1.370786	0.00236654
1.360119	0.00248702
1.349452	0.00262513
1.338786	0.00276423
1.328119	0.0029043
1.317452	0.00306886
1.306785	0.0032344
1.296118	0.00338623
1.285452	0.00356156
1.274785	0.00373592
1.264118	0.00389558
1.253451	0.0040621
1.242785	0.00420903
1.232118	0.00431776
1.221451	0.00442845
1.210784	0.00454501
1.200117	0.00466059
1.189451	0.00477814
1.178784	0.00485552
1.168117	0.00492703
1.157450	0.00500833
1.146784	0.00508865
1.136117	0.00515721
1.125450	0.00523852
1.114783	0.00532177
1.104116	0.0053972
1.093450	0.00548634
1.082783	0.0055696
1.072116	0.00562935
1.061449	0.00570575
1.050783	0.00580566
1.040116	0.00591145
1.029449	0.00600353
1.018782	0.00617298
1.008115	0.00633265
0.997449	0.00651778
0.986782	0.0067323
0.976115	0.00700069
0.965448	0.00719659
0.954782	0.00740621
0.944115	0.00765991
0.933448	0.00794397
0.922781	0.00827309
0.912114	0.00859438
0.901448	0.00896562
0.890781	0.00928984
0.880114	0.00976785
0.869447	0.0102282
0.858781	0.0106377
0.848114	0.0109844
0.837447	0.0113743
0.826780	0.0117504
0.816113	0.0122333
0.805447	0.0125889
0.794780	0.013014
0.784113	0.0133911
0.773446	0.0138104
0.762780	0.0141346
0.752113	0.0143266
0.741446	0.014593
0.730779	0.0148575
0.720112	0.0150651
0.709446	0.0152121
0.698779	0.0153776
0.688112	0.0155255
0.677445	0.0156705
0.666779	0.015742
0.656112	0.0158821
0.645445	0.0159761
0.634778	0.0161083
0.624111	0.0162239
0.613445	0.0163767
0.602778	0.016557
0.592111	0.0167627
0.581444	0.016936
0.570778	0.0170742
0.560111	0.0172221
0.549444	0.0173278
0.538777	0.0174464
0.528110	0.0175698
0.517444	0.0176589
0.506777	0.017753
0.496110	0.017845
0.485443	0.0179156
0.474777	0.0179939
0.464110	0.0180586
0.453443	0.0181301
0.442776	0.0181996
0.432109	0.0182751
0.421443	0.0183701
0.410776	0.0184641
0.400109	0.0185581
0.389442	0.0186531
0.378775	0.0187609
0.368109	0.0188794
0.357442	0.0190156
0.346775	0.0191361
0.336108	0.0192467
0.325442	0.0193525
0.314775	0.0194838
0.304108	0.0196121
0.293441	0.0197345
0.282774	0.0198315
0.272108	0.0199187
0.261441	0.0200176
0.250774	0.020145
0.240107	0.0202576
0.229441	0.0203624
0.218774	0.0204761
0.208107	0.0205907
0.197440	0.0207121
0.186773	0.0208267
0.176107	0.0209727
0.165440	0.021099
0.154773	0.0212313
0.144106	0.0214066
0.133440	0.0216339
0.122773	0.0219081
0.112106	0.0222323
0.101439	0.0225252
0.090772	0.022869
0.080106	0.0231923
0.069439	0.0235821
0.058772	0.0238966
0.048105	0.0242032
0.037439	0.0245489
0.026772	0.0249211
0.016105	0.0260995
0.005438	0.100407
-0.005229	0.922609
-0.015895	0.939007
-0.026562	0.939515
-0.037229	0.940079
-0.047896	0.940662
-0.058562	0.941296
-0.069229	0.942077
-0.079896	0.942991
-0.090563	0.944182
-0.101230	0.945727
-0.111896	0.947395
-0.122563	0.949496
-0.133230	0.95162
-0.143897	0.954017
-0.154563	0.95631
-0.165230	0.95833
-0.175897	0.960503
-0.186564	0.962768
-0.197231	0.965053
-0.207897	0.967286
-0.218564	0.969573
-0.229231	0.971453
-0.239898	0.973458
-0.250564	0.975203
-0.261231	0.976748
-0.271898	0.978045
-0.282565	0.979269
-0.293232	0.980212
-0.303898	0.981268
-0.314565	0.982126
-0.325232	0.982832
-0.335899	0.983513
-0.346565	0.984201
-0.357232	0.984875
-0.367899	0.985487
-0.378566	0.986097
-0.389233	0.986682
-0.399899	0.98714
-0.410566	0.987548
-0.421233	0.987968
-0.431900	0.988365
-0.442566	0.988742
-0.453233	0.989115
-0.463900	0.989438
-0.474567	0.989766
-0.485234	0.990155
-0.495900	0.990529
-0.506567	0.990878
-0.517234	0.991232
-0.527901	0.991544
-0.538567	0.991886
-0.549234	0.992284
-0.559901	0.992632
-0.570568	0.99297
-0.581235	0.993342
-0.591901	0.993687
-0.602568	0.993923
-0.613235	0.994235
-0.623902	0.994474
-0.634568	0.994678
-0.645235	0.994861
-0.655902	0.995055
-0.666569	0.995203
-0.677236	0.995331
-0.687902	0.995471
-0.698569	0.995645
-0.709236	0.995784
-0.719903	0.995909
-0.730569	0.996027
-0.741236	0.996133
-0.751903	0.996208
-0.762570	0.996313
-0.773237	0.996411
-0.783903	0.996507
-0.794570	0.99658
-0.805237	0.996666
-0.815904	0.996719
-0.826570	0.996798
-0.837237	0.996887
-0.847904	0.996966
-0.858571	0.997065
-0.869238	0.997136
-0.879904	0.997237
-0.890571	0.997315
-0.901238	0.997393
-0.911905	0.997486
-0.922571	0.997545
-0.933238	0.997627
-0.943905	0.997695
-0.954572	0.99777
-0.965239	0.997835
-0.975905	0.997919
-0.986572	0.997995
-0.997239	0.998064
-1.007906	0.998148
-1.018572	0.998204
-1.029239	0.99827
-1.039906	0.998344
-1.050573	0.998411
-1.061240	0.998468
-1.071906	0.998528
-1.082573	0.998573
-1.093240	0.998632
-1.103907	0.998682
-1.114573	0.998723
-1.125240	0.998771
-1.135907	0.998792
-1.146574	0.998837
-1.157241	0.998878
-1.167907	0.998915
-1.178574	0.99896
-1.189241	0.999006
-1.199908	0.999041
-1.210575	0.999068
-1.221241	0.999106
-1.231908	0.999145
-1.242575	0.999174
-1.253242	0.999198
-1.263908	0.999232
-1.274575	0.999264
-1.285242	0.99929
-1.295909	0.999337
-1.306576	0.999374
-1.317242	0.999394
-1.327909	0.999429
-1.338576	0.999471
-1.349243	0.999489
-1.359909	0.999517
-1.370576	0.999541
-1.381243	0.999568
-1.391910	0.999588
-1.402577	0.999607
-1.413243	0.99963
-1.423910	0.999667
-1.434577	0.999685
-1.445244	0.999724
-1.455910	0.999736
-1.466577	0.999762
-1.477244	0.999785
-1.487911	0.999805
-1.498578	0.999817
-1.509244	0.99984
-1.519911	0.999866
-1.530578	0.999881
-1.541245	0.99989
-1.551911	0.999906
-1.562578	0.999924
-1.573245	0.999933
-1.583912	0.999939
-1.594579	0.99995
-1.605245	0.999964
-1.615912	0.999969
-1.626579	0.999972
-1.637246	0.999974
-1.658579	0.999977
-1.669246	0.999979
-1.679913	0.999984
-1.690580	0.999985
-1.701246	0.999988
-1.711913	0.999989
-1.722580	0.99999
-1.743913	0.999991
-1.754580	0.999996
-1.765247	0.999998
-1.861248	1
&
```
