## Supplementary material for "All-at-once RNA folding with 3D motif prediction framed by evolutionary information": RF02468_Ms_IGR-4.cacofold.helixcov

```
# RMs = 1 L = 38

# RM_HELIX NESTED 3-10 29-36, nbp = 8 nbp_cov = 0
# pvals: -1,-1,-1,-1,-1,-1,-1,-1
# aggregated NONE
NESTED  ::<<<<<<<<__________________>>>>>>>>::
        ::::::::::::::::::::::::::::::::::::::
```
