## Supplementary material for "All-at-once RNA folding with 3D motif prediction framed by evolutionary information": RF02469_Ms_IGR-7.cacofold.cov

```
#
# Method Target_E-val [cov_min,cov_max] [FP | TP True Found | Sen PPV F] 
# GTp    0.05           [-6.83,13.65]    [0 | 2 39 2 | 5.13 100.00 9.76] 
#
# in_CaCoFold in_given  left_pos      right_pos  score            E-value       pvalue       substitutions    power
#------------------------------------------------------------------------------------------------------------------------
*	*	        11	        70	11.54526	0.0333998	0.00095428	4		0.07
*	*	        36	        49	13.29047	0.00583292	0.000166655	7		0.20
```
