## Supplementary material for "All-at-once RNA folding with 3D motif prediction framed by evolutionary information": RF02469_Ms_IGR-7.cacofold.helixcov

```
# RMs = 2 L = 133

# RM_HELIX NESTED 2-37 48-78, nbp = 31 nbp_cov = 2
# pvals: 0.00317619,0.473579,0.473579,0.249758,0.0132104,0.473579,0.473579,0.473579,0.00095428,0.812463,0.707905,0.218238,0.473579,0.473579,0.473579,0.269022,0.473579,0.473579,0.473579,0.0112092,0.473579,0.473579,0.21091,0.0269691,0.473579,0.473579,0.00191568,0.0359279,0.707905,0.000166655,0.473579
# aggregated NONE
NESTED  :<<<<<<<<<<<-<<<<<<-<<<<<<<<<<<<<<_________>>>>>>>>>>>>>>>>>>>>>>>>>>>>>>>:::::::::::::::::::::::::::::::::::::::::::::
        :::::::::<----------------------<___________>-------------------->:::::::::::::::::::::::::::::::::::::::::::::::::::::

# RM_HELIX NESTED 95-103 115-124, nbp = 8 nbp_cov = 0
# pvals: 0.473579,0.859429,0.473579,0.907834,0.827574,0.674149,0.893,0.749943
# aggregated NONE
NESTED  :::::::::::::::::::::::::::::::::::::::::::::::::::::::::::::::::::::::::::::::::::::::<<<<<<<<_______>>>>>>>>:::::::::
        :::::::::::::::::::::::::::::::::::::::::::::::::::::::::::::::::::::::::::::::::::::::::::::::::::::::::::::::::::::::
```
