## Supplementary material for "All-at-once RNA folding with 3D motif prediction framed by evolutionary information": RF02469_Ms_IGR-7.cacofold.power

```
# Power analysis of CaCoFold structure 
#
# Powertype = SINGLE SUBSTITUTIONS
# covary  left_pos      right_pos    substitutions      power
#----------------------------------------------------------------
          2		78		4		0.07
          3		77		2		0.00
          4		76		0		0.00
          5		75		3		0.02
          6		74		2		0.00
          7		73		1		0.00
          8		72		0		0.00
          9		71		1		0.00
     *    11		70		4		0.07
          12		69		3		0.02
          13		68		4		0.07
          16		67		5		0.11
          18		66		5		0.11
          19		65		1		0.00
          20		64		1		0.00
          21		63		11		0.35
          22		62		1		0.00
          24		61		2		0.00
          25		60		1		0.00
          26		59		4		0.07
          27		58		7		0.20
          28		57		2		0.00
          29		56		9		0.28
          30		55		3		0.02
          31		54		2		0.00
          32		53		0		0.00
          33		52		8		0.24
          34		51		7		0.20
          35		50		8		0.24
     *    36		49		7		0.20
          37		48		1		0.00
          95		124		3		0.02
          96		123		3		0.02
          97		122		9		0.28
          99		121		6		0.16
          100		119		5		0.11
          101		118		8		0.24
          102		117		4		0.07
          103		115		3		0.02
#
# BPAIRS 39
# avg substitutions per BP  3.8
# BPAIRS expected to covary 3.2 +/- 1.6
# BPAIRS observed to covary 2
#
```
