## Supplementary material for "All-at-once RNA folding with 3D motif prediction framed by evolutionary information": RF02469_Ms_IGR-7.helixcov

```
# RMs = 2 L = 133

# RM_HELIX NESTED 2-38 47-78, nbp = 28 nbp_cov = 2
# pvals: 0.00317619,0.473579,0.473579,0.249758,0.0132104,0.473579,0.473579,0.473579,0.00095428,0.812463,0.707905,0.218238,0.473579,0.473579,0.473579,0.473579,0.473579,0.473579,0.0112092,0.473579,0.21091,0.0269691,0.473579,0.473579,0.0359279,0.000166655,0.473579,0.473579
# aggregated NONE
NESTED  :<<<<<<<<<<<<-<<<-<-<<<<-<<<<-<-<<<_______>>>->->>>>->>>>>->>>>>>>>>>>>>>>:::::::::::::::::::::::::::::::::::::::::::::
        :::::::::<----------------------<___________>-------------------->:::::::::::::::::::::::::::::::::::::::::::::::::::::

# RM_HELIX NESTED 110-119 125-131, nbp = 7 nbp_cov = 0
# pvals: 0.0483905,0.87667,0.473579,0.473579,0.473579,0.473579,0.473579
# aggregated NONE
NESTED  :::::::::::::::::::::::::::::::::::::::::::::::::::::::::::::::::::::::::::::::::::::::::::::::::::<<<<<<<____>>>>>>>::
        :::::::::::::::::::::::::::::::::::::::::::::::::::::::::::::::::::::::::::::::::::::::::::::::::::::::::::::::::::::::
```
