## Supplementary material for "All-at-once RNA folding with 3D motif prediction framed by evolutionary information": RF02469_Ms_IGR-7.surv

```
13.286497	0.0285714
11.499047	0.0571429
9.612295	0.0857143
7.328331	0.114286
7.080074	0.142857
5.938093	0.171429
5.441579	0.2
4.845762	0.228571
0.724698	0.257143
0.625395	0.285714
0.228184	0.314286
-0.020073	0.914286
-0.963449	0.942857
-1.509614	0.971429
-2.006128	1
&
13.634056	0.000143143
12.839634	0.000286287
11.697653	0.000715717
11.548698	0.000858861
11.399744	0.001002
10.704625	0.00114515
10.654974	0.00157458
10.605322	0.00171772
10.357065	0.00186086
10.307414	0.00214715
10.108808	0.00229029
9.612295	0.00257658
9.463340	0.00271973
9.314386	0.00286287
9.066129	0.00314916
8.768221	0.0032923
8.619267	0.00372173
8.470313	0.00400802
7.973799	0.0042943
7.874496	0.00443745
7.576588	0.00458059
7.526937	0.00472373
7.477285	0.00501002
7.427634	0.00529631
7.328331	0.00543945
7.229028	0.00558259
7.129726	0.00572574
7.080074	0.00772975
7.030423	0.00787289
6.980772	0.00815918
6.931120	0.00844546
6.881469	0.00873175
6.831817	0.00901804
6.782166	0.00944747
6.633212	0.00973375
6.583561	0.0098769
6.533909	0.0101632
6.484258	0.0105926
6.434606	0.0108789
6.384955	0.0114515
6.335304	0.0117378
6.285652	0.0118809
6.186349	0.0127398
6.087047	0.0128829
6.037395	0.0141712
5.938093	0.0143143
5.888441	0.0151732
5.838790	0.0156026
5.789138	0.0160321
5.739487	0.0161752
5.689836	0.0180361
5.590533	0.0190381
5.540882	0.0191812
5.491230	0.0194675
5.441579	0.0198969
5.391927	0.0207558
5.342276	0.0208989
5.292625	0.0220441
5.242973	0.0231892
5.193322	0.0240481
5.143671	0.0247638
5.094019	0.0251932
5.044368	0.0266247
4.945065	0.0271973
4.895414	0.0283424
4.845762	0.0287718
4.796111	0.0303464
4.746459	0.0307758
4.696808	0.0323504
4.647157	0.0326367
4.597505	0.0333524
4.547854	0.0342113
4.498203	0.0346407
4.448551	0.0350701
4.398900	0.0360721
4.349248	0.0373604
4.299597	0.0406527
4.249946	0.040939
4.200294	0.0417979
4.150643	0.0423705
4.100992	0.0438019
4.051340	0.0440882
4.001689	0.0452333
3.952037	0.045949
3.902386	0.0475236
3.852735	0.0480962
3.803083	0.0483825
3.753432	0.0492413
3.703781	0.0509591
3.654129	0.0525336
3.604478	0.0541082
3.554826	0.0549671
3.505175	0.0559691
3.455524	0.0566848
3.405872	0.0575437
3.356221	0.0584025
3.306570	0.0605497
3.256918	0.0626968
3.207267	0.0644145
3.157615	0.0654165
3.107964	0.0662754
3.058313	0.06785
3.008661	0.0689951
2.959010	0.071858
2.909358	0.0735757
2.859707	0.0741483
2.810056	0.0750072
2.760404	0.075866
2.710753	0.07787
2.661102	0.0791583
2.611450	0.0800172
2.561799	0.0820212
2.512147	0.0840252
2.462496	0.0868881
2.412845	0.0884626
2.363193	0.0890352
2.313542	0.0901804
2.263891	0.0918981
2.214239	0.0929001
2.164588	0.0959061
2.114936	0.097767
2.065285	0.0999141
2.015634	0.101918
1.965982	0.102777
1.916331	0.103922
1.866680	0.105067
1.817028	0.108073
1.767377	0.110936
1.717725	0.113942
1.668074	0.115946
1.618423	0.117091
1.568771	0.119525
1.519120	0.121242
1.469468	0.123533
1.419817	0.125823
1.370166	0.127255
1.320514	0.128829
1.270863	0.129974
1.221212	0.130833
1.171560	0.133267
1.121909	0.134698
1.072257	0.136273
1.022606	0.13799
0.972955	0.141569
0.923303	0.142857
0.873652	0.147008
0.824001	0.149299
0.774349	0.151875
0.724698	0.154165
0.675046	0.157028
0.625395	0.160464
0.575744	0.162754
0.526092	0.165044
0.476441	0.169052
0.426790	0.171629
0.377138	0.175208
0.327487	0.180074
0.277835	0.184082
0.228184	0.190381
0.178533	0.192671
0.128881	0.19625
0.079230	0.200544
0.029579	0.20355
-0.020073	0.661895
-0.069724	0.667048
-0.119376	0.670913
-0.169027	0.6785
-0.218678	0.685514
-0.268330	0.690953
-0.317981	0.695391
-0.367633	0.700401
-0.417284	0.709276
-0.466935	0.717292
-0.516587	0.724306
-0.566238	0.732035
-0.615889	0.739908
-0.665541	0.74635
-0.715192	0.753793
-0.764844	0.759519
-0.814495	0.766962
-0.864146	0.773833
-0.913798	0.782136
-0.963449	0.788577
-1.013100	0.792728
-1.062752	0.79917
-1.112403	0.807043
-1.162055	0.819639
-1.211706	0.828514
-1.261357	0.83195
-1.311009	0.836101
-1.360660	0.84197
-1.410311	0.848125
-1.459963	0.853278
-1.509614	0.859147
-1.559266	0.863584
-1.608917	0.868022
-1.658568	0.873461
-1.708220	0.876467
-1.757871	0.882766
-1.807523	0.889923
-1.857174	0.89479
-1.906825	0.901374
-1.956477	0.904094
-2.006128	0.909676
-2.055779	0.912826
-2.105431	0.915402
-2.155082	0.919697
-2.204734	0.922846
-2.254385	0.924563
-2.304036	0.930719
-2.353688	0.933438
-2.403339	0.936444
-2.452990	0.938878
-2.502642	0.943458
-2.552293	0.946321
-2.601945	0.948039
-2.651596	0.950329
-2.701247	0.953478
-2.750899	0.956055
-2.800550	0.957486
-2.850201	0.960636
-2.899853	0.962783
-2.949504	0.964071
-2.999156	0.964787
-3.048807	0.966791
-3.098458	0.96994
-3.148110	0.970942
-3.197761	0.973232
-3.247412	0.975379
-3.297064	0.97724
-3.346715	0.977526
-3.446018	0.978099
-3.495669	0.979244
-3.545321	0.980532
-3.594972	0.981964
-3.644624	0.98268
-3.694275	0.984111
-3.743926	0.984254
-3.793578	0.984827
-3.843229	0.985256
-3.892880	0.985686
-3.942532	0.986688
-4.041835	0.989837
-4.091486	0.98998
-4.141137	0.991268
-4.190789	0.991698
-4.240440	0.9927
-4.290091	0.992986
-4.339743	0.993415
-4.389394	0.993559
-4.439046	0.993845
-4.488697	0.993988
-4.538348	0.994704
-4.588000	0.994847
-4.687302	0.995276
-4.736954	0.995419
-4.836257	0.995706
-4.985211	0.996421
-5.084514	0.996994
-5.134165	0.997137
-5.283119	0.99728
-5.332770	0.997423
-5.382422	0.997567
-5.432073	0.997853
-5.630679	0.998712
-5.779633	0.999141
-5.878936	0.999284
-6.077541	0.999427
-6.524403	0.999857
-6.871963	1
&
16.116625	7.12149e-06
15.570460	1.4243e-05
15.421506	2.13645e-05
15.322203	2.8486e-05
14.825689	4.2729e-05
14.329176	5.69719e-05
14.279524	6.40934e-05
14.031267	7.12149e-05
13.981616	7.83364e-05
13.882313	9.97009e-05
13.832662	0.000106822
13.783010	0.000121065
13.733359	0.000128187
13.683708	0.000135308
13.634056	0.00014243
13.584405	0.000149551
13.534754	0.000156673
13.485102	0.000163794
13.435451	0.00019228
13.236845	0.000199402
13.137543	0.000206523
13.087891	0.000220766
13.038240	0.000235009
12.988588	0.000242131
12.938937	0.00028486
12.889286	0.000306224
12.839634	0.000313346
12.789983	0.000320467
12.690680	0.000327589
12.641029	0.000356075
12.591377	0.000363196
12.541726	0.000370318
12.492075	0.000384561
12.442423	0.00042729
12.392772	0.000441533
12.343120	0.00047714
12.243818	0.000484262
12.194166	0.000541233
12.144515	0.000548355
12.094864	0.000555476
12.045212	0.000583962
11.995561	0.000591084
11.945909	0.000655177
11.896258	0.00066942
11.846607	0.000697906
11.796955	0.000726392
11.747304	0.000769121
11.697653	0.000833215
11.648001	0.000875944
11.598350	0.000890187
11.548698	0.000940037
11.499047	0.00095428
11.449396	0.000975644
11.399744	0.00100413
11.350093	0.00101837
11.300441	0.00105398
11.250790	0.00109671
11.201139	0.00113232
11.151487	0.00116792
11.101836	0.00121065
11.052185	0.00124626
11.002533	0.00129611
10.952882	0.00134596
10.903230	0.00137445
10.853579	0.00143142
10.803928	0.00147415
10.754276	0.001524
10.704625	0.00155961
10.654974	0.00161658
10.605322	0.00165931
10.555671	0.00170204
10.506019	0.00173052
10.456368	0.00175901
10.406717	0.00180174
10.357065	0.00191568
10.307414	0.00195841
10.257763	0.0020225
10.208111	0.0020866
10.158460	0.00215781
10.108808	0.00232161
10.059157	0.00240706
10.009506	0.00247828
9.959854	0.00254237
9.910203	0.00259934
9.860552	0.00264207
9.810900	0.00279163
9.761249	0.00289133
9.711597	0.00298391
9.661946	0.00304088
9.612295	0.00317619
9.562643	0.00329725
9.512992	0.00338983
9.463340	0.00343256
9.413689	0.00349665
9.364038	0.00355362
9.314386	0.00366045
9.264735	0.0037103
9.215084	0.00376015
9.165432	0.00391682
9.115781	0.00403076
9.066129	0.00415183
9.016478	0.00423729
8.966827	0.00430138
8.917175	0.00437972
8.867524	0.00446518
8.817873	0.00455063
8.768221	0.00466458
8.718570	0.00482125
8.668918	0.00489959
8.619267	0.00504914
8.569616	0.0052343
8.519964	0.00536961
8.470313	0.0054337
8.420662	0.00558325
8.371010	0.00574704
8.321359	0.00588235
8.271707	0.0059963
8.222056	0.00608888
8.172405	0.00624555
8.122753	0.00636661
8.073102	0.00650192
8.023450	0.0066586
7.973799	0.00697194
7.924148	0.00711437
7.874496	0.00727817
7.824845	0.00754166
7.775194	0.00782652
7.725542	0.00807577
7.675891	0.00837488
7.626239	0.00872383
7.576588	0.00910127
7.526937	0.00936476
7.477285	0.0100271
7.427634	0.0104472
7.377983	0.0107891
7.328331	0.0112092
7.278680	0.0115867
7.229028	0.0120496
7.179377	0.0125125
7.129726	0.0128329
7.080074	0.0132104
7.030423	0.0137302
6.980772	0.0143
6.931120	0.0147059
6.881469	0.0149907
6.831817	0.0154252
6.782166	0.0159094
6.732515	0.0163367
6.682863	0.0169135
6.633212	0.0174619
6.583561	0.01811
6.533909	0.0187295
6.484258	0.0192067
6.434606	0.0198262
6.384955	0.0205384
6.335304	0.0212719
6.285652	0.0218345
6.236001	0.0224541
6.186349	0.023273
6.136698	0.0240066
6.087047	0.0247686
6.037395	0.0254878
5.987744	0.0262926
5.938093	0.0269691
5.888441	0.0278237
5.838790	0.0288207
5.789138	0.0297037
5.739487	0.0304942
5.689836	0.0312918
5.640184	0.0322746
5.590533	0.0329868
5.540882	0.034055
5.491230	0.0350377
5.441579	0.0359279
5.391927	0.0367469
5.342276	0.0377154
5.292625	0.0388264
5.242973	0.0398519
5.193322	0.0408418
5.143671	0.0420809
5.094019	0.0430565
5.044368	0.0441817
4.994716	0.0451004
4.945065	0.0460832
4.895414	0.0473579
4.845762	0.0483905
4.796111	0.0495941
4.746459	0.0507976
4.696808	0.0517163
4.647157	0.0526848
4.597505	0.0536961
4.547854	0.0547714
4.498203	0.0557257
4.448551	0.0569292
4.398900	0.0579974
4.349248	0.0593292
4.299597	0.0604259
4.249946	0.0613873
4.200294	0.0623985
4.150643	0.063659
4.100992	0.0647486
4.051340	0.0659735
4.001689	0.0669848
3.952037	0.0683236
3.902386	0.0694417
3.852735	0.0707948
3.803083	0.0719769
3.753432	0.0732161
3.703781	0.0745691
3.654129	0.0758724
3.604478	0.077254
3.554826	0.078607
3.505175	0.0800028
3.455524	0.0811067
3.405872	0.0825025
3.356221	0.0841262
3.306570	0.0855647
3.256918	0.0868252
3.207267	0.0880857
3.157615	0.0897379
3.107964	0.0911053
3.058313	0.0925865
3.008661	0.0940464
2.959010	0.0956345
2.909358	0.0973152
2.859707	0.0989318
2.810056	0.100869
2.760404	0.102649
2.710753	0.104415
2.661102	0.106587
2.611450	0.108617
2.561799	0.110753
2.512147	0.113146
2.462496	0.115083
2.412845	0.117405
2.363193	0.119805
2.313542	0.12202
2.263891	0.124199
2.214239	0.12667
2.164588	0.129084
2.114936	0.131228
2.065285	0.133656
2.015634	0.135743
1.965982	0.138235
1.916331	0.140528
1.866680	0.143135
1.817028	0.145684
1.767377	0.14807
1.717725	0.150969
1.668074	0.153532
1.618423	0.156473
1.568771	0.159336
1.519120	0.162228
1.469468	0.164927
1.419817	0.168024
1.370166	0.170809
1.320514	0.173451
1.270863	0.176293
1.221212	0.179319
1.171560	0.182488
1.121909	0.185672
1.072257	0.188406
1.022606	0.19139
0.972955	0.194737
0.923303	0.197728
0.873652	0.200862
0.824001	0.204159
0.774349	0.207485
0.724698	0.21091
0.675046	0.214898
0.625395	0.218238
0.575744	0.221735
0.526092	0.225452
0.476441	0.229383
0.426790	0.233357
0.377138	0.23758
0.327487	0.241718
0.277835	0.24567
0.228184	0.249758
0.178533	0.254415
0.128881	0.259144
0.079230	0.264058
0.029579	0.269022
-0.020073	0.473579
-0.069724	0.48669
-0.119376	0.498483
-0.169027	0.511252
-0.218678	0.524505
-0.268330	0.537822
-0.317981	0.550669
-0.367633	0.563545
-0.417284	0.577047
-0.466935	0.589717
-0.516587	0.603027
-0.566238	0.61571
-0.615889	0.627866
-0.665541	0.639916
-0.715192	0.651958
-0.764844	0.663118
-0.814495	0.674149
-0.864146	0.685814
-0.913798	0.696738
-0.963449	0.707905
-1.013100	0.718537
-1.062752	0.728692
-1.112403	0.739517
-1.162055	0.749943
-1.211706	0.759365
-1.261357	0.769164
-1.311009	0.778023
-1.360660	0.787851
-1.410311	0.796318
-1.459963	0.804892
-1.509614	0.812463
-1.559266	0.820111
-1.608917	0.827574
-1.658568	0.834767
-1.708220	0.841233
-1.757871	0.847543
-1.807523	0.853098
-1.857174	0.859429
-1.906825	0.865304
-1.956477	0.871101
-2.006128	0.87667
-2.055779	0.882011
-2.105431	0.887203
-2.155082	0.893
-2.204734	0.898547
-2.254385	0.903304
-2.304036	0.907834
-2.353688	0.911715
-2.403339	0.91581
-2.452990	0.920367
-2.502642	0.924405
-2.552293	0.928472
-2.601945	0.932161
-2.651596	0.935657
-2.701247	0.938791
-2.750899	0.94154
-2.800550	0.944488
-2.850201	0.947166
-2.899853	0.950121
-2.949504	0.952635
-2.999156	0.955526
-3.048807	0.95809
-3.098458	0.960761
-3.148110	0.962726
-3.197761	0.964656
-3.247412	0.966985
-3.297064	0.968943
-3.346715	0.970759
-3.396367	0.972497
-3.446018	0.974042
-3.495669	0.975409
-3.545321	0.977126
-3.594972	0.978401
-3.644624	0.979775
-3.694275	0.981135
-3.743926	0.982403
-3.793578	0.983578
-3.843229	0.984632
-3.892880	0.985757
-3.942532	0.986647
-3.992183	0.987488
-4.041835	0.988342
-4.091486	0.989282
-4.141137	0.990023
-4.190789	0.990628
-4.240440	0.99129
-4.290091	0.991768
-4.339743	0.99233
-4.389394	0.992829
-4.439046	0.993398
-4.488697	0.993861
-4.538348	0.994338
-4.588000	0.994744
-4.637651	0.995193
-4.687302	0.995542
-4.736954	0.995841
-4.786605	0.996162
-4.836257	0.996446
-4.885908	0.996774
-4.935559	0.996924
-4.985211	0.997123
-5.034862	0.997322
-5.084514	0.997543
-5.134165	0.99775
-5.183816	0.997928
-5.233468	0.99812
-5.283119	0.998227
-5.332770	0.998369
-5.382422	0.998469
-5.432073	0.99859
-5.481725	0.998654
-5.531376	0.998804
-5.581027	0.998946
-5.630679	0.999046
-5.680330	0.999145
-5.729981	0.999195
-5.779633	0.999252
-5.829284	0.999352
-5.928587	0.999416
-5.978238	0.999452
-6.027890	0.999487
-6.077541	0.99953
-6.127192	0.999573
-6.176844	0.999587
-6.226495	0.999623
-6.276147	0.999665
-6.325798	0.99968
-6.375449	0.999729
-6.425101	0.999793
-6.474752	0.999808
-6.524403	0.999815
-6.574055	0.999829
-6.623706	0.99985
-6.673358	0.999865
-6.723009	0.999879
-6.772660	0.999893
-6.822312	0.9999
-6.871963	0.999907
-6.921615	0.999922
-6.971266	0.999936
-7.020917	0.99995
-7.169871	0.999957
-7.219523	0.999972
-7.318826	0.999986
-7.368477	0.999993
-7.517431	1
&
42.680113	1.21414e-19
42.630461	1.28889e-19
42.580810	1.36823e-19
42.531159	1.45247e-19
42.481507	1.54188e-19
42.431856	1.6368e-19
42.382205	1.73757e-19
42.332553	1.84453e-19
42.282902	1.95808e-19
42.233250	2.07862e-19
42.183599	2.20657e-19
42.133948	2.3424e-19
42.084296	2.48659e-19
42.034645	2.63966e-19
41.984994	2.80215e-19
41.935342	2.97463e-19
41.885691	3.15773e-19
41.836039	3.3521e-19
41.786388	3.55843e-19
41.736737	3.77746e-19
41.687085	4.00997e-19
41.637434	4.25678e-19
41.587783	4.51879e-19
41.538131	4.79691e-19
41.488480	5.09216e-19
41.438828	5.40557e-19
41.389177	5.73826e-19
41.339526	6.09143e-19
41.289874	6.46633e-19
41.240223	6.8643e-19
41.190572	7.28676e-19
41.140920	7.73521e-19
41.091269	8.21126e-19
41.041617	8.7166e-19
40.991966	9.25303e-19
40.942315	9.82247e-19
40.892663	1.04269e-18
40.843012	1.10686e-18
40.793360	1.17497e-18
40.743709	1.24728e-18
40.694058	1.32403e-18
40.644406	1.40551e-18
40.594755	1.492e-18
40.545104	1.58381e-18
40.495452	1.68126e-18
40.445801	1.78472e-18
40.396149	1.89454e-18
40.346498	2.01111e-18
40.296847	2.13485e-18
40.247195	2.26621e-18
40.197544	2.40565e-18
40.147893	2.55367e-18
40.098241	2.71079e-18
40.048590	2.87757e-18
39.998938	3.05462e-18
39.949287	3.24256e-18
39.899636	3.44205e-18
39.849984	3.65382e-18
39.800333	3.87862e-18
39.750682	4.11724e-18
39.701030	4.37053e-18
39.651379	4.63941e-18
39.601727	4.92483e-18
39.552076	5.2278e-18
39.502425	5.5494e-18
39.452773	5.89079e-18
39.403122	6.25317e-18
39.353470	6.63783e-18
39.303819	7.04616e-18
39.254168	7.4796e-18
39.204516	7.93969e-18
39.154865	8.42808e-18
39.105214	8.94651e-18
39.055562	9.49681e-18
39.005911	1.0081e-17
38.956259	1.0701e-17
38.906608	1.13592e-17
38.856957	1.20579e-17
38.807305	1.27995e-17
38.757654	1.35868e-17
38.708003	1.44224e-17
38.658351	1.53095e-17
38.608700	1.62511e-17
38.559048	1.72505e-17
38.509397	1.83115e-17
38.459746	1.94376e-17
38.410094	2.0633e-17
38.360443	2.19019e-17
38.310792	2.32489e-17
38.261140	2.46786e-17
38.211489	2.61962e-17
38.161837	2.78072e-17
38.112186	2.95172e-17
38.062535	3.13323e-17
38.012883	3.3259e-17
37.963232	3.53041e-17
37.913581	3.7475e-17
37.863929	3.97793e-17
37.814278	4.22253e-17
37.764626	4.48217e-17
37.714975	4.75776e-17
37.665324	5.0503e-17
37.615672	5.36081e-17
37.566021	5.69042e-17
37.516369	6.04029e-17
37.466718	6.41166e-17
37.417067	6.80585e-17
37.367415	7.22428e-17
37.317764	7.66843e-17
37.268113	8.13987e-17
37.218461	8.64029e-17
37.168810	9.17146e-17
37.119158	9.73528e-17
37.069507	1.03338e-16
37.019856	1.0969e-16
36.970204	1.16433e-16
36.920553	1.2359e-16
36.870902	1.31188e-16
36.821250	1.39252e-16
36.771599	1.47811e-16
36.721947	1.56897e-16
36.672296	1.66541e-16
36.622645	1.76777e-16
36.572993	1.87643e-16
36.523342	1.99176e-16
36.473691	2.11418e-16
36.424039	2.24412e-16
36.374388	2.38205e-16
36.324736	2.52845e-16
36.275085	2.68384e-16
36.225434	2.84879e-16
36.175782	3.02386e-16
36.126131	3.2097e-16
36.076479	3.40695e-16
36.026828	3.61631e-16
35.977177	3.83855e-16
35.927525	4.07443e-16
35.877874	4.3248e-16
35.828223	4.59056e-16
35.778571	4.87264e-16
35.728920	5.17205e-16
35.679268	5.48985e-16
35.629617	5.82717e-16
35.579966	6.18522e-16
35.530314	6.56525e-16
35.480663	6.96863e-16
35.431012	7.39679e-16
35.381360	7.85124e-16
35.331709	8.33361e-16
35.282057	8.8456e-16
35.232406	9.38904e-16
35.182755	9.96585e-16
35.133103	1.05781e-15
35.083452	1.12279e-15
35.033801	1.19177e-15
34.984149	1.26498e-15
34.934498	1.34269e-15
34.884846	1.42516e-15
34.835195	1.51271e-15
34.785544	1.60563e-15
34.735892	1.70425e-15
34.686241	1.80893e-15
34.636590	1.92004e-15
34.586938	2.03797e-15
34.537287	2.16314e-15
34.487635	2.296e-15
34.437984	2.43701e-15
34.388333	2.58669e-15
34.338681	2.74555e-15
34.289030	2.91416e-15
34.239378	3.09313e-15
34.189727	3.28308e-15
34.140076	3.48469e-15
34.090424	3.69868e-15
34.040773	3.92581e-15
33.991122	4.16688e-15
33.941470	4.42275e-15
33.891819	4.69432e-15
33.842167	4.98256e-15
33.792516	5.2885e-15
33.742865	5.61321e-15
33.693213	5.95786e-15
33.643562	6.32365e-15
33.593911	6.7119e-15
33.544259	7.12398e-15
33.494608	7.56134e-15
33.444956	8.02555e-15
33.395305	8.51824e-15
33.345654	9.04118e-15
33.296002	9.5962e-15
33.246351	1.01853e-14
33.196700	1.08105e-14
33.147048	1.14741e-14
33.097397	1.21784e-14
33.047745	1.29259e-14
32.998094	1.37193e-14
32.948443	1.45614e-14
32.898791	1.54552e-14
32.849140	1.64037e-14
32.799488	1.74105e-14
32.749837	1.8479e-14
32.700186	1.96131e-14
32.650534	2.08168e-14
32.600883	2.20943e-14
32.551232	2.34502e-14
32.501580	2.48892e-14
32.451929	2.64165e-14
32.402277	2.80375e-14
32.352626	2.9758e-14
32.302975	3.15839e-14
32.253323	3.35219e-14
32.203672	3.55787e-14
32.154021	3.77616e-14
32.104369	4.00785e-14
32.054718	4.25374e-14
32.005066	4.51471e-14
31.955415	4.79169e-14
31.905764	5.08565e-14
31.856112	5.39764e-14
31.806461	5.72876e-14
31.756810	6.08019e-14
31.707158	6.45316e-14
31.657507	6.849e-14
31.607855	7.26911e-14
31.558204	7.71498e-14
31.508553	8.18819e-14
31.458901	8.6904e-14
31.409250	9.22341e-14
31.359599	9.78909e-14
31.309947	1.03895e-13
31.260296	1.10266e-13
31.210644	1.17028e-13
31.160993	1.24205e-13
31.111342	1.31822e-13
31.061690	1.39905e-13
31.012039	1.48484e-13
30.962387	1.57589e-13
30.912736	1.67252e-13
30.863085	1.77507e-13
30.813433	1.8839e-13
30.763782	1.99941e-13
30.714131	2.12199e-13
30.664479	2.25209e-13
30.614828	2.39015e-13
30.565176	2.53668e-13
30.515525	2.69218e-13
30.465874	2.85722e-13
30.416222	3.03236e-13
30.366571	3.21824e-13
30.316920	3.4155e-13
30.267268	3.62485e-13
30.217617	3.84703e-13
30.167965	4.08281e-13
30.118314	4.33304e-13
30.068663	4.5986e-13
30.019011	4.88043e-13
29.969360	5.17951e-13
29.919709	5.49692e-13
29.870057	5.83377e-13
29.820406	6.19124e-13
29.770754	6.57062e-13
29.721103	6.97322e-13
29.671452	7.40048e-13
29.621800	7.85391e-13
29.572149	8.3351e-13
29.522497	8.84576e-13
29.472846	9.38768e-13
29.423195	9.96279e-13
29.373543	1.05731e-12
29.323892	1.12208e-12
29.274241	1.19081e-12
29.224589	1.26376e-12
29.174938	1.34116e-12
29.125286	1.42331e-12
29.075635	1.51049e-12
29.025984	1.603e-12
28.976332	1.70117e-12
28.926681	1.80535e-12
28.877030	1.91591e-12
28.827378	2.03324e-12
28.777727	2.15774e-12
28.728075	2.28987e-12
28.678424	2.43008e-12
28.628773	2.57887e-12
28.579121	2.73677e-12
28.529470	2.90433e-12
28.479819	3.08214e-12
28.430167	3.27083e-12
28.380516	3.47106e-12
28.330864	3.68355e-12
28.281213	3.90903e-12
28.231562	4.14831e-12
28.181910	4.40223e-12
28.132259	4.67167e-12
28.082608	4.9576e-12
28.032956	5.26102e-12
27.983305	5.58299e-12
27.933653	5.92466e-12
27.884002	6.28722e-12
27.834351	6.67196e-12
27.784699	7.08022e-12
27.735048	7.51345e-12
27.685396	7.97316e-12
27.635745	8.46099e-12
27.586094	8.97864e-12
27.536442	9.52795e-12
27.486791	1.01108e-11
27.437140	1.07293e-11
27.387488	1.13857e-11
27.337837	1.20821e-11
27.288185	1.28211e-11
27.238534	1.36053e-11
27.188883	1.44374e-11
27.139231	1.53204e-11
27.089580	1.62574e-11
27.039929	1.72516e-11
26.990277	1.83065e-11
26.940626	1.94259e-11
26.890974	2.06137e-11
26.841323	2.18741e-11
26.791672	2.32115e-11
26.742020	2.46306e-11
26.692369	2.61364e-11
26.642718	2.77341e-11
26.593066	2.94295e-11
26.543415	3.12284e-11
26.493763	3.31372e-11
26.444112	3.51626e-11
26.394461	3.73117e-11
26.344809	3.9592e-11
26.295158	4.20116e-11
26.245506	4.45789e-11
26.195855	4.73029e-11
26.146204	5.01933e-11
26.096552	5.32602e-11
26.046901	5.65143e-11
25.997250	5.9967e-11
25.947598	6.36305e-11
25.897947	6.75176e-11
25.848295	7.1642e-11
25.798644	7.60181e-11
25.748993	8.06612e-11
25.699341	8.55877e-11
25.649690	9.08149e-11
25.600039	9.6361e-11
25.550387	1.02245e-10
25.500736	1.08489e-10
25.451084	1.15113e-10
25.401433	1.22142e-10
25.351782	1.29599e-10
25.302130	1.37511e-10
25.252479	1.45906e-10
25.202828	1.54813e-10
25.153176	1.64263e-10
25.103525	1.74289e-10
25.053873	1.84927e-10
25.004222	1.96213e-10
24.954571	2.08187e-10
24.904919	2.20892e-10
24.855268	2.3437e-10
24.805617	2.48671e-10
24.755965	2.63843e-10
24.706314	2.7994e-10
24.656662	2.97018e-10
24.607011	3.15137e-10
24.557360	3.3436e-10
24.507708	3.54754e-10
24.458057	3.76391e-10
24.408405	3.99347e-10
24.358754	4.237e-10
24.309103	4.49538e-10
24.259451	4.76949e-10
24.209800	5.06029e-10
24.160149	5.36881e-10
24.110497	5.69612e-10
24.060846	6.04336e-10
24.011194	6.41174e-10
23.961543	6.80255e-10
23.911892	7.21716e-10
23.862240	7.65701e-10
23.812589	8.12363e-10
23.762938	8.61865e-10
23.713286	9.1438e-10
23.663635	9.70092e-10
23.613983	1.02919e-09
23.564332	1.09189e-09
23.514681	1.1584e-09
23.465029	1.22896e-09
23.415378	1.30381e-09
23.365727	1.38322e-09
23.316075	1.46745e-09
23.266424	1.55681e-09
23.216772	1.6516e-09
23.167121	1.75216e-09
23.117470	1.85883e-09
23.067818	1.97198e-09
23.018167	2.09202e-09
22.968515	2.21935e-09
22.918864	2.35442e-09
22.869213	2.4977e-09
22.819561	2.64969e-09
22.769910	2.81091e-09
22.720259	2.98193e-09
22.670607	3.16334e-09
22.620956	3.35577e-09
22.571304	3.55988e-09
22.521653	3.7764e-09
22.472002	4.00606e-09
22.422350	4.24967e-09
22.372699	4.50808e-09
22.323048	4.78217e-09
22.273396	5.0729e-09
22.223745	5.38127e-09
22.174093	5.70837e-09
22.124442	6.05531e-09
22.074791	6.42331e-09
22.025139	6.81363e-09
21.975488	7.22764e-09
21.925837	7.66676e-09
21.876185	8.13251e-09
21.826534	8.62652e-09
21.776882	9.15048e-09
21.727231	9.70621e-09
21.677580	1.02956e-08
21.627928	1.09208e-08
21.578277	1.15838e-08
21.528626	1.22871e-08
21.478974	1.30329e-08
21.429323	1.3824e-08
21.379671	1.46629e-08
21.330020	1.55527e-08
21.280369	1.64964e-08
21.230717	1.74972e-08
21.181066	1.85587e-08
21.131414	1.96844e-08
21.081763	2.08782e-08
21.032112	2.21443e-08
20.982460	2.34871e-08
20.932809	2.49111e-08
20.883158	2.64213e-08
20.833506	2.80228e-08
20.783855	2.97212e-08
20.734203	3.15223e-08
20.684552	3.34324e-08
20.634901	3.54579e-08
20.585249	3.76059e-08
20.535598	3.98837e-08
20.485947	4.22992e-08
20.436295	4.48607e-08
20.386644	4.75769e-08
20.336992	5.04572e-08
20.287341	5.35115e-08
20.237690	5.67502e-08
20.188038	6.01845e-08
20.138387	6.38261e-08
20.088736	6.76875e-08
20.039084	7.1782e-08
19.989433	7.61235e-08
19.939781	8.0727e-08
19.890130	8.56081e-08
19.840479	9.07836e-08
19.790827	9.62712e-08
19.741176	1.0209e-07
19.691525	1.08259e-07
19.641873	1.148e-07
19.592222	1.21735e-07
19.542570	1.29088e-07
19.492919	1.36883e-07
19.443268	1.45149e-07
19.393616	1.53912e-07
19.343965	1.63202e-07
19.294313	1.73051e-07
19.244662	1.83493e-07
19.195011	1.94564e-07
19.145359	2.063e-07
19.095708	2.18742e-07
19.046057	2.31932e-07
18.996405	2.45914e-07
18.946754	2.60737e-07
18.897102	2.76451e-07
18.847451	2.93108e-07
18.797800	3.10766e-07
18.748148	3.29484e-07
18.698497	3.49325e-07
18.648846	3.70357e-07
18.599194	3.92651e-07
18.549543	4.16282e-07
18.499891	4.4133e-07
18.450240	4.67879e-07
18.400589	4.9602e-07
18.350937	5.25847e-07
18.301286	5.5746e-07
18.251635	5.90966e-07
18.201983	6.26479e-07
18.152332	6.64116e-07
18.102680	7.04006e-07
18.053029	7.46281e-07
18.003378	7.91085e-07
17.953726	8.38566e-07
17.904075	8.88886e-07
17.854423	9.42211e-07
17.804772	9.9872e-07
17.755121	1.0586e-06
17.705469	1.12206e-06
17.655818	1.1893e-06
17.606167	1.26056e-06
17.556515	1.33606e-06
17.506864	1.41606e-06
17.457212	1.50083e-06
17.407561	1.59064e-06
17.357910	1.6858e-06
17.308258	1.78663e-06
17.258607	1.89345e-06
17.208956	2.00663e-06
17.159304	2.12653e-06
17.109653	2.25355e-06
17.060001	2.38812e-06
17.010350	2.53067e-06
16.960699	2.68169e-06
16.911047	2.84166e-06
16.861396	3.01111e-06
16.811745	3.1906e-06
16.762093	3.38072e-06
16.712442	3.5821e-06
16.662790	3.79539e-06
16.613139	4.02129e-06
16.563488	4.26054e-06
16.513836	4.51393e-06
16.464185	4.78227e-06
16.414534	5.06645e-06
16.364882	5.36738e-06
16.315231	5.68605e-06
16.265579	6.02349e-06
16.215928	6.38079e-06
16.166277	6.75911e-06
16.116625	7.15966e-06
16.066974	7.58375e-06
16.017322	8.03273e-06
15.967671	8.50806e-06
15.918020	9.01124e-06
15.868368	9.54391e-06
15.818717	1.01077e-05
15.769066	1.07046e-05
15.719414	1.13363e-05
15.669763	1.20048e-05
15.620111	1.27124e-05
15.570460	1.34613e-05
15.520809	1.42537e-05
15.471157	1.50923e-05
15.421506	1.59796e-05
15.371855	1.69184e-05
15.322203	1.79117e-05
15.272552	1.89625e-05
15.222900	2.00742e-05
15.173249	2.12502e-05
15.123598	2.2494e-05
15.073946	2.38097e-05
15.024295	2.52011e-05
14.974644	2.66726e-05
14.924992	2.82287e-05
14.875341	2.9874e-05
14.825689	3.16137e-05
14.776038	3.34529e-05
14.726387	3.53972e-05
14.676735	3.74523e-05
14.627084	3.96245e-05
14.577432	4.19202e-05
14.527781	4.43462e-05
14.478130	4.69096e-05
14.428478	4.96178e-05
14.378827	5.24789e-05
14.329176	5.5501e-05
14.279524	5.86928e-05
14.229873	6.20635e-05
14.180221	6.56226e-05
14.130570	6.93801e-05
14.080919	7.33465e-05
14.031267	7.75328e-05
13.981616	8.19505e-05
13.931965	8.66116e-05
13.882313	9.15287e-05
13.832662	9.67148e-05
13.783010	0.000102184
13.733359	0.000107949
13.683708	0.000114027
13.634056	0.000120431
13.584405	0.000127179
13.534754	0.000134285
13.485102	0.000141769
13.435451	0.000149646
13.385799	0.000157935
13.336148	0.000166655
13.286497	0.000175824
13.236845	0.000185461
13.187194	0.000195587
13.137543	0.00020622
13.087891	0.00021738
13.038240	0.000229086
12.988588	0.000241357
12.938937	0.000254211
12.889286	0.000267664
12.839634	0.000281733
12.789983	0.000296428
12.740331	0.000311762
12.690680	0.000327739
12.641029	0.00034436
12.591377	0.000361619
12.541726	0.000379499
12.492075	0.000397972
12.442423	0.000416992
12.392772	0.000436489
12.343120	0.000456354
12.293469	0.000476427
12.243818	0.000496454
12.194166	0.000516012
12.144515	0.000534271
&
```
