## Supplementary material for "All-at-once RNA folding with 3D motif prediction framed by evolutionary information": RF02470_Ms_IGR-8.cacofold.helixcov

```
# RMs = 1 L = 63

# RM_HELIX NESTED 22-40 45-63, nbp = 19 nbp_cov = 0
# pvals: 0.854286,0.854286,0.854286,0.854286,0.854286,0.854286,0.0175422,0.0160898,0.854286,0.854286,0.854286,0.854286,0.0616726,0.935861,0.912739,0.854286,0.0456204,0.854286,0.854286
# aggregated NONE
NESTED  :::::::::::::::::::::<<<<<<<<<<<<<<<<<<<____>>>>>>>>>>>>>>>>>>>
        :::::::::::::::::::::::::::::::::::::::::::::::::::::::::::::::
```
