## Supplementary material for "All-at-once RNA folding with 3D motif prediction framed by evolutionary information": RF02470_Ms_IGR-8.cacofold.power

```
# Power analysis of CaCoFold structure 
#
# Powertype = SINGLE SUBSTITUTIONS
# covary  left_pos      right_pos    substitutions      power
#----------------------------------------------------------------
          22		63		0		0.00
          23		62		0		0.00
          24		61		0		0.00
          25		60		0		0.00
          26		59		0		0.00
          27		58		0		0.00
          28		57		2		0.00
          29		56		2		0.00
          30		55		0		0.00
          31		54		0		0.00
          32		53		1		0.00
          33		52		0		0.00
          34		51		2		0.00
          35		50		2		0.00
          36		49		2		0.00
          37		48		1		0.00
          38		47		3		0.02
          39		46		1		0.00
          40		45		1		0.00
#
# BPAIRS 19
# avg substitutions per BP  0.9
# BPAIRS expected to covary 0.0 +/- 0.1
# BPAIRS observed to covary 0
#
```
