## Supplementary material for "All-at-once RNA folding with 3D motif prediction framed by evolutionary information": RF02470_Ms_IGR-8.surv

```
2.436370	0.0666667
1.334889	0.133333
1.259575	0.2
0.506426	0.266667
0.073365	0.333333
-0.001950	1
&
3.415463	0.000515996
2.718800	0.00154799
2.681143	0.00412797
2.586999	0.00464396
2.558756	0.00567595
2.474027	0.00619195
2.417541	0.00670795
2.323397	0.00773994
2.313983	0.00825593
2.266911	0.00928793
2.219839	0.00980392
2.201011	0.0103199
2.116281	0.0108359
1.805607	0.0113519
1.636149	0.0118679
1.607906	0.0123839
1.504348	0.0128999
1.400790	0.0134159
1.372547	0.0139319
1.344304	0.0154799
1.287818	0.0165119
1.259575	0.0175439
1.165431	0.0180599
1.127773	0.0211558
1.090116	0.0216718
1.033630	0.0242518
1.024216	0.0247678
1.014801	0.0257998
1.005387	0.0263158
0.977144	0.0268318
0.939486	0.0278638
0.920658	0.0294118
0.892414	0.0299278
0.883000	0.0314757
0.845343	0.0325077
0.675884	0.0335397
0.666470	0.0345717
0.657055	0.0350877
0.638227	0.0356037
0.609984	0.0366357
0.591155	0.0381837
0.562912	0.0386997
0.553498	0.0397317
0.525254	0.0407637
0.515840	0.0428277
0.506426	0.0438596
0.487597	0.0443756
0.440525	0.0454076
0.421696	0.0459236
0.412282	0.0469556
0.402868	0.0474716
0.374625	0.0485036
0.365210	0.0490196
0.299310	0.0495356
0.289895	0.0500516
0.271067	0.0505676
0.261652	0.0515996
0.252238	0.0541796
0.233409	0.0557276
0.214581	0.0562436
0.205166	0.0598555
0.176923	0.0603715
0.148680	0.0614035
0.129851	0.0629515
0.120437	0.0634675
0.111023	0.0655315
0.092194	0.0660475
0.073365	0.0665635
0.063951	0.0670795
0.054536	0.0675955
0.035708	0.0681115
0.026293	0.0701754
0.016879	0.0706914
0.007465	0.0753354
-0.001950	0.839009
-0.011364	0.839525
-0.049022	0.840041
-0.058436	0.840557
-0.077265	0.841073
-0.086679	0.841589
-0.105508	0.842105
-0.114922	0.842621
-0.124336	0.844685
-0.133751	0.847265
-0.143165	0.852425
-0.152579	0.855005
-0.161994	0.856553
-0.171408	0.862229
-0.180823	0.868421
-0.190237	0.868937
-0.199651	0.870485
-0.209066	0.874613
-0.218480	0.877709
-0.227894	0.880805
-0.237309	0.884417
-0.246723	0.885449
-0.256137	0.888029
-0.265552	0.890609
-0.274966	0.891125
-0.284381	0.895769
-0.293795	0.901961
-0.303209	0.906605
-0.312624	0.910217
-0.322038	0.915377
-0.331452	0.916925
-0.340867	0.919505
-0.350281	0.923117
-0.359695	0.924665
-0.369110	0.927245
-0.378524	0.930341
-0.387938	0.934469
-0.397353	0.937049
-0.406767	0.941176
-0.416182	0.94582
-0.425596	0.948916
-0.435010	0.953044
-0.444425	0.954076
-0.453839	0.95614
-0.463253	0.957172
-0.472668	0.958204
-0.491496	0.9613
-0.510325	0.961816
-0.519740	0.962332
-0.529154	0.962848
-0.547983	0.965428
-0.566811	0.966976
-0.576226	0.968008
-0.585640	0.96904
-0.595054	0.970072
-0.604469	0.970588
-0.613883	0.972652
-0.623297	0.973684
-0.632712	0.975232
-0.651541	0.975748
-0.660955	0.97678
-0.670369	0.977296
-0.679784	0.977812
-0.698612	0.978844
-0.708027	0.97936
-0.726855	0.981424
-0.745684	0.982456
-0.755099	0.983488
-0.764513	0.98452
-0.773927	0.986068
-0.792756	0.9871
-0.802170	0.988648
-0.839828	0.98968
-0.849242	0.990196
-0.896314	0.993292
-0.905728	0.993808
-0.933971	0.994324
-0.943386	0.99484
-0.952800	0.995356
-1.037529	0.995872
-1.065772	0.996904
-1.103430	0.998452
-1.329374	0.998968
-1.385861	1
&
4.112126	1.70678e-06
3.989739	3.41355e-06
3.952081	5.12033e-06
3.942667	6.8271e-06
3.914424	8.53388e-06
3.905010	1.02407e-05
3.886181	1.19474e-05
3.876767	1.36542e-05
3.839109	1.5361e-05
3.801452	1.70678e-05
3.688479	2.04813e-05
3.679065	2.21881e-05
3.669651	2.38949e-05
3.650822	2.56016e-05
3.622579	2.73084e-05
3.603750	2.90152e-05
3.594336	3.0722e-05
3.528435	3.24287e-05
3.490778	3.41355e-05
3.415463	3.75491e-05
3.406049	4.09626e-05
3.387220	4.43762e-05
3.349562	4.77897e-05
3.340148	5.29101e-05
3.321319	5.46168e-05
3.264833	5.63236e-05
3.246004	5.80304e-05
3.236590	5.97372e-05
3.217761	6.31507e-05
3.198933	6.48575e-05
3.170690	6.65643e-05
3.151861	6.8271e-05
3.142447	7.33914e-05
3.133032	7.50981e-05
3.123618	7.85117e-05
3.114203	8.19252e-05
3.104789	8.53388e-05
3.095375	8.87523e-05
3.085960	9.21659e-05
3.076546	9.55795e-05
3.057717	9.72862e-05
3.048303	0.000107527
3.038889	0.000117768
3.029474	0.000128008
3.020060	0.000134835
3.010645	0.000143369
3.001231	0.00015361
2.991817	0.00015873
2.982402	0.000162144
2.972988	0.000174091
2.963574	0.000182625
2.954159	0.000204813
2.944745	0.000227001
2.935331	0.000240655
2.925916	0.000257723
2.916502	0.000278204
2.907088	0.000295272
2.897673	0.000320874
2.888259	0.000361836
2.878844	0.000382318
2.869430	0.000401092
2.860016	0.000442055
2.850601	0.000486431
2.841187	0.000527394
2.831773	0.000561529
2.822358	0.000592251
2.812944	0.000628094
2.803530	0.000662229
2.794115	0.000686124
2.784701	0.0007305
2.775286	0.000795358
2.765872	0.000856802
2.756458	0.000899471
2.747043	0.000957501
2.737629	0.00103089
2.728215	0.00110087
2.718800	0.00116914
2.709386	0.00124083
2.699972	0.00129203
2.690557	0.00138249
2.681143	0.00143711
2.671729	0.00153439
2.662314	0.00161973
2.652900	0.00171702
2.643485	0.00182625
2.634071	0.00194231
2.624657	0.00206691
2.615242	0.00217102
2.605828	0.00226148
2.596414	0.00235706
2.586999	0.00245264
2.577585	0.0025704
2.568171	0.00267622
2.558756	0.00283325
2.549342	0.00296808
2.539927	0.00309438
2.530513	0.00323605
2.521099	0.00337942
2.511684	0.00352791
2.502270	0.0036764
2.492856	0.00380099
2.483441	0.00396825
2.474027	0.00408602
2.464613	0.0043079
2.455198	0.00444274
2.445784	0.00463219
2.436370	0.00477897
2.426955	0.00494965
2.417541	0.00507937
2.408126	0.00521761
2.398712	0.00538488
2.389298	0.00551289
2.379883	0.00569892
2.370469	0.00590032
2.361055	0.0060454
2.351640	0.00621608
2.342226	0.00638505
2.332812	0.00651135
2.323397	0.00664448
2.313983	0.00683052
2.304568	0.00700632
2.295154	0.00716846
2.285740	0.00733402
2.276325	0.0074569
2.266911	0.0076071
2.257497	0.00775047
2.248082	0.00786994
2.238668	0.00802355
2.229254	0.00816692
2.219839	0.00834443
2.210425	0.00844854
2.201011	0.00856972
2.191596	0.00866018
2.182182	0.00883598
2.172767	0.00895204
2.163353	0.0090937
2.153939	0.00922342
2.144524	0.00937361
2.135110	0.00947943
2.125696	0.00963475
2.116281	0.00975934
2.106867	0.00990783
2.097453	0.0100256
2.088038	0.0101485
2.078624	0.010227
2.069209	0.0103055
2.059795	0.0103926
2.050381	0.0105172
2.040966	0.0106281
2.031552	0.0106998
2.022138	0.0108431
2.012723	0.0109626
2.003309	0.0110684
1.993895	0.0111811
1.984480	0.0113006
1.975066	0.0113757
1.965652	0.0114405
1.956237	0.0115173
1.946823	0.0116283
1.937408	0.0117051
1.927994	0.0117955
1.918580	0.011845
1.909165	0.011915
1.899751	0.0119799
1.890337	0.0120276
1.880922	0.0120925
1.871508	0.012183
1.862094	0.0122598
1.852679	0.0123161
1.843265	0.0123844
1.833850	0.0124526
1.824436	0.0124834
1.815022	0.012509
1.805607	0.0125397
1.796193	0.012596
1.786779	0.0126301
1.777364	0.0126643
1.767950	0.0126882
1.758536	0.0127564
1.749121	0.0127923
1.739707	0.0128264
1.730293	0.0128793
1.720878	0.0129203
1.711464	0.0129766
1.702049	0.0130244
1.692635	0.0131302
1.683221	0.0131814
1.673806	0.0132275
1.664392	0.0132838
1.654978	0.0133316
1.645563	0.0133692
1.636149	0.013405
1.626735	0.0134409
1.617320	0.0134801
1.607906	0.0135194
1.598491	0.0135433
1.589077	0.0135825
1.579663	0.0136354
1.570248	0.0136918
1.560834	0.0137413
1.551420	0.0137959
1.542005	0.013842
1.532591	0.0138761
1.523177	0.0139495
1.513762	0.0140024
1.504348	0.0140638
1.494934	0.0141458
1.485519	0.0141935
1.476105	0.0142413
1.466690	0.0143011
1.457276	0.0143591
1.447862	0.014412
1.438447	0.0144666
1.429033	0.0145298
1.419619	0.0145759
1.410204	0.0146407
1.400790	0.0147244
1.391376	0.0148319
1.381961	0.0150026
1.372547	0.0151613
1.363132	0.0153849
1.353718	0.0155965
1.344304	0.0158611
1.334889	0.0160898
1.325475	0.0162946
1.316061	0.0164567
1.306646	0.0166308
1.297232	0.0167998
1.287818	0.0169619
1.278403	0.0171531
1.268989	0.017305
1.259575	0.0175422
1.250160	0.0177829
1.240746	0.0180236
1.231331	0.0182949
1.221917	0.0185544
1.212503	0.0187728
1.203088	0.0190323
1.193674	0.0193036
1.184260	0.0195272
1.174845	0.0197935
1.165431	0.0201365
1.156017	0.0204489
1.146602	0.0207783
1.137188	0.0211657
1.127773	0.0214968
1.118359	0.021828
1.108945	0.0221881
1.099530	0.0225175
1.090116	0.0228367
1.080702	0.0231848
1.071287	0.0235313
1.061873	0.0238454
1.052459	0.0242055
1.043044	0.0244359
1.033630	0.0247056
1.024216	0.024994
1.014801	0.0253337
1.005387	0.0255334
0.995972	0.0257655
0.986558	0.0259652
0.977144	0.0261734
0.967729	0.0264175
0.958315	0.0266633
0.948901	0.0268476
0.939486	0.0270234
0.930072	0.027247
0.920658	0.0274415
0.911243	0.0277675
0.901829	0.028172
0.892414	0.0284537
0.883000	0.0288394
0.873586	0.0291671
0.864171	0.0294863
0.854757	0.0297884
0.845343	0.0300734
0.835928	0.0303209
0.826514	0.0305189
0.817100	0.0306947
0.807685	0.0308312
0.798271	0.0309882
0.788857	0.0311196
0.779442	0.0312733
0.770028	0.0314593
0.760613	0.0315992
0.751199	0.0317819
0.741785	0.0319833
0.732370	0.0321983
0.722956	0.0324663
0.713542	0.0326523
0.704127	0.0329118
0.694713	0.0331132
0.685299	0.0333316
0.675884	0.0335518
0.666470	0.0337157
0.657055	0.033958
0.647641	0.0342123
0.638227	0.0344496
0.628812	0.0347158
0.619398	0.035035
0.609984	0.0353371
0.600569	0.0357484
0.591155	0.0361086
0.581741	0.036467
0.572326	0.0368749
0.562912	0.0372743
0.553498	0.0377419
0.544083	0.0381703
0.534669	0.038679
0.525254	0.0390493
0.515840	0.0394521
0.506426	0.0398259
0.497011	0.0402048
0.487597	0.0405923
0.478183	0.040937
0.468768	0.0412681
0.459354	0.0416197
0.449940	0.0419543
0.440525	0.0423673
0.431111	0.0427274
0.421696	0.0430876
0.412282	0.0435381
0.402868	0.0439188
0.393453	0.0443045
0.384039	0.0447636
0.374625	0.0452176
0.365210	0.0456204
0.355796	0.0461444
0.346382	0.0466445
0.336967	0.0471258
0.327553	0.0476532
0.318139	0.048225
0.308724	0.048679
0.299310	0.0492678
0.289895	0.0498498
0.280481	0.0503772
0.271067	0.0509712
0.261652	0.051548
0.252238	0.0520959
0.242824	0.0526626
0.233409	0.0531763
0.223995	0.0537532
0.214581	0.0542994
0.205166	0.0548592
0.195752	0.0553849
0.186337	0.055844
0.176923	0.0563782
0.167509	0.056938
0.158094	0.0573989
0.148680	0.057928
0.139266	0.0584076
0.129851	0.0588036
0.120437	0.0591551
0.111023	0.0596143
0.101608	0.0601075
0.092194	0.0605769
0.082780	0.0611094
0.073365	0.0616726
0.063951	0.0623622
0.054536	0.0631319
0.045122	0.0640075
0.035708	0.0650094
0.026293	0.0660198
0.016879	0.0670183
0.007465	0.0678955
-0.001950	0.854286
-0.011364	0.855189
-0.020778	0.855919
-0.030193	0.856708
-0.039607	0.857515
-0.049022	0.858382
-0.058436	0.859382
-0.067850	0.860527
-0.077265	0.86165
-0.086679	0.863016
-0.096093	0.864671
-0.105508	0.866409
-0.114922	0.868355
-0.124336	0.870541
-0.133751	0.872971
-0.143165	0.875322
-0.152579	0.877822
-0.161994	0.880306
-0.171408	0.882719
-0.180823	0.885211
-0.190237	0.887636
-0.199651	0.889933
-0.209066	0.892205
-0.218480	0.89433
-0.227894	0.89646
-0.237309	0.898442
-0.246723	0.900439
-0.256137	0.902331
-0.265552	0.904421
-0.274966	0.906487
-0.284381	0.908606
-0.293795	0.910724
-0.303209	0.912739
-0.312624	0.914758
-0.322038	0.916726
-0.331452	0.918877
-0.340867	0.920998
-0.350281	0.922937
-0.359695	0.925107
-0.369110	0.927157
-0.378524	0.929258
-0.387938	0.931458
-0.397353	0.933615
-0.406767	0.935861
-0.416182	0.938071
-0.425596	0.940282
-0.435010	0.942432
-0.444425	0.94433
-0.453839	0.946337
-0.463253	0.948128
-0.472668	0.949901
-0.482082	0.951751
-0.491496	0.953559
-0.500911	0.955296
-0.510325	0.956947
-0.519740	0.958769
-0.529154	0.960435
-0.538568	0.961935
-0.547983	0.963349
-0.557397	0.964738
-0.566811	0.965972
-0.576226	0.967184
-0.585640	0.968459
-0.595054	0.969585
-0.604469	0.970722
-0.613883	0.971778
-0.623297	0.972837
-0.632712	0.973842
-0.642126	0.974791
-0.651541	0.975757
-0.660955	0.976697
-0.670369	0.977529
-0.679784	0.978368
-0.689198	0.979307
-0.698612	0.980113
-0.708027	0.980951
-0.717441	0.98169
-0.726855	0.982494
-0.736270	0.983202
-0.745684	0.983975
-0.755099	0.984817
-0.764513	0.985561
-0.773927	0.986218
-0.783342	0.986832
-0.792756	0.987551
-0.802170	0.988105
-0.811585	0.988655
-0.820999	0.989249
-0.830413	0.989768
-0.839828	0.990261
-0.849242	0.990782
-0.858656	0.991323
-0.868071	0.991775
-0.877485	0.992198
-0.886900	0.992613
-0.896314	0.993018
-0.905728	0.993383
-0.915143	0.993685
-0.924557	0.994016
-0.933971	0.99433
-0.943386	0.994654
-0.952800	0.994893
-0.962214	0.995204
-0.971629	0.995428
-0.981043	0.995656
-0.990458	0.995892
-0.999872	0.996124
-1.009286	0.996341
-1.018701	0.99654
-1.028115	0.996732
-1.037529	0.996878
-1.046944	0.997066
-1.056358	0.99722
-1.065772	0.997423
-1.075187	0.997599
-1.084601	0.997735
-1.094015	0.997867
-1.103430	0.998034
-1.112844	0.998194
-1.122259	0.99831
-1.131673	0.998466
-1.141087	0.998539
-1.150502	0.998636
-1.159916	0.998691
-1.169330	0.99878
-1.178745	0.998834
-1.188159	0.998928
-1.197573	0.998998
-1.206988	0.999046
-1.216402	0.999101
-1.225817	0.999165
-1.235231	0.999261
-1.244645	0.999339
-1.254060	0.999396
-1.263474	0.99945
-1.272888	0.9995
-1.282303	0.999531
-1.291717	0.999551
-1.301131	0.999573
-1.310546	0.999606
-1.319960	0.999631
-1.329374	0.999665
-1.338789	0.999696
-1.348203	0.99971
-1.357618	0.999729
-1.367032	0.999754
-1.376446	0.999783
-1.385861	0.9998
-1.395275	0.999821
-1.404689	0.999831
-1.414104	0.999853
-1.423518	0.999881
-1.432932	0.999899
-1.442347	0.999913
-1.451761	0.999923
-1.470590	0.999932
-1.480004	0.99994
-1.489419	0.999944
-1.498833	0.999951
-1.508247	0.999952
-1.517662	0.999954
-1.555319	0.999957
-1.564733	0.999966
-1.574148	0.999968
-1.583562	0.999969
-1.602391	0.999973
-1.621220	0.999974
-1.640048	0.999976
-1.649463	0.99998
-1.668291	0.999981
-1.743606	0.999986
-1.771849	0.99999
-1.790678	0.999991
-1.800092	0.999993
-1.847164	0.999995
-1.865993	0.999997
-1.950722	1
&
```
