## Supplementary material for "All-at-once RNA folding with 3D motif prediction framed by evolutionary information": RF02471_Ms_IGR-5.cacofold.helixcov

```
# RMs = 6 L = 269

# RM_HELIX NESTED 11-21 58-67, nbp = 10 nbp_cov = 0
# pvals: 0.35014,0.35014,0.708906,0.225366,0.39558,0.699469,0.39558,0.39558,0.39558,0.39558
# aggregated NONE
NESTED  ::::::::::<<<<<<<<<<_________>>>>>>>>>>::::::::::::::::::::::::::::::::::::::::::::::::::::::::::::::::::::::::::::::::::::::::::::::::::::::::::::::::::::::::::::::::::::::::::::::::::::::::::::
        :::::::::::::::::::::::::::::::::::::::::::::::::::::::::::::::::::::::::::::::::::::::::::::::::::::::::::::::::::::::::::::::::::::::::::::::::::::::::::::::::::::::::::::::::::::::::::::::::::

# RM_HELIX NESTED 2-5 74-77, nbp = 4 nbp_cov = 0
# pvals: 0.39558,0.39558,0.39558,0.000594766
# aggregated NONE
NESTED  :<<<<________________________________________>>>>::::::::::::::::::::::::::::::::::::::::::::::::::::::::::::::::::::::::::::::::::::::::::::::::::::::::::::::::::::::::::::::::::::::::::::::::::
        :::::::::::::::::::::::::::::::::::::::::::::::::::::::::::::::::::::::::::::::::::::::::::::::::::::::::::::::::::::::::::::::::::::::::::::::::::::::::::::::::::::::::::::::::::::::::::::::::::

# RM_HELIX NESTED 89-119 134-162, nbp = 25 nbp_cov = 0
# pvals: 0.534586,0.39558,0.39558,0.39558,0.35014,0.35014,0.39558,0.617647,0.39558,0.39558,0.76784,0.816841,0.0248982,0.0174095,0.0321676,0.00409463,0.232921,0.305831,0.816841,0.136495,0.981647,0.0959318,0.99124,0.200975,0.76784
# aggregated NONE
NESTED  ::::::::::::::::::::::::::::::::::::::::::::::::::::::::::::<<<<<<<<<<<<<<<<<<<<<<<<<________>>>>>>>>>->>>>->>>>>>>>>>>>:::::::::::::::::::::::::::::::::::::::::::::::::::::::::::::::::::::::::::
        :::::::::::::::::::::::::::::::::::::::::::::::::::::::::::::::::::::::::::::::::::::::::::::::::::::::::::::::::::::::::::::::::::::::::::::::::::::::::::::::::::::::::::::::::::::::::::::::::::

# RM_HELIX NESTED 79-88 170-179, nbp = 10 nbp_cov = 0
# pvals: 0.39558,0.39558,0.39558,0.39558,0.305831,0.39558,0.39558,0.0297727,0.39558,0.000602696
# aggregated NONE
NESTED  ::::::::::::::::::::::::::::::::::::::::::::::::::<<<<<<<<<<___________________________________________________________________>>>>>>>>>>::::::::::::::::::::::::::::::::::::::::::::::::::::::::::
        :::::::::::::::::::::::::::::::::::::::::::::::::::::::::::::::::::::::::::::::::::::::::::::::::::::::::::::::::::::::::::::::::::::::::::::::::::::::::::::::::::::::::::::::::::::::::::::::::::

# RM_HELIX NESTED 193-200 210-219, nbp = 8 nbp_cov = 1
# pvals: 0.149577,0.0291356,0.559038,0.000305257,0.39558,0.00161512,0.0758948,0.412768
# aggregated NONE
NESTED  ::::::::::::::::::::::::::::::::::::::::::::::::::::::::::::::::::::::::::::::::::::::::::::::::::::::::::::::::::::::::::::::::::::::::::::::::::::::<<<<<<<<_____>>>>>>>>::::::::::::::::::::::::
        :::::::::::::::::::::::::::::::::::::::::::::::::::::::::::::::::::::::::::::::::::::::::::::::::::::::::::::::::::::::::::::::::::::::::::::::::::::::::<_____________>:::::::::::::::::::::::::::

# RM_HELIX NESTED 180-192 251-263, nbp = 13 nbp_cov = 0
# pvals: 0.39558,0.39558,0.197497,0.39558,0.39558,0.35014,0.35014,0.39558,0.73544,0.35014,0.00168385,0.0244489,0.0142242
# aggregated NONE
NESTED  :::::::::::::::::::::::::::::::::::::::::::::::::::::::::::::::::::::::::::::::::::::::::::::::::::::::::::::::::::::::::::::::::::::::::<<<<<<<<<<<<<__________________________>>>>>>>>>>>>>::::::
        :::::::::::::::::::::::::::::::::::::::::::::::::::::::::::::::::::::::::::::::::::::::::::::::::::::::::::::::::::::::::::::::::::::::::::::::::::::::::::::::::::::::::::::::::::::::::::::::::::
```
