## Supplementary material for "All-at-once RNA folding with 3D motif prediction framed by evolutionary information": RF02471_Ms_IGR-5.cacofold.power

```
# Power analysis of CaCoFold structure
#
# Powertype = SINGLE SUBSTITUTIONS
# covary left_pos right_pos substitutions power
#----------------------------------------------------------------
2		77		0		0.00
3		76		0		0.00
4		75		0		0.00
5		74		5		0.11
11		67		4		0.07
12		66		6		0.16
13		65		3		0.02
14		64		5		0.11
15		63		4		0.07
16		62		4		0.07
18		61		4		0.07
19		60		6		0.16
20		59		1		0.00
21		58		2		0.00
79		179		0		0.00
80		178		0		0.00
81		177		0		0.00
82		176		3		0.02
83		175		6		0.16
84		174		0		0.00
85		173		0		0.00
86		172		6		0.16
87		171		3		0.02
88		170		4		0.07
89		162		4		0.07
90		161		0		0.00
91		160		0		0.00
92		158		4		0.07
93		157		4		0.07
94		156		1		0.00
95		155		0		0.00
96		154		8		0.24
97		153		1		0.00
98		152		0		0.00
99		151		13		0.42
100		150		9		0.28
102		147		3		0.02
103		146		7		0.20
104		145		7		0.20
105		144		7		0.20
106		142		9		0.28
112		141		12		0.39
113		140		15		0.47
114		139		17		0.52
115		138		16		0.50
116		137		12		0.39
117		136		10		0.32
118		135		11		0.35
119		134		10		0.32
180		263		0		0.00
181		262		2		0.00
182		261		4		0.07
183		260		0		0.00
184		259		1		0.00
185		258		1		0.00
186		257		2		0.00
187		256		1		0.00
188		255		2		0.00
189		254		1		0.00
190		253		2		0.00
191		252		3		0.02
192		251		4		0.07
193		219		10		0.32
194		216		7		0.20
195		215		7		0.20
* 196		214		14		0.45
197		213		2		0.00
198		212		13		0.42
199		211		4		0.07
200		210		12		0.39
#
# BPAIRS 70
# avg substitutions per BP 4.8
# BPAIRS expected to covary 8.7 +/- 2.4
# BPAIRS observed to covary 1
#
```
