## Supplementary material for "All-at-once RNA folding with 3D motif prediction framed by evolutionary information": RF02471_Ms_IGR-5.power

```
# Power analysis of given structure 
#
# Powertype = SINGLE SUBSTITUTIONS
# covary  left_pos      right_pos    substitutions      power
#----------------------------------------------------------------
          14		88		3		0.02
          15		87		3		0.02
          16		86		3		0.02
          18		85		0		0.00
          19		84		0		0.00
          20		83		2		0.00
          89		162		4		0.07
          90		161		0		0.00
          91		160		0		0.00
          92		158		4		0.07
          93		157		4		0.07
          94		156		1		0.00
          95		155		0		0.00
          97		153		1		0.00
          98		152		0		0.00
          99		151		13		0.42
          100		150		9		0.28
          103		146		7		0.20
          104		145		7		0.20
          105		144		7		0.20
          180		263		0		0.00
          181		262		2		0.00
          182		261		4		0.07
          183		260		0		0.00
          184		259		1		0.00
          185		258		1		0.00
          186		257		2		0.00
          187		256		1		0.00
          188		255		2		0.00
          189		254		1		0.00
          190		253		2		0.00
          191		252		3		0.02
          192		251		4		0.07
          194		216		7		0.20
          195		215		7		0.20
     *    196		214		14		0.45
          197		213		2		0.00
          198		212		13		0.42
          199		211		4		0.07
#
# BPAIRS 39
# avg substitutions per BP  3.5
# BPAIRS expected to covary 3.0 +/- 1.5
# BPAIRS observed to covary 1
#
```
