## Supplementary material for "All-at-once RNA folding with 3D motif prediction framed by evolutionary information": RF02471_Ms_IGR-5.sorted.cacofold.cov

```
# The predicted CaCoFold structure
# BPAIRS observed to covary 1
#
#
# Method Target_E-val [cov_min,cov_max] [FP | TP True Found | Sen PPV F] 
# GTp    0.05         [-9.95,20.22]     [0 | 1 70 1 | 1.43 100.00 2.82] 
#
# in_fold in_given   left_pos       right_pos      score           E-value    pvalue       substitutions      power
#-----------------------------------------------------------------------------------------------------------------------
*	*	       196	       214	16.86217	0.011905	0.000305257	14		0.45
```
