## Supplementary material for "All-at-once RNA folding with 3D motif prediction framed by evolutionary information": RF02471_Ms_IGR-5.surv

```
16.850000	0.025641
14.050000	0.0512821
13.950000	0.0769231
12.150000	0.102564
9.100000	0.128205
8.600000	0.153846
7.750000	0.179487
7.300000	0.205128
7.050000	0.230769
4.600000	0.25641
1.550000	0.282051
0.500000	0.307692
0.000000	0.435897
-0.050000	0.820513
-0.350000	0.846154
-0.550000	0.871795
-0.650000	0.923077
-1.500000	0.948718
-1.700000	0.974359
-2.050000	1
&
20.200000	5.29773e-05
18.700000	0.000105955
16.700000	0.000158932
16.350000	0.000211909
16.050000	0.000264887
15.800000	0.000317864
15.750000	0.000370841
15.700000	0.000476796
15.200000	0.000529773
14.600000	0.000582751
13.250000	0.000635728
13.200000	0.000688705
13.050000	0.000741683
13.000000	0.00079466
12.950000	0.000900615
12.850000	0.000953592
12.500000	0.00100657
12.400000	0.00105955
12.350000	0.00111252
12.250000	0.0011655
12.050000	0.00127146
11.750000	0.00132443
11.650000	0.00137741
11.600000	0.00143039
11.550000	0.00148337
11.500000	0.0016423
11.450000	0.00169527
11.400000	0.00174825
11.250000	0.00180123
11.200000	0.00185421
11.150000	0.00196016
11.100000	0.00201314
11.050000	0.00206612
10.850000	0.00222505
10.750000	0.002331
10.700000	0.00238398
10.500000	0.00243696
10.450000	0.00248993
10.400000	0.00254291
10.250000	0.00259589
10.150000	0.00264887
10.050000	0.00270184
10.000000	0.00275482
9.950000	0.00286078
9.900000	0.00296673
9.850000	0.00301971
9.800000	0.00307268
9.600000	0.00312566
9.550000	0.00339055
9.500000	0.0034965
9.450000	0.00392032
9.350000	0.00423819
9.300000	0.00455605
9.200000	0.00487391
9.150000	0.00503285
9.100000	0.0051388
9.050000	0.00519178
9.000000	0.00524476
8.900000	0.00529773
8.850000	0.00540369
8.800000	0.00550964
8.750000	0.00572155
8.650000	0.00609239
8.600000	0.00635728
8.550000	0.00646323
8.500000	0.00651621
8.450000	0.00656919
8.350000	0.00672812
8.250000	0.00704598
8.200000	0.00715194
8.150000	0.00725789
8.050000	0.00731087
8.000000	0.00736385
7.900000	0.00773469
7.850000	0.00799958
7.800000	0.00847637
7.750000	0.00895317
7.700000	0.00905912
7.650000	0.00927103
7.600000	0.00937699
7.550000	0.0095889
7.500000	0.0100657
7.450000	0.0103306
7.400000	0.0103836
7.300000	0.0107014
7.250000	0.0111782
7.200000	0.0113901
7.150000	0.0115491
7.100000	0.0119199
7.050000	0.0121318
7.000000	0.0123437
6.950000	0.0125026
6.900000	0.0133503
6.850000	0.0136152
6.800000	0.0137741
6.750000	0.0143039
6.700000	0.0149396
6.650000	0.0153634
6.600000	0.0156283
6.550000	0.0157343
6.500000	0.0159462
6.450000	0.0162111
6.400000	0.0166349
6.350000	0.0168468
6.300000	0.0173236
6.250000	0.0174825
6.200000	0.0180123
6.150000	0.0183302
6.100000	0.0185421
6.050000	0.0190189
6.000000	0.0193897
5.950000	0.0199725
5.900000	0.0204492
5.850000	0.0208731
5.800000	0.021138
5.750000	0.0217207
5.700000	0.0219856
5.650000	0.0227803
5.600000	0.0231511
5.550000	0.0236279
5.500000	0.0242636
5.450000	0.0252172
5.400000	0.025641
5.350000	0.0263827
5.300000	0.0269655
5.250000	0.0274952
5.200000	0.0281839
5.150000	0.0285018
5.100000	0.0288726
5.050000	0.0292435
5.000000	0.0298262
4.950000	0.030462
4.900000	0.0308328
4.850000	0.0311507
4.800000	0.0312036
4.750000	0.0315215
4.700000	0.0324221
4.650000	0.0332168
4.600000	0.0335876
4.550000	0.0343293
4.500000	0.0348591
4.450000	0.0360776
4.400000	0.0369252
4.350000	0.0378258
4.300000	0.0381967
4.250000	0.0386205
4.200000	0.0389913
4.150000	0.039786
4.100000	0.0406866
4.050000	0.0415872
4.000000	0.0423819
3.950000	0.0432295
3.900000	0.0439182
3.850000	0.0446599
3.800000	0.0457724
3.750000	0.0464611
3.700000	0.0473617
3.650000	0.0478385
3.600000	0.0485272
3.550000	0.0494278
3.500000	0.0504874
3.450000	0.0518118
3.400000	0.0527124
3.350000	0.053666
3.300000	0.0547256
3.250000	0.0555732
3.200000	0.0572155
3.150000	0.058434
3.100000	0.0594935
3.050000	0.0605531
3.000000	0.0613477
2.950000	0.0626722
2.900000	0.0638377
2.850000	0.065374
2.800000	0.0664865
2.750000	0.0671752
2.700000	0.0684467
2.650000	0.0693473
2.600000	0.0707777
2.550000	0.0718902
2.500000	0.0730557
2.450000	0.0743802
2.400000	0.0761284
2.350000	0.0777707
2.300000	0.0791481
2.250000	0.0806845
2.200000	0.0829095
2.150000	0.0842339
2.100000	0.0852405
2.050000	0.086459
2.000000	0.0884721
1.950000	0.0909091
1.900000	0.0926044
1.850000	0.0943526
1.800000	0.0961009
1.750000	0.0971074
1.700000	0.0989616
1.650000	0.100657
1.600000	0.102511
1.550000	0.104524
1.500000	0.105849
1.450000	0.107968
1.400000	0.109875
1.350000	0.111464
1.300000	0.11406
1.250000	0.116444
1.200000	0.118139
1.150000	0.119835
1.100000	0.122272
1.050000	0.125291
1.000000	0.127305
0.950000	0.129583
0.900000	0.131755
0.850000	0.134139
0.800000	0.136999
0.750000	0.139224
0.700000	0.142668
0.650000	0.146429
0.600000	0.148601
0.550000	0.149926
0.500000	0.152946
0.450000	0.155965
0.400000	0.159515
0.350000	0.162376
0.300000	0.164865
0.250000	0.168574
0.200000	0.172123
0.150000	0.175779
0.100000	0.180017
0.050000	0.186957
0.000000	0.31691
-0.050000	0.684202
-0.100000	0.697288
-0.150000	0.707512
-0.200000	0.716306
-0.250000	0.724942
-0.300000	0.731882
-0.350000	0.737921
-0.400000	0.74412
-0.450000	0.748834
-0.500000	0.755669
-0.550000	0.762873
-0.600000	0.770767
-0.650000	0.776965
-0.700000	0.783694
-0.750000	0.78862
-0.800000	0.794395
-0.850000	0.801017
-0.900000	0.806262
-0.950000	0.812619
-1.000000	0.818447
-1.050000	0.825016
-1.100000	0.83132
-1.150000	0.835188
-1.200000	0.839002
-1.250000	0.844935
-1.300000	0.852299
-1.350000	0.858392
-1.400000	0.863054
-1.450000	0.867451
-1.500000	0.872378
-1.550000	0.876563
-1.600000	0.882019
-1.650000	0.886417
-1.700000	0.890072
-1.750000	0.894522
-1.800000	0.897754
-1.850000	0.902628
-1.900000	0.906071
-1.950000	0.910045
-2.000000	0.913435
-2.050000	0.916402
-2.100000	0.920375
-2.150000	0.923289
-2.200000	0.925249
-2.250000	0.928481
-2.300000	0.930547
-2.350000	0.932878
-2.400000	0.936109
-2.450000	0.938546
-2.500000	0.940665
-2.550000	0.942467
-2.600000	0.944586
-2.650000	0.946864
-2.700000	0.949036
-2.750000	0.950784
-2.800000	0.95285
-2.850000	0.954334
-2.900000	0.955817
-2.950000	0.957353
-3.000000	0.958625
-3.050000	0.960373
-3.100000	0.961909
-3.150000	0.963922
-3.200000	0.965088
-3.250000	0.966253
-3.300000	0.96726
-3.350000	0.968426
-3.400000	0.969538
-3.450000	0.970545
-3.500000	0.971869
-3.550000	0.973299
-3.600000	0.974465
-3.650000	0.975524
-3.700000	0.97616
-3.750000	0.977061
-3.800000	0.978173
-3.850000	0.979074
-3.900000	0.979922
-3.950000	0.980769
-4.000000	0.981723
-4.050000	0.98257
-4.100000	0.983577
-4.150000	0.984266
-4.200000	0.984743
-4.250000	0.985272
-4.300000	0.985802
-4.350000	0.98612
-4.400000	0.986703
-4.450000	0.987127
-4.500000	0.987603
-4.550000	0.987974
-4.600000	0.98861
-4.650000	0.98914
-4.700000	0.989722
-4.750000	0.990146
-4.800000	0.990888
-4.850000	0.991206
-4.900000	0.991418
-4.950000	0.991894
-5.000000	0.992159
-5.050000	0.99253
-5.100000	0.992742
-5.150000	0.993007
-5.200000	0.993378
-5.250000	0.993431
-5.300000	0.993537
-5.350000	0.993802
-5.400000	0.99412
-5.450000	0.994384
-5.500000	0.994543
-5.550000	0.994967
-5.600000	0.995285
-5.650000	0.99555
-5.700000	0.995656
-5.750000	0.995974
-5.800000	0.996186
-5.850000	0.996239
-5.900000	0.996451
-5.950000	0.996609
-6.000000	0.996874
-6.050000	0.997139
-6.100000	0.997404
-6.150000	0.997563
-6.200000	0.997616
-6.250000	0.997722
-6.300000	0.997828
-6.350000	0.997934
-6.450000	0.99804
-6.500000	0.998199
-6.600000	0.998252
-6.650000	0.998305
-6.700000	0.998411
-6.800000	0.998464
-6.900000	0.998517
-6.950000	0.998676
-7.000000	0.998729
-7.150000	0.998887
-7.300000	0.998993
-7.350000	0.999046
-7.400000	0.999152
-7.450000	0.999205
-7.500000	0.999311
-7.550000	0.999364
-7.600000	0.999417
-7.750000	0.999523
-7.850000	0.999576
-7.950000	0.999629
-8.000000	0.999682
-8.250000	0.999735
-8.550000	0.999788
-8.600000	0.999841
-8.750000	0.999894
-9.400000	0.999947
-9.950000	1
&
24.000000	2.6434e-06
22.850000	5.28681e-06
22.600000	7.93021e-06
21.900000	1.05736e-05
21.850000	1.3217e-05
20.950000	1.58604e-05
20.600000	1.85038e-05
20.300000	2.11472e-05
19.950000	2.37906e-05
19.750000	2.90775e-05
19.550000	3.17209e-05
19.450000	3.43643e-05
19.350000	3.70077e-05
19.300000	3.96511e-05
19.250000	4.49379e-05
19.200000	4.75813e-05
19.150000	5.28681e-05
19.100000	6.07983e-05
18.950000	6.60851e-05
18.900000	7.13719e-05
18.800000	7.93021e-05
18.750000	8.19455e-05
18.700000	8.98758e-05
18.650000	9.25192e-05
18.600000	9.51626e-05
18.550000	0.000100449
18.500000	0.000103093
18.450000	0.00010838
18.400000	0.000111023
18.350000	0.00011631
18.300000	0.000118953
18.250000	0.000121597
18.150000	0.000129527
18.100000	0.000134814
18.050000	0.000142744
18.000000	0.000148031
17.950000	0.000153317
17.900000	0.000155961
17.850000	0.000158604
17.800000	0.000166534
17.700000	0.000177108
17.650000	0.000190325
17.600000	0.000192969
17.550000	0.000198255
17.500000	0.000200899
17.450000	0.000206186
17.400000	0.000216759
17.350000	0.000219403
17.300000	0.000224689
17.250000	0.000229976
17.200000	0.000235263
17.150000	0.00024848
17.100000	0.00025641
17.050000	0.00026434
17.000000	0.000280201
16.950000	0.000285488
16.900000	0.000303992
16.850000	0.000319852
16.800000	0.000330426
16.750000	0.000343643
16.700000	0.000348929
16.650000	0.000362146
16.600000	0.00037272
16.550000	0.000383294
16.500000	0.000393867
16.400000	0.000415015
16.350000	0.000433518
16.300000	0.000441449
16.250000	0.000459952
16.200000	0.00048903
16.150000	0.000507534
16.100000	0.000515464
16.050000	0.000536611
16.000000	0.000547185
15.950000	0.000557758
15.900000	0.000563045
15.850000	0.000576262
15.800000	0.000594766
15.750000	0.000602696
15.700000	0.000626487
15.650000	0.000647634
15.600000	0.000671425
15.550000	0.000687285
15.500000	0.000705789
15.450000	0.000724293
15.400000	0.000756014
15.350000	0.000793021
15.300000	0.000808882
15.250000	0.000822099
15.200000	0.000867037
15.150000	0.000885541
15.100000	0.000909331
15.050000	0.000933122
15.000000	0.000948982
14.950000	0.000975416
14.900000	0.00100185
14.850000	0.00102828
14.800000	0.00105736
14.750000	0.00108644
14.700000	0.00109966
14.650000	0.00113666
14.600000	0.00116574
14.550000	0.00119746
14.500000	0.00125297
14.450000	0.00128734
14.400000	0.00134021
14.350000	0.00136928
14.300000	0.00140893
14.250000	0.00145916
14.200000	0.00148559
14.150000	0.00153317
14.100000	0.00157018
14.050000	0.00161512
14.000000	0.0016442
13.950000	0.00168385
13.900000	0.0017235
13.850000	0.00175786
13.800000	0.00179223
13.750000	0.00183717
13.700000	0.00187417
13.650000	0.00193762
13.600000	0.00198255
13.550000	0.0020222
13.500000	0.00206979
13.450000	0.00213323
13.400000	0.00216495
13.350000	0.0022231
13.300000	0.00227333
13.250000	0.00234999
13.200000	0.00242136
13.150000	0.00247951
13.100000	0.00256146
13.050000	0.00261961
13.000000	0.00270156
12.950000	0.00277822
12.900000	0.0028443
12.850000	0.00291832
12.800000	0.00299498
12.750000	0.00306371
12.700000	0.0031483
12.650000	0.00322495
12.600000	0.0033069
12.550000	0.00338356
12.500000	0.00346286
12.450000	0.00353952
12.400000	0.00363204
12.350000	0.00374042
12.300000	0.00381972
12.250000	0.00388845
12.200000	0.00398361
12.150000	0.00409463
12.100000	0.00421623
12.050000	0.00430082
12.000000	0.00438277
11.950000	0.00447528
11.900000	0.00456252
11.850000	0.00464446
11.800000	0.00476606
11.750000	0.00483743
11.700000	0.00492202
11.650000	0.00502776
11.600000	0.00512027
11.550000	0.00524187
11.500000	0.00534496
11.450000	0.00545599
11.400000	0.00558023
11.350000	0.0057124
11.300000	0.00583664
11.250000	0.00596352
11.200000	0.0061142
11.150000	0.00625165
11.100000	0.00640497
11.050000	0.00653714
11.000000	0.00668781
10.950000	0.00680412
10.900000	0.00692836
10.850000	0.00708168
10.800000	0.00723764
10.750000	0.00735924
10.700000	0.00751256
10.650000	0.00765794
10.600000	0.00780333
10.550000	0.00798044
10.500000	0.00811525
10.450000	0.00833994
10.400000	0.00856992
10.350000	0.00874703
10.300000	0.00892678
10.250000	0.00913561
10.200000	0.00930478
10.150000	0.00945546
10.100000	0.00965107
10.050000	0.00982554
10.000000	0.0100264
9.950000	0.0102643
9.900000	0.0104705
9.850000	0.0106661
9.800000	0.0108353
9.750000	0.0110653
9.700000	0.0112794
9.650000	0.0114909
9.600000	0.0116786
9.550000	0.0119191
9.500000	0.0121174
9.450000	0.0123579
9.400000	0.0125932
9.350000	0.0128469
9.300000	0.013106
9.250000	0.0134047
9.200000	0.0136717
9.150000	0.0139651
9.100000	0.0142242
9.050000	0.0145044
9.000000	0.0148163
8.950000	0.0151203
8.900000	0.0154428
8.850000	0.0157706
8.800000	0.0161036
8.750000	0.0164367
8.700000	0.0167618
8.650000	0.0170605
8.600000	0.0174095
8.550000	0.0177425
8.500000	0.0181258
8.450000	0.0184642
8.400000	0.0188448
8.350000	0.0192202
8.300000	0.0196299
8.250000	0.0199683
8.200000	0.0203542
8.150000	0.0207534
8.100000	0.0211605
8.050000	0.0216151
8.000000	0.0220962
7.950000	0.0225905
7.900000	0.022995
7.850000	0.0235104
7.800000	0.0239836
7.750000	0.0244489
7.700000	0.0248982
7.650000	0.0253873
7.600000	0.0258736
7.550000	0.0264182
7.500000	0.0269099
7.450000	0.027502
7.400000	0.0280677
7.350000	0.0285805
7.300000	0.0291356
7.250000	0.0297727
7.200000	0.030341
7.150000	0.0309463
7.100000	0.0316045
7.050000	0.0321676
7.000000	0.0328575
6.950000	0.0335157
6.900000	0.0341739
6.850000	0.0348903
6.800000	0.0355036
6.750000	0.0361988
6.700000	0.0368649
6.650000	0.0375416
6.600000	0.0383347
6.550000	0.0391277
6.500000	0.0399181
6.450000	0.0406926
6.400000	0.0414036
6.350000	0.0421597
6.300000	0.0430161
6.250000	0.0438832
6.200000	0.0447476
6.150000	0.0455432
6.100000	0.0462252
6.050000	0.0470394
6.000000	0.0479064
5.950000	0.0487312
5.900000	0.0496273
5.850000	0.0504732
5.800000	0.0513799
5.750000	0.0522839
5.700000	0.0530769
5.650000	0.0539783
5.600000	0.0548665
5.550000	0.0558763
5.500000	0.0568015
5.450000	0.057769
5.400000	0.0587787
5.350000	0.0596616
5.300000	0.0606767
5.250000	0.0616416
5.200000	0.0628047
5.150000	0.0639255
5.100000	0.0650013
5.050000	0.0659926
5.000000	0.0670843
4.950000	0.0680597
4.900000	0.0691224
4.850000	0.0702088
4.800000	0.0712424
4.750000	0.0724134
4.700000	0.0734972
4.650000	0.0747264
4.600000	0.0758948
4.550000	0.0770579
4.500000	0.0782263
4.450000	0.0795612
4.400000	0.0808062
4.350000	0.0821042
4.300000	0.0834364
4.250000	0.0847264
4.200000	0.0859926
4.150000	0.0873619
4.100000	0.0887153
4.050000	0.0901903
4.000000	0.091557
3.950000	0.09295
3.900000	0.0943775
3.850000	0.0959318
3.800000	0.097457
3.750000	0.0989638
3.700000	0.100576
3.650000	0.102173
3.600000	0.103785
3.550000	0.105382
3.500000	0.106936
3.450000	0.108562
3.400000	0.110243
3.350000	0.112064
3.300000	0.113825
3.250000	0.115697
3.200000	0.117468
3.150000	0.119212
3.100000	0.120946
3.050000	0.122826
3.000000	0.124626
2.950000	0.126548
2.900000	0.128493
2.850000	0.130391
2.800000	0.13225
2.750000	0.134274
2.700000	0.136495
2.650000	0.13852
2.600000	0.140666
2.550000	0.142945
2.500000	0.145266
2.450000	0.147415
2.400000	0.149577
2.350000	0.15193
2.300000	0.154388
2.250000	0.156857
2.200000	0.159149
2.150000	0.161869
2.100000	0.164401
2.050000	0.167029
2.000000	0.169847
1.950000	0.172691
1.900000	0.175744
1.850000	0.178903
1.800000	0.181879
1.750000	0.184872
1.700000	0.18793
1.650000	0.191039
1.600000	0.194158
1.550000	0.197497
1.500000	0.200975
1.450000	0.204451
1.400000	0.207814
1.350000	0.211282
1.300000	0.214782
1.250000	0.218205
1.200000	0.221644
1.150000	0.225366
1.100000	0.22921
1.050000	0.232921
1.000000	0.236764
0.950000	0.240695
0.900000	0.24466
0.850000	0.248818
0.800000	0.253095
0.750000	0.257174
0.700000	0.26125
0.650000	0.265752
0.600000	0.270108
0.550000	0.274676
0.500000	0.279519
0.450000	0.284544
0.400000	0.289535
0.350000	0.2946
0.300000	0.300145
0.250000	0.305831
0.200000	0.311686
0.150000	0.317375
0.100000	0.323508
0.050000	0.329902
0.000000	0.35014
-0.050000	0.39558
-0.100000	0.412768
-0.150000	0.430082
-0.200000	0.445578
-0.250000	0.459307
-0.300000	0.472139
-0.350000	0.484946
-0.400000	0.497375
-0.450000	0.509804
-0.500000	0.522234
-0.550000	0.534586
-0.600000	0.546889
-0.650000	0.559038
-0.700000	0.571438
-0.750000	0.583288
-0.800000	0.594835
-0.850000	0.606455
-0.900000	0.617647
-0.950000	0.628678
-1.000000	0.6395
-1.050000	0.650217
-1.100000	0.66027
-1.150000	0.670492
-1.200000	0.680238
-1.250000	0.689884
-1.300000	0.699469
-1.350000	0.708906
-1.400000	0.717973
-1.450000	0.726796
-1.500000	0.73544
-1.550000	0.743621
-1.600000	0.751742
-1.650000	0.759786
-1.700000	0.76784
-1.750000	0.775308
-1.800000	0.782577
-1.850000	0.789863
-1.900000	0.79664
-1.950000	0.803648
-2.000000	0.810383
-2.050000	0.816841
-2.100000	0.823138
-2.150000	0.829374
-2.200000	0.835419
-2.250000	0.841211
-2.300000	0.846675
-2.350000	0.852107
-2.400000	0.857446
-2.450000	0.862598
-2.500000	0.867407
-2.550000	0.872205
-2.600000	0.876669
-2.650000	0.8811
-2.700000	0.885554
-2.750000	0.889823
-2.800000	0.893849
-2.850000	0.897793
-2.900000	0.901607
-2.950000	0.905276
-3.000000	0.908958
-3.050000	0.912514
-3.100000	0.915855
-3.150000	0.919091
-3.200000	0.922366
-3.250000	0.9254
-3.300000	0.928446
-3.350000	0.931184
-3.400000	0.934002
-3.450000	0.936738
-3.500000	0.939215
-3.550000	0.941893
-3.600000	0.944248
-3.650000	0.946595
-3.700000	0.948797
-3.750000	0.95092
-3.800000	0.952932
-3.850000	0.95489
-3.900000	0.956897
-3.950000	0.958752
-4.000000	0.960666
-4.050000	0.962339
-4.100000	0.963997
-4.150000	0.965649
-4.200000	0.967082
-4.250000	0.968501
-4.300000	0.969968
-4.350000	0.971353
-4.400000	0.972691
-4.450000	0.973992
-4.500000	0.975189
-4.550000	0.976458
-4.600000	0.97756
-4.650000	0.978599
-4.700000	0.979746
-4.750000	0.980738
-4.800000	0.981647
-4.850000	0.982601
-4.900000	0.983444
-4.950000	0.984277
-5.000000	0.985115
-5.050000	0.98585
-5.100000	0.986519
-5.150000	0.987179
-5.200000	0.98784
-5.250000	0.988483
-5.300000	0.989099
-5.350000	0.989667
-5.400000	0.990225
-5.450000	0.990769
-5.500000	0.99124
-5.550000	0.991713
-5.600000	0.992131
-5.650000	0.992524
-5.700000	0.992939
-5.750000	0.993315
-5.800000	0.993669
-5.850000	0.993978
-5.900000	0.994385
-5.950000	0.994729
-6.000000	0.995007
-6.050000	0.995268
-6.100000	0.995522
-6.150000	0.995781
-6.200000	0.996067
-6.250000	0.996286
-6.300000	0.996497
-6.350000	0.996698
-6.400000	0.99691
-6.450000	0.997047
-6.500000	0.99723
-6.550000	0.997378
-6.600000	0.997555
-6.650000	0.997698
-6.700000	0.997846
-6.750000	0.997996
-6.800000	0.998091
-6.850000	0.998226
-6.900000	0.998324
-6.950000	0.998409
-7.000000	0.998496
-7.050000	0.998596
-7.100000	0.998697
-7.150000	0.998784
-7.200000	0.998847
-7.250000	0.998914
-7.300000	0.998966
-7.350000	0.999046
-7.400000	0.999107
-7.450000	0.999162
-7.500000	0.999231
-7.550000	0.999281
-7.600000	0.999323
-7.650000	0.999363
-7.700000	0.999408
-7.750000	0.999448
-7.800000	0.999474
-7.850000	0.999495
-7.900000	0.999514
-7.950000	0.999537
-8.000000	0.999569
-8.050000	0.999598
-8.100000	0.999622
-8.150000	0.999651
-8.200000	0.999672
-8.250000	0.999693
-8.300000	0.999712
-8.350000	0.99973
-8.400000	0.999746
-8.450000	0.999767
-8.500000	0.999783
-8.550000	0.999794
-8.600000	0.999815
-8.650000	0.999833
-8.700000	0.999849
-8.750000	0.99986
-8.800000	0.999873
-8.850000	0.999886
-8.900000	0.999892
-8.950000	0.999894
-9.000000	0.999902
-9.050000	0.99991
-9.100000	0.999918
-9.150000	0.999926
-9.200000	0.999929
-9.250000	0.999937
-9.300000	0.999947
-9.350000	0.999955
-9.400000	0.999963
-9.700000	0.999966
-9.800000	0.999971
-9.850000	0.999976
-9.950000	1
&
58.450000	1.44736e-18
58.400000	1.50663e-18
58.350000	1.56833e-18
58.300000	1.63255e-18
58.250000	1.6994e-18
58.200000	1.76899e-18
58.150000	1.84143e-18
58.100000	1.91683e-18
58.050000	1.99532e-18
58.000000	2.07703e-18
57.950000	2.16208e-18
57.900000	2.25061e-18
57.850000	2.34277e-18
57.800000	2.4387e-18
57.750000	2.53855e-18
57.700000	2.6425e-18
57.650000	2.7507e-18
57.600000	2.86333e-18
57.550000	2.98057e-18
57.500000	3.10261e-18
57.450000	3.22965e-18
57.400000	3.36189e-18
57.350000	3.49954e-18
57.300000	3.64283e-18
57.250000	3.79198e-18
57.200000	3.94724e-18
57.150000	4.10885e-18
57.100000	4.27709e-18
57.050000	4.45221e-18
57.000000	4.63449e-18
56.950000	4.82424e-18
56.900000	5.02176e-18
56.850000	5.22736e-18
56.800000	5.44138e-18
56.750000	5.66417e-18
56.700000	5.89607e-18
56.650000	6.13746e-18
56.600000	6.38874e-18
56.550000	6.6503e-18
56.500000	6.92257e-18
56.450000	7.20598e-18
56.400000	7.50099e-18
56.350000	7.80808e-18
56.300000	8.12775e-18
56.250000	8.46049e-18
56.200000	8.80686e-18
56.150000	9.1674e-18
56.100000	9.5427e-18
56.050000	9.93337e-18
56.000000	1.034e-17
55.950000	1.07633e-17
55.900000	1.12039e-17
55.850000	1.16626e-17
55.800000	1.214e-17
55.750000	1.2637e-17
55.700000	1.31543e-17
55.650000	1.36928e-17
55.600000	1.42534e-17
55.550000	1.48368e-17
55.500000	1.54442e-17
55.450000	1.60764e-17
55.400000	1.67345e-17
55.350000	1.74195e-17
55.300000	1.81326e-17
55.250000	1.88748e-17
55.200000	1.96475e-17
55.150000	2.04517e-17
55.100000	2.12889e-17
55.050000	2.21603e-17
55.000000	2.30674e-17
54.950000	2.40116e-17
54.900000	2.49944e-17
54.850000	2.60175e-17
54.800000	2.70825e-17
54.750000	2.8191e-17
54.700000	2.93449e-17
54.650000	3.0546e-17
54.600000	3.17963e-17
54.550000	3.30977e-17
54.500000	3.44524e-17
54.450000	3.58626e-17
54.400000	3.73304e-17
54.350000	3.88583e-17
54.300000	4.04488e-17
54.250000	4.21043e-17
54.200000	4.38276e-17
54.150000	4.56214e-17
54.100000	4.74886e-17
54.050000	4.94322e-17
54.000000	5.14553e-17
53.950000	5.35612e-17
53.900000	5.57533e-17
53.850000	5.80351e-17
53.800000	6.04103e-17
53.750000	6.28827e-17
53.700000	6.54562e-17
53.650000	6.8135e-17
53.600000	7.09235e-17
53.550000	7.3826e-17
53.500000	7.68473e-17
53.450000	7.99923e-17
53.400000	8.32659e-17
53.350000	8.66734e-17
53.300000	9.02204e-17
53.250000	9.39125e-17
53.200000	9.77557e-17
53.150000	1.01756e-16
53.100000	1.0592e-16
53.050000	1.10255e-16
53.000000	1.14767e-16
52.950000	1.19463e-16
52.900000	1.24352e-16
52.850000	1.2944e-16
52.800000	1.34737e-16
52.750000	1.4025e-16
52.700000	1.45989e-16
52.650000	1.51963e-16
52.600000	1.58181e-16
52.550000	1.64654e-16
52.500000	1.71392e-16
52.450000	1.78405e-16
52.400000	1.85705e-16
52.350000	1.93303e-16
52.300000	2.01213e-16
52.250000	2.09446e-16
52.200000	2.18016e-16
52.150000	2.26936e-16
52.100000	2.36222e-16
52.050000	2.45887e-16
52.000000	2.55947e-16
51.950000	2.6642e-16
51.900000	2.7732e-16
51.850000	2.88667e-16
51.800000	3.00477e-16
51.750000	3.12771e-16
51.700000	3.25568e-16
51.650000	3.38888e-16
51.600000	3.52753e-16
51.550000	3.67185e-16
51.500000	3.82208e-16
51.450000	3.97844e-16
51.400000	4.14121e-16
51.350000	4.31063e-16
51.300000	4.48699e-16
51.250000	4.67055e-16
51.200000	4.86163e-16
51.150000	5.06052e-16
51.100000	5.26755e-16
51.050000	5.48304e-16
51.000000	5.70735e-16
50.950000	5.94083e-16
50.900000	6.18386e-16
50.850000	6.43683e-16
50.800000	6.70015e-16
50.750000	6.97423e-16
50.700000	7.25953e-16
50.650000	7.5565e-16
50.600000	7.86561e-16
50.550000	8.18736e-16
50.500000	8.52227e-16
50.450000	8.87088e-16
50.400000	9.23375e-16
50.350000	9.61145e-16
50.300000	1.00046e-15
50.250000	1.04138e-15
50.200000	1.08398e-15
50.150000	1.12832e-15
50.100000	1.17447e-15
50.050000	1.22251e-15
50.000000	1.27251e-15
49.950000	1.32456e-15
49.900000	1.37874e-15
49.850000	1.43513e-15
49.800000	1.49383e-15
49.750000	1.55493e-15
49.700000	1.61853e-15
49.650000	1.68472e-15
49.600000	1.75363e-15
49.550000	1.82535e-15
49.500000	1.90001e-15
49.450000	1.97771e-15
49.400000	2.0586e-15
49.350000	2.14279e-15
49.300000	2.23042e-15
49.250000	2.32164e-15
49.200000	2.41659e-15
49.150000	2.51542e-15
49.100000	2.61829e-15
49.050000	2.72537e-15
49.000000	2.83682e-15
48.950000	2.95283e-15
48.900000	3.07359e-15
48.850000	3.19928e-15
48.800000	3.33011e-15
48.750000	3.46629e-15
48.700000	3.60804e-15
48.650000	3.75558e-15
48.600000	3.90916e-15
48.550000	4.06901e-15
48.500000	4.2354e-15
48.450000	4.40859e-15
48.400000	4.58886e-15
48.350000	4.7765e-15
48.300000	4.97181e-15
48.250000	5.17511e-15
48.200000	5.38671e-15
48.150000	5.60697e-15
48.100000	5.83623e-15
48.050000	6.07486e-15
48.000000	6.32325e-15
47.950000	6.58179e-15
47.900000	6.8509e-15
47.850000	7.13101e-15
47.800000	7.42257e-15
47.750000	7.72604e-15
47.700000	8.04192e-15
47.650000	8.37072e-15
47.600000	8.71295e-15
47.550000	9.06917e-15
47.500000	9.43995e-15
47.450000	9.82589e-15
47.400000	1.02276e-14
47.350000	1.06457e-14
47.300000	1.1081e-14
47.250000	1.1534e-14
47.200000	1.20055e-14
47.150000	1.24963e-14
47.100000	1.30071e-14
47.050000	1.35389e-14
47.000000	1.40923e-14
46.950000	1.46684e-14
46.900000	1.5268e-14
46.850000	1.58922e-14
46.800000	1.65418e-14
46.750000	1.7218e-14
46.700000	1.79218e-14
46.650000	1.86544e-14
46.600000	1.94169e-14
46.550000	2.02106e-14
46.500000	2.10367e-14
46.450000	2.18966e-14
46.400000	2.27916e-14
46.350000	2.37232e-14
46.300000	2.46928e-14
46.250000	2.57021e-14
46.200000	2.67526e-14
46.150000	2.78461e-14
46.100000	2.89842e-14
46.050000	3.01688e-14
46.000000	3.14018e-14
45.950000	3.26853e-14
45.900000	3.40211e-14
45.850000	3.54115e-14
45.800000	3.68588e-14
45.750000	3.83652e-14
45.700000	3.99331e-14
45.650000	4.1565e-14
45.600000	4.32637e-14
45.550000	4.50318e-14
45.500000	4.6872e-14
45.450000	4.87875e-14
45.400000	5.07812e-14
45.350000	5.28564e-14
45.300000	5.50164e-14
45.250000	5.72646e-14
45.200000	5.96046e-14
45.150000	6.20403e-14
45.100000	6.45754e-14
45.050000	6.72141e-14
45.000000	6.99606e-14
44.950000	7.28193e-14
44.900000	7.57947e-14
44.850000	7.88917e-14
44.800000	8.21152e-14
44.750000	8.54704e-14
44.700000	8.89626e-14
44.650000	9.25975e-14
44.600000	9.63809e-14
44.550000	1.00319e-13
44.500000	1.04417e-13
44.450000	1.08684e-13
44.400000	1.13124e-13
44.350000	1.17746e-13
44.300000	1.22556e-13
44.250000	1.27563e-13
44.200000	1.32775e-13
44.150000	1.38199e-13
44.100000	1.43845e-13
44.050000	1.49721e-13
44.000000	1.55838e-13
43.950000	1.62204e-13
43.900000	1.6883e-13
43.850000	1.75727e-13
43.800000	1.82905e-13
43.750000	1.90377e-13
43.700000	1.98153e-13
43.650000	2.06248e-13
43.600000	2.14672e-13
43.550000	2.23441e-13
43.500000	2.32568e-13
43.450000	2.42068e-13
43.400000	2.51955e-13
43.350000	2.62246e-13
43.300000	2.72958e-13
43.250000	2.84106e-13
43.200000	2.9571e-13
43.150000	3.07788e-13
43.100000	3.20359e-13
43.050000	3.33443e-13
43.000000	3.47061e-13
42.950000	3.61236e-13
42.900000	3.75989e-13
42.850000	3.91344e-13
42.800000	4.07326e-13
42.750000	4.23961e-13
42.700000	4.41274e-13
42.650000	4.59295e-13
42.600000	4.78051e-13
42.550000	4.97573e-13
42.500000	5.17892e-13
42.450000	5.3904e-13
42.400000	5.61052e-13
42.350000	5.83962e-13
42.300000	6.07807e-13
42.250000	6.32626e-13
42.200000	6.58458e-13
42.150000	6.85344e-13
42.100000	7.13327e-13
42.050000	7.42453e-13
42.000000	7.72767e-13
41.950000	8.04319e-13
41.900000	8.37159e-13
41.850000	8.71339e-13
41.800000	9.06913e-13
41.750000	9.4394e-13
41.700000	9.82478e-13
41.650000	1.02259e-12
41.600000	1.06434e-12
41.550000	1.10779e-12
41.500000	1.15301e-12
41.450000	1.20008e-12
41.400000	1.24907e-12
41.350000	1.30006e-12
41.300000	1.35313e-12
41.250000	1.40837e-12
41.200000	1.46586e-12
41.150000	1.5257e-12
41.100000	1.58798e-12
41.050000	1.65279e-12
41.000000	1.72026e-12
40.950000	1.79047e-12
40.900000	1.86356e-12
40.850000	1.93962e-12
40.800000	2.01878e-12
40.750000	2.10118e-12
40.700000	2.18694e-12
40.650000	2.2762e-12
40.600000	2.36909e-12
40.550000	2.46578e-12
40.500000	2.56641e-12
40.450000	2.67115e-12
40.400000	2.78016e-12
40.350000	2.89362e-12
40.300000	3.0117e-12
40.250000	3.13461e-12
40.200000	3.26252e-12
40.150000	3.39566e-12
40.100000	3.53422e-12
40.050000	3.67844e-12
40.000000	3.82853e-12
39.950000	3.98475e-12
39.900000	4.14735e-12
39.850000	4.31657e-12
39.800000	4.49269e-12
39.750000	4.676e-12
39.700000	4.86679e-12
39.650000	5.06535e-12
39.600000	5.27201e-12
39.550000	5.48711e-12
39.500000	5.71097e-12
39.450000	5.94396e-12
39.400000	6.18645e-12
39.350000	6.43883e-12
39.300000	6.7015e-12
39.250000	6.97489e-12
39.200000	7.25942e-12
39.150000	7.55555e-12
39.100000	7.86376e-12
39.050000	8.18453e-12
39.000000	8.51838e-12
38.950000	8.86585e-12
38.900000	9.22748e-12
38.850000	9.60385e-12
38.800000	9.99557e-12
38.750000	1.04033e-11
38.700000	1.08276e-11
38.650000	1.12692e-11
38.600000	1.17288e-11
38.550000	1.22071e-11
38.500000	1.2705e-11
38.450000	1.32231e-11
38.400000	1.37624e-11
38.350000	1.43236e-11
38.300000	1.49077e-11
38.250000	1.55156e-11
38.200000	1.61483e-11
38.150000	1.68068e-11
38.100000	1.74922e-11
38.050000	1.82054e-11
38.000000	1.89478e-11
37.950000	1.97203e-11
37.900000	2.05244e-11
37.850000	2.13612e-11
37.800000	2.22322e-11
37.750000	2.31386e-11
37.700000	2.4082e-11
37.650000	2.50638e-11
37.600000	2.60856e-11
37.550000	2.7149e-11
37.500000	2.82558e-11
37.450000	2.94077e-11
37.400000	3.06065e-11
37.350000	3.18542e-11
37.300000	3.31527e-11
37.250000	3.45041e-11
37.200000	3.59105e-11
37.150000	3.73742e-11
37.100000	3.88976e-11
37.050000	4.04831e-11
37.000000	4.21331e-11
36.950000	4.38503e-11
36.900000	4.56375e-11
36.850000	4.74975e-11
36.800000	4.94332e-11
36.750000	5.14478e-11
36.700000	5.35445e-11
36.650000	5.57265e-11
36.600000	5.79974e-11
36.550000	6.03608e-11
36.500000	6.28205e-11
36.450000	6.53803e-11
36.400000	6.80444e-11
36.350000	7.0817e-11
36.300000	7.37025e-11
36.250000	7.67054e-11
36.200000	7.98307e-11
36.150000	8.30832e-11
36.100000	8.64682e-11
36.050000	8.99909e-11
36.000000	9.36572e-11
35.950000	9.74726e-11
35.900000	1.01443e-10
35.850000	1.05576e-10
35.800000	1.09877e-10
35.750000	1.14353e-10
35.700000	1.19011e-10
35.650000	1.23858e-10
35.600000	1.28903e-10
35.550000	1.34154e-10
35.500000	1.39618e-10
35.450000	1.45304e-10
35.400000	1.51222e-10
35.350000	1.57381e-10
35.300000	1.6379e-10
35.250000	1.70461e-10
35.200000	1.77402e-10
35.150000	1.84627e-10
35.100000	1.92145e-10
35.050000	1.99969e-10
35.000000	2.08112e-10
34.950000	2.16586e-10
34.900000	2.25405e-10
34.850000	2.34582e-10
34.800000	2.44133e-10
34.750000	2.54073e-10
34.700000	2.64417e-10
34.650000	2.75182e-10
34.600000	2.86385e-10
34.550000	2.98043e-10
34.500000	3.10176e-10
34.450000	3.22803e-10
34.400000	3.35943e-10
34.350000	3.49617e-10
34.300000	3.63848e-10
34.250000	3.78658e-10
34.200000	3.9407e-10
34.150000	4.10109e-10
34.100000	4.268e-10
34.050000	4.4417e-10
34.000000	4.62246e-10
33.950000	4.81058e-10
33.900000	5.00634e-10
33.850000	5.21007e-10
33.800000	5.42208e-10
33.750000	5.64271e-10
33.700000	5.87231e-10
33.650000	6.11125e-10
33.600000	6.3599e-10
33.550000	6.61866e-10
33.500000	6.88794e-10
33.450000	7.16816e-10
33.400000	7.45978e-10
33.350000	7.76325e-10
33.300000	8.07906e-10
33.250000	8.40771e-10
33.200000	8.74971e-10
33.150000	9.10561e-10
33.100000	9.47598e-10
33.050000	9.8614e-10
33.000000	1.02625e-09
32.950000	1.06799e-09
32.900000	1.11142e-09
32.850000	1.15662e-09
32.800000	1.20366e-09
32.750000	1.2526e-09
32.700000	1.30354e-09
32.650000	1.35654e-09
32.600000	1.4117e-09
32.550000	1.4691e-09
32.500000	1.52883e-09
32.450000	1.59099e-09
32.400000	1.65568e-09
32.350000	1.72299e-09
32.300000	1.79303e-09
32.250000	1.86592e-09
32.200000	1.94177e-09
32.150000	2.0207e-09
32.100000	2.10284e-09
32.050000	2.18831e-09
32.000000	2.27725e-09
31.950000	2.3698e-09
31.900000	2.46611e-09
31.850000	2.56634e-09
31.800000	2.67063e-09
31.750000	2.77915e-09
31.700000	2.89208e-09
31.650000	3.0096e-09
31.600000	3.13189e-09
31.550000	3.25914e-09
31.500000	3.39155e-09
31.450000	3.52934e-09
31.400000	3.67272e-09
31.350000	3.82193e-09
31.300000	3.97718e-09
31.250000	4.13874e-09
31.200000	4.30685e-09
31.150000	4.48179e-09
31.100000	4.66382e-09
31.050000	4.85324e-09
31.000000	5.05034e-09
30.950000	5.25544e-09
30.900000	5.46886e-09
30.850000	5.69094e-09
30.800000	5.92203e-09
30.750000	6.16249e-09
30.700000	6.4127e-09
30.650000	6.67306e-09
30.600000	6.94398e-09
30.550000	7.22589e-09
30.500000	7.51923e-09
30.450000	7.82446e-09
30.400000	8.14207e-09
30.350000	8.47256e-09
30.300000	8.81645e-09
30.250000	9.17428e-09
30.200000	9.54661e-09
30.150000	9.93404e-09
30.100000	1.03372e-08
30.050000	1.07567e-08
30.000000	1.11931e-08
29.950000	1.16473e-08
29.900000	1.21199e-08
29.850000	1.26116e-08
29.800000	1.31232e-08
29.750000	1.36556e-08
29.700000	1.42096e-08
29.650000	1.47859e-08
29.600000	1.53857e-08
29.550000	1.60097e-08
29.500000	1.6659e-08
29.450000	1.73347e-08
29.400000	1.80376e-08
29.350000	1.87691e-08
29.300000	1.95302e-08
29.250000	2.03221e-08
29.200000	2.1146e-08
29.150000	2.20033e-08
29.100000	2.28954e-08
29.050000	2.38235e-08
29.000000	2.47893e-08
28.950000	2.57941e-08
28.900000	2.68396e-08
28.850000	2.79274e-08
28.800000	2.90592e-08
28.750000	3.02368e-08
28.700000	3.14621e-08
28.650000	3.2737e-08
28.600000	3.40635e-08
28.550000	3.54436e-08
28.500000	3.68796e-08
28.450000	3.83736e-08
28.400000	3.99281e-08
28.350000	4.15454e-08
28.300000	4.32282e-08
28.250000	4.49791e-08
28.200000	4.68007e-08
28.150000	4.8696e-08
28.100000	5.06679e-08
28.050000	5.27196e-08
28.000000	5.48542e-08
27.950000	5.7075e-08
27.900000	5.93857e-08
27.850000	6.17897e-08
27.800000	6.4291e-08
27.750000	6.68932e-08
27.700000	6.96007e-08
27.650000	7.24175e-08
27.600000	7.53482e-08
27.550000	7.83972e-08
27.500000	8.15694e-08
27.450000	8.48698e-08
27.400000	8.83034e-08
27.350000	9.18757e-08
27.300000	9.55923e-08
27.250000	9.9459e-08
27.200000	1.03482e-07
27.150000	1.07667e-07
27.100000	1.12021e-07
27.050000	1.16551e-07
27.000000	1.21264e-07
26.950000	1.26167e-07
26.900000	1.31267e-07
26.850000	1.36574e-07
26.800000	1.42095e-07
26.750000	1.47838e-07
26.700000	1.53813e-07
26.650000	1.60029e-07
26.600000	1.66496e-07
26.550000	1.73224e-07
26.500000	1.80223e-07
26.450000	1.87504e-07
26.400000	1.95078e-07
26.350000	2.02958e-07
26.300000	2.11156e-07
26.250000	2.19684e-07
26.200000	2.28556e-07
26.150000	2.37785e-07
26.100000	2.47386e-07
26.050000	2.57374e-07
26.000000	2.67764e-07
25.950000	2.78572e-07
25.900000	2.89816e-07
25.850000	3.01513e-07
25.800000	3.13681e-07
25.750000	3.26339e-07
25.700000	3.39506e-07
25.650000	3.53203e-07
25.600000	3.67451e-07
25.550000	3.82273e-07
25.500000	3.97691e-07
25.450000	4.1373e-07
25.400000	4.30413e-07
25.350000	4.47768e-07
25.300000	4.65821e-07
25.250000	4.84599e-07
25.200000	5.04133e-07
25.150000	5.24452e-07
25.100000	5.45588e-07
25.050000	5.67573e-07
25.000000	5.90442e-07
24.950000	6.14229e-07
24.900000	6.38973e-07
24.850000	6.6471e-07
24.800000	6.91481e-07
24.750000	7.19327e-07
24.700000	7.48291e-07
24.650000	7.78418e-07
24.600000	8.09754e-07
24.550000	8.42348e-07
24.500000	8.7625e-07
24.450000	9.11512e-07
24.400000	9.48188e-07
24.350000	9.86336e-07
24.300000	1.02601e-06
24.250000	1.06728e-06
24.200000	1.11021e-06
24.150000	1.15485e-06
24.100000	1.20128e-06
24.050000	1.24958e-06
24.000000	1.29981e-06
23.950000	1.35205e-06
23.900000	1.40638e-06
23.850000	1.46289e-06
23.800000	1.52166e-06
23.750000	1.58278e-06
23.700000	1.64636e-06
23.650000	1.71247e-06
23.600000	1.78123e-06
23.550000	1.85274e-06
23.500000	1.92711e-06
23.450000	2.00445e-06
23.400000	2.08489e-06
23.350000	2.16854e-06
23.300000	2.25553e-06
23.250000	2.346e-06
23.200000	2.44008e-06
23.150000	2.53792e-06
23.100000	2.63967e-06
23.050000	2.74547e-06
23.000000	2.8555e-06
22.950000	2.96992e-06
22.900000	3.08891e-06
22.850000	3.21264e-06
22.800000	3.3413e-06
22.750000	3.4751e-06
22.700000	3.61422e-06
22.650000	3.75889e-06
22.600000	3.90932e-06
22.550000	4.06574e-06
22.500000	4.22839e-06
22.450000	4.39751e-06
22.400000	4.57337e-06
22.350000	4.75622e-06
22.300000	4.94634e-06
22.250000	5.14402e-06
22.200000	5.34956e-06
22.150000	5.56326e-06
22.100000	5.78546e-06
22.050000	6.01648e-06
22.000000	6.25667e-06
21.950000	6.50639e-06
21.900000	6.76602e-06
21.850000	7.03596e-06
21.800000	7.31659e-06
21.750000	7.60835e-06
21.700000	7.91167e-06
21.650000	8.227e-06
21.600000	8.55482e-06
21.550000	8.89562e-06
21.500000	9.2499e-06
21.450000	9.61819e-06
21.400000	1.00011e-05
21.350000	1.0399e-05
21.300000	1.08128e-05
21.250000	1.12428e-05
21.200000	1.16898e-05
21.150000	1.21545e-05
21.100000	1.26375e-05
21.050000	1.31395e-05
21.000000	1.36614e-05
20.950000	1.42038e-05
20.900000	1.47675e-05
20.850000	1.53534e-05
20.800000	1.59624e-05
20.750000	1.65953e-05
20.700000	1.72531e-05
20.650000	1.79367e-05
20.600000	1.86472e-05
20.550000	1.93855e-05
20.500000	2.01528e-05
20.450000	2.09502e-05
20.400000	2.17788e-05
20.350000	2.26398e-05
20.300000	2.35346e-05
20.250000	2.44643e-05
20.200000	2.54303e-05
20.150000	2.64341e-05
20.100000	2.7477e-05
20.050000	2.85606e-05
20.000000	2.96864e-05
19.950000	3.08561e-05
19.900000	3.20713e-05
19.850000	3.33338e-05
19.800000	3.46453e-05
19.750000	3.60077e-05
19.700000	3.74229e-05
19.650000	3.8893e-05
19.600000	4.04201e-05
19.550000	4.20062e-05
19.500000	4.36537e-05
19.450000	4.53647e-05
19.400000	4.71418e-05
19.350000	4.89874e-05
19.300000	5.0904e-05
19.250000	5.28944e-05
19.200000	5.49612e-05
19.150000	5.71073e-05
19.100000	5.93357e-05
19.050000	6.16494e-05
19.000000	6.40515e-05
18.950000	6.65454e-05
18.900000	6.91344e-05
18.850000	7.18219e-05
18.800000	7.46117e-05
18.750000	7.75073e-05
18.700000	8.05127e-05
18.650000	8.36318e-05
18.600000	8.68688e-05
18.550000	9.02278e-05
18.500000	9.37133e-05
18.450000	9.73297e-05
18.400000	0.000101082
18.350000	0.000104974
18.300000	0.000109012
18.250000	0.0001132
18.200000	0.000117543
18.150000	0.000122048
18.100000	0.000126719
18.050000	0.000131562
18.000000	0.000136583
17.950000	0.000141788
17.900000	0.000147183
17.850000	0.000152774
17.800000	0.000158568
17.750000	0.000164571
17.700000	0.00017079
17.650000	0.000177231
17.600000	0.000183902
17.550000	0.000190809
17.500000	0.000197959
17.450000	0.00020536
17.400000	0.000213018
17.350000	0.000220941
17.300000	0.000229135
17.250000	0.000237608
17.200000	0.000246366
17.150000	0.000255416
17.100000	0.000264765
17.050000	0.000274418
17.000000	0.000284381
16.950000	0.00029466
16.900000	0.000305257
16.850000	0.000316178
16.800000	0.000327422
16.750000	0.000338992
16.700000	0.000350886
16.650000	0.000363099
16.600000	0.000375625
16.550000	0.000388452
16.500000	0.000401563
16.450000	0.000414933
16.400000	0.000428528
16.350000	0.000442295
16.300000	0.000456159
16.250000	0.000470004
16.200000	0.00048363
16.150000	0.000496645
&
```
