## Supplementary material for "All-at-once RNA folding with 3D motif prediction framed by evolutionary information": RF02472_Gl_RNase_MRP.cacofold.power

```
# Power analysis of CaCoFold structure
#
# Powertype = SINGLE SUBSTITUTIONS
# covary left_pos right_pos substitutions power
#----------------------------------------------------------------
1		189		0		0.00
2		188		1		0.00
3		187		0		0.00
4		186		0		0.00
5		185		0		0.00
6		184		1		0.00
7		183		0		0.00
8		182		2		0.00
9		181		0		0.00
11		179		0		0.00
12		178		0		0.00
16		174		0		0.00
17		173		0		0.00
18		172		0		0.00
19		171		0		0.00
20		34		0		0.00
21		33		0		0.00
22		32		0		0.00
23		31		0		0.00
24		30		0		0.00
35		45		0		0.00
36		44		0		0.00
37		43		0		0.00
47		72		0		0.00
48		71		0		0.00
49		70		0		0.00
50		69		0		0.00
55		67		0		0.00
56		66		0		0.00
57		65		0		0.00
58		64		0		0.00
76		161		1		0.00
77		160		0		0.00
78		159		0		0.00
79		158		1		0.00
80		157		0		0.00
81		156		0		0.00
83		114		0		0.00
84		113		0		0.00
85		112		0		0.00
86		111		0		0.00
* 87		110		2		0.00
88		109		0		0.00
89		108		0		0.00
90		107		0		0.00
91		106		0		0.00
92		105		0		0.00
93		104		0		0.00
94		103		0		0.00
116		141		0		0.00
117		140		0		0.00
119		138		0		0.00
120		137		0		0.00
121		136		0		0.00
122		135		0		0.00
#
# BPAIRS 55
# avg substitutions per BP 0.1
# BPAIRS expected to covary 0.0 +/- 0.0
# BPAIRS observed to covary 1
#
```
