## Supplementary material for "All-at-once RNA folding with 3D motif prediction framed by evolutionary information": RF02472_Gl_RNase_MRP.sorted.cov

```
#
# Method Target_E-val [cov_min,cov_max] [FP | TP True Found | Sen PPV F] 
# GTp    0.05         [-0.60,0.75]     [0 | 1 53 1 | 1.89 100.00 3.70] 
#
#       left_pos       right_pos        score          E-value           pvalue       substitutions      power
#--------------------------------------------------------------------------------------------------------------
*	      87	     110	0.75496	0.0326564	0.000616158	2		0.00
```
