## Supplementary material for "All-at-once RNA folding with 3D motif prediction framed by evolutionary information": RF02472_Gl_RNase_MRP.surv

```
0.752413	0.0188679
0.681451	0.0377358
-0.001135	1
&
0.754964	5.64557e-05
0.752413	0.000621013
0.681451	0.00169367
0.147547	0.00259696
0.137410	0.0034438
-0.001135	0.996782
-0.305257	0.997121
-0.335669	0.99825
-0.369461	0.998814
-0.514763	0.998984
-0.555313	0.999661
-0.599242	1
&
0.777797	1.87624e-07
0.776067	7.50497e-07
0.765929	1.08822e-05
0.762550	5.4411e-05
0.759171	0.000132088
0.752413	0.000616158
0.681451	0.00142294
0.674693	0.00156103
0.671314	0.00164265
0.667934	0.00166291
0.661176	0.0016646
0.157685	0.0017299
0.154306	0.00174509
0.147547	0.00239277
0.144168	0.00259991
0.137410	0.00321851
0.130652	0.00327292
-0.001135	0.997032
-0.210641	0.997064
-0.241053	0.997173
-0.268086	0.997178
-0.274845	0.997233
-0.305257	0.997475
-0.308636	0.997495
-0.335669	0.998302
-0.352565	0.998312
-0.369461	0.998715
-0.376219	0.998716
-0.393115	0.998767
-0.426906	0.99877
-0.430285	0.998977
-0.474214	0.99908
-0.487730	0.999082
-0.514763	0.999203
-0.548555	0.999204
-0.555313	0.999688
-0.599242	0.99993
-0.602621	0.999941
-0.663445	0.999946
-0.720891	0.999951
-0.774957	0.999984
-0.835781	1
&
```
