## Supplementary material for "All-at-once RNA folding with 3D motif prediction framed by evolutionary information": RF02473_GlsR4.cacofold.helixcov

```
# RMs = 4 L = 61

# RM_HELIX NESTED 2-4 10-12, nbp = 3 nbp_cov = 0
# pvals: 0.996444,0.996444,0.996444
# aggregated NONE
NESTED  :<<<_____>>>:::::::::::::::::::::::::::::::::::::::::::::::::
        :::::::::::::::::::::::::::::::::::::::::::::::::::::::::::::

# RM_HELIX NESTED 31-33 42-44, nbp = 3 nbp_cov = 0
# pvals: 0.996444,0.996444,0.996444
# aggregated NONE
NESTED  ::::::::::::::::::::::::::::::<<<________>>>:::::::::::::::::
        :::::::::::::::::::::::::::::::::::::::::::::::::::::::::::::

# RM_HELIX NESTED 22-25 48-51, nbp = 4 nbp_cov = 0
# pvals: 0.996444,0.996444,0.996444,0.996444
# aggregated NONE
NESTED  :::::::::::::::::::::<<<<______________________>>>>::::::::::
        :::::::::::::::::::::::::::::::::::::::::::::::::::::::::::::

# RM_HELIX NESTED 13-17 52-56, nbp = 5 nbp_cov = 0
# pvals: 0.996444,0.996444,0.0020255,0.996444,0.996444
# aggregated NONE
NESTED  ::::::::::::<<<<<__________________________________>>>>>:::::
        :::::::::::::::::::::::::::::::::::::::::::::::::::::::::::::
```
