## Supplementary material for "All-at-once RNA folding with 3D motif prediction framed by evolutionary information": RF02473_GlsR4.surv

```
&
0.783382	0.000546448
0.635945	0.00218579
0.205921	0.00382514
0.062579	0.00437158
-0.002949	0.996175
-0.220009	0.999454
-0.854807	1
&
0.785132	1.82149e-06
0.783382	0.000506375
0.635945	0.0020255
0.234589	0.00202914
0.205921	0.00357013
0.062579	0.0040765
-0.002949	0.996444
-0.146290	0.996455
-0.220009	0.999494
-0.854807	1
&
```
