## Supplementary material for "All-at-once RNA folding with 3D motif prediction framed by evolutionary information": RF02474_GlsR5.surv

```
&
0.713281	0.000255363
0.710251	0.000510725
0.657711	0.000766088
0.613253	0.00127681
0.213134	0.00153218
-0.001071	0.998979
-0.340566	0.999489
-0.506272	0.999745
-0.906390	1
&
0.713281	8.51209e-07
0.710251	0.000488594
0.661752	0.000502213
0.657711	0.00074651
0.613253	0.0012351
0.213134	0.0014794
-0.001071	0.999016
-0.340566	0.999505
-0.348649	0.999511
-0.506272	0.999756
-0.906390	1
&
```
