## Supplementary material for "All-at-once RNA folding with 3D motif prediction framed by evolutionary information": RF02475_GlsR6.cacofold.helixcov

```
# RMs = 2 L = 59

# RM_HELIX NESTED 7-8 17-18, nbp = 2 nbp_cov = 0
# pvals: 0.985303,0.985303
# aggregated NONE
NESTED  ::::::<<________>>:::::::::::::::::::::::::::::::::::::::::
        :::::::::::::::::::::::::::::::::::::::::::::::::::::::::::

# RM_HELIX NESTED 19-23 52-56, nbp = 5 nbp_cov = 0
# pvals: 0.985303,0.985303,0.985303,0.985303,0.985303
# aggregated NONE
NESTED  ::::::::::::::::::<<<<<____________________________>>>>>:::
        :::::::::::::::::::::::::::::::::::::::::::::::::::::::::::
```
