## Supplementary material for "All-at-once RNA folding with 3D motif prediction framed by evolutionary information": RF02475_GlsR6.surv

```
&
2.507724	0.000584454
1.138889	0.00175336
0.454472	0.00233781
0.334699	0.00292227
0.095153	0.00350672
0.026711	0.00409117
-0.007509	0.987726
-0.016065	0.988895
-0.024620	0.98948
-0.033175	0.991233
-0.058841	0.991818
-0.067396	0.992987
-0.075951	0.993571
-0.084506	0.99474
-0.135838	0.995324
-0.161503	0.995909
-0.170058	0.996493
-0.341163	0.997662
-0.349718	0.998831
-0.572154	0.999416
-0.854476	1
&
3.115144	1.94818e-06
3.063813	1.16891e-05
3.046702	8.7668e-05
2.952595	9.35126e-05
2.867043	9.54607e-05
2.832822	0.000103253
2.824267	0.000105202
2.772935	0.00010715
2.747270	0.000109098
2.738714	0.000114943
2.730159	0.000116891
2.713049	0.000118839
2.678828	0.000132476
2.670273	0.000134424
2.636052	0.000142217
2.601831	0.000146113
2.584721	0.000224041
2.567610	0.000227937
2.507724	0.000229885
2.499168	0.000243522
2.413616	0.00024547
1.908859	0.000249367
1.874638	0.000251315
1.840417	0.000259108
1.823307	0.000263004
1.789086	0.000264952
1.780530	0.00027859
1.771975	0.000282486
1.754865	0.000286382
1.712089	0.000290279
1.635092	0.000294175
1.592316	0.000296123
1.275773	0.000303916
1.250107	0.00030976
1.241552	0.000313657
1.224442	0.000317553
1.215886	0.000333139
1.207331	0.000338983
1.198776	0.000344828
1.181665	0.000366258
1.173110	0.000600039
1.164555	0.00075979
1.156000	0.000806546
1.147445	0.000878628
1.138889	0.000902007
1.130334	0.00098383
1.121779	0.00114163
1.113224	0.0011806
1.104669	0.00122151
1.096113	0.00127606
1.087558	0.00131307
1.079003	0.00131892
1.061892	0.00136957
1.053337	0.0013949
1.044782	0.00140464
1.036227	0.00142996
1.027672	0.00147672
1.010561	0.00150399
1.002006	0.00167738
0.993451	0.00169297
0.984896	0.00172609
0.976340	0.00177089
0.967785	0.00177869
0.950675	0.00178648
0.942119	0.00179622
0.933564	0.00180401
0.925009	0.00198714
0.907899	0.00199104
0.890788	0.00201831
0.882233	0.00202026
0.873678	0.00211767
0.865123	0.00211962
0.856567	0.0021391
0.848012	0.00214105
0.839457	0.00215274
0.830902	0.00216248
0.822346	0.00216637
0.813791	0.00219949
0.796681	0.00220534
0.779570	0.00221118
0.762460	0.00221313
0.745350	0.00221508
0.728239	0.00221703
0.711129	0.00222092
0.668353	0.00222287
0.642687	0.00222482
0.634132	0.00222677
0.599911	0.00228521
0.582800	0.00229495
0.574245	0.0022969
0.565690	0.00229885
0.557135	0.00233197
0.531469	0.00235535
0.514359	0.00242743
0.505803	0.00243717
0.497248	0.00245276
0.488693	0.0024547
0.480138	0.00250925
0.471583	0.00263004
0.463027	0.0026768
0.454472	0.0027255
0.445917	0.00279564
0.437362	0.0029359
0.428807	0.00297487
0.420251	0.00300019
0.411696	0.00319696
0.403141	0.00322618
0.394586	0.0032632
0.386030	0.00346386
0.377475	0.00358465
0.368920	0.00364504
0.360365	0.00367816
0.351810	0.00371128
0.343254	0.00379895
0.334699	0.00381648
0.326144	0.00384765
0.317589	0.00397623
0.309034	0.00399182
0.300478	0.00399961
0.291923	0.00401714
0.283368	0.00404442
0.274813	0.00408728
0.266257	0.00409507
0.257702	0.00414767
0.249147	0.00415352
0.240592	0.00416521
0.232037	0.00426846
0.223481	0.00428599
0.214926	0.00429184
0.206371	0.00430158
0.197816	0.0043347
0.189261	0.00449055
0.180705	0.00460744
0.172150	0.00461523
0.163595	0.0047029
0.155040	0.00471654
0.146484	0.00474966
0.137929	0.00477693
0.129374	0.00479057
0.120819	0.00483928
0.112264	0.00505942
0.103708	0.00510618
0.095153	0.00536334
0.086598	0.0055601
0.078043	0.00589519
0.069488	0.0061504
0.060932	0.00645237
0.052377	0.00654198
0.043822	0.00674654
0.035267	0.00681473
0.026711	0.00691603
0.018156	0.00698032
0.009601	0.00703682
0.001046	0.00742061
-0.007509	0.985303
-0.016065	0.986082
-0.024620	0.9867
-0.033175	0.987158
-0.041730	0.987952
-0.050285	0.988699
-0.058841	0.989102
-0.067396	0.989441
-0.075951	0.990355
-0.084506	0.990974
-0.093062	0.991336
-0.101617	0.991619
-0.110172	0.992086
-0.118727	0.99262
-0.127282	0.992977
-0.135838	0.993314
-0.144393	0.993458
-0.152948	0.993622
-0.161503	0.993752
-0.170058	0.994216
-0.178614	0.994356
-0.187169	0.994691
-0.195724	0.99535
-0.204279	0.99571
-0.212835	0.996012
-0.221390	0.996125
-0.229945	0.996289
-0.238500	0.996526
-0.247055	0.996597
-0.255611	0.996719
-0.264166	0.996815
-0.272721	0.997089
-0.281276	0.997218
-0.289831	0.997378
-0.298387	0.997483
-0.306942	0.997543
-0.315497	0.997571
-0.324052	0.997615
-0.332608	0.997697
-0.341163	0.997869
-0.349718	0.998132
-0.358273	0.998251
-0.366828	0.998266
-0.375384	0.998317
-0.383939	0.99834
-0.392494	0.99836
-0.401049	0.998375
-0.409604	0.998389
-0.418160	0.998434
-0.426715	0.998477
-0.435270	0.998724
-0.443825	0.998736
-0.460936	0.998747
-0.469491	0.998759
-0.478046	0.998841
-0.486601	0.998858
-0.495157	0.998874
-0.503712	0.998876
-0.512267	0.998891
-0.520822	0.998893
-0.529377	0.998907
-0.537933	0.998971
-0.546488	0.998995
-0.555043	0.999001
-0.572154	0.999006
-0.580709	0.999022
-0.589264	0.999043
-0.597819	0.999059
-0.606374	0.999079
-0.614930	0.999092
-0.623485	0.999098
-0.632040	0.999104
-0.640595	0.999108
-0.657706	0.999114
-0.674816	0.999137
-0.683371	0.999139
-0.691927	0.999141
-0.700482	0.999223
-0.709037	0.999371
-0.717592	0.99939
-0.726147	0.999456
-0.734703	0.99946
-0.743258	0.99947
-0.768923	0.999482
-0.777479	0.999488
-0.786034	0.999497
-0.803144	0.999511
-0.820255	0.999517
-0.828810	0.999521
-0.837365	0.999599
-0.854476	0.999601
-0.863031	0.999612
-0.871586	0.999704
-0.880141	0.999716
-0.897252	0.999719
-0.905807	0.999727
-0.914362	0.999729
-0.931473	0.999751
-0.948583	0.999821
-0.957138	0.999836
-0.965693	0.99984
-0.982804	0.999846
-0.991359	0.999854
-1.017025	0.999864
-1.025580	0.999866
-1.034135	0.999869
-1.042690	0.999871
-1.051246	0.999879
-1.076911	0.999881
-1.094022	0.999887
-1.111132	0.999906
-1.119687	0.999914
-1.145353	0.999963
-1.196684	0.999984
-1.230905	0.999988
-1.290792	0.999998
-1.299347	1
&
```
