## Supplementary material for "All-at-once RNA folding with 3D motif prediction framed by evolutionary information": RF02476_GlsR7.cacofold.helixcov

```
# RMs = 3 L = 60

# RM_HELIX NESTED 7-9 18-20, nbp = 3 nbp_cov = 0
# pvals: 0.976938,0.976938,0.976938
# aggregated NONE
NESTED  ::::::<<<________>>>::::::::::::::::::::::::::::::::::::::::
        ::::::::::::::::::::::::::::::::::::::::::::::::::::::::::::

# RM_HELIX NESTED 2-4 23-25, nbp = 3 nbp_cov = 0
# pvals: 0.976938,0.976938,0.976938
# aggregated NONE
NESTED  :<<<__________________>>>:::::::::::::::::::::::::::::::::::
        ::::::::::::::::::::::::::::::::::::::::::::::::::::::::::::

# RM_HELIX NESTED 39-44 54-59, nbp = 6 nbp_cov = 0
# pvals: 0.976938,0.976938,0.976938,0.976938,0.976938,0.976938
# aggregated NONE
NESTED  ::::::::::::::::::::::::::::::::::::::<<<<<<_________>>>>>>:
        ::::::::::::::::::::::::::::::::::::::::::::::::::::::::::::
```
