## Supplementary material for "All-at-once RNA folding with 3D motif prediction framed by evolutionary information": RF02476_GlsR7.surv

```
-0.000000	0.333333
-0.001937	1
&
1.455460	0.000565931
1.303975	0.00113186
1.063687	0.00226372
0.964438	0.00339559
0.875636	0.00396152
0.865188	0.00452745
0.703255	0.00565931
0.504756	0.00679117
0.494309	0.0073571
0.374165	0.00848896
0.368942	0.0090549
0.301034	0.0113186
0.243574	0.0118846
0.159996	0.0124505
0.107759	0.0135823
-0.001937	0.982456
-0.054174	0.983022
-0.153423	0.984154
-0.158647	0.98472
-0.179541	0.985852
-0.200436	0.986418
-0.242225	0.98755
-0.278791	0.988681
-0.284014	0.989247
-0.310133	0.990379
-0.315356	0.990945
-0.346698	0.992077
-0.372816	0.993209
-0.430277	0.993775
-0.487737	0.994341
-0.492960	0.995473
-0.555644	0.996038
-0.613104	0.99717
-0.633999	0.997736
-0.722801	0.998302
-0.748919	0.999434
-0.848168	1
&
3.403881	1.88324e-06
2.980766	9.4162e-06
2.797938	2.44821e-05
2.683018	2.63653e-05
2.672570	2.82486e-05
2.667347	0.000131827
2.620334	0.000135593
2.599439	0.000137476
2.594216	0.000143126
2.557650	0.000156309
2.526308	0.000182674
2.510637	0.000184557
2.442730	0.000186441
2.411388	0.00019209
2.359152	0.000193974
2.254679	0.000195857
2.233784	0.00019774
1.648735	0.000199623
1.643512	0.000201507
1.601723	0.00020339
1.518144	0.000218456
1.507697	0.000220339
1.502473	0.000229755
1.455460	0.000239171
1.413671	0.000241055
1.403224	0.000244821
1.398000	0.000252354
1.392777	0.000254237
1.387553	0.000256121
1.371882	0.000259887
1.361435	0.00027307
1.356211	0.000276836
1.350987	0.000286252
1.330093	0.000291902
1.324869	0.000316384
1.314422	0.000322034
1.309198	0.000327684
1.303975	0.000359699
1.293527	0.000369115
1.288304	0.000380414
1.277856	0.000384181
1.272633	0.000404896
1.267409	0.000408663
1.262185	0.000410546
1.256962	0.000478343
1.251738	0.000487759
1.246515	0.000495292
1.241291	0.000555556
1.236067	0.000559322
1.230844	0.000570621
1.225620	0.000583804
1.220396	0.000585687
1.215173	0.000600753
1.209949	0.000619586
1.204725	0.000826742
1.199502	0.000830508
1.194278	0.000864407
1.189054	0.000883239
1.183831	0.000892655
1.178607	0.000907721
1.173383	0.00112618
1.168160	0.00141243
1.162936	0.00142373
1.157713	0.00148211
1.152489	0.00161017
1.147265	0.001629
1.136818	0.00164218
1.131594	0.0016855
1.126371	0.00173823
1.121147	0.00175518
1.115923	0.00176271
1.110700	0.00181168
1.105476	0.00186817
1.100252	0.00188701
1.095029	0.0019096
1.089805	0.00195669
1.084581	0.00202825
1.079358	0.00207721
1.074134	0.00208098
1.068910	0.00210169
1.063687	0.00214124
1.058463	0.00216384
1.053240	0.00217137
1.048016	0.00218079
1.042792	0.00221281
1.037569	0.00222222
1.032345	0.00222411
1.027121	0.00226554
1.021898	0.00227495
1.016674	0.00229002
1.011450	0.00230885
1.006227	0.00233333
1.001003	0.00233898
0.995779	0.00235782
0.990556	0.00238983
0.985332	0.00241808
0.980108	0.00243879
0.974885	0.00246704
0.969661	0.00253296
0.964438	0.00272881
0.959214	0.00274953
0.948767	0.00277213
0.943543	0.00277778
0.938319	0.00279284
0.933096	0.00286064
0.927872	0.00287947
0.922648	0.00306215
0.917425	0.00325424
0.912201	0.00325612
0.896530	0.00327872
0.891306	0.00329002
0.886083	0.00333522
0.880859	0.0036742
0.875636	0.00391525
0.870412	0.00392844
0.865188	0.00393785
0.859965	0.00398117
0.849517	0.00399247
0.844294	0.00399623
0.839070	0.00419774
0.833846	0.00421469
0.828623	0.0042354
0.823399	0.00426554
0.818175	0.00427307
0.812952	0.00429379
0.807728	0.00429755
0.802504	0.00429944
0.792057	0.00434463
0.786833	0.0044162
0.781610	0.00456121
0.776386	0.00456497
0.771163	0.0046177
0.765939	0.00462335
0.760715	0.00464783
0.755492	0.00465725
0.750268	0.00467043
0.745044	0.00469303
0.739821	0.00471375
0.734597	0.00477213
0.729373	0.00477589
0.724150	0.00482298
0.718926	0.00483427
0.713702	0.00484557
0.708479	0.00485311
0.703255	0.00486441
0.698031	0.00487571
0.692808	0.00488701
0.687584	0.0053823
0.682361	0.00538418
0.677137	0.00539925
0.671913	0.00541431
0.666690	0.00541808
0.661466	0.00550847
0.656242	0.00556121
0.651019	0.00558004
0.645795	0.00561017
0.640571	0.00574388
0.635348	0.0057646
0.630124	0.00577024
0.624900	0.00586629
0.619677	0.00590395
0.614453	0.00591149
0.609229	0.00592467
0.604006	0.00596798
0.598782	0.00599247
0.593559	0.00599435
0.588335	0.00603955
0.583111	0.0060452
0.577888	0.00614124
0.572664	0.0062467
0.567440	0.00635028
0.562217	0.00636158
0.556993	0.0064049
0.551769	0.00640678
0.546546	0.00647269
0.541322	0.00664218
0.536098	0.00670245
0.530875	0.0067194
0.525651	0.00696045
0.520427	0.00698493
0.515204	0.00700753
0.509980	0.00706026
0.504756	0.00708098
0.499533	0.00708475
0.494309	0.00709228
0.483862	0.00710358
0.478638	0.00711111
0.468191	0.00711864
0.462967	0.00712053
0.452520	0.00712429
0.447296	0.00713748
0.436849	0.00715819
0.426402	0.00717326
0.421178	0.00719021
0.410731	0.00722976
0.405507	0.00724105
0.400284	0.00727495
0.395060	0.00728249
0.389836	0.00733522
0.384613	0.00735593
0.379389	0.00754614
0.374165	0.00756874
0.368942	0.0075838
0.363718	0.00783804
0.358494	0.00786817
0.353271	0.00791525
0.348047	0.00795857
0.342823	0.00806403
0.337600	0.00811864
0.332376	0.00818267
0.327152	0.00819774
0.321929	0.00850282
0.316705	0.00854049
0.311482	0.008629
0.306258	0.00864783
0.301034	0.00874765
0.295811	0.0087533
0.290587	0.0087646
0.285363	0.00882298
0.280140	0.00887006
0.274916	0.00889266
0.269692	0.00892279
0.264469	0.00896422
0.259245	0.00897928
0.254021	0.00912806
0.248798	0.00967232
0.243574	0.00968362
0.238350	0.00970245
0.233127	0.00975141
0.227903	0.00978343
0.222679	0.00995292
0.217456	0.0100847
0.212232	0.0102731
0.207009	0.0102881
0.196561	0.0102957
0.191338	0.0103032
0.186114	0.0103635
0.180890	0.0107646
0.175667	0.010791
0.170443	0.0108267
0.165219	0.0108493
0.159996	0.0108983
0.154772	0.0109812
0.149548	0.0111921
0.144325	0.0112731
0.139101	0.0113616
0.133877	0.0114652
0.128654	0.0117326
0.123430	0.0118889
0.118207	0.0122241
0.112983	0.0122448
0.107759	0.012322
0.102536	0.0125047
0.097312	0.0126026
0.092088	0.012646
0.086865	0.0126968
0.081641	0.0130377
0.076417	0.0132655
0.071194	0.0133465
0.065970	0.0137401
0.060746	0.0138475
0.055523	0.014145
0.050299	0.0143032
0.045075	0.0143522
0.039852	0.0143748
0.034628	0.0144162
0.029405	0.0144783
0.024181	0.0145405
0.018957	0.0145819
0.013734	0.0147119
0.008510	0.0147495
0.003286	0.014791
-0.001937	0.976938
-0.007161	0.976968
-0.012385	0.97719
-0.017608	0.977341
-0.022832	0.97738
-0.028056	0.977471
-0.033279	0.977574
-0.038503	0.977814
-0.043727	0.977944
-0.048950	0.978258
-0.054174	0.978412
-0.059398	0.978546
-0.064621	0.979041
-0.069845	0.979512
-0.075068	0.979766
-0.080292	0.980318
-0.085516	0.980691
-0.090739	0.980951
-0.095963	0.981122
-0.101187	0.981416
-0.106410	0.981548
-0.111634	0.981663
-0.116858	0.981863
-0.122081	0.981932
-0.127305	0.982151
-0.132529	0.98238
-0.137752	0.982693
-0.142976	0.982863
-0.148200	0.983102
-0.153423	0.983409
-0.158647	0.984066
-0.163870	0.984281
-0.169094	0.984358
-0.174318	0.984729
-0.179541	0.98522
-0.184765	0.985448
-0.189989	0.985825
-0.195212	0.986049
-0.200436	0.986416
-0.205660	0.986795
-0.210883	0.986868
-0.216107	0.987083
-0.221331	0.987256
-0.226554	0.987412
-0.231778	0.987582
-0.237002	0.987667
-0.242225	0.987761
-0.247449	0.987889
-0.252672	0.98807
-0.257896	0.988235
-0.263120	0.98842
-0.268343	0.988642
-0.273567	0.989218
-0.278791	0.989298
-0.284014	0.98942
-0.289238	0.989482
-0.294462	0.989559
-0.299685	0.98977
-0.304909	0.990196
-0.310133	0.990386
-0.315356	0.990533
-0.320580	0.990759
-0.325804	0.990985
-0.331027	0.991367
-0.336251	0.991738
-0.341475	0.99187
-0.346698	0.992053
-0.351922	0.992463
-0.357145	0.992685
-0.362369	0.993215
-0.367593	0.993324
-0.372816	0.993595
-0.378040	0.99404
-0.383264	0.994209
-0.388487	0.994269
-0.393711	0.99433
-0.398935	0.994608
-0.404158	0.994704
-0.409382	0.994751
-0.414606	0.99481
-0.419829	0.994872
-0.425053	0.995169
-0.430277	0.995307
-0.435500	0.995384
-0.440724	0.995539
-0.445947	0.99593
-0.451171	0.996019
-0.456395	0.996062
-0.461618	0.996109
-0.466842	0.996128
-0.472066	0.996164
-0.477289	0.996234
-0.482513	0.996292
-0.487737	0.996367
-0.492960	0.99645
-0.498184	0.996475
-0.503408	0.996589
-0.508631	0.996637
-0.513855	0.996687
-0.519079	0.996919
-0.524302	0.99723
-0.529526	0.99735
-0.534749	0.99739
-0.539973	0.997416
-0.545197	0.997495
-0.550420	0.997507
-0.555644	0.997554
-0.560868	0.997606
-0.566091	0.99762
-0.571315	0.997642
-0.576539	0.997653
-0.581762	0.997733
-0.586986	0.99774
-0.592210	0.997772
-0.597433	0.99778
-0.602657	0.997976
-0.607881	0.998041
-0.613104	0.998062
-0.618328	0.998098
-0.623552	0.998128
-0.628775	0.998158
-0.633999	0.998179
-0.639222	0.998301
-0.644446	0.998377
-0.649670	0.99839
-0.654893	0.998439
-0.660117	0.998476
-0.670564	0.99858
-0.675788	0.998782
-0.681012	0.998791
-0.686235	0.998814
-0.691459	0.998821
-0.696683	0.998844
-0.707130	0.998849
-0.712354	0.998851
-0.717577	0.998857
-0.722801	0.998864
-0.733248	0.999083
-0.738472	0.999215
-0.743695	0.999243
-0.748919	0.999264
-0.754143	0.999271
-0.759366	0.999294
-0.764590	0.999318
-0.769814	0.999365
-0.775037	0.999411
-0.780261	0.999426
-0.790708	0.999429
-0.795932	0.999448
-0.801156	0.999478
-0.816826	0.999507
-0.822050	0.999508
-0.827274	0.999522
-0.832497	0.999529
-0.837721	0.999533
-0.842945	0.999544
-0.848168	0.999557
-0.858616	0.999574
-0.869063	0.999627
-0.874287	0.999723
-0.879510	0.99975
-0.889958	0.999751
-0.900405	0.999755
-0.905629	0.999757
-0.926523	0.999759
-0.936970	0.999763
-0.947418	0.999815
-0.952641	0.999834
-0.957865	0.99984
-0.994431	0.999842
-1.004878	0.999942
-1.015325	0.999944
-1.020549	0.999951
-1.025772	0.999953
-1.041443	0.999955
-1.051891	0.999959
-1.057114	0.99997
-1.093680	0.999985
-1.098903	0.999989
-1.135469	0.999991
-1.203376	0.999998
-1.213824	1
&
```
