## Supplementary material for "All-at-once RNA folding with 3D motif prediction framed by evolutionary information": RF02477_GlsR9.cacofold.helixcov

```
# RMs = 3 L = 79

# RM_HELIX NESTED 28-31 37-40, nbp = 4 nbp_cov = 0
# pvals: 0.996433,0.0265271,0.996433,0.996433
# aggregated NONE
NESTED  :::::::::::::::::::::::::::<<<<_____>>>>:::::::::::::::::::::::::::::::::::::::
        :::::::::::::::::::::::::::::::::::::::::::::::::::::::::::::::::::::::::::::::

# RM_HELIX NESTED 41-51 60-69, nbp = 10 nbp_cov = 0
# pvals: 0.996433,0.996433,0.996433,0.996433,0.0265271,0.996433,0.996433,0.996433,0.996433,0.996433
# aggregated NONE
NESTED  ::::::::::::::::::::::::::::::::::::::::<<<<<<<-<<<________>>>>>>>>>>::::::::::
        :::::::::::::::::::::::::::::::::::::::::::::::::::::::::::::::::::::::::::::::

# RM_HELIX NESTED 5-12 71-79, nbp = 8 nbp_cov = 0
# pvals: 0.996433,0.996433,0.996433,0.996433,0.996433,0.996433,0.996433,0.996433
# aggregated NONE
NESTED  ::::<<<<<<<<__________________________________________________________>>>>->>>>
        :::::::::::::::::::::::::::::::::::::::::::::::::::::::::::::::::::::::::::::::
```
