## Supplementary material for "All-at-once RNA folding with 3D motif prediction framed by evolutionary information": RF02477_GlsR9.helixcov

```
# RMs = 1 L = 79

# RM_HELIX NESTED 5-8 76-79, nbp = 4 nbp_cov = 0
# pvals: 0.996433,0.996433,0.996433,0.996433
# aggregated NONE
NESTED  ::::<<<<___________________________________________________________________>>>>
        :::::::::::::::::::::::::::::::::::::::::::::::::::::::::::::::::::::::::::::::
```
