## Supplementary material for "All-at-once RNA folding with 3D motif prediction framed by evolutionary information": RF02477_GlsR9.surv

```
0.000000	0.25
-0.002939	1
&
0.926926	0.000324992
0.849776	0.000974976
0.703596	0.00162496
0.524932	0.00292493
0.062030	0.00357491
0.001122	0.0276243
-0.002939	0.99675
-0.242511	0.997075
-0.339964	0.997725
-0.388690	0.998375
-0.408993	0.9987
-0.551112	0.999025
-0.656686	0.999675
-0.697292	1
&
1.064019	1.0819e-06
1.060924	1.29828e-05
0.967532	1.62285e-05
0.926926	0.000289949
0.910684	0.000298604
0.906623	0.000315915
0.849776	0.000863356
0.805110	0.00086552
0.801049	0.000887158
0.780747	0.000913123
0.772625	0.000965055
0.707657	0.000967218
0.703596	0.00151466
0.683294	0.00151574
0.667051	0.00156767
0.634567	0.00160229
0.577719	0.00160446
0.524932	0.00269934
0.500569	0.00271665
0.488387	0.00274262
0.419358	0.00277724
0.415298	0.00279455
0.216331	0.00279671
0.208210	0.00279779
0.131059	0.00283241
0.066091	0.0028335
0.062030	0.00338094
0.001122	0.0265271
-0.002939	0.996433
-0.006999	0.996874
-0.084149	0.996875
-0.088210	0.996888
-0.165360	0.996896
-0.169421	0.996909
-0.205966	0.996935
-0.210026	0.996961
-0.238450	0.996978
-0.242511	0.997256
-0.258753	0.997274
-0.262813	0.997282
-0.266874	0.997308
-0.315601	0.99731
-0.319661	0.997313
-0.327782	0.997314
-0.339964	0.997861
-0.364327	0.997896
-0.380569	0.99793
-0.388690	0.998478
-0.408993	0.998751
-0.478022	0.998753
-0.482083	0.998754
-0.494264	0.99878
-0.506446	0.998788
-0.514567	0.998806
-0.538930	0.998814
-0.551112	0.999088
-0.607960	0.999101
-0.628262	0.999114
-0.632323	0.999116
-0.656686	0.999664
-0.668868	0.999689
-0.689171	0.999707
-0.697292	0.999981
-0.713534	0.999982
-0.746018	0.99999
-0.855653	0.999991
-0.985590	1
&
```
