## Supplementary material for "All-at-once RNA folding with 3D motif prediction framed by evolutionary information": RF02479_GlsR13.surv

```
&
3.156245	0.00020202
1.171377	0.000606061
1.046673	0.0010101
0.901185	0.00121212
0.828442	0.00161616
0.464722	0.0020202
0.443938	0.00222222
0.381587	0.00262626
0.329627	0.0030303
0.121787	0.00323232
0.080219	0.00363636
-0.002917	0.992525
-0.044485	0.992929
-0.054877	0.993131
-0.138012	0.993333
-0.169188	0.993939
-0.189972	0.994343
-0.200364	0.994545
-0.221148	0.994949
-0.252324	0.99596
-0.283500	0.996162
-0.293892	0.996566
-0.314676	0.996768
-0.335460	0.997576
-0.366636	0.997778
-0.387420	0.99798
-0.397812	0.998384
-0.408204	0.998788
-0.449772	0.999192
-0.501732	0.999394
-0.512124	0.999596
-0.616043	0.999798
-1.000547	1
&
3.904467	6.73401e-07
3.228989	1.3468e-06
3.218597	6.73401e-06
3.156245	0.000124579
3.052325	0.000131987
2.989973	0.000146801
2.948405	0.000152189
2.844485	0.000152862
2.771742	0.000159596
2.595078	0.000160943
2.501550	0.00016229
2.054695	0.000162963
1.285689	0.000163636
1.275297	0.000180471
1.223337	0.000183838
1.202553	0.000185859
1.192161	0.000215488
1.181769	0.000218855
1.171377	0.000474747
1.160985	0.000488215
1.150593	0.000488889
1.140201	0.000490236
1.119417	0.000515825
1.109025	0.000520539
1.098633	0.000524579
1.088241	0.000548148
1.077849	0.000552189
1.057065	0.000571044
1.046673	0.000821549
1.025889	0.000823569
1.015497	0.000826263
1.005105	0.000890236
0.994713	0.000903704
0.984321	0.000905724
0.973929	0.000963636
0.963537	0.00096633
0.953145	0.00096835
0.942753	0.00100875
0.921969	0.00101684
0.911577	0.00101953
0.901185	0.00116364
0.890793	0.00116431
0.870010	0.00116633
0.859618	0.00116768
0.849226	0.00118249
0.838834	0.00118653
0.828442	0.00143704
0.818050	0.00144242
0.766090	0.00144377
0.693346	0.00144579
0.672562	0.00144781
0.641386	0.0014963
0.599818	0.00149697
0.589426	0.00149832
0.516682	0.00150101
0.506290	0.00151448
0.495898	0.00152256
0.485506	0.00153805
0.475114	0.00153939
0.464722	0.00178182
0.454330	0.00179596
0.443938	0.00192189
0.433546	0.00203838
0.423154	0.00204242
0.412762	0.00208283
0.402370	0.00210572
0.391979	0.00211313
0.381587	0.00237508
0.371195	0.00240875
0.350411	0.00242896
0.340019	0.00243232
0.329627	0.0026734
0.319235	0.00267542
0.308843	0.00268081
0.298451	0.00272323
0.288059	0.00272525
0.277667	0.00274949
0.267275	0.00275152
0.256883	0.00275219
0.246491	0.00275556
0.225707	0.00275892
0.194531	0.00276431
0.173747	0.0027697
0.163355	0.00277374
0.152963	0.00277576
0.132179	0.0027771
0.121787	0.00291246
0.111395	0.00291448
0.101003	0.00292054
0.090611	0.00299057
0.080219	0.00322896
0.069827	0.00324646
0.059435	0.00325522
0.049043	0.00328754
0.038651	0.00331582
0.028259	0.00334007
0.017867	0.00338249
0.007475	0.00338923
-0.002917	0.993323
-0.013309	0.993332
-0.023701	0.993339
-0.034093	0.993389
-0.044485	0.993704
-0.054877	0.993876
-0.065269	0.993896
-0.075661	0.993963
-0.086053	0.993991
-0.096444	0.994002
-0.106836	0.994048
-0.117228	0.994081
-0.127620	0.994102
-0.138012	0.994278
-0.148404	0.994333
-0.158796	0.994381
-0.169188	0.994787
-0.179580	0.994832
-0.189972	0.995117
-0.200364	0.995299
-0.210756	0.99532
-0.221148	0.995644
-0.231540	0.995704
-0.241932	0.995756
-0.252324	0.996378
-0.262716	0.996401
-0.273108	0.996459
-0.283500	0.996607
-0.293892	0.996894
-0.304284	0.996958
-0.314676	0.997176
-0.325068	0.997256
-0.335460	0.997787
-0.345852	0.997844
-0.356244	0.997926
-0.366636	0.998061
-0.377028	0.99809
-0.387420	0.99826
-0.397812	0.998525
-0.408204	0.998812
-0.418596	0.998879
-0.428988	0.998925
-0.439380	0.99893
-0.449772	0.999202
-0.460164	0.999212
-0.470556	0.999224
-0.480948	0.999278
-0.491340	0.999286
-0.501732	0.999424
-0.512124	0.999541
-0.522516	0.999557
-0.532908	0.999561
-0.543300	0.999588
-0.553692	0.999604
-0.564084	0.999606
-0.574475	0.999642
-0.584867	0.99965
-0.595259	0.999663
-0.605651	0.999665
-0.616043	0.999785
-0.626435	0.999785
-0.647219	0.999786
-0.657611	0.999787
-0.678395	0.999788
-0.699179	0.999789
-0.709571	0.999795
-0.730355	0.999803
-0.771923	0.99983
-0.792707	0.999841
-0.803099	0.999842
-0.855059	0.999843
-0.886235	0.999844
-0.896627	0.999845
-0.907019	0.99985
-0.938195	0.999851
-0.948587	0.999858
-1.000547	0.999976
-1.042115	0.999976
-1.146034	0.999984
-1.249954	0.999985
-1.260346	0.999999
-1.478578	1
&
```
