## Supplementary material for "All-at-once RNA folding with 3D motif prediction framed by evolutionary information": RF02480_GlsR14.surv

```
&
1.065672	0.000426257
0.776047	0.00127877
0.363248	0.00170503
0.080281	0.0029838
0.000385	0.0221654
-0.002944	0.992327
-0.012931	0.993606
-0.022918	0.996164
-0.029577	0.997442
-0.092828	0.998295
-0.122789	0.998721
-0.199357	0.999147
-0.265937	1
&
1.068595	1.42086e-06
1.065672	0.000390736
1.062343	0.000399261
0.779376	0.000421995
0.776047	0.00111964
0.463119	0.00112248
0.459790	0.00115658
0.366577	0.00117931
0.363248	0.00168514
0.080281	0.00278204
0.000385	0.0207076
-0.002944	0.993103
-0.006273	0.993163
-0.009602	0.993198
-0.012931	0.994383
-0.016260	0.994403
-0.019589	0.994469
-0.022918	0.996165
-0.026247	0.996367
-0.029577	0.997185
-0.032906	0.997188
-0.036235	0.997373
-0.042893	0.997384
-0.046222	0.997387
-0.049551	0.997447
-0.052880	0.997562
-0.059538	0.997567
-0.062867	0.997585
-0.086170	0.997647
-0.092828	0.998193
-0.099486	0.998198
-0.106144	0.998201
-0.109473	0.998431
-0.112802	0.998463
-0.122789	0.998735
-0.126118	0.998738
-0.129447	0.998741
-0.132776	0.998747
-0.146092	0.998946
-0.152750	0.99895
-0.169395	0.998953
-0.176054	0.998959
-0.179383	0.998976
-0.182712	0.999007
-0.199357	0.99928
-0.212673	0.9993
-0.225989	0.999302
-0.242634	0.999365
-0.265937	0.99991
-0.282582	0.999913
-0.312543	0.999997
-0.375795	1
&
```
