## Supplementary material for "All-at-once RNA folding with 3D motif prediction framed by evolutionary information": RF02481_GlsR18.cacofold.helixcov

```
# RMs = 4 L = 150

# RM_HELIX NESTED 45-63 72-88, nbp = 16 nbp_cov = 0
# pvals: 0.958381,0.958381,0.958381,0.958381,0.958381,0.958381,0.958381,0.958381,0.00376257,0.958381,0.958381,0.958381,0.958381,0.958381,0.00244892,0.958381
# aggregated NONE
NESTED  ::::::::::::::::::::::::::::::::::::::::::::<<<<-<<<<<--<<<<<<<________>>>>>>>>>>>>->>>>::::::::::::::::::::::::::::::::::::::::::::::::::::::::::::::
        ::::::::::::::::::::::::::::::::::::::::::::::::::::::::::::::::::::::::::::::::::::::::::::::::::::::::::::::::::::::::::::::::::::::::::::::::::::::

# RM_HELIX NESTED 28-29 98-99, nbp = 2 nbp_cov = 0
# pvals: 0.958381,0.958381
# aggregated NONE
NESTED  :::::::::::::::::::::::::::<<____________________________________________________________________>>:::::::::::::::::::::::::::::::::::::::::::::::::::
        ::::::::::::::::::::::::::::::::::::::::::::::::::::::::::::::::::::::::::::::::::::::::::::::::::::::::::::::::::::::::::::::::::::::::::::::::::::::

# RM_HELIX NESTED 15-24 106-116, nbp = 10 nbp_cov = 0
# pvals: 0.958381,0.958381,0.958381,0.958381,0.958381,0.958381,0.958381,0.958381,0.958381,0.958381
# aggregated NONE
NESTED  ::::::::::::::<<<<<<<<<<_________________________________________________________________________________>>>>>>->>>>::::::::::::::::::::::::::::::::::
        ::::::::::::::::::::::::::::::::::::::::::::::::::::::::::::::::::::::::::::::::::::::::::::::::::::::::::::::::::::::::::::::::::::::::::::::::::::::

# RM_HELIX NESTED 122-125 137-140, nbp = 4 nbp_cov = 0
# pvals: 0.958381,0.958381,0.958381,0.958381
# aggregated NONE
NESTED  :::::::::::::::::::::::::::::::::::::::::::::::::::::::::::::::::::::::::::::::::::::::::::::::::::::::::::::::::::::::::<<<<___________>>>>::::::::::
        ::::::::::::::::::::::::::::::::::::::::::::::::::::::::::::::::::::::::::::::::::::::::::::::::::::::::::::::::::::::::::::::::::::::::::::::::::::::
```
