## Supplementary material for "All-at-once RNA folding with 3D motif prediction framed by evolutionary information": RF02481_GlsR18.cacofold.power

```
# Power analysis of CaCoFold structure 
#
# Powertype = SINGLE SUBSTITUTIONS
# covary  left_pos      right_pos    substitutions      power
#----------------------------------------------------------------
          15		116		0		0.00
          16		115		0		0.00
          17		114		0		0.00
          18		113		0		0.00
          19		111		0		0.00
          20		110		0		0.00
          21		109		0		0.00
          22		108		1		0.00
          23		107		0		0.00
          24		106		1		0.00
          28		99		0		0.00
          29		98		0		0.00
          45		88		0		0.00
          46		87		0		0.00
          47		86		0		0.00
          48		85		1		0.00
          50		83		0		0.00
          51		82		0		0.00
          52		81		0		0.00
          53		80		0		0.00
          54		79		2		0.00
          57		78		1		0.00
          58		77		1		0.00
          59		76		0		0.00
          60		75		1		0.00
          61		74		0		0.00
          62		73		2		0.00
          63		72		1		0.00
          122		140		0		0.00
          123		139		0		0.00
          124		138		0		0.00
          125		137		0		0.00
#
# BPAIRS 32
# avg substitutions per BP  0.3
# BPAIRS expected to covary 0.0 +/- 0.0
# BPAIRS observed to covary 0
#
```
