## Supplementary material for "All-at-once RNA folding with 3D motif prediction framed by evolutionary information": RF02481_GlsR18.surv

```
1.370350	0.0333333
1.307321	0.0666667
-0.003673	1
&
2.311149	8.97263e-05
2.303172	0.000897263
2.063664	0.0013459
1.811550	0.00143562
1.773732	0.00161507
1.698098	0.00206371
1.609858	0.00215343
1.584647	0.00260206
1.546830	0.00269179
1.445984	0.00278152
1.370350	0.00323015
1.307321	0.00421714
1.282110	0.00466577
1.269504	0.00484522
1.193870	0.00538358
0.992178	0.00556303
0.954361	0.00592194
0.828304	0.00610139
0.740064	0.00663975
0.702247	0.00825482
0.689641	0.00879318
0.651824	0.00933154
0.550979	0.0101391
0.538373	0.0109466
0.462739	0.0111261
0.424922	0.0123822
0.412316	0.0136384
0.387104	0.0139973
0.361893	0.0141768
0.248442	0.0147151
0.235836	0.0149843
0.210624	0.0156124
0.172807	0.0161507
0.122385	0.0164199
0.109779	0.0165994
0.097173	0.0166891
0.071962	0.0174966
0.059356	0.0178555
0.046750	0.0179453
0.034145	0.0181247
0.021539	0.0194706
0.008933	0.0195603
-0.003673	0.958188
-0.016278	0.958277
-0.028884	0.958726
-0.041490	0.959264
-0.054095	0.959982
-0.066701	0.961238
-0.079307	0.963033
-0.091913	0.964917
-0.104518	0.965725
-0.117124	0.966622
-0.129730	0.968865
-0.142335	0.969852
-0.154941	0.971557
-0.167547	0.97362
-0.180152	0.974159
-0.192758	0.974518
-0.205364	0.975684
-0.217970	0.975864
-0.230575	0.977748
-0.243181	0.978825
-0.255787	0.979004
-0.268392	0.980529
-0.280998	0.980799
-0.293604	0.982144
-0.306210	0.98349
-0.318815	0.983939
-0.331421	0.984118
-0.344027	0.984388
-0.356632	0.984567
-0.369238	0.986272
-0.381844	0.987169
-0.394450	0.989053
-0.407055	0.989502
-0.419661	0.99013
-0.432267	0.99022
-0.457478	0.990489
-0.482690	0.990579
-0.570929	0.991476
-0.596141	0.991925
-0.659169	0.994616
-0.684381	0.994706
-0.696987	0.994796
-0.785227	0.997039
-0.823044	0.997936
-0.848255	0.998116
-0.898678	0.998385
-0.911284	0.998834
-0.923889	0.999013
-0.936495	0.999192
-0.949101	0.999462
-0.999524	0.999641
-1.024735	0.999731
-1.075158	0.999821
-1.655020	0.99991
-2.486997	1
&
3.299023	2.98285e-07
3.185572	5.9657e-07
3.135149	8.94855e-07
3.059515	1.19314e-06
3.046909	1.49142e-06
2.996486	1.78971e-06
2.895641	2.08799e-06
2.857823	2.98285e-06
2.807401	3.57942e-06
2.794795	4.17599e-06
2.782189	5.36913e-06
2.769583	5.66741e-06
2.756978	5.9657e-06
2.706555	6.56227e-06
2.693949	7.15884e-06
2.681344	7.45712e-06
2.668738	8.35198e-06
2.656132	9.54512e-06
2.618315	1.10365e-05
2.567892	1.43177e-05
2.555286	1.4616e-05
2.530075	1.55108e-05
2.517469	1.6704e-05
2.504864	2.05817e-05
2.492258	2.11782e-05
2.467046	2.20731e-05
2.454441	2.32662e-05
2.441835	2.65474e-05
2.429229	3.19165e-05
2.416624	3.2513e-05
2.404018	3.40045e-05
2.391412	3.93736e-05
2.378806	4.14616e-05
2.366201	4.44444e-05
2.353595	4.65324e-05
2.340989	5.51827e-05
2.328384	5.90604e-05
2.315778	5.9657e-05
2.303172	6.77107e-05
2.290567	6.92021e-05
2.277961	7.24832e-05
2.265355	7.75541e-05
2.252749	8.3818e-05
2.240144	9.30649e-05
2.227538	9.72409e-05
2.214932	9.96271e-05
2.202327	0.000109471
2.189721	0.000118717
2.177115	0.000126473
2.164509	0.000132438
2.151904	0.000153617
2.139298	0.000172707
2.126692	0.000185831
2.114087	0.000198359
2.101481	0.000217151
2.088875	0.000243997
2.076269	0.000262192
2.063664	0.000272036
2.051058	0.000291126
2.038452	0.000307532
2.025847	0.000317673
2.013241	0.000341834
2.000635	0.00036868
1.988030	0.000397017
1.975424	0.000414616
1.962818	0.000434601
1.950212	0.000456376
1.937607	0.000494855
1.925001	0.000524683
1.912395	0.000560477
1.899790	0.000581954
1.887184	0.000608799
1.874578	0.000640119
1.861972	0.000661596
1.849367	0.000690231
1.836761	0.000717972
1.824155	0.000754362
1.811550	0.000796421
1.798944	0.00083997
1.786338	0.000878151
1.773732	0.0009044
1.761127	0.000936018
1.748521	0.000972409
1.735915	0.00100104
1.723310	0.00102729
1.710704	0.00106339
1.698098	0.00110544
1.685492	0.00113706
1.672887	0.00116003
1.660281	0.00118867
1.647675	0.00122565
1.635070	0.00124832
1.622464	0.00126801
1.609858	0.00129575
1.597253	0.00131275
1.584647	0.00134676
1.572041	0.0013745
1.559435	0.00139538
1.546830	0.00143326
1.534224	0.00145652
1.521618	0.00148993
1.509013	0.00151648
1.496407	0.00154541
1.483801	0.00158598
1.471195	0.00162685
1.458590	0.00167606
1.445984	0.00173632
1.433378	0.00181775
1.420773	0.00190634
1.408167	0.00200835
1.395561	0.00213482
1.382955	0.00228337
1.370350	0.00244892
1.357744	0.0026783
1.345138	0.00296406
1.332533	0.00325817
1.319927	0.00354601
1.307321	0.00376257
1.294715	0.00397524
1.282110	0.00415421
1.269504	0.00428188
1.256898	0.00437823
1.244293	0.00448262
1.231687	0.00461775
1.219081	0.00477912
1.206476	0.00494049
1.193870	0.00503982
1.181264	0.00510097
1.168658	0.00515347
1.156053	0.00520597
1.143447	0.0052355
1.130841	0.00527278
1.118236	0.00530321
1.105630	0.00534646
1.093024	0.00537032
1.080418	0.00541984
1.067813	0.00546249
1.055207	0.00551469
1.042601	0.00556779
1.029996	0.00563371
1.017390	0.00570589
1.004784	0.00576614
0.992178	0.00584609
0.979573	0.00592215
0.966967	0.00599403
0.954361	0.00609128
0.941756	0.00620582
0.929150	0.00636033
0.916544	0.00653721
0.903939	0.00669113
0.891333	0.00681611
0.878727	0.00694556
0.866121	0.00704459
0.853516	0.00716361
0.840910	0.00729396
0.828304	0.00739299
0.815699	0.0075305
0.803093	0.00766324
0.790487	0.00778374
0.777881	0.00791588
0.765276	0.00806503
0.752670	0.00822192
0.740064	0.00837047
0.727459	0.00853363
0.714853	0.00870336
0.702247	0.00886652
0.689641	0.00906875
0.677036	0.00923132
0.664430	0.00945414
0.651824	0.00966771
0.639219	0.00987144
0.626613	0.0100337
0.614007	0.0101945
0.601401	0.0103299
0.588796	0.0104761
0.576190	0.0106091
0.563584	0.0107198
0.550979	0.0108087
0.538373	0.010877
0.525767	0.0109575
0.513162	0.0110249
0.500556	0.0111069
0.487950	0.0111908
0.475344	0.0113136
0.462739	0.0114825
0.450133	0.0117023
0.437527	0.011912
0.424922	0.0121781
0.412316	0.0124021
0.399710	0.012584
0.387104	0.012701
0.374499	0.0128212
0.361893	0.0129142
0.349287	0.0129993
0.336682	0.013106
0.324076	0.0132057
0.311470	0.013311
0.298864	0.0134243
0.286259	0.0135311
0.273653	0.0136519
0.261047	0.0137494
0.248442	0.013867
0.235836	0.0139645
0.223230	0.0140382
0.210624	0.0140952
0.198019	0.0141363
0.185413	0.0141769
0.172807	0.0142288
0.160202	0.0143069
0.147596	0.0144337
0.134990	0.0146965
0.122385	0.0150166
0.109779	0.0154198
0.097173	0.0158828
0.084567	0.0163362
0.071962	0.0167824
0.059356	0.0173017
0.046750	0.0179964
0.034145	0.0187299
0.021539	0.0194282
0.008933	0.0200543
-0.003673	0.958381
-0.016278	0.958857
-0.028884	0.959984
-0.041490	0.961607
-0.054095	0.963325
-0.066701	0.965295
-0.079307	0.966938
-0.091913	0.968542
-0.104518	0.970127
-0.117124	0.971658
-0.129730	0.973192
-0.142335	0.97459
-0.154941	0.975681
-0.167547	0.976632
-0.180152	0.977478
-0.192758	0.978211
-0.205364	0.978822
-0.217970	0.97952
-0.230575	0.980181
-0.243181	0.980818
-0.255787	0.981422
-0.268392	0.982034
-0.280998	0.982675
-0.293604	0.983357
-0.306210	0.984089
-0.318815	0.984734
-0.331421	0.985357
-0.344027	0.985974
-0.356632	0.986565
-0.369238	0.987238
-0.381844	0.98785
-0.394450	0.988591
-0.407055	0.989226
-0.419661	0.989752
-0.432267	0.990133
-0.444872	0.990487
-0.457478	0.990788
-0.470084	0.991034
-0.482690	0.991251
-0.495295	0.991464
-0.507901	0.991655
-0.520507	0.991857
-0.533112	0.992046
-0.545718	0.992244
-0.558324	0.992455
-0.570929	0.992663
-0.583535	0.992864
-0.596141	0.993079
-0.608747	0.993325
-0.621352	0.993528
-0.633958	0.993731
-0.646564	0.993976
-0.659169	0.99424
-0.671775	0.994539
-0.684381	0.994759
-0.696987	0.995051
-0.709592	0.995247
-0.722198	0.995459
-0.734804	0.995622
-0.747409	0.995768
-0.760015	0.99595
-0.772621	0.996105
-0.785227	0.996255
-0.797832	0.996386
-0.810438	0.996536
-0.823044	0.996704
-0.835649	0.996845
-0.848255	0.997017
-0.860861	0.997193
-0.873467	0.997367
-0.886072	0.997554
-0.898678	0.997721
-0.911284	0.997908
-0.923889	0.998101
-0.936495	0.998261
-0.949101	0.99843
-0.961706	0.998585
-0.974312	0.998742
-0.986918	0.998838
-0.999524	0.998918
-1.012129	0.999014
-1.024735	0.999096
-1.037341	0.999179
-1.049946	0.999258
-1.062552	0.999329
-1.075158	0.999374
-1.087764	0.999416
-1.100369	0.999449
-1.112975	0.999479
-1.125581	0.999513
-1.138186	0.99954
-1.150792	0.999562
-1.163398	0.999588
-1.176004	0.99961
-1.188609	0.999625
-1.201215	0.999642
-1.213821	0.999655
-1.226426	0.999664
-1.239032	0.999675
-1.251638	0.999684
-1.264243	0.999697
-1.276849	0.999706
-1.289455	0.999714
-1.302061	0.999723
-1.314666	0.999735
-1.327272	0.999745
-1.339878	0.999756
-1.352483	0.999764
-1.365089	0.999775
-1.377695	0.999787
-1.390301	0.999796
-1.402906	0.999805
-1.415512	0.999811
-1.428118	0.999817
-1.440723	0.999824
-1.453329	0.999833
-1.465935	0.999843
-1.478541	0.999846
-1.491146	0.999852
-1.503752	0.999856
-1.516358	0.999861
-1.528963	0.999866
-1.541569	0.999871
-1.554175	0.999874
-1.566781	0.999879
-1.579386	0.999881
-1.591992	0.999885
-1.604598	0.999887
-1.617203	0.999889
-1.629809	0.999893
-1.642415	0.999894
-1.655020	0.999897
-1.667626	0.999899
-1.680232	0.999901
-1.692838	0.999904
-1.705443	0.999907
-1.718049	0.999908
-1.730655	0.999912
-1.743260	0.999914
-1.755866	0.999917
-1.768472	0.999919
-1.781078	0.999921
-1.793683	0.999923
-1.806289	0.999925
-1.818895	0.999926
-1.831500	0.999929
-1.844106	0.999931
-1.856712	0.999932
-1.869318	0.999932
-1.881923	0.999933
-1.894529	0.999935
-1.907135	0.999937
-1.919740	0.999938
-1.932346	0.999939
-1.944952	0.999939
-1.957557	0.999941
-1.982769	0.999942
-1.995375	0.999942
-2.007980	0.999943
-2.020586	0.999943
-2.033192	0.999944
-2.045797	0.999944
-2.058403	0.999945
-2.071009	0.999945
-2.083615	0.999946
-2.096220	0.999946
-2.108826	0.999948
-2.121432	0.999949
-2.134037	0.999949
-2.146643	0.99995
-2.159249	0.999951
-2.184460	0.999951
-2.197066	0.999951
-2.209672	0.999952
-2.234883	0.999953
-2.247489	0.999953
-2.260095	0.999955
-2.272700	0.999955
-2.285306	0.999956
-2.297912	0.999957
-2.310517	0.999958
-2.335729	0.999959
-2.348334	0.999959
-2.360940	0.99996
-2.373546	0.99996
-2.386152	0.99996
-2.436574	0.999961
-2.449180	0.999961
-2.461786	0.999962
-2.486997	0.999962
-2.499603	0.999962
-2.512209	0.999963
-2.524814	0.999964
-2.550026	0.999965
-2.562632	0.999965
-2.587843	0.999967
-2.600449	0.999967
-2.613054	0.999967
-2.625660	0.999968
-2.638266	0.999969
-2.650872	0.999969
-2.663477	0.999969
-2.676083	0.99997
-2.701294	0.99997
-2.713900	0.99997
-2.726506	0.999971
-2.764323	0.999972
-2.776929	0.999972
-2.789534	0.999973
-2.802140	0.999974
-2.814746	0.999975
-2.839957	0.999975
-2.852563	0.999975
-2.865169	0.999976
-2.877774	0.999976
-2.890380	0.999976
-2.902986	0.999977
-2.928197	0.999977
-2.940803	0.999978
-2.953409	0.999979
-2.966014	0.999979
-2.978620	0.99998
-2.991226	0.999981
-3.003831	0.999982
-3.029043	0.999982
-3.041648	0.999983
-3.054254	0.999983
-3.066860	0.999984
-3.079466	0.999985
-3.092071	0.999985
-3.104677	0.999987
-3.117283	0.999987
-3.155100	0.999987
-3.167706	0.999988
-3.180311	0.999989
-3.192917	0.99999
-3.218128	0.99999
-3.230734	0.999991
-3.243340	0.999991
-3.255946	0.999992
-3.268551	0.999992
-3.281157	0.999993
-3.293763	0.999994
-3.306368	0.999994
-3.344186	0.999995
-3.356791	0.999995
-3.369397	0.999995
-3.382003	0.999996
-3.394608	0.999996
-3.407214	0.999996
-3.432425	0.999997
-3.457637	0.999997
-3.482848	0.999998
-3.495454	0.999998
-3.533271	0.999999
-3.558483	0.999999
-3.583694	0.999999
-3.823202	0.999999
-3.886231	1
-4.377854	1
&
```
