## Supplementary material for "All-at-once RNA folding with 3D motif prediction framed by evolutionary information": RF02482_GlsR19.cacofold.power

```
# Power analysis of CaCoFold structure
#
# Powertype = SINGLE SUBSTITUTIONS
# covary left_pos right_pos substitutions power
#----------------------------------------------------------------
6		35		1		0.00
7		34		2		0.00
8		33		2		0.00
9		32		2		0.00
10		31		1		0.00
14		26		0		0.00
15		25		0		0.00
16		24		1		0.00
17		23		0		0.00
36		128		1		0.00
37		127		1		0.00
38		126		0		0.00
39		125		1		0.00
40		124		2		0.00
41		123		1		0.00
42		122		0		0.00
43		121		1		0.00
45		88		0		0.00
46		87		1		0.00
47		86		1		0.00
48		85		0		0.00
49		84		0		0.00
50		83		1		0.00
57		82		0		0.00
58		81		1		0.00
59		80		1		0.00
60		79		0		0.00
61		78		2		0.00
63		76		0		0.00
64		75		1		0.00
65		74		2		0.00
66		73		2		0.00
67		72		0		0.00
91		118		0		0.00
92		117		0		0.00
94		115		0		0.00
95		114		0		0.00
96		113		0		0.00
97		112		0		0.00
99		111		1		0.00
100		110		0		0.00
101		109		0		0.00
102		108		0		0.00
130		146		0		0.00
131		145		0		0.00
132		144		0		0.00
133		143		0		0.00
134		142		0		0.00
#
# BPAIRS 48
# avg substitutions per BP 0.6
# BPAIRS expected to covary 0.0 +/- 0.0
# BPAIRS observed to covary 0
#
```
