## Supplementary material for "All-at-once RNA folding with 3D motif prediction framed by evolutionary information": RF02482_GlsR19.surv

```
1.072062	0.047619
1.067256	0.142857
1.045133	0.190476
0.425676	0.238095
-0.000200	0.952381
-0.116349	1
&
1.288491	8.96539e-05
1.271898	0.000358616
1.255305	0.000537924
1.238713	0.000896539
1.222120	0.00125516
1.172342	0.00134481
1.067256	0.00421373
1.045133	0.00555854
1.028540	0.00600681
1.011947	0.00636543
0.945577	0.0068137
0.857083	0.00708266
0.840491	0.00779989
0.774120	0.00815851
0.724343	0.00824816
0.591602	0.00860678
0.586071	0.00869643
0.541824	0.00878609
0.536293	0.00941366
0.497577	0.00950332
0.464392	0.00986193
0.458861	0.0100412
0.442269	0.0111171
0.425676	0.0125516
0.359306	0.0130895
0.353775	0.0134481
0.320590	0.0135377
0.303997	0.013986
0.281874	0.0148826
0.254219	0.0174825
0.226565	0.0181101
0.209972	0.0199032
0.127009	0.0199928
0.104886	0.0200825
0.060639	0.0201721
0.038516	0.0207997
0.010861	0.0226824
0.005330	0.02331
-0.000200	0.963869
-0.011262	0.963959
-0.016793	0.964407
-0.022324	0.964766
-0.033386	0.965035
-0.038916	0.965394
-0.044447	0.965842
-0.066571	0.9662
-0.072102	0.96629
-0.083163	0.966559
-0.094225	0.966828
-0.099756	0.967545
-0.105287	0.968263
-0.110818	0.968352
-0.116349	0.969249
-0.121879	0.969607
-0.127410	0.970056
-0.149534	0.970414
-0.155065	0.97149
-0.166126	0.972028
-0.171657	0.972476
-0.177188	0.972925
-0.182719	0.973283
-0.188250	0.973462
-0.210373	0.973911
-0.215904	0.97409
-0.221435	0.974628
-0.226966	0.975256
-0.249089	0.975345
-0.260151	0.975973
-0.265682	0.976152
-0.271213	0.977676
-0.276744	0.977855
-0.287805	0.979828
-0.304398	0.980186
-0.309929	0.980904
-0.315460	0.981711
-0.332052	0.982966
-0.354176	0.984669
-0.359707	0.984759
-0.376299	0.986552
-0.387361	0.986642
-0.392892	0.988524
-0.398423	0.988704
-0.415015	0.988793
-0.431608	0.989152
-0.442669	0.989421
-0.448200	0.990586
-0.459262	0.990766
-0.481385	0.991393
-0.497978	0.991931
-0.531163	0.99229
-0.536694	0.9948
-0.547756	0.995428
-0.652842	0.995786
-0.658373	0.997669
-0.697089	0.998117
-0.730274	0.998655
-0.746867	0.999014
-0.857484	0.99991
-1.084250	1
&
3.567206	2.98285e-07
3.561675	8.94855e-07
3.556144	1.49142e-06
3.550613	1.78971e-06
3.539552	2.08799e-06
3.528490	2.38628e-06
3.517428	2.68456e-06
3.506366	3.28113e-06
3.500836	3.57942e-06
3.495305	3.8777e-06
3.484243	4.47427e-06
3.478712	4.77256e-06
3.473181	5.07084e-06
3.467650	5.66741e-06
3.456589	5.9657e-06
3.417873	6.26398e-06
3.401280	6.56227e-06
3.395749	6.86055e-06
3.390218	7.15884e-06
3.384687	7.45712e-06
3.362564	7.75541e-06
3.357033	8.05369e-06
3.340441	8.65026e-06
3.334910	8.94855e-06
3.329379	1.044e-05
3.307255	1.07383e-05
3.301725	1.13348e-05
3.279601	1.16331e-05
3.274070	1.22297e-05
3.268539	1.2528e-05
3.257478	1.31245e-05
3.240885	1.34228e-05
3.235354	1.40194e-05
3.218762	1.43177e-05
3.213231	1.4616e-05
3.168984	1.49142e-05
3.157922	1.52125e-05
3.135799	1.55108e-05
3.124737	1.58091e-05
3.113675	1.61074e-05
3.080490	1.64057e-05
3.041774	1.6704e-05
3.014120	1.70022e-05
2.986465	1.73005e-05
2.859256	1.75988e-05
2.068342	1.78971e-05
2.007503	1.81954e-05
2.001972	1.84937e-05
1.990910	1.90902e-05
1.974318	1.93885e-05
1.941132	1.96868e-05
1.935601	1.99851e-05
1.902416	2.02834e-05
1.891355	2.08799e-05
1.885824	2.11782e-05
1.869231	2.14765e-05
1.841577	2.17748e-05
1.824984	2.20731e-05
1.813922	2.23714e-05
1.802861	2.26696e-05
1.730960	2.29679e-05
1.708836	2.32662e-05
1.703305	2.35645e-05
1.697774	2.41611e-05
1.692244	2.44594e-05
1.653527	2.47576e-05
1.647997	2.50559e-05
1.642466	2.56525e-05
1.636935	2.71439e-05
1.631404	2.80388e-05
1.625873	2.86353e-05
1.620342	2.92319e-05
1.614811	3.01268e-05
1.609281	3.10216e-05
1.603750	3.16182e-05
1.598219	3.2513e-05
1.592688	3.31096e-05
1.587157	3.37062e-05
1.581626	3.4601e-05
1.576095	3.51976e-05
1.565034	3.54959e-05
1.553972	3.57942e-05
1.542910	3.60925e-05
1.526318	3.63908e-05
1.520787	3.6689e-05
1.515256	3.69873e-05
1.498663	3.81805e-05
1.493132	3.90753e-05
1.487602	3.96719e-05
1.482071	4.05667e-05
1.476540	4.14616e-05
1.471009	4.20582e-05
1.459947	4.23565e-05
1.454416	4.2953e-05
1.448886	4.32513e-05
1.443355	4.38479e-05
1.437824	4.44444e-05
1.432293	4.5041e-05
1.426762	4.53393e-05
1.421231	4.65324e-05
1.415700	4.7129e-05
1.404639	4.77256e-05
1.399108	4.86204e-05
1.393577	4.89187e-05
1.388046	4.9217e-05
1.382515	4.95153e-05
1.376984	5.04101e-05
1.371453	5.30947e-05
1.365923	5.36913e-05
1.354861	5.39896e-05
1.349330	5.5481e-05
1.343799	5.63758e-05
1.338268	5.72707e-05
1.332737	5.9657e-05
1.327207	6.11484e-05
1.321676	6.35347e-05
1.316145	6.77107e-05
1.310614	7.48695e-05
1.305083	7.72558e-05
1.299552	8.91872e-05
1.294021	0.000108874
1.288491	0.00013214
1.282960	0.000167338
1.277429	0.000210589
1.271898	0.000262789
1.266367	0.000317077
1.260836	0.000376137
1.255305	0.000450708
1.249775	0.000522893
1.244244	0.000587919
1.238713	0.000660701
1.233182	0.000729306
1.227651	0.000779717
1.222120	0.000868904
1.216589	0.000932438
1.211058	0.000964057
1.205528	0.00099657
1.199997	0.00101924
1.194466	0.00103535
1.188935	0.00105593
1.183404	0.00107591
1.177873	0.00109113
1.172342	0.00110604
1.166812	0.00112036
1.161281	0.00112453
1.155750	0.00113527
1.150219	0.00114989
1.144688	0.00117435
1.139157	0.00119821
1.133626	0.00120686
1.128096	0.00123788
1.122565	0.00128382
1.117034	0.00134974
1.111503	0.00141298
1.105972	0.00151499
1.100441	0.00165787
1.094910	0.00173661
1.089379	0.00194004
1.083849	0.00218792
1.078318	0.00243937
1.072787	0.00274422
1.067256	0.00307621
1.061725	0.00333304
1.056194	0.00357823
1.050663	0.00382043
1.045133	0.0041035
1.039602	0.00429351
1.034071	0.00443609
1.028540	0.00456495
1.023009	0.00465682
1.017478	0.00469828
1.011947	0.00476092
1.006417	0.00481193
1.000886	0.00486592
0.995355	0.00489664
0.989824	0.00491603
0.984293	0.00493602
0.978762	0.00495541
0.973231	0.00497897
0.967701	0.00501059
0.962170	0.00503207
0.956639	0.00505086
0.951108	0.00508784
0.945577	0.0051299
0.940046	0.0051651
0.934515	0.00517435
0.928984	0.00519553
0.923454	0.0052352
0.917923	0.00526831
0.912392	0.00529038
0.906861	0.00531216
0.901330	0.00532528
0.895799	0.00534676
0.890268	0.0053742
0.884738	0.00539955
0.879207	0.00544012
0.873676	0.00547681
0.868145	0.00552245
0.862614	0.00557465
0.857083	0.00565071
0.851552	0.00570291
0.846022	0.00576197
0.840491	0.00587054
0.834960	0.00595585
0.829429	0.00602058
0.823898	0.00608084
0.818367	0.00616406
0.812836	0.00621924
0.807305	0.00625205
0.801775	0.00630186
0.796244	0.00632752
0.790713	0.00634452
0.785182	0.00635466
0.779651	0.00636838
0.774120	0.00639761
0.768589	0.00640865
0.763059	0.00642416
0.757528	0.00644355
0.751997	0.00646174
0.746466	0.00647397
0.740935	0.0064877
0.735404	0.00649873
0.729873	0.00651394
0.724343	0.00652468
0.718812	0.00654258
0.713281	0.00654944
0.707750	0.00656167
0.702219	0.00656525
0.696688	0.00657748
0.691157	0.00658941
0.685627	0.00659567
0.680096	0.00660373
0.674565	0.00661536
0.669034	0.00663177
0.663503	0.00664817
0.657972	0.00665235
0.652441	0.00666219
0.646910	0.00666756
0.641380	0.00667263
0.635849	0.00668098
0.630318	0.00669142
0.624787	0.00670246
0.619256	0.00671141
0.613725	0.0067308
0.608194	0.00674691
0.602664	0.00675943
0.597133	0.00678389
0.591602	0.00681044
0.586071	0.0068355
0.580540	0.00686771
0.575009	0.00690529
0.569478	0.00694616
0.563948	0.00699806
0.558417	0.00704251
0.552886	0.00708576
0.547355	0.0071651
0.541824	0.00720298
0.536293	0.00729128
0.530762	0.00733184
0.525232	0.00737658
0.519701	0.0074085
0.514170	0.00744459
0.508639	0.00748009
0.503108	0.00750544
0.497577	0.0075484
0.492046	0.00758658
0.486515	0.0076355
0.480985	0.00769485
0.475454	0.00777241
0.469923	0.0078616
0.464392	0.00798837
0.458861	0.00808054
0.453330	0.00820999
0.447799	0.0083484
0.442269	0.00855779
0.436738	0.00876749
0.431207	0.00891335
0.425676	0.00907651
0.420145	0.00929635
0.414614	0.00943326
0.409083	0.00953766
0.403553	0.00962685
0.398022	0.00973691
0.392491	0.00981805
0.386960	0.00994154
0.381429	0.0100534
0.375898	0.01017
0.370367	0.0102467
0.364836	0.0103493
0.359306	0.0104653
0.353775	0.0105885
0.348244	0.0106726
0.342713	0.0107743
0.337182	0.0108889
0.331651	0.01105
0.326120	0.0111266
0.320590	0.0112012
0.315059	0.0113324
0.309528	0.0114628
0.303997	0.0116963
0.298466	0.0118216
0.292935	0.0119454
0.287404	0.0121766
0.281874	0.0123773
0.276343	0.0126795
0.270812	0.0128728
0.265281	0.0132707
0.259750	0.0134467
0.254219	0.0138022
0.248688	0.0139711
0.243158	0.0140907
0.237627	0.0142276
0.232096	0.0143117
0.226565	0.0144424
0.221034	0.0145524
0.215503	0.0146714
0.209972	0.0148805
0.204441	0.0151025
0.198911	0.0152603
0.193380	0.0153748
0.187849	0.015478
0.182318	0.0155505
0.176787	0.0155967
0.171256	0.0156331
0.165725	0.0156504
0.160195	0.0156689
0.154664	0.0157056
0.149133	0.0157178
0.143602	0.0157324
0.138071	0.0157447
0.132540	0.0157644
0.127009	0.0157837
0.121479	0.0158037
0.115948	0.0158231
0.110417	0.0158458
0.104886	0.0158702
0.099355	0.0158855
0.093824	0.0159057
0.088293	0.015938
0.082762	0.0159565
0.077232	0.0160122
0.071701	0.0160677
0.066170	0.016116
0.060639	0.0161799
0.055108	0.0162631
0.049577	0.0164104
0.044046	0.0166136
0.038516	0.0169805
0.032985	0.0172265
0.027454	0.0174759
0.021923	0.0177885
0.016392	0.018363
0.010861	0.0188668
0.005330	0.019455
-0.000200	0.969362
-0.005731	0.969796
-0.011262	0.970173
-0.016793	0.970488
-0.022324	0.970822
-0.027855	0.971181
-0.033386	0.971434
-0.038916	0.97166
-0.044447	0.97185
-0.049978	0.972031
-0.055509	0.972208
-0.061040	0.972407
-0.066571	0.97261
-0.072102	0.972795
-0.077633	0.973026
-0.083163	0.97326
-0.088694	0.973487
-0.094225	0.973776
-0.099756	0.974083
-0.105287	0.974413
-0.110818	0.974688
-0.116349	0.974966
-0.121879	0.975278
-0.127410	0.975548
-0.132941	0.975845
-0.138472	0.976129
-0.144003	0.976438
-0.149534	0.976738
-0.155065	0.977075
-0.160595	0.977345
-0.166126	0.977629
-0.171657	0.977937
-0.177188	0.978216
-0.182719	0.978483
-0.188250	0.978753
-0.193781	0.978983
-0.199311	0.979224
-0.204842	0.979421
-0.210373	0.97975
-0.215904	0.980021
-0.221435	0.980277
-0.226966	0.980597
-0.232497	0.980878
-0.238028	0.981159
-0.243558	0.981472
-0.249089	0.98179
-0.254620	0.982137
-0.260151	0.982459
-0.265682	0.982769
-0.271213	0.98314
-0.276744	0.983496
-0.282274	0.983832
-0.287805	0.9842
-0.293336	0.984522
-0.298867	0.984937
-0.304398	0.985306
-0.309929	0.98565
-0.315460	0.986064
-0.320990	0.986392
-0.326521	0.986711
-0.332052	0.987122
-0.337583	0.987508
-0.343114	0.987884
-0.348645	0.988217
-0.354176	0.988555
-0.359707	0.98881
-0.365237	0.989088
-0.370768	0.989357
-0.376299	0.989627
-0.381830	0.989878
-0.387361	0.99011
-0.392892	0.99045
-0.398423	0.990693
-0.403953	0.990936
-0.409484	0.991232
-0.415015	0.991511
-0.420546	0.991731
-0.426077	0.991933
-0.431608	0.992199
-0.437139	0.992399
-0.442669	0.992584
-0.448200	0.992823
-0.453731	0.993037
-0.459262	0.993301
-0.464793	0.99347
-0.470324	0.993607
-0.475855	0.993766
-0.481385	0.99401
-0.486916	0.994171
-0.492447	0.994302
-0.497978	0.994466
-0.503509	0.99462
-0.509040	0.99482
-0.514571	0.994946
-0.520102	0.995078
-0.525632	0.995174
-0.531163	0.995315
-0.536694	0.99552
-0.542225	0.995597
-0.547756	0.995787
-0.553287	0.995934
-0.558818	0.996083
-0.564348	0.996226
-0.569879	0.996345
-0.575410	0.99645
-0.580941	0.996557
-0.586472	0.996644
-0.592003	0.996724
-0.597534	0.996831
-0.603064	0.996934
-0.608595	0.997023
-0.614126	0.997087
-0.619657	0.9972
-0.625188	0.997332
-0.630719	0.99743
-0.636250	0.997503
-0.641781	0.997567
-0.647311	0.997665
-0.652842	0.997737
-0.658373	0.997868
-0.663904	0.997946
-0.669435	0.998009
-0.674966	0.998073
-0.680497	0.998137
-0.686027	0.998217
-0.691558	0.998319
-0.697089	0.998383
-0.702620	0.998435
-0.708151	0.998479
-0.713682	0.99856
-0.719213	0.99864
-0.724743	0.998711
-0.730274	0.998767
-0.735805	0.998808
-0.741336	0.998853
-0.746867	0.998893
-0.752398	0.998935
-0.757929	0.999
-0.763459	0.999052
-0.768990	0.999101
-0.774521	0.999136
-0.780052	0.999179
-0.785583	0.999198
-0.791114	0.999235
-0.796645	0.999277
-0.802176	0.999318
-0.807706	0.999359
-0.813237	0.999406
-0.818768	0.999434
-0.824299	0.999446
-0.829830	0.999467
-0.835361	0.9995
-0.840892	0.999525
-0.846422	0.999538
-0.851953	0.999564
-0.857484	0.999591
-0.863015	0.999614
-0.868546	0.999628
-0.874077	0.999645
-0.879608	0.999655
-0.885138	0.999672
-0.890669	0.999696
-0.896200	0.999709
-0.901731	0.999723
-0.907262	0.999734
-0.912793	0.999748
-0.918324	0.999755
-0.923854	0.99976
-0.929385	0.999768
-0.934916	0.999791
-0.940447	0.999796
-0.945978	0.999815
-0.951509	0.999829
-0.957040	0.999834
-0.962571	0.999841
-0.968101	0.999848
-0.973632	0.999859
-0.979163	0.999864
-0.984694	0.999871
-0.990225	0.999886
-0.995756	0.999891
-1.001287	0.999893
-1.006817	0.999899
-1.012348	0.999902
-1.017879	0.999905
-1.023410	0.999911
-1.028941	0.999915
-1.034472	0.99992
-1.040003	0.999922
-1.045533	0.999926
-1.051064	0.999935
-1.056595	0.999939
-1.062126	0.99994
-1.067657	0.999943
-1.073188	0.999945
-1.078719	0.999947
-1.084250	0.999952
-1.089780	0.999955
-1.095311	0.999959
-1.100842	0.999961
-1.106373	0.999966
-1.111904	0.999969
-1.117435	0.99997
-1.122966	0.999973
-1.128496	0.999975
-1.134027	0.999975
-1.139558	0.999976
-1.145089	0.999976
-1.150620	0.999977
-1.156151	0.999979
-1.161682	0.999979
-1.167212	0.99998
-1.172743	0.999981
-1.178274	0.999982
-1.183805	0.999983
-1.189336	0.999986
-1.194867	0.999987
-1.200398	0.999988
-1.205928	0.999988
-1.222521	0.999989
-1.228052	0.999989
-1.233583	0.999989
-1.239114	0.99999
-1.244645	0.99999
-1.250175	0.999991
-1.255706	0.999992
-1.261237	0.999992
-1.266768	0.999992
-1.283361	0.999993
-1.311015	0.999993
-1.322077	0.999993
-1.327607	0.999994
-1.333138	0.999994
-1.338669	0.999995
-1.344200	0.999995
-1.349731	0.999996
-1.382916	0.999996
-1.388447	0.999996
-1.405040	0.999996
-1.410570	0.999997
-1.416101	0.999997
-1.427163	0.999998
-1.454817	0.999998
-1.521188	0.999998
-1.554373	0.999999
-1.615212	0.999999
-1.659459	0.999999
-1.709237	0.999999
-1.792200	1
-1.841978	1
&
```
