## Supplementary material for "All-at-once RNA folding with 3D motif prediction framed by evolutionary information": RF02483_GlsR20.helixcov

```
# RMs = 4 L = 108

# RM_HELIX NESTED 20-26 31-37, nbp = 7 nbp_cov = 0
# pvals: 0.976292,0.976292,0.976292,0.976292,0.976292,0.976292,0.976292
# aggregated NONE
NESTED  :::::::::::::::::::<<<<<<<____>>>>>>>:::::::::::::::::::::::::::::::::::::::::::::::::::::::::::::::::::::::
        ::::::::::::::::::::::::::::::::::::::::::::::::::::::::::::::::::::::::::::::::::::::::::::::::::::::::::::

# RM_HELIX NESTED 7-13 45-51, nbp = 7 nbp_cov = 0
# pvals: 0.976292,0.976292,0.976292,0.976292,0.976292,0.976292,0.976292
# aggregated NONE
NESTED  ::::::<<<<<<<_______________________________>>>>>>>:::::::::::::::::::::::::::::::::::::::::::::::::::::::::
        ::::::::::::::::::::::::::::::::::::::::::::::::::::::::::::::::::::::::::::::::::::::::::::::::::::::::::::

# RM_HELIX NESTED 73-78 83-88, nbp = 6 nbp_cov = 0
# pvals: 0.976292,0.976292,0.976292,0.976292,0.976292,0.00298258
# aggregated NONE
NESTED  ::::::::::::::::::::::::::::::::::::::::::::::::::::::::::::::::::::::::<<<<<<____>>>>>>::::::::::::::::::::
        ::::::::::::::::::::::::::::::::::::::::::::::::::::::::::::::::::::::::::::::::::::::::::::::::::::::::::::

# RM_HELIX NESTED 60-69 92-100, nbp = 9 nbp_cov = 0
# pvals: 0.976292,0.976292,0.976292,0.976292,0.976292,0.976292,0.976292,0.976292,0.976292
# aggregated NONE
NESTED  :::::::::::::::::::::::::::::::::::::::::::::::::::::::::::<<<<<-<<<<______________________>>>>>>>>>::::::::
        ::::::::::::::::::::::::::::::::::::::::::::::::::::::::::::::::::::::::::::::::::::::::::::::::::::::::::::
```
