## Supplementary material for "All-at-once RNA folding with 3D motif prediction framed by evolutionary information": RF02483_GlsR20.surv

```
1.041843	0.0344828
-0.002953	1
&
1.574559	0.000173943
1.569740	0.00052183
1.151821	0.0012176
1.096832	0.00226126
1.041843	0.00260915
0.970357	0.00313098
0.546940	0.00330492
0.508447	0.00347887
0.491950	0.00417464
0.431462	0.00504436
0.398469	0.00678379
0.354477	0.0076535
0.343479	0.00974082
0.244499	0.00991477
0.217004	0.0104366
0.118023	0.0107845
0.090529	0.0114803
0.068533	0.0149591
0.041038	0.0151331
0.035539	0.015307
0.008045	0.0156549
-0.002953	0.975648
-0.057942	0.976518
-0.090936	0.977039
-0.096435	0.98104
-0.101934	0.981562
-0.151424	0.982606
-0.156923	0.985215
-0.178919	0.987824
-0.222910	0.988868
-0.250405	0.989389
-0.261403	0.990259
-0.266901	0.991825
-0.272400	0.991999
-0.283398	0.993564
-0.321891	0.994086
-0.338388	0.994608
-0.393377	0.995999
-0.420871	0.996521
-0.475861	0.997043
-0.497856	0.997739
-0.574841	0.997913
-0.591338	0.998608
-0.602336	0.998956
-0.728811	0.999304
-0.866284	0.999652
-1.097239	0.999826
-1.234712	1
&
1.727136	5.76901e-07
1.723710	1.1538e-06
1.663221	2.3076e-06
1.619230	3.46141e-06
1.597234	4.61521e-06
1.569740	1.49994e-05
1.553243	1.55763e-05
1.547744	1.7307e-05
1.525748	1.84608e-05
1.520249	2.01915e-05
1.481757	2.71143e-05
1.454262	2.76912e-05
1.443264	2.82681e-05
1.437766	2.8845e-05
1.421269	3.23064e-05
1.415770	3.63448e-05
1.404772	3.98062e-05
1.393774	4.15369e-05
1.377277	4.55752e-05
1.371778	5.01904e-05
1.366279	5.36518e-05
1.360781	5.71132e-05
1.349783	6.28822e-05
1.344284	7.73047e-05
1.338785	8.19199e-05
1.333286	0.00013961
1.327787	0.000143071
1.322288	0.00014884
1.316789	0.000164417
1.311290	0.000197877
1.305791	0.00021403
1.300292	0.000220376
1.294793	0.000248644
1.289295	0.000278643
1.283796	0.000299988
1.278297	0.000340372
1.272798	0.000346141
1.267299	0.000391139
1.261800	0.000539402
1.256301	0.000547479
1.250802	0.00054921
1.245303	0.000619592
1.239804	0.000622476
1.234305	0.000629399
1.228806	0.000694589
1.223307	0.000952463
1.217808	0.00103958
1.212310	0.00135514
1.206811	0.00137937
1.201312	0.00138918
1.195813	0.00139725
1.190314	0.00140129
1.184815	0.00142264
1.179316	0.00143014
1.173817	0.0014486
1.168318	0.00167128
1.162819	0.00172493
1.157320	0.00182474
1.151821	0.00186051
1.146322	0.00200127
1.140824	0.00231164
1.135325	0.0023376
1.129826	0.00235549
1.124327	0.00238087
1.118828	0.00246971
1.113329	0.0024974
1.107830	0.0025026
1.102331	0.00252106
1.096832	0.00257067
1.091333	0.00258798
1.085834	0.00261855
1.080335	0.00267624
1.074836	0.0027997
1.069337	0.00286835
1.063839	0.00288162
1.058340	0.00290066
1.052841	0.00290989
1.047342	0.00293643
1.041843	0.00298258
1.036344	0.00299873
1.030845	0.00301258
1.025346	0.00303334
1.019847	0.00304719
1.014348	0.00305931
1.008849	0.00306277
1.003350	0.00306911
0.997851	0.00326295
0.992353	0.00333333
0.986854	0.00337891
0.981355	0.00338929
0.975856	0.00340256
0.970357	0.00341641
0.964858	0.00341987
0.959359	0.00342333
0.953860	0.00343833
0.948361	0.00347121
0.942862	0.00349198
0.937363	0.00350006
0.931864	0.00350525
0.926365	0.0036489
0.920866	0.00368813
0.915368	0.00369274
0.898871	0.00369332
0.893372	0.00369967
0.887873	0.00370774
0.876875	0.00370947
0.871376	0.0037164
0.865877	0.00372793
0.860378	0.00373139
0.854879	0.00373428
0.849380	0.00376139
0.832884	0.00376197
0.805389	0.0037712
0.794391	0.00377178
0.788892	0.00377235
0.783393	0.00377351
0.772395	0.00378274
0.755899	0.00378447
0.750400	0.00379312
0.744901	0.00381043
0.739402	0.00382774
0.733903	0.00383004
0.728404	0.00384735
0.717406	0.00385312
0.711907	0.00385485
0.706408	0.00385543
0.700909	0.00385601
0.695411	0.00386062
0.684413	0.00386524
0.678914	0.003871
0.667916	0.00389581
0.662417	0.00389927
0.656918	0.0039085
0.651419	0.00391543
0.645920	0.00392754
0.640421	0.00392812
0.634922	0.00393216
0.629423	0.00398696
0.623924	0.00398869
0.618426	0.003991
0.612927	0.00399735
0.607428	0.00405504
0.596430	0.0040585
0.590931	0.00406023
0.585432	0.00410465
0.579933	0.00417734
0.574434	0.00418022
0.568935	0.00419118
0.557937	0.00419695
0.546940	0.00420272
0.541441	0.00420676
0.535942	0.00421888
0.530443	0.00422118
0.519445	0.00442945
0.513946	0.00443637
0.508447	0.00444214
0.502948	0.00446175
0.491950	0.0044756
0.480952	0.00448367
0.475454	0.00448771
0.469955	0.00451713
0.464456	0.0045206
0.458957	0.00452925
0.453458	0.00453156
0.447959	0.00454367
0.442460	0.00456386
0.436961	0.00466194
0.431462	0.00472943
0.425963	0.00478597
0.420464	0.00480558
0.414965	0.00482405
0.409466	0.00486674
0.403967	0.00491
0.398469	0.00518172
0.392970	0.00523364
0.387471	0.00531672
0.381972	0.00565421
0.376473	0.00602054
0.370974	0.00626284
0.365475	0.00634014
0.359976	0.0066009
0.354477	0.00714953
0.348978	0.0072603
0.343479	0.00735779
0.337980	0.00739933
0.332481	0.00747952
0.326983	0.0083293
0.321484	0.00837545
0.315985	0.00843718
0.310486	0.00845564
0.304987	0.00872909
0.299488	0.00876255
0.293989	0.00877985
0.288490	0.00878216
0.282991	0.00888889
0.277492	0.00890562
0.271993	0.00890793
0.266494	0.00891658
0.260995	0.0089212
0.255496	0.00892639
0.249998	0.00893043
0.244499	0.00893619
0.239000	0.00893735
0.233501	0.00894543
0.228002	0.00895869
0.222503	0.00896966
0.217004	0.00898062
0.211505	0.00898812
0.206006	0.00905215
0.200507	0.00908504
0.195008	0.00908965
0.189509	0.00910984
0.184010	0.00913984
0.178512	0.00915426
0.173013	0.00916638
0.167514	0.00916696
0.162015	0.00916984
0.151017	0.00917619
0.145518	0.0091808
0.140019	0.00918369
0.134520	0.00919176
0.129021	0.00919926
0.123522	0.00920676
0.118023	0.0092333
0.112524	0.00927945
0.107025	0.00935445
0.101527	0.00944618
0.096028	0.00962271
0.090529	0.00976693
0.085030	0.00981251
0.079531	0.00986039
0.074032	0.00992039
0.068533	0.0103381
0.063034	0.0108123
0.057535	0.0110321
0.052036	0.0110973
0.046537	0.0114948
0.041038	0.0116153
0.035539	0.0133304
0.030041	0.0135583
0.024542	0.0138427
0.019043	0.0141381
0.013544	0.0142039
0.008045	0.0145731
0.002546	0.0146758
-0.002953	0.976292
-0.008452	0.977081
-0.013951	0.977122
-0.019450	0.97715
-0.024949	0.9772
-0.030448	0.977385
-0.035947	0.977745
-0.041446	0.977791
-0.046944	0.977886
-0.052443	0.977975
-0.057942	0.978062
-0.063441	0.978149
-0.068940	0.978284
-0.074439	0.978457
-0.079938	0.978538
-0.085437	0.978632
-0.090936	0.978913
-0.096435	0.979159
-0.101934	0.979538
-0.107433	0.979862
-0.112932	0.979983
-0.118430	0.980538
-0.123929	0.980927
-0.129428	0.981226
-0.134927	0.982219
-0.140426	0.982559
-0.145925	0.983114
-0.151424	0.983976
-0.156923	0.984356
-0.162422	0.985195
-0.167921	0.98532
-0.173420	0.985554
-0.178919	0.985889
-0.184418	0.986145
-0.189917	0.986549
-0.195415	0.986745
-0.200914	0.986896
-0.206413	0.987108
-0.211912	0.98723
-0.217411	0.987441
-0.222910	0.988323
-0.228409	0.988525
-0.233908	0.988697
-0.239407	0.98888
-0.244906	0.989896
-0.250405	0.990641
-0.255904	0.990813
-0.261403	0.99106
-0.266901	0.9913
-0.272400	0.991578
-0.277899	0.991697
-0.283398	0.992
-0.288897	0.992392
-0.294396	0.992538
-0.299895	0.992749
-0.305394	0.992834
-0.310893	0.992909
-0.316392	0.993238
-0.321891	0.99349
-0.327390	0.993721
-0.332889	0.993826
-0.338388	0.993914
-0.343886	0.994262
-0.349385	0.994322
-0.354884	0.994405
-0.360383	0.994903
-0.365882	0.995153
-0.371381	0.995242
-0.376880	0.995384
-0.382379	0.99558
-0.387878	0.995636
-0.393377	0.995803
-0.398876	0.995868
-0.404375	0.996078
-0.409874	0.996141
-0.415372	0.996225
-0.420871	0.996574
-0.426370	0.996637
-0.431869	0.996656
-0.437368	0.996728
-0.442867	0.996745
-0.448366	0.996786
-0.453865	0.99685
-0.459364	0.997083
-0.464863	0.997188
-0.470362	0.997286
-0.475861	0.997363
-0.481360	0.997385
-0.486858	0.997414
-0.492357	0.997424
-0.497856	0.997493
-0.503355	0.99756
-0.508854	0.997603
-0.514353	0.997682
-0.519852	0.997727
-0.525351	0.99778
-0.530850	0.997942
-0.536349	0.997968
-0.541848	0.997996
-0.547347	0.998152
-0.552846	0.998195
-0.558345	0.998245
-0.563843	0.998269
-0.569342	0.998432
-0.574841	0.998465
-0.580340	0.998479
-0.585839	0.998493
-0.591338	0.998535
-0.596837	0.998597
-0.602336	0.998658
-0.607835	0.998673
-0.613334	0.998851
-0.618833	0.998924
-0.624332	0.998948
-0.629831	0.998995
-0.635329	0.999002
-0.640828	0.999027
-0.646327	0.999034
-0.651826	0.999043
-0.657325	0.999048
-0.662824	0.999129
-0.668323	0.999167
-0.673822	0.999294
-0.679321	0.999367
-0.684820	0.999397
-0.690319	0.999435
-0.695818	0.99944
-0.701317	0.999457
-0.706816	0.999463
-0.712314	0.999478
-0.717813	0.999502
-0.723312	0.999504
-0.728811	0.999536
-0.734310	0.999555
-0.739809	0.999561
-0.745308	0.999563
-0.750807	0.99957
-0.756306	0.99958
-0.761805	0.999641
-0.767304	0.999661
-0.772803	0.999666
-0.778302	0.999675
-0.783800	0.99974
-0.789299	0.999744
-0.794798	0.999756
-0.800297	0.999763
-0.811295	0.999767
-0.816794	0.999768
-0.827792	0.999778
-0.833291	0.999796
-0.838790	0.999802
-0.844289	0.99982
-0.849788	0.999825
-0.855287	0.999826
-0.860785	0.999829
-0.866284	0.999858
-0.871783	0.999909
-0.877282	0.999913
-0.882781	0.999916
-0.888280	0.999919
-0.893779	0.99992
-0.899278	0.999927
-0.910276	0.999934
-0.915775	0.999937
-0.926773	0.999939
-0.932271	0.999957
-0.943269	0.999958
-0.948768	0.999961
-0.954267	0.999964
-0.965265	0.999965
-0.970764	0.999967
-0.976263	0.999975
-0.981762	0.999975
-0.987261	0.999976
-1.003758	0.999977
-1.014755	0.99998
-1.036751	0.999981
-1.047749	0.999982
-1.080742	0.999983
-1.086241	0.999984
-1.097239	0.999987
-1.108237	0.999989
-1.135732	0.99999
-1.152229	0.99999
-1.168725	0.999991
-1.174224	0.999991
-1.179723	0.999993
-1.234712	0.999996
-1.240211	0.999997
-1.295201	0.999997
-1.366687	0.999999
-1.476665	1
&
```
