## Supplementary material for "All-at-once RNA folding with 3D motif prediction framed by evolutionary information": RF02484_GlsR21.cacofold.helixcov

```
# RMs = 4 L = 113

# RM_HELIX NESTED 18-25 36-43, nbp = 8 nbp_cov = 0
# pvals: 0.975599,0.975599,0.975599,0.975599,0.975599,0.975599,0.975599,0.975599
# aggregated NONE
NESTED  :::::::::::::::::<<<<<<<<__________>>>>>>>>::::::::::::::::::::::::::::::::::::::::::::::::::::::::::::::::::::::
        :::::::::::::::::::::::::::::::::::::::::::::::::::::::::::::::::::::::::::::::::::::::::::::::::::::::::::::::::

# RM_HELIX NESTED 5-10 52-57, nbp = 6 nbp_cov = 0
# pvals: 0.975599,0.975599,0.975599,0.975599,0.975599,0.975599
# aggregated NONE
NESTED  ::::<<<<<<_________________________________________>>>>>>::::::::::::::::::::::::::::::::::::::::::::::::::::::::
        :::::::::::::::::::::::::::::::::::::::::::::::::::::::::::::::::::::::::::::::::::::::::::::::::::::::::::::::::

# RM_HELIX NESTED 77-81 89-93, nbp = 5 nbp_cov = 0
# pvals: 0.993817,0.00291193,0.975599,0.975599,0.975599
# aggregated NONE
NESTED  ::::::::::::::::::::::::::::::::::::::::::::::::::::::::::::::::::::::::::::<<<<<_______>>>>>::::::::::::::::::::
        :::::::::::::::::::::::::::::::::::::::::::::::::::::::::::::::::::::::::::::::::::::::::::::::::::::::::::::::::

# RM_HELIX NESTED 66-76 97-107, nbp = 11 nbp_cov = 0
# pvals: 0.975599,0.975599,0.00173725,0.975599,0.975599,0.975599,0.975599,0.975599,0.975599,0.975599,0.975599
# aggregated NONE
NESTED  :::::::::::::::::::::::::::::::::::::::::::::::::::::::::::::::::<<<<<<<<<<<____________________>>>>>>>>>>>::::::
        :::::::::::::::::::::::::::::::::::::::::::::::::::::::::::::::::::::::::::::::::::::::::::::::::::::::::::::::::
```
