## Supplementary material for "All-at-once RNA folding with 3D motif prediction framed by evolutionary information": RF02484_GlsR21.power

```
# Power analysis of given structure 
#
# Powertype = SINGLE SUBSTITUTIONS
# covary  left_pos      right_pos    substitutions      power
#----------------------------------------------------------------
          5		57		0		0.00
          6		56		0		0.00
          7		55		0		0.00
          8		54		0		0.00
          9		53		0		0.00
          10		52		0		0.00
          15		46		0		0.00
          16		45		0		0.00
          18		43		0		0.00
          19		42		0		0.00
          20		41		0		0.00
          21		40		0		0.00
          22		39		0		0.00
          23		38		0		0.00
          24		37		0		0.00
          25		36		0		0.00
          66		107		0		0.00
          67		106		0		0.00
          68		105		2		0.00
          69		104		0		0.00
          71		102		0		0.00
          72		101		0		0.00
          73		100		0		0.00
          74		99		0		0.00
          75		98		1		0.00
          76		97		0		0.00
          77		93		2		0.00
          78		92		2		0.00
          79		91		0		0.00
          80		90		1		0.00
          81		89		0		0.00
#
# BPAIRS 31
# avg substitutions per BP  0.3
# BPAIRS expected to covary 0.0 +/- 0.0
# BPAIRS observed to covary 0
#
```
