## Supplementary material for "All-at-once RNA folding with 3D motif prediction framed by evolutionary information": RF02484_GlsR21.surv

```
1.262161	0.0322581
1.136489	0.0645161
-0.004228	0.967742
-0.419913	1
&
3.031238	0.000158806
2.963569	0.000476417
2.267538	0.000794029
1.358832	0.00111164
1.329830	0.00142925
1.262161	0.00158806
1.136489	0.0028585
1.049485	0.00301731
0.885144	0.00365253
0.662801	0.00397014
0.643467	0.00412895
0.537129	0.00460537
0.508128	0.00508178
0.450125	0.00603462
0.440458	0.00714626
0.430791	0.00746387
0.411457	0.00841671
0.372788	0.00905193
0.247116	0.00952835
0.237449	0.00984596
0.082776	0.0104812
0.053774	0.0117516
0.015106	0.0119104
-0.004228	0.975703
-0.023562	0.97602
-0.042897	0.976973
-0.052564	0.977132
-0.071898	0.978085
-0.081565	0.978244
-0.100899	0.978561
-0.110566	0.978879
-0.120233	0.979514
-0.129900	0.97999
-0.139567	0.980308
-0.149235	0.980626
-0.158902	0.981261
-0.168569	0.982055
-0.187903	0.982373
-0.197570	0.983167
-0.207237	0.983643
-0.216904	0.983961
-0.226571	0.984596
-0.245905	0.986184
-0.255573	0.987613
-0.265240	0.987931
-0.284574	0.988407
-0.313575	0.988566
-0.352243	0.989519
-0.361911	0.990154
-0.381245	0.991583
-0.400579	0.993489
-0.410246	0.994442
-0.468249	0.995077
-0.477916	0.995395
-0.535918	0.995712
-0.584254	0.996665
-0.593921	0.996983
-0.632589	0.998571
-0.680925	0.998888
-0.738927	0.999841
-0.835598	1
&
3.591930	5.26759e-07
3.330918	1.05352e-06
3.321251	2.10704e-06
3.272916	3.16056e-06
3.195579	4.21408e-06
3.185912	5.26759e-06
3.176245	6.32111e-06
3.137576	7.90139e-06
3.127909	8.42815e-06
3.118242	1.00084e-05
3.098908	1.15887e-05
3.089241	1.26422e-05
3.069907	1.47493e-05
3.060240	1.58028e-05
3.050573	1.94901e-05
3.040905	2.10704e-05
3.031238	2.15971e-05
3.011904	2.21239e-05
3.002237	2.8445e-05
2.992570	3.00253e-05
2.982903	3.37126e-05
2.973236	4.26675e-05
2.963569	6.00506e-05
2.953902	9.95575e-05
2.944235	0.000111146
2.934567	0.000122735
2.924900	0.000130636
2.915233	0.000135904
2.905566	0.000140645
2.895899	0.000146966
2.886232	0.000154867
2.876565	0.000161188
2.866898	0.000166456
2.857231	0.000174884
2.847564	0.000176464
2.837897	0.000179098
2.828229	0.000189107
2.818562	0.000190687
2.808895	0.000204909
2.799228	0.000214918
2.789561	0.000245997
2.779894	0.000250737
2.770227	0.000264433
2.760560	0.000285504
2.750893	0.000293405
2.741226	0.000298146
2.731559	0.000306574
2.721891	0.000311315
2.712224	0.000319743
2.702557	0.000322903
2.692890	0.000328171
2.683223	0.00033976
2.673556	0.000345027
2.663889	0.000355563
2.654222	0.000358723
2.644555	0.00036083
2.634888	0.000367151
2.625221	0.000370312
2.615553	0.000379794
2.596219	0.000383481
2.586552	0.000388222
2.576885	0.000392962
2.567218	0.000397177
2.557551	0.000403498
2.547884	0.000405605
2.538217	0.000407185
2.528550	0.000410872
2.518883	0.00041456
2.509215	0.000415086
2.499548	0.00041614
2.489881	0.000416667
2.480214	0.000417193
2.470547	0.000418247
2.460880	0.000420354
2.451213	0.000422461
2.441546	0.000423515
2.431879	0.000424568
2.422212	0.000425622
2.402877	0.000426675
2.393210	0.000429309
2.383543	0.000430362
2.373876	0.000431416
2.354542	0.000432469
2.344875	0.00043405
2.335208	0.000438791
2.325541	0.000443005
2.315874	0.000444585
2.306207	0.000446165
2.296539	0.000448272
2.286872	0.000450906
2.277205	0.000452486
2.267538	0.000453013
2.248204	0.000457227
2.238537	0.000463021
2.228870	0.000488306
2.219203	0.000493047
2.209536	0.000495681
2.199869	0.000498841
2.190201	0.000503055
2.180534	0.000506216
2.170867	0.000507796
2.161200	0.000513064
2.151533	0.000515171
2.141866	0.000518858
2.132199	0.000520438
2.122532	0.000528866
2.112865	0.000532027
2.103198	0.000540982
2.093531	0.000550464
2.083863	0.000560472
2.074196	0.000576802
2.064529	0.000583123
2.054862	0.000587337
2.045195	0.000590497
2.035528	0.00062263
2.025861	0.00062737
2.016194	0.000633692
2.006527	0.000636852
1.996860	0.000638959
1.987193	0.000646861
1.977525	0.000648441
1.967858	0.000652655
1.958191	0.000654762
1.948524	0.000658976
1.938857	0.000659503
1.929190	0.00066319
1.919523	0.000668984
1.909856	0.000680046
1.900189	0.000682153
1.890522	0.00068268
1.880855	0.000686894
1.871187	0.000697429
1.861520	0.000698483
1.851853	0.000704277
1.832519	0.00072008
1.822852	0.000721134
1.764849	0.000722187
1.755182	0.000724821
1.745515	0.000726401
1.726181	0.000731142
1.716514	0.000732722
1.687513	0.000734303
1.677846	0.000736936
1.668179	0.000737463
1.648844	0.00073957
1.639177	0.000741677
1.600509	0.000742731
1.581175	0.000747472
1.523172	0.000747998
1.513505	0.000750105
1.503838	0.000752739
1.494171	0.000754319
1.465170	0.000754846
1.455503	0.000756953
1.445835	0.00075906
1.436168	0.000761694
1.426501	0.00077381
1.416834	0.000789612
1.407167	0.00081437
1.397500	0.00083544
1.387833	0.000868626
1.378166	0.000910767
1.368499	0.00094922
1.358832	0.0010119
1.349165	0.00103508
1.339497	0.00108987
1.329830	0.00121945
1.320163	0.00128319
1.310496	0.00136273
1.300829	0.00143279
1.291162	0.001496
1.281495	0.00156448
1.271828	0.00161873
1.262161	0.00173725
1.252494	0.00179151
1.242827	0.00184998
1.233159	0.00189633
1.223492	0.00194796
1.213825	0.00200221
1.204158	0.00205805
1.194491	0.00213127
1.184824	0.0022066
1.175157	0.00226349
1.165490	0.00238201
1.155823	0.00256374
1.146156	0.0027776
1.136489	0.00291193
1.126821	0.00296197
1.117154	0.00304467
1.107487	0.00307627
1.097820	0.00311842
1.088153	0.00315318
1.078486	0.00318479
1.068819	0.00320533
1.059152	0.00325221
1.049485	0.00326485
1.039818	0.00327539
1.030151	0.00328434
1.020483	0.00331858
1.010816	0.00333913
1.001149	0.0033602
0.991482	0.00339075
0.981815	0.00340129
0.972148	0.00341287
0.962481	0.00343236
0.952814	0.00345449
0.943147	0.00347029
0.933480	0.00349136
0.923813	0.00353245
0.914145	0.00358249
0.904478	0.00363359
0.894811	0.00368205
0.885144	0.00376791
0.875477	0.00386799
0.865810	0.00402286
0.856143	0.00405025
0.846476	0.00408818
0.836809	0.00411241
0.827142	0.00413295
0.817475	0.00414718
0.807807	0.00417299
0.798140	0.00420038
0.788473	0.00421249
0.778806	0.00422461
0.769139	0.00423831
0.759472	0.00424884
0.749805	0.00425727
0.740138	0.00426517
0.730471	0.00429046
0.720804	0.00430626
0.711137	0.00431627
0.701469	0.00432206
0.691802	0.00432891
0.682135	0.0043347
0.672468	0.00434576
0.662801	0.00436104
0.653134	0.00438
0.643467	0.00439528
0.633800	0.00440687
0.624133	0.00442056
0.614466	0.00443057
0.604799	0.00445164
0.595131	0.00451433
0.585464	0.00453224
0.575797	0.004557
0.566130	0.00457174
0.556463	0.00462021
0.546796	0.00467499
0.537129	0.00476507
0.527462	0.00486726
0.517795	0.0049489
0.508128	0.00510746
0.498461	0.00527233
0.488793	0.00539244
0.479126	0.00563843
0.469459	0.00599347
0.459792	0.00623683
0.450125	0.00659081
0.440458	0.00685841
0.430791	0.00697693
0.421124	0.00716814
0.411457	0.00730352
0.401790	0.00744206
0.392123	0.00760324
0.382455	0.00772493
0.372788	0.00795301
0.363121	0.00808102
0.353454	0.0081674
0.343787	0.00822271
0.334120	0.00827802
0.324453	0.0083307
0.314786	0.0083523
0.305119	0.00838338
0.295452	0.0084055
0.285785	0.00842762
0.276117	0.00844501
0.266450	0.00845238
0.256783	0.00847345
0.247116	0.00848399
0.237449	0.00853403
0.227782	0.00856089
0.218115	0.00859197
0.208448	0.00861462
0.198781	0.00864834
0.189114	0.00866888
0.179447	0.00882954
0.169779	0.00899284
0.160112	0.0090945
0.150445	0.00916561
0.140778	0.00920775
0.131111	0.00928045
0.121444	0.00942373
0.111777	0.00953382
0.102110	0.00968921
0.092443	0.00989834
0.082776	0.0101649
0.073109	0.0103745
0.063441	0.0105736
0.053774	0.0108939
0.044107	0.0111815
0.034440	0.0115186
0.024773	0.0119311
0.015106	0.0121824
0.005439	0.0123752
-0.004228	0.975599
-0.013895	0.975805
-0.023562	0.976283
-0.033229	0.977225
-0.042897	0.978141
-0.052564	0.978535
-0.062231	0.979084
-0.071898	0.979373
-0.081565	0.979677
-0.091232	0.979936
-0.100899	0.980195
-0.110566	0.980583
-0.120233	0.981007
-0.129900	0.981415
-0.139567	0.981871
-0.149235	0.982487
-0.158902	0.982846
-0.168569	0.983188
-0.178236	0.983613
-0.187903	0.984033
-0.197570	0.984448
-0.207237	0.984818
-0.216904	0.98531
-0.226571	0.986094
-0.236238	0.986827
-0.245905	0.987314
-0.255573	0.987732
-0.265240	0.988099
-0.274907	0.988472
-0.284574	0.988908
-0.294241	0.989248
-0.303908	0.989622
-0.313575	0.989945
-0.323242	0.99019
-0.332909	0.990401
-0.342576	0.990728
-0.352243	0.99117
-0.361911	0.991596
-0.371578	0.992027
-0.381245	0.992491
-0.390912	0.992793
-0.400579	0.993054
-0.410246	0.993359
-0.419913	0.993817
-0.429580	0.994082
-0.439247	0.994408
-0.448914	0.994758
-0.458581	0.994974
-0.468249	0.995151
-0.477916	0.995351
-0.487583	0.995543
-0.497250	0.995734
-0.506917	0.995924
-0.516584	0.99614
-0.526251	0.996291
-0.535918	0.996452
-0.545585	0.996612
-0.555252	0.996724
-0.564919	0.996899
-0.574587	0.997036
-0.584254	0.997326
-0.593921	0.997556
-0.603588	0.997696
-0.613255	0.997801
-0.622922	0.997918
-0.632589	0.998019
-0.642256	0.998131
-0.651923	0.998266
-0.661590	0.99834
-0.671257	0.998419
-0.680925	0.998483
-0.690592	0.998576
-0.700259	0.998619
-0.709926	0.998705
-0.719593	0.998755
-0.729260	0.998798
-0.738927	0.998843
-0.748594	0.998899
-0.758261	0.998969
-0.767928	0.999024
-0.777595	0.999178
-0.787263	0.999308
-0.796930	0.99939
-0.806597	0.999464
-0.816264	0.999515
-0.825931	0.999532
-0.835598	0.99956
-0.845265	0.999598
-0.854932	0.99963
-0.864599	0.99965
-0.874266	0.999676
-0.883933	0.999703
-0.893601	0.999753
-0.903268	0.999762
-0.912935	0.999777
-0.922602	0.999801
-0.932269	0.999831
-0.941936	0.999843
-0.951603	0.999857
-0.961270	0.999865
-0.970937	0.999877
-0.980604	0.99989
-0.990271	0.9999
-0.999939	0.99991
-1.009606	0.999913
-1.019273	0.999917
-1.028940	0.99992
-1.038607	0.999926
-1.048274	0.999929
-1.057941	0.999936
-1.067608	0.999938
-1.077275	0.999947
-1.086942	0.999952
-1.096609	0.999953
-1.106277	0.999954
-1.115944	0.99996
-1.125611	0.999968
-1.135278	0.999971
-1.154612	0.999975
-1.164279	0.999976
-1.173946	0.999979
-1.183613	0.999981
-1.193280	0.999983
-1.202947	0.999985
-1.222282	0.999986
-1.231949	0.999987
-1.241616	0.999988
-1.251283	0.999989
-1.260950	0.999991
-1.299618	0.999991
-1.318953	0.999992
-1.328620	0.999992
-1.338287	0.999993
-1.347954	0.999994
-1.357621	0.999994
-1.386622	0.999995
-1.531628	0.999996
-1.570297	0.999996
-1.589631	0.999997
-1.637966	0.999997
-1.695969	0.999998
-1.734637	0.999998
-1.782973	0.999999
-2.343664	1
&
```
