## Supplementary material for "All-at-once RNA folding with 3D motif prediction framed by evolutionary information": RF02485_GlsR22.cacofold.power

```
# Power analysis of CaCoFold structure 
#
# Powertype = SINGLE SUBSTITUTIONS
# covary  left_pos      right_pos    substitutions      power
#----------------------------------------------------------------
          8		27		0		0.00
          9		26		0		0.00
          10		25		1		0.00
          11		24		0		0.00
          12		23		1		0.00
          13		22		1		0.00
          36		112		0		0.00
          37		111		0		0.00
          38		110		0		0.00
          39		109		0		0.00
          40		108		1		0.00
          41		106		0		0.00
          42		105		0		0.00
          43		104		1		0.00
          44		103		1		0.00
          45		102		0		0.00
          46		101		1		0.00
          47		100		0		0.00
          48		99		0		0.00
          49		98		0		0.00
          50		97		0		0.00
          51		96		1		0.00
          52		95		1		0.00
          55		70		0		0.00
          56		69		0		0.00
          57		68		0		0.00
          58		67		0		0.00
          59		66		2		0.00
          60		65		0		0.00
          71		87		0		0.00
          72		86		1		0.00
          73		85		0		0.00
          74		84		0		0.00
          75		83		0		0.00
          114		131		1		0.00
          115		130		0		0.00
          116		129		2		0.00
          117		128		1		0.00
          118		127		0		0.00
          119		126		0		0.00
#
# BPAIRS 40
# avg substitutions per BP  0.4
# BPAIRS expected to covary 0.0 +/- 0.0
# BPAIRS observed to covary 0
#
```
