## Supplementary material for "All-at-once RNA folding with 3D motif prediction framed by evolutionary information": RF02485_GlsR22.helixcov

```
# RMs = 6 L = 151

# RM_HELIX NESTED 52-60 65-73, nbp = 9 nbp_cov = 0
# pvals: 0.974104,0.979099,0.974104,0.974104,0.974104,0.974104,0.974104,0.0058184,0.974104
# aggregated NONE
NESTED  :::::::::::::::::::::::::::::::::::::::::::::::::::<<<<<<<<<____>>>>>>>>>::::::::::::::::::::::::::::::::::::::::::::::::::::::::::::::::::::::::::::::
        :::::::::::::::::::::::::::::::::::::::::::::::::::::::::::::::::::::::::::::::::::::::::::::::::::::::::::::::::::::::::::::::::::::::::::::::::::::::

# RM_HELIX NESTED 74-79 84-89, nbp = 6 nbp_cov = 0
# pvals: 0.974104,0.974104,0.974104,0.974104,0.974104,0.974104
# aggregated NONE
NESTED  :::::::::::::::::::::::::::::::::::::::::::::::::::::::::::::::::::::::::<<<<<<____>>>>>>::::::::::::::::::::::::::::::::::::::::::::::::::::::::::::::
        :::::::::::::::::::::::::::::::::::::::::::::::::::::::::::::::::::::::::::::::::::::::::::::::::::::::::::::::::::::::::::::::::::::::::::::::::::::::

# RM_HELIX NESTED 36-50 97-112, nbp = 14 nbp_cov = 0
# pvals: 0.974104,0.974104,0.974104,0.974104,0.974104,0.974104,0.974104,0.974104,0.974104,0.974104,0.974104,0.974104,0.974104,0.974104
# aggregated NONE
NESTED  :::::::::::::::::::::::::::::::::::<<<<<-<<<<<<<<<______________________________________________>>>>>>->>>->>>>>:::::::::::::::::::::::::::::::::::::::
        :::::::::::::::::::::::::::::::::::::::::::::::::::::::::::::::::::::::::::::::::::::::::::::::::::::::::::::::::::::::::::::::::::::::::::::::::::::::

# RM_HELIX NESTED 115-119 126-130, nbp = 5 nbp_cov = 0
# pvals: 0.974104,0.00156645,0.974104,0.974104,0.974104
# aggregated NONE
NESTED  ::::::::::::::::::::::::::::::::::::::::::::::::::::::::::::::::::::::::::::::::::::::::::::::::::::::::::::::::::<<<<<______>>>>>:::::::::::::::::::::
        :::::::::::::::::::::::::::::::::::::::::::::::::::::::::::::::::::::::::::::::::::::::::::::::::::::::::::::::::::::::::::::::::::::::::::::::::::::::

# RM_HELIX NESTED 33-35 135-137, nbp = 3 nbp_cov = 0
# pvals: 0.974104,0.974104,0.974104
# aggregated NONE
NESTED  ::::::::::::::::::::::::::::::::<<<___________________________________________________________________________________________________>>>::::::::::::::
        :::::::::::::::::::::::::::::::::::::::::::::::::::::::::::::::::::::::::::::::::::::::::::::::::::::::::::::::::::::::::::::::::::::::::::::::::::::::

# RM_HELIX NESTED 26-28 143-145, nbp = 3 nbp_cov = 0
# pvals: 0.974104,0.974104,0.974104
# aggregated NONE
NESTED  :::::::::::::::::::::::::<<<__________________________________________________________________________________________________________________>>>::::::
        :::::::::::::::::::::::::::::::::::::::::::::::::::::::::::::::::::::::::::::::::::::::::::::::::::::::::::::::::::::::::::::::::::::::::::::::::::::::
```
