## Supplementary material for "All-at-once RNA folding with 3D motif prediction framed by evolutionary information": RF02485_GlsR22.power

```
# Power analysis of given structure 
#
# Powertype = SINGLE SUBSTITUTIONS
# covary  left_pos      right_pos    substitutions      power
#----------------------------------------------------------------
          26		145		0		0.00
          27		144		0		0.00
          28		143		0		0.00
          33		137		1		0.00
          34		136		0		0.00
          35		135		0		0.00
          36		112		0		0.00
          37		111		0		0.00
          38		110		0		0.00
          39		109		0		0.00
          40		108		1		0.00
          42		106		0		0.00
          43		105		0		0.00
          44		104		1		0.00
          45		102		0		0.00
          46		101		1		0.00
          47		100		0		0.00
          48		99		0		0.00
          49		98		0		0.00
          50		97		0		0.00
          52		73		0		0.00
          53		72		2		0.00
          54		71		0		0.00
          55		70		0		0.00
          56		69		0		0.00
          57		68		0		0.00
          58		67		0		0.00
          59		66		2		0.00
          60		65		0		0.00
          74		89		0		0.00
          75		88		0		0.00
          76		87		0		0.00
          77		86		0		0.00
          78		85		0		0.00
          79		84		0		0.00
          115		130		0		0.00
          116		129		2		0.00
          117		128		1		0.00
          118		127		0		0.00
          119		126		0		0.00
#
# BPAIRS 40
# avg substitutions per BP  0.3
# BPAIRS expected to covary 0.0 +/- 0.0
# BPAIRS observed to covary 0
#
```
