## Supplementary material for "All-at-once RNA folding with 3D motif prediction framed by evolutionary information": RF02485_GlsR22.surv

```
1.208648	0.025
0.591543	0.05
-0.000375	0.975
-0.088533	1
&
2.671029	8.86132e-05
2.669550	0.000354453
1.460528	0.000443066
1.221242	0.000620292
1.208648	0.00168365
0.981956	0.00327869
0.881204	0.00345591
0.868610	0.00372175
0.704888	0.00381037
0.591543	0.00664599
0.566355	0.00700044
0.465603	0.00717767
0.427821	0.00886132
0.377445	0.00912716
0.352257	0.0110767
0.339663	0.0112539
0.289287	0.0123172
0.175941	0.0133806
0.163347	0.0141781
0.125565	0.0142667
0.100377	0.0143553
0.075189	0.0146212
0.050001	0.0154187
0.037407	0.0155073
0.012219	0.0168365
-0.000375	0.964998
-0.012969	0.974214
-0.038157	0.974479
-0.050751	0.974922
-0.063345	0.976252
-0.075939	0.977758
-0.088533	0.97891
-0.101127	0.978999
-0.113721	0.979353
-0.126315	0.979619
-0.138909	0.981923
-0.151503	0.982012
-0.164097	0.982543
-0.176691	0.985467
-0.189285	0.985556
-0.201879	0.987151
-0.214473	0.98848
-0.227067	0.988746
-0.239661	0.989278
-0.252255	0.989721
-0.264849	0.989987
-0.327818	0.990784
-0.353006	0.991316
-0.415976	0.993177
-0.466352	0.994506
-0.478946	0.994772
-0.504134	0.995038
-0.529322	0.995126
-0.541916	0.996455
-0.554510	0.996721
-0.630074	0.996987
-0.655262	0.997519
-0.667856	0.997873
-0.705638	0.998139
-0.743420	0.998937
-0.844172	0.999202
-0.881954	0.999468
-2.166540	1
&
3.752633	2.94334e-07
3.639287	5.88668e-07
3.576317	8.83002e-07
3.374814	1.17734e-06
3.223686	1.47167e-06
3.198498	2.64901e-06
3.173310	2.94334e-06
3.148122	3.23767e-06
3.122934	3.53201e-06
3.097746	3.82634e-06
3.085152	4.41501e-06
3.072558	5.29801e-06
3.059964	5.59235e-06
3.034776	6.18102e-06
3.022182	6.47535e-06
3.009588	6.76968e-06
2.996994	7.06402e-06
2.984400	7.65269e-06
2.971806	7.94702e-06
2.946618	8.53569e-06
2.934024	1.03017e-05
2.908836	1.44224e-05
2.896242	1.5011e-05
2.883648	1.61884e-05
2.871054	1.82487e-05
2.858460	2.11921e-05
2.845866	2.26637e-05
2.833272	2.61957e-05
2.820678	2.76674e-05
2.808084	3.03164e-05
2.795490	3.32597e-05
2.782896	3.53201e-05
2.770302	3.64974e-05
2.757708	4.00294e-05
2.745114	4.23841e-05
2.732520	4.73878e-05
2.719926	5.44518e-05
2.707332	5.91611e-05
2.694738	6.29875e-05
2.682144	6.88742e-05
2.669550	7.24062e-05
2.656956	8.00589e-05
2.644362	8.53569e-05
2.631768	0.00010184
2.619174	0.000113319
2.606580	0.000118911
2.593986	0.000131567
2.581392	0.000149816
2.568798	0.000155408
2.556204	0.000162178
2.543610	0.00016777
2.531016	0.000174834
2.518422	0.000179249
2.505829	0.000186902
2.493235	0.000194849
2.480641	0.00020574
2.468047	0.000209566
2.455453	0.000213687
2.442859	0.000221339
2.430265	0.000238705
2.417671	0.000245475
2.405077	0.000251067
2.392483	0.000259308
2.379889	0.000270787
2.367295	0.000276085
2.354701	0.0002805
2.342107	0.000285798
2.329513	0.000293451
2.316919	0.000307579
2.304325	0.000312877
2.291731	0.000317586
2.279137	0.000321118
2.266543	0.00032936
2.253949	0.000332303
2.241355	0.000334364
2.228761	0.000337307
2.216167	0.000341722
2.203573	0.00034908
2.190979	0.000350258
2.178385	0.00035379
2.165791	0.000357027
2.153197	0.000361442
2.128009	0.000363503
2.115415	0.000363797
2.102821	0.000366446
2.090227	0.00036674
2.077633	0.000367035
2.065039	0.000367918
2.052445	0.000368212
2.039851	0.000368801
2.027257	0.000370567
2.014663	0.000370861
2.002069	0.000371155
1.989475	0.00037145
1.976881	0.000372627
1.926505	0.000373216
1.901317	0.000374099
1.888723	0.000374982
1.863535	0.000375865
1.850941	0.000376159
1.838347	0.000376748
1.813159	0.000377336
1.750189	0.000377925
1.636843	0.000378219
1.573874	0.000378808
1.561280	0.000380574
1.548686	0.00038234
1.536092	0.000383812
1.523498	0.000385283
1.510904	0.000387049
1.498310	0.000388521
1.485716	0.00038911
1.473122	0.000396762
1.460528	0.000404121
1.447934	0.000417954
1.435340	0.000426784
1.422746	0.000437969
1.410152	0.000447388
1.397558	0.000459455
1.384964	0.000484474
1.372370	0.0005039
1.359776	0.000527741
1.347182	0.000539809
1.334588	0.000559529
1.321994	0.000587196
1.309400	0.000608683
1.296806	0.000633701
1.284212	0.000661957
1.271618	0.000709051
1.259024	0.000773804
1.246430	0.000891538
1.233836	0.00108079
1.221242	0.00132921
1.208648	0.00156645
1.196054	0.0017195
1.183460	0.00182546
1.170866	0.0019223
1.158272	0.00198852
1.145678	0.00205063
1.133084	0.00212627
1.120490	0.00218278
1.107896	0.00224018
1.095302	0.00230552
1.082708	0.00240412
1.070114	0.00247682
1.057520	0.00258308
1.044926	0.00272494
1.032332	0.00287152
1.019738	0.00305578
1.007144	0.00318528
0.994550	0.0033716
0.981956	0.0035223
0.969362	0.00362737
0.956768	0.00366181
0.944174	0.00367299
0.931580	0.00370184
0.918986	0.0037248
0.906392	0.00377837
0.893798	0.00386313
0.881204	0.00392818
0.868610	0.0039894
0.856016	0.00402884
0.843422	0.00405563
0.830828	0.00408477
0.818234	0.0040989
0.805640	0.00411744
0.793046	0.00412333
0.780452	0.00413422
0.767858	0.00416188
0.755264	0.00418308
0.742670	0.00421634
0.730076	0.00426137
0.717482	0.00433289
0.704888	0.00441472
0.692294	0.00449448
0.679700	0.00458337
0.667106	0.00469816
0.654513	0.00478087
0.641919	0.00488624
0.629325	0.00506225
0.616731	0.00528065
0.604137	0.00542811
0.591543	0.0058184
0.578949	0.00616041
0.566355	0.00628286
0.553761	0.0064468
0.541167	0.00654923
0.528573	0.00664547
0.515979	0.00674054
0.503385	0.00683326
0.490791	0.00696247
0.478197	0.00717027
0.465603	0.00742252
0.453009	0.00769242
0.440415	0.00792907
0.427821	0.00825636
0.415227	0.0086496
0.402633	0.00894157
0.390039	0.00918852
0.377445	0.00948698
0.364851	0.00969478
0.352257	0.00996262
0.339663	0.0102057
0.327069	0.0103614
0.314475	0.0104909
0.301881	0.0106143
0.289287	0.0107482
0.276693	0.0109092
0.264099	0.0110328
0.251505	0.011172
0.238911	0.0112586
0.226317	0.0113919
0.213723	0.0115603
0.201129	0.0117395
0.188535	0.0120112
0.175941	0.0122702
0.163347	0.0124765
0.150753	0.0126811
0.138159	0.0128592
0.125565	0.0129745
0.112971	0.0130269
0.100377	0.0130979
0.087783	0.0131815
0.075189	0.0133819
0.062595	0.0136459
0.050001	0.01401
0.037407	0.0144253
0.024813	0.014843
0.012219	0.0151691
-0.000375	0.974104
-0.012969	0.974657
-0.025563	0.975302
-0.038157	0.975888
-0.050751	0.976455
-0.063345	0.977454
-0.075939	0.978402
-0.088533	0.979099
-0.101127	0.979722
-0.113721	0.980344
-0.126315	0.981103
-0.138909	0.982097
-0.151503	0.983025
-0.164097	0.983943
-0.176691	0.984796
-0.189285	0.985662
-0.201879	0.986442
-0.214473	0.98704
-0.227067	0.987543
-0.239661	0.988004
-0.252255	0.98845
-0.264849	0.988843
-0.277442	0.989158
-0.290036	0.989431
-0.302630	0.989769
-0.315224	0.990127
-0.327818	0.990476
-0.340412	0.990848
-0.353006	0.991269
-0.365600	0.991637
-0.378194	0.992071
-0.390788	0.992513
-0.403382	0.992875
-0.415976	0.993218
-0.428570	0.993561
-0.441164	0.99384
-0.453758	0.994146
-0.466352	0.994428
-0.478946	0.994671
-0.491540	0.994884
-0.504134	0.995116
-0.516728	0.995364
-0.529322	0.995624
-0.541916	0.995827
-0.554510	0.996062
-0.567104	0.99621
-0.579698	0.99635
-0.592292	0.996495
-0.604886	0.996623
-0.617480	0.996724
-0.630074	0.996835
-0.642668	0.996976
-0.655262	0.997101
-0.667856	0.997214
-0.680450	0.997337
-0.693044	0.997456
-0.705638	0.997561
-0.718232	0.997669
-0.730826	0.997782
-0.743420	0.997872
-0.756014	0.997987
-0.768608	0.998111
-0.781202	0.998205
-0.793796	0.998337
-0.806390	0.99843
-0.818984	0.998529
-0.831578	0.998638
-0.844172	0.998731
-0.856766	0.998815
-0.869360	0.998895
-0.881954	0.998973
-0.894548	0.99903
-0.907142	0.999107
-0.919736	0.999158
-0.932330	0.999206
-0.944924	0.999234
-0.957518	0.999266
-0.970112	0.999296
-0.982706	0.999334
-0.995300	0.999354
-1.007894	0.999386
-1.020488	0.999409
-1.033082	0.999445
-1.045676	0.999461
-1.058270	0.999478
-1.070864	0.999491
-1.083458	0.999504
-1.096052	0.999514
-1.108646	0.999522
-1.121240	0.999528
-1.133834	0.999538
-1.146428	0.999546
-1.159022	0.999557
-1.171616	0.99956
-1.184210	0.999563
-1.196804	0.999567
-1.209397	0.999575
-1.221991	0.999579
-1.234585	0.999587
-1.247179	0.999591
-1.259773	0.999595
-1.272367	0.999596
-1.284961	0.9996
-1.297555	0.999603
-1.310149	0.999608
-1.335337	0.99961
-1.347931	0.999613
-1.360525	0.999614
-1.373119	0.999614
-1.385713	0.999617
-1.398307	0.999618
-1.410901	0.999621
-1.423495	0.999622
-1.436089	0.999623
-1.448683	0.999625
-1.473871	0.999626
-1.486465	0.999626
-1.499059	0.999628
-1.511653	0.99963
-1.524247	0.999631
-1.536841	0.999634
-1.549435	0.999636
-1.574623	0.999637
-1.587217	0.999638
-1.599811	0.999642
-1.637593	0.999644
-1.650187	0.999645
-1.662781	0.999648
-1.675375	0.999652
-1.687969	0.999657
-1.700563	0.999659
-1.713157	0.999661
-1.725751	0.999664
-1.750939	0.999667
-1.763533	0.999668
-1.776127	0.999671
-1.788721	0.999671
-1.813909	0.999674
-1.826503	0.999675
-1.839097	0.999678
-1.851691	0.99968
-1.864285	0.999682
-1.876879	0.999687
-1.889473	0.99969
-1.902067	0.999693
-1.914661	0.999696
-1.927255	0.9997
-1.939849	0.999701
-1.952443	0.999706
-1.965037	0.99972
-1.977631	0.999737
-1.990225	0.999742
-2.002819	0.999747
-2.015413	0.999755
-2.028007	0.99976
-2.040601	0.999762
-2.053195	0.99977
-2.065789	0.99979
-2.078383	0.999811
-2.090977	0.999838
-2.103571	0.999847
-2.116165	0.999853
-2.128758	0.999856
-2.141352	0.999867
-2.153946	0.999881
-2.166540	0.999901
-2.179134	0.999921
-2.191728	0.999932
-2.204322	0.999933
-2.229510	0.99994
-2.242104	0.999948
-2.254698	0.999954
-2.267292	0.999961
-2.279886	0.999962
-2.292480	0.999963
-2.305074	0.999965
-2.317668	0.999966
-2.330262	0.999967
-2.342856	0.99997
-2.355450	0.999972
-2.368044	0.999973
-2.380638	0.999977
-2.393232	0.99998
-2.405826	0.999984
-2.418420	0.999984
-2.431014	0.999985
-2.443608	0.999986
-2.456202	0.999987
-2.468796	0.999988
-2.481390	0.999989
-2.506578	0.999991
-2.519172	0.999992
-2.531766	0.999992
-2.544360	0.999994
-2.569548	0.999995
-2.594736	0.999996
-2.607330	0.999997
-2.619924	0.999997
-2.632518	0.999998
-2.695488	0.999999
-2.708082	1
-2.947368	1
&
```
