## Supplementary material for "All-at-once RNA folding with 3D motif prediction framed by evolutionary information": RF02486_GlsR23.surv

```
0.765384	0.0588235
-0.000257	1
&
2.033720	8.8433e-05
1.902246	0.000265299
1.840376	0.000442165
1.113403	0.000795897
1.074734	0.000972763
1.051533	0.00114963
0.865923	0.00159179
0.858189	0.00203396
0.850456	0.00238769
0.842722	0.00282985
0.827254	0.00371418
0.819521	0.00406792
0.811787	0.00451008
0.780852	0.00672091
0.765384	0.00840113
0.657112	0.008578
0.633910	0.00875486
0.595242	0.00893173
0.572040	0.0091086
0.533372	0.00919703
0.510170	0.00928546
0.502437	0.0100814
0.386430	0.0101698
0.370963	0.0102582
0.231755	0.012469
0.162152	0.0142377
0.053879	0.0143261
-0.000257	0.978511
-0.023459	0.978953
-0.085329	0.979041
-0.093062	0.979484
-0.170400	0.981252
-0.178134	0.982137
-0.185867	0.982844
-0.240004	0.983021
-0.247737	0.983198
-0.255471	0.983375
-0.270939	0.983551
-0.340542	0.984436
-0.348276	0.986647
-0.363744	0.987531
-0.394679	0.988415
-0.402412	0.990184
-0.410146	0.990715
-0.495218	0.991157
-0.502951	0.992483
-0.510685	0.992925
-0.518419	0.99381
-0.526153	0.994252
-0.541620	0.995136
-0.549354	0.995844
-0.572555	0.996286
-0.588023	0.997082
-0.595756	0.997524
-0.603490	0.997966
-0.611224	0.99832
-0.680828	0.998762
-0.696295	0.999116
-0.734964	0.999204
-0.765899	0.999293
-0.796834	0.999469
-0.827769	0.999558
-0.866438	0.999646
-0.912840	0.999735
-0.920574	0.999823
-0.951509	0.999912
-0.959243	1
&
2.281200	2.94334e-07
2.227064	5.88668e-07
2.196129	8.83002e-07
2.180661	1.47167e-06
2.157460	2.06034e-06
2.149726	3.23767e-06
2.141992	3.82634e-06
2.134259	4.12068e-06
2.118791	4.41501e-06
2.111057	4.70935e-06
2.103324	5.00368e-06
2.095590	5.29801e-06
2.072389	5.59235e-06
2.064655	5.88668e-06
2.056921	7.06402e-06
2.041453	8.53569e-06
2.033720	3.26711e-05
2.025986	3.29654e-05
2.018252	3.82634e-05
2.002785	3.97351e-05
1.995051	4.12068e-05
1.987317	4.15011e-05
1.971850	4.41501e-05
1.964116	4.67991e-05
1.956382	4.88595e-05
1.940915	4.97425e-05
1.933181	6.35762e-05
1.925447	7.88815e-05
1.917713	8.18249e-05
1.909980	8.32965e-05
1.902246	0.000129801
1.894512	0.000133333
1.886778	0.000134511
1.879045	0.00013716
1.871311	0.00013922
1.863577	0.000157174
1.855843	0.000160412
1.848110	0.000162178
1.840376	0.000206623
1.832642	0.00020986
1.824908	0.000213392
1.817175	0.000215747
1.809441	0.000219279
1.801707	0.000243709
1.793973	0.000246652
1.786240	0.000274025
1.778506	0.000276968
1.770772	0.000280206
1.763038	0.000285798
1.755305	0.000286387
1.747571	0.000290508
1.739837	0.000299926
1.732103	0.000302575
1.724370	0.00030493
1.716636	0.000307579
1.708902	0.000307873
1.701168	0.000328477
1.693435	0.000332892
1.685701	0.000335247
1.677967	0.000336424
1.670233	0.000342899
1.662500	0.000352024
1.654766	0.000356439
1.647032	0.00035791
1.639298	0.000359971
1.631565	0.000367329
1.623831	0.000370272
1.616097	0.00037145
1.608363	0.000374982
1.600630	0.000377631
1.592896	0.000378219
1.585162	0.000382046
1.577428	0.000382634
1.569695	0.0003844
1.561961	0.000385283
1.554227	0.000386461
1.546493	0.000386755
1.538760	0.000389404
1.531026	0.000390876
1.523292	0.000391759
1.515558	0.000393819
1.507825	0.000395585
1.500091	0.000395879
1.492357	0.000397351
1.484623	0.00039794
1.476890	0.000398823
1.469156	0.000399411
1.461422	0.000399706
1.453688	0.000400294
1.445955	0.000400883
1.438221	0.000402943
1.430487	0.000403532
1.415019	0.000404415
1.407286	0.000405298
1.399552	0.000405592
1.391818	0.000406181
1.360883	0.00040677
1.345416	0.000407064
1.337682	0.000407947
1.329948	0.000408536
1.314481	0.00040883
1.306747	0.000410007
1.299013	0.000410302
1.291279	0.000411479
1.283546	0.000411773
1.268078	0.000412951
1.260344	0.000413834
1.252611	0.000414717
1.244877	0.0004156
1.229409	0.000415894
1.221676	0.000416483
1.213942	0.000418249
1.198474	0.000419426
1.190741	0.000420898
1.183007	0.000422075
1.175273	0.000425607
1.167539	0.000427667
1.159806	0.000430905
1.152072	0.00043326
1.144338	0.000434437
1.136604	0.000437086
1.128871	0.00044415
1.121137	0.000450625
1.113403	0.000548344
1.105669	0.00056571
1.097936	0.000573951
1.090202	0.000582487
1.082468	0.000679912
1.074734	0.000737307
1.067001	0.000749669
1.059267	0.000783223
1.051533	0.000832965
1.043799	0.000868874
1.036066	0.000940397
1.028332	0.000957469
1.020598	0.000982193
1.012864	0.000993672
1.005131	0.00102634
0.997397	0.00105313
0.989663	0.00107079
0.981929	0.00108815
0.974196	0.00110876
0.966462	0.00112907
0.958728	0.0011426
0.950994	0.00116645
0.943261	0.00119971
0.935527	0.00122119
0.927793	0.00126152
0.920059	0.00131921
0.912326	0.00135953
0.904592	0.0014184
0.896858	0.0014805
0.889124	0.001595
0.881391	0.00173893
0.873657	0.00185754
0.865923	0.00208035
0.858189	0.00232995
0.850456	0.00256012
0.842722	0.00282855
0.834988	0.00303458
0.827254	0.00339897
0.819521	0.00368389
0.811787	0.00394054
0.804053	0.00423046
0.796319	0.00440765
0.788586	0.00486711
0.780852	0.00560029
0.773118	0.00600029
0.765384	0.006566
0.757650	0.00669139
0.749917	0.00680883
0.742183	0.00696277
0.734449	0.00704106
0.726715	0.00707697
0.718982	0.00711729
0.711248	0.00716174
0.703514	0.0072103
0.695780	0.00725033
0.688047	0.00725681
0.680313	0.00727005
0.672579	0.007283
0.664845	0.00731185
0.657112	0.00736895
0.649378	0.00738425
0.641644	0.00740368
0.633910	0.0074649
0.626177	0.00750405
0.618443	0.00752347
0.610709	0.00753642
0.602975	0.00756792
0.595242	0.00763414
0.587508	0.00765533
0.579774	0.00766711
0.572040	0.00772774
0.564307	0.00775335
0.556573	0.00780015
0.548839	0.00781398
0.541105	0.00784636
0.533372	0.00791876
0.525638	0.00793289
0.517904	0.00802796
0.510170	0.00807035
0.502437	0.00830081
0.494703	0.00832848
0.486969	0.00836733
0.479235	0.00840383
0.471502	0.00847476
0.463768	0.00849213
0.456034	0.00852921
0.448300	0.00854893
0.440567	0.00855747
0.432833	0.00857395
0.425099	0.00858779
0.417365	0.00859691
0.409632	0.00862634
0.401898	0.00864606
0.394164	0.00866902
0.386430	0.00870846
0.378697	0.0087223
0.370963	0.00875673
0.363229	0.00877057
0.355495	0.00877851
0.347762	0.00879058
0.340028	0.00879706
0.332294	0.00881325
0.324560	0.00882355
0.316827	0.00883561
0.309093	0.00885033
0.301359	0.0088624
0.293625	0.00889095
0.285892	0.00891979
0.278158	0.00896483
0.270424	0.00913878
0.262690	0.0092209
0.254957	0.00939926
0.247223	0.00978278
0.239489	0.00989816
0.231755	0.0104759
0.224022	0.0105996
0.216288	0.0106393
0.208554	0.0107135
0.200820	0.0108515
0.193087	0.0109207
0.185353	0.0109672
0.177619	0.0110646
0.169885	0.0113539
0.162152	0.0118578
0.154418	0.011867
0.146684	0.011877
0.138950	0.0119806
0.131216	0.012035
0.123483	0.0120748
0.115749	0.0120804
0.108015	0.0121018
0.100281	0.0121189
0.092548	0.0121274
0.084814	0.012141
0.077080	0.0121436
0.069346	0.0121481
0.061613	0.0121557
0.053879	0.0121901
0.046145	0.0121978
0.038411	0.0122081
0.030678	0.0122213
0.022944	0.0122255
0.015210	0.0122349
0.007476	0.0122572
-0.000257	0.979747
-0.007991	0.981535
-0.015725	0.981552
-0.023459	0.981668
-0.031192	0.981687
-0.038926	0.981695
-0.046660	0.981746
-0.054394	0.981767
-0.062127	0.98179
-0.069861	0.981813
-0.077595	0.98188
-0.085329	0.981927
-0.093062	0.982103
-0.100796	0.982156
-0.108530	0.982208
-0.116264	0.982227
-0.123997	0.982293
-0.131731	0.982322
-0.139465	0.982406
-0.147199	0.982467
-0.154932	0.982597
-0.162666	0.982843
-0.170400	0.983556
-0.178134	0.984145
-0.185867	0.984656
-0.193601	0.984945
-0.201335	0.98523
-0.209069	0.985392
-0.216802	0.985497
-0.224536	0.985603
-0.232270	0.9857
-0.240004	0.985853
-0.247737	0.986001
-0.255471	0.986146
-0.263205	0.986288
-0.270939	0.986456
-0.278672	0.98662
-0.286406	0.986756
-0.294140	0.987047
-0.301874	0.987237
-0.309607	0.987354
-0.317341	0.987438
-0.325075	0.987617
-0.332809	0.987749
-0.340542	0.988257
-0.348276	0.988924
-0.356010	0.989046
-0.363744	0.989339
-0.371477	0.989554
-0.379211	0.989677
-0.386945	0.989936
-0.394679	0.990245
-0.402412	0.991042
-0.410146	0.99136
-0.417880	0.99158
-0.425614	0.991733
-0.433347	0.99186
-0.441081	0.991979
-0.448815	0.992095
-0.456549	0.992279
-0.464282	0.992517
-0.472016	0.992731
-0.479750	0.992864
-0.487484	0.993073
-0.495218	0.99341
-0.502951	0.993957
-0.510685	0.994194
-0.518419	0.994538
-0.526153	0.994935
-0.533886	0.995075
-0.541620	0.99557
-0.549354	0.995888
-0.557088	0.996038
-0.564821	0.996187
-0.572555	0.996539
-0.580289	0.996675
-0.588023	0.997075
-0.595756	0.997317
-0.603490	0.99758
-0.611224	0.997751
-0.618958	0.997905
-0.626691	0.998033
-0.634425	0.998171
-0.642159	0.998213
-0.649893	0.998256
-0.657626	0.99834
-0.665360	0.998399
-0.673094	0.998522
-0.680828	0.998722
-0.688561	0.99881
-0.696295	0.998965
-0.704029	0.99901
-0.711763	0.999055
-0.719496	0.999098
-0.727230	0.999128
-0.734964	0.999186
-0.742698	0.999238
-0.750431	0.999252
-0.758165	0.999262
-0.765899	0.999316
-0.773633	0.999359
-0.781366	0.999406
-0.789100	0.99942
-0.796834	0.999521
-0.804568	0.999555
-0.812301	0.999563
-0.820035	0.99957
-0.827769	0.999608
-0.835503	0.999634
-0.843236	0.999657
-0.850970	0.999664
-0.858704	0.999673
-0.866438	0.999705
-0.874171	0.99972
-0.881905	0.999726
-0.889639	0.999739
-0.897373	0.999744
-0.905106	0.999751
-0.912840	0.999791
-0.920574	0.999824
-0.928308	0.999833
-0.936041	0.999837
-0.943775	0.999843
-0.951509	0.999879
-0.959243	0.999907
-0.966976	0.999919
-0.974710	0.999922
-0.982444	0.999924
-0.990178	0.999937
-0.997911	0.999948
-1.005645	0.999961
-1.013379	0.999963
-1.021113	0.999966
-1.028846	0.999968
-1.036580	0.999971
-1.044314	0.999974
-1.052048	0.999976
-1.067515	0.999976
-1.075249	0.999981
-1.082983	0.999983
-1.090716	0.999986
-1.098450	0.999986
-1.106184	0.999986
-1.113918	0.999987
-1.121652	0.999989
-1.129385	0.999989
-1.137119	0.999991
-1.144853	0.999992
-1.152587	0.999993
-1.160320	0.999993
-1.168054	0.999994
-1.183522	0.999994
-1.198989	0.999995
-1.222190	0.999996
-1.229924	0.999997
-1.245392	0.999997
-1.253125	0.999998
-1.291794	0.999998
-1.307262	0.999999
-1.322729	0.999999
-1.345930	0.999999
-1.400067	1
-1.554742	1
&
```
