## Supplementary material for "All-at-once RNA folding with 3D motif prediction framed by evolutionary information": RF02487_GlsR24.cacofold.helixcov

```
# RMs = 7 L = 159

# RM_HELIX NESTED 2-6 14-18, nbp = 5 nbp_cov = 0
# pvals: 0.982518,0.982518,0.984341,0.945574,0.945574
# aggregated NONE
NESTED  :<<<<<_______>>>>>:::::::::::::::::::::::::::::::::::::::::::::::::::::::::::::::::::::::::::::::::::::::::::::::::::::::::::::::::::::::::::::::::::::::::::::
        :::::::::::::::::::::::::::::::::::::::::::::::::::::::::::::::::::::::::::::::::::::::::::::::::::::::::::::::::::::::::::::::::::::::::::::::::::::::::::::::

# RM_HELIX NESTED 44-48 54-58, nbp = 5 nbp_cov = 0
# pvals: 0.945574,0.945574,0.945574,0.945574,0.945574
# aggregated NONE
NESTED  :::::::::::::::::::::::::::::::::::::::::::<<<<<_____>>>>>:::::::::::::::::::::::::::::::::::::::::::::::::::::::::::::::::::::::::::::::::::::::::::::::::::::
        :::::::::::::::::::::::::::::::::::::::::::::::::::::::::::::::::::::::::::::::::::::::::::::::::::::::::::::::::::::::::::::::::::::::::::::::::::::::::::::::

# RM_HELIX NESTED 74-80 86-92, nbp = 7 nbp_cov = 0
# pvals: 0.945574,0.945574,0.945574,0.019008,0.136643,0.136643,0.945574
# aggregated NONE
NESTED  :::::::::::::::::::::::::::::::::::::::::::::::::::::::::::::::::::::::::<<<<<<<_____>>>>>>>:::::::::::::::::::::::::::::::::::::::::::::::::::::::::::::::::::
        :::::::::::::::::::::::::::::::::::::::::::::::::::::::::::::::::::::::::::::::::::::::::::::::::::::::::::::::::::::::::::::::::::::::::::::::::::::::::::::::

# RM_HELIX NESTED 60-68 98-106, nbp = 9 nbp_cov = 0
# pvals: 0.136643,0.945574,0.945574,0.945574,0.945574,0.945574,0.136643,0.945574,0.0298633
# aggregated NONE
NESTED  :::::::::::::::::::::::::::::::::::::::::::::::::::::::::::<<<<<<<<<_____________________________>>>>>>>>>:::::::::::::::::::::::::::::::::::::::::::::::::::::
        :::::::::::::::::::::::::::::::::::::::::::::::::::::::::::::::::::::::::::::::::::::::::::::::::::::::::::::::::::::::::::::::::::::::::::::::::::::::::::::::

# RM_HELIX NESTED 27-31 108-112, nbp = 5 nbp_cov = 0
# pvals: 0.945574,0.945574,0.945574,0.136643,0.945574
# aggregated NONE
NESTED  ::::::::::::::::::::::::::<<<<<____________________________________________________________________________>>>>>:::::::::::::::::::::::::::::::::::::::::::::::
        :::::::::::::::::::::::::::::::::::::::::::::::::::::::::::::::::::::::::::::::::::::::::::::::::::::::::::::::::::::::::::::::::::::::::::::::::::::::::::::::

# RM_HELIX NESTED 128-132 138-142, nbp = 5 nbp_cov = 0
# pvals: 0.945574,0.945574,0.945574,0.945574,0.945574
# aggregated NONE
NESTED  :::::::::::::::::::::::::::::::::::::::::::::::::::::::::::::::::::::::::::::::::::::::::::::::::::::::::::::::::::::::::::::::<<<<<_____>>>>>:::::::::::::::::
        :::::::::::::::::::::::::::::::::::::::::::::::::::::::::::::::::::::::::::::::::::::::::::::::::::::::::::::::::::::::::::::::::::::::::::::::::::::::::::::::

# RM_HELIX NESTED 114-125 144-153, nbp = 10 nbp_cov = 0
# pvals: 0.945574,0.945574,0.945574,0.945574,0.945574,0.945574,0.945574,0.945574,0.945574,0.945574
# aggregated NONE
NESTED  :::::::::::::::::::::::::::::::::::::::::::::::::::::::::::::::::::::::::::::::::::::::::::::::::::::::::::::::::<<<<<--<<<<<__________________>>>>>>>>>>::::::
        :::::::::::::::::::::::::::::::::::::::::::::::::::::::::::::::::::::::::::::::::::::::::::::::::::::::::::::::::::::::::::::::::::::::::::::::::::::::::::::::
```
