## Supplementary material for "All-at-once RNA folding with 3D motif prediction framed by evolutionary information": RF02487_GlsR24.helixcov

```
# RMs = 5 L = 159

# RM_HELIX NESTED 42-49 53-59, nbp = 7 nbp_cov = 0
# pvals: 0.945574,0.945574,0.945574,0.945574,0.945574,0.945574,0.945574
# aggregated NONE
NESTED  :::::::::::::::::::::::::::::::::::::::::<<<-<<<<___>>>>>>>::::::::::::::::::::::::::::::::::::::::::::::::::::::::::::::::::::::::::::::::::::::::::::::::::::
        :::::::::::::::::::::::::::::::::::::::::::::::::::::::::::::::::::::::::::::::::::::::::::::::::::::::::::::::::::::::::::::::::::::::::::::::::::::::::::::::

# RM_HELIX NESTED 75-80 86-91, nbp = 6 nbp_cov = 0
# pvals: 0.945574,0.945574,0.019008,0.136643,0.136643,0.945574
# aggregated NONE
NESTED  ::::::::::::::::::::::::::::::::::::::::::::::::::::::::::::::::::::::::::<<<<<<_____>>>>>>::::::::::::::::::::::::::::::::::::::::::::::::::::::::::::::::::::
        :::::::::::::::::::::::::::::::::::::::::::::::::::::::::::::::::::::::::::::::::::::::::::::::::::::::::::::::::::::::::::::::::::::::::::::::::::::::::::::::

# RM_HELIX NESTED 61-67 99-105, nbp = 7 nbp_cov = 0
# pvals: 0.945574,0.945574,0.945574,0.945574,0.945574,0.136643,0.945574
# aggregated NONE
NESTED  ::::::::::::::::::::::::::::::::::::::::::::::::::::::::::::<<<<<<<_______________________________>>>>>>>::::::::::::::::::::::::::::::::::::::::::::::::::::::
        :::::::::::::::::::::::::::::::::::::::::::::::::::::::::::::::::::::::::::::::::::::::::::::::::::::::::::::::::::::::::::::::::::::::::::::::::::::::::::::::

# RM_HELIX NESTED 128-132 138-142, nbp = 5 nbp_cov = 0
# pvals: 0.945574,0.945574,0.945574,0.945574,0.945574
# aggregated NONE
NESTED  :::::::::::::::::::::::::::::::::::::::::::::::::::::::::::::::::::::::::::::::::::::::::::::::::::::::::::::::::::::::::::::::<<<<<_____>>>>>:::::::::::::::::
        :::::::::::::::::::::::::::::::::::::::::::::::::::::::::::::::::::::::::::::::::::::::::::::::::::::::::::::::::::::::::::::::::::::::::::::::::::::::::::::::

# RM_HELIX NESTED 114-125 144-153, nbp = 10 nbp_cov = 0
# pvals: 0.945574,0.945574,0.945574,0.945574,0.945574,0.945574,0.945574,0.945574,0.945574,0.945574
# aggregated NONE
NESTED  :::::::::::::::::::::::::::::::::::::::::::::::::::::::::::::::::::::::::::::::::::::::::::::::::::::::::::::::::<<<<<--<<<<<__________________>>>>>>>>>>::::::
        :::::::::::::::::::::::::::::::::::::::::::::::::::::::::::::::::::::::::::::::::::::::::::::::::::::::::::::::::::::::::::::::::::::::::::::::::::::::::::::::
```
