## Supplementary material for "All-at-once RNA folding with 3D motif prediction framed by evolutionary information": RF02487_GlsR24.power

```
# Power analysis of given structure 
#
# Powertype = SINGLE SUBSTITUTIONS
# covary  left_pos      right_pos    substitutions      power
#----------------------------------------------------------------
          42		59		0		0.00
          43		58		0		0.00
          44		57		0		0.00
          46		56		0		0.00
          47		55		0		0.00
          48		54		0		0.00
          49		53		0		0.00
          61		105		0		0.00
          62		104		0		0.00
          63		103		0		0.00
          64		102		0		0.00
          65		101		0		0.00
          66		100		2		0.00
          67		99		1		0.00
          75		91		0		0.00
          76		90		0		0.00
          77		89		2		0.00
          78		88		1		0.00
          79		87		1		0.00
          80		86		0		0.00
          114		153		0		0.00
          115		152		0		0.00
          116		151		0		0.00
          117		150		0		0.00
          118		149		1		0.00
          121		148		1		0.00
          122		147		0		0.00
          123		146		0		0.00
          124		145		0		0.00
          125		144		0		0.00
          128		142		0		0.00
          129		141		0		0.00
          130		140		0		0.00
          131		139		1		0.00
          132		138		0		0.00
#
# BPAIRS 35
# avg substitutions per BP  0.3
# BPAIRS expected to covary 0.0 +/- 0.0
# BPAIRS observed to covary 0
#
```
