## Supplementary material for "All-at-once RNA folding with 3D motif prediction framed by evolutionary information": RF02487_GlsR24.surv

```
0.616793	0.0285714
0.002082	0.114286
-0.008337	1
&
2.617209	7.98339e-05
2.460927	0.000159668
2.033755	0.000319336
1.929566	0.00039917
1.856634	0.000718506
1.846216	0.000798339
1.814959	0.000878173
1.773284	0.00103784
1.627420	0.00135718
1.554488	0.00207568
1.481556	0.00223535
1.439881	0.00351269
1.398206	0.00367236
1.366949	0.0037522
1.356530	0.00502954
1.325274	0.00510937
1.252342	0.00526904
1.231504	0.00614721
1.210667	0.00638672
1.158572	0.00646655
1.148154	0.00710522
1.116897	0.0082229
1.085641	0.0091809
1.054384	0.00950024
1.043965	0.00965991
1.002290	0.00981958
0.981452	0.00989941
0.939777	0.0100591
0.929358	0.0108574
0.898102	0.0113364
0.846007	0.0114961
0.835589	0.0121348
0.814751	0.0129331
0.804332	0.0157273
0.793913	0.0176433
0.731400	0.017803
0.720981	0.0178828
0.700144	0.0190005
0.689725	0.0190803
0.679306	0.019719
0.627212	0.0200383
0.616793	0.0202778
0.606374	0.0209165
0.595955	0.021635
0.575118	0.0222737
0.554280	0.0226728
0.543861	0.0233115
0.523023	0.0233913
0.512605	0.024509
0.481348	0.0250679
0.470929	0.025946
0.429254	0.0261855
0.408416	0.0267444
0.397997	0.0271435
0.366741	0.0277822
0.335484	0.0283411
0.325066	0.0287402
0.314647	0.0288201
0.304228	0.0289797
0.283390	0.0290596
0.262553	0.0291394
0.241715	0.0292991
0.231296	0.0296184
0.220877	0.0299377
0.200040	0.0302571
0.189621	0.0304966
0.179202	0.0306562
0.168783	0.0313747
0.158364	0.0316941
0.127108	0.0317739
0.116689	0.0318537
0.106270	0.0320134
0.095851	0.0321731
0.085432	0.0324924
0.075014	0.0325722
0.064595	0.0326521
0.054176	0.0328118
0.043757	0.0330513
0.033338	0.0334504
0.022919	0.0337698
0.012501	0.0340891
0.002082	0.141386
-0.008337	0.941083
-0.018756	0.941562
-0.029175	0.941801
-0.039594	0.942839
-0.060431	0.943717
-0.070850	0.944036
-0.081269	0.944675
-0.091688	0.945952
-0.102107	0.946671
-0.112525	0.94707
-0.122944	0.94731
-0.133363	0.948986
-0.143782	0.949864
-0.154201	0.950503
-0.164620	0.950583
-0.185457	0.950822
-0.195876	0.951381
-0.206295	0.952339
-0.216714	0.954255
-0.227133	0.957289
-0.237551	0.958407
-0.247970	0.959205
-0.258389	0.959365
-0.268808	0.960482
-0.279227	0.960961
-0.300065	0.964394
-0.310483	0.966709
-0.320902	0.967667
-0.331321	0.968625
-0.341740	0.968865
-0.352159	0.969184
-0.362578	0.970142
-0.372996	0.97118
-0.383415	0.971579
-0.393834	0.971978
-0.414672	0.974293
-0.435509	0.974453
-0.445928	0.974852
-0.456347	0.975012
-0.466766	0.977247
-0.477185	0.979642
-0.487604	0.982676
-0.508441	0.982836
-0.518860	0.982916
-0.529279	0.983315
-0.539698	0.983395
-0.560535	0.986029
-0.570954	0.986987
-0.591792	0.987386
-0.602211	0.987865
-0.612630	0.988264
-0.623048	0.988344
-0.654305	0.988903
-0.664724	0.989701
-0.675143	0.989861
-0.716818	0.990021
-0.727237	0.9905
-0.737656	0.990819
-0.748074	0.992416
-0.758493	0.992575
-0.768912	0.993214
-0.789750	0.993533
-0.821006	0.994252
-0.831425	0.994651
-0.862682	0.99497
-0.883519	0.99529
-0.893938	0.995928
-0.904357	0.996727
-0.946032	0.997126
-0.956451	0.997924
-1.029383	0.998084
-1.039802	0.998723
-1.133571	0.998882
-1.519068	0.999681
-1.654513	1
&
3.794538	2.65372e-07
3.638255	5.30743e-07
2.710979	1.8576e-06
2.700560	7.16503e-06
2.690141	1.24725e-05
2.679722	1.75145e-05
2.669303	2.2822e-05
2.658885	2.73333e-05
2.648466	3.31715e-05
2.638047	3.79481e-05
2.627628	4.27248e-05
2.617209	4.69708e-05
2.606790	4.98899e-05
2.596372	5.36051e-05
2.585953	5.7851e-05
2.575534	5.9974e-05
2.565115	6.23623e-05
2.554696	6.36892e-05
2.544277	6.55468e-05
2.533859	6.68737e-05
2.523440	6.87313e-05
2.513021	7.1385e-05
2.502602	7.35079e-05
2.492183	7.66924e-05
2.481764	7.90808e-05
2.471346	8.30613e-05
2.460927	8.67765e-05
2.450508	8.70419e-05
2.440089	8.9961e-05
2.429670	9.36762e-05
2.419251	9.89836e-05
2.408833	0.000102433
2.398414	0.00010376
2.387995	0.000109068
2.377576	0.000113048
2.367157	0.000120213
2.356738	0.000126317
2.346320	0.000132686
2.335901	0.000136136
2.325482	0.000141974
2.315063	0.000145424
2.304644	0.0001571
2.294225	0.000161081
2.283807	0.00016798
2.273388	0.000173553
2.262969	0.000178595
2.252550	0.000182841
2.242131	0.000187352
2.231712	0.000194517
2.221294	0.000199029
2.210875	0.000203275
2.200456	0.000206194
2.190037	0.000214951
2.179618	0.000222912
2.169199	0.000230873
2.158781	0.000240161
2.148362	0.00024255
2.137943	0.000249715
2.127524	0.000255553
2.117105	0.000258472
2.106686	0.00026776
2.096268	0.000274925
2.085849	0.000286071
2.075430	0.000301728
2.065011	0.000313404
2.054592	0.000326673
2.044173	0.000338349
2.033755	0.000345514
2.023336	0.00035719
2.012917	0.000360109
2.002498	0.000364621
1.992079	0.00036807
1.981660	0.000374705
1.971242	0.000380543
1.960823	0.000383197
1.950404	0.000387708
1.939985	0.000393546
1.929566	0.000404161
1.919147	0.000419818
1.908729	0.000444763
1.898310	0.000468116
1.887891	0.000505798
1.877472	0.000538439
1.867053	0.000575856
1.856634	0.000606109
1.846216	0.000665817
1.835797	0.000709604
1.825378	0.000761617
1.814959	0.00080328
1.804540	0.000851047
1.794121	0.000886607
1.783703	0.000926678
1.773284	0.000947377
1.762865	0.000962503
1.752446	0.000980814
1.742027	0.000995674
1.731608	0.00101505
1.721190	0.0010453
1.710771	0.00106573
1.700352	0.00110713
1.689933	0.00113075
1.679514	0.0011549
1.669095	0.00118674
1.658676	0.00120452
1.648258	0.00124406
1.637839	0.00128175
1.627420	0.00131226
1.617001	0.00136189
1.606582	0.00140222
1.596163	0.00146512
1.585745	0.00154234
1.575326	0.00162328
1.564907	0.00167423
1.554488	0.0017273
1.544069	0.00177162
1.533650	0.00183876
1.523232	0.00189661
1.512813	0.001968
1.502394	0.00204177
1.491975	0.00214181
1.481556	0.00222541
1.471137	0.00234854
1.460719	0.00252634
1.450300	0.00266619
1.439881	0.00274898
1.429462	0.00283921
1.419043	0.00290794
1.408624	0.0029849
1.398206	0.00307805
1.387787	0.00314757
1.377368	0.00323674
1.366949	0.00334766
1.356530	0.00348592
1.346111	0.00358464
1.335693	0.00374625
1.325274	0.00388955
1.314855	0.00402569
1.304436	0.00416076
1.294017	0.00432105
1.283598	0.00449487
1.273180	0.00466762
1.262761	0.0048709
1.252342	0.00511398
1.241923	0.00531141
1.231504	0.00549877
1.221085	0.00564127
1.210667	0.0057591
1.200248	0.00585834
1.189829	0.00598652
1.179410	0.00614309
1.168991	0.0062763
1.158572	0.00644243
1.148154	0.00659979
1.137735	0.0067553
1.127316	0.00691904
1.116897	0.00705092
1.106478	0.00722103
1.096059	0.00742536
1.085641	0.00765544
1.075222	0.00790197
1.064803	0.00816708
1.054384	0.00840007
1.043965	0.00868031
1.033546	0.00893321
1.023128	0.00918133
1.012709	0.00946315
1.002290	0.00967412
0.991871	0.00992384
0.981452	0.0101866
0.971033	0.0104607
0.960615	0.0107154
0.950196	0.0109543
0.939777	0.0112074
0.929358	0.0114142
0.918939	0.011671
0.908520	0.0119048
0.898102	0.0121381
0.887683	0.012382
0.877264	0.0125943
0.866845	0.0128748
0.856426	0.0131375
0.846007	0.0134201
0.835589	0.013699
0.825170	0.0140111
0.814751	0.0143033
0.804332	0.0147119
0.793913	0.0150208
0.783494	0.0153141
0.773076	0.0156662
0.762657	0.0159496
0.752238	0.0161497
0.741819	0.0163697
0.731400	0.0165942
0.720981	0.0168023
0.710562	0.0169787
0.700144	0.0171868
0.689725	0.0173662
0.679306	0.0175228
0.668887	0.0177223
0.658468	0.0179577
0.648049	0.0182069
0.637631	0.0184574
0.627212	0.0187241
0.616793	0.019008
0.606374	0.0192548
0.595955	0.0194639
0.585536	0.0196261
0.575118	0.0197872
0.564699	0.0199233
0.554280	0.0200748
0.543861	0.0201932
0.533442	0.0203317
0.523023	0.0204583
0.512605	0.020625
0.502186	0.0207805
0.491767	0.020937
0.481348	0.0211045
0.470929	0.021286
0.460510	0.021489
0.450092	0.0217016
0.439673	0.0219218
0.429254	0.022158
0.418835	0.0223929
0.408416	0.0226466
0.397997	0.0230003
0.387579	0.0233373
0.377160	0.0236223
0.366741	0.0238267
0.356322	0.0239994
0.345903	0.0241459
0.335484	0.0242433
0.325066	0.0243662
0.314647	0.0244829
0.304228	0.0245909
0.293809	0.0247074
0.283390	0.0248112
0.272971	0.0249502
0.262553	0.0250856
0.252134	0.02524
0.241715	0.0253918
0.231296	0.0255731
0.220877	0.0257917
0.210458	0.0259841
0.200040	0.0261712
0.189621	0.0263623
0.179202	0.0265276
0.168783	0.0266712
0.158364	0.0267959
0.147945	0.0269108
0.137527	0.0270958
0.127108	0.027535
0.116689	0.027919
0.106270	0.0282292
0.095851	0.0284492
0.085432	0.0286095
0.075014	0.028844
0.064595	0.0291065
0.054176	0.0293368
0.043757	0.0295842
0.033338	0.0298633
0.022919	0.0301542
0.012501	0.0305419
0.002082	0.136643
-0.008337	0.945574
-0.018756	0.946096
-0.029175	0.946549
-0.039594	0.94724
-0.050012	0.94791
-0.060431	0.948935
-0.070850	0.949985
-0.081269	0.951364
-0.091688	0.952791
-0.102107	0.953805
-0.112525	0.954518
-0.122944	0.955104
-0.133363	0.955766
-0.143782	0.956556
-0.154201	0.957504
-0.164620	0.958465
-0.175038	0.959352
-0.185457	0.960291
-0.195876	0.961301
-0.206295	0.962287
-0.216714	0.963219
-0.227133	0.964026
-0.237551	0.964785
-0.247970	0.9654
-0.258389	0.965963
-0.268808	0.966578
-0.279227	0.967204
-0.289646	0.967805
-0.300065	0.96853
-0.310483	0.969198
-0.320902	0.969987
-0.331321	0.970828
-0.341740	0.97176
-0.352159	0.972694
-0.362578	0.97363
-0.372996	0.974521
-0.383415	0.975476
-0.393834	0.976262
-0.404253	0.977065
-0.414672	0.977832
-0.425091	0.978672
-0.435509	0.979538
-0.445928	0.980449
-0.456347	0.981462
-0.466766	0.982518
-0.477185	0.98352
-0.487604	0.984341
-0.498022	0.985009
-0.508441	0.985636
-0.518860	0.986249
-0.529279	0.986726
-0.539698	0.987255
-0.550117	0.9877
-0.560535	0.9881
-0.570954	0.988455
-0.581373	0.988799
-0.591792	0.989139
-0.602211	0.989402
-0.612630	0.989623
-0.623048	0.989803
-0.633467	0.989949
-0.643886	0.990116
-0.654305	0.9903
-0.664724	0.990467
-0.675143	0.990631
-0.685561	0.990827
-0.695980	0.991
-0.706399	0.991173
-0.716818	0.991361
-0.727237	0.991564
-0.737656	0.991773
-0.748074	0.991992
-0.758493	0.992172
-0.768912	0.992352
-0.779331	0.992589
-0.789750	0.992779
-0.800169	0.993021
-0.810587	0.99325
-0.821006	0.993496
-0.831425	0.9937
-0.841844	0.993939
-0.852263	0.994222
-0.862682	0.994433
-0.873100	0.994669
-0.883519	0.994918
-0.893938	0.995189
-0.904357	0.995418
-0.914776	0.995642
-0.925195	0.995856
-0.935613	0.996018
-0.946032	0.996238
-0.956451	0.996391
-0.966870	0.996519
-0.977289	0.996671
-0.987708	0.99677
-0.998126	0.996913
-1.008545	0.997028
-1.018964	0.997136
-1.029383	0.997284
-1.039802	0.997377
-1.050221	0.997485
-1.060639	0.997589
-1.071058	0.997675
-1.081477	0.997755
-1.091896	0.997831
-1.102315	0.997901
-1.112734	0.997971
-1.123152	0.998044
-1.133571	0.998095
-1.143990	0.998159
-1.154409	0.998199
-1.164828	0.998241
-1.175247	0.998276
-1.185665	0.998323
-1.196084	0.998367
-1.206503	0.998397
-1.216922	0.998424
-1.227341	0.998446
-1.237760	0.998471
-1.248179	0.99849
-1.258597	0.998508
-1.269016	0.998531
-1.279435	0.998554
-1.289854	0.998569
-1.300273	0.99859
-1.310692	0.998601
-1.321110	0.99862
-1.331529	0.998634
-1.341948	0.998644
-1.352367	0.998654
-1.362786	0.998665
-1.373205	0.998679
-1.383623	0.998693
-1.394042	0.998707
-1.404461	0.998725
-1.414880	0.99874
-1.425299	0.998765
-1.435718	0.998783
-1.446136	0.998794
-1.456555	0.998822
-1.466974	0.998836
-1.477393	0.998852
-1.487812	0.998857
-1.498231	0.998879
-1.508649	0.998919
-1.519068	0.998949
-1.529487	0.998999
-1.539906	0.999045
-1.550325	0.999077
-1.560744	0.999121
-1.571162	0.999151
-1.581581	0.999172
-1.592000	0.999212
-1.602419	0.999263
-1.612838	0.999292
-1.623257	0.999336
-1.633675	0.999406
-1.644094	0.999466
-1.654513	0.999502
-1.664932	0.999563
-1.675351	0.999613
-1.685770	0.99964
-1.696188	0.999675
-1.706607	0.999719
-1.717026	0.999747
-1.727445	0.99976
-1.737864	0.999781
-1.748283	0.999809
-1.758701	0.999822
-1.769120	0.999832
-1.779539	0.99985
-1.789958	0.999878
-1.800377	0.999892
-1.810796	0.999906
-1.821214	0.999925
-1.831633	0.99993
-1.842052	0.999931
-1.852471	0.999939
-1.862890	0.999943
-1.873309	0.999952
-1.883727	0.999959
-1.894146	0.999967
-1.904565	0.999973
-1.914984	0.999976
-1.925403	0.999979
-1.935822	0.999981
-1.946240	0.999982
-1.956659	0.999985
-1.977497	0.999991
-1.998335	0.999993
-2.019172	0.999994
-2.029591	0.999997
-2.050429	0.999999
-2.081685	0.999999
-2.133779	1
&
```
