## Supplementary material for "All-at-once RNA folding with 3D motif prediction framed by evolutionary information": RF02488_GlsR25.cacofold.power

```
# Power analysis of CaCoFold structure 
#
# Powertype = SINGLE SUBSTITUTIONS
# covary  left_pos      right_pos    substitutions      power
#----------------------------------------------------------------
          3		20		0		0.00
          4		19		0		0.00
          5		18		1		0.00
          6		17		1		0.00
          7		16		0		0.00
          8		15		0		0.00
          39		52		0		0.00
          40		51		0		0.00
          41		50		0		0.00
          53		83		0		0.00
          54		82		0		0.00
          55		81		0		0.00
          56		80		0		0.00
          57		79		1		0.00
          58		78		0		0.00
          59		77		1		0.00
          60		76		0		0.00
          61		75		0		0.00
          62		74		0		0.00
          93		96		1		0.00
     *    94		95		2		0.00
          97		139		0		0.00
          98		138		1		0.00
          99		137		0		0.00
          100		136		1		0.00
          101		135		0		0.00
          102		134		0		0.00
          107		128		1		0.00
          108		127		2		0.00
          109		126		1		0.00
          110		125		1		0.00
          111		124		0		0.00
          112		123		2		0.00
          113		122		2		0.00
          114		121		1		0.00
          115		120		1		0.00
#
# BPAIRS 36
# avg substitutions per BP  0.6
# BPAIRS expected to covary 0.0 +/- 0.0
# BPAIRS observed to covary 1
#
```
