## Supplementary material for "All-at-once RNA folding with 3D motif prediction framed by evolutionary information": RF02488_GlsR25.helixcov

```
# RMs = 4 L = 147

# RM_HELIX NESTED 50-58 62-70, nbp = 8 nbp_cov = 0
# pvals: 0.972356,0.972356,0.972356,0.972356,0.972356,0.972356,0.972356,0.972356
# aggregated NONE
NESTED  :::::::::::::::::::::::::::::::::::::::::::::::::<<<<<-<<<___>>>->>>>>:::::::::::::::::::::::::::::::::::::::::::::::::::::::::::::::::::::::::::::
        :::::::::::::::::::::::::::::::::::::::::::::::::::::::::::::::::::::::::::::::::::::::::::::::::::::::::::::::::::::::::::::::::::::::::::::::::::

# RM_HELIX NESTED 37-42 78-83, nbp = 6 nbp_cov = 0
# pvals: 0.972356,0.972356,0.972356,0.972356,0.972356,0.972356
# aggregated NONE
NESTED  ::::::::::::::::::::::::::::::::::::<<<<<<___________________________________>>>>>>::::::::::::::::::::::::::::::::::::::::::::::::::::::::::::::::
        :::::::::::::::::::::::::::::::::::::::::::::::::::::::::::::::::::::::::::::::::::::::::::::::::::::::::::::::::::::::::::::::::::::::::::::::::::

# RM_HELIX NESTED 107-115 120-128, nbp = 9 nbp_cov = 0
# pvals: 0.972356,0.977362,0.972356,0.972356,0.972356,0.00695555,0.973927,0.972356,0.972356
# aggregated NONE
NESTED  ::::::::::::::::::::::::::::::::::::::::::::::::::::::::::::::::::::::::::::::::::::::::::::::::::::::::::<<<<<<<<<____>>>>>>>>>:::::::::::::::::::
        :::::::::::::::::::::::::::::::::::::::::::::::::::::::::::::::::::::::::::::::::::::::::::::::::::::::::::::::::::::::::::::::::::::::::::::::::::

# RM_HELIX NESTED 97-102 134-139, nbp = 6 nbp_cov = 0
# pvals: 0.972356,0.972356,0.972356,0.972356,0.972356,0.972356
# aggregated NONE
NESTED  ::::::::::::::::::::::::::::::::::::::::::::::::::::::::::::::::::::::::::::::::::::::::::::::::<<<<<<_______________________________>>>>>>::::::::
        :::::::::::::::::::::::::::::::::::::::::::::::::::::::::::::::::::::::::::::::::::::::::::::::::::::::::::::::::::::::::::::::::::::::::::::::::::
```
