## Supplementary material for "All-at-once RNA folding with 3D motif prediction framed by evolutionary information": RF02488_GlsR25.power

```
# Power analysis of given structure 
#
# Powertype = SINGLE SUBSTITUTIONS
# covary  left_pos      right_pos    substitutions      power
#----------------------------------------------------------------
          37		83		0		0.00
          38		82		0		0.00
          39		81		0		0.00
          40		80		0		0.00
          41		79		1		0.00
          42		78		0		0.00
          50		70		0		0.00
          51		69		0		0.00
          52		68		0		0.00
          53		67		0		0.00
          54		66		0		0.00
          56		64		0		0.00
          57		63		0		0.00
          58		62		0		0.00
          97		139		0		0.00
          98		138		1		0.00
          99		137		0		0.00
          100		136		1		0.00
          101		135		0		0.00
          102		134		0		0.00
          107		128		1		0.00
          108		127		2		0.00
          109		126		1		0.00
          110		125		1		0.00
          111		124		0		0.00
          112		123		2		0.00
          113		122		2		0.00
          114		121		1		0.00
          115		120		1		0.00
#
# BPAIRS 29
# avg substitutions per BP  0.5
# BPAIRS expected to covary 0.0 +/- 0.0
# BPAIRS observed to covary 0
#
```
