## Supplementary material for "All-at-once RNA folding with 3D motif prediction framed by evolutionary information": RF02488_GlsR25.surv

```
0.414012	0.0344828
-0.001673	0.931034
-0.034490	0.965517
-0.078247	1
&
3.400383	9.34405e-05
3.072211	0.000280321
2.853429	0.000467202
1.267261	0.000840964
1.223505	0.00112129
1.157870	0.00130817
1.070358	0.00411138
0.873454	0.00467202
0.840637	0.00476546
0.785941	0.00495235
0.742185	0.00513923
0.709368	0.00523267
0.632794	0.00532611
0.567159	0.00541955
0.534342	0.00588675
0.523403	0.00626051
0.501525	0.00654083
0.457769	0.00672771
0.435890	0.0069146
0.424951	0.0073818
0.414012	0.00822276
0.392134	0.00859652
0.348378	0.0102785
0.337439	0.0113997
0.326500	0.0115866
0.282743	0.0116801
0.238987	0.0117735
0.118657	0.0123341
0.074900	0.0129882
0.063961	0.0135489
0.053022	0.0149505
0.020205	0.0152308
0.009266	0.0156046
-0.001673	0.970099
-0.034490	0.971688
-0.045430	0.972155
-0.056369	0.972248
-0.067308	0.972902
-0.078247	0.974771
-0.089186	0.974958
-0.100125	0.977387
-0.111064	0.977855
-0.122003	0.978415
-0.132942	0.978602
-0.143881	0.979256
-0.154820	0.97935
-0.165759	0.97991
-0.187638	0.980284
-0.198577	0.980751
-0.209516	0.981592
-0.220455	0.981686
-0.231394	0.983087
-0.242333	0.983461
-0.253272	0.984115
-0.264211	0.985797
-0.275150	0.986825
-0.297029	0.987012
-0.307968	0.987759
-0.329846	0.988787
-0.340785	0.988881
-0.351724	0.989254
-0.362663	0.990656
-0.384541	0.99131
-0.395480	0.991871
-0.406419	0.992712
-0.428298	0.993833
-0.439237	0.995235
-0.450176	0.995421
-0.504871	0.995889
-0.537688	0.996823
-0.603323	0.996916
-0.658018	0.997851
-0.701775	0.998879
-0.734592	0.998972
-0.876800	0.999907
-1.040887	1
&
3.739495	3.10627e-07
3.531652	9.3188e-07
3.520713	1.55313e-06
3.498835	1.86376e-06
3.476957	2.48501e-06
3.422262	2.79564e-06
3.378505	3.10627e-06
3.367566	3.72752e-06
3.356627	4.34877e-06
3.345688	5.59128e-06
3.334749	1.61526e-05
3.323810	2.05014e-05
3.312871	2.79564e-05
3.301932	3.26158e-05
3.290992	3.88283e-05
3.280053	4.31771e-05
3.269114	5.18746e-05
3.258175	5.74659e-05
3.247236	6.27466e-05
3.236297	6.83378e-05
3.225358	7.36185e-05
3.214419	7.7346e-05
3.203480	7.88991e-05
3.192541	8.07629e-05
3.181602	8.51117e-05
3.170663	8.75967e-05
3.159723	8.91498e-05
3.148784	9.28773e-05
3.137845	9.47411e-05
3.126906	9.53623e-05
3.115967	9.69155e-05
3.105028	9.78474e-05
3.094089	9.94005e-05
3.083150	9.97111e-05
3.072211	0.000103128
3.061272	0.000103749
3.050333	0.000105302
3.028454	0.000105924
3.017515	0.000111826
3.006576	0.000113379
2.995637	0.000120212
2.984698	0.000145994
2.973759	0.000150654
2.962820	0.000159351
2.951881	0.00017333
2.940942	0.000183891
2.930003	0.000197248
2.919063	0.000205945
2.908124	0.000211537
2.897185	0.000220855
2.886246	0.000223962
2.875307	0.000233591
2.864368	0.000238561
2.853429	0.000244463
2.842490	0.000250986
2.831551	0.000255956
2.820612	0.000262479
2.809673	0.000265896
2.798733	0.00028236
2.787794	0.000286398
2.776855	0.000301308
2.765916	0.000310627
2.754977	0.000326468
2.744038	0.000330196
2.733099	0.000338894
2.722160	0.00034231
2.711221	0.00035225
2.700282	0.000357531
2.689343	0.00036188
2.678404	0.000367471
2.667464	0.000368714
2.656525	0.000382692
2.645586	0.000383934
2.634647	0.000385798
2.623708	0.000390147
2.612769	0.000390768
2.601830	0.000396359
2.590891	0.000397602
2.579952	0.000398223
2.569013	0.000400398
2.558074	0.000402261
2.536195	0.000403814
2.525256	0.000405368
2.514317	0.000407542
2.503378	0.000408474
2.470561	0.000409095
2.459622	0.000409716
2.448683	0.00041127
2.426804	0.00041158
2.415865	0.000412512
2.393987	0.000413444
2.339292	0.000414065
2.328353	0.000414376
2.251779	0.000414997
2.208023	0.000415308
2.153327	0.000415618
2.142388	0.000415929
2.120510	0.00041624
2.098632	0.00041655
2.043936	0.000416861
2.011119	0.000417171
1.978302	0.000417793
1.945485	0.000418103
1.901728	0.000418414
1.879850	0.000418725
1.868911	0.000419967
1.847033	0.000420278
1.825155	0.000420588
1.814216	0.000422141
1.781398	0.000422452
1.770459	0.000423073
1.759520	0.000424005
1.748581	0.000424316
1.737642	0.000424626
1.726703	0.000424937
1.704825	0.000425248
1.693886	0.000425558
1.661068	0.00042649
1.639190	0.000427111
1.628251	0.000428043
1.617312	0.000431771
1.606373	0.000433013
1.595434	0.000434567
1.584495	0.000435188
1.562617	0.000435498
1.551677	0.000435809
1.518860	0.000456
1.507921	0.000470599
1.496982	0.000487373
1.486043	0.000505079
1.475104	0.000517193
1.464165	0.000528997
1.453226	0.000539248
1.442287	0.000549809
1.431347	0.000566893
1.420408	0.000602926
1.409469	0.000624981
1.398530	0.000627776
1.387591	0.000629951
1.376652	0.000637716
1.365713	0.000641444
1.354774	0.000646103
1.343835	0.000652626
1.332896	0.000668158
1.321957	0.000682757
1.311017	0.000708539
1.300078	0.000738981
1.289139	0.00077843
1.278200	0.000855776
1.267261	0.00093685
1.256322	0.00100674
1.245383	0.00105365
1.234444	0.00114062
1.223505	0.00120306
1.212566	0.0012512
1.201627	0.0013009
1.190687	0.00132948
1.179748	0.00137452
1.168809	0.00141056
1.157870	0.00145094
1.146931	0.00153015
1.135992	0.00164228
1.125053	0.00182027
1.114114	0.00209984
1.103175	0.00237412
1.092236	0.00261268
1.081297	0.00315721
1.070358	0.00339359
1.059418	0.0035632
1.048479	0.00361569
1.037540	0.00372472
1.026601	0.00381232
1.015662	0.0038235
1.004723	0.0038819
0.993784	0.00389805
0.982845	0.00389898
0.971906	0.00391545
0.960967	0.00392011
0.950028	0.00393968
0.939088	0.00395831
0.928149	0.00396763
0.917210	0.00398037
0.906271	0.00399093
0.895332	0.00404871
0.884393	0.00407977
0.873454	0.00423974
0.862515	0.00431616
0.851576	0.00442829
0.840637	0.00450502
0.829698	0.00454353
0.818758	0.00458671
0.807819	0.00461218
0.796880	0.00463952
0.785941	0.00465443
0.775002	0.00468394
0.764063	0.00469916
0.753124	0.00471127
0.742185	0.00471935
0.731246	0.00472929
0.720307	0.00474668
0.709368	0.00475476
0.698429	0.00477526
0.687489	0.00478085
0.676550	0.00479172
0.665611	0.00479856
0.654672	0.0048057
0.643733	0.00480974
0.632794	0.00481409
0.621855	0.00482683
0.610916	0.00483242
0.599977	0.00484329
0.589038	0.00485323
0.578099	0.00486907
0.567159	0.00489796
0.556220	0.00493617
0.545281	0.00498804
0.534342	0.00504923
0.523403	0.00511975
0.512464	0.00528717
0.501525	0.00537912
0.490586	0.00556922
0.479647	0.00571863
0.468708	0.00585624
0.457769	0.00594943
0.446829	0.00609791
0.435890	0.00627341
0.424951	0.00656571
0.414012	0.00695555
0.403073	0.00725996
0.392134	0.00746436
0.381195	0.00777809
0.370256	0.00829155
0.359317	0.00877303
0.348378	0.00919517
0.337439	0.00943311
0.326500	0.00953779
0.315560	0.00966111
0.304621	0.00974901
0.293682	0.00980027
0.282743	0.00984624
0.271804	0.00990495
0.260865	0.00998167
0.249926	0.0100264
0.238987	0.0100975
0.228048	0.0101566
0.217109	0.0102022
0.206170	0.0102476
0.195230	0.010296
0.184291	0.0103373
0.173352	0.0103942
0.162413	0.0104594
0.151474	0.0105268
0.140535	0.0106362
0.129596	0.010707
0.118657	0.010766
0.107718	0.0108567
0.096779	0.0109477
0.085840	0.0112546
0.074900	0.0115519
0.063961	0.0119144
0.053022	0.0126692
0.042083	0.0130258
0.031144	0.0133734
0.020205	0.0137524
0.009266	0.0141028
-0.001673	0.972356
-0.012612	0.972686
-0.023551	0.973276
-0.034490	0.973927
-0.045430	0.974328
-0.056369	0.975066
-0.067308	0.976241
-0.078247	0.977362
-0.089186	0.978105
-0.100125	0.979007
-0.111064	0.979642
-0.122003	0.980123
-0.132942	0.980619
-0.143881	0.981047
-0.154820	0.981443
-0.165759	0.981865
-0.176699	0.982252
-0.187638	0.982724
-0.198577	0.983268
-0.209516	0.98381
-0.220455	0.984402
-0.231394	0.985113
-0.242333	0.985675
-0.253272	0.986432
-0.264211	0.987066
-0.275150	0.987565
-0.286089	0.988074
-0.297029	0.988623
-0.307968	0.989068
-0.318907	0.989512
-0.329846	0.989948
-0.340785	0.990342
-0.351724	0.990942
-0.362663	0.991506
-0.373602	0.991993
-0.384541	0.992497
-0.395480	0.992893
-0.406419	0.993258
-0.417359	0.993647
-0.428298	0.994117
-0.439237	0.994434
-0.450176	0.994936
-0.461115	0.995325
-0.472054	0.995663
-0.482993	0.995928
-0.493932	0.996143
-0.504871	0.996321
-0.515810	0.996495
-0.526749	0.996701
-0.537688	0.996845
-0.548628	0.997002
-0.559567	0.997113
-0.570506	0.997207
-0.581445	0.997283
-0.592384	0.997338
-0.603323	0.997423
-0.614262	0.9975
-0.625201	0.997554
-0.636140	0.997629
-0.647079	0.997709
-0.658018	0.997803
-0.668958	0.997866
-0.679897	0.997988
-0.690836	0.998188
-0.701775	0.998302
-0.712714	0.998466
-0.723653	0.998591
-0.734592	0.998716
-0.745531	0.99882
-0.756470	0.998873
-0.767409	0.99898
-0.778348	0.999093
-0.789288	0.999165
-0.800227	0.999193
-0.811166	0.999246
-0.822105	0.999334
-0.833044	0.999383
-0.843983	0.999407
-0.854922	0.999528
-0.865861	0.999579
-0.876800	0.999613
-0.887739	0.999655
-0.898678	0.999697
-0.909617	0.999726
-0.920557	0.999746
-0.931496	0.999762
-0.942435	0.999786
-0.953374	0.99982
-0.964313	0.99983
-0.975252	0.99984
-0.986191	0.99985
-0.997130	0.999864
-1.008069	0.99988
-1.019008	0.99989
-1.029947	0.999903
-1.040887	0.999916
-1.051826	0.99992
-1.062765	0.999924
-1.073704	0.999936
-1.084643	0.999939
-1.095582	0.999943
-1.106521	0.999947
-1.117460	0.999948
-1.128399	0.999952
-1.139338	0.999955
-1.150277	0.999963
-1.161217	0.999965
-1.172156	0.999966
-1.183095	0.99997
-1.194034	0.99997
-1.215912	0.999975
-1.226851	0.999979
-1.237790	0.99998
-1.248729	0.999982
-1.259668	0.999983
-1.270607	0.999985
-1.292486	0.999986
-1.303425	0.999988
-1.314364	0.999989
-1.336242	0.99999
-1.369059	0.999991
-1.379998	0.999991
-1.390937	0.999992
-1.401876	0.999993
-1.412816	0.999993
-1.423755	0.999993
-1.445633	0.999993
-1.456572	0.999994
-1.555024	0.999995
-1.598780	0.999995
-1.620658	0.999995
-1.664415	0.999996
-1.719110	0.999996
-1.773805	0.999997
-1.795684	0.999997
-1.806623	0.999998
-1.817562	0.999998
-1.828501	0.999998
-1.937892	0.999999
-2.364516	0.999999
-2.408273	1
-2.473907	1
&
```
