## Supplementary material for "All-at-once RNA folding with 3D motif prediction framed by evolutionary information": RF02489_GlsR26.cacofold.helixcov

```
# RMs = 5 L = 114

# RM_HELIX NESTED 15-22 28-35, nbp = 8 nbp_cov = 0
# pvals: 0.968508,0.968508,0.968508,0.968508,0.0165269,0.968508,0.968508,0.968508
# aggregated NONE
NESTED  ::::::::::::::<<<<<<<<_____>>>>>>>>:::::::::::::::::::::::::::::::::::::::::::::::::::::::::::::::::::::::::::::::
        ::::::::::::::::::::::::::::::::::::::::::::::::::::::::::::::::::::::::::::::::::::::::::::::::::::::::::::::::::

# RM_HELIX NESTED 2-9 43-50, nbp = 8 nbp_cov = 0
# pvals: 0.968508,0.968508,0.968508,0.968508,0.968508,0.968508,0.968508,0.968508
# aggregated NONE
NESTED  :<<<<<<<<_________________________________>>>>>>>>::::::::::::::::::::::::::::::::::::::::::::::::::::::::::::::::
        ::::::::::::::::::::::::::::::::::::::::::::::::::::::::::::::::::::::::::::::::::::::::::::::::::::::::::::::::::

# RM_HELIX NESTED 67-73 80-86, nbp = 7 nbp_cov = 1
# pvals: 0.968508,0.968508,0.968508,0.968508,0.00640739,0.00100864,0.968508
# aggregated NONE
NESTED  ::::::::::::::::::::::::::::::::::::::::::::::::::::::::::::::::::<<<<<<<______>>>>>>>::::::::::::::::::::::::::::
        :::::::::::::::::::::::::::::::::::::::::::::::::::::::::::::::::::::::<________>:::::::::::::::::::::::::::::::::

# RM_HELIX NESTED 91-93 99-101, nbp = 3 nbp_cov = 0
# pvals: 0.968508,0.968508,0.968508
# aggregated NONE
NESTED  ::::::::::::::::::::::::::::::::::::::::::::::::::::::::::::::::::::::::::::::::::::::::::<<<_____>>>:::::::::::::
        ::::::::::::::::::::::::::::::::::::::::::::::::::::::::::::::::::::::::::::::::::::::::::::::::::::::::::::::::::

# RM_HELIX NESTED 58-61 103-106, nbp = 4 nbp_cov = 0
# pvals: 0.968508,0.968508,0.968508,0.968508
# aggregated NONE
NESTED  :::::::::::::::::::::::::::::::::::::::::::::::::::::::::<<<<_________________________________________>>>>::::::::
        ::::::::::::::::::::::::::::::::::::::::::::::::::::::::::::::::::::::::::::::::::::::::::::::::::::::::::::::::::
```
