## Supplementary material for "All-at-once RNA folding with 3D motif prediction framed by evolutionary information": RF02489_GlsR26.sorted.cacofold.cov

```
# The predicted CaCoFold structure
# BPAIRS observed to covary 1
#
#
# Method Target_E-val [cov_min,cov_max] [FP | TP True Found | Sen PPV F] 
# GTp    0.05         [-1.19,3.35]     [0 | 1 30 1 | 3.33 100.00 6.45] 
#
# in_fold in_given   left_pos       right_pos      score           E-value    pvalue       substitutions      power
#-----------------------------------------------------------------------------------------------------------------------
*	*	        72	        81	1.29027	0.0262247	0.00100864	2		0.00
```
