## Supplementary material for "All-at-once RNA folding with 3D motif prediction framed by evolutionary information": RF02489_GlsR26.surv

```
1.289607	0.0384615
1.064885	0.0769231
-0.005220	1
&
3.344209	0.000155885
3.151590	0.000467654
3.087384	0.000779423
2.905466	0.000935308
1.257504	0.00140296
1.236102	0.00155885
1.086287	0.00187062
1.064885	0.00872954
1.022081	0.00935308
0.936473	0.0115355
0.840163	0.0116913
0.786658	0.0120031
0.594039	0.0124708
0.561936	0.0127825
0.487029	0.0163679
0.465627	0.017615
0.412121	0.0177708
0.390719	0.0179267
0.380018	0.0180826
0.326513	0.0182385
0.315812	0.0183944
0.262307	0.0187062
0.219502	0.0196415
0.176698	0.0205768
0.144595	0.0207327
0.048286	0.0210444
0.037585	0.0241621
0.026884	0.024318
-0.005220	0.96212
-0.026622	0.962276
-0.048024	0.962432
-0.069426	0.963055
-0.112230	0.964302
-0.122931	0.964926
-0.133632	0.966797
-0.155034	0.966952
-0.165735	0.967732
-0.187137	0.969602
-0.208540	0.970538
-0.229942	0.972408
-0.272746	0.973811
-0.283447	0.975214
-0.294148	0.975526
-0.304849	0.975994
-0.315550	0.978176
-0.358354	0.978488
-0.369055	0.978644
-0.379756	0.98145
-0.390457	0.981606
-0.465365	0.984879
-0.476066	0.985035
-0.583076	0.987841
-0.593777	0.988309
-0.625880	0.98862
-0.679386	0.988932
-0.711489	0.990803
-0.732891	0.992829
-0.786396	0.995012
-0.861304	0.998285
-0.904108	0.998441
-1.064624	0.999532
-1.096727	0.999688
-1.203737	1
&
3.643838	5.17518e-07
3.633137	1.03504e-06
3.601034	1.55255e-06
3.504725	2.07007e-06
3.494024	2.58759e-06
3.461921	3.10511e-06
3.429817	6.21022e-06
3.419116	7.24525e-06
3.408415	7.76277e-06
3.397714	8.28029e-06
3.387013	9.31532e-06
3.376312	1.13854e-05
3.365611	1.24204e-05
3.354910	1.29379e-05
3.344209	3.15686e-05
3.333508	3.31212e-05
3.322807	3.62263e-05
3.312106	3.77788e-05
3.301405	4.60591e-05
3.290704	5.33044e-05
3.280003	5.53744e-05
3.269302	6.00321e-05
3.258601	6.41722e-05
3.247900	7.65927e-05
3.237198	8.38379e-05
3.226497	8.64255e-05
3.215796	9.16007e-05
3.205095	0.000101951
3.194394	0.000115407
3.183693	0.000120582
3.172992	0.000127309
3.162291	0.000140765
3.151590	0.000180096
3.140889	0.000187342
3.130188	0.000196657
3.119487	0.00020442
3.108786	0.000244786
3.098085	0.000256689
3.087384	0.000320861
3.076683	0.000325001
3.065982	0.000329141
3.055281	0.000341044
3.044580	0.00036485
3.033879	0.000396936
3.023177	0.000423847
3.012476	0.000434198
3.001775	0.000446618
2.991074	0.000466801
2.980373	0.000478187
2.969672	0.00051493
2.958971	0.000528903
2.948270	0.000535114
2.937569	0.000543394
2.926868	0.000553744
2.916167	0.000572375
2.905466	0.000617399
2.894765	0.000630854
2.884064	0.000662423
2.873363	0.000684676
2.862662	0.000696062
2.851961	0.000706412
2.841260	0.00071314
2.830559	0.000724008
2.819858	0.000734358
2.809156	0.000747813
2.798455	0.000750919
2.787754	0.000757646
2.777053	0.000763857
2.766352	0.000766444
2.755651	0.000770067
2.744950	0.000772654
2.734249	0.000773689
2.723548	0.000775242
2.712847	0.000781452
2.702146	0.000783005
2.691445	0.000783522
2.680744	0.00078818
2.670043	0.000793873
2.659342	0.00079439
2.648641	0.000795425
2.637940	0.000796978
2.627239	0.00079853
2.616538	0.000800083
2.605837	0.000802153
2.595135	0.00080267
2.573733	0.000803705
2.563032	0.000805258
2.552331	0.000807846
2.498826	0.000808363
2.488125	0.000809398
2.477424	0.000809916
2.381114	0.000810433
2.199197	0.000810951
2.177795	0.000811468
2.092186	0.000811986
2.060083	0.000812503
2.049382	0.000813021
2.038681	0.000813538
2.017279	0.000814056
1.995877	0.000814573
1.974475	0.000816126
1.953073	0.000817161
1.942371	0.000817678
1.931670	0.000820266
1.910268	0.000820784
1.888866	0.000821819
1.867464	0.000824406
1.856763	0.000825441
1.835361	0.000826476
1.824660	0.000828029
1.803258	0.000829581
1.781856	0.000830616
1.771155	0.000831134
1.760454	0.000833204
1.749753	0.000835792
1.739052	0.000836309
1.728350	0.000838379
1.717649	0.000839414
1.706948	0.000840449
1.696247	0.000841484
1.685546	0.000843554
1.674845	0.000845107
1.664144	0.000848212
1.653443	0.0008508
1.642742	0.000855457
1.632041	0.000862702
1.621340	0.000864773
1.610639	0.00086529
1.599938	0.000868913
1.589237	0.000869948
1.578536	0.000870983
1.567835	0.000872018
1.535732	0.000873053
1.525031	0.000874605
1.503628	0.000876675
1.492927	0.000880298
1.482226	0.000881333
1.471525	0.000887543
1.450123	0.000889613
1.439422	0.000891683
1.428721	0.000896341
1.418020	0.000896859
1.407319	0.000897376
1.396618	0.000902034
1.385917	0.000906174
1.375216	0.000910314
1.364515	0.000912902
1.353814	0.000917559
1.343113	0.000921182
1.332412	0.000924805
1.321711	0.000930497
1.311010	0.000938778
1.300308	0.000953786
1.289607	0.00100864
1.278906	0.00107851
1.268205	0.00112922
1.257504	0.00120271
1.246803	0.00125084
1.236102	0.00133364
1.225401	0.00139264
1.214700	0.00144439
1.203999	0.0014889
1.193298	0.00151478
1.182597	0.00154738
1.171896	0.00156342
1.161195	0.00161259
1.150494	0.00163329
1.139793	0.00165865
1.129092	0.00172644
1.118391	0.00185996
1.107690	0.00231382
1.096989	0.00282358
1.086287	0.00363349
1.075586	0.00462144
1.064885	0.00640739
1.054184	0.00669461
1.043483	0.00686229
1.032782	0.00706412
1.022081	0.0072525
1.011380	0.00738239
1.000679	0.00762718
0.989978	0.00786472
0.979277	0.00810692
0.968576	0.00847953
0.957875	0.00876158
0.947174	0.0089779
0.936473	0.0093293
0.925772	0.00938881
0.915071	0.00946489
0.904370	0.00955597
0.893669	0.00964809
0.882968	0.00967966
0.872266	0.00969829
0.861565	0.00972261
0.850864	0.0097785
0.840163	0.00984009
0.829462	0.00986441
0.818761	0.00989287
0.808060	0.00990995
0.797359	0.00991823
0.786658	0.00997412
0.775957	0.00999068
0.765256	0.01
0.754555	0.0100176
0.743854	0.0100336
0.733153	0.0100533
0.722452	0.0100585
0.711751	0.0100642
0.701050	0.0100652
0.690349	0.0100699
0.679648	0.0100792
0.668947	0.0100859
0.658245	0.0100916
0.647544	0.0101247
0.636843	0.0101609
0.626142	0.0102018
0.615441	0.0102515
0.604740	0.0103297
0.594039	0.0104523
0.583338	0.0105424
0.572637	0.0106272
0.561936	0.0107763
0.551235	0.0109388
0.540534	0.0110547
0.529833	0.0112493
0.519132	0.0115049
0.508431	0.0117647
0.497730	0.0122533
0.487029	0.0128945
0.476328	0.0133685
0.465627	0.0138374
0.454926	0.0139927
0.444224	0.01415
0.433523	0.0143601
0.422822	0.0145133
0.412121	0.0146349
0.401420	0.0147301
0.390719	0.0148771
0.380018	0.014979
0.369317	0.0150976
0.358616	0.0152259
0.347915	0.0153082
0.337214	0.0153874
0.326513	0.0154401
0.315812	0.0155157
0.305111	0.0155721
0.294410	0.0156358
0.283709	0.015688
0.273008	0.0157522
0.262307	0.0158361
0.251606	0.0159225
0.240905	0.0160425
0.230204	0.0161942
0.219502	0.0165269
0.208801	0.0166159
0.198100	0.016765
0.187399	0.0168788
0.176698	0.0171066
0.165997	0.0171961
0.155296	0.0172478
0.144595	0.0173048
0.133894	0.0173467
0.123193	0.0174253
0.112492	0.0174683
0.101791	0.0176391
0.091090	0.0177333
0.080389	0.0179206
0.069688	0.0180779
0.058987	0.0182332
0.048286	0.0188206
0.037585	0.0195782
0.026884	0.0200409
0.016183	0.0203659
0.005481	0.0206723
-0.005220	0.968508
-0.015921	0.968652
-0.026622	0.968764
-0.037323	0.968873
-0.048024	0.969057
-0.058725	0.969187
-0.069426	0.96948
-0.080127	0.969724
-0.090828	0.969982
-0.101529	0.970247
-0.112230	0.970673
-0.122931	0.971166
-0.133632	0.971774
-0.144333	0.972254
-0.155034	0.972853
-0.165735	0.973353
-0.176436	0.973756
-0.187137	0.974352
-0.197838	0.974844
-0.208540	0.97536
-0.219241	0.975962
-0.229942	0.9767
-0.240643	0.977181
-0.251344	0.977796
-0.262045	0.978445
-0.272746	0.978982
-0.283447	0.979541
-0.294148	0.979933
-0.304849	0.980477
-0.315550	0.981106
-0.326251	0.981481
-0.336952	0.982029
-0.347653	0.982335
-0.358354	0.982685
-0.369055	0.983012
-0.379756	0.98362
-0.390457	0.984058
-0.401158	0.984395
-0.411859	0.984658
-0.422561	0.984977
-0.433262	0.985279
-0.443963	0.985565
-0.454664	0.985838
-0.465365	0.986363
-0.476066	0.986596
-0.486767	0.986899
-0.497468	0.987106
-0.508169	0.987309
-0.518870	0.987523
-0.529571	0.987795
-0.540272	0.988012
-0.550973	0.988233
-0.561674	0.988528
-0.572375	0.988788
-0.583076	0.989371
-0.593777	0.98964
-0.604478	0.990082
-0.615179	0.990385
-0.625880	0.990619
-0.636582	0.990765
-0.647283	0.991068
-0.657984	0.991402
-0.668685	0.991746
-0.679386	0.992057
-0.690087	0.992365
-0.700788	0.992554
-0.711489	0.992935
-0.722190	0.993288
-0.732891	0.993679
-0.743592	0.99391
-0.754293	0.994217
-0.764994	0.994693
-0.775695	0.994935
-0.786396	0.995382
-0.797097	0.995509
-0.807798	0.99597
-0.818499	0.996151
-0.829200	0.996359
-0.839901	0.996678
-0.850603	0.996811
-0.861304	0.997352
-0.872005	0.997494
-0.882706	0.997651
-0.893407	0.997762
-0.904108	0.997919
-0.914809	0.998147
-0.925510	0.998222
-0.936211	0.998314
-0.946912	0.998483
-0.957613	0.998548
-0.968314	0.998621
-0.979015	0.998714
-0.989716	0.998788
-1.000417	0.998859
-1.011118	0.99888
-1.021819	0.998934
-1.032520	0.99902
-1.043221	0.999086
-1.053922	0.999142
-1.064624	0.99931
-1.075325	0.99933
-1.086026	0.999377
-1.096727	0.999407
-1.107428	0.999457
-1.118129	0.999491
-1.128830	0.999559
-1.139531	0.999594
-1.150232	0.999628
-1.160933	0.999657
-1.171634	0.999705
-1.182335	0.99975
-1.193036	0.999758
-1.203737	0.999832
-1.214438	0.999837
-1.225139	0.999843
-1.235840	0.999854
-1.246541	0.99987
-1.257242	0.999876
-1.267943	0.999907
-1.278645	0.999917
-1.289346	0.999924
-1.300047	0.999932
-1.310748	0.999937
-1.321449	0.999943
-1.332150	0.999946
-1.342851	0.999948
-1.353552	0.999952
-1.364253	0.999967
-1.374954	0.999972
-1.385655	0.999976
-1.396356	0.999977
-1.407057	0.999981
-1.417758	0.999983
-1.428459	0.99999
-1.439160	0.999991
-1.449861	0.999991
-1.471263	0.999993
-1.524769	0.999993
-1.535470	0.999994
-1.546171	0.999995
-1.556872	0.999997
-1.588975	1
&
```
