## Supplementary material for "All-at-once RNA folding with 3D motif prediction framed by evolutionary information": RF02490_GlsR27.helixcov

```
# RMs = 6 L = 113

# RM_HELIX NESTED 17-23 28-34, nbp = 7 nbp_cov = 0
# pvals: 0.994437,0.994437,0.994437,0.999484,0.994437,0.994437,0.994437
# aggregated NONE
NESTED  ::::::::::::::::<<<<<<<____>>>>>>>:::::::::::::::::::::::::::::::::::::::::::::::::::::::::::::::::::::::::::::::
        :::::::::::::::::::::::::::::::::::::::::::::::::::::::::::::::::::::::::::::::::::::::::::::::::::::::::::::::::

# RM_HELIX NESTED 7-10 39-42, nbp = 4 nbp_cov = 0
# pvals: 0.994437,0.994437,0.994437,0.994437
# aggregated NONE
NESTED  ::::::<<<<____________________________>>>>:::::::::::::::::::::::::::::::::::::::::::::::::::::::::::::::::::::::
        :::::::::::::::::::::::::::::::::::::::::::::::::::::::::::::::::::::::::::::::::::::::::::::::::::::::::::::::::

# RM_HELIX NESTED 2-4 44-46, nbp = 3 nbp_cov = 0
# pvals: 0.994437,0.994437,0.994437
# aggregated NONE
NESTED  :<<<_______________________________________>>>:::::::::::::::::::::::::::::::::::::::::::::::::::::::::::::::::::
        :::::::::::::::::::::::::::::::::::::::::::::::::::::::::::::::::::::::::::::::::::::::::::::::::::::::::::::::::

# RM_HELIX NESTED 64-67 71-74, nbp = 4 nbp_cov = 0
# pvals: 0.994437,0.994437,0.994437,0.994437
# aggregated NONE
NESTED  :::::::::::::::::::::::::::::::::::::::::::::::::::::::::::::::<<<<___>>>>:::::::::::::::::::::::::::::::::::::::
        :::::::::::::::::::::::::::::::::::::::::::::::::::::::::::::::::::::::::::::::::::::::::::::::::::::::::::::::::

# RM_HELIX NESTED 54-60 79-84, nbp = 6 nbp_cov = 0
# pvals: 0.994437,0.994437,0.994437,0.994437,0.994437,0.994437
# aggregated NONE
NESTED  :::::::::::::::::::::::::::::::::::::::::::::::::::::<<<<-<<__________________>>>>>>:::::::::::::::::::::::::::::
        :::::::::::::::::::::::::::::::::::::::::::::::::::::::::::::::::::::::::::::::::::::::::::::::::::::::::::::::::

# RM_HELIX NESTED 87-93 98-106, nbp = 7 nbp_cov = 0
# pvals: 0.994437,0.994437,0.994437,0.994437,0.994437,0.994437,0.994437
# aggregated NONE
NESTED  ::::::::::::::::::::::::::::::::::::::::::::::::::::::::::::::::::::::::::::::::::::::<<<<<<<____>>>-->>>>:::::::
        :::::::::::::::::::::::::::::::::::::::::::::::::::::::::::::::::::::::::::::::::::::::::::::::::::::::::::::::::
```
