## Supplementary material for "All-at-once RNA folding with 3D motif prediction framed by evolutionary information": RF02490_GlsR27.power

```
# Power analysis of given structure 
#
# Powertype = SINGLE SUBSTITUTIONS
# covary  left_pos      right_pos    substitutions      power
#----------------------------------------------------------------
          2		46		0		0.00
          3		45		0		0.00
          4		44		0		0.00
          7		42		0		0.00
          8		41		0		0.00
          9		40		0		0.00
          10		39		0		0.00
          17		34		0		0.00
          18		33		0		0.00
          19		32		0		0.00
          20		31		2		0.00
          21		30		0		0.00
          22		29		1		0.00
          23		28		0		0.00
          54		84		0		0.00
          55		83		0		0.00
          56		82		0		0.00
          57		81		0		0.00
          59		80		0		0.00
          60		79		0		0.00
          64		74		0		0.00
          65		73		0		0.00
          66		72		0		0.00
          67		71		0		0.00
          87		106		0		0.00
          88		105		0		0.00
          89		104		0		0.00
          90		103		0		0.00
          91		100		0		0.00
          92		99		0		0.00
          93		98		0		0.00
#
# BPAIRS 31
# avg substitutions per BP  0.1
# BPAIRS expected to covary 0.0 +/- 0.0
# BPAIRS observed to covary 0
#
```
