## Supplementary material for "All-at-once RNA folding with 3D motif prediction framed by evolutionary information": RF02490_GlsR27.surv

```
0.000123	0.0322581
-0.000121	0.967742
-0.623405	1
&
1.432339	0.000158806
0.951207	0.000317612
0.912935	0.000476417
0.803587	0.000952835
0.792653	0.00158806
0.481011	0.00206448
0.448206	0.00238209
0.284184	0.00333492
0.152966	0.00365253
-0.000121	0.995077
-0.065730	0.995553
-0.164143	0.995871
-0.213350	0.996665
-0.235219	0.996824
-0.240687	0.997141
-0.311763	0.997618
-0.317230	0.997777
-0.355502	0.999047
-0.399241	0.999206
-0.623405	0.999365
-0.678079	0.999682
-0.694481	0.999841
-0.754622	1
&
2.017351	5.26759e-07
1.957209	3.68732e-06
1.809589	4.21408e-06
1.793187	6.84787e-06
1.694774	7.37463e-06
1.519817	1.63295e-05
1.459676	1.73831e-05
1.432339	0.000132743
1.394067	0.00013327
1.153501	0.000133797
1.071490	0.000136957
1.060555	0.000139591
1.049620	0.000145912
1.044153	0.000146439
1.022283	0.000148019
0.989479	0.00015434
0.951207	0.000269701
0.929338	0.000270754
0.912935	0.000386115
0.907468	0.000386641
0.902001	0.000387695
0.896533	0.000396123
0.885598	0.000403498
0.880131	0.000412453
0.863729	0.000412979
0.852794	0.00041614
0.847327	0.00043405
0.830924	0.000443531
0.825457	0.000461441
0.819990	0.000478298
0.814522	0.000478824
0.803587	0.000824905
0.798120	0.000845449
0.792653	0.00131584
0.787185	0.0013169
0.781718	0.00132322
0.765316	0.00132375
0.759848	0.0013327
0.754381	0.0013406
0.743446	0.00134271
0.732511	0.00134324
0.727044	0.00134903
0.721576	0.00135904
0.710641	0.00136536
0.705174	0.00136747
0.699707	0.00137537
0.694239	0.00137853
0.688772	0.00140908
0.683304	0.00142488
0.677837	0.00144701
0.666902	0.00144806
0.661435	0.00144859
0.650500	0.00145175
0.639565	0.00145228
0.623163	0.0014528
0.617696	0.00145386
0.601293	0.00145807
0.584891	0.00148599
0.579424	0.00149389
0.573956	0.00149442
0.568489	0.00150074
0.563022	0.00150126
0.557554	0.00151075
0.530217	0.00151127
0.524750	0.00151285
0.519282	0.00151496
0.508348	0.00151601
0.502880	0.00151917
0.497413	0.00153498
0.486478	0.00153603
0.481011	0.00188211
0.470076	0.00188422
0.464608	0.00189212
0.448206	0.00212284
0.431804	0.00212495
0.426337	0.002126
0.409934	0.00212705
0.393532	0.0021418
0.388065	0.00214391
0.355260	0.00216182
0.349793	0.00216603
0.333391	0.00224716
0.327923	0.0022598
0.284184	0.00295196
0.278717	0.00297882
0.267782	0.00298409
0.256847	0.00298462
0.234977	0.00299094
0.229510	0.0029941
0.224043	0.00301306
0.213108	0.00302255
0.202173	0.00303519
0.196706	0.00303835
0.191238	0.00306416
0.185771	0.00307627
0.152966	0.00331964
0.142032	0.00332122
0.125629	0.00332227
0.114695	0.00332701
0.109227	0.00333649
0.098292	0.00333755
0.087358	0.00333807
0.081890	0.00333965
0.065488	0.00334914
0.060021	0.00336283
0.054553	0.0033681
0.043618	0.00336915
0.032684	0.00339654
0.027216	0.00340076
0.021749	0.00340445
0.016281	0.00340866
-0.000121	0.994437
-0.005588	0.995437
-0.021990	0.99544
-0.038393	0.995442
-0.054795	0.995442
-0.065730	0.995789
-0.071197	0.995792
-0.087599	0.995794
-0.093067	0.995795
-0.098534	0.995798
-0.104001	0.995805
-0.109469	0.995828
-0.114936	0.995829
-0.120404	0.99583
-0.125871	0.99583
-0.136806	0.995833
-0.142273	0.995835
-0.147741	0.99586
-0.153208	0.995871
-0.164143	0.996114
-0.169610	0.99614
-0.175078	0.996167
-0.180545	0.996202
-0.186013	0.996267
-0.196947	0.996273
-0.202415	0.996274
-0.207882	0.996277
-0.213350	0.996863
-0.218817	0.996884
-0.224284	0.996901
-0.229752	0.996912
-0.235219	0.997043
-0.240687	0.997288
-0.246154	0.997294
-0.251621	0.997305
-0.257089	0.99731
-0.262556	0.997316
-0.268024	0.997326
-0.273491	0.997357
-0.278958	0.99736
-0.284426	0.997364
-0.289893	0.997366
-0.295361	0.99737
-0.300828	0.997382
-0.311763	0.997756
-0.317230	0.997871
-0.322698	0.997879
-0.328165	0.997887
-0.333632	0.997892
-0.339100	0.997892
-0.344567	0.997893
-0.350035	0.997904
-0.355502	0.998852
-0.366437	0.998853
-0.371904	0.998867
-0.377372	0.998867
-0.382839	0.998874
-0.388306	0.998875
-0.399241	0.999004
-0.404709	0.999046
-0.410176	0.999061
-0.421111	0.999088
-0.426578	0.999089
-0.432046	0.99909
-0.453915	0.999091
-0.459383	0.999131
-0.464850	0.999151
-0.470317	0.999164
-0.481252	0.999164
-0.486720	0.999169
-0.492187	0.999172
-0.497654	0.999179
-0.503122	0.999182
-0.508589	0.999194
-0.519524	0.999218
-0.541394	0.99922
-0.546861	0.999233
-0.557796	0.999245
-0.579666	0.999246
-0.585133	0.999248
-0.601535	0.999251
-0.607003	0.999252
-0.612470	0.999253
-0.623405	0.999484
-0.634340	0.999491
-0.645274	0.999495
-0.667144	0.999501
-0.672611	0.999502
-0.678079	0.999732
-0.694481	0.999848
-0.738220	0.999853
-0.743688	0.999855
-0.754622	0.999971
-0.781959	0.999972
-0.787427	0.999975
-0.836633	0.999976
-0.858503	0.999976
-0.874905	0.999977
-0.924112	0.999985
-0.951449	0.999986
-0.967851	0.999988
-1.000655	0.999996
-1.044395	0.999997
-1.066264	0.999997
-1.077199	1
&
```
