## Supplementary material for "All-at-once RNA folding with 3D motif prediction framed by evolutionary information": RF02491_Gl_U1.cacofold.helixcov

```
# RMs = 6 L = 121

# RM_HELIX NESTED 16-18 24-26, nbp = 3 nbp_cov = 0
# pvals: 0.992889,0.992889,0.992889
# aggregated NONE
NESTED  :::::::::::::::<<<_____>>>:::::::::::::::::::::::::::::::::::::::::::::::::::::::::::::::::::::::::::::::::::::::::::::::
        :::::::::::::::::::::::::::::::::::::::::::::::::::::::::::::::::::::::::::::::::::::::::::::::::::::::::::::::::::::::::

# RM_HELIX NESTED 45-47 53-55, nbp = 3 nbp_cov = 0
# pvals: 0.992889,0.992889,0.992889
# aggregated NONE
NESTED  ::::::::::::::::::::::::::::::::::::::::::::<<<_____>>>::::::::::::::::::::::::::::::::::::::::::::::::::::::::::::::::::
        :::::::::::::::::::::::::::::::::::::::::::::::::::::::::::::::::::::::::::::::::::::::::::::::::::::::::::::::::::::::::

# RM_HELIX NESTED 36-42 59-66, nbp = 7 nbp_cov = 0
# pvals: 0.992889,0.992889,0.992889,0.992889,0.992889,0.992889,0.992889
# aggregated NONE
NESTED  :::::::::::::::::::::::::::::::::::<<<<<<<________________>>->>>>>:::::::::::::::::::::::::::::::::::::::::::::::::::::::
        :::::::::::::::::::::::::::::::::::::::::::::::::::::::::::::::::::::::::::::::::::::::::::::::::::::::::::::::::::::::::

# RM_HELIX NESTED 28-31 67-70, nbp = 4 nbp_cov = 1
# pvals: 4.59137e-07,0.992889,0.992889,0.992889
# aggregated NONE
NESTED  :::::::::::::::::::::::::::<<<<___________________________________>>>>:::::::::::::::::::::::::::::::::::::::::::::::::::
        :::::::::::::::::::::::::::<_________________________________________>:::::::::::::::::::::::::::::::::::::::::::::::::::

# RM_HELIX NESTED 74-82 94-103, nbp = 9 nbp_cov = 0
# pvals: 0.992889,0.992889,0.00374242,0.992889,0.992889,0.992889,0.992889,0.992889,0.992889
# aggregated NONE
NESTED  :::::::::::::::::::::::::::::::::::::::::::::::::::::::::::::::::::::::::<<<<<<<<<___________>>>>>->>>>::::::::::::::::::
        :::::::::::::::::::::::::::::::::::::::::::::::::::::::::::::::::::::::::::::::::::::::::::::::::::::::::::::::::::::::::

# RM_HELIX NESTED 10-15 104-109, nbp = 6 nbp_cov = 0
# pvals: 0.992889,0.992889,0.992889,0.992889,0.992889,0.992889
# aggregated NONE
NESTED  :::::::::<<<<<<________________________________________________________________________________________>>>>>>::::::::::::
        :::::::::::::::::::::::::::::::::::::::::::::::::::::::::::::::::::::::::::::::::::::::::::::::::::::::::::::::::::::::::
```
