## Supplementary material for "All-at-once RNA folding with 3D motif prediction framed by evolutionary information": RF02491_Gl_U1.cacofold.power

```
# Power analysis of CaCoFold structure 
#
# Powertype = SINGLE SUBSTITUTIONS
# covary  left_pos      right_pos    substitutions      power
#----------------------------------------------------------------
          10		109		0		0.00
          11		108		0		0.00
          12		107		0		0.00
          13		106		0		0.00
          14		105		0		0.00
          15		104		0		0.00
          16		26		0		0.00
          17		25		0		0.00
          18		24		0		0.00
     *    28		70		2		0.00
          29		69		0		0.00
          30		68		1		0.00
          31		67		1		0.00
          36		66		1		0.00
          37		65		0		0.00
          38		64		0		0.00
          39		63		0		0.00
          40		62		0		0.00
          41		60		0		0.00
          42		59		0		0.00
          45		55		1		0.00
          46		54		0		0.00
          47		53		0		0.00
          74		103		0		0.00
          75		102		0		0.00
          76		101		2		0.00
          77		100		0		0.00
          78		98		1		0.00
          79		97		0		0.00
          80		96		0		0.00
          81		95		0		0.00
          82		94		0		0.00
#
# BPAIRS 32
# avg substitutions per BP  0.3
# BPAIRS expected to covary 0.0 +/- 0.0
# BPAIRS observed to covary 1
#
```
