## Supplementary material for "All-at-once RNA folding with 3D motif prediction framed by evolutionary information": RF02491_Gl_U1.helixcov

```
# RMs = 5 L = 121

# RM_HELIX NESTED 21-25 30-34, nbp = 5 nbp_cov = 0
# pvals: 0.00374242,0.992889,0.992889,0.992889,0.992889
# aggregated NONE
NESTED  ::::::::::::::::::::<<<<<____>>>>>:::::::::::::::::::::::::::::::::::::::::::::::::::::::::::::::::::::::::::::::::::::::
        :::::::::::::::::::::::::::::::::::::::::::::::::::::::::::::::::::::::::::::::::::::::::::::::::::::::::::::::::::::::::

# RM_HELIX NESTED 16-18 36-38, nbp = 3 nbp_cov = 0
# pvals: 0.992889,0.992889,0.992889
# aggregated NONE
NESTED  :::::::::::::::<<<_________________>>>:::::::::::::::::::::::::::::::::::::::::::::::::::::::::::::::::::::::::::::::::::
        :::::::::::::::::::::::::::::::::::::::::::::::::::::::::::::::::::::::::::::::::::::::::::::::::::::::::::::::::::::::::

# RM_HELIX NESTED 40-53 59-73, nbp = 14 nbp_cov = 0
# pvals: 0.992889,0.992889,0.992889,0.992889,0.992889,0.00374242,0.992889,0.992889,0.992889,0.992889,0.992889,0.992889,0.992889,0.992889
# aggregated NONE
NESTED  :::::::::::::::::::::::::::::::::::::::<<<<<<<<<<<<<<_____>>>>->>>>>>>>>>::::::::::::::::::::::::::::::::::::::::::::::::
        :::::::::::::::::::::::::::::::::::::::::::::::::::::::::::::::::::::::::::::::::::::::::::::::::::::::::::::::::::::::::

# RM_HELIX NESTED 74-82 94-103, nbp = 9 nbp_cov = 0
# pvals: 0.992889,0.992889,0.00374242,0.992889,0.992889,0.992889,0.992889,0.992889,0.992889
# aggregated NONE
NESTED  :::::::::::::::::::::::::::::::::::::::::::::::::::::::::::::::::::::::::<<<<<<<<<___________>>>>>->>>>::::::::::::::::::
        :::::::::::::::::::::::::::::::::::::::::::::::::::::::::::::::::::::::::::::::::::::::::::::::::::::::::::::::::::::::::

# RM_HELIX NESTED 10-15 104-109, nbp = 6 nbp_cov = 0
# pvals: 0.992889,0.992889,0.992889,0.992889,0.992889,0.992889
# aggregated NONE
NESTED  :::::::::<<<<<<________________________________________________________________________________________>>>>>>::::::::::::
        :::::::::::::::::::::::::::::::::::::::::::::::::::::::::::::::::::::::::::::::::::::::::::::::::::::::::::::::::::::::::
```
