## Supplementary material for "All-at-once RNA folding with 3D motif prediction framed by evolutionary information": RF02491_Gl_U1.surv

```
0.643601	0.027027
0.636284	0.0810811
-0.005631	1
&
2.570154	0.000138447
0.904426	0.00041534
0.636284	0.00346117
0.522527	0.0041534
0.303139	0.00484563
-0.005631	0.992662
-0.135639	0.992939
-0.184392	0.993631
-0.281898	0.995016
-0.306274	0.995154
-0.371278	0.996539
-0.387529	0.997923
-0.639420	0.998616
-0.680047	1
&
2.574009	4.59137e-07
2.570154	0.000113866
2.521401	0.000121671
2.488899	0.000135445
2.383268	0.000135904
2.326389	0.000137741
1.180693	0.000165289
1.115689	0.000166208
0.936928	0.000168044
0.904426	0.000395776
0.798794	0.000411387
0.709414	0.000418274
0.668786	0.000693756
0.660661	0.000849862
0.636284	0.00374242
0.546904	0.00378145
0.522527	0.00435078
0.514402	0.00435996
0.343766	0.0043618
0.319390	0.00443067
0.303139	0.005
0.262511	0.00500918
-0.005631	0.992889
-0.127513	0.992903
-0.135639	0.993131
-0.184392	0.9937
-0.192517	0.993728
-0.216894	0.99373
-0.233145	0.993799
-0.257521	0.993918
-0.265647	0.993923
-0.281898	0.995062
-0.306274	0.995175
-0.322525	0.99518
-0.346902	0.99538
-0.355027	0.99546
-0.363153	0.995478
-0.371278	0.996626
-0.387529	0.997875
-0.428157	0.998012
-0.476910	0.998059
-0.509412	0.998137
-0.533788	0.998223
-0.598792	0.998232
-0.615043	0.998241
-0.639420	0.99881
-0.680047	0.999949
-0.736926	0.999969
-0.785679	1
&
```
