## Supplementary material for "All-at-once RNA folding with 3D motif prediction framed by evolutionary information": RF02492_Gl_U2.cacofold.cov

```
#
# Method Target_E-val [cov_min,cov_max] [FP | TP True Found | Sen PPV F] 
# GTp    0.05           [-0.14,0.57]    [0 | 4 167 4 | 2.40 100.00 4.68] 
#
# in_CaCoFold in_given  left_pos      right_pos  score            E-value       pvalue       substitutions    power
#------------------------------------------------------------------------------------------------------------------------
*	~	        36	       107	0.57110	0.00332353	3.63108e-07	2		0.00
*	~	        58	       107	0.57110	0.00332353	3.63108e-07	2		0.00
*	 	        75	       107	0.57110	0.00332353	3.63108e-07	2		0.00
*	 	       107	       115	0.57110	0.00332353	3.63108e-07	2		0.00
```
