## Supplementary material for "All-at-once RNA folding with 3D motif prediction framed by evolutionary information": RF02492_Gl_U2.power

```
# Power analysis of given structure 
#
# Powertype = SINGLE SUBSTITUTIONS
# covary  left_pos      right_pos    substitutions      power
#----------------------------------------------------------------
          37		54		0		0.00
          38		53		0		0.00
          39		52		0		0.00
          40		51		0		0.00
          41		50		0		0.00
          42		49		0		0.00
          70		95		0		0.00
          71		94		0		0.00
          72		93		0		0.00
          73		92		0		0.00
          74		91		0		0.00
          75		90		1		0.00
          79		88		0		0.00
          80		87		0		0.00
          81		86		0		0.00
          97		131		0		0.00
          98		130		0		0.00
          99		129		0		0.00
          100		128		0		0.00
          101		127		0		0.00
          102		126		0		0.00
          103		125		0		0.00
          104		123		0		0.00
          105		122		0		0.00
          107		120		1		0.00
          108		119		0		0.00
          109		118		0		0.00
#
# BPAIRS 27
# avg substitutions per BP  0.1
# BPAIRS expected to covary 0.0 +/- 0.0
# BPAIRS observed to covary 0
#
```
