## Supplementary material for "All-at-once RNA folding with 3D motif prediction framed by evolutionary information": RF02492_Gl_U2.sorted.cov

```
#
# Method Target_E-val [cov_min,cov_max] [FP | TP True Found | Sen PPV F] 
# GTp    0.05         [-0.14,0.57]     [4 | 0 27 4 | 0.00 0.00 0.00] 
#
#       left_pos       right_pos        score          E-value           pvalue       substitutions      power
#--------------------------------------------------------------------------------------------------------------
 	     107	     115	0.57110	0.00332353	3.63108e-07	2		0.00
~	      36	     107	0.57110	0.00332353	3.63108e-07	2		0.00
~	      58	     107	0.57110	0.00332353	3.63108e-07	2		0.00
 	      75	     107	0.57110	0.00332353	3.63108e-07	2		0.00
```
