## Supplementary material for "All-at-once RNA folding with 3D motif prediction framed by evolutionary information": RF02492_Gl_U2.surv

```
0.000000	0.037037
-0.000934	1
&
0.571103	0.000109254
0.570083	0.000437015
-0.000934	0.999344
-0.145926	1
&
0.571103	3.63108e-07
0.570083	0.00043573
-0.000934	0.999346
-0.145926	1
&
```
