## Supplementary material for "All-at-once RNA folding with 3D motif prediction framed by evolutionary information": RF02493_Gl_U4.cacofold.power

```
# Power analysis of CaCoFold structure 
#
# Powertype = SINGLE SUBSTITUTIONS
# covary  left_pos      right_pos    substitutions      power
#----------------------------------------------------------------
     *    7		57		2		0.00
          8		56		0		0.00
          9		55		0		0.00
          10		54		0		0.00
          11		53		0		0.00
          12		52		0		0.00
          16		45		0		0.00
          17		44		0		0.00
          18		43		0		0.00
          19		42		0		0.00
          20		41		0		0.00
          21		40		0		0.00
          22		39		0		0.00
          74		84		0		0.00
          75		83		0		0.00
          76		82		0		0.00
#
# BPAIRS 16
# avg substitutions per BP  0.1
# BPAIRS expected to covary 0.0 +/- 0.0
# BPAIRS observed to covary 1
#
```
