## Supplementary material for "All-at-once RNA folding with 3D motif prediction framed by evolutionary information": RF02493_Gl_U4.helixcov

```
# RMs = 3 L = 95

# RM_HELIX NESTED 29-30 34-35, nbp = 2 nbp_cov = 0
# pvals: 0.998267,0.998267
# aggregated NONE
NESTED  ::::::::::::::::::::::::::::<<___>>::::::::::::::::::::::::::::::::::::::::::::::::::::::::::::
        :::::::::::::::::::::::::::::::::::::::::::::::::::::::::::::::::::::::::::::::::::::::::::::::

# RM_HELIX NESTED 16-22 39-45, nbp = 7 nbp_cov = 0
# pvals: 0.998267,0.998267,0.998267,0.998267,0.998267,0.998267,0.998267
# aggregated NONE
NESTED  :::::::::::::::<<<<<<<________________>>>>>>>::::::::::::::::::::::::::::::::::::::::::::::::::
        :::::::::::::::::::::::::::::::::::::::::::::::::::::::::::::::::::::::::::::::::::::::::::::::

# RM_HELIX NESTED 74-77 81-84, nbp = 4 nbp_cov = 0
# pvals: 0.998267,0.998267,0.998267,0.998267
# aggregated NONE
NESTED  :::::::::::::::::::::::::::::::::::::::::::::::::::::::::::::::::::::::::<<<<___>>>>:::::::::::
        :::::::::::::::::::::::::::::::::::::::::::::::::::::::::::::::::::::::::::::::::::::::::::::::
```
