## Supplementary material for "All-at-once RNA folding with 3D motif prediction framed by evolutionary information": RF02493_Gl_U4.surv

```
0.000000	0.0769231
-0.003401	1
&
0.847067	0.000224618
0.555169	0.00112309
0.299308	0.00202156
0.147954	0.00292004
-0.003401	0.998203
-0.032230	0.998652
-0.425031	0.999551
-0.594404	1
&
0.847871	7.46547e-07
0.847067	0.000200821
0.785805	0.000212019
0.641658	0.000245614
0.555169	0.0010489
0.472285	0.00109668
0.299308	0.00189996
0.234442	0.00192385
0.209216	0.00195745
0.147954	0.00276073
0.065069	0.00277193
-0.003401	0.998267
-0.032230	0.998669
-0.039437	0.998681
-0.194395	0.998705
-0.219621	0.998772
-0.388994	0.998784
-0.425031	0.999587
-0.594404	0.999989
-0.850265	1
&
```
