## Supplementary material for "All-at-once RNA folding with 3D motif prediction framed by evolutionary information": RF02494_Gl_U6.cacofold.power

```
# Power analysis of CaCoFold structure 
#
# Powertype = SINGLE SUBSTITUTIONS
# covary  left_pos      right_pos    substitutions      power
#----------------------------------------------------------------
          1		25		0		0.00
          2		24		0		0.00
          3		23		0		0.00
          4		22		0		0.00
          5		21		0		0.00
          6		20		0		0.00
          31		52		0		0.00
          32		51		0		0.00
          33		50		0		0.00
          34		49		0		0.00
          35		48		1		0.00
          36		47		0		0.00
          37		46		0		0.00
     *    53		75		2		0.00
          56		72		0		0.00
          57		71		0		0.00
          58		70		0		0.00
          59		69		0		0.00
          79		96		0		0.00
          80		95		0		0.00
          84		93		0		0.00
          85		92		0		0.00
          86		91		0		0.00
#
# BPAIRS 23
# avg substitutions per BP  0.1
# BPAIRS expected to covary 0.0 +/- 0.0
# BPAIRS observed to covary 1
#
```
