## Supplementary material for "All-at-once RNA folding with 3D motif prediction framed by evolutionary information": RF02495_ohsC_RNA.cacofold.helixcov

```
# RMs = 2 L = 85

# RM_HELIX NESTED 8-11 17-20, nbp = 4 nbp_cov = 0
# pvals: 0.111517,0.797642,0.0430793,0.94771
# aggregated NONE
NESTED  :::::::<<<<_____>>>>:::::::::::::::::::::::::::::::::::::::::::::::::::::::::
        :::::::::::::::::::::::::::::::::::::::::::::::::::::::::::::::::::::::::::::

# RM_HELIX NESTED 38-59 67-85, nbp = 18 nbp_cov = 0
# pvals: 0.797642,0.797642,0.797642,0.797642,0.0787423,0.129597,0.797642,0.797642,0.126948,0.0436432,0.797642,0.0588517,0.0909604,0.797642,0.797642,0.333988,0.333988,0.0430793
# aggregated NONE
NESTED  ::::::::::::::::::::::::::::::::::<<<<<<<<<<<<<<<<<<_______>>>>>>>>>>>>>>>>>>
        :::::::::::::::::::::::::::::::::::::::::::::::::::::::::::::::::::::::::::::
```
