## Supplementary material for "All-at-once RNA folding with 3D motif prediction framed by evolutionary information": RF02495_ohsC_RNA.cacofold.power

```
# Power analysis of CaCoFold structure 
#
# Powertype = SINGLE SUBSTITUTIONS
# covary  left_pos      right_pos    substitutions      power
#----------------------------------------------------------------
          8		20		2		0.00
          9		19		1		0.00
          10		18		2		0.00
          11		17		3		0.02
          38		85		0		0.00
          39		84		0		0.00
          40		83		0		0.00
          41		82		1		0.00
          42		81		2		0.00
          44		80		1		0.00
          46		79		0		0.00
          47		78		0		0.00
          49		77		4		0.07
          50		76		2		0.00
          51		75		0		0.00
          53		74		3		0.02
          54		73		1		0.00
          55		72		2		0.00
          56		71		0		0.00
          57		70		2		0.00
          58		69		1		0.00
          59		67		2		0.00
#
# BPAIRS 22
# avg substitutions per BP  1.3
# BPAIRS expected to covary 0.1 +/- 0.3
# BPAIRS observed to covary 0
#
```
