## Supplementary material for "All-at-once RNA folding with 3D motif prediction framed by evolutionary information": RF02495_ohsC_RNA.helixcov

```
# RMs = 3 L = 85

# RM_HELIX NESTED 8-12 16-20, nbp = 5 nbp_cov = 0
# pvals: 0.111517,0.797642,0.0430793,0.94771,0.107331
# aggregated NONE
NESTED  :::::::<<<<<___>>>>>:::::::::::::::::::::::::::::::::::::::::::::::::::::::::
        :::::::::::::::::::::::::::::::::::::::::::::::::::::::::::::::::::::::::::::

# RM_HELIX NESTED 2-5 25-31, nbp = 4 nbp_cov = 0
# pvals: 0.797642,0.797642,0.797642,0.797642
# aggregated NONE
NESTED  :<<<<___________________>>>>:::::::::::::::::::::::::::::::::::::::::::::::::
        :::::::::::::::::::::::::::::::::::::::::::::::::::::::::::::::::::::::::::::

# RM_HELIX NESTED 38-56 71-85, nbp = 15 nbp_cov = 0
# pvals: 0.797642,0.797642,0.797642,0.797642,0.0787423,0.129597,0.797642,0.797642,0.126948,0.0436432,0.797642,0.0588517,0.0909604,0.797642,0.797642
# aggregated NONE
NESTED  ::::::::::::::::::::::::::::::::::<<<<<<<<<<<<<<<_____________>>>>>>>>>>>>>>>
        :::::::::::::::::::::::::::::::::::::::::::::::::::::::::::::::::::::::::::::
```
