## Supplementary material for "All-at-once RNA folding with 3D motif prediction framed by evolutionary information": RF02495_ohsC_RNA.power

```
# Power analysis of given structure 
#
# Powertype = SINGLE SUBSTITUTIONS
# covary  left_pos      right_pos    substitutions      power
#----------------------------------------------------------------
          2		31		0		0.00
          3		27		0		0.00
          4		26		0		0.00
          5		25		1		0.00
          8		20		2		0.00
          9		19		1		0.00
          10		18		2		0.00
          11		17		3		0.02
          12		16		3		0.02
          38		85		0		0.00
          39		84		0		0.00
          40		83		0		0.00
          41		82		1		0.00
          42		81		2		0.00
          44		80		1		0.00
          46		79		0		0.00
          47		78		0		0.00
          49		77		4		0.07
          50		76		2		0.00
          51		75		0		0.00
          53		74		3		0.02
          54		73		1		0.00
          55		72		2		0.00
          56		71		0		0.00
#
# BPAIRS 24
# avg substitutions per BP  1.2
# BPAIRS expected to covary 0.1 +/- 0.3
# BPAIRS observed to covary 0
#
```
