## Supplementary material for "All-at-once RNA folding with 3D motif prediction framed by evolutionary information": RF02495_ohsC_RNA.surv

```
4.700000	0.0416667
4.650000	0.0833333
3.900000	0.125
3.000000	0.166667
2.100000	0.208333
0.900000	0.25
0.650000	0.291667
0.150000	0.333333
0.100000	0.375
-0.050000	0.958333
-4.500000	1
&
38.000000	0.00034459
37.350000	0.00137836
30.650000	0.00172295
25.600000	0.00241213
24.550000	0.0034459
21.650000	0.00379049
16.650000	0.00447967
15.250000	0.00482426
15.050000	0.00551344
14.650000	0.00585803
13.450000	0.00620262
12.700000	0.00654721
12.600000	0.0068918
11.300000	0.00758098
10.600000	0.00792557
10.450000	0.00895934
9.550000	0.00930393
9.300000	0.00999311
9.150000	0.0103377
9.100000	0.0127498
8.150000	0.0137836
7.750000	0.0141282
7.200000	0.0148174
6.300000	0.015162
6.250000	0.0158511
5.700000	0.0161957
5.050000	0.0165403
4.700000	0.0430737
4.650000	0.0472088
4.450000	0.0516885
4.400000	0.0572019
4.300000	0.0578911
4.100000	0.0627154
4.000000	0.06306
3.900000	0.0634045
3.600000	0.0640937
3.350000	0.0644383
3.200000	0.0651275
3.050000	0.0668504
3.000000	0.0871813
2.950000	0.0885596
2.700000	0.0906272
2.500000	0.0913163
2.400000	0.0916609
2.200000	0.0920055
1.950000	0.0923501
1.800000	0.0937285
1.750000	0.0940731
1.700000	0.0988973
1.650000	0.0995865
1.600000	0.100276
1.500000	0.100965
1.450000	0.101309
1.400000	0.101654
1.350000	0.102343
1.300000	0.103377
1.250000	0.104066
1.100000	0.104411
1.050000	0.105445
1.000000	0.106134
0.950000	0.107512
0.900000	0.114059
0.800000	0.114404
0.750000	0.115782
0.700000	0.11785
0.650000	0.119573
0.600000	0.119917
0.550000	0.120951
0.500000	0.121296
0.450000	0.124052
0.400000	0.126465
0.350000	0.127843
0.300000	0.128532
0.250000	0.129566
0.200000	0.131633
0.150000	0.132323
0.100000	0.137491
0.050000	0.141282
0.000000	0.355272
-0.050000	0.793591
-0.100000	0.809097
-0.150000	0.812543
-0.200000	0.816334
-0.250000	0.820813
-0.300000	0.828394
-0.350000	0.834941
-0.400000	0.837009
-0.450000	0.838732
-0.500000	0.846657
-0.550000	0.847347
-0.600000	0.849414
-0.650000	0.850448
-0.700000	0.855617
-0.750000	0.864576
-0.800000	0.866988
-0.850000	0.8694
-0.900000	0.870779
-0.950000	0.871468
-1.000000	0.871813
-1.100000	0.872846
-1.150000	0.87388
-1.200000	0.874225
-1.400000	0.875948
-1.450000	0.87836
-1.500000	0.879049
-1.550000	0.879738
-1.600000	0.889387
-1.650000	0.890076
-1.700000	0.892833
-1.750000	0.893866
-1.800000	0.894555
-1.900000	0.8949
-2.000000	0.896623
-2.100000	0.896968
-2.150000	0.898346
-2.250000	0.898691
-2.300000	0.899724
-2.400000	0.901447
-2.450000	0.91144
-2.500000	0.912819
-2.550000	0.917298
-2.600000	0.917988
-2.650000	0.918677
-2.750000	0.919711
-2.800000	0.920744
-2.850000	0.921089
-2.900000	0.921433
-2.950000	0.922812
-3.050000	0.923846
-3.150000	0.924535
-3.250000	0.930393
-3.300000	0.93246
-3.350000	0.932805
-3.450000	0.937285
-3.500000	0.938318
-3.550000	0.943832
-3.600000	0.944176
-3.650000	0.948312
-3.700000	0.948656
-3.750000	0.949345
-3.800000	0.953825
-3.850000	0.95417
-3.950000	0.954514
-4.050000	0.954859
-4.100000	0.955203
-4.200000	0.955548
-4.250000	0.956582
-4.500000	0.961061
-4.600000	0.961406
-4.950000	0.963473
-5.100000	0.964507
-5.250000	0.964852
-5.300000	0.965541
-5.350000	0.970021
-5.550000	0.970365
-5.600000	0.980014
-5.750000	0.980703
-5.800000	0.981737
-5.900000	0.982081
-6.050000	0.982426
-6.100000	0.982771
-6.350000	0.99621
-6.500000	0.997243
-6.800000	0.997932
-8.000000	0.998966
-8.350000	1
&
38.150000	1.70882e-05
38.000000	5.12645e-05
37.750000	6.83527e-05
37.200000	8.54409e-05
37.100000	0.000102529
37.000000	0.000119617
36.750000	0.000136705
36.650000	0.000153794
36.600000	0.000170882
36.250000	0.000205058
36.200000	0.000256323
36.050000	0.000273411
36.000000	0.000290499
35.900000	0.000324675
35.850000	0.000341763
35.600000	0.000358852
35.500000	0.00037594
35.450000	0.000410116
35.350000	0.000427204
35.000000	0.000444293
34.950000	0.000478469
34.900000	0.000529733
34.600000	0.00056391
34.550000	0.000598086
34.150000	0.000615174
33.550000	0.000632262
33.450000	0.000649351
33.400000	0.000666439
33.300000	0.000717703
33.250000	0.000734792
33.200000	0.00075188
33.100000	0.000803144
32.700000	0.000820232
32.650000	0.000854409
32.100000	0.000871497
31.950000	0.000888585
31.500000	0.000905673
31.350000	0.000922761
31.300000	0.000956938
31.050000	0.000991114
30.800000	0.0010082
30.750000	0.00102529
30.300000	0.00104238
30.100000	0.00107656
29.550000	0.00109364
28.950000	0.00111073
28.850000	0.00112782
28.750000	0.00114491
28.550000	0.001162
28.300000	0.00117908
28.000000	0.00123035
27.350000	0.00124744
27.100000	0.00126452
26.850000	0.00128161
26.700000	0.00131579
26.400000	0.00133288
26.250000	0.00136705
25.900000	0.00141832
25.750000	0.00145249
25.650000	0.00148667
25.450000	0.00152085
25.150000	0.00155502
25.100000	0.00157211
24.950000	0.0015892
24.500000	0.00160629
24.250000	0.00164046
23.850000	0.00165755
23.750000	0.00170882
23.550000	0.00174299
23.200000	0.00179426
23.100000	0.00181135
23.050000	0.00182843
22.950000	0.00184552
22.850000	0.0018797
22.800000	0.00191388
22.650000	0.00193096
22.500000	0.00194805
22.450000	0.00198223
22.350000	0.00205058
22.250000	0.00206767
21.950000	0.00208476
21.850000	0.00210185
21.700000	0.00211893
21.650000	0.0021702
21.550000	0.00218729
21.500000	0.00220437
21.450000	0.00222146
21.350000	0.00223855
21.300000	0.00225564
21.150000	0.00227273
21.050000	0.00228982
21.000000	0.00232399
20.850000	0.00234108
20.750000	0.00239234
20.700000	0.00252905
20.650000	0.00256323
20.550000	0.00258031
20.500000	0.00264867
20.450000	0.00271702
20.400000	0.00287081
20.350000	0.00290499
20.300000	0.00305878
20.200000	0.00331511
20.150000	0.00334928
20.050000	0.00343472
20.000000	0.00353725
19.950000	0.00370813
19.850000	0.00387902
19.700000	0.0038961
19.600000	0.00399863
19.550000	0.00401572
19.500000	0.00408407
19.450000	0.00411825
19.400000	0.00413534
19.350000	0.00415243
19.250000	0.00420369
19.200000	0.00422078
19.150000	0.00423787
19.050000	0.00425496
19.000000	0.00435748
18.900000	0.00440875
18.850000	0.00442584
18.750000	0.00444293
18.700000	0.0044771
18.400000	0.00451128
18.350000	0.00454545
18.200000	0.00457963
18.100000	0.00459672
18.000000	0.00461381
17.800000	0.00464798
17.700000	0.00466507
17.650000	0.00468216
17.600000	0.00469925
17.550000	0.00473342
17.500000	0.00475051
17.450000	0.00478469
17.400000	0.00481887
17.350000	0.00487013
17.200000	0.00492139
17.150000	0.00493848
17.100000	0.00498975
17.050000	0.00504101
17.000000	0.00516063
16.950000	0.00519481
16.900000	0.00524607
16.850000	0.00529733
16.800000	0.00531442
16.750000	0.00536569
16.700000	0.00539986
16.650000	0.00541695
16.550000	0.00551948
16.350000	0.00555366
16.300000	0.00560492
16.100000	0.00562201
16.050000	0.00575871
16.000000	0.0057758
15.950000	0.00584416
15.900000	0.0059296
15.800000	0.00598086
15.750000	0.00599795
15.600000	0.00611757
15.550000	0.00618592
15.500000	0.00620301
15.400000	0.0062201
15.350000	0.00625427
15.250000	0.00627136
15.200000	0.00633971
15.150000	0.00637389
15.100000	0.00640807
15.000000	0.00652768
14.900000	0.00657895
14.800000	0.00661312
14.750000	0.00663021
14.700000	0.00666439
14.550000	0.00669856
14.500000	0.00673274
14.450000	0.00680109
14.400000	0.00681818
14.350000	0.00686945
14.300000	0.00690362
14.250000	0.00698906
14.200000	0.00704033
14.150000	0.00709159
14.100000	0.00712577
14.050000	0.00715995
14.000000	0.00719412
13.900000	0.00724539
13.800000	0.00733083
13.750000	0.00738209
13.650000	0.00741627
13.600000	0.00745044
13.550000	0.00746753
13.350000	0.0075188
13.250000	0.00757006
13.200000	0.00760424
13.150000	0.0076555
13.100000	0.00767259
13.050000	0.00774094
13.000000	0.00789474
12.950000	0.00792891
12.900000	0.00799727
12.850000	0.00818524
12.800000	0.00820232
12.750000	0.00835612
12.700000	0.00845865
12.650000	0.00847573
12.600000	0.00849282
12.550000	0.00857826
12.500000	0.00868079
12.450000	0.00876623
12.400000	0.0088175
12.350000	0.00885167
12.250000	0.00888585
12.150000	0.00902256
12.100000	0.00907382
12.050000	0.009108
12.000000	0.00912509
11.950000	0.00926179
11.900000	0.00927888
11.800000	0.00931306
11.750000	0.00933014
11.700000	0.00934723
11.650000	0.0093985
11.550000	0.00941558
11.500000	0.00944976
11.450000	0.00946685
11.400000	0.0095352
11.350000	0.00960355
11.300000	0.00963773
11.250000	0.00970608
11.150000	0.00975735
11.100000	0.00977444
11.050000	0.00984279
10.950000	0.00991114
10.900000	0.00994532
10.850000	0.00997949
10.800000	0.0100308
10.750000	0.0100478
10.600000	0.010082
10.550000	0.0101504
10.500000	0.0101846
10.450000	0.0102016
10.400000	0.0102358
10.350000	0.0102871
10.300000	0.0103042
10.250000	0.0103213
10.200000	0.0103554
10.150000	0.0103896
10.100000	0.0104067
10.050000	0.010458
10.000000	0.0105263
9.950000	0.0105434
9.900000	0.0105776
9.850000	0.0105947
9.800000	0.0106459
9.750000	0.010663
9.700000	0.0106801
9.650000	0.0107143
9.600000	0.0107314
9.500000	0.0107485
9.450000	0.0107656
9.400000	0.010851
9.300000	0.0108681
9.200000	0.0108852
9.150000	0.0109023
9.050000	0.0109877
9.000000	0.0110731
8.950000	0.0111244
8.900000	0.0111415
8.850000	0.0111928
8.800000	0.0112611
8.750000	0.0113295
8.700000	0.0114662
8.650000	0.0115174
8.600000	0.0116029
8.550000	0.0116712
8.500000	0.0116883
8.450000	0.0117054
8.400000	0.0117225
8.350000	0.0124915
8.300000	0.0125256
8.250000	0.0126794
8.200000	0.0129016
8.150000	0.0129357
8.100000	0.0129699
8.050000	0.0131579
8.000000	0.0132775
7.950000	0.0132946
7.900000	0.0133288
7.850000	0.013363
7.800000	0.0134826
7.750000	0.0134997
7.700000	0.0135167
7.650000	0.0138072
7.600000	0.0138414
7.550000	0.0140294
7.500000	0.0141319
7.450000	0.0148496
7.400000	0.0149009
7.350000	0.015123
7.300000	0.0151572
7.250000	0.0152085
7.200000	0.0152597
7.150000	0.0160971
7.100000	0.0162509
7.050000	0.0169173
7.000000	0.0180964
6.950000	0.0187286
6.900000	0.0189508
6.850000	0.01919
6.800000	0.0192071
6.750000	0.0194293
6.700000	0.0195147
6.650000	0.0196685
6.600000	0.0205913
6.550000	0.0207621
6.500000	0.0219583
6.450000	0.0221634
6.400000	0.0222659
6.350000	0.0237867
6.300000	0.0241627
6.250000	0.0253589
6.200000	0.0270677
6.150000	0.0283664
6.100000	0.0289132
6.050000	0.0294942
6.000000	0.0295796
5.950000	0.0298701
5.900000	0.0301435
5.850000	0.031015
5.800000	0.0318524
5.750000	0.0320062
5.700000	0.0336979
5.650000	0.0350649
5.600000	0.035851
5.550000	0.0362611
5.500000	0.0365516
5.450000	0.0369105
5.400000	0.0378332
5.350000	0.0380895
5.300000	0.0383459
5.250000	0.0388585
5.200000	0.0390977
5.150000	0.0397471
5.100000	0.0399863
5.050000	0.0402427
5.000000	0.0408237
4.950000	0.0411825
4.900000	0.041661
4.850000	0.042054
4.800000	0.0425837
4.750000	0.0427888
4.700000	0.0430793
4.650000	0.0436432
4.600000	0.0448565
4.550000	0.0456938
4.500000	0.0477102
4.450000	0.0487867
4.400000	0.0494703
4.350000	0.0499829
4.300000	0.0512133
4.250000	0.0516063
4.200000	0.0526828
4.150000	0.0541866
4.100000	0.0548189
4.050000	0.0554511
4.000000	0.0564422
3.950000	0.0573992
3.900000	0.0588517
3.850000	0.0600991
3.800000	0.0612953
3.750000	0.0631579
3.700000	0.063961
3.650000	0.0652256
3.600000	0.0665072
3.550000	0.0691729
3.500000	0.0706938
3.450000	0.0716165
3.400000	0.0725051
3.350000	0.074026
3.300000	0.0743336
3.250000	0.0750171
3.200000	0.0759057
3.150000	0.0768284
3.100000	0.0776658
3.050000	0.0782126
3.000000	0.0787423
2.950000	0.0790841
2.900000	0.0793746
2.850000	0.0799214
2.800000	0.0816131
2.750000	0.0819036
2.700000	0.0826042
2.650000	0.0834928
2.600000	0.0840567
2.550000	0.0843472
2.500000	0.0852871
2.450000	0.0859535
2.400000	0.0864149
2.350000	0.0869617
2.300000	0.087782
2.250000	0.0883459
2.200000	0.0893541
2.150000	0.0901572
2.100000	0.0909604
2.050000	0.091661
2.000000	0.0930109
1.950000	0.0940704
1.900000	0.0947027
1.850000	0.0955058
1.800000	0.0959843
1.750000	0.0965482
1.700000	0.0969925
1.650000	0.0975735
1.600000	0.098257
1.550000	0.0987526
1.500000	0.0998804
1.450000	0.100376
1.400000	0.100752
1.350000	0.101401
1.300000	0.102307
1.250000	0.102922
1.200000	0.103366
1.150000	0.103862
1.100000	0.104204
1.050000	0.104938
1.000000	0.105656
0.950000	0.106681
0.900000	0.107331
0.850000	0.108066
0.800000	0.10892
0.750000	0.109706
0.700000	0.110748
0.650000	0.111517
0.600000	0.112902
0.550000	0.11379
0.500000	0.115089
0.450000	0.11608
0.400000	0.117498
0.350000	0.119139
0.300000	0.120916
0.250000	0.122522
0.200000	0.125034
0.150000	0.126948
0.100000	0.129597
0.050000	0.132826
0.000000	0.333988
-0.050000	0.797642
-0.100000	0.810492
-0.150000	0.814867
-0.200000	0.819019
-0.250000	0.823001
-0.300000	0.827546
-0.350000	0.831459
-0.400000	0.835919
-0.450000	0.841114
-0.500000	0.845386
-0.550000	0.850427
-0.600000	0.854768
-0.650000	0.857365
-0.700000	0.860663
-0.750000	0.863483
-0.800000	0.865226
-0.850000	0.868148
-0.900000	0.869874
-0.950000	0.872112
-1.000000	0.874265
-1.050000	0.877683
-1.100000	0.880058
-1.150000	0.88339
-1.200000	0.885475
-1.250000	0.888448
-1.300000	0.890977
-1.350000	0.892532
-1.400000	0.893643
-1.450000	0.895523
-1.500000	0.896907
-1.550000	0.897864
-1.600000	0.899385
-1.650000	0.900256
-1.700000	0.901077
-1.750000	0.902085
-1.800000	0.902922
-1.850000	0.904545
-1.900000	0.906186
-1.950000	0.907331
-2.000000	0.908442
-2.050000	0.910048
-2.100000	0.911876
-2.150000	0.913722
-2.200000	0.914388
-2.250000	0.915294
-2.300000	0.916029
-2.350000	0.9169
-2.400000	0.917225
-2.450000	0.91796
-2.500000	0.918489
-2.550000	0.919036
-2.600000	0.919805
-2.650000	0.92066
-2.700000	0.921377
-2.750000	0.922573
-2.800000	0.923462
-2.850000	0.924282
-2.900000	0.925444
-2.950000	0.926282
-3.000000	0.927444
-3.050000	0.928144
-3.100000	0.928879
-3.150000	0.929836
-3.200000	0.930571
-3.250000	0.931476
-3.300000	0.931801
-3.350000	0.932485
-3.400000	0.933493
-3.450000	0.934023
-3.500000	0.935065
-3.550000	0.936193
-3.600000	0.936893
-3.650000	0.93756
-3.700000	0.938038
-3.750000	0.938688
-3.800000	0.939491
-3.850000	0.939986
-3.900000	0.940584
-3.950000	0.941336
-4.000000	0.941883
-4.050000	0.942225
-4.100000	0.942977
-4.150000	0.943336
-4.200000	0.943848
-4.250000	0.944515
-4.300000	0.945181
-4.350000	0.946189
-4.400000	0.946685
-4.450000	0.947471
-4.500000	0.94771
-4.550000	0.948394
-4.600000	0.948735
-4.650000	0.949675
-4.700000	0.950837
-4.750000	0.951606
-4.800000	0.952973
-4.850000	0.95364
-4.900000	0.954904
-4.950000	0.956032
-5.000000	0.95663
-5.050000	0.957519
-5.100000	0.958117
-5.150000	0.95839
-5.200000	0.959211
-5.250000	0.959672
-5.300000	0.960133
-5.350000	0.960902
-5.400000	0.961295
-5.450000	0.963534
-5.500000	0.964064
-5.550000	0.964969
-5.600000	0.966234
-5.650000	0.968148
-5.700000	0.969481
-5.750000	0.970232
-5.800000	0.971121
-5.850000	0.973325
-5.900000	0.974043
-5.950000	0.974897
-6.000000	0.975632
-6.050000	0.976059
-6.100000	0.976487
-6.150000	0.977119
-6.200000	0.977461
-6.250000	0.978811
-6.300000	0.979426
-6.350000	0.979887
-6.400000	0.981135
-6.450000	0.981494
-6.500000	0.981716
-6.550000	0.982245
-6.600000	0.982656
-6.650000	0.983339
-6.700000	0.983886
-6.750000	0.984364
-6.800000	0.984757
-6.850000	0.985321
-6.900000	0.9858
-6.950000	0.985971
-7.000000	0.986432
-7.050000	0.986757
-7.100000	0.987218
-7.150000	0.987286
-7.200000	0.988414
-7.250000	0.988722
-7.300000	0.989098
-7.350000	0.98961
-7.400000	0.989867
-7.450000	0.990345
-7.500000	0.990858
-7.550000	0.9912
-7.600000	0.991781
-7.650000	0.992225
-7.700000	0.992327
-7.750000	0.992755
-7.800000	0.993284
-7.850000	0.993541
-7.900000	0.993763
-7.950000	0.994036
-8.000000	0.99419
-8.050000	0.9946
-8.100000	0.994634
-8.150000	0.994856
-8.200000	0.99513
-8.250000	0.995284
-8.300000	0.995386
-8.350000	0.995643
-8.400000	0.995694
-8.450000	0.995796
-8.500000	0.995848
-8.550000	0.996018
-8.600000	0.996189
-8.650000	0.996411
-8.700000	0.996599
-8.750000	0.99677
-8.800000	0.996822
-8.850000	0.99689
-8.900000	0.996907
-8.950000	0.997078
-9.000000	0.997112
-9.050000	0.997129
-9.100000	0.997505
-9.150000	0.997522
-9.250000	0.997625
-9.300000	0.997642
-9.350000	0.998154
-9.400000	0.99824
-9.450000	0.998257
-9.550000	0.998291
-9.600000	0.998462
-9.650000	0.998496
-9.700000	0.998548
-9.800000	0.998565
-9.850000	0.998599
-9.950000	1
&
86.750000	4.14479e-29
86.700000	4.39134e-29
86.650000	4.65256e-29
86.600000	4.92931e-29
86.550000	5.22252e-29
86.500000	5.53317e-29
86.450000	5.86229e-29
86.400000	6.21099e-29
86.350000	6.58042e-29
86.300000	6.97183e-29
86.250000	7.38651e-29
86.200000	7.82585e-29
86.150000	8.29132e-29
86.100000	8.78447e-29
86.050000	9.30694e-29
86.000000	9.86048e-29
85.950000	1.04469e-28
85.900000	1.10683e-28
85.850000	1.17265e-28
85.800000	1.2424e-28
85.750000	1.31629e-28
85.700000	1.39457e-28
85.650000	1.47751e-28
85.600000	1.56537e-28
85.550000	1.65847e-28
85.500000	1.7571e-28
85.450000	1.86159e-28
85.400000	1.9723e-28
85.350000	2.08958e-28
85.300000	2.21385e-28
85.250000	2.34549e-28
85.200000	2.48497e-28
85.150000	2.63274e-28
85.100000	2.7893e-28
85.050000	2.95516e-28
85.000000	3.13088e-28
84.950000	3.31705e-28
84.900000	3.51429e-28
84.850000	3.72325e-28
84.800000	3.94464e-28
84.750000	4.17918e-28
84.700000	4.42768e-28
84.650000	4.69094e-28
84.600000	4.96985e-28
84.550000	5.26534e-28
84.500000	5.5784e-28
84.450000	5.91007e-28
84.400000	6.26145e-28
84.350000	6.63372e-28
84.300000	7.02812e-28
84.250000	7.44596e-28
84.200000	7.88864e-28
84.150000	8.35763e-28
84.100000	8.8545e-28
84.050000	9.3809e-28
84.000000	9.93859e-28
83.950000	1.05294e-27
83.900000	1.11554e-27
83.850000	1.18185e-27
83.800000	1.25211e-27
83.750000	1.32654e-27
83.700000	1.4054e-27
83.650000	1.48894e-27
83.600000	1.57745e-27
83.550000	1.67122e-27
83.500000	1.77056e-27
83.450000	1.87581e-27
83.400000	1.98731e-27
83.350000	2.10544e-27
83.300000	2.23058e-27
83.250000	2.36316e-27
83.200000	2.50363e-27
83.150000	2.65244e-27
83.100000	2.81009e-27
83.050000	2.97711e-27
83.000000	3.15405e-27
82.950000	3.34151e-27
82.900000	3.54011e-27
82.850000	3.75051e-27
82.800000	3.97341e-27
82.750000	4.20956e-27
82.700000	4.45974e-27
82.650000	4.72478e-27
82.600000	5.00557e-27
82.550000	5.30304e-27
82.500000	5.61819e-27
82.450000	5.95207e-27
82.400000	6.30578e-27
82.350000	6.6805e-27
82.300000	7.07749e-27
82.250000	7.49806e-27
82.200000	7.94362e-27
82.150000	8.41566e-27
82.100000	8.91573e-27
82.050000	9.44551e-27
82.000000	1.00068e-26
81.950000	1.06014e-26
81.900000	1.12313e-26
81.850000	1.18986e-26
81.800000	1.26056e-26
81.750000	1.33546e-26
81.700000	1.41481e-26
81.650000	1.49887e-26
81.600000	1.58792e-26
81.550000	1.68227e-26
81.500000	1.78222e-26
81.450000	1.8881e-26
81.400000	2.00027e-26
81.350000	2.11911e-26
81.300000	2.24501e-26
81.250000	2.37838e-26
81.200000	2.51968e-26
81.150000	2.66936e-26
81.100000	2.82794e-26
81.050000	2.99594e-26
81.000000	3.17391e-26
80.950000	3.36245e-26
80.900000	3.5622e-26
80.850000	3.7738e-26
80.800000	3.99797e-26
80.750000	4.23545e-26
80.700000	4.48704e-26
80.650000	4.75357e-26
80.600000	5.03592e-26
80.550000	5.33505e-26
80.500000	5.65193e-26
80.450000	5.98764e-26
80.400000	6.34327e-26
80.350000	6.72003e-26
80.300000	7.11916e-26
80.250000	7.54199e-26
80.200000	7.98992e-26
80.150000	8.46445e-26
80.100000	8.96716e-26
80.050000	9.49972e-26
80.000000	1.00639e-25
79.950000	1.06616e-25
79.900000	1.12947e-25
79.850000	1.19655e-25
79.800000	1.26761e-25
79.750000	1.34288e-25
79.700000	1.42263e-25
79.650000	1.50711e-25
79.600000	1.5966e-25
79.550000	1.69141e-25
79.500000	1.79185e-25
79.450000	1.89825e-25
79.400000	2.01096e-25
79.350000	2.13037e-25
79.300000	2.25687e-25
79.250000	2.39087e-25
79.200000	2.53283e-25
79.150000	2.68322e-25
79.100000	2.84253e-25
79.050000	3.0113e-25
79.000000	3.19009e-25
78.950000	3.37948e-25
78.900000	3.58013e-25
78.850000	3.79268e-25
78.800000	4.01784e-25
78.750000	4.25637e-25
78.700000	4.50906e-25
78.650000	4.77674e-25
78.600000	5.06031e-25
78.550000	5.36072e-25
78.500000	5.67895e-25
78.450000	6.01606e-25
78.400000	6.37319e-25
78.350000	6.7515e-25
78.300000	7.15227e-25
78.250000	7.57682e-25
78.200000	8.02657e-25
78.150000	8.503e-25
78.100000	9.00771e-25
78.050000	9.54236e-25
78.000000	1.01087e-24
77.950000	1.07087e-24
77.900000	1.13443e-24
77.850000	1.20176e-24
77.800000	1.27309e-24
77.750000	1.34865e-24
77.700000	1.42869e-24
77.650000	1.51348e-24
77.600000	1.6033e-24
77.550000	1.69845e-24
77.500000	1.79924e-24
77.450000	1.90602e-24
77.400000	2.01913e-24
77.350000	2.13895e-24
77.300000	2.26588e-24
77.250000	2.40033e-24
77.200000	2.54277e-24
77.150000	2.69366e-24
77.100000	2.85349e-24
77.050000	3.02281e-24
77.000000	3.20217e-24
76.950000	3.39217e-24
76.900000	3.59344e-24
76.850000	3.80665e-24
76.800000	4.03251e-24
76.750000	4.27176e-24
76.700000	4.52521e-24
76.650000	4.79369e-24
76.600000	5.07809e-24
76.550000	5.37936e-24
76.500000	5.6985e-24
76.450000	6.03657e-24
76.400000	6.39468e-24
76.350000	6.77404e-24
76.300000	7.17589e-24
76.250000	7.60158e-24
76.200000	8.05251e-24
76.150000	8.53018e-24
76.100000	9.03618e-24
76.050000	9.57218e-24
76.000000	1.014e-23
75.950000	1.07414e-23
75.900000	1.13786e-23
75.850000	1.20535e-23
75.800000	1.27684e-23
75.750000	1.35257e-23
75.700000	1.43279e-23
75.650000	1.51777e-23
75.600000	1.60779e-23
75.550000	1.70314e-23
75.500000	1.80415e-23
75.450000	1.91115e-23
75.400000	2.02449e-23
75.350000	2.14455e-23
75.300000	2.27172e-23
75.250000	2.40644e-23
75.200000	2.54914e-23
75.150000	2.70031e-23
75.100000	2.86043e-23
75.050000	3.03005e-23
75.000000	3.20972e-23
74.950000	3.40004e-23
74.900000	3.60165e-23
74.850000	3.8152e-23
74.800000	4.04141e-23
74.750000	4.28103e-23
74.700000	4.53486e-23
74.650000	4.80372e-23
74.600000	5.08853e-23
74.550000	5.39021e-23
74.500000	5.70978e-23
74.450000	6.04828e-23
74.400000	6.40685e-23
74.350000	6.78666e-23
74.300000	7.18899e-23
74.250000	7.61516e-23
74.200000	8.06658e-23
74.150000	8.54475e-23
74.100000	9.05127e-23
74.050000	9.58779e-23
74.000000	1.01561e-22
73.950000	1.07581e-22
73.900000	1.13958e-22
73.850000	1.20712e-22
73.800000	1.27867e-22
73.750000	1.35446e-22
73.700000	1.43473e-22
73.650000	1.51977e-22
73.600000	1.60984e-22
73.550000	1.70524e-22
73.500000	1.8063e-22
73.450000	1.91335e-22
73.400000	2.02674e-22
73.350000	2.14685e-22
73.300000	2.27407e-22
73.250000	2.40883e-22
73.200000	2.55157e-22
73.150000	2.70277e-22
73.100000	2.86292e-22
73.050000	3.03256e-22
73.000000	3.21225e-22
72.950000	3.40258e-22
72.900000	3.60418e-22
72.850000	3.81773e-22
72.800000	4.04392e-22
72.750000	4.28351e-22
72.700000	4.5373e-22
72.650000	4.80611e-22
72.600000	5.09084e-22
72.550000	5.39243e-22
72.500000	5.71189e-22
72.450000	6.05026e-22
72.400000	6.40867e-22
72.350000	6.78831e-22
72.300000	7.19042e-22
72.250000	7.61635e-22
72.200000	8.0675e-22
72.150000	8.54536e-22
72.100000	9.05152e-22
72.050000	9.58765e-22
72.000000	1.01555e-21
71.950000	1.0757e-21
71.900000	1.13941e-21
71.850000	1.20689e-21
71.800000	1.27837e-21
71.750000	1.35408e-21
71.700000	1.43427e-21
71.650000	1.51921e-21
71.600000	1.60918e-21
71.550000	1.70447e-21
71.500000	1.80541e-21
71.450000	1.91232e-21
71.400000	2.02555e-21
71.350000	2.14549e-21
71.300000	2.27253e-21
71.250000	2.40709e-21
71.200000	2.54962e-21
71.150000	2.70057e-21
71.100000	2.86047e-21
71.050000	3.02982e-21
71.000000	3.2092e-21
70.950000	3.3992e-21
70.900000	3.60044e-21
70.850000	3.81359e-21
70.800000	4.03935e-21
70.750000	4.27848e-21
70.700000	4.53175e-21
70.650000	4.80001e-21
70.600000	5.08414e-21
70.550000	5.38509e-21
70.500000	5.70384e-21
70.450000	6.04145e-21
70.400000	6.39904e-21
70.350000	6.77779e-21
70.300000	7.17894e-21
70.250000	7.60383e-21
70.200000	8.05385e-21
70.150000	8.5305e-21
70.100000	9.03535e-21
70.050000	9.57006e-21
70.000000	1.01364e-20
69.950000	1.07362e-20
69.900000	1.13716e-20
69.850000	1.20445e-20
69.800000	1.27572e-20
69.750000	1.3512e-20
69.700000	1.43116e-20
69.650000	1.51584e-20
69.600000	1.60552e-20
69.550000	1.70052e-20
69.500000	1.80113e-20
69.450000	1.90769e-20
69.400000	2.02055e-20
69.350000	2.14009e-20
69.300000	2.2667e-20
69.250000	2.40079e-20
69.200000	2.54281e-20
69.150000	2.69323e-20
69.100000	2.85255e-20
69.050000	3.02128e-20
69.000000	3.19999e-20
68.950000	3.38927e-20
68.900000	3.58974e-20
68.850000	3.80206e-20
68.800000	4.02694e-20
68.750000	4.2651e-20
68.700000	4.51735e-20
68.650000	4.78451e-20
68.600000	5.06746e-20
68.550000	5.36714e-20
68.500000	5.68454e-20
68.450000	6.02069e-20
68.400000	6.37672e-20
68.350000	6.75379e-20
68.300000	7.15314e-20
68.250000	7.5761e-20
68.200000	8.02406e-20
68.150000	8.49849e-20
68.100000	9.00096e-20
68.050000	9.53312e-20
68.000000	1.00967e-19
67.950000	1.06937e-19
67.900000	1.13259e-19
67.850000	1.19954e-19
67.800000	1.27045e-19
67.750000	1.34555e-19
67.700000	1.42509e-19
67.650000	1.50933e-19
67.600000	1.59855e-19
67.550000	1.69303e-19
67.500000	1.7931e-19
67.450000	1.89908e-19
67.400000	2.01133e-19
67.350000	2.1302e-19
67.300000	2.25609e-19
67.250000	2.38943e-19
67.200000	2.53063e-19
67.150000	2.68018e-19
67.100000	2.83856e-19
67.050000	3.0063e-19
67.000000	3.18394e-19
66.950000	3.37208e-19
66.900000	3.57133e-19
66.850000	3.78234e-19
66.800000	4.00582e-19
66.750000	4.24249e-19
66.700000	4.49314e-19
66.650000	4.7586e-19
66.600000	5.03972e-19
66.550000	5.33745e-19
66.500000	5.65276e-19
66.450000	5.98668e-19
66.400000	6.34032e-19
66.350000	6.71484e-19
66.300000	7.11147e-19
66.250000	7.53151e-19
66.200000	7.97636e-19
66.150000	8.44746e-19
66.100000	8.94638e-19
66.050000	9.47475e-19
66.000000	1.00343e-18
65.950000	1.06269e-18
65.900000	1.12545e-18
65.850000	1.19191e-18
65.800000	1.26229e-18
65.750000	1.33683e-18
65.700000	1.41576e-18
65.650000	1.49936e-18
65.600000	1.58788e-18
65.550000	1.68164e-18
65.500000	1.78092e-18
65.450000	1.88606e-18
65.400000	1.99741e-18
65.350000	2.11533e-18
65.300000	2.2402e-18
65.250000	2.37244e-18
65.200000	2.51249e-18
65.150000	2.6608e-18
65.100000	2.81785e-18
65.050000	2.98417e-18
65.000000	3.16031e-18
64.950000	3.34683e-18
64.900000	3.54436e-18
64.850000	3.75354e-18
64.800000	3.97505e-18
64.750000	4.20963e-18
64.700000	4.45805e-18
64.650000	4.72112e-18
64.600000	4.9997e-18
64.550000	5.29471e-18
64.500000	5.60712e-18
64.450000	5.93796e-18
64.400000	6.2883e-18
64.350000	6.6593e-18
64.300000	7.05217e-18
64.250000	7.46822e-18
64.200000	7.90879e-18
64.150000	8.37533e-18
64.100000	8.86938e-18
64.050000	9.39256e-18
64.000000	9.94658e-18
63.950000	1.05333e-17
63.900000	1.11545e-17
63.850000	1.18124e-17
63.800000	1.25091e-17
63.750000	1.32468e-17
63.700000	1.4028e-17
63.650000	1.48553e-17
63.600000	1.57313e-17
63.550000	1.66589e-17
63.500000	1.76412e-17
63.450000	1.86814e-17
63.400000	1.97829e-17
63.350000	2.09493e-17
63.300000	2.21844e-17
63.250000	2.34923e-17
63.200000	2.48772e-17
63.150000	2.63437e-17
63.100000	2.78967e-17
63.050000	2.95411e-17
63.000000	3.12824e-17
62.950000	3.31263e-17
62.900000	3.50788e-17
62.850000	3.71463e-17
62.800000	3.93356e-17
62.750000	4.16538e-17
62.700000	4.41086e-17
62.650000	4.67079e-17
62.600000	4.94603e-17
62.550000	5.23748e-17
62.500000	5.5461e-17
62.450000	5.87288e-17
62.400000	6.21891e-17
62.350000	6.58532e-17
62.300000	6.97329e-17
62.250000	7.38411e-17
62.200000	7.81912e-17
62.150000	8.27973e-17
62.100000	8.76746e-17
62.050000	9.28391e-17
62.000000	9.83075e-17
61.950000	1.04098e-16
61.900000	1.10229e-16
61.850000	1.16721e-16
61.800000	1.23595e-16
61.750000	1.30874e-16
61.700000	1.38581e-16
61.650000	1.46741e-16
61.600000	1.55382e-16
61.550000	1.64531e-16
61.500000	1.74219e-16
61.450000	1.84476e-16
61.400000	1.95337e-16
61.350000	2.06837e-16
61.300000	2.19014e-16
61.250000	2.31907e-16
61.200000	2.45558e-16
61.150000	2.60012e-16
61.100000	2.75317e-16
61.050000	2.91522e-16
61.000000	3.08679e-16
60.950000	3.26846e-16
60.900000	3.46082e-16
60.850000	3.66448e-16
60.800000	3.88012e-16
60.750000	4.10845e-16
60.700000	4.35019e-16
60.650000	4.60616e-16
60.600000	4.87717e-16
60.550000	5.16411e-16
60.500000	5.46793e-16
60.450000	5.7896e-16
60.400000	6.13019e-16
60.350000	6.49079e-16
60.300000	6.87259e-16
60.250000	7.27683e-16
60.200000	7.70483e-16
60.150000	8.15799e-16
60.100000	8.63777e-16
60.050000	9.14575e-16
60.000000	9.68358e-16
59.950000	1.0253e-15
59.900000	1.08559e-15
59.850000	1.14942e-15
59.800000	1.217e-15
59.750000	1.28856e-15
59.700000	1.36431e-15
59.650000	1.44452e-15
59.600000	1.52943e-15
59.550000	1.61934e-15
59.500000	1.71452e-15
59.450000	1.8153e-15
59.400000	1.92199e-15
59.350000	2.03495e-15
59.300000	2.15455e-15
59.250000	2.28116e-15
59.200000	2.41521e-15
59.150000	2.55713e-15
59.100000	2.70739e-15
59.050000	2.86646e-15
59.000000	3.03487e-15
58.950000	3.21317e-15
58.900000	3.40194e-15
58.850000	3.60179e-15
58.800000	3.81336e-15
58.750000	4.03735e-15
58.700000	4.27449e-15
58.650000	4.52555e-15
58.600000	4.79134e-15
58.550000	5.07272e-15
58.500000	5.37061e-15
58.450000	5.68598e-15
58.400000	6.01986e-15
58.350000	6.37332e-15
58.300000	6.74751e-15
58.250000	7.14366e-15
58.200000	7.56304e-15
58.150000	8.00703e-15
58.100000	8.47705e-15
58.050000	8.97463e-15
58.000000	9.5014e-15
57.950000	1.00591e-14
57.900000	1.06494e-14
57.850000	1.12744e-14
57.800000	1.1936e-14
57.750000	1.26364e-14
57.700000	1.33779e-14
57.650000	1.41628e-14
57.600000	1.49937e-14
57.550000	1.58734e-14
57.500000	1.68046e-14
57.450000	1.77903e-14
57.400000	1.88339e-14
57.350000	1.99386e-14
57.300000	2.1108e-14
57.250000	2.23459e-14
57.200000	2.36564e-14
57.150000	2.50437e-14
57.100000	2.65122e-14
57.050000	2.80667e-14
57.000000	2.97124e-14
56.950000	3.14543e-14
56.900000	3.32984e-14
56.850000	3.52504e-14
56.800000	3.73167e-14
56.750000	3.95041e-14
56.700000	4.18195e-14
56.650000	4.42704e-14
56.600000	4.68649e-14
56.550000	4.96113e-14
56.500000	5.25184e-14
56.450000	5.55957e-14
56.400000	5.88532e-14
56.350000	6.23013e-14
56.300000	6.59512e-14
56.250000	6.98146e-14
56.200000	7.39042e-14
56.150000	7.82331e-14
56.100000	8.28152e-14
56.050000	8.76654e-14
56.000000	9.27994e-14
55.950000	9.82337e-14
55.900000	1.03986e-13
55.850000	1.10074e-13
55.800000	1.16519e-13
55.750000	1.23341e-13
55.700000	1.30561e-13
55.650000	1.38204e-13
55.600000	1.46294e-13
55.550000	1.54856e-13
55.500000	1.6392e-13
55.450000	1.73513e-13
55.400000	1.83666e-13
55.350000	1.94413e-13
55.300000	2.05789e-13
55.250000	2.17829e-13
55.200000	2.30573e-13
55.150000	2.44061e-13
55.100000	2.58338e-13
55.050000	2.73448e-13
55.000000	2.89442e-13
54.950000	3.0637e-13
54.900000	3.24286e-13
54.850000	3.43249e-13
54.800000	3.63319e-13
54.750000	3.84562e-13
54.700000	4.07045e-13
54.650000	4.30841e-13
54.600000	4.56026e-13
54.550000	4.82681e-13
54.500000	5.10893e-13
54.450000	5.40751e-13
54.400000	5.72352e-13
54.350000	6.05797e-13
54.300000	6.41195e-13
54.250000	6.78657e-13
54.200000	7.18306e-13
54.150000	7.60268e-13
54.100000	8.04678e-13
54.050000	8.51679e-13
54.000000	9.01421e-13
53.950000	9.54065e-13
53.900000	1.00978e-12
53.850000	1.06874e-12
53.800000	1.13114e-12
53.750000	1.19718e-12
53.700000	1.26707e-12
53.650000	1.34104e-12
53.600000	1.41931e-12
53.550000	1.50215e-12
53.500000	1.58982e-12
53.450000	1.68259e-12
53.400000	1.78077e-12
53.350000	1.88467e-12
53.300000	1.99463e-12
53.250000	2.11099e-12
53.200000	2.23413e-12
53.150000	2.36444e-12
53.100000	2.50234e-12
53.050000	2.64828e-12
53.000000	2.80271e-12
52.950000	2.96613e-12
52.900000	3.13907e-12
52.850000	3.32207e-12
52.800000	3.51573e-12
52.750000	3.72065e-12
52.700000	3.93751e-12
52.650000	4.16698e-12
52.600000	4.40981e-12
52.550000	4.66677e-12
52.500000	4.93867e-12
52.450000	5.22639e-12
52.400000	5.53085e-12
52.350000	5.85302e-12
52.300000	6.19391e-12
52.250000	6.55464e-12
52.200000	6.93633e-12
52.150000	7.34022e-12
52.100000	7.76759e-12
52.050000	8.21979e-12
52.000000	8.69828e-12
51.950000	9.20458e-12
51.900000	9.74029e-12
51.850000	1.03071e-11
51.800000	1.09069e-11
51.750000	1.15415e-11
51.700000	1.2213e-11
51.650000	1.29235e-11
51.600000	1.36752e-11
51.550000	1.44706e-11
51.500000	1.53121e-11
51.450000	1.62025e-11
51.400000	1.71446e-11
51.350000	1.81414e-11
51.300000	1.91961e-11
51.250000	2.03119e-11
51.200000	2.14924e-11
51.150000	2.27415e-11
51.100000	2.4063e-11
51.050000	2.54612e-11
51.000000	2.69404e-11
50.950000	2.85054e-11
50.900000	3.01612e-11
50.850000	3.19129e-11
50.800000	3.37663e-11
50.750000	3.5727e-11
50.700000	3.78013e-11
50.650000	3.99959e-11
50.600000	4.23176e-11
50.550000	4.47738e-11
50.500000	4.73723e-11
50.450000	5.01213e-11
50.400000	5.30295e-11
50.350000	5.61061e-11
50.300000	5.93608e-11
50.250000	6.2804e-11
50.200000	6.64464e-11
50.150000	7.02997e-11
50.100000	7.43759e-11
50.050000	7.8688e-11
50.000000	8.32496e-11
49.950000	8.8075e-11
49.900000	9.31795e-11
49.850000	9.85792e-11
49.800000	1.04291e-10
49.750000	1.10333e-10
49.700000	1.16725e-10
49.650000	1.23486e-10
49.600000	1.30637e-10
49.550000	1.38202e-10
49.500000	1.46204e-10
49.450000	1.54668e-10
49.400000	1.63621e-10
49.350000	1.73091e-10
49.300000	1.83108e-10
49.250000	1.93704e-10
49.200000	2.0491e-10
49.150000	2.16764e-10
49.100000	2.29302e-10
49.050000	2.42563e-10
49.000000	2.56589e-10
48.950000	2.71425e-10
48.900000	2.87116e-10
48.850000	3.03711e-10
48.800000	3.21264e-10
48.750000	3.39829e-10
48.700000	3.59463e-10
48.650000	3.80229e-10
48.600000	4.02192e-10
48.550000	4.2542e-10
48.500000	4.49986e-10
48.450000	4.75967e-10
48.400000	5.03444e-10
48.350000	5.32503e-10
48.300000	5.63235e-10
48.250000	5.95735e-10
48.200000	6.30106e-10
48.150000	6.66454e-10
48.100000	7.04893e-10
48.050000	7.45543e-10
48.000000	7.88531e-10
47.950000	8.3399e-10
47.900000	8.82063e-10
47.850000	9.32899e-10
47.800000	9.86656e-10
47.750000	1.0435e-09
47.700000	1.10361e-09
47.650000	1.16718e-09
47.600000	1.23439e-09
47.550000	1.30546e-09
47.500000	1.38061e-09
47.450000	1.46008e-09
47.400000	1.54411e-09
47.350000	1.63295e-09
47.300000	1.72689e-09
47.250000	1.82622e-09
47.200000	1.93125e-09
47.150000	2.04229e-09
47.100000	2.1597e-09
47.050000	2.28384e-09
47.000000	2.41509e-09
46.950000	2.55385e-09
46.900000	2.70057e-09
46.850000	2.85568e-09
46.800000	3.01967e-09
46.750000	3.19305e-09
46.700000	3.37635e-09
46.650000	3.57013e-09
46.600000	3.775e-09
46.550000	3.99158e-09
46.500000	4.22054e-09
46.450000	4.46259e-09
46.400000	4.71847e-09
46.350000	4.98897e-09
46.300000	5.27492e-09
46.250000	5.5772e-09
46.200000	5.89673e-09
46.150000	6.2345e-09
46.100000	6.59155e-09
46.050000	6.96897e-09
46.000000	7.36791e-09
45.950000	7.7896e-09
45.900000	8.23533e-09
45.850000	8.70646e-09
45.800000	9.20444e-09
45.750000	9.73079e-09
45.700000	1.02871e-08
45.650000	1.08751e-08
45.600000	1.14966e-08
45.550000	1.21534e-08
45.500000	1.28476e-08
45.450000	1.35813e-08
45.400000	1.43567e-08
45.350000	1.51761e-08
45.300000	1.60422e-08
45.250000	1.69574e-08
45.200000	1.79246e-08
45.150000	1.89468e-08
45.100000	2.0027e-08
45.050000	2.11684e-08
45.000000	2.23746e-08
44.950000	2.36493e-08
44.900000	2.49962e-08
44.850000	2.64194e-08
44.800000	2.79233e-08
44.750000	2.95123e-08
44.700000	3.11914e-08
44.650000	3.29655e-08
44.600000	3.484e-08
44.550000	3.68206e-08
44.500000	3.89131e-08
44.450000	4.1124e-08
44.400000	4.34598e-08
44.350000	4.59276e-08
44.300000	4.85348e-08
44.250000	5.12892e-08
44.200000	5.4199e-08
44.150000	5.7273e-08
44.100000	6.05204e-08
44.050000	6.39509e-08
44.000000	6.75747e-08
43.950000	7.14027e-08
43.900000	7.54463e-08
43.850000	7.97175e-08
43.800000	8.42291e-08
43.750000	8.89945e-08
43.700000	9.40278e-08
43.650000	9.93441e-08
43.600000	1.04959e-07
43.550000	1.10889e-07
43.500000	1.17153e-07
43.450000	1.23768e-07
43.400000	1.30753e-07
43.350000	1.38131e-07
43.300000	1.45922e-07
43.250000	1.5415e-07
43.200000	1.62838e-07
43.150000	1.72013e-07
43.100000	1.81701e-07
43.050000	1.91931e-07
43.000000	2.02732e-07
42.950000	2.14138e-07
42.900000	2.2618e-07
42.850000	2.38894e-07
42.800000	2.52318e-07
42.750000	2.6649e-07
42.700000	2.81452e-07
42.650000	2.97248e-07
42.600000	3.13923e-07
42.550000	3.31527e-07
42.500000	3.50109e-07
42.450000	3.69725e-07
42.400000	3.9043e-07
42.350000	4.12286e-07
42.300000	4.35354e-07
42.250000	4.59703e-07
42.200000	4.85401e-07
42.150000	5.12523e-07
42.100000	5.41146e-07
42.050000	5.71355e-07
42.000000	6.03233e-07
41.950000	6.36875e-07
41.900000	6.72374e-07
41.850000	7.09833e-07
41.800000	7.4936e-07
41.750000	7.91065e-07
41.700000	8.35069e-07
41.650000	8.81495e-07
41.600000	9.30476e-07
41.550000	9.82151e-07
41.500000	1.03667e-06
41.450000	1.09417e-06
41.400000	1.15484e-06
41.350000	1.21883e-06
41.300000	1.28632e-06
41.250000	1.35751e-06
41.200000	1.4326e-06
41.150000	1.51179e-06
41.100000	1.5953e-06
41.050000	1.68338e-06
41.000000	1.77625e-06
40.950000	1.87419e-06
40.900000	1.97746e-06
40.850000	2.08635e-06
40.800000	2.20115e-06
40.750000	2.32219e-06
40.700000	2.44979e-06
40.650000	2.58431e-06
40.600000	2.72612e-06
40.550000	2.87559e-06
40.500000	3.03314e-06
40.450000	3.1992e-06
40.400000	3.37421e-06
40.350000	3.55866e-06
40.300000	3.75303e-06
40.250000	3.95785e-06
40.200000	4.17367e-06
40.150000	4.40106e-06
40.100000	4.64064e-06
40.050000	4.89305e-06
40.000000	5.15894e-06
39.950000	5.43904e-06
39.900000	5.73407e-06
39.850000	6.04481e-06
39.800000	6.37208e-06
39.750000	6.71673e-06
39.700000	7.07967e-06
39.650000	7.46184e-06
39.600000	7.86422e-06
39.550000	8.28785e-06
39.500000	8.73384e-06
39.450000	9.20331e-06
39.400000	9.69747e-06
39.350000	1.02176e-05
39.300000	1.07649e-05
39.250000	1.1341e-05
39.200000	1.19471e-05
39.150000	1.25848e-05
39.100000	1.32557e-05
39.050000	1.39615e-05
39.000000	1.47039e-05
38.950000	1.54847e-05
38.900000	1.63059e-05
38.850000	1.71694e-05
38.800000	1.80774e-05
38.750000	1.90319e-05
38.700000	2.00354e-05
38.650000	2.10902e-05
38.600000	2.21988e-05
38.550000	2.33637e-05
38.500000	2.45879e-05
38.450000	2.58739e-05
38.400000	2.7225e-05
38.350000	2.8644e-05
38.300000	3.01344e-05
38.250000	3.16993e-05
38.200000	3.33424e-05
38.150000	3.50674e-05
38.100000	3.68779e-05
38.050000	3.87779e-05
38.000000	4.07716e-05
37.950000	4.28633e-05
37.900000	4.50573e-05
37.850000	4.73583e-05
37.800000	4.97711e-05
37.750000	5.23007e-05
37.700000	5.49521e-05
37.650000	5.77307e-05
37.600000	6.0642e-05
37.550000	6.36917e-05
37.500000	6.68856e-05
37.450000	7.02298e-05
37.400000	7.37306e-05
37.350000	7.73943e-05
37.300000	8.12275e-05
37.250000	8.52371e-05
37.200000	8.94299e-05
37.150000	9.38131e-05
37.100000	9.83938e-05
37.050000	0.00010318
37.000000	0.000108178
36.950000	0.000113396
36.900000	0.000118842
36.850000	0.000124524
36.800000	0.000130449
36.750000	0.000136625
36.700000	0.000143061
36.650000	0.000149763
36.600000	0.000156739
36.550000	0.000163997
36.500000	0.000171544
36.450000	0.000179387
36.400000	0.000187532
36.350000	0.000195986
36.300000	0.000204754
36.250000	0.00021384
36.200000	0.000223249
36.150000	0.000232983
36.100000	0.000243045
36.050000	0.000253434
36.000000	0.00026415
35.950000	0.000275191
35.900000	0.00028655
35.850000	0.00029822
35.800000	0.000310191
35.750000	0.00032245
35.700000	0.00033498
35.650000	0.000347758
35.600000	0.000360758
35.550000	0.000373947
35.500000	0.000387287
35.450000	0.000400731
35.400000	0.000414221
35.350000	0.000427691
35.300000	0.000441059
35.250000	0.00045423
35.200000	0.000467088
35.150000	0.000479492
35.100000	0.00049127
35.050000	0.000502209
35.000000	0.000512031
34.950000	0.000520367
34.900000	0.000526657
&
```
