## Supplementary material for "All-at-once RNA folding with 3D motif prediction framed by evolutionary information": RF02496_Atu_At1.cacofold.cov

```
#
# Method Target_E-val [cov_min,cov_max] [FP | TP True Found | Sen PPV F] 
# GTp    0.05           [-9.95,46.30]    [0 | 13 142 13 | 9.15 100.00 16.77] 
#
# in_CaCoFold in_given  left_pos      right_pos  score            E-value       pvalue       substitutions    power
#------------------------------------------------------------------------------------------------------------------------
*	*	         6	       130	39.81902	6.6281e-05	2.36718e-06	10		0.32
*	*	         7	       129	27.42291	0.00576412	0.000205861	11		0.35
*	*	         8	       128	41.52674	3.59506e-05	1.28395e-06	9		0.28
*	*	         9	       127	33.14014	0.000739221	2.64008e-05	10		0.32
*	*	        28	       122	30.58536	0.00185191	6.61397e-05	11		0.35
*	*	        39	       114	33.49043	0.000651694	2.32748e-05	8		0.24
*	*	        40	       113	26.58352	0.00783384	0.00027978	12		0.39
*	*	        41	       112	39.55292	7.25207e-05	2.59002e-06	16		0.50
*	*	        46	        76	36.59670	0.000213491	7.62468e-06	9		0.28
*	*	        48	        74	46.30445	6.39193e-06	2.28283e-07	14		0.45
*	*	        50	        73	25.25826	0.0125382	0.000447794	11		0.35
*	*	        51	        72	40.91834	4.46143e-05	1.59337e-06	18		0.55
*	*	        53	        71	24.39911	0.0175146	0.000625521	11		0.35
```
