## Supplementary material for "All-at-once RNA folding with 3D motif prediction framed by evolutionary information": RF02496_Atu_At1.cacofold.helixcov

```
# RMs = 10 L = 131

# RM_HELIX NESTED 11-15 21-25, nbp = 5 nbp_cov = 0
# pvals: 0.419691,0.181118,0.0354295,0.109616,0.158073
# aggregated NONE
NESTED  :::::::::<<<<<_____>>>>>::::::::::::::::::::::::::::::::::::::::::::::::::::::::::::::::::::::::::::::::::::::
        ::::::::::::::::::::::::::::::::::::::::::::::::::::::::::::::::::::::::::::::::::::::::::::::::::::::::::::::

# RM_HELIX NESTED 45-56 69-77, nbp = 9 nbp_cov = 5
# pvals: 0.400242,7.62468e-06,0.00574646,2.28283e-07,0.000447794,1.59337e-06,0.000625521,0.354087,0.379458
# aggregated NONE
NESTED  :::::::::::::::::::::::::::::::::::::::<<<<<<<<<____________>>>>>>>>>:::::::::::::::::::::::::::::::::::::::::
        ::::::::::::::::::::::::::::::::::::::::<-<<<<________________>>>>->::::::::::::::::::::::::::::::::::::::::::

# RM_HELIX NESTED 80-84 96-98, nbp = 3 nbp_cov = 0
# pvals: 0.00577148,0.0221351,0.400242
# aggregated NONE
NESTED  :::::::::::::::::::::::::::::::::::::::::::::::::::::::::::::::::::::<<<________>>>:::::::::::::::::::::::::::
        ::::::::::::::::::::::::::::::::::::::::::::::::::::::::::::::::::::::::::::::::::::::::::::::::::::::::::::::

# RM_HELIX NESTED 101-101 107-107, nbp = 1 nbp_cov = 0
# pvals: 0.0444704
# aggregated NONE
NESTED  ::::::::::::::::::::::::::::::::::::::::::::::::::::::::::::::::::::::::::::::::::::<____>::::::::::::::::::::
        ::::::::::::::::::::::::::::::::::::::::::::::::::::::::::::::::::::::::::::::::::::::::::::::::::::::::::::::

# RM_HELIX NESTED 39-42 111-114, nbp = 4 nbp_cov = 3
# pvals: 2.32748e-05,0.00027978,2.59002e-06,0.466147
# aggregated NONE
NESTED  :::::::::::::::::::::::::::::::::<<<<______________________________________________________>>>>:::::::::::::::
        :::::::::::::::::::::::::::::::::<<<________________________________________________________>>>:::::::::::::::

# RM_HELIX NESTED 26-32 119-124, nbp = 6 nbp_cov = 1
# pvals: 0.0114679,0.152836,6.61397e-05,0.00307756,0.0152961,0.087623
# aggregated NONE
NESTED  ::::::::::::::::::::::::<<<<<<____________________________________________________________________>>>>>>::::::
        ::::::::::::::::::::::::::<__________________________________________________________________________>::::::::

# RM_HELIX NESTED 5-9 127-131, nbp = 5 nbp_cov = 4
# pvals: 7.63917e-05,2.36718e-06,0.000205861,1.28395e-06,2.64008e-05
# aggregated NONE
NESTED  ::::<<<<<________________________________________________________________________________________________>>>>>
        :::::<<<<________________________________________________________________________________________________>>>>:

# RM_IL UAA_GAN.rot 34-38 115-117, nbp = 0 nbp_cov = 0 nhl_b_cov 2/2
# aggregated NONE
RM_IL   ::::::::::::::::::::::::::::::XXX::::::::::::::::::::::::::::::::::::::::::::::::::::::::::::::XXX:::::::::::: UAA_GAN.rot

# RM_J4 J4_manA.rot-2S 43-44 80-77 99-99 108-108, nbp = 0 nbp_cov = 0 nhl_b_cov 2/4
# aggregated NONE
RM_J4   :::::::::::::::::::::::::::::::::::::XX:::::::::::::::::::::::::::::zz:::::::::::::x::::::x::::::::::::::::::: J4_manA.rot-2S

# RM_HL GNRA-tetraloop 102-105, nbp = 0 nbp_cov = 0 nhl_b_cov 0/1
# aggregated NONE
RM_HL   :::::::::::::::::::::::::::::::::::::::::::::::::::::::::::::::::::::::::::::::::::::xxxx::::::::::::::::::::: GNRA-tetraloop
```
