## Supplementary material for "All-at-once RNA folding with 3D motif prediction framed by evolutionary information": RF02496_Atu_At1.cacofold.power

```
# Power analysis of CaCoFold structure 
#
# Powertype = SINGLE SUBSTITUTIONS
# covary  left_pos      right_pos    substitutions      power
#----------------------------------------------------------------
          5		131		12		0.39
     *    6		130		10		0.32
     *    7		129		11		0.35
     *    8		128		9		0.28
     *    9		127		10		0.32
          11		25		9		0.28
          12		24		8		0.24
          13		23		3		0.02
          14		22		8		0.24
          15		21		4		0.07
          26		124		4		0.07
          27		123		7		0.20
     *    28		122		11		0.35
          30		121		11		0.35
          31		120		2		0.00
          32		119		9		0.28
     *    39		114		8		0.24
     *    40		113		12		0.39
     *    41		112		16		0.50
          42		111		3		0.02
          45		77		1		0.00
     *    46		76		9		0.28
          47		75		15		0.47
     *    48		74		14		0.45
     *    50		73		11		0.35
     *    51		72		18		0.55
     *    53		71		11		0.35
          55		70		11		0.35
          56		69		5		0.11
          80		98		9		0.28
          81		97		2		0.00
          84		96		0		0.00
          101		107		5		0.11
#
# BPAIRS 33
# avg substitutions per BP  8.4
# BPAIRS expected to covary 8.2 +/- 2.3
# BPAIRS observed to covary 13
#
```
