## Supplementary material for "All-at-once RNA folding with 3D motif prediction framed by evolutionary information": RF02496_Atu_At1.helixcov

```
# RMs = 6 L = 131

# RM_HELIX NESTED 12-15 21-24, nbp = 4 nbp_cov = 0
# pvals: 0.181118,0.0354295,0.109616,0.158073
# aggregated NONE
NESTED  ::::::::::<<<<_____>>>>:::::::::::::::::::::::::::::::::::::::::::::::::::::::::::::::::::::::::::::::::::::::
        ::::::::::::::::::::::::::::::::::::::::::::::::::::::::::::::::::::::::::::::::::::::::::::::::::::::::::::::

# RM_HELIX NESTED 45-53 71-77, nbp = 7 nbp_cov = 5
# pvals: 0.400242,7.62468e-06,0.00574646,2.28283e-07,0.000447794,1.59337e-06,0.000625521
# aggregated NONE
NESTED  :::::::::::::::::::::::::::::::::::::::<<<<<<<________________>>>>>>>:::::::::::::::::::::::::::::::::::::::::
        ::::::::::::::::::::::::::::::::::::::::<-<<<<________________>>>>->::::::::::::::::::::::::::::::::::::::::::

# RM_HELIX NESTED 80-84 96-98, nbp = 3 nbp_cov = 0
# pvals: 0.00577148,0.0221351,0.400242
# aggregated NONE
NESTED  :::::::::::::::::::::::::::::::::::::::::::::::::::::::::::::::::::::<<<________>>>:::::::::::::::::::::::::::
        ::::::::::::::::::::::::::::::::::::::::::::::::::::::::::::::::::::::::::::::::::::::::::::::::::::::::::::::

# RM_HELIX NESTED 39-42 111-114, nbp = 4 nbp_cov = 3
# pvals: 2.32748e-05,0.00027978,2.59002e-06,0.466147
# aggregated NONE
NESTED  :::::::::::::::::::::::::::::::::<<<<______________________________________________________>>>>:::::::::::::::
        :::::::::::::::::::::::::::::::::<<<________________________________________________________>>>:::::::::::::::

# RM_HELIX NESTED 26-32 119-124, nbp = 6 nbp_cov = 1
# pvals: 0.0114679,0.152836,6.61397e-05,0.00307756,0.0152961,0.087623
# aggregated NONE
NESTED  ::::::::::::::::::::::::<<<<<<____________________________________________________________________>>>>>>::::::
        ::::::::::::::::::::::::::<__________________________________________________________________________>::::::::

# RM_HELIX NESTED 6-9 127-130, nbp = 4 nbp_cov = 4
# pvals: 2.36718e-06,0.000205861,1.28395e-06,2.64008e-05
# aggregated NONE
NESTED  :::::<<<<________________________________________________________________________________________________>>>>:
        :::::<<<<________________________________________________________________________________________________>>>>:
```
