## Supplementary material for "All-at-once RNA folding with 3D motif prediction framed by evolutionary information": RF02496_Atu_At1.sorted.cov

```
#
# Method Target_E-val [cov_min,cov_max] [FP | TP True Found | Sen PPV F] 
# GTp    0.05         [-9.95,46.30]     [0 | 13 28 13 | 46.43 100.00 63.41] 
#
#       left_pos       right_pos        score          E-value           pvalue       substitutions      power
#--------------------------------------------------------------------------------------------------------------
*	      48	      74	46.30445	6.39193e-06	2.28283e-07	14		0.45
*	       8	     128	41.52674	3.59506e-05	1.28395e-06	9		0.28
*	      51	      72	40.91834	4.46143e-05	1.59337e-06	18		0.55
*	       6	     130	39.81902	6.6281e-05	2.36718e-06	10		0.32
*	      41	     112	39.55292	7.25207e-05	2.59002e-06	16		0.50
*	      46	      76	36.59670	0.000213491	7.62468e-06	9		0.28
*	      39	     114	33.49043	0.000651694	2.32748e-05	8		0.24
*	       9	     127	33.14014	0.000739221	2.64008e-05	10		0.32
*	      28	     122	30.58536	0.00185191	6.61397e-05	11		0.35
*	       7	     129	27.42291	0.00576412	0.000205861	11		0.35
*	      40	     113	26.58352	0.00783384	0.00027978	12		0.39
*	      50	      73	25.25826	0.0125382	0.000447794	11		0.35
*	      53	      71	24.39911	0.0175146	0.000625521	11		0.35
```
