## Supplementary material for "All-at-once RNA folding with 3D motif prediction framed by evolutionary information": RF02496_Atu_At1.surv

```
46.300000	0.0357143
41.500000	0.0714286
40.900000	0.107143
39.800000	0.142857
39.550000	0.178571
36.550000	0.214286
33.450000	0.25
33.100000	0.285714
30.550000	0.321429
27.400000	0.357143
26.550000	0.392857
25.250000	0.428571
24.350000	0.464286
19.700000	0.5
17.400000	0.535714
17.350000	0.571429
14.750000	0.607143
13.600000	0.642857
12.150000	0.678571
10.350000	0.714286
6.500000	0.75
5.500000	0.785714
3.950000	0.821429
3.800000	0.857143
3.150000	0.892857
-0.050000	0.964286
-0.500000	1
&
32.450000	0.000167588
30.150000	0.000335177
24.900000	0.000502765
24.000000	0.000670354
22.850000	0.000837942
22.500000	0.00100553
22.450000	0.00117312
21.550000	0.00134071
20.750000	0.0015083
20.650000	0.00167588
20.550000	0.00201106
19.750000	0.00217865
19.700000	0.00234624
18.950000	0.00251383
18.750000	0.00268141
18.500000	0.002849
18.200000	0.00301659
18.150000	0.00318418
18.000000	0.00335177
17.950000	0.00351936
17.900000	0.00368694
17.800000	0.00418971
17.750000	0.0043573
17.700000	0.00452489
17.200000	0.00486006
17.050000	0.00502765
17.000000	0.00519524
16.950000	0.00536283
16.850000	0.00553042
16.800000	0.00586559
16.750000	0.00603318
16.700000	0.00620077
16.650000	0.00653595
16.500000	0.00670354
16.300000	0.00687112
16.100000	0.00703871
15.750000	0.0072063
15.600000	0.00754148
15.500000	0.00770907
15.250000	0.00787665
15.200000	0.00821183
14.650000	0.00837942
14.600000	0.0087146
14.500000	0.00888219
14.450000	0.00904977
14.200000	0.00921736
14.150000	0.00938495
14.100000	0.00955254
14.050000	0.00972013
13.850000	0.00988772
13.800000	0.0100553
13.650000	0.0102229
13.600000	0.0107257
13.500000	0.0108932
13.450000	0.0110608
13.400000	0.0112284
13.300000	0.011396
13.250000	0.0115636
13.150000	0.0120664
13.050000	0.0124015
12.900000	0.0129043
12.850000	0.0130719
12.800000	0.0132395
12.750000	0.0140774
12.600000	0.014245
12.550000	0.0145802
12.500000	0.0147478
12.450000	0.0149154
12.400000	0.0152505
12.300000	0.0154181
12.250000	0.0155857
12.150000	0.0159209
12.050000	0.0164237
12.000000	0.0165913
11.900000	0.017094
11.700000	0.0172616
11.650000	0.0175968
11.550000	0.0182671
11.500000	0.0184347
11.450000	0.0189375
11.250000	0.0191051
11.150000	0.0196078
11.050000	0.0201106
11.000000	0.0204458
10.950000	0.020781
10.900000	0.0214513
10.850000	0.0219541
10.800000	0.0221217
10.700000	0.0224568
10.650000	0.02363
10.600000	0.0241327
10.550000	0.0244679
10.500000	0.0248031
10.450000	0.0249707
10.400000	0.0251383
10.350000	0.0253058
10.300000	0.025641
10.250000	0.0263114
10.150000	0.0271493
10.100000	0.0276521
10.000000	0.0281549
9.950000	0.02849
9.900000	0.0286576
9.850000	0.029328
9.800000	0.0298307
9.750000	0.0305011
9.700000	0.0308363
9.650000	0.0315066
9.600000	0.032177
9.450000	0.0328473
9.400000	0.0333501
9.350000	0.0340204
9.300000	0.0346908
9.250000	0.0348584
9.200000	0.035026
9.150000	0.0355287
9.100000	0.0356963
9.050000	0.0360315
9.000000	0.0363667
8.950000	0.0365343
8.900000	0.0373722
8.850000	0.0377074
8.800000	0.0385453
8.750000	0.0388805
8.650000	0.0392157
8.600000	0.0397185
8.550000	0.0403888
8.500000	0.040724
8.450000	0.0410592
8.400000	0.0413943
8.350000	0.0420647
8.300000	0.0425675
8.250000	0.0434054
8.200000	0.0445785
8.150000	0.0450813
8.100000	0.0454165
8.050000	0.0457516
8.000000	0.0462544
7.950000	0.0467572
7.900000	0.0470923
7.850000	0.0474275
7.800000	0.0477627
7.750000	0.0479303
7.700000	0.0487682
7.650000	0.0491034
7.600000	0.0496062
7.550000	0.0497738
7.450000	0.0509469
7.350000	0.0514496
7.300000	0.0519524
7.250000	0.0529579
7.200000	0.0537959
7.150000	0.0539635
7.100000	0.0546338
7.050000	0.054969
7.000000	0.0554718
6.950000	0.0561421
6.900000	0.0564773
6.850000	0.0574828
6.800000	0.0591587
6.750000	0.0599966
6.700000	0.0603318
6.650000	0.0610022
6.600000	0.0616725
6.550000	0.0625105
6.500000	0.0626781
6.450000	0.0633484
6.400000	0.0636836
6.350000	0.0640188
6.300000	0.0646891
6.250000	0.0650243
6.200000	0.0658622
6.150000	0.066365
6.100000	0.0668678
6.050000	0.0678733
6.000000	0.0687112
5.950000	0.0693816
5.900000	0.0697168
5.850000	0.0705547
5.800000	0.0713927
5.750000	0.0734037
5.700000	0.0747444
5.650000	0.0754148
5.600000	0.0765879
5.550000	0.0769231
5.500000	0.0780962
5.450000	0.078599
5.400000	0.0799397
5.350000	0.08061
5.300000	0.0817831
5.250000	0.0821183
5.200000	0.0829563
5.150000	0.0836266
5.100000	0.084297
5.050000	0.0859729
5.000000	0.0864756
4.950000	0.0868108
4.900000	0.0879839
4.850000	0.0888219
4.800000	0.0893246
4.750000	0.0906653
4.700000	0.0910005
4.650000	0.0918384
4.600000	0.0926764
4.550000	0.0938495
4.500000	0.0946874
4.450000	0.0958606
4.400000	0.0966985
4.350000	0.0973689
4.300000	0.0987096
4.250000	0.0997151
4.200000	0.101391
4.150000	0.102564
4.100000	0.103737
4.050000	0.105246
4.000000	0.106419
3.950000	0.108262
3.900000	0.1091
3.850000	0.110608
3.800000	0.111781
3.750000	0.112787
3.700000	0.113122
3.650000	0.114798
3.600000	0.116306
3.550000	0.117479
3.500000	0.117815
3.450000	0.119323
3.400000	0.120831
3.350000	0.121669
3.300000	0.122507
3.250000	0.123848
3.200000	0.125189
3.150000	0.127032
3.100000	0.128205
3.050000	0.129211
3.000000	0.131222
2.950000	0.132562
2.900000	0.135244
2.850000	0.137255
2.800000	0.138596
2.750000	0.140774
2.700000	0.142283
2.650000	0.144796
2.600000	0.145802
2.550000	0.146975
2.500000	0.149489
2.450000	0.1515
2.400000	0.153511
2.350000	0.155187
2.300000	0.158203
2.250000	0.16122
2.200000	0.162896
2.150000	0.166248
2.100000	0.167756
2.050000	0.170437
2.000000	0.173119
1.950000	0.17446
1.900000	0.176303
1.850000	0.178649
1.800000	0.181498
1.750000	0.185353
1.700000	0.188872
1.650000	0.191051
1.600000	0.195073
1.550000	0.197754
1.500000	0.199598
1.450000	0.202279
1.400000	0.204961
1.350000	0.207977
1.300000	0.210659
1.250000	0.213508
1.200000	0.216357
1.150000	0.21753
1.100000	0.220379
1.050000	0.224401
1.000000	0.227585
0.950000	0.230434
0.900000	0.233451
0.850000	0.2363
0.800000	0.240489
0.750000	0.244009
0.700000	0.24736
0.650000	0.250209
0.600000	0.253896
0.550000	0.257081
0.500000	0.259259
0.450000	0.263114
0.400000	0.266466
0.350000	0.26965
0.300000	0.272331
0.250000	0.275348
0.200000	0.277862
0.150000	0.281381
0.100000	0.285571
0.050000	0.290096
0.000000	0.349254
-0.050000	0.486509
-0.100000	0.497905
-0.150000	0.508463
-0.200000	0.516675
-0.250000	0.524384
-0.300000	0.535277
-0.350000	0.54416
-0.400000	0.553209
-0.450000	0.560751
-0.500000	0.571476
-0.550000	0.577677
-0.600000	0.586559
-0.650000	0.594604
-0.700000	0.603989
-0.750000	0.612368
-0.800000	0.618904
-0.850000	0.626445
-0.900000	0.632814
-0.950000	0.638009
-1.000000	0.646221
-1.050000	0.654098
-1.100000	0.661807
-1.150000	0.667169
-1.200000	0.671024
-1.250000	0.676052
-1.300000	0.684263
-1.350000	0.690464
-1.400000	0.694989
-1.450000	0.702028
-1.500000	0.709402
-1.550000	0.714597
-1.600000	0.720127
-1.650000	0.727166
-1.700000	0.732194
-1.750000	0.737557
-1.800000	0.742584
-1.850000	0.74845
-1.900000	0.753142
-1.950000	0.75817
-2.000000	0.762695
-2.050000	0.769901
-2.100000	0.775264
-2.150000	0.778448
-2.200000	0.783476
-2.250000	0.788168
-2.300000	0.79219
-2.350000	0.795877
-2.400000	0.799397
-2.450000	0.802078
-2.500000	0.805765
-2.550000	0.809117
-2.600000	0.812804
-2.650000	0.816491
-2.700000	0.82068
-2.750000	0.823529
-2.800000	0.826546
-2.850000	0.830065
-2.900000	0.832579
-2.950000	0.835763
-3.000000	0.839283
-3.050000	0.842467
-3.100000	0.844813
-3.150000	0.84917
-3.200000	0.852019
-3.250000	0.855204
-3.300000	0.858723
-3.350000	0.860566
-3.400000	0.863751
-3.450000	0.866097
-3.500000	0.866935
-3.550000	0.869281
-3.600000	0.873136
-3.650000	0.875649
-3.700000	0.878666
-3.750000	0.879336
-3.800000	0.881347
-3.850000	0.882856
-3.900000	0.884699
-3.950000	0.888386
-4.000000	0.891068
-4.050000	0.893917
-4.100000	0.896095
-4.150000	0.898777
-4.200000	0.901458
-4.250000	0.903301
-4.300000	0.906486
-4.350000	0.910843
-4.400000	0.912519
-4.450000	0.914195
-4.500000	0.915703
-4.550000	0.919222
-4.600000	0.920228
-4.650000	0.921569
-4.700000	0.923412
-4.750000	0.925088
-4.800000	0.925256
-4.850000	0.927769
-4.900000	0.92911
-4.950000	0.930283
-5.000000	0.931624
-5.050000	0.933803
-5.100000	0.934473
-5.150000	0.935478
-5.200000	0.937154
-5.250000	0.93816
-5.300000	0.939165
-5.350000	0.941512
-5.400000	0.94235
-5.450000	0.94369
-5.500000	0.944696
-5.550000	0.945534
-5.600000	0.946372
-5.650000	0.947712
-5.700000	0.948718
-5.750000	0.949723
-5.800000	0.951232
-5.850000	0.952237
-5.900000	0.953243
-5.950000	0.954248
-6.000000	0.955086
-6.050000	0.956427
-6.100000	0.957097
-6.150000	0.958103
-6.200000	0.959276
-6.250000	0.960449
-6.300000	0.961119
-6.350000	0.962293
-6.400000	0.963298
-6.450000	0.965309
-6.500000	0.966985
-6.550000	0.968158
-6.600000	0.969331
-6.650000	0.969834
-6.700000	0.970169
-6.750000	0.971175
-6.800000	0.972516
-6.850000	0.973353
-6.900000	0.973856
-6.950000	0.974527
-7.000000	0.975029
-7.050000	0.975532
-7.100000	0.9757
-7.150000	0.97637
-7.250000	0.97704
-7.300000	0.978549
-7.350000	0.978884
-7.400000	0.979554
-7.450000	0.980057
-7.500000	0.980392
-7.550000	0.98056
-7.600000	0.981398
-7.650000	0.982403
-7.700000	0.982571
-7.750000	0.983074
-7.800000	0.983241
-7.850000	0.983912
-7.900000	0.984414
-7.950000	0.984582
-8.000000	0.984917
-8.050000	0.985587
-8.100000	0.985755
-8.150000	0.986258
-8.200000	0.986761
-8.250000	0.987598
-8.300000	0.988101
-8.350000	0.988436
-8.400000	0.988772
-8.450000	0.989107
-8.500000	0.989442
-8.550000	0.989777
-8.600000	0.989945
-8.700000	0.99028
-8.750000	0.990447
-8.800000	0.99095
-8.850000	0.991285
-8.900000	0.991453
-8.950000	0.991621
-9.000000	0.991956
-9.050000	0.992459
-9.100000	0.992961
-9.150000	0.993129
-9.200000	0.993632
-9.250000	0.994134
-9.300000	0.994302
-9.350000	0.994637
-9.450000	0.994972
-9.500000	0.995308
-9.550000	0.995475
-9.600000	0.995643
-9.700000	0.995978
-9.750000	0.996313
-9.850000	0.996648
-9.950000	1
&
39.050000	8.34028e-06
36.050000	1.66806e-05
34.700000	2.50209e-05
32.200000	3.33611e-05
31.500000	4.17014e-05
31.000000	5.00417e-05
30.700000	5.8382e-05
30.600000	6.67223e-05
30.150000	8.34028e-05
30.100000	9.17431e-05
29.500000	0.000100083
29.300000	0.000108424
29.150000	0.000116764
29.100000	0.000133445
28.550000	0.000141785
28.450000	0.000150125
28.300000	0.000158465
28.200000	0.000166806
28.100000	0.000175146
27.750000	0.000183486
27.700000	0.000191827
27.600000	0.000200167
27.450000	0.000216847
27.150000	0.000225188
27.100000	0.000233528
26.850000	0.000241868
26.700000	0.000258549
26.550000	0.000266889
26.450000	0.000275229
26.400000	0.00028357
26.350000	0.00029191
26.250000	0.000316931
26.200000	0.000333611
26.050000	0.000350292
26.000000	0.000358632
25.800000	0.000366972
25.600000	0.000383653
25.500000	0.000391993
25.450000	0.000400334
25.400000	0.000417014
25.300000	0.000425354
25.250000	0.000450375
25.200000	0.000458716
25.150000	0.000467056
25.100000	0.000475396
25.050000	0.000492077
25.000000	0.000508757
24.950000	0.000517098
24.900000	0.000533778
24.850000	0.000542118
24.800000	0.000558799
24.750000	0.000567139
24.700000	0.00058382
24.600000	0.00059216
24.550000	0.0006005
24.500000	0.000617181
24.450000	0.000625521
24.300000	0.000642202
24.250000	0.000650542
24.200000	0.000675563
24.150000	0.000683903
24.100000	0.000700584
24.050000	0.000717264
24.000000	0.000725605
23.950000	0.000742285
23.900000	0.000767306
23.850000	0.000775646
23.800000	0.000800667
23.700000	0.000817348
23.650000	0.000825688
23.600000	0.000850709
23.550000	0.000859049
23.500000	0.00088407
23.450000	0.00089241
23.400000	0.000917431
23.350000	0.000925771
23.300000	0.000967473
23.250000	0.00100083
23.200000	0.00102585
23.150000	0.00105088
23.100000	0.00108424
23.050000	0.00110092
22.950000	0.0011176
22.900000	0.00112594
22.850000	0.00114262
22.800000	0.00116764
22.750000	0.00117598
22.700000	0.00120934
22.650000	0.0012427
22.600000	0.0012844
22.550000	0.00130942
22.500000	0.00133445
22.450000	0.00137615
22.400000	0.00138449
22.350000	0.00140951
22.250000	0.00142619
22.200000	0.00143453
22.150000	0.00144287
22.100000	0.00147623
22.050000	0.00151793
22.000000	0.00153461
21.950000	0.00154295
21.900000	0.00155963
21.850000	0.00157631
21.800000	0.00160133
21.750000	0.00162636
21.700000	0.00165972
21.650000	0.00170142
21.600000	0.00173478
21.550000	0.0017598
21.500000	0.00178482
21.450000	0.00183486
21.400000	0.0018849
21.350000	0.00190158
21.300000	0.00190992
21.250000	0.00195163
21.200000	0.00196831
21.150000	0.00197665
21.100000	0.00201001
21.050000	0.00201835
21.000000	0.00206005
20.950000	0.00208507
20.900000	0.00213511
20.850000	0.00214345
20.800000	0.00218515
20.750000	0.00220183
20.700000	0.00224354
20.650000	0.00226856
20.600000	0.00230192
20.550000	0.00233528
20.500000	0.00239366
20.450000	0.00245204
20.400000	0.00250209
20.350000	0.00255213
20.300000	0.00259383
20.250000	0.00264387
20.200000	0.00270225
20.150000	0.00274395
20.100000	0.00281902
20.050000	0.00284404
20.000000	0.0028774
19.950000	0.00291076
19.900000	0.00292744
19.850000	0.00295246
19.800000	0.00296914
19.750000	0.00301918
19.700000	0.00307756
19.650000	0.00311093
19.600000	0.00312761
19.550000	0.00313595
19.500000	0.00319433
19.450000	0.00323603
19.400000	0.00325271
19.350000	0.00329441
19.300000	0.00334445
19.250000	0.0033945
19.200000	0.00340284
19.150000	0.00346122
19.100000	0.00353628
19.050000	0.003603
19.000000	0.0036447
18.950000	0.00368641
18.900000	0.00376981
18.850000	0.00381985
18.800000	0.00385321
18.750000	0.00389491
18.700000	0.00400334
18.650000	0.00405338
18.600000	0.00408674
18.550000	0.00414512
18.500000	0.00421184
18.450000	0.00423686
18.400000	0.00427023
18.350000	0.00437865
18.300000	0.00442869
18.250000	0.00450375
18.200000	0.00460384
18.150000	0.00467056
18.100000	0.00473728
18.050000	0.00481234
18.000000	0.00491243
17.950000	0.00503753
17.900000	0.00511259
17.850000	0.0051543
17.800000	0.00518766
17.750000	0.00526272
17.700000	0.00534612
17.650000	0.00539616
17.600000	0.00547957
17.550000	0.00552961
17.500000	0.00558799
17.450000	0.00567139
17.400000	0.00574646
17.350000	0.00577148
17.300000	0.00585488
17.250000	0.0059633
17.200000	0.00603837
17.150000	0.00609675
17.100000	0.00614679
17.050000	0.00623019
17.000000	0.00632193
16.950000	0.006397
16.900000	0.00649708
16.850000	0.00658882
16.800000	0.00663887
16.750000	0.00673895
16.700000	0.00685571
16.650000	0.00694746
16.600000	0.00706422
16.550000	0.00715596
16.500000	0.00726439
16.450000	0.00736447
16.400000	0.00746455
16.350000	0.00761468
16.300000	0.00773978
16.250000	0.00783987
16.200000	0.00795663
16.150000	0.00801501
16.100000	0.00809842
16.050000	0.00827356
16.000000	0.00833194
15.950000	0.00838198
15.900000	0.00846539
15.850000	0.00864887
15.800000	0.00874062
15.750000	0.00883236
15.700000	0.00890742
15.650000	0.00901585
15.600000	0.00914929
15.550000	0.00926606
15.500000	0.00937448
15.450000	0.00949124
15.400000	0.00961635
15.350000	0.00976647
15.300000	0.00988324
15.250000	0.00999166
15.200000	0.0101418
15.150000	0.0102752
15.100000	0.0104504
15.050000	0.0105254
15.000000	0.0106172
14.950000	0.0107339
14.900000	0.0109091
14.850000	0.0111009
14.800000	0.0113094
14.750000	0.0114679
14.700000	0.011618
14.650000	0.0118432
14.600000	0.0119683
14.550000	0.0121184
14.500000	0.0122686
14.450000	0.0124354
14.400000	0.0125938
14.350000	0.012794
14.300000	0.0129191
14.250000	0.0130776
14.200000	0.0132444
14.150000	0.0134195
14.100000	0.0135696
14.050000	0.0138115
14.000000	0.013945
13.950000	0.0141451
13.900000	0.0143286
13.850000	0.0145038
13.800000	0.0146706
13.750000	0.014779
13.700000	0.0149958
13.650000	0.015146
13.600000	0.0152961
13.550000	0.0154379
13.500000	0.0156964
13.450000	0.0158716
13.400000	0.0160717
13.350000	0.0162636
13.300000	0.016447
13.250000	0.0166222
13.200000	0.0168224
13.150000	0.0170976
13.100000	0.0172811
13.050000	0.0174646
13.000000	0.0176981
12.950000	0.017965
12.900000	0.0181735
12.850000	0.0184487
12.800000	0.0187406
12.750000	0.0190409
12.700000	0.0193078
12.650000	0.0194996
12.600000	0.0197248
12.550000	0.0201001
12.500000	0.0203753
12.450000	0.0206088
12.400000	0.0209425
12.350000	0.0211927
12.300000	0.0214178
12.250000	0.021643
12.200000	0.0218349
12.150000	0.0221351
12.100000	0.022427
12.050000	0.0227273
12.000000	0.0230859
11.950000	0.0233445
11.900000	0.0236947
11.850000	0.0239867
11.800000	0.0243536
11.750000	0.0247456
11.700000	0.0251043
11.650000	0.0253962
11.600000	0.0256547
11.550000	0.025955
11.500000	0.0262969
11.450000	0.0266472
11.400000	0.0269641
11.350000	0.0272477
11.300000	0.0276397
11.250000	0.0281401
11.200000	0.0285571
11.150000	0.0288907
11.100000	0.0292994
11.050000	0.0296414
11.000000	0.03005
10.950000	0.0304337
10.900000	0.0308507
10.850000	0.0312427
10.800000	0.031618
10.750000	0.0320183
10.700000	0.032427
10.650000	0.0328607
10.600000	0.0332944
10.550000	0.033653
10.500000	0.0340534
10.450000	0.0345371
10.400000	0.0349458
10.350000	0.0354295
10.300000	0.0359716
10.250000	0.0364387
10.200000	0.0369641
10.150000	0.0374395
10.100000	0.0379233
10.050000	0.0382485
10.000000	0.0388991
9.950000	0.0393578
9.900000	0.0398499
9.850000	0.0402919
9.800000	0.0408507
9.750000	0.0413094
9.700000	0.0418849
9.650000	0.0422852
9.600000	0.0428691
9.550000	0.0434696
9.500000	0.0439366
9.450000	0.0444704
9.400000	0.0449458
9.350000	0.0454212
9.300000	0.0460384
9.250000	0.0465888
9.200000	0.0471476
9.150000	0.047598
9.100000	0.0480984
9.050000	0.048774
9.000000	0.0492661
8.950000	0.0499333
8.900000	0.0505004
8.850000	0.0512427
8.800000	0.0517932
8.750000	0.0523937
8.700000	0.0531109
8.650000	0.0536781
8.600000	0.0542702
8.550000	0.0549791
8.500000	0.0556214
8.450000	0.0562636
8.400000	0.0569475
8.350000	0.057598
8.300000	0.0582902
8.250000	0.0590242
8.200000	0.0597081
8.150000	0.0604337
8.100000	0.0612344
8.050000	0.0619266
8.000000	0.0625855
7.950000	0.0633778
7.900000	0.0641118
7.850000	0.0648707
7.800000	0.0655046
7.750000	0.0662886
7.700000	0.0671309
7.650000	0.0678148
7.600000	0.0685655
7.550000	0.0693078
7.500000	0.0700584
7.450000	0.0707089
7.400000	0.071543
7.350000	0.0722102
7.300000	0.0730609
7.250000	0.0739283
7.200000	0.0748123
7.150000	0.0757131
7.100000	0.0766639
7.050000	0.0775396
7.000000	0.0784487
6.950000	0.0793578
6.900000	0.0803086
6.850000	0.081176
6.800000	0.0819349
6.750000	0.0826355
6.700000	0.0836113
6.650000	0.0845788
6.600000	0.0856214
6.550000	0.0866305
6.500000	0.087623
6.450000	0.0886489
6.400000	0.0894746
6.350000	0.0904921
6.300000	0.0912844
6.250000	0.0923353
6.200000	0.0932193
6.150000	0.094362
6.100000	0.0955296
6.050000	0.096789
6.000000	0.0978315
5.950000	0.0988741
5.900000	0.0998249
5.850000	0.101184
5.800000	0.102202
5.750000	0.103369
5.700000	0.104696
5.650000	0.10573
5.600000	0.107039
5.550000	0.10839
5.500000	0.109616
5.450000	0.110842
5.400000	0.111993
5.350000	0.113311
5.300000	0.114529
5.250000	0.115938
5.200000	0.117156
5.150000	0.118432
5.100000	0.119867
5.050000	0.121101
5.000000	0.122277
4.950000	0.12377
4.900000	0.125129
4.850000	0.126355
4.800000	0.127798
4.750000	0.129358
4.700000	0.130701
4.650000	0.132127
4.600000	0.133578
4.550000	0.134879
4.500000	0.136405
4.450000	0.137823
4.400000	0.139066
4.350000	0.140492
4.300000	0.141977
4.250000	0.143611
4.200000	0.145263
4.150000	0.146697
4.100000	0.148282
4.050000	0.149875
4.000000	0.151326
3.950000	0.152836
3.900000	0.154562
3.850000	0.156289
3.800000	0.158073
3.750000	0.159691
3.700000	0.161368
3.650000	0.163128
3.600000	0.164696
3.550000	0.166097
3.500000	0.167973
3.450000	0.169791
3.400000	0.171768
3.350000	0.173653
3.300000	0.175555
3.250000	0.177481
3.200000	0.179241
3.150000	0.181118
3.100000	0.183144
3.050000	0.185388
3.000000	0.187081
2.950000	0.188957
2.900000	0.190884
2.850000	0.192886
2.800000	0.195138
2.750000	0.197131
2.700000	0.199299
2.650000	0.201393
2.600000	0.20367
2.550000	0.205888
2.500000	0.20799
2.450000	0.2103
2.400000	0.212477
2.350000	0.214629
2.300000	0.216947
2.250000	0.219099
2.200000	0.221676
2.150000	0.224437
2.100000	0.227123
2.050000	0.229433
2.000000	0.231902
1.950000	0.234604
1.900000	0.237189
1.850000	0.239766
1.800000	0.24226
1.750000	0.245138
1.700000	0.247882
1.650000	0.250417
1.600000	0.253153
1.550000	0.256063
1.500000	0.258716
1.450000	0.261676
1.400000	0.264395
1.350000	0.267148
1.300000	0.270158
1.250000	0.273294
1.200000	0.276397
1.150000	0.279691
1.100000	0.282519
1.050000	0.285905
1.000000	0.289358
0.950000	0.292602
0.900000	0.295988
0.850000	0.299833
0.800000	0.303286
0.750000	0.306697
0.700000	0.310359
0.650000	0.313912
0.600000	0.317615
0.550000	0.321251
0.500000	0.325004
0.450000	0.328866
0.400000	0.332886
0.350000	0.337089
0.300000	0.341159
0.250000	0.344979
0.200000	0.349191
0.150000	0.354087
0.100000	0.358999
0.050000	0.363636
0.000000	0.379458
-0.050000	0.400242
-0.100000	0.406455
-0.150000	0.412886
-0.200000	0.419691
-0.250000	0.426839
-0.300000	0.434729
-0.350000	0.442535
-0.400000	0.450359
-0.450000	0.458057
-0.500000	0.466147
-0.550000	0.47442
-0.600000	0.482444
-0.650000	0.490651
-0.700000	0.498607
-0.750000	0.506822
-0.800000	0.514729
-0.850000	0.522711
-0.900000	0.530425
-0.950000	0.538307
-1.000000	0.545688
-1.050000	0.553019
-1.100000	0.560567
-1.150000	0.567973
-1.200000	0.575096
-1.250000	0.582077
-1.300000	0.589666
-1.350000	0.597106
-1.400000	0.604329
-1.450000	0.611593
-1.500000	0.618599
-1.550000	0.62543
-1.600000	0.632602
-1.650000	0.638724
-1.700000	0.645588
-1.750000	0.652444
-1.800000	0.658724
-1.850000	0.665238
-1.900000	0.671268
-1.950000	0.677556
-2.000000	0.68377
-2.050000	0.689833
-2.100000	0.695755
-2.150000	0.70156
-2.200000	0.707314
-2.250000	0.713461
-2.300000	0.719133
-2.350000	0.724554
-2.400000	0.729658
-2.450000	0.734862
-2.500000	0.740058
-2.550000	0.74548
-2.600000	0.750584
-2.650000	0.755746
-2.700000	0.761093
-2.750000	0.766072
-2.800000	0.770726
-2.850000	0.775471
-2.900000	0.780425
-2.950000	0.785071
-3.000000	0.789249
-3.050000	0.793895
-3.100000	0.798465
-3.150000	0.802677
-3.200000	0.806822
-3.250000	0.811334
-3.300000	0.815555
-3.350000	0.819525
-3.400000	0.823628
-3.450000	0.827289
-3.500000	0.830726
-3.550000	0.834512
-3.600000	0.838224
-3.650000	0.84206
-3.700000	0.845738
-3.750000	0.849358
-3.800000	0.852911
-3.850000	0.856297
-3.900000	0.859274
-3.950000	0.862627
-4.000000	0.86573
-4.050000	0.868891
-4.100000	0.871818
-4.150000	0.874912
-4.200000	0.877857
-4.250000	0.880634
-4.300000	0.883595
-4.350000	0.886222
-4.400000	0.888816
-4.450000	0.891334
-4.500000	0.894062
-4.550000	0.896664
-4.600000	0.899033
-4.650000	0.901701
-4.700000	0.904229
-4.750000	0.906572
-4.800000	0.908766
-4.850000	0.911301
-4.900000	0.91347
-4.950000	0.915455
-5.000000	0.917523
-5.050000	0.919708
-5.100000	0.921885
-5.150000	0.924103
-5.200000	0.925872
-5.250000	0.927873
-5.300000	0.929783
-5.350000	0.93146
-5.400000	0.933344
-5.450000	0.935163
-5.500000	0.936897
-5.550000	0.938666
-5.600000	0.940334
-5.650000	0.941952
-5.700000	0.94357
-5.750000	0.944971
-5.800000	0.946747
-5.850000	0.948098
-5.900000	0.949274
-5.950000	0.950642
-6.000000	0.952052
-6.050000	0.953361
-6.100000	0.954579
-6.150000	0.955571
-6.200000	0.956797
-6.250000	0.958032
-6.300000	0.959066
-6.350000	0.960133
-6.400000	0.961201
-6.450000	0.962219
-6.500000	0.963219
-6.550000	0.96437
-6.600000	0.965405
-6.650000	0.966239
-6.700000	0.967214
-6.750000	0.968082
-6.800000	0.968991
-6.850000	0.969808
-6.900000	0.970734
-6.950000	0.971643
-7.000000	0.972485
-7.050000	0.973228
-7.100000	0.97392
-7.150000	0.97457
-7.200000	0.975346
-7.250000	0.976063
-7.300000	0.976789
-7.350000	0.977406
-7.400000	0.97809
-7.450000	0.978874
-7.500000	0.979374
-7.550000	0.980025
-7.600000	0.980584
-7.650000	0.981118
-7.700000	0.981685
-7.750000	0.982185
-7.800000	0.982794
-7.850000	0.983278
-7.900000	0.983812
-7.950000	0.984279
-8.000000	0.984779
-8.050000	0.985304
-8.100000	0.98583
-8.150000	0.986297
-8.200000	0.986697
-8.250000	0.987223
-8.300000	0.987581
-8.350000	0.98794
-8.400000	0.988307
-8.450000	0.988599
-8.500000	0.989016
-8.550000	0.989383
-8.600000	0.989666
-8.650000	0.99
-8.700000	0.990267
-8.750000	0.990559
-8.800000	0.990859
-8.850000	0.991259
-8.900000	0.991535
-8.950000	0.991868
-9.000000	0.992177
-9.050000	0.992435
-9.100000	0.992677
-9.150000	0.992877
-9.200000	0.993103
-9.250000	0.993336
-9.300000	0.993545
-9.350000	0.99377
-9.400000	0.993987
-9.450000	0.994204
-9.500000	0.994462
-9.550000	0.994612
-9.600000	0.994754
-9.650000	0.994971
-9.700000	0.995138
-9.750000	0.995321
-9.800000	0.99553
-9.850000	0.995746
-9.900000	0.995913
-9.950000	1
&
103.050000	3.1732e-16
103.000000	3.23077e-16
102.950000	3.28939e-16
102.900000	3.34908e-16
102.850000	3.40984e-16
102.800000	3.47171e-16
102.750000	3.53471e-16
102.700000	3.59884e-16
102.650000	3.66414e-16
102.600000	3.73062e-16
102.550000	3.79831e-16
102.500000	3.86723e-16
102.450000	3.9374e-16
102.400000	4.00884e-16
102.350000	4.08158e-16
102.300000	4.15564e-16
102.250000	4.23104e-16
102.200000	4.30781e-16
102.150000	4.38597e-16
102.100000	4.46555e-16
102.050000	4.54658e-16
102.000000	4.62907e-16
101.950000	4.71306e-16
101.900000	4.79858e-16
101.850000	4.88565e-16
101.800000	4.97429e-16
101.750000	5.06455e-16
101.700000	5.15644e-16
101.650000	5.25e-16
101.600000	5.34526e-16
101.550000	5.44225e-16
101.500000	5.54099e-16
101.450000	5.64153e-16
101.400000	5.7439e-16
101.350000	5.84811e-16
101.300000	5.95423e-16
101.250000	6.06226e-16
101.200000	6.17226e-16
101.150000	6.28425e-16
101.100000	6.39827e-16
101.050000	6.51437e-16
101.000000	6.63257e-16
100.950000	6.75291e-16
100.900000	6.87544e-16
100.850000	7.00019e-16
100.800000	7.1272e-16
100.750000	7.25652e-16
100.700000	7.38819e-16
100.650000	7.52224e-16
100.600000	7.65873e-16
100.550000	7.7977e-16
100.500000	7.93918e-16
100.450000	8.08323e-16
100.400000	8.2299e-16
100.350000	8.37923e-16
100.300000	8.53126e-16
100.250000	8.68606e-16
100.200000	8.84366e-16
100.150000	9.00413e-16
100.100000	9.1675e-16
100.050000	9.33384e-16
100.000000	9.5032e-16
99.950000	9.67563e-16
99.900000	9.85119e-16
99.850000	1.00299e-15
99.800000	1.02119e-15
99.750000	1.03972e-15
99.700000	1.05859e-15
99.650000	1.07779e-15
99.600000	1.09735e-15
99.550000	1.11726e-15
99.500000	1.13753e-15
99.450000	1.15817e-15
99.400000	1.17919e-15
99.350000	1.20058e-15
99.300000	1.22237e-15
99.250000	1.24455e-15
99.200000	1.26713e-15
99.150000	1.29012e-15
99.100000	1.31353e-15
99.050000	1.33736e-15
99.000000	1.36163e-15
98.950000	1.38633e-15
98.900000	1.41149e-15
98.850000	1.4371e-15
98.800000	1.46317e-15
98.750000	1.48972e-15
98.700000	1.51675e-15
98.650000	1.54427e-15
98.600000	1.57229e-15
98.550000	1.60082e-15
98.500000	1.62987e-15
98.450000	1.65944e-15
98.400000	1.68955e-15
98.350000	1.72021e-15
98.300000	1.75142e-15
98.250000	1.7832e-15
98.200000	1.81555e-15
98.150000	1.8485e-15
98.100000	1.88204e-15
98.050000	1.91619e-15
98.000000	1.95095e-15
97.950000	1.98635e-15
97.900000	2.0224e-15
97.850000	2.05909e-15
97.800000	2.09645e-15
97.750000	2.13449e-15
97.700000	2.17322e-15
97.650000	2.21265e-15
97.600000	2.2528e-15
97.550000	2.29368e-15
97.500000	2.33529e-15
97.450000	2.37767e-15
97.400000	2.42081e-15
97.350000	2.46473e-15
97.300000	2.50946e-15
97.250000	2.55499e-15
97.200000	2.60135e-15
97.150000	2.64855e-15
97.100000	2.69661e-15
97.050000	2.74553e-15
97.000000	2.79535e-15
96.950000	2.84607e-15
96.900000	2.89771e-15
96.850000	2.95029e-15
96.800000	3.00382e-15
96.750000	3.05833e-15
96.700000	3.11382e-15
96.650000	3.17032e-15
96.600000	3.22784e-15
96.550000	3.28641e-15
96.500000	3.34604e-15
96.450000	3.40675e-15
96.400000	3.46857e-15
96.350000	3.5315e-15
96.300000	3.59558e-15
96.250000	3.66082e-15
96.200000	3.72725e-15
96.150000	3.79488e-15
96.100000	3.86373e-15
96.050000	3.93384e-15
96.000000	4.00522e-15
95.950000	4.07789e-15
95.900000	4.15188e-15
95.850000	4.22722e-15
95.800000	4.30392e-15
95.750000	4.38201e-15
95.700000	4.46152e-15
95.650000	4.54247e-15
95.600000	4.6249e-15
95.550000	4.70881e-15
95.500000	4.79425e-15
95.450000	4.88124e-15
95.400000	4.96981e-15
95.350000	5.05999e-15
95.300000	5.1518e-15
95.250000	5.24528e-15
95.200000	5.34045e-15
95.150000	5.43735e-15
95.100000	5.53601e-15
95.050000	5.63646e-15
95.000000	5.73873e-15
94.950000	5.84286e-15
94.900000	5.94888e-15
94.850000	6.05682e-15
94.800000	6.16672e-15
94.750000	6.27861e-15
94.700000	6.39254e-15
94.650000	6.50853e-15
94.600000	6.62662e-15
94.550000	6.74686e-15
94.500000	6.86928e-15
94.450000	6.99392e-15
94.400000	7.12083e-15
94.350000	7.25003e-15
94.300000	7.38158e-15
94.250000	7.51552e-15
94.200000	7.65189e-15
94.150000	7.79073e-15
94.100000	7.93209e-15
94.050000	8.07602e-15
94.000000	8.22255e-15
93.950000	8.37175e-15
93.900000	8.52365e-15
93.850000	8.67831e-15
93.800000	8.83578e-15
93.750000	8.9961e-15
93.700000	9.15933e-15
93.650000	9.32553e-15
93.600000	9.49474e-15
93.550000	9.66702e-15
93.500000	9.84242e-15
93.450000	1.0021e-14
93.400000	1.02028e-14
93.350000	1.0388e-14
93.300000	1.05765e-14
93.250000	1.07684e-14
93.200000	1.09638e-14
93.150000	1.11627e-14
93.100000	1.13652e-14
93.050000	1.15715e-14
93.000000	1.17814e-14
92.950000	1.19952e-14
92.900000	1.22128e-14
92.850000	1.24344e-14
92.800000	1.26601e-14
92.750000	1.28898e-14
92.700000	1.31237e-14
92.650000	1.33618e-14
92.600000	1.36042e-14
92.550000	1.38511e-14
92.500000	1.41024e-14
92.450000	1.43583e-14
92.400000	1.46188e-14
92.350000	1.48841e-14
92.300000	1.51541e-14
92.250000	1.54291e-14
92.200000	1.57091e-14
92.150000	1.59941e-14
92.100000	1.62843e-14
92.050000	1.65798e-14
92.000000	1.68806e-14
91.950000	1.71869e-14
91.900000	1.74988e-14
91.850000	1.78163e-14
91.800000	1.81396e-14
91.750000	1.84687e-14
91.700000	1.88038e-14
91.650000	1.9145e-14
91.600000	1.94924e-14
91.550000	1.98461e-14
91.500000	2.02062e-14
91.450000	2.05729e-14
91.400000	2.09461e-14
91.350000	2.13262e-14
91.300000	2.17132e-14
91.250000	2.21072e-14
91.200000	2.25083e-14
91.150000	2.29167e-14
91.100000	2.33325e-14
91.050000	2.37559e-14
91.000000	2.41869e-14
90.950000	2.46258e-14
90.900000	2.50726e-14
90.850000	2.55276e-14
90.800000	2.59908e-14
90.750000	2.64624e-14
90.700000	2.69425e-14
90.650000	2.74314e-14
90.600000	2.79292e-14
90.550000	2.84359e-14
90.500000	2.89519e-14
90.450000	2.94772e-14
90.400000	3.00121e-14
90.350000	3.05567e-14
90.300000	3.11111e-14
90.250000	3.16756e-14
90.200000	3.22504e-14
90.150000	3.28356e-14
90.100000	3.34314e-14
90.050000	3.4038e-14
90.000000	3.46556e-14
89.950000	3.52844e-14
89.900000	3.59247e-14
89.850000	3.65765e-14
89.800000	3.72402e-14
89.750000	3.79159e-14
89.700000	3.86039e-14
89.650000	3.93044e-14
89.600000	4.00175e-14
89.550000	4.07437e-14
89.500000	4.1483e-14
89.450000	4.22357e-14
89.400000	4.3002e-14
89.350000	4.37823e-14
89.300000	4.45767e-14
89.250000	4.53856e-14
89.200000	4.62091e-14
89.150000	4.70476e-14
89.100000	4.79013e-14
89.050000	4.87704e-14
89.000000	4.96554e-14
88.950000	5.05564e-14
88.900000	5.14737e-14
88.850000	5.24077e-14
88.800000	5.33586e-14
88.750000	5.43268e-14
88.700000	5.53126e-14
88.650000	5.63163e-14
88.600000	5.73381e-14
88.550000	5.83785e-14
88.500000	5.94378e-14
88.450000	6.05163e-14
88.400000	6.16144e-14
88.350000	6.27324e-14
88.300000	6.38707e-14
88.250000	6.50296e-14
88.200000	6.62096e-14
88.150000	6.7411e-14
88.100000	6.86341e-14
88.050000	6.98795e-14
88.000000	7.11475e-14
87.950000	7.24385e-14
87.900000	7.37529e-14
87.850000	7.50911e-14
87.800000	7.64537e-14
87.750000	7.78409e-14
87.700000	7.92534e-14
87.650000	8.06914e-14
87.600000	8.21556e-14
87.550000	8.36463e-14
87.500000	8.51641e-14
87.450000	8.67094e-14
87.400000	8.82828e-14
87.350000	8.98847e-14
87.300000	9.15156e-14
87.250000	9.31762e-14
87.200000	9.48669e-14
87.150000	9.65883e-14
87.100000	9.83409e-14
87.050000	1.00125e-13
87.000000	1.01942e-13
86.950000	1.03792e-13
86.900000	1.05675e-13
86.850000	1.07593e-13
86.800000	1.09545e-13
86.750000	1.11533e-13
86.700000	1.13556e-13
86.650000	1.15617e-13
86.600000	1.17715e-13
86.550000	1.19851e-13
86.500000	1.22026e-13
86.450000	1.2424e-13
86.400000	1.26494e-13
86.350000	1.28789e-13
86.300000	1.31126e-13
86.250000	1.33506e-13
86.200000	1.35928e-13
86.150000	1.38394e-13
86.100000	1.40906e-13
86.050000	1.43462e-13
86.000000	1.46066e-13
85.950000	1.48716e-13
85.900000	1.51414e-13
85.850000	1.54162e-13
85.800000	1.56959e-13
85.750000	1.59807e-13
85.700000	1.62707e-13
85.650000	1.65659e-13
85.600000	1.68665e-13
85.550000	1.71726e-13
85.500000	1.74842e-13
85.450000	1.78014e-13
85.400000	1.81245e-13
85.350000	1.84533e-13
85.300000	1.87882e-13
85.250000	1.91291e-13
85.200000	1.94762e-13
85.150000	1.98296e-13
85.100000	2.01894e-13
85.050000	2.05557e-13
85.000000	2.09287e-13
84.950000	2.13085e-13
84.900000	2.16951e-13
84.850000	2.20888e-13
84.800000	2.24896e-13
84.750000	2.28977e-13
84.700000	2.33132e-13
84.650000	2.37362e-13
84.600000	2.41669e-13
84.550000	2.46054e-13
84.500000	2.50519e-13
84.450000	2.55065e-13
84.400000	2.59693e-13
84.350000	2.64405e-13
84.300000	2.69203e-13
84.250000	2.74088e-13
84.200000	2.79061e-13
84.150000	2.84125e-13
84.100000	2.8928e-13
84.050000	2.94529e-13
84.000000	2.99874e-13
83.950000	3.05315e-13
83.900000	3.10855e-13
83.850000	3.16496e-13
83.800000	3.22239e-13
83.750000	3.28086e-13
83.700000	3.34039e-13
83.650000	3.401e-13
83.600000	3.46272e-13
83.550000	3.52555e-13
83.500000	3.58952e-13
83.450000	3.65466e-13
83.400000	3.72097e-13
83.350000	3.78849e-13
83.300000	3.85723e-13
83.250000	3.92722e-13
83.200000	3.99849e-13
83.150000	4.07104e-13
83.100000	4.14491e-13
83.050000	4.22012e-13
83.000000	4.2967e-13
82.950000	4.37466e-13
82.900000	4.45404e-13
82.850000	4.53486e-13
82.800000	4.61715e-13
82.750000	4.70093e-13
82.700000	4.78623e-13
82.650000	4.87308e-13
82.600000	4.9615e-13
82.550000	5.05153e-13
82.500000	5.1432e-13
82.450000	5.23652e-13
82.400000	5.33154e-13
82.350000	5.42828e-13
82.300000	5.52678e-13
82.250000	5.62707e-13
82.200000	5.72918e-13
82.150000	5.83313e-13
82.100000	5.93898e-13
82.050000	6.04675e-13
82.000000	6.15647e-13
81.950000	6.26818e-13
81.900000	6.38192e-13
81.850000	6.49772e-13
81.800000	6.61563e-13
81.750000	6.73567e-13
81.700000	6.85789e-13
81.650000	6.98233e-13
81.600000	7.10903e-13
81.550000	7.23803e-13
81.500000	7.36937e-13
81.450000	7.50309e-13
81.400000	7.63924e-13
81.350000	7.77786e-13
81.300000	7.91899e-13
81.250000	8.06268e-13
81.200000	8.20899e-13
81.150000	8.35794e-13
81.100000	8.5096e-13
81.050000	8.66401e-13
81.000000	8.82123e-13
80.950000	8.98129e-13
80.900000	9.14427e-13
80.850000	9.31019e-13
80.800000	9.47913e-13
80.750000	9.65114e-13
80.700000	9.82626e-13
80.650000	1.00046e-12
80.600000	1.01861e-12
80.550000	1.03709e-12
80.500000	1.05591e-12
80.450000	1.07507e-12
80.400000	1.09458e-12
80.350000	1.11444e-12
80.300000	1.13466e-12
80.250000	1.15525e-12
80.200000	1.17622e-12
80.150000	1.19756e-12
80.100000	1.21929e-12
80.050000	1.24142e-12
80.000000	1.26394e-12
79.950000	1.28688e-12
79.900000	1.31023e-12
79.850000	1.334e-12
79.800000	1.35821e-12
79.750000	1.38286e-12
79.700000	1.40795e-12
79.650000	1.4335e-12
79.600000	1.45951e-12
79.550000	1.48599e-12
79.500000	1.51296e-12
79.450000	1.54041e-12
79.400000	1.56836e-12
79.350000	1.59682e-12
79.300000	1.6258e-12
79.250000	1.6553e-12
79.200000	1.68533e-12
79.150000	1.71592e-12
79.100000	1.74705e-12
79.050000	1.77875e-12
79.000000	1.81103e-12
78.950000	1.84389e-12
78.900000	1.87735e-12
78.850000	1.91142e-12
78.800000	1.9461e-12
78.750000	1.98142e-12
78.700000	2.01737e-12
78.650000	2.05398e-12
78.600000	2.09125e-12
78.550000	2.1292e-12
78.500000	2.16783e-12
78.450000	2.20717e-12
78.400000	2.24722e-12
78.350000	2.288e-12
78.300000	2.32952e-12
78.250000	2.37179e-12
78.200000	2.41482e-12
78.150000	2.45864e-12
78.100000	2.50326e-12
78.050000	2.54868e-12
78.000000	2.59493e-12
77.950000	2.64202e-12
77.900000	2.68996e-12
77.850000	2.73877e-12
77.800000	2.78847e-12
77.750000	2.83907e-12
77.700000	2.89058e-12
77.650000	2.94304e-12
77.600000	2.99644e-12
77.550000	3.05081e-12
77.500000	3.10617e-12
77.450000	3.16254e-12
77.400000	3.21992e-12
77.350000	3.27835e-12
77.300000	3.33784e-12
77.250000	3.39841e-12
77.200000	3.46008e-12
77.150000	3.52286e-12
77.100000	3.58679e-12
77.050000	3.65187e-12
77.000000	3.71814e-12
76.950000	3.78561e-12
76.900000	3.8543e-12
76.850000	3.92424e-12
76.800000	3.99545e-12
76.750000	4.06795e-12
76.700000	4.14177e-12
76.650000	4.21693e-12
76.600000	4.29345e-12
76.550000	4.37135e-12
76.500000	4.45068e-12
76.450000	4.53144e-12
76.400000	4.61367e-12
76.350000	4.69739e-12
76.300000	4.78263e-12
76.250000	4.86941e-12
76.200000	4.95777e-12
76.150000	5.04773e-12
76.100000	5.13933e-12
76.050000	5.23259e-12
76.000000	5.32754e-12
75.950000	5.42421e-12
75.900000	5.52264e-12
75.850000	5.62286e-12
75.800000	5.72489e-12
75.750000	5.82877e-12
75.700000	5.93454e-12
75.650000	6.04223e-12
75.600000	6.15187e-12
75.550000	6.26351e-12
75.500000	6.37716e-12
75.450000	6.49288e-12
75.400000	6.6107e-12
75.350000	6.73066e-12
75.300000	6.8528e-12
75.250000	6.97715e-12
75.200000	7.10376e-12
75.150000	7.23266e-12
75.100000	7.36391e-12
75.050000	7.49753e-12
75.000000	7.63358e-12
74.950000	7.7721e-12
74.900000	7.91314e-12
74.850000	8.05673e-12
74.800000	8.20293e-12
74.750000	8.35178e-12
74.700000	8.50333e-12
74.650000	8.65764e-12
74.600000	8.81474e-12
74.550000	8.97469e-12
74.500000	9.13755e-12
74.450000	9.30336e-12
74.400000	9.47218e-12
74.350000	9.64407e-12
74.300000	9.81907e-12
74.250000	9.99725e-12
74.200000	1.01787e-11
74.150000	1.03634e-11
74.100000	1.05514e-11
74.050000	1.07429e-11
74.000000	1.09378e-11
73.950000	1.11363e-11
73.900000	1.13384e-11
73.850000	1.15441e-11
73.800000	1.17536e-11
73.750000	1.19669e-11
73.700000	1.21841e-11
73.650000	1.24052e-11
73.600000	1.26303e-11
73.550000	1.28595e-11
73.500000	1.30928e-11
73.450000	1.33304e-11
73.400000	1.35723e-11
73.350000	1.38186e-11
73.300000	1.40693e-11
73.250000	1.43246e-11
73.200000	1.45846e-11
73.150000	1.48492e-11
73.100000	1.51187e-11
73.050000	1.5393e-11
73.000000	1.56724e-11
72.950000	1.59568e-11
72.900000	1.62463e-11
72.850000	1.65411e-11
72.800000	1.68413e-11
72.750000	1.71469e-11
72.700000	1.74581e-11
72.650000	1.77749e-11
72.600000	1.80974e-11
72.550000	1.84258e-11
72.500000	1.87602e-11
72.450000	1.91006e-11
72.400000	1.94472e-11
72.350000	1.98001e-11
72.300000	2.01594e-11
72.250000	2.05252e-11
72.200000	2.08977e-11
72.150000	2.12769e-11
72.100000	2.1663e-11
72.050000	2.20561e-11
72.000000	2.24563e-11
71.950000	2.28638e-11
71.900000	2.32787e-11
71.850000	2.37012e-11
71.800000	2.41313e-11
71.750000	2.45692e-11
71.700000	2.5015e-11
71.650000	2.54689e-11
71.600000	2.59311e-11
71.550000	2.64017e-11
71.500000	2.68808e-11
71.450000	2.73685e-11
71.400000	2.78652e-11
71.350000	2.83708e-11
71.300000	2.88857e-11
71.250000	2.94099e-11
71.200000	2.99435e-11
71.150000	3.04869e-11
71.100000	3.10401e-11
71.050000	3.16034e-11
71.000000	3.21769e-11
70.950000	3.27608e-11
70.900000	3.33553e-11
70.850000	3.39606e-11
70.800000	3.45769e-11
70.750000	3.52043e-11
70.700000	3.58431e-11
70.650000	3.64936e-11
70.600000	3.71558e-11
70.550000	3.78301e-11
70.500000	3.85165e-11
70.450000	3.92155e-11
70.400000	3.99271e-11
70.350000	4.06517e-11
70.300000	4.13893e-11
70.250000	4.21404e-11
70.200000	4.29051e-11
70.150000	4.36837e-11
70.100000	4.44764e-11
70.050000	4.52835e-11
70.000000	4.61053e-11
69.950000	4.69419e-11
69.900000	4.77938e-11
69.850000	4.86611e-11
69.800000	4.95441e-11
69.750000	5.04432e-11
69.700000	5.13585e-11
69.650000	5.22905e-11
69.600000	5.32394e-11
69.550000	5.42055e-11
69.500000	5.51892e-11
69.450000	5.61907e-11
69.400000	5.72104e-11
69.350000	5.82486e-11
69.300000	5.93056e-11
69.250000	6.03818e-11
69.200000	6.14775e-11
69.150000	6.25931e-11
69.100000	6.3729e-11
69.050000	6.48855e-11
69.000000	6.60629e-11
68.950000	6.72618e-11
68.900000	6.84823e-11
68.850000	6.97251e-11
68.800000	7.09904e-11
68.750000	7.22786e-11
68.700000	7.35902e-11
68.650000	7.49257e-11
68.600000	7.62853e-11
68.550000	7.76697e-11
68.500000	7.90791e-11
68.450000	8.05142e-11
68.400000	8.19752e-11
68.350000	8.34628e-11
68.300000	8.49774e-11
68.250000	8.65195e-11
68.200000	8.80895e-11
68.150000	8.96881e-11
68.100000	9.13157e-11
68.050000	9.29727e-11
68.000000	9.46599e-11
67.950000	9.63777e-11
67.900000	9.81267e-11
67.850000	9.99074e-11
67.800000	1.0172e-10
67.750000	1.03566e-10
67.700000	1.05446e-10
67.650000	1.07359e-10
67.600000	1.09307e-10
67.550000	1.11291e-10
67.500000	1.13311e-10
67.450000	1.15367e-10
67.400000	1.1746e-10
67.350000	1.19592e-10
67.300000	1.21762e-10
67.250000	1.23972e-10
67.200000	1.26222e-10
67.150000	1.28512e-10
67.100000	1.30844e-10
67.050000	1.33219e-10
67.000000	1.35636e-10
66.950000	1.38098e-10
66.900000	1.40604e-10
66.850000	1.43155e-10
66.800000	1.45753e-10
66.750000	1.48398e-10
66.700000	1.51091e-10
66.650000	1.53833e-10
66.600000	1.56624e-10
66.550000	1.59467e-10
66.500000	1.62361e-10
66.450000	1.65307e-10
66.400000	1.68307e-10
66.350000	1.71361e-10
66.300000	1.74471e-10
66.250000	1.77637e-10
66.200000	1.80861e-10
66.150000	1.84143e-10
66.100000	1.87484e-10
66.050000	1.90887e-10
66.000000	1.94351e-10
65.950000	1.97878e-10
65.900000	2.01469e-10
65.850000	2.05125e-10
65.800000	2.08847e-10
65.750000	2.12637e-10
65.700000	2.16496e-10
65.650000	2.20425e-10
65.600000	2.24425e-10
65.550000	2.28497e-10
65.500000	2.32644e-10
65.450000	2.36866e-10
65.400000	2.41164e-10
65.350000	2.45541e-10
65.300000	2.49997e-10
65.250000	2.54533e-10
65.200000	2.59152e-10
65.150000	2.63855e-10
65.100000	2.68644e-10
65.050000	2.73519e-10
65.000000	2.78482e-10
64.950000	2.83536e-10
64.900000	2.88682e-10
64.850000	2.9392e-10
64.800000	2.99254e-10
64.750000	3.04685e-10
64.700000	3.10214e-10
64.650000	3.15844e-10
64.600000	3.21575e-10
64.550000	3.27411e-10
64.500000	3.33353e-10
64.450000	3.39402e-10
64.400000	3.45562e-10
64.350000	3.51833e-10
64.300000	3.58217e-10
64.250000	3.64718e-10
64.200000	3.71337e-10
64.150000	3.78076e-10
64.100000	3.84937e-10
64.050000	3.91922e-10
64.000000	3.99035e-10
63.950000	4.06276e-10
63.900000	4.13649e-10
63.850000	4.21156e-10
63.800000	4.28799e-10
63.750000	4.3658e-10
63.700000	4.44503e-10
63.650000	4.5257e-10
63.600000	4.60783e-10
63.550000	4.69145e-10
63.500000	4.77659e-10
63.450000	4.86327e-10
63.400000	4.95153e-10
63.350000	5.04139e-10
63.300000	5.13287e-10
63.250000	5.22602e-10
63.200000	5.32086e-10
63.150000	5.41742e-10
63.100000	5.51574e-10
63.050000	5.61584e-10
63.000000	5.71775e-10
62.950000	5.82151e-10
62.900000	5.92716e-10
62.850000	6.03472e-10
62.800000	6.14424e-10
62.750000	6.25574e-10
62.700000	6.36927e-10
62.650000	6.48486e-10
62.600000	6.60254e-10
62.550000	6.72236e-10
62.500000	6.84436e-10
62.450000	6.96857e-10
62.400000	7.09503e-10
62.350000	7.22379e-10
62.300000	7.35489e-10
62.250000	7.48836e-10
62.200000	7.62426e-10
62.150000	7.76262e-10
62.100000	7.90349e-10
62.050000	8.04693e-10
62.000000	8.19296e-10
61.950000	8.34164e-10
61.900000	8.49303e-10
61.850000	8.64716e-10
61.800000	8.80408e-10
61.750000	8.96386e-10
61.700000	9.12653e-10
61.650000	9.29216e-10
61.600000	9.46079e-10
61.550000	9.63248e-10
61.500000	9.80729e-10
61.450000	9.98528e-10
61.400000	1.01665e-09
61.350000	1.0351e-09
61.300000	1.05388e-09
61.250000	1.07301e-09
61.200000	1.09248e-09
61.150000	1.11231e-09
61.100000	1.13249e-09
61.050000	1.15305e-09
61.000000	1.17397e-09
60.950000	1.19528e-09
60.900000	1.21697e-09
60.850000	1.23906e-09
60.800000	1.26154e-09
60.750000	1.28444e-09
60.700000	1.30775e-09
60.650000	1.33148e-09
60.600000	1.35564e-09
60.550000	1.38024e-09
60.500000	1.40529e-09
60.450000	1.4308e-09
60.400000	1.45676e-09
60.350000	1.4832e-09
60.300000	1.51012e-09
60.250000	1.53752e-09
60.200000	1.56543e-09
60.150000	1.59384e-09
60.100000	1.62276e-09
60.050000	1.65221e-09
60.000000	1.6822e-09
59.950000	1.71272e-09
59.900000	1.74381e-09
59.850000	1.77545e-09
59.800000	1.80768e-09
59.750000	1.84048e-09
59.700000	1.87388e-09
59.650000	1.90789e-09
59.600000	1.94252e-09
59.550000	1.97777e-09
59.500000	2.01366e-09
59.450000	2.05021e-09
59.400000	2.08741e-09
59.350000	2.1253e-09
59.300000	2.16387e-09
59.250000	2.20314e-09
59.200000	2.24312e-09
59.150000	2.28383e-09
59.100000	2.32528e-09
59.050000	2.36748e-09
59.000000	2.41044e-09
58.950000	2.45419e-09
58.900000	2.49873e-09
58.850000	2.54408e-09
58.800000	2.59025e-09
58.750000	2.63726e-09
58.700000	2.68512e-09
58.650000	2.73385e-09
58.600000	2.78346e-09
58.550000	2.83398e-09
58.500000	2.88541e-09
58.450000	2.93778e-09
58.400000	2.99109e-09
58.350000	3.04538e-09
58.300000	3.10065e-09
58.250000	3.15692e-09
58.200000	3.21421e-09
58.150000	3.27254e-09
58.100000	3.33194e-09
58.050000	3.39241e-09
58.000000	3.45397e-09
57.950000	3.51666e-09
57.900000	3.58048e-09
57.850000	3.64546e-09
57.800000	3.71162e-09
57.750000	3.77898e-09
57.700000	3.84756e-09
57.650000	3.91739e-09
57.600000	3.98849e-09
57.550000	4.06087e-09
57.500000	4.13457e-09
57.450000	4.20961e-09
57.400000	4.28601e-09
57.350000	4.36379e-09
57.300000	4.44299e-09
57.250000	4.52363e-09
57.200000	4.60572e-09
57.150000	4.68931e-09
57.100000	4.77442e-09
57.050000	4.86107e-09
57.000000	4.94929e-09
56.950000	5.03911e-09
56.900000	5.13057e-09
56.850000	5.22368e-09
56.800000	5.31848e-09
56.750000	5.41501e-09
56.700000	5.51328e-09
56.650000	5.61334e-09
56.600000	5.71522e-09
56.550000	5.81894e-09
56.500000	5.92455e-09
56.450000	6.03207e-09
56.400000	6.14155e-09
56.350000	6.25301e-09
56.300000	6.3665e-09
56.250000	6.48204e-09
56.200000	6.59968e-09
56.150000	6.71946e-09
56.100000	6.84141e-09
56.050000	6.96558e-09
56.000000	7.092e-09
55.950000	7.22071e-09
55.900000	7.35176e-09
55.850000	7.48518e-09
55.800000	7.62103e-09
55.750000	7.75935e-09
55.700000	7.90017e-09
55.650000	8.04355e-09
55.600000	8.18954e-09
55.550000	8.33817e-09
55.500000	8.4895e-09
55.450000	8.64358e-09
55.400000	8.80045e-09
55.350000	8.96017e-09
55.300000	9.12279e-09
55.250000	9.28836e-09
55.200000	9.45694e-09
55.150000	9.62857e-09
55.100000	9.80332e-09
55.050000	9.98125e-09
55.000000	1.01624e-08
54.950000	1.03468e-08
54.900000	1.05346e-08
54.850000	1.07258e-08
54.800000	1.09205e-08
54.750000	1.11187e-08
54.700000	1.13205e-08
54.650000	1.15259e-08
54.600000	1.17351e-08
54.550000	1.19481e-08
54.500000	1.2165e-08
54.450000	1.23858e-08
54.400000	1.26105e-08
54.350000	1.28394e-08
54.300000	1.30724e-08
54.250000	1.33097e-08
54.200000	1.35513e-08
54.150000	1.37972e-08
54.100000	1.40476e-08
54.050000	1.43026e-08
54.000000	1.45622e-08
53.950000	1.48265e-08
53.900000	1.50956e-08
53.850000	1.53695e-08
53.800000	1.56485e-08
53.750000	1.59325e-08
53.700000	1.62217e-08
53.650000	1.65161e-08
53.600000	1.68158e-08
53.550000	1.7121e-08
53.500000	1.74318e-08
53.450000	1.77482e-08
53.400000	1.80703e-08
53.350000	1.83983e-08
53.300000	1.87322e-08
53.250000	1.90722e-08
53.200000	1.94183e-08
53.150000	1.97708e-08
53.100000	2.01296e-08
53.050000	2.04949e-08
53.000000	2.08669e-08
52.950000	2.12456e-08
52.900000	2.16312e-08
52.850000	2.20239e-08
52.800000	2.24236e-08
52.750000	2.28306e-08
52.700000	2.32449e-08
52.650000	2.36668e-08
52.600000	2.40964e-08
52.550000	2.45337e-08
52.500000	2.4979e-08
52.450000	2.54324e-08
52.400000	2.5894e-08
52.350000	2.63639e-08
52.300000	2.68425e-08
52.250000	2.73296e-08
52.200000	2.78257e-08
52.150000	2.83307e-08
52.100000	2.88449e-08
52.050000	2.93685e-08
52.000000	2.99015e-08
51.950000	3.04442e-08
51.900000	3.09968e-08
51.850000	3.15594e-08
51.800000	3.21322e-08
51.750000	3.27154e-08
51.700000	3.33092e-08
51.650000	3.39137e-08
51.600000	3.45293e-08
51.550000	3.5156e-08
51.500000	3.57941e-08
51.450000	3.64437e-08
51.400000	3.71052e-08
51.350000	3.77787e-08
51.300000	3.84644e-08
51.250000	3.91625e-08
51.200000	3.98733e-08
51.150000	4.0597e-08
51.100000	4.13339e-08
51.050000	4.20841e-08
51.000000	4.2848e-08
50.950000	4.36257e-08
50.900000	4.44175e-08
50.850000	4.52237e-08
50.800000	4.60445e-08
50.750000	4.68802e-08
50.700000	4.77311e-08
50.650000	4.85975e-08
50.600000	4.94796e-08
50.550000	5.03776e-08
50.500000	5.1292e-08
50.450000	5.2223e-08
50.400000	5.31709e-08
50.350000	5.4136e-08
50.300000	5.51186e-08
50.250000	5.6119e-08
50.200000	5.71376e-08
50.150000	5.81747e-08
50.100000	5.92306e-08
50.050000	6.03057e-08
50.000000	6.14003e-08
49.950000	6.25147e-08
49.900000	6.36494e-08
49.850000	6.48047e-08
49.800000	6.59809e-08
49.750000	6.71785e-08
49.700000	6.83979e-08
49.650000	6.96394e-08
49.600000	7.09034e-08
49.550000	7.21903e-08
49.500000	7.35007e-08
49.450000	7.48348e-08
49.400000	7.61931e-08
49.350000	7.75761e-08
49.300000	7.89842e-08
49.250000	8.04178e-08
49.200000	8.18775e-08
49.150000	8.33636e-08
49.100000	8.48768e-08
49.050000	8.64174e-08
49.000000	8.79859e-08
48.950000	8.9583e-08
48.900000	9.1209e-08
48.850000	9.28645e-08
48.800000	9.45501e-08
48.750000	9.62663e-08
48.700000	9.80137e-08
48.650000	9.97928e-08
48.600000	1.01604e-07
48.550000	1.03448e-07
48.500000	1.05326e-07
48.450000	1.07238e-07
48.400000	1.09184e-07
48.350000	1.11166e-07
48.300000	1.13184e-07
48.250000	1.15239e-07
48.200000	1.1733e-07
48.150000	1.1946e-07
48.100000	1.21628e-07
48.050000	1.23836e-07
48.000000	1.26084e-07
47.950000	1.28372e-07
47.900000	1.30703e-07
47.850000	1.33075e-07
47.800000	1.35491e-07
47.750000	1.3795e-07
47.700000	1.40454e-07
47.650000	1.43003e-07
47.600000	1.45599e-07
47.550000	1.48242e-07
47.500000	1.50933e-07
47.450000	1.53673e-07
47.400000	1.56462e-07
47.350000	1.59302e-07
47.300000	1.62194e-07
47.250000	1.65138e-07
47.200000	1.68135e-07
47.150000	1.71187e-07
47.100000	1.74295e-07
47.050000	1.77458e-07
47.000000	1.8068e-07
46.950000	1.83959e-07
46.900000	1.87299e-07
46.850000	1.90698e-07
46.800000	1.9416e-07
46.750000	1.97684e-07
46.700000	2.01273e-07
46.650000	2.04926e-07
46.600000	2.08646e-07
46.550000	2.12433e-07
46.500000	2.1629e-07
46.450000	2.20216e-07
46.400000	2.24213e-07
46.350000	2.28283e-07
46.300000	2.32427e-07
46.250000	2.36646e-07
46.200000	2.40942e-07
46.150000	2.45315e-07
46.100000	2.49768e-07
46.050000	2.54302e-07
46.000000	2.58918e-07
45.950000	2.63618e-07
45.900000	2.68404e-07
45.850000	2.73276e-07
45.800000	2.78237e-07
45.750000	2.83287e-07
45.700000	2.8843e-07
45.650000	2.93665e-07
45.600000	2.98996e-07
45.550000	3.04424e-07
45.500000	3.0995e-07
45.450000	3.15576e-07
45.400000	3.21305e-07
45.350000	3.27137e-07
45.300000	3.33076e-07
45.250000	3.39122e-07
45.200000	3.45278e-07
45.150000	3.51546e-07
45.100000	3.57927e-07
45.050000	3.64425e-07
45.000000	3.7104e-07
44.950000	3.77775e-07
44.900000	3.84633e-07
44.850000	3.91615e-07
44.800000	3.98724e-07
44.750000	4.05962e-07
44.700000	4.13332e-07
44.650000	4.20835e-07
44.600000	4.28475e-07
44.550000	4.36253e-07
44.500000	4.44172e-07
44.450000	4.52235e-07
44.400000	4.60445e-07
44.350000	4.68803e-07
44.300000	4.77314e-07
44.250000	4.85978e-07
44.200000	4.94801e-07
44.150000	5.03783e-07
44.100000	5.12928e-07
44.050000	5.2224e-07
44.000000	5.3172e-07
43.950000	5.41373e-07
43.900000	5.512e-07
43.850000	5.61207e-07
43.800000	5.71395e-07
43.750000	5.81767e-07
43.700000	5.92329e-07
43.650000	6.03081e-07
43.600000	6.1403e-07
43.550000	6.25177e-07
43.500000	6.36526e-07
43.450000	6.48081e-07
43.400000	6.59846e-07
43.350000	6.71825e-07
43.300000	6.84021e-07
43.250000	6.96439e-07
43.200000	7.09082e-07
43.150000	7.21955e-07
43.100000	7.35061e-07
43.050000	7.48405e-07
43.000000	7.61992e-07
42.950000	7.75825e-07
42.900000	7.8991e-07
42.850000	8.0425e-07
42.800000	8.1885e-07
42.750000	8.33716e-07
42.700000	8.48851e-07
42.650000	8.64261e-07
42.600000	8.79952e-07
42.550000	8.95926e-07
42.500000	9.12191e-07
42.450000	9.28752e-07
42.400000	9.45613e-07
42.350000	9.6278e-07
42.300000	9.80259e-07
42.250000	9.98055e-07
42.200000	1.01617e-06
42.150000	1.03462e-06
42.100000	1.05341e-06
42.050000	1.07253e-06
42.000000	1.092e-06
41.950000	1.11183e-06
41.900000	1.13201e-06
41.850000	1.15256e-06
41.800000	1.17349e-06
41.750000	1.19479e-06
41.700000	1.21648e-06
41.650000	1.23857e-06
41.600000	1.26105e-06
41.550000	1.28395e-06
41.500000	1.30726e-06
41.450000	1.33099e-06
41.400000	1.35516e-06
41.350000	1.37976e-06
41.300000	1.40481e-06
41.250000	1.43031e-06
41.200000	1.45628e-06
41.150000	1.48272e-06
41.100000	1.50964e-06
41.050000	1.53705e-06
41.000000	1.56496e-06
40.950000	1.59337e-06
40.900000	1.6223e-06
40.850000	1.65175e-06
40.800000	1.68174e-06
40.750000	1.71227e-06
40.700000	1.74336e-06
40.650000	1.77501e-06
40.600000	1.80724e-06
40.550000	1.84005e-06
40.500000	1.87346e-06
40.450000	1.90747e-06
40.400000	1.9421e-06
40.350000	1.97736e-06
40.300000	2.01327e-06
40.250000	2.04982e-06
40.200000	2.08704e-06
40.150000	2.12493e-06
40.100000	2.16351e-06
40.050000	2.20279e-06
40.000000	2.24278e-06
39.950000	2.28351e-06
39.900000	2.32497e-06
39.850000	2.36718e-06
39.800000	2.41016e-06
39.750000	2.45392e-06
39.700000	2.49847e-06
39.650000	2.54384e-06
39.600000	2.59002e-06
39.550000	2.63705e-06
39.500000	2.68493e-06
39.450000	2.73368e-06
39.400000	2.78332e-06
39.350000	2.83385e-06
39.300000	2.88531e-06
39.250000	2.93769e-06
39.200000	2.99103e-06
39.150000	3.04534e-06
39.100000	3.10064e-06
39.050000	3.15694e-06
39.000000	3.21426e-06
38.950000	3.27262e-06
38.900000	3.33204e-06
38.850000	3.39254e-06
38.800000	3.45414e-06
38.750000	3.51686e-06
38.700000	3.58072e-06
38.650000	3.64574e-06
38.600000	3.71193e-06
38.550000	3.77933e-06
38.500000	3.84796e-06
38.450000	3.91783e-06
38.400000	3.98897e-06
38.350000	4.0614e-06
38.300000	4.13515e-06
38.250000	4.21023e-06
38.200000	4.28668e-06
38.150000	4.36452e-06
38.100000	4.44377e-06
38.050000	4.52446e-06
38.000000	4.60662e-06
37.950000	4.69027e-06
37.900000	4.77544e-06
37.850000	4.86215e-06
37.800000	4.95044e-06
37.750000	5.04033e-06
37.700000	5.13186e-06
37.650000	5.22505e-06
37.600000	5.31993e-06
37.550000	5.41653e-06
37.500000	5.51489e-06
37.450000	5.61503e-06
37.400000	5.717e-06
37.350000	5.82081e-06
37.300000	5.92651e-06
37.250000	6.03414e-06
37.200000	6.14371e-06
37.150000	6.25528e-06
37.100000	6.36887e-06
37.050000	6.48452e-06
37.000000	6.60228e-06
36.950000	6.72217e-06
36.900000	6.84425e-06
36.850000	6.96854e-06
36.800000	7.09508e-06
36.750000	7.22393e-06
36.700000	7.35512e-06
36.650000	7.48868e-06
36.600000	7.62468e-06
36.550000	7.76314e-06
36.500000	7.90412e-06
36.450000	8.04767e-06
36.400000	8.19381e-06
36.350000	8.34262e-06
36.300000	8.49412e-06
36.250000	8.64838e-06
36.200000	8.80544e-06
36.150000	8.96535e-06
36.100000	9.12817e-06
36.050000	9.29395e-06
36.000000	9.46273e-06
35.950000	9.63459e-06
35.900000	9.80956e-06
35.850000	9.98771e-06
35.800000	1.01691e-05
35.750000	1.03538e-05
35.700000	1.05418e-05
35.650000	1.07333e-05
35.600000	1.09282e-05
35.550000	1.11267e-05
35.500000	1.13288e-05
35.450000	1.15345e-05
35.400000	1.1744e-05
35.350000	1.19573e-05
35.300000	1.21745e-05
35.250000	1.23956e-05
35.200000	1.26207e-05
35.150000	1.28499e-05
35.100000	1.30833e-05
35.050000	1.3321e-05
35.000000	1.35629e-05
34.950000	1.38092e-05
34.900000	1.406e-05
34.850000	1.43154e-05
34.800000	1.45754e-05
34.750000	1.48402e-05
34.700000	1.51097e-05
34.650000	1.53841e-05
34.600000	1.56636e-05
34.550000	1.59481e-05
34.500000	1.62378e-05
34.450000	1.65327e-05
34.400000	1.6833e-05
34.350000	1.71387e-05
34.300000	1.745e-05
34.250000	1.7767e-05
34.200000	1.80897e-05
34.150000	1.84183e-05
34.100000	1.87529e-05
34.050000	1.90935e-05
34.000000	1.94403e-05
33.950000	1.97935e-05
33.900000	2.0153e-05
33.850000	2.05191e-05
33.800000	2.08918e-05
33.750000	2.12713e-05
33.700000	2.16577e-05
33.650000	2.20511e-05
33.600000	2.24517e-05
33.550000	2.28595e-05
33.500000	2.32748e-05
33.450000	2.36976e-05
33.400000	2.41281e-05
33.350000	2.45664e-05
33.300000	2.50127e-05
33.250000	2.54671e-05
33.200000	2.59297e-05
33.150000	2.64008e-05
33.100000	2.68804e-05
33.050000	2.73687e-05
33.000000	2.78659e-05
32.950000	2.83721e-05
32.900000	2.88876e-05
32.850000	2.94124e-05
32.800000	2.99467e-05
32.750000	3.04908e-05
32.700000	3.10447e-05
32.650000	3.16088e-05
32.600000	3.2183e-05
32.550000	3.27677e-05
32.500000	3.33631e-05
32.450000	3.39692e-05
32.400000	3.45864e-05
32.350000	3.52148e-05
32.300000	3.58546e-05
32.250000	3.6506e-05
32.200000	3.71693e-05
32.150000	3.78447e-05
32.100000	3.85323e-05
32.050000	3.92324e-05
32.000000	3.99452e-05
31.950000	4.0671e-05
31.900000	4.141e-05
31.850000	4.21625e-05
31.800000	4.29286e-05
31.750000	4.37086e-05
31.700000	4.45028e-05
31.650000	4.53115e-05
31.600000	4.61349e-05
31.550000	4.69732e-05
31.500000	4.78268e-05
31.450000	4.86959e-05
31.400000	4.95808e-05
31.350000	5.04817e-05
31.300000	5.13991e-05
31.250000	5.23332e-05
31.200000	5.32842e-05
31.150000	5.42525e-05
31.100000	5.52384e-05
31.050000	5.62423e-05
31.000000	5.72644e-05
30.950000	5.83051e-05
30.900000	5.93648e-05
30.850000	6.04437e-05
30.800000	6.15422e-05
30.750000	6.26607e-05
30.700000	6.37995e-05
30.650000	6.49591e-05
30.600000	6.61397e-05
30.550000	6.73418e-05
30.500000	6.85658e-05
30.450000	6.98121e-05
30.400000	7.1081e-05
30.350000	7.2373e-05
30.300000	7.36885e-05
30.250000	7.50279e-05
30.200000	7.63917e-05
30.150000	7.77803e-05
30.100000	7.91942e-05
30.050000	8.06338e-05
30.000000	8.20996e-05
29.950000	8.3592e-05
29.900000	8.51116e-05
29.850000	8.66589e-05
29.800000	8.82343e-05
29.750000	8.98383e-05
29.700000	9.14716e-05
29.650000	9.31346e-05
29.600000	9.48278e-05
29.550000	9.65519e-05
29.500000	9.83073e-05
29.450000	0.000100095
29.400000	0.000101915
29.350000	0.000103768
29.300000	0.000105654
29.250000	0.000107576
29.200000	0.000109532
29.150000	0.000111523
29.100000	0.000113551
29.050000	0.000115616
29.000000	0.000117719
28.950000	0.000119859
28.900000	0.000122039
28.850000	0.000124258
28.800000	0.000126518
28.750000	0.000128819
28.700000	0.000131162
28.650000	0.000133548
28.600000	0.000135977
28.550000	0.00013845
28.500000	0.000140968
28.450000	0.000143532
28.400000	0.000146143
28.350000	0.000148802
28.300000	0.000151509
28.250000	0.000154265
28.200000	0.000157071
28.150000	0.000159929
28.100000	0.000162838
28.050000	0.000165801
28.000000	0.000168818
27.950000	0.000171889
27.900000	0.000175017
27.850000	0.000178202
27.800000	0.000181444
27.750000	0.000184746
27.700000	0.000188108
27.650000	0.000191532
27.600000	0.000195018
27.550000	0.000198567
27.500000	0.000202181
27.450000	0.000205861
27.400000	0.000209609
27.350000	0.000213424
27.300000	0.00021731
27.250000	0.000221266
27.200000	0.000225294
27.150000	0.000229396
27.100000	0.000233573
27.050000	0.000237827
27.000000	0.000242158
26.950000	0.000246568
26.900000	0.000251058
26.850000	0.000255631
26.800000	0.000260287
26.750000	0.000265029
26.700000	0.000269857
26.650000	0.000274774
26.600000	0.00027978
26.550000	0.000284878
26.500000	0.00029007
26.450000	0.000295356
26.400000	0.00030074
26.350000	0.000306222
26.300000	0.000311804
26.250000	0.000317489
26.200000	0.000323278
26.150000	0.000329174
26.100000	0.000335177
26.050000	0.000341291
26.000000	0.000347518
25.950000	0.000353859
25.900000	0.000360317
25.850000	0.000366893
25.800000	0.000373591
25.750000	0.000380413
25.700000	0.00038736
25.650000	0.000394436
25.600000	0.000401643
25.550000	0.000408984
25.500000	0.000416461
25.450000	0.000424078
25.400000	0.000431837
25.350000	0.000439741
25.300000	0.000447794
25.250000	0.000455999
25.200000	0.00046436
25.150000	0.000472882
25.100000	0.00048157
25.050000	0.000490432
25.000000	0.000499479
&
```
