## Supplementary material for "All-at-once RNA folding with 3D motif prediction framed by evolutionary information": RF02498_Atu_C3.cacofold.power

```
# Power analysis of CaCoFold structure
#
# Powertype = SINGLE SUBSTITUTIONS
# covary left_pos right_pos substitutions power
#----------------------------------------------------------------
6		70		0		0.00
7		69		0		0.00
8		68		0		0.00
9		67		0		0.00
10		65		0		0.00
11		64		0		0.00
12		63		0		0.00
13		62		0		0.00
14		61		0		0.00
16		27		0		0.00
17		26		0		0.00
34		58		0		0.00
35		57		0		0.00
36		56		0		0.00
37		55		0		0.00
38		53		0		0.00
39		52		0		0.00
40		51		0		0.00
41		50		0		0.00
73		94		1		0.00
74		93		0		0.00
75		92		0		0.00
76		91		0		0.00
77		90		0		0.00
78		89		1		0.00
79		88		2		0.00
80		87		0		0.00
101		156		0		0.00
102		155		0		0.00
104		153		0		0.00
105		152		0		0.00
107		150		1		0.00
108		149		0		0.00
109		148		0		0.00
110		147		0		0.00
111		146		0		0.00
112		145		0		0.00
113		144		0		0.00
114		143		0		0.00
115		142		1		0.00
116		141		1		0.00
120		139		0		0.00
121		138		0		0.00
122		137		0		0.00
123		136		0		0.00
124		135		0		0.00
125		134		0		0.00
126		133		0		0.00
127		132		0		0.00
#
# BPAIRS 49
# avg substitutions per BP 0.1
# BPAIRS expected to covary 0.0 +/- 0.0
# BPAIRS observed to covary 0
#
```
