## Supplementary material for "All-at-once RNA folding with 3D motif prediction framed by evolutionary information": RF02498_Atu_C3.surv

```
0.891633	0.0188679
-0.000378	1
&
1.550699	8.30772e-05
1.471157	0.000249232
1.175714	0.000415386
0.891633	0.000996926
0.681414	0.00116308
0.635961	0.00124616
0.539374	0.00132923
0.465513	0.00141231
0.403016	0.00149539
0.351881	0.0018277
0.022348	0.00216001
-0.000378	0.99676
-0.159463	0.997258
-0.210598	0.997425
-0.250369	0.997757
-0.324230	0.99784
-0.341274	0.998006
-0.386727	0.998172
-0.409454	0.998338
-0.426499	0.998422
-0.437862	0.999086
-0.466270	0.999418
-0.551494	0.999502
-0.574220	0.999668
-0.721942	1
&
1.868030	2.7571e-07
1.863188	5.5142e-07
1.738192	3.30852e-06
1.584789	3.85994e-06
1.550699	7.99559e-05
1.533655	8.0783e-05
1.493883	8.21616e-05
1.471157	0.000234353
1.437067	0.000235181
1.431386	0.000237938
1.368888	0.000241798
1.363207	0.000242349
1.351843	0.000244279
1.295027	0.000247036
1.277982	0.000248966
1.198440	0.000251172
1.175714	0.000404191
1.113216	0.000405569
1.016629	0.000406121
0.971176	0.000411635
0.948449	0.000416046
0.902997	0.000427626
0.891633	0.00104797
0.880270	0.00104852
0.834817	0.00104908
0.817773	0.0010601
0.806409	0.00106452
0.681414	0.00121671
0.670051	0.00121754
0.664369	0.00121809
0.635961	0.00129418
0.624598	0.00129611
0.613235	0.00129694
0.579145	0.0013008
0.573464	0.00130273
0.567782	0.00130466
0.556419	0.00130521
0.539374	0.00138351
0.482558	0.00138462
0.471195	0.00138544
0.465513	0.00146154
0.437105	0.0014643
0.408697	0.00146816
0.403016	0.00154508
0.397334	0.00154701
0.368926	0.00154756
0.351881	0.00185525
0.306428	0.00186242
0.289384	0.00186518
0.283702	0.00186738
0.249612	0.0018729
0.192796	0.00187621
0.113254	0.00187951
0.084846	0.0018853
0.067801	0.00188668
0.022348	0.00219189
-0.000378	0.996827
-0.051513	0.99683
-0.057194	0.996838
-0.079921	0.996841
-0.131055	0.996846
-0.148100	0.996847
-0.159463	0.997304
-0.170826	0.997316
-0.182190	0.997323
-0.193553	0.997331
-0.210598	0.997487
-0.233324	0.99749
-0.250369	0.997808
-0.267414	0.997819
-0.301503	0.997831
-0.312866	0.997832
-0.324230	0.997909
-0.335593	0.997913
-0.341274	0.998066
-0.364001	0.998069
-0.369682	0.998081
-0.375364	0.998085
-0.381046	0.998086
-0.386727	0.998238
-0.392409	0.998239
-0.398090	0.998245
-0.409454	0.998399
-0.415135	0.998401
-0.426499	0.998478
-0.437862	0.99909
-0.449225	0.999093
-0.454907	0.999101
-0.466270	0.999405
-0.471951	0.999412
-0.494678	0.999413
-0.500359	0.999425
-0.523086	0.999426
-0.545812	0.999427
-0.551494	0.999504
-0.557175	0.999506
-0.562857	0.999517
-0.568539	0.999517
-0.574220	0.999669
-0.625355	0.99967
-0.642399	0.999673
-0.687852	0.999675
-0.699215	0.999681
-0.721942	0.999985
-0.756031	0.999991
-0.790121	0.999991
-0.835574	0.999994
-0.869664	0.999994
-0.875345	0.999996
-0.977614	0.999999
-1.142381	1
&
```
