## Supplementary material for "All-at-once RNA folding with 3D motif prediction framed by evolutionary information": RF02500_Atu_C6.cacofold.cov

```
#
# Method Target_E-val [cov_min,cov_max] [FP | TP True Found | Sen PPV F] 
# GTp    0.05           [-9.95,40.29]    [0 | 4 45 4 | 8.89 100.00 16.33] 
#
# in_CaCoFold in_given  left_pos      right_pos  score            E-value       pvalue       substitutions    power
#------------------------------------------------------------------------------------------------------------------------
*	 	         8	        10	34.48918	0.0123448	1.85776e-06	7		0.20
*	*	        60	       137	27.65070	0.00122843	4.91372e-05	11		0.35
*	*	        65	       132	40.29315	2.69452e-06	1.07781e-07	19		0.57
*	*	        68	       129	33.13314	8.96536e-05	3.58614e-06	20		0.59
```
