## Supplementary material for "All-at-once RNA folding with 3D motif prediction framed by evolutionary information": RF02500_Atu_C6.cacofold.helixcov

```
# RMs = 3 L = 144

# RM_HELIX NESTED 6-8 10-13, nbp = 3 nbp_cov = 1
# pvals: 0.409873,0.388763,1.85776e-06
# aggregated NONE
NESTED  ::::<<<_>>>:::::::::::::::::::::::::::::::::::::::::::::::::::::::::::::::::::::::::::::::::::::::::::::::::::::::::
        ::::::<_>:::::::::::::::::::::::::::::::::::::::::::::::::::::::::::::::::::::::::::::::::::::::::::::::::::::::::::

# RM_HELIX NESTED 15-23 36-46, nbp = 9 nbp_cov = 0
# pvals: 0.409873,0.465652,0.776177,0.598313,0.465652,0.409873,0.388763,0.409873,0.409873
# aggregated NONE
NESTED  ::::::::::::<<<<<<<<<____________>>>>>>>>>::::::::::::::::::::::::::::::::::::::::::::::::::::::::::::::::::::::::::
        ::::::::::::::::::::::::::::::::::::::::::::::::::::::::::::::::::::::::::::::::::::::::::::::::::::::::::::::::::::

# RM_HELIX NESTED 51-90 97-144, nbp = 33 nbp_cov = 3
# pvals: 0.312781,0.388763,0.0333358,0.946319,0.776177,0.0263043,0.10949,4.91372e-05,0.00290855,0.0165217,0.388763,0.0106447,1.07781e-07,0.00221889,0.0727811,3.58614e-06,0.00571214,0.344895,0.0338231,0.340682,0.626304,0.0258771,0.0571889,0.0353973,0.855255,0.943253,0.862264,0.673441,0.17446,0.080967,0.756544,0.472916,0.409873
# aggregated NONE
NESTED  :::::::::::::::::::::::::::::::::::::::::::::<<<<<<<<<<<<<<<<<<<<<<<<<<<<<<<<<_____>>>>>>>>>>>>>>>>>>>>>>>>>>>>>>>>>
        ::::::::::::::::::::::::::::::::::::::::::::::::::::<----<--<_______________________________________>-->---->:::::::
```
