## Supplementary material for "All-at-once RNA folding with 3D motif prediction framed by evolutionary information": RF02500_Atu_C6.cacofold.power

```
# Power analysis of CaCoFold structure
#
# Powertype = SINGLE SUBSTITUTIONS
# covary left_pos right_pos substitutions power
#----------------------------------------------------------------
6		13		1		0.00
7		11		2		0.00
* 8		10		7		0.20
15		46		6		0.16
16		45		4		0.07
17		43		4		0.07
18		41		5		0.11
19		40		5		0.11
20		39		1		0.00
21		38		1		0.00
22		37		0		0.00
23		36		0		0.00
51		144		10		0.32
52		143		10		0.32
53		142		8		0.24
55		141		8		0.24
56		140		18		0.55
58		139		3		0.02
59		138		3		0.02
* 60		137		11		0.35
61		136		2		0.00
62		135		2		0.00
63		134		5		0.11
64		133		9		0.28
* 65		132		19		0.57
66		131		13		0.42
67		130		4		0.07
* 68		129		20		0.59
69		117		18		0.55
70		114		11		0.35
72		113		18		0.55
73		112		20		0.59
74		110		10		0.32
75		109		11		0.35
76		108		22		0.63
77		107		23		0.64
78		106		19		0.57
79		105		18		0.55
80		104		19		0.57
82		102		11		0.35
83		101		15		0.47
84		100		10		0.32
85		99		11		0.35
86		98		6		0.16
90		97		1		0.00
#
# BPAIRS 45
# avg substitutions per BP 9.4
# BPAIRS expected to covary 12.1 +/- 2.6
# BPAIRS observed to covary 4
#
```
