## Supplementary material for "All-at-once RNA folding with 3D motif prediction framed by evolutionary information": RF02500_Atu_C6.helixcov

```
# RMs = 3 L = 144

# RM_HELIX NESTED 18-23 36-41, nbp = 6 nbp_cov = 0
# pvals: 0.598313,0.465652,0.409873,0.388763,0.409873,0.409873
# aggregated NONE
NESTED  :::::::::::::::<<<<<<____________>>>>>>:::::::::::::::::::::::::::::::::::::::::::::::::::::::::::::::::::::::::::::
        ::::::::::::::::::::::::::::::::::::::::::::::::::::::::::::::::::::::::::::::::::::::::::::::::::::::::::::::::::::

# RM_HELIX NESTED 4-11 46-55, nbp = 8 nbp_cov = 0
# pvals: 0.0155922,0.388763,0.409873,0.0767616,0.0026087,0.0195202,0.011964,0.409873
# aggregated NONE
NESTED  ::<<<<<<<<_______________________________>>>>>>>>:::::::::::::::::::::::::::::::::::::::::::::::::::::::::::::::::::
        ::::::::::::::::::::::::::::::::::::::::::::::::::::::::::::::::::::::::::::::::::::::::::::::::::::::::::::::::::::

# RM_HELIX NESTED 58-68 129-139, nbp = 11 nbp_cov = 3
# pvals: 0.0263043,0.10949,4.91372e-05,0.00290855,0.0165217,0.388763,0.0106447,1.07781e-07,0.00221889,0.0727811,3.58614e-06
# aggregated NONE
NESTED  ::::::::::::::::::::::::::::::::::::::::::::::::::<<<<<<<<<<<_______________________________________>>>>>>>>>>>:::::
        ::::::::::::::::::::::::::::::::::::::::::::::::::::<----<--<_______________________________________>-->---->:::::::
```
