## Supplementary material for "All-at-once RNA folding with 3D motif prediction framed by evolutionary information": RF02500_Atu_C6.power

```
# Power analysis of given structure 
#
# Powertype = SINGLE SUBSTITUTIONS
# covary  left_pos      right_pos    substitutions      power
#----------------------------------------------------------------
          4		55		14		0.45
          5		53		1		0.00
          6		52		0		0.00
          7		51		3		0.02
          8		50		9		0.28
          9		49		9		0.28
          10		48		5		0.11
          11		46		0		0.00
          18		41		5		0.11
          19		40		5		0.11
          20		39		1		0.00
          21		38		1		0.00
          22		37		0		0.00
          23		36		0		0.00
          58		139		3		0.02
          59		138		3		0.02
     *    60		137		11		0.35
          61		136		2		0.00
          62		135		2		0.00
          63		134		5		0.11
          64		133		9		0.28
     *    65		132		19		0.57
          66		131		13		0.42
          67		130		4		0.07
     *    68		129		20		0.59
#
# BPAIRS 25
# avg substitutions per BP  5.8
# BPAIRS expected to covary 3.8 +/- 1.5
# BPAIRS observed to covary 3
#
```
