## Supplementary material for "All-at-once RNA folding with 3D motif prediction framed by evolutionary information": RF02500_Atu_C6.sorted.cov

```
#
# Method Target_E-val [cov_min,cov_max] [FP | TP True Found | Sen PPV F] 
# GTp    0.05         [-9.95,40.29]     [1 | 3 25 4 | 12.00 75.00 20.69] 
#
#       left_pos       right_pos        score          E-value           pvalue       substitutions      power
#--------------------------------------------------------------------------------------------------------------
*	      65	     132	40.29315	2.69452e-06	1.07781e-07	19		0.57
*	      68	     129	33.13314	8.96536e-05	3.58614e-06	20		0.59
*	      60	     137	27.65070	0.00122843	4.91372e-05	11		0.35
 	       8	      10	34.48918	0.0123448	1.85776e-06	7		0.20
```
