## Supplementary material for "All-at-once RNA folding with 3D motif prediction framed by evolutionary information": RF02500_Atu_C6.surv

```
40.250000	0.04
33.100000	0.08
27.650000	0.12
18.450000	0.16
17.950000	0.2
17.600000	0.24
13.600000	0.28
13.200000	0.32
12.200000	0.36
12.000000	0.4
11.450000	0.44
10.450000	0.48
6.850000	0.52
6.650000	0.56
5.250000	0.6
0.000000	0.72
-0.050000	0.92
-0.400000	0.96
-1.300000	1
&
34.450000	0.000150489
27.400000	0.000300978
22.700000	0.000451467
21.650000	0.000601956
20.500000	0.000752445
19.050000	0.000902935
18.000000	0.00105342
17.650000	0.00120391
17.600000	0.00150489
17.150000	0.00180587
16.800000	0.00195636
16.700000	0.00210685
16.350000	0.00225734
16.250000	0.00240783
16.100000	0.0027088
15.550000	0.00300978
15.100000	0.00316027
15.050000	0.00331076
15.000000	0.00346125
14.700000	0.00361174
14.400000	0.00376223
14.350000	0.00406321
14.250000	0.00421369
13.850000	0.00436418
13.650000	0.00496614
13.600000	0.00511663
13.500000	0.00526712
13.300000	0.00541761
12.800000	0.0055681
12.750000	0.00571859
12.700000	0.00586907
12.550000	0.00617005
12.350000	0.00632054
12.300000	0.00647103
12.250000	0.00677201
12.200000	0.00752445
12.150000	0.00797592
12.000000	0.0082769
11.900000	0.00842739
11.850000	0.00857788
11.800000	0.00872837
11.650000	0.00887886
11.600000	0.00902935
11.500000	0.00917983
11.350000	0.00933032
11.250000	0.00948081
11.200000	0.0096313
11.150000	0.0103837
11.100000	0.0105342
10.900000	0.0108352
10.800000	0.0111362
10.750000	0.0112867
10.700000	0.0114372
10.650000	0.0120391
10.550000	0.0121896
10.500000	0.0124906
10.450000	0.0127916
10.350000	0.0133935
10.300000	0.013845
10.250000	0.0139955
10.200000	0.014447
10.150000	0.0145974
10.100000	0.0150489
10.050000	0.0158014
10.000000	0.0161023
9.950000	0.0162528
9.900000	0.0164033
9.850000	0.0174567
9.750000	0.0176072
9.700000	0.0179082
9.650000	0.0185102
9.600000	0.0191121
9.550000	0.0192626
9.500000	0.020015
9.450000	0.0201655
9.350000	0.020316
9.300000	0.020617
9.250000	0.020918
9.200000	0.0213695
9.150000	0.0215199
9.000000	0.0216704
8.950000	0.0224229
8.900000	0.0227239
8.850000	0.0228743
8.800000	0.0233258
8.750000	0.0237773
8.700000	0.0239278
8.650000	0.0240783
8.600000	0.0243792
8.550000	0.0246802
8.500000	0.0249812
8.450000	0.0252822
8.400000	0.0254327
8.350000	0.0257336
8.300000	0.0263356
8.250000	0.0266366
8.200000	0.027088
8.150000	0.0275395
8.100000	0.0278405
8.050000	0.0282919
8.000000	0.0291949
7.950000	0.0294959
7.900000	0.0300978
7.800000	0.0303988
7.750000	0.0308503
7.700000	0.0310008
7.650000	0.0313017
7.600000	0.0316027
7.500000	0.0320542
7.450000	0.0323552
7.400000	0.0332581
7.350000	0.0337096
7.300000	0.0340105
7.250000	0.034462
7.200000	0.0346125
7.150000	0.035064
7.100000	0.0353649
7.050000	0.0361174
7.000000	0.0364184
6.950000	0.0373213
6.900000	0.0380737
6.850000	0.0383747
6.800000	0.0386757
6.750000	0.0397291
6.700000	0.0401806
6.650000	0.0404816
6.600000	0.0410835
6.550000	0.0419865
6.500000	0.0421369
6.450000	0.0436418
6.400000	0.0439428
6.350000	0.0445448
6.300000	0.0454477
6.250000	0.0455982
6.200000	0.0460497
6.150000	0.0465011
6.100000	0.0466516
6.050000	0.047705
6.000000	0.0481565
5.950000	0.0487585
5.900000	0.0492099
5.850000	0.0501129
5.800000	0.0507148
5.750000	0.0513168
5.700000	0.0525207
5.650000	0.0526712
5.600000	0.0540256
5.550000	0.0541761
5.500000	0.055079
5.450000	0.0558315
5.400000	0.0565839
5.350000	0.0570354
5.300000	0.0574868
5.250000	0.0577878
5.200000	0.0585403
5.150000	0.0594432
5.100000	0.0606471
5.050000	0.061851
5.000000	0.0633559
4.950000	0.0647103
4.900000	0.0653123
4.850000	0.0666667
4.800000	0.0674191
4.750000	0.068322
4.700000	0.0690745
4.650000	0.0696764
4.600000	0.0710309
4.550000	0.0720843
4.500000	0.0728367
4.450000	0.0734387
4.400000	0.0747931
4.350000	0.0755455
4.300000	0.0761475
4.250000	0.0772009
4.200000	0.0782543
4.150000	0.0797592
4.100000	0.0803612
4.050000	0.0812641
4.000000	0.08307
3.950000	0.0836719
3.900000	0.0856283
3.850000	0.0869827
3.800000	0.0880361
3.750000	0.0893905
3.700000	0.0905944
3.650000	0.0917983
3.600000	0.0925508
3.550000	0.0934537
3.500000	0.0945071
3.450000	0.0958616
3.400000	0.0967645
3.350000	0.0982694
3.300000	0.0997743
3.250000	0.100828
3.200000	0.102032
3.150000	0.103837
3.100000	0.10459
3.050000	0.106095
3.000000	0.107299
2.950000	0.108503
2.900000	0.110459
2.850000	0.111663
2.800000	0.11377
2.750000	0.116027
2.700000	0.117381
2.650000	0.118886
2.600000	0.121896
2.550000	0.1231
2.500000	0.124304
2.450000	0.125809
2.400000	0.127615
2.350000	0.129872
2.300000	0.131226
2.250000	0.132731
2.200000	0.134537
2.150000	0.136494
2.100000	0.138751
2.050000	0.140406
2.000000	0.141309
1.950000	0.142965
1.900000	0.145372
1.850000	0.146877
1.800000	0.148984
1.750000	0.15064
1.700000	0.152746
1.650000	0.155606
1.600000	0.157863
1.550000	0.158315
1.500000	0.159819
1.450000	0.161023
1.400000	0.16298
1.350000	0.165688
1.300000	0.167193
1.250000	0.169601
1.200000	0.172611
1.150000	0.175621
1.100000	0.177878
1.050000	0.180436
1.000000	0.185102
0.950000	0.18781
0.900000	0.191573
0.850000	0.194131
0.800000	0.196689
0.750000	0.199549
0.700000	0.201655
0.650000	0.205568
0.600000	0.208728
0.550000	0.209932
0.500000	0.213695
0.450000	0.217005
0.400000	0.220767
0.350000	0.224078
0.300000	0.227239
0.250000	0.228894
0.200000	0.231452
0.150000	0.234462
0.100000	0.239127
0.050000	0.242438
0.000000	0.365388
-0.050000	0.624078
-0.100000	0.629195
-0.150000	0.63687
-0.200000	0.642588
-0.250000	0.646802
-0.300000	0.651016
-0.350000	0.655982
-0.400000	0.660647
-0.450000	0.66471
-0.500000	0.669827
-0.550000	0.676448
-0.600000	0.682017
-0.650000	0.686381
-0.700000	0.691196
-0.750000	0.697517
-0.800000	0.703536
-0.850000	0.706998
-0.900000	0.713469
-0.950000	0.717081
-1.000000	0.721896
-1.050000	0.725658
-1.100000	0.731076
-1.150000	0.735139
-1.200000	0.740557
-1.250000	0.743416
-1.300000	0.746426
-1.350000	0.753047
-1.400000	0.758164
-1.450000	0.762077
-1.500000	0.768247
-1.550000	0.772009
-1.600000	0.776223
-1.650000	0.780135
-1.700000	0.784199
-1.750000	0.789315
-1.800000	0.794131
-1.850000	0.797592
-1.900000	0.801655
-1.950000	0.806772
-2.000000	0.81219
-2.050000	0.817457
-2.100000	0.821971
-2.150000	0.825282
-2.200000	0.828743
-2.250000	0.833258
-2.300000	0.83702
-2.350000	0.840933
-2.400000	0.845448
-2.450000	0.849812
-2.500000	0.852521
-2.550000	0.856283
-2.600000	0.858239
-2.650000	0.861701
-2.700000	0.86456
-2.750000	0.868473
-2.800000	0.872084
-2.850000	0.874793
-2.900000	0.879759
-2.950000	0.882167
-3.000000	0.884876
-3.050000	0.88623
-3.100000	0.88924
-3.150000	0.894056
-3.200000	0.895711
-3.250000	0.899323
-3.300000	0.900376
-3.350000	0.902333
-3.400000	0.90459
-3.450000	0.907299
-3.500000	0.910309
-3.550000	0.913318
-3.600000	0.916027
-3.650000	0.918585
-3.700000	0.920391
-3.750000	0.9231
-3.800000	0.926411
-3.850000	0.92912
-3.900000	0.931527
-3.950000	0.932882
-4.000000	0.934688
-4.050000	0.936193
-4.100000	0.938149
-4.150000	0.939503
-4.200000	0.941309
-4.250000	0.943868
-4.300000	0.945222
-4.350000	0.946426
-4.400000	0.948232
-4.450000	0.949285
-4.500000	0.950188
-4.550000	0.951994
-4.600000	0.953499
-4.650000	0.954251
-4.700000	0.955907
-4.750000	0.956659
-4.800000	0.957562
-4.850000	0.958315
-4.900000	0.960722
-4.950000	0.961475
-5.000000	0.962227
-5.050000	0.963582
-5.100000	0.964334
-5.150000	0.965839
-5.200000	0.966591
-5.250000	0.967494
-5.300000	0.968999
-5.350000	0.969451
-5.400000	0.970053
-5.450000	0.971106
-5.500000	0.973062
-5.550000	0.973514
-5.600000	0.974266
-5.650000	0.974718
-5.700000	0.974868
-5.750000	0.975169
-5.800000	0.976223
-5.850000	0.976674
-5.900000	0.977728
-5.950000	0.97833
-6.000000	0.978781
-6.050000	0.979533
-6.100000	0.980587
-6.150000	0.98149
-6.200000	0.98164
-6.250000	0.981941
-6.300000	0.982694
-6.350000	0.982995
-6.400000	0.983446
-6.450000	0.983898
-6.500000	0.9845
-6.550000	0.985102
-6.600000	0.986005
-6.650000	0.986606
-6.700000	0.987058
-6.750000	0.98766
-6.800000	0.988412
-6.850000	0.988864
-6.900000	0.989165
-6.950000	0.989315
-7.000000	0.989616
-7.050000	0.989917
-7.100000	0.990218
-7.150000	0.990369
-7.200000	0.990519
-7.300000	0.99067
-7.350000	0.991121
-7.400000	0.991723
-7.450000	0.991874
-7.500000	0.992325
-7.550000	0.992777
-7.650000	0.993228
-7.700000	0.993679
-7.750000	0.99398
-7.800000	0.994281
-7.900000	0.994582
-7.950000	0.995184
-8.050000	0.995335
-8.150000	0.995636
-8.200000	0.995786
-8.250000	0.996087
-8.300000	0.996238
-8.400000	0.996388
-8.450000	0.99699
-8.550000	0.997141
-8.700000	0.997291
-8.750000	0.997442
-8.800000	0.997592
-8.850000	0.997743
-9.100000	0.998044
-9.200000	0.998194
-9.300000	0.998345
-9.400000	0.998495
-9.550000	0.998646
-9.850000	0.998796
-9.900000	0.998947
-9.950000	1
&
31.200000	7.49625e-06
30.100000	1.49925e-05
29.850000	2.24888e-05
28.850000	2.9985e-05
27.600000	3.74813e-05
27.500000	4.49775e-05
27.150000	5.24738e-05
27.050000	5.997e-05
27.000000	6.74663e-05
26.750000	7.49625e-05
26.450000	8.24588e-05
26.300000	8.9955e-05
26.250000	9.74513e-05
26.100000	0.000104948
26.050000	0.000112444
25.850000	0.00011994
25.800000	0.000127436
25.700000	0.000134933
25.650000	0.000149925
25.450000	0.000157421
25.400000	0.000164918
25.100000	0.000172414
24.950000	0.000187406
24.900000	0.000202399
24.800000	0.000209895
24.750000	0.000217391
24.700000	0.000224888
24.500000	0.00023988
24.450000	0.000254873
24.400000	0.000262369
24.300000	0.000269865
24.200000	0.000277361
24.100000	0.000284858
24.050000	0.000292354
24.000000	0.00029985
23.900000	0.000322339
23.850000	0.000337331
23.700000	0.000352324
23.350000	0.000367316
23.250000	0.000374813
23.000000	0.000382309
22.950000	0.000397301
22.900000	0.000412294
22.800000	0.00041979
22.750000	0.000427286
22.600000	0.000449775
22.500000	0.000464768
22.450000	0.00047976
22.400000	0.000494753
22.350000	0.000502249
22.300000	0.000517241
22.200000	0.000532234
22.150000	0.00053973
22.100000	0.000562219
22.050000	0.000569715
22.000000	0.000577211
21.950000	0.0005997
21.900000	0.000607196
21.850000	0.000614693
21.800000	0.000629685
21.750000	0.000674663
21.700000	0.000682159
21.600000	0.000712144
21.550000	0.000727136
21.500000	0.000734633
21.450000	0.000742129
21.350000	0.00077961
21.300000	0.000832084
21.250000	0.000847076
21.200000	0.000877061
21.150000	0.000892054
21.100000	0.000907046
21.050000	0.00095952
20.950000	0.000974513
20.900000	0.000982009
20.850000	0.00101199
20.800000	0.00102699
20.750000	0.00104198
20.700000	0.00106447
20.650000	0.00110195
20.600000	0.00110945
20.550000	0.00112444
20.500000	0.00116942
20.400000	0.00117691
20.350000	0.00121439
20.300000	0.00122939
20.250000	0.00124438
20.200000	0.00127436
20.150000	0.00130435
20.100000	0.00134933
20.050000	0.00137931
20.000000	0.00138681
19.950000	0.0014018
19.900000	0.0014093
19.850000	0.00141679
19.800000	0.00143928
19.750000	0.00145427
19.700000	0.00146177
19.650000	0.00148426
19.600000	0.00150675
19.550000	0.00153673
19.500000	0.00155172
19.450000	0.00158171
19.400000	0.00162669
19.350000	0.00166417
19.300000	0.00173163
19.250000	0.00177661
19.200000	0.0017916
19.150000	0.0018066
19.100000	0.00185157
19.050000	0.00188906
19.000000	0.00190405
18.950000	0.00195652
18.900000	0.00197151
18.850000	0.002009
18.800000	0.00202399
18.750000	0.00204648
18.700000	0.00207646
18.650000	0.00210645
18.600000	0.00212894
18.550000	0.00215892
18.500000	0.0021964
18.450000	0.00221889
18.400000	0.00227136
18.350000	0.00233133
18.300000	0.00233883
18.250000	0.00236882
18.200000	0.00242879
18.150000	0.00244378
18.100000	0.00248876
18.050000	0.00252624
18.000000	0.00257121
17.950000	0.0026087
17.900000	0.00263868
17.850000	0.00269115
17.800000	0.00273613
17.750000	0.0027961
17.700000	0.00287106
17.650000	0.00289355
17.600000	0.00290855
17.550000	0.00294603
17.500000	0.002991
17.450000	0.00304348
17.400000	0.00311844
17.350000	0.00318591
17.300000	0.00323838
17.250000	0.00332084
17.200000	0.00335082
17.150000	0.00343328
17.100000	0.00349325
17.050000	0.00355322
17.000000	0.0035982
16.950000	0.00364318
16.900000	0.00370315
16.850000	0.0038006
16.800000	0.00387556
16.750000	0.00394303
16.700000	0.0039955
16.650000	0.00402549
16.600000	0.00411544
16.550000	0.00417541
16.500000	0.00422789
16.450000	0.00431784
16.400000	0.0044003
16.350000	0.00448276
16.300000	0.00453523
16.250000	0.00461019
16.200000	0.00466267
16.150000	0.00476012
16.100000	0.00486507
16.050000	0.00494003
16.000000	0.00501499
15.950000	0.00506747
15.900000	0.00513493
15.850000	0.00521739
15.800000	0.00529985
15.750000	0.00536732
15.700000	0.00543478
15.650000	0.00553223
15.600000	0.0056072
15.550000	0.00571214
15.500000	0.00582459
15.450000	0.00595952
15.400000	0.00608696
15.350000	0.0061994
15.300000	0.00627436
15.250000	0.00636432
15.200000	0.00648426
15.150000	0.00658921
15.100000	0.00670915
15.050000	0.00686657
15.000000	0.00694903
14.950000	0.00708396
14.900000	0.00721889
14.850000	0.00732384
14.800000	0.00748876
14.750000	0.00762369
14.700000	0.00777361
14.650000	0.00790855
14.600000	0.00808846
14.550000	0.00822339
14.500000	0.00837331
14.450000	0.00848576
14.400000	0.0085982
14.350000	0.00873313
14.300000	0.00885307
14.250000	0.00891304
14.200000	0.00904798
14.150000	0.00916792
14.100000	0.00924288
14.050000	0.00937781
14.000000	0.00955022
13.950000	0.00970015
13.900000	0.00985007
13.850000	0.00997751
13.800000	0.0101199
13.750000	0.0102474
13.700000	0.0103598
13.650000	0.0105022
13.600000	0.0106447
13.550000	0.0108321
13.500000	0.010937
13.450000	0.0111019
13.400000	0.0112969
13.350000	0.0114318
13.300000	0.0115517
13.250000	0.0117691
13.200000	0.011964
13.150000	0.0121439
13.100000	0.0123688
13.050000	0.0125637
13.000000	0.0127361
12.950000	0.012901
12.900000	0.0130885
12.850000	0.0132159
12.800000	0.0133958
12.750000	0.0136282
12.700000	0.0138081
12.650000	0.0139655
12.600000	0.0140855
12.550000	0.0143028
12.500000	0.0144978
12.450000	0.0146927
12.400000	0.0149325
12.350000	0.0150825
12.300000	0.0152249
12.250000	0.0153973
12.200000	0.0155922
12.150000	0.0158546
12.100000	0.016042
12.050000	0.0162969
12.000000	0.0165217
11.950000	0.0167616
11.900000	0.0170165
11.850000	0.0173463
11.800000	0.0176237
11.750000	0.0178936
11.700000	0.0181709
11.650000	0.0185007
11.600000	0.0187481
11.550000	0.0190705
11.500000	0.0192804
11.450000	0.0195202
11.400000	0.0198051
11.350000	0.0201274
11.300000	0.0205172
11.250000	0.0208171
11.200000	0.0211319
11.150000	0.0213793
11.100000	0.0216417
11.050000	0.0218966
11.000000	0.0222564
10.950000	0.0226387
10.900000	0.0230735
10.850000	0.0234558
10.800000	0.0237181
10.750000	0.0240405
10.700000	0.0244528
10.650000	0.0248201
10.600000	0.0251874
10.550000	0.0255547
10.500000	0.0258771
10.450000	0.0263043
10.400000	0.0266492
10.350000	0.027084
10.300000	0.0274888
10.250000	0.0278186
10.200000	0.0281634
10.150000	0.0286507
10.100000	0.0291079
10.050000	0.0295652
10.000000	0.0300225
9.950000	0.0303748
9.900000	0.0308771
9.850000	0.0313718
9.800000	0.0317616
9.750000	0.0322564
9.700000	0.0327511
9.650000	0.0333358
9.600000	0.0338231
9.550000	0.0343553
9.500000	0.0348651
9.450000	0.0353973
9.400000	0.035937
9.350000	0.0365442
9.300000	0.036979
9.250000	0.0374288
9.200000	0.0379835
9.150000	0.0383958
9.100000	0.038928
9.050000	0.0395277
9.000000	0.0401874
8.950000	0.0407271
8.900000	0.0412519
8.850000	0.041934
8.800000	0.0426312
8.750000	0.0432459
8.700000	0.0438831
8.650000	0.0445352
8.600000	0.0451724
8.550000	0.045997
8.500000	0.0466042
8.450000	0.0472489
8.400000	0.0478861
8.350000	0.0485457
8.300000	0.0492954
8.250000	0.04994
8.200000	0.0505922
8.150000	0.0511844
8.100000	0.0518441
8.050000	0.0526537
8.000000	0.0533733
7.950000	0.0541379
7.900000	0.0548201
7.850000	0.0556222
7.800000	0.0563718
7.750000	0.0571889
7.700000	0.057946
7.650000	0.0587481
7.600000	0.0594678
7.550000	0.0602174
7.500000	0.060937
7.450000	0.0616342
7.400000	0.0626162
7.350000	0.0633658
7.300000	0.0643403
7.250000	0.0652999
7.200000	0.0661919
7.150000	0.0671364
7.100000	0.067901
7.050000	0.0688756
7.000000	0.0698201
6.950000	0.0707496
6.900000	0.0718516
6.850000	0.0727811
6.800000	0.0736582
6.750000	0.0747751
6.700000	0.0757046
6.650000	0.0767616
6.600000	0.0777961
6.550000	0.0788006
6.500000	0.0798951
6.450000	0.080967
6.400000	0.081949
6.350000	0.0829535
6.300000	0.0838831
6.250000	0.0848576
6.200000	0.0858696
6.150000	0.087024
6.100000	0.0882084
6.050000	0.0893253
6.000000	0.0905097
5.950000	0.0916942
5.900000	0.0927961
5.850000	0.094078
5.800000	0.0952624
5.750000	0.0963793
5.700000	0.0976612
5.650000	0.0989355
5.600000	0.100105
5.550000	0.101447
5.500000	0.102804
5.450000	0.104123
5.400000	0.105472
5.350000	0.106717
5.300000	0.108201
5.250000	0.10949
5.200000	0.110975
5.150000	0.112204
5.100000	0.113621
5.050000	0.115112
5.000000	0.116679
4.950000	0.117961
4.900000	0.119265
4.850000	0.120885
4.800000	0.122451
4.750000	0.123981
4.700000	0.125547
4.650000	0.127031
4.600000	0.128583
4.550000	0.130262
4.500000	0.131814
4.450000	0.133403
4.400000	0.134985
4.350000	0.136529
4.300000	0.138231
4.250000	0.139918
4.200000	0.141657
4.150000	0.143216
4.100000	0.144723
4.050000	0.146529
4.000000	0.148283
3.950000	0.150022
3.900000	0.151619
3.850000	0.153351
3.800000	0.155165
3.750000	0.156829
3.700000	0.158733
3.650000	0.160607
3.600000	0.162736
3.550000	0.164543
3.500000	0.166432
3.450000	0.168553
3.400000	0.170472
3.350000	0.172579
3.300000	0.17446
3.250000	0.176417
3.200000	0.178381
3.150000	0.180427
3.100000	0.182661
3.050000	0.184745
3.000000	0.186829
2.950000	0.18907
2.900000	0.191364
2.850000	0.193643
2.800000	0.195945
2.750000	0.198208
2.700000	0.20078
2.650000	0.203066
2.600000	0.20533
2.550000	0.207691
2.500000	0.210322
2.450000	0.212834
2.400000	0.214948
2.350000	0.217301
2.300000	0.219993
2.250000	0.222534
2.200000	0.225277
2.150000	0.227856
2.100000	0.230112
2.050000	0.233028
2.000000	0.23581
1.950000	0.238801
1.900000	0.241739
1.850000	0.244535
1.800000	0.247286
1.750000	0.250405
1.700000	0.253291
1.650000	0.256109
1.600000	0.259325
1.550000	0.262436
1.500000	0.265787
1.450000	0.268883
1.400000	0.272046
1.350000	0.275217
1.300000	0.278598
1.250000	0.281754
1.200000	0.28497
1.150000	0.288268
1.100000	0.291409
1.050000	0.294775
1.000000	0.298216
0.950000	0.301537
0.900000	0.305097
0.850000	0.308868
0.800000	0.312781
0.750000	0.316514
0.700000	0.320217
0.650000	0.32437
0.600000	0.328486
0.550000	0.332721
0.500000	0.336627
0.450000	0.340682
0.400000	0.344895
0.350000	0.349228
0.300000	0.353328
0.250000	0.357826
0.200000	0.362564
0.150000	0.367016
0.100000	0.371694
0.050000	0.376874
0.000000	0.388763
-0.050000	0.409873
-0.100000	0.419025
-0.150000	0.426799
-0.200000	0.43419
-0.250000	0.442369
-0.300000	0.450427
-0.350000	0.458568
-0.400000	0.465652
-0.450000	0.472916
-0.500000	0.48
-0.550000	0.488066
-0.600000	0.495135
-0.650000	0.502646
-0.700000	0.509955
-0.750000	0.517076
-0.800000	0.524543
-0.850000	0.532369
-0.900000	0.539438
-0.950000	0.546844
-1.000000	0.55401
-1.050000	0.561627
-1.100000	0.568921
-1.150000	0.576304
-1.200000	0.583553
-1.250000	0.591094
-1.300000	0.598313
-1.350000	0.605637
-1.400000	0.612414
-1.450000	0.619768
-1.500000	0.626304
-1.550000	0.633621
-1.600000	0.640352
-1.650000	0.646844
-1.700000	0.653216
-1.750000	0.659798
-1.800000	0.666672
-1.850000	0.673441
-1.900000	0.68006
-1.950000	0.686642
-2.000000	0.693163
-2.050000	0.699355
-2.100000	0.705285
-2.150000	0.711462
-2.200000	0.717279
-2.250000	0.723268
-2.300000	0.728831
-2.350000	0.734483
-2.400000	0.740255
-2.450000	0.745705
-2.500000	0.751409
-2.550000	0.756544
-2.600000	0.761769
-2.650000	0.766417
-2.700000	0.771529
-2.750000	0.776177
-2.800000	0.781124
-2.850000	0.786132
-2.900000	0.79078
-2.950000	0.79518
-3.000000	0.799753
-3.050000	0.80446
-3.100000	0.808568
-3.150000	0.812834
-3.200000	0.817189
-3.250000	0.821574
-3.300000	0.825322
-3.350000	0.829288
-3.400000	0.833343
-3.450000	0.837114
-3.500000	0.840885
-3.550000	0.844513
-3.600000	0.848171
-3.650000	0.851717
-3.700000	0.855255
-3.750000	0.858658
-3.800000	0.862264
-3.850000	0.86587
-3.900000	0.86922
-3.950000	0.872076
-4.000000	0.87512
-4.050000	0.878111
-4.100000	0.881244
-4.150000	0.883883
-4.200000	0.886897
-4.250000	0.889588
-4.300000	0.892099
-4.350000	0.894723
-4.400000	0.897324
-4.450000	0.89982
-4.500000	0.902489
-4.550000	0.90485
-4.600000	0.907144
-4.650000	0.909483
-4.700000	0.911649
-4.750000	0.913733
-4.800000	0.915945
-4.850000	0.918088
-4.900000	0.920412
-4.950000	0.922571
-5.000000	0.924693
-5.050000	0.926904
-5.100000	0.928958
-5.150000	0.93099
-5.200000	0.932789
-5.250000	0.934663
-5.300000	0.936357
-5.350000	0.938088
-5.400000	0.93967
-5.450000	0.941559
-5.500000	0.943253
-5.550000	0.94482
-5.600000	0.946319
-5.650000	0.947886
-5.700000	0.949385
-5.750000	0.950915
-5.800000	0.952076
-5.850000	0.953448
-5.900000	0.954865
-5.950000	0.956214
-6.000000	0.957421
-6.050000	0.958673
-6.100000	0.959918
-6.150000	0.961109
-6.200000	0.962219
-6.250000	0.963193
-6.300000	0.964355
-6.350000	0.96554
-6.400000	0.966574
-6.450000	0.967624
-6.500000	0.968546
-6.550000	0.969468
-6.600000	0.97048
-6.650000	0.971259
-6.700000	0.972234
-6.750000	0.973193
-6.800000	0.973996
-6.850000	0.974805
-6.900000	0.975735
-6.950000	0.976454
-7.000000	0.977294
-7.050000	0.977961
-7.100000	0.978763
-7.150000	0.979393
-7.200000	0.979918
-7.250000	0.980525
-7.300000	0.981132
-7.350000	0.981724
-7.400000	0.982376
-7.450000	0.982924
-7.500000	0.983478
-7.550000	0.98413
-7.600000	0.98467
-7.650000	0.98524
-7.700000	0.985742
-7.750000	0.986252
-7.800000	0.986694
-7.850000	0.987189
-7.900000	0.987616
-7.950000	0.988156
-8.000000	0.988531
-8.050000	0.988951
-8.100000	0.989325
-8.150000	0.989753
-8.200000	0.990195
-8.250000	0.990622
-8.300000	0.991034
-8.350000	0.991342
-8.400000	0.991694
-8.450000	0.991987
-8.500000	0.992249
-8.550000	0.992549
-8.600000	0.992894
-8.650000	0.993216
-8.700000	0.993486
-8.750000	0.993673
-8.800000	0.993928
-8.850000	0.994175
-8.900000	0.994355
-8.950000	0.994558
-9.000000	0.99482
-9.050000	0.995007
-9.100000	0.99524
-9.150000	0.995472
-9.200000	0.995645
-9.250000	0.99581
-9.300000	0.995952
-9.350000	0.996139
-9.400000	0.996319
-9.450000	0.996462
-9.500000	0.996589
-9.550000	0.996792
-9.600000	0.996942
-9.650000	0.997031
-9.700000	0.997211
-9.750000	0.997316
-9.800000	0.997421
-9.850000	0.997511
-9.900000	0.997646
-9.950000	1
&
90.950000	1.1313e-18
90.900000	1.16003e-18
90.850000	1.1895e-18
90.800000	1.21972e-18
90.750000	1.2507e-18
90.700000	1.28247e-18
90.650000	1.31504e-18
90.600000	1.34844e-18
90.550000	1.3827e-18
90.500000	1.41782e-18
90.450000	1.45383e-18
90.400000	1.49076e-18
90.350000	1.52862e-18
90.300000	1.56745e-18
90.250000	1.60726e-18
90.200000	1.64809e-18
90.150000	1.68995e-18
90.100000	1.73287e-18
90.050000	1.77689e-18
90.000000	1.82202e-18
89.950000	1.8683e-18
89.900000	1.91575e-18
89.850000	1.96441e-18
89.800000	2.0143e-18
89.750000	2.06546e-18
89.700000	2.11792e-18
89.650000	2.17171e-18
89.600000	2.22687e-18
89.550000	2.28343e-18
89.500000	2.34142e-18
89.450000	2.40089e-18
89.400000	2.46187e-18
89.350000	2.52439e-18
89.300000	2.5885e-18
89.250000	2.65424e-18
89.200000	2.72166e-18
89.150000	2.79078e-18
89.100000	2.86165e-18
89.050000	2.93433e-18
89.000000	3.00885e-18
88.950000	3.08527e-18
88.900000	3.16362e-18
88.850000	3.24397e-18
88.800000	3.32635e-18
88.750000	3.41083e-18
88.700000	3.49745e-18
88.650000	3.58627e-18
88.600000	3.67734e-18
88.550000	3.77073e-18
88.500000	3.86649e-18
88.450000	3.96468e-18
88.400000	4.06537e-18
88.350000	4.16861e-18
88.300000	4.27447e-18
88.250000	4.38302e-18
88.200000	4.49432e-18
88.150000	4.60845e-18
88.100000	4.72548e-18
88.050000	4.84548e-18
88.000000	4.96853e-18
87.950000	5.0947e-18
87.900000	5.22407e-18
87.850000	5.35673e-18
87.800000	5.49276e-18
87.750000	5.63224e-18
87.700000	5.77526e-18
87.650000	5.92191e-18
87.600000	6.07228e-18
87.550000	6.22648e-18
87.500000	6.38458e-18
87.450000	6.5467e-18
87.400000	6.71294e-18
87.350000	6.8834e-18
87.300000	7.05818e-18
87.250000	7.2374e-18
87.200000	7.42117e-18
87.150000	7.60961e-18
87.100000	7.80283e-18
87.050000	8.00096e-18
87.000000	8.20411e-18
86.950000	8.41243e-18
86.900000	8.62603e-18
86.850000	8.84505e-18
86.800000	9.06963e-18
86.750000	9.29992e-18
86.700000	9.53605e-18
86.650000	9.77817e-18
86.600000	1.00264e-17
86.550000	1.0281e-17
86.500000	1.0542e-17
86.450000	1.08097e-17
86.400000	1.10842e-17
86.350000	1.13656e-17
86.300000	1.16542e-17
86.250000	1.195e-17
86.200000	1.22534e-17
86.150000	1.25645e-17
86.100000	1.28835e-17
86.050000	1.32106e-17
86.000000	1.3546e-17
85.950000	1.389e-17
85.900000	1.42426e-17
85.850000	1.46042e-17
85.800000	1.4975e-17
85.750000	1.53551e-17
85.700000	1.5745e-17
85.650000	1.61447e-17
85.600000	1.65546e-17
85.550000	1.69748e-17
85.500000	1.74058e-17
85.450000	1.78477e-17
85.400000	1.83008e-17
85.350000	1.87654e-17
85.300000	1.92418e-17
85.250000	1.97302e-17
85.200000	2.02311e-17
85.150000	2.07447e-17
85.100000	2.12713e-17
85.050000	2.18113e-17
85.000000	2.2365e-17
84.950000	2.29328e-17
84.900000	2.35149e-17
84.850000	2.41118e-17
84.800000	2.47239e-17
84.750000	2.53515e-17
84.700000	2.59951e-17
84.650000	2.6655e-17
84.600000	2.73316e-17
84.550000	2.80254e-17
84.500000	2.87368e-17
84.450000	2.94662e-17
84.400000	3.02142e-17
84.350000	3.09812e-17
84.300000	3.17676e-17
84.250000	3.25739e-17
84.200000	3.34008e-17
84.150000	3.42486e-17
84.100000	3.51179e-17
84.050000	3.60093e-17
84.000000	3.69233e-17
83.950000	3.78606e-17
83.900000	3.88215e-17
83.850000	3.98069e-17
83.800000	4.08173e-17
83.750000	4.18533e-17
83.700000	4.29157e-17
83.650000	4.40049e-17
83.600000	4.51218e-17
83.550000	4.62671e-17
83.500000	4.74414e-17
83.450000	4.86455e-17
83.400000	4.98802e-17
83.350000	5.11462e-17
83.300000	5.24443e-17
83.250000	5.37754e-17
83.200000	5.51402e-17
83.150000	5.65397e-17
83.100000	5.79746e-17
83.050000	5.9446e-17
83.000000	6.09547e-17
82.950000	6.25017e-17
82.900000	6.4088e-17
82.850000	6.57145e-17
82.800000	6.73823e-17
82.750000	6.90924e-17
82.700000	7.08458e-17
82.650000	7.26438e-17
82.600000	7.44874e-17
82.550000	7.63778e-17
82.500000	7.83161e-17
82.450000	8.03036e-17
82.400000	8.23415e-17
82.350000	8.44311e-17
82.300000	8.65738e-17
82.250000	8.87708e-17
82.200000	9.10236e-17
82.150000	9.33335e-17
82.100000	9.5702e-17
82.050000	9.81306e-17
82.000000	1.00621e-16
81.950000	1.03174e-16
81.900000	1.05792e-16
81.850000	1.08477e-16
81.800000	1.1123e-16
81.750000	1.14052e-16
81.700000	1.16946e-16
81.650000	1.19914e-16
81.600000	1.22957e-16
81.550000	1.26077e-16
81.500000	1.29276e-16
81.450000	1.32556e-16
81.400000	1.3592e-16
81.350000	1.39369e-16
81.300000	1.42905e-16
81.250000	1.46531e-16
81.200000	1.50249e-16
81.150000	1.54062e-16
81.100000	1.57971e-16
81.050000	1.61979e-16
81.000000	1.66089e-16
80.950000	1.70303e-16
80.900000	1.74624e-16
80.850000	1.79055e-16
80.800000	1.83598e-16
80.750000	1.88256e-16
80.700000	1.93033e-16
80.650000	1.9793e-16
80.600000	2.02952e-16
80.550000	2.08102e-16
80.500000	2.13381e-16
80.450000	2.18795e-16
80.400000	2.24346e-16
80.350000	2.30038e-16
80.300000	2.35874e-16
80.250000	2.41859e-16
80.200000	2.47995e-16
80.150000	2.54287e-16
80.100000	2.60738e-16
80.050000	2.67353e-16
80.000000	2.74136e-16
79.950000	2.8109e-16
79.900000	2.88221e-16
79.850000	2.95533e-16
79.800000	3.03031e-16
79.750000	3.10718e-16
79.700000	3.18601e-16
79.650000	3.26684e-16
79.600000	3.34971e-16
79.550000	3.43469e-16
79.500000	3.52182e-16
79.450000	3.61116e-16
79.400000	3.70277e-16
79.350000	3.7967e-16
79.300000	3.89301e-16
79.250000	3.99177e-16
79.200000	4.09302e-16
79.150000	4.19685e-16
79.100000	4.30331e-16
79.050000	4.41247e-16
79.000000	4.5244e-16
78.950000	4.63917e-16
78.900000	4.75685e-16
78.850000	4.87751e-16
78.800000	5.00123e-16
78.750000	5.12809e-16
78.700000	5.25816e-16
78.650000	5.39154e-16
78.600000	5.52829e-16
78.550000	5.66852e-16
78.500000	5.8123e-16
78.450000	5.95972e-16
78.400000	6.11089e-16
78.350000	6.26588e-16
78.300000	6.42481e-16
78.250000	6.58777e-16
78.200000	6.75486e-16
78.150000	6.92618e-16
78.100000	7.10185e-16
78.050000	7.28198e-16
78.000000	7.46667e-16
77.950000	7.65604e-16
77.900000	7.85022e-16
77.850000	8.04932e-16
77.800000	8.25346e-16
77.750000	8.46279e-16
77.700000	8.67742e-16
77.650000	8.89749e-16
77.600000	9.12314e-16
77.550000	9.35452e-16
77.500000	9.59175e-16
77.450000	9.83501e-16
77.400000	1.00844e-15
77.350000	1.03402e-15
77.300000	1.06024e-15
77.250000	1.08713e-15
77.200000	1.1147e-15
77.150000	1.14297e-15
77.100000	1.17195e-15
77.050000	1.20167e-15
77.000000	1.23214e-15
76.950000	1.26339e-15
76.900000	1.29543e-15
76.850000	1.32828e-15
76.800000	1.36196e-15
76.750000	1.3965e-15
76.700000	1.43191e-15
76.650000	1.46822e-15
76.600000	1.50545e-15
76.550000	1.54362e-15
76.500000	1.58277e-15
76.450000	1.6229e-15
76.400000	1.66405e-15
76.350000	1.70625e-15
76.300000	1.74951e-15
76.250000	1.79387e-15
76.200000	1.83936e-15
76.150000	1.88599e-15
76.100000	1.93382e-15
76.050000	1.98285e-15
76.000000	2.03312e-15
75.950000	2.08467e-15
75.900000	2.13753e-15
75.850000	2.19173e-15
75.800000	2.2473e-15
75.750000	2.30427e-15
75.700000	2.3627e-15
75.650000	2.4226e-15
75.600000	2.48402e-15
75.550000	2.547e-15
75.500000	2.61157e-15
75.450000	2.67779e-15
75.400000	2.74568e-15
75.350000	2.81529e-15
75.300000	2.88666e-15
75.250000	2.95984e-15
75.200000	3.03488e-15
75.150000	3.11182e-15
75.100000	3.19071e-15
75.050000	3.2716e-15
75.000000	3.35454e-15
74.950000	3.43958e-15
74.900000	3.52677e-15
74.850000	3.61618e-15
74.800000	3.70785e-15
74.750000	3.80185e-15
74.700000	3.89822e-15
74.650000	3.99704e-15
74.600000	4.09836e-15
74.550000	4.20226e-15
74.500000	4.30878e-15
74.450000	4.418e-15
74.400000	4.52999e-15
74.350000	4.64482e-15
74.300000	4.76256e-15
74.250000	4.88328e-15
74.200000	5.00706e-15
74.150000	5.13398e-15
74.100000	5.26411e-15
74.050000	5.39754e-15
74.000000	5.53435e-15
73.950000	5.67463e-15
73.900000	5.81846e-15
73.850000	5.96594e-15
73.800000	6.11716e-15
73.750000	6.2722e-15
73.700000	6.43117e-15
73.650000	6.59418e-15
73.600000	6.76131e-15
73.550000	6.93267e-15
73.500000	7.10838e-15
73.450000	7.28854e-15
73.400000	7.47326e-15
73.350000	7.66267e-15
73.300000	7.85687e-15
73.250000	8.05599e-15
73.200000	8.26016e-15
73.150000	8.4695e-15
73.100000	8.68415e-15
73.050000	8.90423e-15
73.000000	9.12988e-15
72.950000	9.36126e-15
72.900000	9.59849e-15
72.850000	9.84174e-15
72.800000	1.00911e-14
72.750000	1.03469e-14
72.700000	1.06091e-14
72.650000	1.08779e-14
72.600000	1.11536e-14
72.550000	1.14362e-14
72.500000	1.1726e-14
72.450000	1.20232e-14
72.400000	1.23278e-14
72.350000	1.26402e-14
72.300000	1.29605e-14
72.250000	1.32889e-14
72.200000	1.36256e-14
72.150000	1.39709e-14
72.100000	1.43249e-14
72.050000	1.46879e-14
72.000000	1.506e-14
71.950000	1.54416e-14
71.900000	1.58329e-14
71.850000	1.62341e-14
71.800000	1.66454e-14
71.750000	1.70671e-14
71.700000	1.74996e-14
71.650000	1.79429e-14
71.600000	1.83975e-14
71.550000	1.88637e-14
71.500000	1.93416e-14
71.450000	1.98316e-14
71.400000	2.03341e-14
71.350000	2.08492e-14
71.300000	2.13775e-14
71.250000	2.1919e-14
71.200000	2.24744e-14
71.150000	2.30437e-14
71.100000	2.36275e-14
71.050000	2.42261e-14
71.000000	2.48398e-14
70.950000	2.54691e-14
70.900000	2.61143e-14
70.850000	2.67759e-14
70.800000	2.74542e-14
70.750000	2.81496e-14
70.700000	2.88627e-14
70.650000	2.95939e-14
70.600000	3.03435e-14
70.550000	3.11122e-14
70.500000	3.19003e-14
70.450000	3.27084e-14
70.400000	3.35369e-14
70.350000	3.43864e-14
70.300000	3.52574e-14
70.250000	3.61505e-14
70.200000	3.70661e-14
70.150000	3.8005e-14
70.100000	3.89676e-14
70.050000	3.99546e-14
70.000000	4.09666e-14
69.950000	4.20043e-14
69.900000	4.30682e-14
69.850000	4.4159e-14
69.800000	4.52774e-14
69.750000	4.64242e-14
69.700000	4.76e-14
69.650000	4.88056e-14
69.600000	5.00416e-14
69.550000	5.1309e-14
69.500000	5.26085e-14
69.450000	5.39408e-14
69.400000	5.53069e-14
69.350000	5.67076e-14
69.300000	5.81437e-14
69.250000	5.96162e-14
69.200000	6.1126e-14
69.150000	6.2674e-14
69.100000	6.42611e-14
69.050000	6.58885e-14
69.000000	6.7557e-14
68.950000	6.92678e-14
68.900000	7.10218e-14
68.850000	7.28203e-14
68.800000	7.46643e-14
68.750000	7.6555e-14
68.700000	7.84935e-14
68.650000	8.04811e-14
68.600000	8.2519e-14
68.550000	8.46085e-14
68.500000	8.67509e-14
68.450000	8.89475e-14
68.400000	9.11997e-14
68.350000	9.35089e-14
68.300000	9.58765e-14
68.250000	9.83041e-14
68.200000	1.00793e-13
68.150000	1.03345e-13
68.100000	1.05962e-13
68.050000	1.08644e-13
68.000000	1.11395e-13
67.950000	1.14216e-13
67.900000	1.17107e-13
67.850000	1.20072e-13
67.800000	1.23112e-13
67.750000	1.26229e-13
67.700000	1.29425e-13
67.650000	1.32701e-13
67.600000	1.36061e-13
67.550000	1.39505e-13
67.500000	1.43037e-13
67.450000	1.46658e-13
67.400000	1.5037e-13
67.350000	1.54177e-13
67.300000	1.5808e-13
67.250000	1.62082e-13
67.200000	1.66185e-13
67.150000	1.70391e-13
67.100000	1.74705e-13
67.050000	1.79127e-13
67.000000	1.83661e-13
66.950000	1.8831e-13
66.900000	1.93077e-13
66.850000	1.97964e-13
66.800000	2.02975e-13
66.750000	2.08112e-13
66.700000	2.1338e-13
66.650000	2.18781e-13
66.600000	2.24318e-13
66.550000	2.29996e-13
66.500000	2.35817e-13
66.450000	2.41785e-13
66.400000	2.47905e-13
66.350000	2.54179e-13
66.300000	2.60612e-13
66.250000	2.67208e-13
66.200000	2.7397e-13
66.150000	2.80904e-13
66.100000	2.88013e-13
66.050000	2.95302e-13
66.000000	3.02775e-13
65.950000	3.10437e-13
65.900000	3.18293e-13
65.850000	3.26348e-13
65.800000	3.34607e-13
65.750000	3.43074e-13
65.700000	3.51756e-13
65.650000	3.60657e-13
65.600000	3.69783e-13
65.550000	3.79141e-13
65.500000	3.88734e-13
65.450000	3.98571e-13
65.400000	4.08656e-13
65.350000	4.18997e-13
65.300000	4.29598e-13
65.250000	4.40468e-13
65.200000	4.51613e-13
65.150000	4.6304e-13
65.100000	4.74756e-13
65.050000	4.86768e-13
65.000000	4.99084e-13
64.950000	5.11711e-13
64.900000	5.24657e-13
64.850000	5.37931e-13
64.800000	5.51541e-13
64.750000	5.65495e-13
64.700000	5.79801e-13
64.650000	5.9447e-13
64.600000	6.09509e-13
64.550000	6.24929e-13
64.500000	6.40738e-13
64.450000	6.56948e-13
64.400000	6.73567e-13
64.350000	6.90606e-13
64.300000	7.08076e-13
64.250000	7.25988e-13
64.200000	7.44353e-13
64.150000	7.63182e-13
64.100000	7.82487e-13
64.050000	8.0228e-13
64.000000	8.22573e-13
63.950000	8.4338e-13
63.900000	8.64713e-13
63.850000	8.86585e-13
63.800000	9.0901e-13
63.750000	9.32002e-13
63.700000	9.55575e-13
63.650000	9.79744e-13
63.600000	1.00452e-12
63.550000	1.02993e-12
63.500000	1.05598e-12
63.450000	1.08269e-12
63.400000	1.11007e-12
63.350000	1.13814e-12
63.300000	1.16693e-12
63.250000	1.19644e-12
63.200000	1.2267e-12
63.150000	1.25772e-12
63.100000	1.28952e-12
63.050000	1.32213e-12
63.000000	1.35557e-12
62.950000	1.38985e-12
62.900000	1.42499e-12
62.850000	1.46103e-12
62.800000	1.49797e-12
62.750000	1.53585e-12
62.700000	1.57469e-12
62.650000	1.61451e-12
62.600000	1.65533e-12
62.550000	1.69719e-12
62.500000	1.7401e-12
62.450000	1.7841e-12
62.400000	1.82921e-12
62.350000	1.87546e-12
62.300000	1.92287e-12
62.250000	1.97149e-12
62.200000	2.02134e-12
62.150000	2.07244e-12
62.100000	2.12484e-12
62.050000	2.17856e-12
62.000000	2.23363e-12
61.950000	2.2901e-12
61.900000	2.348e-12
61.850000	2.40735e-12
61.800000	2.46821e-12
61.750000	2.53061e-12
61.700000	2.59458e-12
61.650000	2.66017e-12
61.600000	2.72741e-12
61.550000	2.79636e-12
61.500000	2.86704e-12
61.450000	2.93952e-12
61.400000	3.01382e-12
61.350000	3.09e-12
61.300000	3.1681e-12
61.250000	3.24818e-12
61.200000	3.33028e-12
61.150000	3.41445e-12
61.100000	3.50076e-12
61.050000	3.58924e-12
61.000000	3.67995e-12
60.950000	3.77296e-12
60.900000	3.86831e-12
60.850000	3.96608e-12
60.800000	4.06631e-12
60.750000	4.16908e-12
60.700000	4.27444e-12
60.650000	4.38246e-12
60.600000	4.49321e-12
60.550000	4.60676e-12
60.500000	4.72317e-12
60.450000	4.84253e-12
60.400000	4.9649e-12
60.350000	5.09036e-12
60.300000	5.21899e-12
60.250000	5.35086e-12
60.200000	5.48607e-12
60.150000	5.62469e-12
60.100000	5.76681e-12
60.050000	5.91252e-12
60.000000	6.06191e-12
59.950000	6.21507e-12
59.900000	6.3721e-12
59.850000	6.5331e-12
59.800000	6.69816e-12
59.750000	6.86738e-12
59.700000	7.04088e-12
59.650000	7.21876e-12
59.600000	7.40113e-12
59.550000	7.58811e-12
59.500000	7.77981e-12
59.450000	7.97634e-12
59.400000	8.17784e-12
59.350000	8.38443e-12
59.300000	8.59623e-12
59.250000	8.81337e-12
59.200000	9.036e-12
59.150000	9.26425e-12
59.100000	9.49826e-12
59.050000	9.73818e-12
59.000000	9.98415e-12
58.950000	1.02363e-11
58.900000	1.04949e-11
58.850000	1.076e-11
58.800000	1.10317e-11
58.750000	1.13103e-11
58.700000	1.1596e-11
58.650000	1.18889e-11
58.600000	1.21891e-11
58.550000	1.2497e-11
58.500000	1.28126e-11
58.450000	1.31361e-11
58.400000	1.34679e-11
58.350000	1.3808e-11
58.300000	1.41567e-11
58.250000	1.45142e-11
58.200000	1.48807e-11
58.150000	1.52564e-11
58.100000	1.56417e-11
58.050000	1.60366e-11
58.000000	1.64416e-11
57.950000	1.68567e-11
57.900000	1.72823e-11
57.850000	1.77187e-11
57.800000	1.81661e-11
57.750000	1.86247e-11
57.700000	1.9095e-11
57.650000	1.95771e-11
57.600000	2.00713e-11
57.550000	2.05781e-11
57.500000	2.10976e-11
57.450000	2.16302e-11
57.400000	2.21762e-11
57.350000	2.27361e-11
57.300000	2.331e-11
57.250000	2.38985e-11
57.200000	2.45017e-11
57.150000	2.51202e-11
57.100000	2.57543e-11
57.050000	2.64044e-11
57.000000	2.70709e-11
56.950000	2.77542e-11
56.900000	2.84547e-11
56.850000	2.91729e-11
56.800000	2.99092e-11
56.750000	3.06641e-11
56.700000	3.1438e-11
56.650000	3.22315e-11
56.600000	3.30449e-11
56.550000	3.38789e-11
56.500000	3.47339e-11
56.450000	3.56104e-11
56.400000	3.65091e-11
56.350000	3.74304e-11
56.300000	3.8375e-11
56.250000	3.93433e-11
56.200000	4.03361e-11
56.150000	4.1354e-11
56.100000	4.23974e-11
56.050000	4.34672e-11
56.000000	4.4564e-11
55.950000	4.56884e-11
55.900000	4.68412e-11
55.850000	4.8023e-11
55.800000	4.92347e-11
55.750000	5.04768e-11
55.700000	5.17503e-11
55.650000	5.30559e-11
55.600000	5.43944e-11
55.550000	5.57667e-11
55.500000	5.71735e-11
55.450000	5.86158e-11
55.400000	6.00945e-11
55.350000	6.16104e-11
55.300000	6.31645e-11
55.250000	6.47578e-11
55.200000	6.63913e-11
55.150000	6.80659e-11
55.100000	6.97828e-11
55.050000	7.15429e-11
55.000000	7.33473e-11
54.950000	7.51973e-11
54.900000	7.70938e-11
54.850000	7.90382e-11
54.800000	8.10316e-11
54.750000	8.30751e-11
54.700000	8.51702e-11
54.650000	8.73181e-11
54.600000	8.95201e-11
54.550000	9.17776e-11
54.500000	9.40919e-11
54.450000	9.64646e-11
54.400000	9.8897e-11
54.350000	1.01391e-10
54.300000	1.03947e-10
54.250000	1.06568e-10
54.200000	1.09255e-10
54.150000	1.1201e-10
54.100000	1.14834e-10
54.050000	1.17729e-10
54.000000	1.20697e-10
53.950000	1.2374e-10
53.900000	1.2686e-10
53.850000	1.30058e-10
53.800000	1.33337e-10
53.750000	1.36698e-10
53.700000	1.40144e-10
53.650000	1.43677e-10
53.600000	1.47298e-10
53.550000	1.51011e-10
53.500000	1.54818e-10
53.450000	1.5872e-10
53.400000	1.62721e-10
53.350000	1.66822e-10
53.300000	1.71026e-10
53.250000	1.75337e-10
53.200000	1.79756e-10
53.150000	1.84286e-10
53.100000	1.88931e-10
53.050000	1.93692e-10
53.000000	1.98573e-10
52.950000	2.03577e-10
52.900000	2.08707e-10
52.850000	2.13966e-10
52.800000	2.19358e-10
52.750000	2.24885e-10
52.700000	2.30551e-10
52.650000	2.36361e-10
52.600000	2.42316e-10
52.550000	2.48421e-10
52.500000	2.5468e-10
52.450000	2.61096e-10
52.400000	2.67674e-10
52.350000	2.74418e-10
52.300000	2.81331e-10
52.250000	2.88418e-10
52.200000	2.95684e-10
52.150000	3.03132e-10
52.100000	3.10768e-10
52.050000	3.18596e-10
52.000000	3.26621e-10
51.950000	3.34848e-10
51.900000	3.43282e-10
51.850000	3.51928e-10
51.800000	3.60792e-10
51.750000	3.69879e-10
51.700000	3.79194e-10
51.650000	3.88744e-10
51.600000	3.98534e-10
51.550000	4.08571e-10
51.500000	4.18859e-10
51.450000	4.29407e-10
51.400000	4.4022e-10
51.350000	4.51305e-10
51.300000	4.62669e-10
51.250000	4.74319e-10
51.200000	4.86261e-10
51.150000	4.98504e-10
51.100000	5.11055e-10
51.050000	5.23922e-10
51.000000	5.37112e-10
50.950000	5.50635e-10
50.900000	5.64497e-10
50.850000	5.78707e-10
50.800000	5.93275e-10
50.750000	6.0821e-10
50.700000	6.2352e-10
50.650000	6.39215e-10
50.600000	6.55304e-10
50.550000	6.71798e-10
50.500000	6.88707e-10
50.450000	7.06041e-10
50.400000	7.23811e-10
50.350000	7.42027e-10
50.300000	7.60702e-10
50.250000	7.79845e-10
50.200000	7.99471e-10
50.150000	8.19589e-10
50.100000	8.40213e-10
50.050000	8.61356e-10
50.000000	8.8303e-10
49.950000	9.05248e-10
49.900000	9.28026e-10
49.850000	9.51375e-10
49.800000	9.75312e-10
49.750000	9.99849e-10
49.700000	1.025e-09
49.650000	1.05079e-09
49.600000	1.07723e-09
49.550000	1.10432e-09
49.500000	1.1321e-09
49.450000	1.16058e-09
49.400000	1.18978e-09
49.350000	1.2197e-09
49.300000	1.25038e-09
49.250000	1.28183e-09
49.200000	1.31407e-09
49.150000	1.34712e-09
49.100000	1.381e-09
49.050000	1.41573e-09
49.000000	1.45133e-09
48.950000	1.48783e-09
48.900000	1.52524e-09
48.850000	1.5636e-09
48.800000	1.60291e-09
48.750000	1.64322e-09
48.700000	1.68454e-09
48.650000	1.72689e-09
48.600000	1.77031e-09
48.550000	1.81482e-09
48.500000	1.86044e-09
48.450000	1.90721e-09
48.400000	1.95516e-09
48.350000	2.00431e-09
48.300000	2.05469e-09
48.250000	2.10634e-09
48.200000	2.15928e-09
48.150000	2.21356e-09
48.100000	2.26919e-09
48.050000	2.32623e-09
48.000000	2.38469e-09
47.950000	2.44462e-09
47.900000	2.50606e-09
47.850000	2.56904e-09
47.800000	2.63359e-09
47.750000	2.69977e-09
47.700000	2.76761e-09
47.650000	2.83715e-09
47.600000	2.90844e-09
47.550000	2.98152e-09
47.500000	3.05643e-09
47.450000	3.13321e-09
47.400000	3.21193e-09
47.350000	3.29262e-09
47.300000	3.37533e-09
47.250000	3.46012e-09
47.200000	3.54704e-09
47.150000	3.63614e-09
47.100000	3.72747e-09
47.050000	3.82109e-09
47.000000	3.91706e-09
46.950000	4.01544e-09
46.900000	4.11629e-09
46.850000	4.21966e-09
46.800000	4.32563e-09
46.750000	4.43425e-09
46.700000	4.5456e-09
46.650000	4.65974e-09
46.600000	4.77674e-09
46.550000	4.89667e-09
46.500000	5.01962e-09
46.450000	5.14564e-09
46.400000	5.27482e-09
46.350000	5.40725e-09
46.300000	5.54299e-09
46.250000	5.68213e-09
46.200000	5.82476e-09
46.150000	5.97097e-09
46.100000	6.12084e-09
46.050000	6.27447e-09
46.000000	6.43195e-09
45.950000	6.59337e-09
45.900000	6.75884e-09
45.850000	6.92845e-09
45.800000	7.10232e-09
45.750000	7.28054e-09
45.700000	7.46323e-09
45.650000	7.65049e-09
45.600000	7.84244e-09
45.550000	8.03921e-09
45.500000	8.2409e-09
45.450000	8.44765e-09
45.400000	8.65957e-09
45.350000	8.8768e-09
45.300000	9.09947e-09
45.250000	9.32772e-09
45.200000	9.56168e-09
45.150000	9.80151e-09
45.100000	1.00473e-08
45.050000	1.02993e-08
45.000000	1.05576e-08
44.950000	1.08224e-08
44.900000	1.10938e-08
44.850000	1.13719e-08
44.800000	1.16571e-08
44.750000	1.19494e-08
44.700000	1.2249e-08
44.650000	1.25561e-08
44.600000	1.28709e-08
44.550000	1.31935e-08
44.500000	1.35243e-08
44.450000	1.38633e-08
44.400000	1.42108e-08
44.350000	1.4567e-08
44.300000	1.49321e-08
44.250000	1.53063e-08
44.200000	1.56899e-08
44.150000	1.60831e-08
44.100000	1.64862e-08
44.050000	1.68993e-08
44.000000	1.73228e-08
43.950000	1.77568e-08
43.900000	1.82017e-08
43.850000	1.86577e-08
43.800000	1.91252e-08
43.750000	1.96043e-08
43.700000	2.00954e-08
43.650000	2.05988e-08
43.600000	2.11148e-08
43.550000	2.16436e-08
43.500000	2.21857e-08
43.450000	2.27414e-08
43.400000	2.33109e-08
43.350000	2.38947e-08
43.300000	2.44931e-08
43.250000	2.51064e-08
43.200000	2.5735e-08
43.150000	2.63794e-08
43.100000	2.70398e-08
43.050000	2.77168e-08
43.000000	2.84107e-08
42.950000	2.91219e-08
42.900000	2.98509e-08
42.850000	3.05981e-08
42.800000	3.1364e-08
42.750000	3.2149e-08
42.700000	3.29536e-08
42.650000	3.37783e-08
42.600000	3.46235e-08
42.550000	3.549e-08
42.500000	3.6378e-08
42.450000	3.72882e-08
42.400000	3.82212e-08
42.350000	3.91774e-08
42.300000	4.01575e-08
42.250000	4.11621e-08
42.200000	4.21918e-08
42.150000	4.32471e-08
42.100000	4.43288e-08
42.050000	4.54375e-08
42.000000	4.65739e-08
41.950000	4.77386e-08
41.900000	4.89324e-08
41.850000	5.0156e-08
41.800000	5.14101e-08
41.750000	5.26955e-08
41.700000	5.4013e-08
41.650000	5.53633e-08
41.600000	5.67473e-08
41.550000	5.81659e-08
41.500000	5.96198e-08
41.450000	6.11099e-08
41.400000	6.26373e-08
41.350000	6.42027e-08
41.300000	6.58072e-08
41.250000	6.74516e-08
41.200000	6.91371e-08
41.150000	7.08646e-08
41.100000	7.26351e-08
41.050000	7.44498e-08
41.000000	7.63097e-08
40.950000	7.82159e-08
40.900000	8.01697e-08
40.850000	8.21721e-08
40.800000	8.42245e-08
40.750000	8.63279e-08
40.700000	8.84838e-08
40.650000	9.06934e-08
40.600000	9.2958e-08
40.550000	9.52791e-08
40.500000	9.76579e-08
40.450000	1.00096e-07
40.400000	1.02595e-07
40.350000	1.05156e-07
40.300000	1.07781e-07
40.250000	1.10471e-07
40.200000	1.13228e-07
40.150000	1.16054e-07
40.100000	1.1895e-07
40.050000	1.21918e-07
40.000000	1.2496e-07
39.950000	1.28078e-07
39.900000	1.31273e-07
39.850000	1.34548e-07
39.800000	1.37904e-07
39.750000	1.41344e-07
39.700000	1.44869e-07
39.650000	1.48482e-07
39.600000	1.52185e-07
39.550000	1.5598e-07
39.500000	1.5987e-07
39.450000	1.63856e-07
39.400000	1.67941e-07
39.350000	1.72128e-07
39.300000	1.76419e-07
39.250000	1.80816e-07
39.200000	1.85323e-07
39.150000	1.89942e-07
39.100000	1.94675e-07
39.050000	1.99526e-07
39.000000	2.04498e-07
38.950000	2.09594e-07
38.900000	2.14815e-07
38.850000	2.20167e-07
38.800000	2.25651e-07
38.750000	2.31272e-07
38.700000	2.37032e-07
38.650000	2.42936e-07
38.600000	2.48986e-07
38.550000	2.55186e-07
38.500000	2.6154e-07
38.450000	2.68051e-07
38.400000	2.74725e-07
38.350000	2.81564e-07
38.300000	2.88572e-07
38.250000	2.95755e-07
38.200000	3.03116e-07
38.150000	3.10659e-07
38.100000	3.18389e-07
38.050000	3.26312e-07
38.000000	3.3443e-07
37.950000	3.4275e-07
37.900000	3.51277e-07
37.850000	3.60014e-07
37.800000	3.68969e-07
37.750000	3.78145e-07
37.700000	3.87549e-07
37.650000	3.97185e-07
37.600000	4.07061e-07
37.550000	4.17181e-07
37.500000	4.27552e-07
37.450000	4.3818e-07
37.400000	4.49071e-07
37.350000	4.60232e-07
37.300000	4.71669e-07
37.250000	4.8339e-07
37.200000	4.95401e-07
37.150000	5.07709e-07
37.100000	5.20321e-07
37.050000	5.33246e-07
37.000000	5.46491e-07
36.950000	5.60063e-07
36.900000	5.73972e-07
36.850000	5.88224e-07
36.800000	6.02829e-07
36.750000	6.17795e-07
36.700000	6.33131e-07
36.650000	6.48847e-07
36.600000	6.64951e-07
36.550000	6.81453e-07
36.500000	6.98363e-07
36.450000	7.15691e-07
36.400000	7.33448e-07
36.350000	7.51643e-07
36.300000	7.70287e-07
36.250000	7.89393e-07
36.200000	8.0897e-07
36.150000	8.2903e-07
36.100000	8.49586e-07
36.050000	8.7065e-07
36.000000	8.92233e-07
35.950000	9.1435e-07
35.900000	9.37012e-07
35.850000	9.60233e-07
35.800000	9.84028e-07
35.750000	1.00841e-06
35.700000	1.03339e-06
35.650000	1.05899e-06
35.600000	1.08522e-06
35.550000	1.1121e-06
35.500000	1.13964e-06
35.450000	1.16786e-06
35.400000	1.19677e-06
35.350000	1.2264e-06
35.300000	1.25676e-06
35.250000	1.28786e-06
35.200000	1.31973e-06
35.150000	1.35239e-06
35.100000	1.38585e-06
35.050000	1.42013e-06
35.000000	1.45526e-06
34.950000	1.49125e-06
34.900000	1.52813e-06
34.850000	1.56592e-06
34.800000	1.60463e-06
34.750000	1.6443e-06
34.700000	1.68494e-06
34.650000	1.72659e-06
34.600000	1.76925e-06
34.550000	1.81297e-06
34.500000	1.85776e-06
34.450000	1.90365e-06
34.400000	1.95067e-06
34.350000	1.99884e-06
34.300000	2.0482e-06
34.250000	2.09877e-06
34.200000	2.15058e-06
34.150000	2.20366e-06
34.100000	2.25805e-06
34.050000	2.31377e-06
34.000000	2.37086e-06
33.950000	2.42935e-06
33.900000	2.48927e-06
33.850000	2.55066e-06
33.800000	2.61356e-06
33.750000	2.678e-06
33.700000	2.74402e-06
33.650000	2.81166e-06
33.600000	2.88095e-06
33.550000	2.95194e-06
33.500000	3.02467e-06
33.450000	3.09918e-06
33.400000	3.17552e-06
33.350000	3.25372e-06
33.300000	3.33384e-06
33.250000	3.41592e-06
33.200000	3.5e-06
33.150000	3.58614e-06
33.100000	3.67439e-06
33.050000	3.7648e-06
33.000000	3.85741e-06
32.950000	3.95229e-06
32.900000	4.04949e-06
32.850000	4.14906e-06
32.800000	4.25106e-06
32.750000	4.35555e-06
32.700000	4.46259e-06
32.650000	4.57224e-06
32.600000	4.68457e-06
32.550000	4.79964e-06
32.500000	4.91752e-06
32.450000	5.03827e-06
32.400000	5.16196e-06
32.350000	5.28866e-06
32.300000	5.41846e-06
32.250000	5.55141e-06
32.200000	5.6876e-06
32.150000	5.82711e-06
32.100000	5.97001e-06
32.050000	6.11639e-06
32.000000	6.26633e-06
31.950000	6.41991e-06
31.900000	6.57723e-06
31.850000	6.73838e-06
31.800000	6.90344e-06
31.750000	7.0725e-06
31.700000	7.24568e-06
31.650000	7.42306e-06
31.600000	7.60474e-06
31.550000	7.79083e-06
31.500000	7.98144e-06
31.450000	8.17667e-06
31.400000	8.37663e-06
31.350000	8.58143e-06
31.300000	8.7912e-06
31.250000	9.00605e-06
31.200000	9.2261e-06
31.150000	9.45148e-06
31.100000	9.68231e-06
31.050000	9.91873e-06
31.000000	1.01609e-05
30.950000	1.04088e-05
30.900000	1.06628e-05
30.850000	1.09229e-05
30.800000	1.11893e-05
30.750000	1.14622e-05
30.700000	1.17416e-05
30.650000	1.20277e-05
30.600000	1.23208e-05
30.550000	1.26209e-05
30.500000	1.29282e-05
30.450000	1.3243e-05
30.400000	1.35653e-05
30.350000	1.38954e-05
30.300000	1.42334e-05
30.250000	1.45796e-05
30.200000	1.49341e-05
30.150000	1.52971e-05
30.100000	1.56688e-05
30.050000	1.60495e-05
30.000000	1.64392e-05
29.950000	1.68384e-05
29.900000	1.72471e-05
29.850000	1.76656e-05
29.800000	1.80941e-05
29.750000	1.85329e-05
29.700000	1.89822e-05
29.650000	1.94423e-05
29.600000	1.99133e-05
29.550000	2.03957e-05
29.500000	2.08895e-05
29.450000	2.13951e-05
29.400000	2.19128e-05
29.350000	2.24429e-05
29.300000	2.29856e-05
29.250000	2.35412e-05
29.200000	2.41101e-05
29.150000	2.46925e-05
29.100000	2.52888e-05
29.050000	2.58992e-05
29.000000	2.65242e-05
28.950000	2.7164e-05
28.900000	2.7819e-05
28.850000	2.84895e-05
28.800000	2.91759e-05
28.750000	2.98787e-05
28.700000	3.0598e-05
28.650000	3.13344e-05
28.600000	3.20882e-05
28.550000	3.28598e-05
28.500000	3.36497e-05
28.450000	3.44582e-05
28.400000	3.52857e-05
28.350000	3.61328e-05
28.300000	3.69999e-05
28.250000	3.78873e-05
28.200000	3.87957e-05
28.150000	3.97254e-05
28.100000	4.06769e-05
28.050000	4.16508e-05
28.000000	4.26475e-05
27.950000	4.36676e-05
27.900000	4.47115e-05
27.850000	4.57799e-05
27.800000	4.68733e-05
27.750000	4.79922e-05
27.700000	4.91372e-05
27.650000	5.03089e-05
27.600000	5.1508e-05
27.550000	5.27349e-05
27.500000	5.39903e-05
27.450000	5.5275e-05
27.400000	5.65894e-05
27.350000	5.79343e-05
27.300000	5.93104e-05
27.250000	6.07183e-05
27.200000	6.21588e-05
27.150000	6.36325e-05
27.100000	6.51402e-05
27.050000	6.66827e-05
27.000000	6.82606e-05
26.950000	6.98748e-05
26.900000	7.1526e-05
26.850000	7.32152e-05
26.800000	7.49429e-05
26.750000	7.67102e-05
26.700000	7.85179e-05
26.650000	8.03668e-05
26.600000	8.22578e-05
26.550000	8.41918e-05
26.500000	8.61697e-05
26.450000	8.81925e-05
26.400000	9.02611e-05
26.350000	9.23764e-05
26.300000	9.45395e-05
26.250000	9.67513e-05
26.200000	9.90128e-05
26.150000	0.000101325
26.100000	0.000103689
26.050000	0.000106106
26.000000	0.000108577
25.950000	0.000111103
25.900000	0.000113686
25.850000	0.000116325
25.800000	0.000119023
25.750000	0.000121781
25.700000	0.000124599
25.650000	0.00012748
25.600000	0.000130423
25.550000	0.000133431
25.500000	0.000136505
25.450000	0.000139646
25.400000	0.000142854
25.350000	0.000146133
25.300000	0.000149482
25.250000	0.000152903
25.200000	0.000156397
25.150000	0.000159967
25.100000	0.000163612
25.050000	0.000167334
25.000000	0.000171136
24.950000	0.000175017
24.900000	0.00017898
24.850000	0.000183026
24.800000	0.000187155
24.750000	0.000191371
24.700000	0.000195673
24.650000	0.000200064
24.600000	0.000204544
24.550000	0.000209114
24.500000	0.000213778
24.450000	0.000218534
24.400000	0.000223385
24.350000	0.000228333
24.300000	0.000233377
24.250000	0.00023852
24.200000	0.000243762
24.150000	0.000249105
24.100000	0.000254549
24.050000	0.000260096
24.000000	0.000265746
23.950000	0.000271501
23.900000	0.00027736
23.850000	0.000283324
23.800000	0.000289394
23.750000	0.00029557
23.700000	0.000301853
23.650000	0.000308242
23.600000	0.000314736
23.550000	0.000321336
23.500000	0.000328041
23.450000	0.000334849
23.400000	0.00034176
23.350000	0.000348771
23.300000	0.000355881
23.250000	0.000363086
23.200000	0.000370383
23.150000	0.000377769
23.100000	0.000385238
23.050000	0.000392786
23.000000	0.000400404
22.950000	0.000408086
22.900000	0.000415821
22.850000	0.000423599
22.800000	0.000431404
22.750000	0.00043922
22.700000	0.000447027
22.650000	0.000454799
22.600000	0.000462502
22.550000	0.000470095
22.500000	0.000477517
22.450000	0.000484686
22.400000	0.000491468
22.350000	0.000497613
&
```
