## Supplementary material for "All-at-once RNA folding with 3D motif prediction framed by evolutionary information": RF02501_Atu_C7.helixcov

```
# RMs = 3 L = 158

# RM_HELIX NESTED 81-87 98-104, nbp = 7 nbp_cov = 0
# pvals: 0.985226,0.985226,0.985226,0.985226,0.985226,0.985226,0.985226
# aggregated NONE
NESTED  ::::::::::::::::::::::::::::::::::::::::::::::::::::::::::::::::::::::::::::::::<<<<<<<__________>>>>>>>::::::::::::::::::::::::::::::::::::::::::::::::::::::
        ::::::::::::::::::::::::::::::::::::::::::::::::::::::::::::::::::::::::::::::::::::::::::::::::::::::::::::::::::::::::::::::::::::::::::::::::::::::::::::::

# RM_HELIX NESTED 62-69 109-116, nbp = 8 nbp_cov = 0
# pvals: 0.985226,0.985226,0.985226,0.985226,0.985226,0.985226,0.985226,0.985226
# aggregated NONE
NESTED  :::::::::::::::::::::::::::::::::::::::::::::::::::::::::::::<<<<<<<<_______________________________________>>>>>>>>::::::::::::::::::::::::::::::::::::::::::
        ::::::::::::::::::::::::::::::::::::::::::::::::::::::::::::::::::::::::::::::::::::::::::::::::::::::::::::::::::::::::::::::::::::::::::::::::::::::::::::::

# RM_HELIX NESTED 123-134 142-153, nbp = 11 nbp_cov = 0
# pvals: 0.985226,0.985226,0.985226,0.985226,0.985226,0.985226,0.985226,0.985226,0.985226,0.985226,0.985226
# aggregated NONE
NESTED  ::::::::::::::::::::::::::::::::::::::::::::::::::::::::::::::::::::::::::::::::::::::::::::::::::::::::::::::::::::::::::<<<<<<<<<-<<_______>>->>>>>>>>>:::::
        ::::::::::::::::::::::::::::::::::::::::::::::::::::::::::::::::::::::::::::::::::::::::::::::::::::::::::::::::::::::::::::::::::::::::::::::::::::::::::::::
```
