## Supplementary material for "All-at-once RNA folding with 3D motif prediction framed by evolutionary information": RF02501_Atu_C7.power

```
# Power analysis of given structure 
#
# Powertype = SINGLE SUBSTITUTIONS
# covary  left_pos      right_pos    substitutions      power
#----------------------------------------------------------------
          62		116		0		0.00
          63		115		0		0.00
          64		114		0		0.00
          65		113		0		0.00
          66		112		0		0.00
          67		111		0		0.00
          68		110		0		0.00
          69		109		0		0.00
          81		104		0		0.00
          82		103		0		0.00
          83		102		0		0.00
          84		101		0		0.00
          85		100		0		0.00
          86		99		0		0.00
          87		98		0		0.00
          123		153		0		0.00
          124		152		0		0.00
          125		151		0		0.00
          126		150		0		0.00
          127		149		0		0.00
          128		148		0		0.00
          129		147		0		0.00
          130		146		0		0.00
          131		145		0		0.00
          133		143		0		0.00
          134		142		0		0.00
#
# BPAIRS 26
# avg substitutions per BP  0.0
# BPAIRS expected to covary 0.0 +/- 0.0
# BPAIRS observed to covary 0
#
```
