## Supplementary material for "All-at-once RNA folding with 3D motif prediction framed by evolutionary information": RF02501_Atu_C7.surv

```
-0.000000	0.0384615
-0.004913	1
&
2.445510	8.0795e-05
2.439141	0.00016159
2.311467	0.000242385
2.302347	0.000403975
2.293227	0.000565565
2.284108	0.00064636
2.211151	0.000727155
1.800769	0.00105034
1.791649	0.00121193
1.618377	0.00129272
1.508941	0.00145431
1.417745	0.0016159
1.390387	0.00177749
1.344789	0.00185829
1.290071	0.00193908
1.253592	0.00210067
1.244473	0.00218147
0.870569	0.00226226
0.843210	0.00242385
0.834091	0.00250465
0.742895	0.00266624
0.715536	0.00282783
0.660818	0.00298942
0.633459	0.00307021
0.615220	0.0032318
0.606101	0.0033126
0.578742	0.00339339
0.487546	0.00363578
0.432828	0.00379737
0.423708	0.00395896
0.396350	0.00403975
0.387230	0.00412055
0.368991	0.00420134
0.341632	0.00428214
0.296034	0.00436293
0.286914	0.00444373
0.232197	0.00460532
0.159240	0.00500929
0.141001	0.00525168
0.113642	0.00541327
0.104522	0.00557486
0.086283	0.00565565
0.068044	0.00573645
0.049805	0.00581724
0.031565	0.00589804
-0.004913	0.987234
-0.014033	0.987396
-0.023152	0.987638
-0.032272	0.988042
-0.041391	0.988204
-0.050511	0.988285
-0.059631	0.988446
-0.068750	0.988769
-0.077870	0.988931
-0.086989	0.989012
-0.105229	0.989497
-0.114348	0.989658
-0.123468	0.98982
-0.132587	0.990224
-0.141707	0.990709
-0.150827	0.99087
-0.159946	0.991193
-0.169066	0.991355
-0.187305	0.991678
-0.196425	0.991759
-0.214664	0.99184
-0.223784	0.99192
-0.242023	0.992567
-0.251142	0.99289
-0.260262	0.993052
-0.269382	0.993213
-0.278501	0.993617
-0.287621	0.994183
-0.296740	0.994425
-0.314980	0.994748
-0.324099	0.995072
-0.333219	0.995152
-0.342338	0.995395
-0.351458	0.995718
-0.360578	0.99596
-0.378817	0.996283
-0.397056	0.996445
-0.415295	0.99693
-0.460893	0.997091
-0.652405	0.997253
-0.661525	0.997415
-0.670644	0.997819
-0.679764	0.99798
-0.725362	0.998061
-0.761840	0.998142
-0.798319	0.998303
-0.834797	0.998465
-0.880395	0.998626
-0.935113	0.998788
-0.980711	0.998869
-0.998950	0.99903
-1.008070	0.999192
-1.026309	0.999515
-1.081026	0.999596
-1.099266	0.999677
-1.126624	0.999838
-1.135744	0.999919
-1.299897	1
&
3.515254	2.68752e-07
3.168709	5.37504e-07
3.159590	8.06257e-07
3.141351	1.61251e-06
3.132231	1.88127e-06
3.113992	2.15002e-06
3.104872	2.68752e-06
3.095753	2.95627e-06
3.077513	3.76253e-06
3.068394	4.30003e-06
3.059274	4.56879e-06
3.041035	4.83754e-06
3.031915	5.10629e-06
3.022796	5.37504e-06
3.013676	5.91255e-06
2.986317	6.1813e-06
2.977198	6.45005e-06
2.968078	8.06257e-06
2.958959	8.33132e-06
2.949839	9.40633e-06
2.940719	9.94383e-06
2.931600	1.04813e-05
2.922480	1.12876e-05
2.913361	1.20938e-05
2.904241	1.26314e-05
2.886002	1.29001e-05
2.876882	1.37064e-05
2.867763	1.61251e-05
2.858643	1.85439e-05
2.849523	2.04252e-05
2.840404	2.17689e-05
2.831284	2.28439e-05
2.822165	2.39189e-05
2.813045	2.58002e-05
2.803925	2.66065e-05
2.794806	2.8219e-05
2.785686	2.98315e-05
2.776566	3.17128e-05
2.767447	3.30565e-05
2.758327	3.41315e-05
2.749208	3.49378e-05
2.740088	3.60128e-05
2.730968	3.73566e-05
2.721849	3.92378e-05
2.712729	4.08503e-05
2.703610	4.51504e-05
2.694490	5.88567e-05
2.685370	6.85318e-05
2.676251	7.74006e-05
2.667131	9.2182e-05
2.658012	0.000105082
2.648892	0.000115295
2.639772	0.000122013
2.630653	0.000129001
2.621533	0.000134914
2.612414	0.000144051
2.603294	0.00015507
2.594174	0.000163401
2.585055	0.000170658
2.575935	0.000173345
2.566816	0.000179526
2.557696	0.000185708
2.548576	0.000192964
2.539457	0.000198608
2.530337	0.000204789
2.521218	0.000210702
2.512098	0.000217958
2.502978	0.000223602
2.493859	0.000226827
2.484739	0.000231933
2.475620	0.000239189
2.466500	0.000243758
2.457380	0.000247252
2.448261	0.000251283
2.439141	0.00026069
2.430021	0.000270365
2.420902	0.00028004
2.411782	0.00028864
2.402663	0.000312828
2.393543	0.000331371
2.384423	0.000340509
2.375304	0.000375716
2.366184	0.000391034
2.357065	0.000403128
2.347945	0.000418447
2.338825	0.000438066
2.329706	0.00045016
2.320586	0.000457147
2.311467	0.000467898
2.302347	0.000476766
2.293227	0.000487248
2.284108	0.000495579
2.274988	0.000507135
2.265869	0.00051251
2.256749	0.000519229
2.247629	0.000526754
2.238510	0.000533473
2.229390	0.000538311
2.220271	0.000543148
2.211151	0.000547986
2.202031	0.000553361
2.192912	0.000558736
2.183792	0.000564111
2.174673	0.000568411
2.165553	0.000572173
2.156433	0.000573786
2.147314	0.000576742
2.138194	0.000583461
2.129075	0.00058803
2.119955	0.000593136
2.110835	0.000599317
2.101716	0.000602005
2.092596	0.000606036
2.083477	0.000611411
2.074357	0.000616786
2.065237	0.000623505
2.056118	0.000627536
2.046998	0.000632643
2.037878	0.000636943
2.028759	0.000643124
2.019639	0.000647424
2.010520	0.000648499
2.001400	0.000654143
1.992280	0.000658174
1.983161	0.000662205
1.974041	0.000668387
1.964922	0.000675105
1.955802	0.000677793
1.946682	0.000683974
1.937563	0.000690962
1.928443	0.000697412
1.919324	0.000700906
1.910204	0.000713268
1.901084	0.000717568
1.891965	0.0007259
1.882845	0.000734768
1.873726	0.000737993
1.864606	0.000742562
1.855486	0.000754656
1.846367	0.000764062
1.837247	0.000780456
1.828128	0.000793625
1.819008	0.0008076
1.809888	0.000813244
1.800769	0.000822919
1.791649	0.000830444
1.782530	0.000837432
1.773410	0.000860276
1.764290	0.000876132
1.755171	0.000906501
1.746051	0.000919132
1.736932	0.000936333
1.727812	0.000950576
1.718692	0.000997608
1.709573	0.00100916
1.700453	0.00102583
1.691333	0.00105969
1.682214	0.00106883
1.673094	0.00108495
1.663975	0.00109732
1.654855	0.0011129
1.645735	0.00112822
1.636616	0.00114032
1.627496	0.00114945
1.618377	0.00118197
1.609257	0.00118923
1.600137	0.00120643
1.591018	0.00121906
1.581898	0.00123465
1.572779	0.00124459
1.563659	0.00125615
1.554539	0.00126663
1.545420	0.00127792
1.536300	0.00129431
1.527181	0.0013021
1.518061	0.00131635
1.508941	0.00132764
1.499822	0.00134161
1.490702	0.00135182
1.481583	0.0013623
1.472463	0.00136956
1.463343	0.00138784
1.454224	0.00140262
1.445104	0.0014131
1.435985	0.00143567
1.426865	0.00145771
1.417745	0.00147545
1.408626	0.0015077
1.399506	0.00157543
1.390387	0.00164584
1.381267	0.00168561
1.372147	0.00172163
1.363028	0.00174474
1.353908	0.00177135
1.344789	0.0017821
1.335669	0.00178962
1.326549	0.00179338
1.317430	0.00180494
1.308310	0.00181193
1.299190	0.00182859
1.290071	0.00183907
1.280951	0.00184445
1.271832	0.0018681
1.262712	0.00187401
1.253592	0.00191486
1.244473	0.00192292
1.235353	0.00193609
1.226234	0.00195302
1.217114	0.00197613
1.207994	0.00200462
1.198875	0.00201591
1.189755	0.00203445
1.180636	0.00205112
1.171516	0.00205945
1.162396	0.00207665
1.153277	0.00209062
1.144157	0.00211239
1.135038	0.00212449
1.125918	0.00214357
1.116798	0.00216561
1.107679	0.00219087
1.098559	0.00220995
1.089440	0.00222581
1.080320	0.00227418
1.071200	0.0022809
1.062081	0.00229326
1.052961	0.00230643
1.043842	0.00231933
1.034722	0.00232847
1.025602	0.00234459
1.016483	0.00236018
1.007363	0.00238356
0.998244	0.00242146
0.989124	0.00244457
0.980004	0.00246365
0.970885	0.00248811
0.961765	0.00250585
0.952645	0.00251821
0.943526	0.002526
0.934406	0.00253756
0.925287	0.00255073
0.916167	0.0025604
0.907047	0.00257491
0.897928	0.00259158
0.888808	0.0026034
0.879689	0.00262248
0.870569	0.0026421
0.861449	0.00265554
0.852330	0.00267247
0.843210	0.0026937
0.834091	0.00271682
0.824971	0.0027359
0.815851	0.00274933
0.806732	0.00276465
0.797612	0.0027875
0.788493	0.00281034
0.779373	0.00282055
0.770253	0.00283319
0.761134	0.002852
0.752014	0.00286812
0.742895	0.00288747
0.733775	0.00290682
0.724655	0.00291865
0.715536	0.00293316
0.706416	0.00294794
0.697297	0.00296461
0.688177	0.00297804
0.679057	0.00300653
0.669938	0.00303233
0.660818	0.00309576
0.651699	0.00316402
0.642579	0.00324572
0.633459	0.00330162
0.624340	0.00334274
0.615220	0.00339703
0.606101	0.00347658
0.596981	0.00355479
0.587861	0.00361015
0.578742	0.00364428
0.569622	0.00366874
0.560502	0.00370179
0.551383	0.00372168
0.542263	0.00375447
0.533144	0.00378672
0.524024	0.00380849
0.514904	0.00384262
0.505785	0.00388481
0.496665	0.00393507
0.487546	0.00397431
0.478426	0.0040028
0.469306	0.00402564
0.460187	0.00405332
0.451067	0.00407455
0.441948	0.00410223
0.432828	0.00412346
0.423708	0.00415007
0.414589	0.00418528
0.405469	0.00420973
0.396350	0.00424655
0.387230	0.00426993
0.378110	0.00428875
0.368991	0.00431616
0.359871	0.00433685
0.350752	0.00435782
0.341632	0.00438012
0.332512	0.00440646
0.323393	0.00443065
0.314273	0.00444946
0.305154	0.00447042
0.296034	0.00448789
0.286914	0.00451342
0.277795	0.00452821
0.268675	0.00454756
0.259556	0.00456395
0.250436	0.00458303
0.241316	0.00459539
0.232197	0.00461716
0.223077	0.00463248
0.213957	0.00464619
0.204838	0.00466366
0.195718	0.00468301
0.186599	0.00470074
0.177479	0.00475019
0.168359	0.00482706
0.159240	0.00494397
0.150120	0.00511032
0.141001	0.00529469
0.131881	0.00547905
0.122761	0.0055707
0.113642	0.0056833
0.104522	0.00579725
0.095403	0.00591147
0.086283	0.00597785
0.077163	0.00603806
0.068044	0.00609718
0.058924	0.0061512
0.049805	0.00621516
0.040685	0.00626193
0.031565	0.00631406
0.022446	0.00637185
0.013326	0.00641485
0.004207	0.00646161
-0.004913	0.985226
-0.014033	0.985335
-0.023152	0.985518
-0.032272	0.985856
-0.041391	0.98613
-0.050511	0.986412
-0.059631	0.98673
-0.068750	0.986957
-0.077870	0.987274
-0.086989	0.9875
-0.096109	0.987805
-0.105229	0.988188
-0.114348	0.988518
-0.123468	0.988781
-0.132587	0.98907
-0.141707	0.98939
-0.150827	0.989633
-0.159946	0.989889
-0.169066	0.990107
-0.178186	0.99032
-0.187305	0.990541
-0.196425	0.990776
-0.205544	0.991005
-0.214664	0.991231
-0.223784	0.991456
-0.232903	0.99171
-0.242023	0.991909
-0.251142	0.992155
-0.260262	0.992396
-0.269382	0.992713
-0.278501	0.993059
-0.287621	0.993348
-0.296740	0.9936
-0.305860	0.993828
-0.314980	0.994032
-0.324099	0.994212
-0.333219	0.994387
-0.342338	0.994572
-0.351458	0.994767
-0.360578	0.994969
-0.369697	0.995154
-0.378817	0.995354
-0.387936	0.995538
-0.397056	0.995722
-0.406176	0.99593
-0.415295	0.996075
-0.424415	0.996205
-0.433534	0.996386
-0.442654	0.996549
-0.451774	0.996654
-0.460893	0.996744
-0.470013	0.996811
-0.479132	0.996895
-0.488252	0.996978
-0.497372	0.997058
-0.506491	0.997132
-0.515611	0.997189
-0.524730	0.997261
-0.533850	0.997328
-0.542970	0.997383
-0.552089	0.997432
-0.561209	0.997472
-0.570329	0.997518
-0.579448	0.997569
-0.588568	0.997614
-0.597687	0.997659
-0.606807	0.997686
-0.615927	0.997719
-0.625046	0.99775
-0.634166	0.997792
-0.643285	0.997834
-0.652405	0.997893
-0.661525	0.997938
-0.670644	0.997985
-0.679764	0.998037
-0.688883	0.998082
-0.698003	0.998131
-0.707123	0.998187
-0.716242	0.998243
-0.725362	0.998312
-0.734481	0.998409
-0.743601	0.998475
-0.752721	0.998529
-0.761840	0.99859
-0.770960	0.998645
-0.780079	0.998694
-0.789199	0.998745
-0.798319	0.998836
-0.807438	0.998873
-0.816558	0.998925
-0.825677	0.998965
-0.834797	0.998993
-0.843917	0.999035
-0.853036	0.999093
-0.862156	0.999132
-0.871275	0.999179
-0.880395	0.999211
-0.889515	0.999247
-0.898634	0.999291
-0.907754	0.999326
-0.916874	0.999359
-0.925993	0.99938
-0.935113	0.999399
-0.944232	0.999428
-0.953352	0.999444
-0.962472	0.999465
-0.971591	0.999474
-0.980711	0.999486
-0.989830	0.999499
-0.998950	0.999511
-1.008070	0.999521
-1.017189	0.99954
-1.026309	0.99956
-1.035428	0.999571
-1.044548	0.999586
-1.053668	0.999602
-1.062787	0.999609
-1.071907	0.999619
-1.081026	0.999639
-1.090146	0.999654
-1.099266	0.999664
-1.108385	0.999684
-1.117505	0.999697
-1.126624	0.999705
-1.135744	0.999719
-1.144864	0.999741
-1.153983	0.999757
-1.163103	0.999772
-1.172222	0.999792
-1.181342	0.999806
-1.190462	0.999815
-1.199581	0.999833
-1.208701	0.999844
-1.217820	0.999855
-1.226940	0.999867
-1.236060	0.999876
-1.245179	0.999894
-1.254299	0.999899
-1.263418	0.999909
-1.272538	0.999918
-1.281658	0.999923
-1.290777	0.99993
-1.299897	0.999937
-1.309017	0.999941
-1.318136	0.999949
-1.327256	0.999952
-1.336375	0.999954
-1.345495	0.999955
-1.354615	0.99996
-1.363734	0.999965
-1.372854	0.999967
-1.381973	0.999969
-1.391093	0.999973
-1.400213	0.999976
-1.409332	0.999978
-1.418452	0.999981
-1.427571	0.999982
-1.436691	0.999985
-1.445811	0.999985
-1.454930	0.999987
-1.464050	0.999988
-1.473169	0.99999
-1.482289	0.999991
-1.491409	0.999991
-1.500528	0.999992
-1.509648	0.999994
-1.518767	0.999994
-1.527887	0.999994
-1.537007	0.999995
-1.555246	0.999995
-1.564365	0.999995
-1.591724	0.999996
-1.609963	0.999996
-1.619083	0.999997
-1.628203	0.999997
-1.637322	0.999998
-1.646442	0.999998
-1.655562	0.999999
-1.719399	0.999999
-1.728518	0.999999
-1.810595	0.999999
-1.847073	1
-1.856193	1
&
```
