## Supplementary material for "All-at-once RNA folding with 3D motif prediction framed by evolutionary information": RF02502_Atu_C8.cacofold.cov

```
#
# Method Target_E-val [cov_min,cov_max] [FP | TP True Found | Sen PPV F] 
# GTp    0.05           [-9.02,39.76]    [0 | 3 158 3 | 1.90 100.00 3.73] 
#
# in_CaCoFold in_given  left_pos      right_pos  score            E-value       pvalue       substitutions    power
#------------------------------------------------------------------------------------------------------------------------
*	~	         8	        10	32.21158	0.00893729	1.21612e-06	14		0.45
*	*	        40	        87	24.01139	0.00372673	0.00011646	7		0.20
*	*	        50	        69	39.76316	5.26257e-07	1.64455e-08	10		0.32
```
