## Supplementary material for "All-at-once RNA folding with 3D motif prediction framed by evolutionary information": RF02502_Atu_C8.cacofold.helixcov

```
# RMs = 9 L = 137

# RM_HELIX NESTED 7-8 10-11, nbp = 2 nbp_cov = 1
# pvals: 0.426616,1.21612e-06
# aggregated NONE
NESTED  ::::::<<_>>:::::::::::::::::::::::::::::::::::::::::::::::::::::::::::::::::::::::::::::::::::::::::::::::::::::::::::::::
        :::::::<_>::::::::::::::::::::::::::::::::::::::::::::::::::::::::::::::::::::::::::::::::::::::::::::::::::::::::::::::::

# RM_HELIX NESTED 45-52 67-74, nbp = 8 nbp_cov = 1
# pvals: 0.735652,0.910615,0.0671657,0.426616,0.00159193,1.64455e-08,0.0192115,0.382259
# aggregated NONE
NESTED  ::::::::::::::::::::::::::::::::::::::::::<<<<<<<<_____>>>>>>>>:::::::::::::::::::::::::::::::::::::::::::::::::::::::::::
        :::::::::::::::::::::::::::::::::::::::::::::::<_________>::::::::::::::::::::::::::::::::::::::::::::::::::::::::::::::::

# RM_HELIX NESTED 33-42 85-94, nbp = 10 nbp_cov = 1
# pvals: 0.0815811,0.426616,0.426616,0.0240821,0.426616,0.382259,0.0134128,0.00011646,0.00464707,0.0176873
# aggregated NONE
NESTED  ::::::::::::::::::::::::::::::::<<<<<<<<<<______________________________>>>>>>>>>>::::::::::::::::::::::::::::::::::::::::
        :::::::::::::::::::::::::::::::::::::::<__________________________________>:::::::::::::::::::::::::::::::::::::::::::::::

# RM_HELIX NESTED 95-109 115-127, nbp = 13 nbp_cov = 0
# pvals: 0.674583,0.579007,0.382259,0.482421,0.49998,0.437319,0.0192115,0.0671657,0.426616,0.177429,0.437319,0.426616,0.473628
# aggregated NONE
NESTED  ::::::::::::::::::::::::::::::::::::::::::::::::::::::::::::::::::::::::::::::::::<<<<<<<<<<<<<____>>>>>>>>>>>>>::::::::::
        ::::::::::::::::::::::::::::::::::::::::::::::::::::::::::::::::::::::::::::::::::::::::::::::::::::::::::::::::::::::::::

# RM_HELIX NESTED 29-29 129-129, nbp = 1 nbp_cov = 0
# pvals: 0.0865533
# aggregated NONE
NESTED  ::::::::::::::::::::::::::::<____________________________________________________________________________________>::::::::
        ::::::::::::::::::::::::::::::::::::::::::::::::::::::::::::::::::::::::::::::::::::::::::::::::::::::::::::::::::::::::::

# RM_HELIX NESTED 21-23 134-136, nbp = 3 nbp_cov = 0
# pvals: 0.181432,0.0542542,0.14872
# aggregated NONE
NESTED  ::::::::::::::::::::<<<_______________________________________________________________________________________________>>>:
        ::::::::::::::::::::::::::::::::::::::::::::::::::::::::::::::::::::::::::::::::::::::::::::::::::::::::::::::::::::::::::

# RM_IL G-bulge_Das 24-28 130-133, nbp = 0 nbp_cov = 0 nhl_b_cov 0/2
# aggregated NONE
RM_IL   :::::::::::::::::::::::xxxxx::::::::::::::::::::::::::::::::::::::::::::::::::::::::::::::::::::::::::::::::::::::xxxx:::: G-bulge_Das

# RM_J3 J3_groupII.rot-2S 30-32 95-94 128-128, nbp = 0 nbp_cov = 0 nhl_b_cov 1/3
# aggregated NONE
RM_J3   :::::::::::::::::::::::::::::xxx:::::::::::::::::::::::::::::::::::::::::::::::::zz:::::::::::::::::::::::::::::x::::::::: J3_groupII.rot-2S

# RM_HL UNCG-tetraloop 110-114, nbp = 0 nbp_cov = 0 nhl_b_cov 0/1
# aggregated NONE
RM_HL   :::::::::::::::::::::::::::::::::::::::::::::::::::::::::::::::::::::::::::::::::::::::::::::::xxxx::::::::::::::::::::::: UNCG-tetraloop
```
