## Supplementary material for "All-at-once RNA folding with 3D motif prediction framed by evolutionary information": RF02502_Atu_C8.helixcov

```
# RMs = 6 L = 137

# RM_HELIX NESTED 7-9 26-28, nbp = 2 nbp_cov = 0
# pvals: 0.906022,0.382259
# aggregated NONE
NESTED  ::::::<-<________________>->::::::::::::::::::::::::::::::::::::::::::::::::::::::::::::::::::::::::::::::::::::::::::::::
        ::::::::::::::::::::::::::::::::::::::::::::::::::::::::::::::::::::::::::::::::::::::::::::::::::::::::::::::::::::::::::

# RM_HELIX NESTED 47-52 67-72, nbp = 6 nbp_cov = 1
# pvals: 0.0671657,0.426616,0.00159193,1.64455e-08,0.0192115,0.382259
# aggregated NONE
NESTED  ::::::::::::::::::::::::::::::::::::::::::::<<<<<<_____>>>>>>:::::::::::::::::::::::::::::::::::::::::::::::::::::::::::::
        :::::::::::::::::::::::::::::::::::::::::::::::<_________>::::::::::::::::::::::::::::::::::::::::::::::::::::::::::::::::

# RM_HELIX NESTED 74-75 81-82, nbp = 2 nbp_cov = 0
# pvals: 0.296335,0.508894
# aggregated NONE
NESTED  ::::::::::::::::::::::::::::::::::::::::::::::::::::::::::::::<<____>>::::::::::::::::::::::::::::::::::::::::::::::::::::
        ::::::::::::::::::::::::::::::::::::::::::::::::::::::::::::::::::::::::::::::::::::::::::::::::::::::::::::::::::::::::::

# RM_HELIX NESTED 33-42 85-94, nbp = 10 nbp_cov = 1
# pvals: 0.0815811,0.426616,0.426616,0.0240821,0.426616,0.382259,0.0134128,0.00011646,0.00464707,0.0176873
# aggregated NONE
NESTED  ::::::::::::::::::::::::::::::::<<<<<<<<<<______________________________>>>>>>>>>>::::::::::::::::::::::::::::::::::::::::
        :::::::::::::::::::::::::::::::::::::::<__________________________________>:::::::::::::::::::::::::::::::::::::::::::::::

# RM_HELIX NESTED 100-109 115-122, nbp = 8 nbp_cov = 0
# pvals: 0.239676,0.0192115,0.0671657,0.426616,0.177429,0.437319,0.426616,0.473628
# aggregated NONE
NESTED  ::::::::::::::::::::::::::::::::::::::::::::::::::::::::::::::::::::::::::::::::::::::<-<<<<<<<____>>>>>>>>:::::::::::::::
        ::::::::::::::::::::::::::::::::::::::::::::::::::::::::::::::::::::::::::::::::::::::::::::::::::::::::::::::::::::::::::

# RM_HELIX NESTED 29-32 130-133, nbp = 4 nbp_cov = 0
# pvals: 0.0834982,0.898726,0.0481507,0.038633
# aggregated NONE
NESTED  ::::::::::::::::::::::::::::<<<<__________________________________________________________________________________>>>>::::
        ::::::::::::::::::::::::::::::::::::::::::::::::::::::::::::::::::::::::::::::::::::::::::::::::::::::::::::::::::::::::::
```
