## Supplementary material for "All-at-once RNA folding with 3D motif prediction framed by evolutionary information": RF02502_Atu_C8.power

```
# Power analysis of given structure 
#
# Powertype = SINGLE SUBSTITUTIONS
# covary  left_pos      right_pos    substitutions      power
#----------------------------------------------------------------
          7		28		13		0.42
          9		26		6		0.16
          29		133		9		0.28
          30		132		5		0.11
          31		131		17		0.52
          32		130		16		0.50
          33		94		15		0.47
          34		93		0		0.00
          35		92		0		0.00
          36		91		2		0.00
          37		90		0		0.00
          38		89		1		0.00
          39		88		3		0.02
     *    40		87		7		0.20
          41		86		4		0.07
          42		85		2		0.00
          47		72		11		0.35
          48		71		0		0.00
          49		70		7		0.20
     *    50		69		10		0.32
          51		68		2		0.00
          52		67		2		0.00
          74		82		2		0.00
          75		81		4		0.07
          100		122		6		0.16
          103		121		2		0.00
          104		120		3		0.02
          105		119		0		0.00
          106		118		4		0.07
          107		117		4		0.07
          108		116		1		0.00
          109		115		1		0.00
#
# BPAIRS 32
# avg substitutions per BP  5.0
# BPAIRS expected to covary 4.0 +/- 1.6
# BPAIRS observed to covary 2
#
```
