## Supplementary material for "All-at-once RNA folding with 3D motif prediction framed by evolutionary information": RF02502_Atu_C8.sorted.cacofold.cov

```
# The predicted CaCoFold structure
# BPAIRS observed to covary 3
#
#
# Method Target_E-val [cov_min,cov_max] [FP | TP True Found | Sen PPV F] 
# GTp    0.05         [-9.02,39.76]     [0 | 3 158 3 | 1.90 100.00 3.73] 
#
# in_fold in_given   left_pos       right_pos      score           E-value    pvalue       substitutions      power
#-----------------------------------------------------------------------------------------------------------------------
*	*	        50	        69	39.76316	5.26257e-07	1.64455e-08	10		0.32
*	*	        40	        87	24.01139	0.00372673	0.00011646	7		0.20
*	~	         8	        10	32.21158	0.00893729	1.21612e-06	14		0.45
```
