## Supplementary material for "All-at-once RNA folding with 3D motif prediction framed by evolutionary information": RF02502_Atu_C8.sorted.cov

```
#
# Method Target_E-val [cov_min,cov_max] [FP | TP True Found | Sen PPV F] 
# GTp    0.05         [-9.02,39.76]     [1 | 2 32 3 | 6.25 66.67 11.43] 
#
#       left_pos       right_pos        score          E-value           pvalue       substitutions      power
#--------------------------------------------------------------------------------------------------------------
*	      50	      69	39.76316	5.26257e-07	1.64455e-08	10		0.32
*	      40	      87	24.01139	0.00372673	0.00011646	7		0.20
~	       8	      10	32.21158	0.00893729	1.21612e-06	14		0.45
```
