## Supplementary material for "All-at-once RNA folding with 3D motif prediction framed by evolutionary information": RF02502_Atu_C8.surv

```
39.750000	0.03125
24.000000	0.0625
18.550000	0.09375
15.850000	0.125
12.450000	0.15625
11.600000	0.1875
11.350000	0.25
10.650000	0.28125
9.100000	0.3125
8.350000	0.34375
7.100000	0.40625
6.350000	0.4375
6.250000	0.46875
3.000000	0.5
1.700000	0.53125
0.800000	0.5625
0.000000	0.65625
-0.050000	0.84375
-0.100000	0.875
-0.300000	0.90625
-0.500000	0.9375
-4.400000	0.96875
-4.550000	1
&
32.200000	0.000136073
22.650000	0.000272146
21.750000	0.000408219
21.150000	0.000544292
20.400000	0.000680365
18.450000	0.000816438
18.200000	0.000952511
17.950000	0.00108858
17.800000	0.00122466
17.450000	0.00136073
17.050000	0.0014968
16.750000	0.00163288
16.500000	0.00176895
16.450000	0.00190502
16.350000	0.00204109
16.100000	0.00217717
15.800000	0.00231324
15.650000	0.00244931
14.950000	0.00258539
14.750000	0.00272146
14.650000	0.00285753
14.300000	0.0029936
14.050000	0.00312968
14.000000	0.00326575
13.700000	0.00340182
13.550000	0.0035379
13.050000	0.00367397
13.000000	0.00381004
12.900000	0.00394612
12.850000	0.00421826
12.800000	0.00462648
12.700000	0.00476255
12.650000	0.00489863
12.450000	0.0050347
12.150000	0.00517077
12.100000	0.00530684
11.800000	0.00544292
11.650000	0.00571506
11.600000	0.0065315
11.500000	0.00721187
11.400000	0.00762008
11.350000	0.00952511
11.300000	0.00979725
11.250000	0.00993332
11.200000	0.0100694
11.150000	0.0103415
11.100000	0.0106137
10.950000	0.0114301
10.900000	0.0115662
10.800000	0.0118383
10.750000	0.0122466
10.700000	0.0123826
10.600000	0.0125187
10.550000	0.0126548
10.500000	0.0127909
10.450000	0.0129269
10.400000	0.013063
10.300000	0.0131991
10.200000	0.0134712
10.150000	0.0136073
10.100000	0.0138794
10.050000	0.0141516
10.000000	0.0142877
9.850000	0.0144237
9.800000	0.0148319
9.750000	0.0153762
9.700000	0.0155123
9.650000	0.0159205
9.550000	0.0160566
9.500000	0.016873
9.450000	0.0174173
9.400000	0.0175534
9.350000	0.0176895
9.300000	0.0180977
9.250000	0.0182338
9.200000	0.0183698
9.150000	0.018642
9.050000	0.0190502
9.000000	0.0193224
8.950000	0.0198666
8.900000	0.0206831
8.850000	0.0209552
8.800000	0.0212274
8.750000	0.0213635
8.650000	0.0225881
8.600000	0.0227242
8.550000	0.0228603
8.500000	0.0234045
8.450000	0.024221
8.400000	0.0253096
8.350000	0.0254456
8.250000	0.0257178
8.200000	0.0259899
8.100000	0.026126
8.050000	0.0270785
8.000000	0.027895
7.950000	0.028031
7.900000	0.0285753
7.850000	0.0288475
7.800000	0.0293918
7.750000	0.0296639
7.700000	0.029936
7.650000	0.0307525
7.600000	0.0310246
7.550000	0.0314328
7.500000	0.0319771
7.450000	0.0323854
7.350000	0.0327936
7.300000	0.0330657
7.250000	0.0333379
7.200000	0.0340182
7.150000	0.0342904
7.100000	0.0349707
7.050000	0.035379
7.000000	0.0367397
6.950000	0.0368758
6.900000	0.0370118
6.850000	0.0374201
6.800000	0.0385086
6.700000	0.0387808
6.650000	0.0397333
6.600000	0.0401415
6.550000	0.0405497
6.500000	0.040958
6.450000	0.042863
6.400000	0.042999
6.350000	0.0435433
6.300000	0.0440876
6.250000	0.0444958
6.200000	0.0450401
6.150000	0.0455844
6.100000	0.046673
6.050000	0.0477616
6.000000	0.0483059
5.950000	0.050347
5.900000	0.0506191
5.850000	0.0507552
5.800000	0.0511634
5.750000	0.0514356
5.700000	0.0529324
5.650000	0.0538849
5.600000	0.0549735
5.550000	0.055926
5.500000	0.0567424
5.450000	0.0576949
5.400000	0.0581031
5.350000	0.0587835
5.300000	0.0595999
5.250000	0.0601442
5.200000	0.0606885
5.150000	0.0613689
5.100000	0.0623214
5.050000	0.0635461
5.000000	0.0640904
4.950000	0.0649068
4.900000	0.0651789
4.850000	0.0665397
4.800000	0.06722
4.750000	0.0673561
4.700000	0.0684447
4.650000	0.068989
4.600000	0.0698054
4.550000	0.0702136
4.500000	0.0711661
4.450000	0.0721187
4.400000	0.0726629
4.350000	0.0738876
4.300000	0.074704
4.250000	0.0751123
4.200000	0.0760648
4.150000	0.0771534
4.100000	0.0787862
4.050000	0.0793305
4.000000	0.0798748
3.950000	0.0806913
3.900000	0.0812355
3.850000	0.082052
3.800000	0.0825963
3.750000	0.0836849
3.700000	0.0851817
3.650000	0.0866785
3.600000	0.0879031
3.550000	0.0888556
3.500000	0.0902164
3.450000	0.0921214
3.400000	0.0938903
3.350000	0.0953871
3.300000	0.09702
3.250000	0.0986529
3.200000	0.101374
3.150000	0.102871
3.100000	0.104232
3.050000	0.106137
3.000000	0.107225
2.950000	0.109267
2.900000	0.110763
2.850000	0.11226
2.800000	0.114573
2.750000	0.116342
2.700000	0.117975
2.650000	0.120016
2.600000	0.123826
2.550000	0.126684
2.500000	0.129541
2.450000	0.131583
2.400000	0.133624
2.350000	0.135937
2.300000	0.137842
2.250000	0.140563
2.200000	0.142196
2.150000	0.144646
2.100000	0.148319
2.050000	0.149816
2.000000	0.151585
1.950000	0.154171
1.900000	0.15662
1.850000	0.157845
1.800000	0.159477
1.750000	0.16111
1.700000	0.163151
1.650000	0.165737
1.600000	0.166825
1.550000	0.169275
1.500000	0.171724
1.450000	0.174718
1.400000	0.175806
1.350000	0.177303
1.300000	0.179616
1.250000	0.183154
1.200000	0.185876
1.150000	0.188597
1.100000	0.191046
1.050000	0.193224
1.000000	0.197442
0.950000	0.20098
0.900000	0.203973
0.850000	0.20615
0.800000	0.208328
0.750000	0.210097
0.700000	0.213771
0.650000	0.21554
0.600000	0.218805
0.550000	0.221663
0.500000	0.22384
0.450000	0.230235
0.400000	0.232821
0.350000	0.235406
0.300000	0.239897
0.250000	0.244115
0.200000	0.248061
0.150000	0.251871
0.100000	0.25677
0.050000	0.261124
0.000000	0.351612
-0.050000	0.539393
-0.100000	0.550415
-0.150000	0.561437
-0.200000	0.571234
-0.250000	0.578582
-0.300000	0.590557
-0.350000	0.601715
-0.400000	0.61124
-0.450000	0.619404
-0.500000	0.628385
-0.550000	0.636413
-0.600000	0.645122
-0.650000	0.651925
-0.700000	0.657777
-0.750000	0.664172
-0.800000	0.674377
-0.850000	0.682406
-0.900000	0.690162
-0.950000	0.696557
-1.000000	0.703905
-1.050000	0.710165
-1.100000	0.714927
-1.150000	0.722819
-1.200000	0.726085
-1.250000	0.730984
-1.300000	0.736563
-1.350000	0.741053
-1.400000	0.746632
-1.450000	0.751395
-1.500000	0.755477
-1.550000	0.761464
-1.600000	0.766907
-1.650000	0.770717
-1.700000	0.776432
-1.750000	0.780242
-1.800000	0.783372
-1.850000	0.787862
-1.900000	0.793577
-1.950000	0.800109
-2.000000	0.805824
-2.050000	0.815213
-2.100000	0.819295
-2.150000	0.825418
-2.200000	0.832902
-2.250000	0.837121
-2.300000	0.839978
-2.350000	0.846102
-2.400000	0.849639
-2.450000	0.858212
-2.500000	0.863383
-2.550000	0.866376
-2.600000	0.869234
-2.650000	0.873588
-2.700000	0.87699
-2.750000	0.880936
-2.800000	0.882705
-2.850000	0.886243
-2.900000	0.888284
-2.950000	0.891414
-3.000000	0.897401
-3.050000	0.899714
-3.100000	0.903252
-3.150000	0.904749
-3.200000	0.909648
-3.250000	0.913049
-3.300000	0.915635
-3.350000	0.91754
-3.400000	0.920125
-3.450000	0.92135
-3.500000	0.924207
-3.550000	0.927201
-3.600000	0.930059
-3.650000	0.93278
-3.700000	0.934821
-3.750000	0.937543
-3.800000	0.939175
-3.850000	0.94108
-3.900000	0.942441
-3.950000	0.944346
-4.000000	0.945843
-4.050000	0.947068
-4.100000	0.948156
-4.150000	0.949245
-4.200000	0.950742
-4.250000	0.952102
-4.300000	0.953463
-4.350000	0.954416
-4.400000	0.955368
-4.450000	0.956321
-4.500000	0.958906
-4.550000	0.960267
-4.600000	0.962444
-4.650000	0.964621
-4.700000	0.965165
-4.750000	0.966798
-4.800000	0.968431
-4.850000	0.96952
-4.900000	0.970744
-4.950000	0.971833
-5.000000	0.972785
-5.050000	0.972921
-5.100000	0.974282
-5.150000	0.974554
-5.200000	0.975643
-5.250000	0.976732
-5.300000	0.977412
-5.350000	0.977956
-5.400000	0.978637
-5.450000	0.979725
-5.500000	0.980542
-5.550000	0.981358
-5.600000	0.981902
-5.650000	0.982447
-5.700000	0.983127
-5.750000	0.983535
-5.800000	0.984216
-5.850000	0.98476
-5.900000	0.985032
-5.950000	0.985984
-6.000000	0.986393
-6.050000	0.986665
-6.100000	0.986801
-6.150000	0.987345
-6.200000	0.987481
-6.250000	0.98789
-6.300000	0.98857
-6.350000	0.989114
-6.400000	0.98925
-6.450000	0.989931
-6.500000	0.990203
-6.600000	0.990611
-6.650000	0.991155
-6.700000	0.991427
-6.750000	0.991972
-6.800000	0.99238
-6.850000	0.992788
-6.900000	0.99306
-6.950000	0.993332
-7.000000	0.993605
-7.050000	0.994149
-7.150000	0.994285
-7.200000	0.994557
-7.250000	0.994693
-7.300000	0.995237
-7.400000	0.995782
-7.450000	0.995918
-7.500000	0.996054
-7.550000	0.996326
-7.600000	0.996598
-7.650000	0.996734
-7.700000	0.997006
-7.900000	0.997415
-8.000000	0.997687
-8.050000	0.997823
-8.100000	0.997959
-8.200000	0.998503
-8.350000	0.998775
-8.400000	0.999047
-8.450000	0.999184
-8.550000	0.99932
-8.600000	0.999456
-8.850000	0.999592
-8.950000	0.999728
-9.050000	1
&
31.850000	6.77415e-06
30.800000	1.35483e-05
28.950000	2.03224e-05
26.400000	2.70966e-05
26.200000	3.38707e-05
25.850000	4.7419e-05
25.400000	5.41932e-05
25.150000	6.09673e-05
24.750000	6.77415e-05
24.700000	7.45156e-05
24.600000	8.12898e-05
24.550000	8.80639e-05
24.450000	9.48381e-05
24.400000	0.000101612
24.150000	0.000108386
24.100000	0.000115161
23.850000	0.000128709
23.800000	0.000135483
23.700000	0.000142257
23.650000	0.000149031
23.500000	0.000155805
23.350000	0.00016258
23.300000	0.000176128
23.250000	0.000182902
23.150000	0.000189676
23.100000	0.00019645
23.000000	0.000203224
22.600000	0.000216773
22.500000	0.000223547
22.400000	0.000237095
22.300000	0.000257418
22.200000	0.00027774
22.150000	0.000284514
22.100000	0.000298063
22.000000	0.000318385
21.950000	0.000325159
21.850000	0.000338707
21.800000	0.000372578
21.750000	0.000386127
21.700000	0.000392901
21.650000	0.000399675
21.600000	0.000419997
21.550000	0.000426771
21.500000	0.000433546
21.450000	0.00044032
21.350000	0.000453868
21.200000	0.000460642
21.150000	0.000480965
21.100000	0.000501287
21.050000	0.00052161
21.000000	0.000535158
20.900000	0.000548706
20.850000	0.000562254
20.750000	0.000569029
20.700000	0.000602899
20.600000	0.000616448
20.550000	0.000629996
20.500000	0.000643544
20.450000	0.000650318
20.400000	0.000684189
20.350000	0.000690963
20.300000	0.000697737
20.250000	0.00071806
20.200000	0.000738382
20.150000	0.000765479
20.100000	0.000779027
20.050000	0.000792576
20.000000	0.000812898
19.950000	0.00083322
19.900000	0.000839995
19.850000	0.000880639
19.800000	0.000887414
19.750000	0.00091451
19.700000	0.000928059
19.650000	0.000941607
19.600000	0.000982252
19.550000	0.0009958
19.500000	0.00101612
19.450000	0.0010229
19.400000	0.00102967
19.350000	0.00107709
19.300000	0.00109741
19.250000	0.00111773
19.200000	0.00117193
19.150000	0.00118548
19.100000	0.00121257
19.050000	0.00125999
19.000000	0.00128031
18.950000	0.00130064
18.900000	0.00136838
18.850000	0.00140225
18.800000	0.00143612
18.750000	0.00149709
18.700000	0.00151741
18.650000	0.00154451
18.600000	0.0015716
18.550000	0.00159193
18.500000	0.00161225
18.450000	0.00163257
18.400000	0.00165289
18.350000	0.00170709
18.300000	0.00176128
18.250000	0.00180192
18.200000	0.00183579
18.150000	0.00186289
18.100000	0.00190354
18.050000	0.00195096
18.000000	0.0020187
17.950000	0.00208644
17.900000	0.00214741
17.850000	0.0022016
17.800000	0.00224902
17.750000	0.00227611
17.700000	0.00235063
17.650000	0.00240482
17.600000	0.0024116
17.550000	0.00245902
17.500000	0.00251321
17.450000	0.00257418
17.400000	0.0026216
17.350000	0.00266224
17.300000	0.00268256
17.250000	0.0027503
17.200000	0.00276385
17.150000	0.0028045
17.100000	0.00287901
17.050000	0.00293998
17.000000	0.00297385
16.950000	0.00304159
16.900000	0.00310933
16.850000	0.00314321
16.800000	0.00320417
16.750000	0.00327191
16.700000	0.00335998
16.650000	0.0034074
16.600000	0.00345482
16.550000	0.00348869
16.500000	0.0035903
16.450000	0.00364449
16.400000	0.00373256
16.350000	0.00377998
16.300000	0.00390191
16.250000	0.00396965
16.200000	0.00405772
16.150000	0.00414578
16.100000	0.00424739
16.050000	0.004349
16.000000	0.00443707
15.950000	0.00450481
15.900000	0.00456578
15.850000	0.00464707
15.800000	0.00470126
15.750000	0.00478932
15.700000	0.00485707
15.650000	0.00494513
15.600000	0.00506029
15.550000	0.00514158
15.500000	0.00522287
15.450000	0.0053448
15.400000	0.00547351
15.350000	0.00554125
15.300000	0.00561577
15.250000	0.00569706
15.200000	0.00579867
15.150000	0.00590706
15.100000	0.0060019
15.050000	0.00608996
15.000000	0.00617802
14.950000	0.00627964
14.900000	0.00640157
14.850000	0.00653028
14.800000	0.00664544
14.750000	0.0067877
14.700000	0.00693673
14.650000	0.00707899
14.600000	0.00719415
14.550000	0.00729576
14.500000	0.00735673
14.450000	0.00751931
14.400000	0.00760737
14.350000	0.00776318
14.300000	0.00787156
14.250000	0.00802059
14.200000	0.0081764
14.150000	0.00834575
14.100000	0.00850156
14.050000	0.00867091
14.000000	0.0087251
13.950000	0.00884704
13.900000	0.00899607
13.850000	0.00911801
13.800000	0.00924671
13.750000	0.00936188
13.700000	0.00951091
13.650000	0.00963284
13.600000	0.00975478
13.550000	0.00990381
13.500000	0.0100935
13.450000	0.0102222
13.400000	0.0104051
13.350000	0.010527
13.300000	0.0106693
13.250000	0.010798
13.200000	0.0108725
13.150000	0.0109741
13.100000	0.0110757
13.050000	0.0112112
13.000000	0.0113873
12.950000	0.0115432
12.900000	0.0117328
12.850000	0.0118819
12.800000	0.0120309
12.750000	0.0122002
12.700000	0.012356
12.650000	0.0125864
12.600000	0.0128031
12.550000	0.0130131
12.500000	0.0131757
12.450000	0.0134128
12.400000	0.0136296
12.350000	0.0138328
12.300000	0.0140496
12.250000	0.0142664
12.200000	0.0145306
12.150000	0.014727
12.100000	0.0149776
12.050000	0.0152351
12.000000	0.0154383
11.950000	0.015716
11.900000	0.0160276
11.850000	0.0163054
11.800000	0.0165831
11.750000	0.0169151
11.700000	0.0171928
11.650000	0.0174773
11.600000	0.0176873
11.550000	0.0179786
11.500000	0.0183105
11.450000	0.0186018
11.400000	0.018927
11.350000	0.0192115
11.300000	0.0195299
11.250000	0.0198618
11.200000	0.0202412
11.150000	0.0205595
11.100000	0.020905
11.050000	0.0211963
11.000000	0.021447
10.950000	0.021867
10.900000	0.0221989
10.850000	0.0225308
10.800000	0.022856
10.750000	0.0233098
10.700000	0.0237095
10.650000	0.0240821
10.600000	0.0244005
10.550000	0.0247392
10.500000	0.025166
10.450000	0.0255589
10.400000	0.0259382
10.350000	0.0263718
10.300000	0.026995
10.250000	0.0273811
10.200000	0.0278282
10.150000	0.0282618
10.100000	0.028824
10.050000	0.0291492
10.000000	0.0295759
9.950000	0.0299959
9.900000	0.0304769
9.850000	0.0309917
9.800000	0.0313982
9.750000	0.0318521
9.700000	0.0322246
9.650000	0.0327327
9.600000	0.0332746
9.550000	0.0336811
9.500000	0.0341824
9.450000	0.0347514
9.400000	0.035334
9.350000	0.035842
9.300000	0.0363907
9.250000	0.0369259
9.200000	0.037434
9.150000	0.0380504
9.100000	0.038633
9.050000	0.0391275
9.000000	0.0395949
8.950000	0.040191
8.900000	0.0408955
8.850000	0.0415594
8.800000	0.0422639
8.750000	0.0428804
8.700000	0.0434426
8.650000	0.0440794
8.600000	0.0447297
8.550000	0.0453733
8.500000	0.0459491
8.450000	0.046762
8.400000	0.0474394
8.350000	0.0481507
8.300000	0.0486858
8.250000	0.0494648
8.200000	0.0501016
8.150000	0.0507045
8.100000	0.051409
8.050000	0.0520119
8.000000	0.0527842
7.950000	0.0534887
7.900000	0.0542542
7.850000	0.0549655
7.800000	0.0556293
7.750000	0.0564964
7.700000	0.0572348
7.650000	0.0579935
7.600000	0.058698
7.550000	0.0594838
7.500000	0.0603035
7.450000	0.0611299
7.400000	0.0618615
7.350000	0.0628235
7.300000	0.0636499
7.250000	0.0645035
7.200000	0.0654247
7.150000	0.0662986
7.100000	0.0671657
7.050000	0.068026
7.000000	0.0689947
6.950000	0.0698957
6.900000	0.0709457
6.850000	0.0717518
6.800000	0.0726731
6.750000	0.0735198
6.700000	0.0743937
6.650000	0.075376
6.600000	0.0764802
6.550000	0.077503
6.500000	0.0786072
6.450000	0.0796301
6.400000	0.0807208
6.350000	0.0815811
6.300000	0.0825566
6.250000	0.0834982
6.200000	0.0844466
6.150000	0.085544
6.100000	0.0865533
6.050000	0.0876643
6.000000	0.0887075
5.950000	0.0898049
5.900000	0.090882
5.850000	0.0920336
5.800000	0.0930768
5.750000	0.0941065
5.700000	0.0952581
5.650000	0.0963216
5.600000	0.0975545
5.550000	0.0985842
5.500000	0.0999187
5.450000	0.101185
5.400000	0.102412
5.350000	0.103692
5.300000	0.104816
5.250000	0.105954
5.200000	0.107174
5.150000	0.108441
5.100000	0.109701
5.050000	0.111191
5.000000	0.112471
4.950000	0.113569
4.900000	0.114795
4.850000	0.116021
4.800000	0.117213
4.750000	0.118642
4.700000	0.119997
4.650000	0.121359
4.600000	0.122863
4.550000	0.12438
4.500000	0.12583
4.450000	0.127313
4.400000	0.128553
4.350000	0.13007
4.300000	0.131669
4.250000	0.133044
4.200000	0.134575
4.150000	0.136201
4.100000	0.137664
4.050000	0.139331
4.000000	0.140774
3.950000	0.142311
3.900000	0.143815
3.850000	0.145543
3.800000	0.14725
3.750000	0.14872
3.700000	0.150386
3.650000	0.152141
3.600000	0.153882
3.550000	0.155656
3.500000	0.157526
3.450000	0.159491
3.400000	0.161353
3.350000	0.163379
3.300000	0.165242
3.250000	0.167294
3.200000	0.169049
3.150000	0.17119
3.100000	0.173046
3.050000	0.175152
3.000000	0.177429
2.950000	0.179508
2.900000	0.181432
2.850000	0.183627
2.800000	0.185856
2.750000	0.18805
2.700000	0.190225
2.650000	0.19244
2.600000	0.194567
2.550000	0.196877
2.500000	0.199126
2.450000	0.201219
2.400000	0.203353
2.350000	0.205853
2.300000	0.208332
2.250000	0.210635
2.200000	0.212979
2.150000	0.215377
2.100000	0.217877
2.050000	0.220607
2.000000	0.222998
1.950000	0.225755
1.900000	0.228614
1.850000	0.231446
1.800000	0.233891
1.750000	0.236824
1.700000	0.239676
1.650000	0.242433
1.600000	0.245339
1.550000	0.248151
1.500000	0.25105
1.450000	0.253915
1.400000	0.256883
1.350000	0.259843
1.300000	0.262857
1.250000	0.265831
1.200000	0.269035
1.150000	0.272389
1.100000	0.275776
1.050000	0.27881
1.000000	0.282191
0.950000	0.285456
0.900000	0.288931
0.850000	0.292677
0.800000	0.296335
0.750000	0.300169
0.700000	0.303834
0.650000	0.307506
0.600000	0.311198
0.550000	0.314835
0.500000	0.318521
0.450000	0.322436
0.400000	0.326345
0.350000	0.33045
0.300000	0.334995
0.250000	0.339073
0.200000	0.343714
0.150000	0.348523
0.100000	0.35336
0.050000	0.358529
0.000000	0.382259
-0.050000	0.426616
-0.100000	0.437319
-0.150000	0.446809
-0.200000	0.455873
-0.250000	0.464727
-0.300000	0.473628
-0.350000	0.482421
-0.400000	0.491078
-0.450000	0.49998
-0.500000	0.508894
-0.550000	0.5168
-0.600000	0.524732
-0.650000	0.532678
-0.700000	0.540719
-0.750000	0.548191
-0.800000	0.55607
-0.850000	0.563298
-0.900000	0.571196
-0.950000	0.579007
-1.000000	0.586519
-1.050000	0.594113
-1.100000	0.601531
-1.150000	0.608556
-1.200000	0.615398
-1.250000	0.621969
-1.300000	0.628702
-1.350000	0.635781
-1.400000	0.642718
-1.450000	0.649167
-1.500000	0.655684
-1.550000	0.661923
-1.600000	0.66825
-1.650000	0.674583
-1.700000	0.680077
-1.750000	0.686011
-1.800000	0.691891
-1.850000	0.697487
-1.900000	0.702987
-1.950000	0.708623
-2.000000	0.714205
-2.050000	0.719767
-2.100000	0.724773
-2.150000	0.730118
-2.200000	0.735652
-2.250000	0.741221
-2.300000	0.746213
-2.350000	0.750996
-2.400000	0.75588
-2.450000	0.760602
-2.500000	0.765621
-2.550000	0.77039
-2.600000	0.774827
-2.650000	0.779501
-2.700000	0.783857
-2.750000	0.788145
-2.800000	0.792223
-2.850000	0.796545
-2.900000	0.80086
-2.950000	0.805236
-3.000000	0.809125
-3.050000	0.813162
-3.100000	0.816976
-3.150000	0.820871
-3.200000	0.8248
-3.250000	0.828411
-3.300000	0.832049
-3.350000	0.835517
-3.400000	0.838829
-3.450000	0.842481
-3.500000	0.846017
-3.550000	0.849499
-3.600000	0.852967
-3.650000	0.856246
-3.700000	0.85924
-3.750000	0.862702
-3.800000	0.865919
-3.850000	0.869035
-3.900000	0.871901
-3.950000	0.874854
-4.000000	0.877747
-4.050000	0.880782
-4.100000	0.883647
-4.150000	0.886323
-4.200000	0.888992
-4.250000	0.891539
-4.300000	0.894012
-4.350000	0.896416
-4.400000	0.898726
-4.450000	0.901274
-4.500000	0.90355
-4.550000	0.906022
-4.600000	0.908454
-4.650000	0.910615
-4.700000	0.912695
-4.750000	0.914788
-4.800000	0.91678
-4.850000	0.91892
-4.900000	0.920715
-4.950000	0.922815
-5.000000	0.924827
-5.050000	0.926724
-5.100000	0.928675
-5.150000	0.930545
-5.200000	0.932326
-5.250000	0.934155
-5.300000	0.935734
-5.350000	0.937339
-5.400000	0.939148
-5.450000	0.940625
-5.500000	0.942183
-5.550000	0.943727
-5.600000	0.945245
-5.650000	0.946518
-5.700000	0.947839
-5.750000	0.949221
-5.800000	0.950644
-5.850000	0.952175
-5.900000	0.953611
-5.950000	0.955054
-6.000000	0.956483
-6.050000	0.957594
-6.100000	0.958813
-6.150000	0.960046
-6.200000	0.96132
-6.250000	0.962539
-6.300000	0.963752
-6.350000	0.964998
-6.400000	0.965906
-6.450000	0.966935
-6.500000	0.967918
-6.550000	0.968968
-6.600000	0.969963
-6.650000	0.970905
-6.700000	0.971894
-6.750000	0.972775
-6.800000	0.973547
-6.850000	0.974367
-6.900000	0.975166
-6.950000	0.976141
-7.000000	0.976914
-7.050000	0.977747
-7.100000	0.978526
-7.150000	0.979217
-7.200000	0.979847
-7.250000	0.980497
-7.300000	0.981242
-7.350000	0.981825
-7.400000	0.98255
-7.450000	0.983159
-7.500000	0.983715
-7.550000	0.984298
-7.600000	0.984846
-7.650000	0.985456
-7.700000	0.985876
-7.750000	0.986398
-7.800000	0.986885
-7.850000	0.987353
-7.900000	0.987895
-7.950000	0.988342
-8.000000	0.98889
-8.050000	0.989331
-8.100000	0.989683
-8.150000	0.990062
-8.200000	0.990435
-8.250000	0.990774
-8.300000	0.991119
-8.350000	0.991417
-8.400000	0.991736
-8.450000	0.992122
-8.500000	0.992413
-8.550000	0.992725
-8.600000	0.993056
-8.650000	0.993416
-8.700000	0.9937
-8.750000	0.994018
-8.800000	0.994296
-8.850000	0.994547
-8.900000	0.994838
-8.950000	0.995096
-9.000000	0.995394
-9.050000	0.995604
-9.100000	0.995786
-9.150000	0.996017
-9.200000	0.996206
-9.250000	0.996389
-9.300000	0.996559
-9.350000	0.996694
-9.400000	0.996897
-9.450000	0.997033
-9.500000	0.997189
-9.550000	0.997378
-9.600000	0.997453
-9.650000	0.997595
-9.700000	0.997731
-9.750000	0.99788
-9.800000	0.997981
-9.850000	0.998103
-9.900000	0.998225
-9.950000	1
&
89.950000	4.32499e-21
89.900000	4.4522e-21
89.850000	4.58316e-21
89.800000	4.71797e-21
89.750000	4.85674e-21
89.700000	4.9996e-21
89.650000	5.14665e-21
89.600000	5.29803e-21
89.550000	5.45386e-21
89.500000	5.61428e-21
89.450000	5.77941e-21
89.400000	5.9494e-21
89.350000	6.12439e-21
89.300000	6.30453e-21
89.250000	6.48996e-21
89.200000	6.68084e-21
89.150000	6.87734e-21
89.100000	7.07962e-21
89.050000	7.28785e-21
89.000000	7.5022e-21
88.950000	7.72285e-21
88.900000	7.95e-21
88.850000	8.18382e-21
88.800000	8.42452e-21
88.750000	8.6723e-21
88.700000	8.92736e-21
88.650000	9.18992e-21
88.600000	9.46021e-21
88.550000	9.73845e-21
88.500000	1.00249e-20
88.450000	1.03197e-20
88.400000	1.06232e-20
88.350000	1.09356e-20
88.300000	1.12573e-20
88.250000	1.15883e-20
88.200000	1.19292e-20
88.150000	1.228e-20
88.100000	1.26412e-20
88.050000	1.30129e-20
88.000000	1.33956e-20
87.950000	1.37896e-20
87.900000	1.41952e-20
87.850000	1.46126e-20
87.800000	1.50424e-20
87.750000	1.54848e-20
87.700000	1.59401e-20
87.650000	1.64089e-20
87.600000	1.68915e-20
87.550000	1.73883e-20
87.500000	1.78996e-20
87.450000	1.8426e-20
87.400000	1.89679e-20
87.350000	1.95257e-20
87.300000	2.00999e-20
87.250000	2.0691e-20
87.200000	2.12995e-20
87.150000	2.19259e-20
87.100000	2.25707e-20
87.050000	2.32344e-20
87.000000	2.39177e-20
86.950000	2.46211e-20
86.900000	2.53451e-20
86.850000	2.60904e-20
86.800000	2.68577e-20
86.750000	2.76475e-20
86.700000	2.84605e-20
86.650000	2.92974e-20
86.600000	3.0159e-20
86.550000	3.10458e-20
86.500000	3.19588e-20
86.450000	3.28986e-20
86.400000	3.3866e-20
86.350000	3.48618e-20
86.300000	3.5887e-20
86.250000	3.69423e-20
86.200000	3.80286e-20
86.150000	3.91468e-20
86.100000	4.02979e-20
86.050000	4.14829e-20
86.000000	4.27027e-20
85.950000	4.39584e-20
85.900000	4.5251e-20
85.850000	4.65816e-20
85.800000	4.79513e-20
85.750000	4.93613e-20
85.700000	5.08127e-20
85.650000	5.23068e-20
85.600000	5.38449e-20
85.550000	5.54281e-20
85.500000	5.70579e-20
85.450000	5.87357e-20
85.400000	6.04627e-20
85.350000	6.22405e-20
85.300000	6.40706e-20
85.250000	6.59545e-20
85.200000	6.78938e-20
85.150000	6.98901e-20
85.100000	7.1945e-20
85.050000	7.40604e-20
85.000000	7.6238e-20
84.950000	7.84796e-20
84.900000	8.07871e-20
84.850000	8.31624e-20
84.800000	8.56076e-20
84.750000	8.81246e-20
84.700000	9.07156e-20
84.650000	9.33828e-20
84.600000	9.61285e-20
84.550000	9.89548e-20
84.500000	1.01864e-19
84.450000	1.04859e-19
84.400000	1.07942e-19
84.350000	1.11116e-19
84.300000	1.14383e-19
84.250000	1.17746e-19
84.200000	1.21207e-19
84.150000	1.24771e-19
84.100000	1.28439e-19
84.050000	1.32215e-19
84.000000	1.36103e-19
83.950000	1.40104e-19
83.900000	1.44223e-19
83.850000	1.48463e-19
83.800000	1.52828e-19
83.750000	1.57321e-19
83.700000	1.61946e-19
83.650000	1.66707e-19
83.600000	1.71608e-19
83.550000	1.76653e-19
83.500000	1.81847e-19
83.450000	1.87193e-19
83.400000	1.92696e-19
83.350000	1.98361e-19
83.300000	2.04193e-19
83.250000	2.10196e-19
83.200000	2.16375e-19
83.150000	2.22736e-19
83.100000	2.29284e-19
83.050000	2.36024e-19
83.000000	2.42963e-19
82.950000	2.50105e-19
82.900000	2.57458e-19
82.850000	2.65026e-19
82.800000	2.72817e-19
82.750000	2.80837e-19
82.700000	2.89093e-19
82.650000	2.97591e-19
82.600000	3.06339e-19
82.550000	3.15345e-19
82.500000	3.24615e-19
82.450000	3.34157e-19
82.400000	3.4398e-19
82.350000	3.54091e-19
82.300000	3.645e-19
82.250000	3.75215e-19
82.200000	3.86245e-19
82.150000	3.97598e-19
82.100000	4.09286e-19
82.050000	4.21317e-19
82.000000	4.33701e-19
81.950000	4.4645e-19
81.900000	4.59573e-19
81.850000	4.73082e-19
81.800000	4.86988e-19
81.750000	5.01303e-19
81.700000	5.16038e-19
81.650000	5.31206e-19
81.600000	5.4682e-19
81.550000	5.62894e-19
81.500000	5.79439e-19
81.450000	5.96471e-19
81.400000	6.14003e-19
81.350000	6.3205e-19
81.300000	6.50628e-19
81.250000	6.69752e-19
81.200000	6.89438e-19
81.150000	7.09702e-19
81.100000	7.30562e-19
81.050000	7.52035e-19
81.000000	7.74139e-19
80.950000	7.96892e-19
80.900000	8.20314e-19
80.850000	8.44425e-19
80.800000	8.69244e-19
80.750000	8.94792e-19
80.700000	9.21091e-19
80.650000	9.48163e-19
80.600000	9.76031e-19
80.550000	1.00472e-18
80.500000	1.03425e-18
80.450000	1.06464e-18
80.400000	1.09593e-18
80.350000	1.12814e-18
80.300000	1.1613e-18
80.250000	1.19543e-18
80.200000	1.23056e-18
80.150000	1.26673e-18
80.100000	1.30396e-18
80.050000	1.34228e-18
80.000000	1.38173e-18
79.950000	1.42234e-18
79.900000	1.46414e-18
79.850000	1.50717e-18
79.800000	1.55146e-18
79.750000	1.59706e-18
79.700000	1.64399e-18
79.650000	1.69231e-18
79.600000	1.74204e-18
79.550000	1.79323e-18
79.500000	1.84593e-18
79.450000	1.90018e-18
79.400000	1.95602e-18
79.350000	2.01351e-18
79.300000	2.07268e-18
79.250000	2.13359e-18
79.200000	2.19629e-18
79.150000	2.26083e-18
79.100000	2.32727e-18
79.050000	2.39566e-18
79.000000	2.46606e-18
78.950000	2.53852e-18
78.900000	2.61312e-18
78.850000	2.68991e-18
78.800000	2.76895e-18
78.750000	2.85032e-18
78.700000	2.93408e-18
78.650000	3.0203e-18
78.600000	3.10905e-18
78.550000	3.20041e-18
78.500000	3.29445e-18
78.450000	3.39126e-18
78.400000	3.49091e-18
78.350000	3.59349e-18
78.300000	3.69908e-18
78.250000	3.80777e-18
78.200000	3.91966e-18
78.150000	4.03483e-18
78.100000	4.15339e-18
78.050000	4.27543e-18
78.000000	4.40106e-18
77.950000	4.53038e-18
77.900000	4.66349e-18
77.850000	4.80052e-18
77.800000	4.94157e-18
77.750000	5.08677e-18
77.700000	5.23623e-18
77.650000	5.39008e-18
77.600000	5.54845e-18
77.550000	5.71147e-18
77.500000	5.87929e-18
77.450000	6.05203e-18
77.400000	6.22985e-18
77.350000	6.41289e-18
77.300000	6.60131e-18
77.250000	6.79526e-18
77.200000	6.99491e-18
77.150000	7.20042e-18
77.100000	7.41197e-18
77.050000	7.62974e-18
77.000000	7.8539e-18
76.950000	8.08465e-18
76.900000	8.32217e-18
76.850000	8.56668e-18
76.800000	8.81836e-18
76.750000	9.07744e-18
76.700000	9.34413e-18
76.650000	9.61865e-18
76.600000	9.90123e-18
76.550000	1.01921e-17
76.500000	1.04915e-17
76.450000	1.07998e-17
76.400000	1.1117e-17
76.350000	1.14436e-17
76.300000	1.17798e-17
76.250000	1.21259e-17
76.200000	1.24821e-17
76.150000	1.28488e-17
76.100000	1.32263e-17
76.050000	1.36148e-17
76.000000	1.40148e-17
75.950000	1.44265e-17
75.900000	1.48503e-17
75.850000	1.52865e-17
75.800000	1.57356e-17
75.750000	1.61978e-17
75.700000	1.66737e-17
75.650000	1.71635e-17
75.600000	1.76677e-17
75.550000	1.81867e-17
75.500000	1.87209e-17
75.450000	1.92708e-17
75.400000	1.98369e-17
75.350000	2.04196e-17
75.300000	2.10194e-17
75.250000	2.16368e-17
75.200000	2.22724e-17
75.150000	2.29266e-17
75.100000	2.36001e-17
75.050000	2.42933e-17
75.000000	2.50069e-17
74.950000	2.57414e-17
74.900000	2.64975e-17
74.850000	2.72758e-17
74.800000	2.8077e-17
74.750000	2.89017e-17
74.700000	2.97506e-17
74.650000	3.06244e-17
74.600000	3.15239e-17
74.550000	3.24498e-17
74.500000	3.3403e-17
74.450000	3.43841e-17
74.400000	3.5394e-17
74.350000	3.64335e-17
74.300000	3.75036e-17
74.250000	3.86051e-17
74.200000	3.9739e-17
74.150000	4.09061e-17
74.100000	4.21076e-17
74.050000	4.33443e-17
74.000000	4.46173e-17
73.950000	4.59277e-17
73.900000	4.72765e-17
73.850000	4.8665e-17
73.800000	5.00943e-17
73.750000	5.15655e-17
73.700000	5.30799e-17
73.650000	5.46388e-17
73.600000	5.62435e-17
73.550000	5.78952e-17
73.500000	5.95955e-17
73.450000	6.13457e-17
73.400000	6.31473e-17
73.350000	6.50018e-17
73.300000	6.69107e-17
73.250000	6.88757e-17
73.200000	7.08984e-17
73.150000	7.29804e-17
73.100000	7.51236e-17
73.050000	7.73297e-17
73.000000	7.96006e-17
72.950000	8.19382e-17
72.900000	8.43444e-17
72.850000	8.68212e-17
72.800000	8.93708e-17
72.750000	9.19952e-17
72.700000	9.46966e-17
72.650000	9.74774e-17
72.600000	1.0034e-16
72.550000	1.03286e-16
72.500000	1.06319e-16
72.450000	1.09441e-16
72.400000	1.12655e-16
72.350000	1.15963e-16
72.300000	1.19368e-16
72.250000	1.22873e-16
72.200000	1.26481e-16
72.150000	1.30195e-16
72.100000	1.34018e-16
72.050000	1.37953e-16
72.000000	1.42003e-16
71.950000	1.46173e-16
71.900000	1.50465e-16
71.850000	1.54883e-16
71.800000	1.5943e-16
71.750000	1.64112e-16
71.700000	1.6893e-16
71.650000	1.7389e-16
71.600000	1.78996e-16
71.550000	1.84251e-16
71.500000	1.89661e-16
71.450000	1.95229e-16
71.400000	2.00961e-16
71.350000	2.06861e-16
71.300000	2.12935e-16
71.250000	2.19187e-16
71.200000	2.25622e-16
71.150000	2.32246e-16
71.100000	2.39064e-16
71.050000	2.46083e-16
71.000000	2.53308e-16
70.950000	2.60744e-16
70.900000	2.68399e-16
70.850000	2.76279e-16
70.800000	2.8439e-16
70.750000	2.92739e-16
70.700000	3.01333e-16
70.650000	3.10179e-16
70.600000	3.19285e-16
70.550000	3.28658e-16
70.500000	3.38306e-16
70.450000	3.48238e-16
70.400000	3.58461e-16
70.350000	3.68984e-16
70.300000	3.79816e-16
70.250000	3.90965e-16
70.200000	4.02442e-16
70.150000	4.14256e-16
70.100000	4.26416e-16
70.050000	4.38934e-16
70.000000	4.51818e-16
69.950000	4.65081e-16
69.900000	4.78733e-16
69.850000	4.92786e-16
69.800000	5.07251e-16
69.750000	5.2214e-16
69.700000	5.37467e-16
69.650000	5.53243e-16
69.600000	5.69482e-16
69.550000	5.86198e-16
69.500000	6.03405e-16
69.450000	6.21116e-16
69.400000	6.39347e-16
69.350000	6.58113e-16
69.300000	6.77429e-16
69.250000	6.97313e-16
69.200000	7.1778e-16
69.150000	7.38847e-16
69.100000	7.60533e-16
69.050000	7.82855e-16
69.000000	8.05832e-16
68.950000	8.29483e-16
68.900000	8.53828e-16
68.850000	8.78887e-16
68.800000	9.04682e-16
68.750000	9.31234e-16
68.700000	9.58565e-16
68.650000	9.86697e-16
68.600000	1.01566e-15
68.550000	1.04546e-15
68.500000	1.07615e-15
68.450000	1.10773e-15
68.400000	1.14024e-15
68.350000	1.1737e-15
68.300000	1.20814e-15
68.250000	1.2436e-15
68.200000	1.2801e-15
68.150000	1.31766e-15
68.100000	1.35633e-15
68.050000	1.39613e-15
68.000000	1.4371e-15
67.950000	1.47928e-15
67.900000	1.52269e-15
67.850000	1.56737e-15
67.800000	1.61336e-15
67.750000	1.66071e-15
67.700000	1.70944e-15
67.650000	1.7596e-15
67.600000	1.81124e-15
67.550000	1.86438e-15
67.500000	1.91909e-15
67.450000	1.9754e-15
67.400000	2.03337e-15
67.350000	2.09303e-15
67.300000	2.15445e-15
67.250000	2.21767e-15
67.200000	2.28274e-15
67.150000	2.34972e-15
67.100000	2.41866e-15
67.050000	2.48963e-15
67.000000	2.56268e-15
66.950000	2.63787e-15
66.900000	2.71527e-15
66.850000	2.79493e-15
66.800000	2.87694e-15
66.750000	2.96135e-15
66.700000	3.04823e-15
66.650000	3.13766e-15
66.600000	3.22972e-15
66.550000	3.32448e-15
66.500000	3.42201e-15
66.450000	3.52241e-15
66.400000	3.62575e-15
66.350000	3.73213e-15
66.300000	3.84162e-15
66.250000	3.95432e-15
66.200000	4.07033e-15
66.150000	4.18974e-15
66.100000	4.31266e-15
66.050000	4.43918e-15
66.000000	4.56941e-15
65.950000	4.70345e-15
65.900000	4.84143e-15
65.850000	4.98346e-15
65.800000	5.12965e-15
65.750000	5.28013e-15
65.700000	5.43502e-15
65.650000	5.59446e-15
65.600000	5.75857e-15
65.550000	5.92749e-15
65.500000	6.10137e-15
65.450000	6.28034e-15
65.400000	6.46457e-15
65.350000	6.65419e-15
65.300000	6.84938e-15
65.250000	7.05029e-15
65.200000	7.25709e-15
65.150000	7.46996e-15
65.100000	7.68907e-15
65.050000	7.9146e-15
65.000000	8.14674e-15
64.950000	8.3857e-15
64.900000	8.63166e-15
64.850000	8.88483e-15
64.800000	9.14542e-15
64.750000	9.41366e-15
64.700000	9.68976e-15
64.650000	9.97396e-15
64.600000	1.02665e-14
64.550000	1.05676e-14
64.500000	1.08775e-14
64.450000	1.11965e-14
64.400000	1.15249e-14
64.350000	1.18629e-14
64.300000	1.22108e-14
64.250000	1.25689e-14
64.200000	1.29376e-14
64.150000	1.3317e-14
64.100000	1.37075e-14
64.050000	1.41095e-14
64.000000	1.45233e-14
63.950000	1.49492e-14
63.900000	1.53876e-14
63.850000	1.58388e-14
63.800000	1.63033e-14
63.750000	1.67814e-14
63.700000	1.72735e-14
63.650000	1.778e-14
63.600000	1.83014e-14
63.550000	1.88381e-14
63.500000	1.93905e-14
63.450000	1.99591e-14
63.400000	2.05443e-14
63.350000	2.11467e-14
63.300000	2.17668e-14
63.250000	2.24051e-14
63.200000	2.3062e-14
63.150000	2.37382e-14
63.100000	2.44343e-14
63.050000	2.51507e-14
63.000000	2.58881e-14
62.950000	2.66472e-14
62.900000	2.74285e-14
62.850000	2.82327e-14
62.800000	2.90604e-14
62.750000	2.99125e-14
62.700000	3.07895e-14
62.650000	3.16922e-14
62.600000	3.26213e-14
62.550000	3.35777e-14
62.500000	3.45622e-14
62.450000	3.55754e-14
62.400000	3.66184e-14
62.350000	3.76919e-14
62.300000	3.87969e-14
62.250000	3.99343e-14
62.200000	4.1105e-14
62.150000	4.23101e-14
62.100000	4.35504e-14
62.050000	4.48271e-14
62.000000	4.61412e-14
61.950000	4.74938e-14
61.900000	4.88861e-14
61.850000	5.03191e-14
61.800000	5.17941e-14
61.750000	5.33124e-14
61.700000	5.48752e-14
61.650000	5.64837e-14
61.600000	5.81394e-14
61.550000	5.98436e-14
61.500000	6.15977e-14
61.450000	6.34032e-14
61.400000	6.52617e-14
61.350000	6.71745e-14
61.300000	6.91435e-14
61.250000	7.11701e-14
61.200000	7.32561e-14
61.150000	7.54032e-14
61.100000	7.76132e-14
61.050000	7.9888e-14
61.000000	8.22295e-14
60.950000	8.46395e-14
60.900000	8.71201e-14
60.850000	8.96734e-14
60.800000	9.23015e-14
60.750000	9.50066e-14
60.700000	9.7791e-14
60.650000	1.00657e-13
60.600000	1.03607e-13
60.550000	1.06643e-13
60.500000	1.09768e-13
60.450000	1.12985e-13
60.400000	1.16296e-13
60.350000	1.19704e-13
60.300000	1.23212e-13
60.250000	1.26823e-13
60.200000	1.30539e-13
60.150000	1.34364e-13
60.100000	1.38302e-13
60.050000	1.42354e-13
60.000000	1.46526e-13
59.950000	1.50819e-13
59.900000	1.55239e-13
59.850000	1.59787e-13
59.800000	1.64469e-13
59.750000	1.69288e-13
59.700000	1.74249e-13
59.650000	1.79354e-13
59.600000	1.84609e-13
59.550000	1.90018e-13
59.500000	1.95585e-13
59.450000	2.01316e-13
59.400000	2.07214e-13
59.350000	2.13285e-13
59.300000	2.19534e-13
59.250000	2.25966e-13
59.200000	2.32586e-13
59.150000	2.394e-13
59.100000	2.46414e-13
59.050000	2.53633e-13
59.000000	2.61063e-13
58.950000	2.68711e-13
58.900000	2.76583e-13
58.850000	2.84685e-13
58.800000	2.93025e-13
58.750000	3.01609e-13
58.700000	3.10444e-13
58.650000	3.19538e-13
58.600000	3.28899e-13
58.550000	3.38533e-13
58.500000	3.4845e-13
58.450000	3.58656e-13
58.400000	3.69162e-13
58.350000	3.79975e-13
58.300000	3.91105e-13
58.250000	4.02561e-13
58.200000	4.14352e-13
58.150000	4.26488e-13
58.100000	4.3898e-13
58.050000	4.51837e-13
58.000000	4.65071e-13
57.950000	4.78693e-13
57.900000	4.92713e-13
57.850000	5.07143e-13
57.800000	5.21996e-13
57.750000	5.37284e-13
57.700000	5.53019e-13
57.650000	5.69215e-13
57.600000	5.85885e-13
57.550000	6.03043e-13
57.500000	6.20703e-13
57.450000	6.38881e-13
57.400000	6.5759e-13
57.350000	6.76847e-13
57.300000	6.96668e-13
57.250000	7.17068e-13
57.200000	7.38066e-13
57.150000	7.59679e-13
57.100000	7.81924e-13
57.050000	8.0482e-13
57.000000	8.28387e-13
56.950000	8.52643e-13
56.900000	8.77609e-13
56.850000	9.03306e-13
56.800000	9.29754e-13
56.750000	9.56977e-13
56.700000	9.84997e-13
56.650000	1.01384e-12
56.600000	1.04352e-12
56.550000	1.07407e-12
56.500000	1.10552e-12
56.450000	1.13789e-12
56.400000	1.1712e-12
56.350000	1.20549e-12
56.300000	1.24078e-12
56.250000	1.2771e-12
56.200000	1.31449e-12
56.150000	1.35297e-12
56.100000	1.39258e-12
56.050000	1.43335e-12
56.000000	1.47531e-12
55.950000	1.5185e-12
55.900000	1.56295e-12
55.850000	1.6087e-12
55.800000	1.65579e-12
55.750000	1.70426e-12
55.700000	1.75414e-12
55.650000	1.80549e-12
55.600000	1.85834e-12
55.550000	1.91273e-12
55.500000	1.96871e-12
55.450000	2.02634e-12
55.400000	2.08565e-12
55.350000	2.14669e-12
55.300000	2.20952e-12
55.250000	2.27419e-12
55.200000	2.34075e-12
55.150000	2.40925e-12
55.100000	2.47976e-12
55.050000	2.55234e-12
55.000000	2.62703e-12
54.950000	2.70391e-12
54.900000	2.78304e-12
54.850000	2.86448e-12
54.800000	2.94831e-12
54.750000	3.03459e-12
54.700000	3.12339e-12
54.650000	3.21479e-12
54.600000	3.30886e-12
54.550000	3.40568e-12
54.500000	3.50534e-12
54.450000	3.60791e-12
54.400000	3.71348e-12
54.350000	3.82213e-12
54.300000	3.93397e-12
54.250000	4.04907e-12
54.200000	4.16754e-12
54.150000	4.28948e-12
54.100000	4.41498e-12
54.050000	4.54415e-12
54.000000	4.6771e-12
53.950000	4.81393e-12
53.900000	4.95477e-12
53.850000	5.09972e-12
53.800000	5.24892e-12
53.750000	5.40247e-12
53.700000	5.56052e-12
53.650000	5.72318e-12
53.600000	5.8906e-12
53.550000	6.06292e-12
53.500000	6.24028e-12
53.450000	6.42282e-12
53.400000	6.61069e-12
53.350000	6.80406e-12
53.300000	7.00308e-12
53.250000	7.20793e-12
53.200000	7.41875e-12
53.150000	7.63575e-12
53.100000	7.85908e-12
53.050000	8.08895e-12
53.000000	8.32553e-12
52.950000	8.56903e-12
52.900000	8.81965e-12
52.850000	9.07759e-12
52.800000	9.34307e-12
52.750000	9.61631e-12
52.700000	9.89754e-12
52.650000	1.0187e-11
52.600000	1.04849e-11
52.550000	1.07915e-11
52.500000	1.11071e-11
52.450000	1.14319e-11
52.400000	1.17662e-11
52.350000	1.21102e-11
52.300000	1.24643e-11
52.250000	1.28288e-11
52.200000	1.32039e-11
52.150000	1.359e-11
52.100000	1.39874e-11
52.050000	1.43963e-11
52.000000	1.48172e-11
51.950000	1.52505e-11
51.900000	1.56963e-11
51.850000	1.61553e-11
51.800000	1.66276e-11
51.750000	1.71137e-11
51.700000	1.7614e-11
51.650000	1.81289e-11
51.600000	1.86589e-11
51.550000	1.92044e-11
51.500000	1.97658e-11
51.450000	2.03436e-11
51.400000	2.09383e-11
51.350000	2.15503e-11
51.300000	2.21802e-11
51.250000	2.28286e-11
51.200000	2.34958e-11
51.150000	2.41826e-11
51.100000	2.48894e-11
51.050000	2.56169e-11
51.000000	2.63656e-11
50.950000	2.71362e-11
50.900000	2.79293e-11
50.850000	2.87456e-11
50.800000	2.95857e-11
50.750000	3.04503e-11
50.700000	3.13402e-11
50.650000	3.22561e-11
50.600000	3.31987e-11
50.550000	3.41689e-11
50.500000	3.51674e-11
50.450000	3.6195e-11
50.400000	3.72527e-11
50.350000	3.83412e-11
50.300000	3.94616e-11
50.250000	4.06146e-11
50.200000	4.18013e-11
50.150000	4.30227e-11
50.100000	4.42797e-11
50.050000	4.55734e-11
50.000000	4.69049e-11
49.950000	4.82753e-11
49.900000	4.96857e-11
49.850000	5.11372e-11
49.800000	5.26312e-11
49.750000	5.41687e-11
49.700000	5.57512e-11
49.650000	5.73798e-11
49.600000	5.9056e-11
49.550000	6.07811e-11
49.500000	6.25565e-11
49.450000	6.43838e-11
49.400000	6.62644e-11
49.350000	6.82e-11
49.300000	7.0192e-11
49.250000	7.22421e-11
49.200000	7.43521e-11
49.150000	7.65237e-11
49.100000	7.87586e-11
49.050000	8.10588e-11
49.000000	8.34261e-11
48.950000	8.58625e-11
48.900000	8.837e-11
48.850000	9.09507e-11
48.800000	9.36066e-11
48.750000	9.63401e-11
48.700000	9.91533e-11
48.650000	1.02049e-10
48.600000	1.05028e-10
48.550000	1.08095e-10
48.500000	1.11251e-10
48.450000	1.145e-10
48.400000	1.17843e-10
48.350000	1.21283e-10
48.300000	1.24824e-10
48.250000	1.28469e-10
48.200000	1.32219e-10
48.150000	1.36079e-10
48.100000	1.40052e-10
48.050000	1.4414e-10
48.000000	1.48348e-10
47.950000	1.52679e-10
47.900000	1.57136e-10
47.850000	1.61722e-10
47.800000	1.66443e-10
47.750000	1.71301e-10
47.700000	1.76301e-10
47.650000	1.81447e-10
47.600000	1.86743e-10
47.550000	1.92193e-10
47.500000	1.97802e-10
47.450000	2.03575e-10
47.400000	2.09516e-10
47.350000	2.15631e-10
47.300000	2.21924e-10
47.250000	2.284e-10
47.200000	2.35065e-10
47.150000	2.41924e-10
47.100000	2.48983e-10
47.050000	2.56249e-10
47.000000	2.63726e-10
46.950000	2.71421e-10
46.900000	2.7934e-10
46.850000	2.8749e-10
46.800000	2.95878e-10
46.750000	3.0451e-10
46.700000	3.13394e-10
46.650000	3.22537e-10
46.600000	3.31946e-10
46.550000	3.4163e-10
46.500000	3.51595e-10
46.450000	3.61852e-10
46.400000	3.72407e-10
46.350000	3.8327e-10
46.300000	3.94449e-10
46.250000	4.05954e-10
46.200000	4.17795e-10
46.150000	4.2998e-10
46.100000	4.42521e-10
46.050000	4.55427e-10
46.000000	4.68709e-10
45.950000	4.82378e-10
45.900000	4.96445e-10
45.850000	5.10923e-10
45.800000	5.25822e-10
45.750000	5.41155e-10
45.700000	5.56935e-10
45.650000	5.73174e-10
45.600000	5.89887e-10
45.550000	6.07086e-10
45.500000	6.24786e-10
45.450000	6.43002e-10
45.400000	6.61749e-10
45.350000	6.81041e-10
45.300000	7.00896e-10
45.250000	7.21329e-10
45.200000	7.42357e-10
45.150000	7.63997e-10
45.100000	7.86267e-10
45.050000	8.09186e-10
45.000000	8.32773e-10
44.950000	8.57046e-10
44.900000	8.82026e-10
44.850000	9.07733e-10
44.800000	9.34189e-10
44.750000	9.61415e-10
44.700000	9.89434e-10
44.650000	1.01827e-09
44.600000	1.04794e-09
44.550000	1.07848e-09
44.500000	1.10991e-09
44.450000	1.14225e-09
44.400000	1.17553e-09
44.350000	1.20978e-09
44.300000	1.24503e-09
44.250000	1.28131e-09
44.200000	1.31864e-09
44.150000	1.35706e-09
44.100000	1.39659e-09
44.050000	1.43728e-09
44.000000	1.47915e-09
43.950000	1.52224e-09
43.900000	1.56658e-09
43.850000	1.61221e-09
43.800000	1.65917e-09
43.750000	1.7075e-09
43.700000	1.75723e-09
43.650000	1.80841e-09
43.600000	1.86108e-09
43.550000	1.91528e-09
43.500000	1.97105e-09
43.450000	2.02845e-09
43.400000	2.08752e-09
43.350000	2.14831e-09
43.300000	2.21087e-09
43.250000	2.27524e-09
43.200000	2.34149e-09
43.150000	2.40966e-09
43.100000	2.47982e-09
43.050000	2.55202e-09
43.000000	2.62631e-09
42.950000	2.70277e-09
42.900000	2.78145e-09
42.850000	2.86242e-09
42.800000	2.94574e-09
42.750000	3.03148e-09
42.700000	3.11972e-09
42.650000	3.21052e-09
42.600000	3.30397e-09
42.550000	3.40013e-09
42.500000	3.49908e-09
42.450000	3.60091e-09
42.400000	3.7057e-09
42.350000	3.81354e-09
42.300000	3.92451e-09
42.250000	4.0387e-09
42.200000	4.15621e-09
42.150000	4.27714e-09
42.100000	4.40159e-09
42.050000	4.52965e-09
42.000000	4.66143e-09
41.950000	4.79703e-09
41.900000	4.93658e-09
41.850000	5.08019e-09
41.800000	5.22796e-09
41.750000	5.38003e-09
41.700000	5.53652e-09
41.650000	5.69755e-09
41.600000	5.86326e-09
41.550000	6.03378e-09
41.500000	6.20925e-09
41.450000	6.38982e-09
41.400000	6.57564e-09
41.350000	6.76685e-09
41.300000	6.96361e-09
41.250000	7.16609e-09
41.200000	7.37445e-09
41.150000	7.58885e-09
41.100000	7.80948e-09
41.050000	8.03652e-09
41.000000	8.27015e-09
40.950000	8.51056e-09
40.900000	8.75795e-09
40.850000	9.01252e-09
40.800000	9.27448e-09
40.750000	9.54404e-09
40.700000	9.82143e-09
40.650000	1.01069e-08
40.600000	1.04006e-08
40.550000	1.07028e-08
40.500000	1.10138e-08
40.450000	1.13339e-08
40.400000	1.16632e-08
40.350000	1.20021e-08
40.300000	1.23508e-08
40.250000	1.27096e-08
40.200000	1.30789e-08
40.150000	1.34588e-08
40.100000	1.38498e-08
40.050000	1.42521e-08
40.000000	1.46661e-08
39.950000	1.5092e-08
39.900000	1.55304e-08
39.850000	1.59814e-08
39.800000	1.64455e-08
39.750000	1.69231e-08
39.700000	1.74146e-08
39.650000	1.79202e-08
39.600000	1.84406e-08
39.550000	1.8976e-08
39.500000	1.95269e-08
39.450000	2.00939e-08
39.400000	2.06772e-08
39.350000	2.12775e-08
39.300000	2.18951e-08
39.250000	2.25306e-08
39.200000	2.31846e-08
39.150000	2.38575e-08
39.100000	2.45499e-08
39.050000	2.52624e-08
39.000000	2.59955e-08
38.950000	2.67499e-08
38.900000	2.75261e-08
38.850000	2.83248e-08
38.800000	2.91466e-08
38.750000	2.99923e-08
38.700000	3.08624e-08
38.650000	3.17577e-08
38.600000	3.2679e-08
38.550000	3.36269e-08
38.500000	3.46022e-08
38.450000	3.56059e-08
38.400000	3.66385e-08
38.350000	3.77011e-08
38.300000	3.87944e-08
38.250000	3.99194e-08
38.200000	4.10769e-08
38.150000	4.2268e-08
38.100000	4.34935e-08
38.050000	4.47544e-08
38.000000	4.60519e-08
37.950000	4.73869e-08
37.900000	4.87605e-08
37.850000	5.01739e-08
37.800000	5.16281e-08
37.750000	5.31245e-08
37.700000	5.46641e-08
37.650000	5.62482e-08
37.600000	5.78782e-08
37.550000	5.95553e-08
37.500000	6.12808e-08
37.450000	6.30563e-08
37.400000	6.48832e-08
37.350000	6.67628e-08
37.300000	6.86968e-08
37.250000	7.06867e-08
37.200000	7.27341e-08
37.150000	7.48407e-08
37.100000	7.70082e-08
37.050000	7.92383e-08
37.000000	8.15328e-08
36.950000	8.38937e-08
36.900000	8.63228e-08
36.850000	8.8822e-08
36.800000	9.13935e-08
36.750000	9.40392e-08
36.700000	9.67614e-08
36.650000	9.95622e-08
36.600000	1.02444e-07
36.550000	1.05409e-07
36.500000	1.08459e-07
36.450000	1.11598e-07
36.400000	1.14827e-07
36.350000	1.1815e-07
36.300000	1.21568e-07
36.250000	1.25085e-07
36.200000	1.28703e-07
36.150000	1.32426e-07
36.100000	1.36257e-07
36.050000	1.40198e-07
36.000000	1.44252e-07
35.950000	1.48424e-07
35.900000	1.52716e-07
35.850000	1.57132e-07
35.800000	1.61675e-07
35.750000	1.66349e-07
35.700000	1.71158e-07
35.650000	1.76106e-07
35.600000	1.81196e-07
35.550000	1.86433e-07
35.500000	1.91821e-07
35.450000	1.97364e-07
35.400000	2.03068e-07
35.350000	2.08935e-07
35.300000	2.14972e-07
35.250000	2.21182e-07
35.200000	2.27572e-07
35.150000	2.34145e-07
35.100000	2.40908e-07
35.050000	2.47866e-07
35.000000	2.55024e-07
34.950000	2.62388e-07
34.900000	2.69965e-07
34.850000	2.77759e-07
34.800000	2.85778e-07
34.750000	2.94028e-07
34.700000	3.02515e-07
34.650000	3.11247e-07
34.600000	3.2023e-07
34.550000	3.29471e-07
34.500000	3.38979e-07
34.450000	3.48759e-07
34.400000	3.58822e-07
34.350000	3.69173e-07
34.300000	3.79823e-07
34.250000	3.90778e-07
34.200000	4.02049e-07
34.150000	4.13644e-07
34.100000	4.25572e-07
34.050000	4.37843e-07
34.000000	4.50467e-07
33.950000	4.63453e-07
33.900000	4.76813e-07
33.850000	4.90557e-07
33.800000	5.04695e-07
33.750000	5.1924e-07
33.700000	5.34202e-07
33.650000	5.49595e-07
33.600000	5.65429e-07
33.550000	5.81718e-07
33.500000	5.98474e-07
33.450000	6.15712e-07
33.400000	6.33445e-07
33.350000	6.51686e-07
33.300000	6.70451e-07
33.250000	6.89754e-07
33.200000	7.09611e-07
33.150000	7.30038e-07
33.100000	7.5105e-07
33.050000	7.72666e-07
33.000000	7.94901e-07
32.950000	8.17773e-07
32.900000	8.41302e-07
32.850000	8.65504e-07
32.800000	8.90401e-07
32.750000	9.1601e-07
32.700000	9.42354e-07
32.650000	9.69452e-07
32.600000	9.97327e-07
32.550000	1.026e-06
32.500000	1.05549e-06
32.450000	1.08583e-06
32.400000	1.11704e-06
32.350000	1.14914e-06
32.300000	1.18216e-06
32.250000	1.21612e-06
32.200000	1.25106e-06
32.150000	1.28699e-06
32.100000	1.32396e-06
32.050000	1.36198e-06
32.000000	1.40108e-06
31.950000	1.44131e-06
31.900000	1.48268e-06
31.850000	1.52524e-06
31.800000	1.56902e-06
31.750000	1.61404e-06
31.700000	1.66035e-06
31.650000	1.70799e-06
31.600000	1.75698e-06
31.550000	1.80737e-06
31.500000	1.8592e-06
31.450000	1.91251e-06
31.400000	1.96735e-06
31.350000	2.02374e-06
31.300000	2.08175e-06
31.250000	2.14141e-06
31.200000	2.20277e-06
31.150000	2.26588e-06
31.100000	2.33079e-06
31.050000	2.39756e-06
31.000000	2.46622e-06
30.950000	2.53684e-06
30.900000	2.60947e-06
30.850000	2.68417e-06
30.800000	2.761e-06
30.750000	2.84001e-06
30.700000	2.92128e-06
30.650000	3.00485e-06
30.600000	3.09081e-06
30.550000	3.17921e-06
30.500000	3.27012e-06
30.450000	3.36362e-06
30.400000	3.45978e-06
30.350000	3.55867e-06
30.300000	3.66037e-06
30.250000	3.76496e-06
30.200000	3.87252e-06
30.150000	3.98313e-06
30.100000	4.09689e-06
30.050000	4.21387e-06
30.000000	4.33418e-06
29.950000	4.45789e-06
29.900000	4.58512e-06
29.850000	4.71596e-06
29.800000	4.8505e-06
29.750000	4.98886e-06
29.700000	5.13114e-06
29.650000	5.27745e-06
29.600000	5.4279e-06
29.550000	5.58262e-06
29.500000	5.74171e-06
29.450000	5.90531e-06
29.400000	6.07354e-06
29.350000	6.24652e-06
29.300000	6.4244e-06
29.250000	6.6073e-06
29.200000	6.79538e-06
29.150000	6.98877e-06
29.100000	7.18762e-06
29.050000	7.39209e-06
29.000000	7.60232e-06
28.950000	7.8185e-06
28.900000	8.04077e-06
28.850000	8.26931e-06
28.800000	8.5043e-06
28.750000	8.7459e-06
28.700000	8.99432e-06
28.650000	9.24974e-06
28.600000	9.51234e-06
28.550000	9.78234e-06
28.500000	1.00599e-05
28.450000	1.03454e-05
28.400000	1.06388e-05
28.350000	1.09405e-05
28.300000	1.12506e-05
28.250000	1.15695e-05
28.200000	1.18973e-05
28.150000	1.22344e-05
28.100000	1.25809e-05
28.050000	1.29371e-05
28.000000	1.33033e-05
27.950000	1.36797e-05
27.900000	1.40667e-05
27.850000	1.44646e-05
27.800000	1.48736e-05
27.750000	1.5294e-05
27.700000	1.57262e-05
27.650000	1.61705e-05
27.600000	1.66272e-05
27.550000	1.70966e-05
27.500000	1.75792e-05
27.450000	1.80752e-05
27.400000	1.85851e-05
27.350000	1.91092e-05
27.300000	1.96479e-05
27.250000	2.02016e-05
27.200000	2.07707e-05
27.150000	2.13556e-05
27.100000	2.19568e-05
27.050000	2.25748e-05
27.000000	2.32099e-05
26.950000	2.38626e-05
26.900000	2.45335e-05
26.850000	2.5223e-05
26.800000	2.59316e-05
26.750000	2.66598e-05
26.700000	2.74082e-05
26.650000	2.81773e-05
26.600000	2.89677e-05
26.550000	2.97799e-05
26.500000	3.06145e-05
26.450000	3.14722e-05
26.400000	3.23536e-05
26.350000	3.32593e-05
26.300000	3.41899e-05
26.250000	3.51461e-05
26.200000	3.61287e-05
26.150000	3.71382e-05
26.100000	3.81755e-05
26.050000	3.92413e-05
26.000000	4.03363e-05
25.950000	4.14613e-05
25.900000	4.26172e-05
25.850000	4.38046e-05
25.800000	4.50246e-05
25.750000	4.62778e-05
25.700000	4.75653e-05
25.650000	4.88879e-05
25.600000	5.02465e-05
25.550000	5.16421e-05
25.500000	5.30756e-05
25.450000	5.45481e-05
25.400000	5.60605e-05
25.350000	5.7614e-05
25.300000	5.92095e-05
25.250000	6.08482e-05
25.200000	6.25312e-05
25.150000	6.42596e-05
25.100000	6.60346e-05
25.050000	6.78574e-05
25.000000	6.97293e-05
24.950000	7.16514e-05
24.900000	7.36251e-05
24.850000	7.56517e-05
24.800000	7.77325e-05
24.750000	7.98689e-05
24.700000	8.20623e-05
24.650000	8.43142e-05
24.600000	8.66259e-05
24.550000	8.89991e-05
24.500000	9.14352e-05
24.450000	9.39357e-05
24.400000	9.65024e-05
24.350000	9.91368e-05
24.300000	0.000101841
24.250000	0.000104615
24.200000	0.000107463
24.150000	0.000110385
24.100000	0.000113384
24.050000	0.00011646
24.000000	0.000119617
23.950000	0.000122855
23.900000	0.000126178
23.850000	0.000129586
23.800000	0.000133082
23.750000	0.000136668
23.700000	0.000140346
23.650000	0.000144117
23.600000	0.000147985
23.550000	0.000151951
23.500000	0.000156017
23.450000	0.000160185
23.400000	0.000164459
23.350000	0.000168839
23.300000	0.000173329
23.250000	0.00017793
23.200000	0.000182645
23.150000	0.000187475
23.100000	0.000192424
23.050000	0.000197494
23.000000	0.000202687
22.950000	0.000208004
22.900000	0.000213449
22.850000	0.000219024
22.800000	0.000224731
22.750000	0.000230571
22.700000	0.000236548
22.650000	0.000242662
22.600000	0.000248917
22.550000	0.000255314
22.500000	0.000261854
22.450000	0.00026854
22.400000	0.000275373
22.350000	0.000282353
22.300000	0.000289483
22.250000	0.000296763
22.200000	0.000304194
22.150000	0.000311776
22.100000	0.000319508
22.050000	0.000327391
22.000000	0.000335423
21.950000	0.000343603
21.900000	0.000351928
21.850000	0.000360395
21.800000	0.000368999
21.750000	0.000377737
21.700000	0.0003866
21.650000	0.000395581
21.600000	0.000404668
21.550000	0.000413849
21.500000	0.000423107
21.450000	0.000432421
21.400000	0.000441764
21.350000	0.000451101
21.300000	0.000460386
21.250000	0.000469555
21.200000	0.000478512
21.150000	0.000487107
21.100000	0.000495049
&
```
