## Supplementary material for "All-at-once RNA folding with 3D motif prediction framed by evolutionary information": RF02503_Atu_C9.cacofold.helixcov

```
# RMs = 6 L = 207

# RM_HELIX NESTED 26-37 46-57, nbp = 12 nbp_cov = 0
# pvals: 0.694761,0.694761,0.694761,0.694761,0.918232,0.694761,0.694761,0.694761,0.0143114,0.927595,0.694761,0.694761
# aggregated NONE
NESTED  :::::::::::::::::::::::::<<<<<<<<<<<<________>>>>>>>>>>>>::::::::::::::::::::::::::::::::::::::::::::::::::::::::::::::::::::::::::::::::::::::::::::::::::::::::::::::::::::::::::::::::::::::::::
        :::::::::::::::::::::::::::::::::::::::::::::::::::::::::::::::::::::::::::::::::::::::::::::::::::::::::::::::::::::::::::::::::::::::::::::::::::::::::::::::::::::::::::::::::::::::::::::::::::

# RM_HELIX NESTED 87-90 98-101, nbp = 4 nbp_cov = 0
# pvals: 0.694761,0.694761,0.694761,0.694761
# aggregated NONE
NESTED  ::::::::::::::::::::::::::::::::::::::::::::::::::::::::::::::::::::::::::::::::::::::<<<<_______>>>>::::::::::::::::::::::::::::::::::::::::::::::::::::::::::::::::::::::::::::::::::::::::::::::
        :::::::::::::::::::::::::::::::::::::::::::::::::::::::::::::::::::::::::::::::::::::::::::::::::::::::::::::::::::::::::::::::::::::::::::::::::::::::::::::::::::::::::::::::::::::::::::::::::::

# RM_HELIX NESTED 64-80 105-130, nbp = 17 nbp_cov = 0
# pvals: 0.694761,0.694761,0.861012,0.694761,0.694761,0.909508,0.829778,0.015115,0.0986307,0.694761,0.694761,0.694761,0.694761,0.694761,0.11696,0.110983,0.909508
# aggregated NONE
NESTED  :::::::::::::::::::::::::::::::::::::::::::::::::::::::::::::::<<<<<<<<<<<<<<<<<________________________>>>>>>>>>>>->>>>>>:::::::::::::::::::::::::::::::::::::::::::::::::::::::::::::::::::::::::
        :::::::::::::::::::::::::::::::::::::::::::::::::::::::::::::::::::::::::::::::::::::::::::::::::::::::::::::::::::::::::::::::::::::::::::::::::::::::::::::::::::::::::::::::::::::::::::::::::::

# RM_HELIX NESTED 21-25 149-153, nbp = 5 nbp_cov = 0
# pvals: 0.694761,0.149162,0.149162,0.694761,0.694761
# aggregated NONE
NESTED  ::::::::::::::::::::<<<<<___________________________________________________________________________________________________________________>>>>>::::::::::::::::::::::::::::::::::::::::::::::::::
        :::::::::::::::::::::::::::::::::::::::::::::::::::::::::::::::::::::::::::::::::::::::::::::::::::::::::::::::::::::::::::::::::::::::::::::::::::::::::::::::::::::::::::::::::::::::::::::::::::

# RM_HELIX NESTED 10-19 157-169, nbp = 10 nbp_cov = 0
# pvals: 0.0830505,0.694761,0.694761,0.694761,0.694761,0.694761,0.92903,0.115966,0.694761,0.793119
# aggregated NONE
NESTED  :::::::::<<<<<<<<<<_________________________________________________________________________________________________________________________________>>>>>>>>>>:::::::::::::::::::::::::::::::::::::
        :::::::::::::::::::::::::::::::::::::::::::::::::::::::::::::::::::::::::::::::::::::::::::::::::::::::::::::::::::::::::::::::::::::::::::::::::::::::::::::::::::::::::::::::::::::::::::::::::::

# RM_HELIX NESTED 177-189 195-207, nbp = 13 nbp_cov = 0
# pvals: 0.694761,0.694761,0.694761,0.694761,0.694761,0.694761,0.694761,0.694761,0.0143114,0.694761,0.814565,0.694761,0.994697
# aggregated NONE
NESTED  :::::::::::::::::::::::::::::::::::::::::::::::::::::::::::::::::::::::::::::::::::::::::::::::::::::::::::::::::::::::::::::::::::::::::::::::::::::::::::::::::::::<<<<<<<<<<<<<____>>>>>>>>>>>>>
        :::::::::::::::::::::::::::::::::::::::::::::::::::::::::::::::::::::::::::::::::::::::::::::::::::::::::::::::::::::::::::::::::::::::::::::::::::::::::::::::::::::::::::::::::::::::::::::::::::
```
