## Supplementary material for "All-at-once RNA folding with 3D motif prediction framed by evolutionary information": RF02503_Atu_C9.cacofold.power

```
# Power analysis of CaCoFold structure
#
# Powertype = SINGLE SUBSTITUTIONS
# covary left_pos right_pos substitutions power
#----------------------------------------------------------------
10		169		1		0.00
11		168		1		0.00
12		167		1		0.00
13		166		1		0.00
14		165		0		0.00
15		164		1		0.00
16		163		2		0.00
17		159		1		0.00
18		158		1		0.00
19		157		3		0.02
21		153		1		0.00
22		152		2		0.00
23		151		2		0.00
24		150		1		0.00
25		149		1		0.00
26		57		0		0.00
27		56		0		0.00
28		55		1		0.00
29		54		1		0.00
30		53		4		0.07
31		52		1		0.00
32		51		1		0.00
33		50		1		0.00
34		49		2		0.00
35		48		2		0.00
36		47		1		0.00
37		46		0		0.00
64		130		3		0.02
65		129		2		0.00
66		128		4		0.07
67		127		0		0.00
68		126		2		0.00
69		125		4		0.07
70		123		3		0.02
71		122		2		0.00
72		121		7		0.20
73		120		2		0.00
74		119		3		0.02
75		118		1		0.00
76		117		3		0.02
77		116		2		0.00
78		115		3		0.02
79		106		7		0.20
80		105		4		0.07
87		101		1		0.00
88		100		1		0.00
89		99		0		0.00
90		98		1		0.00
177		207		0		0.00
178		206		0		0.00
179		205		0		0.00
180		204		0		0.00
181		203		0		0.00
182		202		0		0.00
183		201		0		0.00
184		200		0		0.00
185		199		2		0.00
186		198		0		0.00
187		197		3		0.02
188		196		0		0.00
189		195		2		0.00
#
# BPAIRS 61
# avg substitutions per BP 1.6
# BPAIRS expected to covary 0.8 +/- 0.8
# BPAIRS observed to covary 0
#
```
