## Supplementary material for "All-at-once RNA folding with 3D motif prediction framed by evolutionary information": RF02503_Atu_C9.helixcov

```
# RMs = 3 L = 207

# RM_HELIX NESTED 24-27 37-40, nbp = 4 nbp_cov = 0
# pvals: 0.694761,0.694761,0.694761,0.694761
# aggregated NONE
NESTED  :::::::::::::::::::::::<<<<_________>>>>:::::::::::::::::::::::::::::::::::::::::::::::::::::::::::::::::::::::::::::::::::::::::::::::::::::::::::::::::::::::::::::::::::::::::::::::::::::::::::
        :::::::::::::::::::::::::::::::::::::::::::::::::::::::::::::::::::::::::::::::::::::::::::::::::::::::::::::::::::::::::::::::::::::::::::::::::::::::::::::::::::::::::::::::::::::::::::::::::::

# RM_HELIX NESTED 15-18 45-48, nbp = 4 nbp_cov = 0
# pvals: 0.694761,0.965427,0.694761,0.694761
# aggregated NONE
NESTED  ::::::::::::::<<<<__________________________>>>>:::::::::::::::::::::::::::::::::::::::::::::::::::::::::::::::::::::::::::::::::::::::::::::::::::::::::::::::::::::::::::::::::::::::::::::::::::
        :::::::::::::::::::::::::::::::::::::::::::::::::::::::::::::::::::::::::::::::::::::::::::::::::::::::::::::::::::::::::::::::::::::::::::::::::::::::::::::::::::::::::::::::::::::::::::::::::::

# RM_HELIX NESTED 177-189 195-207, nbp = 13 nbp_cov = 0
# pvals: 0.694761,0.694761,0.694761,0.694761,0.694761,0.694761,0.694761,0.694761,0.0143114,0.694761,0.814565,0.694761,0.994697
# aggregated NONE
NESTED  :::::::::::::::::::::::::::::::::::::::::::::::::::::::::::::::::::::::::::::::::::::::::::::::::::::::::::::::::::::::::::::::::::::::::::::::::::::::::::::::::::::<<<<<<<<<<<<<____>>>>>>>>>>>>>
        :::::::::::::::::::::::::::::::::::::::::::::::::::::::::::::::::::::::::::::::::::::::::::::::::::::::::::::::::::::::::::::::::::::::::::::::::::::::::::::::::::::::::::::::::::::::::::::::::::
```
