## Supplementary material for "All-at-once RNA folding with 3D motif prediction framed by evolutionary information": RF02503_Atu_C9.power

```
# Power analysis of given structure 
#
# Powertype = SINGLE SUBSTITUTIONS
# covary  left_pos      right_pos    substitutions      power
#----------------------------------------------------------------
          15		48		1		0.00
          16		47		2		0.00
          17		46		1		0.00
          18		45		1		0.00
          24		40		2		0.00
          25		39		1		0.00
          26		38		0		0.00
          27		37		0		0.00
          177		207		0		0.00
          178		206		0		0.00
          179		205		0		0.00
          180		204		0		0.00
          181		203		0		0.00
          182		202		0		0.00
          183		201		0		0.00
          184		200		0		0.00
          185		199		2		0.00
          186		198		0		0.00
          187		197		3		0.02
          188		196		0		0.00
          189		195		2		0.00
#
# BPAIRS 21
# avg substitutions per BP  0.7
# BPAIRS expected to covary 0.0 +/- 0.1
# BPAIRS observed to covary 0
#
```
