## Supplementary material for "All-at-once RNA folding with 3D motif prediction framed by evolutionary information": RF02503_Atu_C9.surv

```
4.637273	0.047619
-0.017123	0.857143
-0.530712	0.904762
-2.199874	0.952381
-2.970257	1
&
7.301513	5.29269e-05
7.141017	0.000105854
7.044719	0.000158781
6.595329	0.000211707
6.434833	0.000264634
6.338535	0.000317561
6.242237	0.000370488
6.210138	0.00386366
6.113840	0.00402244
5.857046	0.00407537
5.824946	0.00412829
5.760748	0.00418122
5.728648	0.00423415
5.568152	0.00428708
5.536053	0.00434
5.471854	0.00439293
5.439755	0.00502805
5.311358	0.0051339
5.279258	0.00518683
5.215060	0.00523976
5.182961	0.00592781
5.150861	0.00598073
5.118762	0.00603366
5.086663	0.0132317
5.054563	0.0133905
5.022464	0.0134963
4.990365	0.0136022
4.829868	0.0136551
4.797769	0.0137081
4.733571	0.013761
4.701471	0.0139198
4.637273	0.0239759
4.605173	0.0240288
4.573074	0.0249285
4.540975	0.0260929
4.508876	0.0261459
4.476776	0.0269927
4.444677	0.0272573
4.380479	0.0291627
4.348379	0.0302212
4.316280	0.0303271
4.284181	0.0320737
4.252081	0.0322854
4.219982	0.0323383
4.187883	0.0324971
4.155784	0.0327088
4.123684	0.0328676
4.091585	0.0329205
4.059486	0.0330793
3.995287	0.0331851
3.963188	0.0341378
3.931089	0.0341907
3.866890	0.0348259
3.834791	0.0348788
3.802691	0.0349317
3.770592	0.0360961
3.738493	0.0363078
3.706394	0.0364666
3.642195	0.0366254
3.610096	0.0367842
3.577996	0.0368371
3.545897	0.0369429
3.513798	0.0388483
3.481699	0.0399598
3.449599	0.0400656
3.417500	0.0410712
3.353301	0.0411771
3.321202	0.0413359
3.289103	0.0414417
3.257004	0.0421298
3.224904	0.0421827
3.192805	0.0430295
3.160706	0.0432942
3.128607	0.0434
3.096507	0.0436117
3.064408	0.0438764
3.032309	0.044141
3.000209	0.0441939
2.968110	0.0442998
2.936011	0.0445115
2.903912	0.0452525
2.871812	0.0464698
2.839713	0.0466286
2.807614	0.0467873
2.775514	0.0469461
2.743415	0.0471049
2.711316	0.0471578
2.679217	0.0474225
2.647117	0.0475812
2.615018	0.04774
2.582919	0.0491161
2.550819	0.0495925
2.518720	0.0496454
2.486621	0.0498571
2.422422	0.04991
2.390323	0.0501747
2.358224	0.0502805
2.326124	0.0514978
2.294025	0.0517095
2.261926	0.0520271
2.229827	0.0522388
2.197727	0.0527151
2.165628	0.0536149
2.133529	0.0537737
2.101429	0.0616598
2.069330	0.0628242
2.037231	0.0630359
2.005132	0.0631417
1.973032	0.0632476
1.940933	0.0644649
1.908834	0.0655234
1.876734	0.0657352
1.844635	0.0663703
1.812536	0.0669525
1.780437	0.0672171
1.748337	0.0680639
1.716238	0.0709749
1.684139	0.0712925
1.652040	0.0742564
1.619940	0.074521
1.587841	0.0747327
1.555742	0.0754208
1.523642	0.0756854
1.491543	0.0758971
1.459444	0.07595
1.427345	0.0806076
1.395245	0.0808193
1.363146	0.0820366
1.331047	0.0835715
1.298947	0.0838891
1.266848	0.0847359
1.234749	0.0851593
1.202650	0.0908225
1.170550	0.0928337
1.138451	0.0936276
1.106352	0.0943157
1.074252	0.0965386
1.042153	0.0974383
1.010054	0.0989732
0.977955	0.0993437
0.945855	0.0999788
0.913756	0.101884
0.881657	0.103366
0.849557	0.10416
0.817458	0.105377
0.785359	0.105748
0.753260	0.105907
0.721160	0.110194
0.689061	0.110988
0.656962	0.111305
0.624862	0.114692
0.592763	0.117603
0.560664	0.118292
0.528565	0.118609
0.496465	0.119509
0.464366	0.122579
0.432267	0.126654
0.400167	0.127871
0.368068	0.130465
0.335969	0.130994
0.303870	0.131894
0.271770	0.132793
0.239671	0.13417
0.207572	0.136657
0.175473	0.138192
0.143373	0.139515
0.111274	0.14015
0.079175	0.141844
0.047075	0.147137
0.014976	0.157193
-0.017123	0.780301
-0.049222	0.784799
-0.081322	0.789457
-0.113421	0.793532
-0.145520	0.794856
-0.177620	0.796708
-0.209719	0.797872
-0.241818	0.800466
-0.273917	0.80126
-0.306017	0.803059
-0.338116	0.806129
-0.370215	0.80814
-0.402315	0.813645
-0.434414	0.815074
-0.466513	0.819466
-0.498612	0.820843
-0.530712	0.825818
-0.562811	0.831057
-0.594910	0.832222
-0.627010	0.836138
-0.659109	0.838256
-0.691208	0.839632
-0.723307	0.841431
-0.755407	0.842331
-0.787506	0.845559
-0.819605	0.850958
-0.851705	0.853551
-0.883804	0.855774
-0.915903	0.860644
-0.948002	0.865142
-0.980102	0.867207
-1.012201	0.868688
-1.044300	0.870488
-1.076399	0.873187
-1.108499	0.879909
-1.140598	0.881285
-1.172697	0.88319
-1.204797	0.886472
-1.236896	0.886684
-1.268995	0.892135
-1.301094	0.895046
-1.333194	0.896316
-1.365293	0.896898
-1.397392	0.899439
-1.429492	0.90108
-1.461591	0.903779
-1.493690	0.903885
-1.525789	0.905578
-1.557889	0.905896
-1.589988	0.918228
-1.622087	0.919392
-1.654187	0.920821
-1.686286	0.92188
-1.718385	0.922409
-1.750484	0.922621
-1.782584	0.923997
-1.814683	0.92405
-1.846782	0.926114
-1.878882	0.927331
-1.910981	0.927861
-1.943080	0.932359
-1.975179	0.933206
-2.007279	0.933259
-2.039378	0.933894
-2.071477	0.934053
-2.103577	0.935059
-2.167775	0.93527
-2.199874	0.954959
-2.231974	0.956441
-2.264073	0.957341
-2.296172	0.958664
-2.328272	0.960305
-2.360371	0.961152
-2.392470	0.962422
-2.424569	0.962528
-2.456669	0.962845
-2.488768	0.967926
-2.520867	0.968826
-2.552966	0.968932
-2.585066	0.969726
-2.617165	0.972108
-2.649264	0.973378
-2.713463	0.974648
-2.745562	0.975918
-2.777661	0.975971
-2.809761	0.976183
-2.841860	0.978194
-2.873959	0.9783
-2.906059	0.978353
-2.938158	0.979094
-2.970257	0.991743
-3.066555	0.991796
-3.098654	0.991902
-3.162853	0.992537
-3.194952	0.994496
-3.227051	0.996454
-3.259151	0.996507
-3.291250	0.99656
-3.419647	0.996613
-3.451746	0.998624
-3.580144	0.99873
-3.708541	0.998783
-3.740640	0.998889
-3.772739	0.999947
-3.933236	1
&
10.318846	2.6434e-06
10.126250	5.28681e-06
9.933654	7.93021e-06
9.612662	1.05736e-05
9.452165	1.3217e-05
9.195371	1.58604e-05
9.066974	1.85038e-05
9.034874	2.11472e-05
9.002775	2.37906e-05
8.938577	2.6434e-05
8.906477	2.90775e-05
8.713882	3.70077e-05
8.681782	3.96511e-05
8.649683	4.22945e-05
8.585485	4.49379e-05
8.489187	6.87285e-05
8.424988	7.13719e-05
8.392889	7.93021e-05
8.360790	8.72324e-05
8.328690	0.000103093
8.296591	0.000105736
8.264492	0.000113666
8.232392	0.00011631
8.168194	0.000118953
8.136095	0.000129527
8.103995	0.000145387
8.071896	0.000150674
8.039797	0.000155961
8.007697	0.000161248
7.975598	0.000163891
7.943499	0.000174465
7.879300	0.000177108
7.847201	0.000187682
7.815102	0.000190325
7.783002	0.000195612
7.750903	0.000219403
7.718804	0.000222046
7.686705	0.000229976
7.654605	0.000235263
7.622506	0.00024848
7.558307	0.000259054
7.526208	0.000269627
7.494109	0.000274914
7.462010	0.000288131
7.429910	0.000293418
7.397811	0.000303992
7.365712	0.000314565
7.333612	0.000322495
7.301513	0.000340999
7.269414	0.000348929
7.237315	0.000354216
7.205215	0.000401798
7.173116	0.000417658
7.141017	0.000502247
7.108918	0.000531324
7.076818	0.000549828
7.044719	0.000560402
7.012620	0.000568332
6.980520	0.000573619
6.948421	0.000655564
6.916322	0.000658208
6.884223	0.000811525
6.852123	0.000822099
6.820024	0.000830029
6.787925	0.00087761
6.755825	0.000882897
6.723726	0.000964843
6.691627	0.000988633
6.659528	0.000991277
6.627428	0.00100449
6.595329	0.00113931
6.563230	0.00141951
6.531130	0.00148824
6.499031	0.0015226
6.466932	0.00163098
6.434833	0.00174993
6.402733	0.00189003
6.370634	0.00216231
6.338535	0.00221253
6.306435	0.00239492
6.274336	0.002424
6.242237	0.00245837
6.210138	0.00249802
6.178038	0.00255089
6.145939	0.00260375
6.113840	0.00284166
6.081740	0.00320116
6.049641	0.0032646
6.017542	0.00331219
5.985443	0.00384615
5.953343	0.00399154
5.921244	0.00424002
5.889145	0.00441184
5.857046	0.00445678
5.824946	0.00466032
5.792847	0.00470526
5.760748	0.00498282
5.728648	0.00524187
5.696549	0.00531589
5.664450	0.00535554
5.632351	0.00576791
5.600251	0.00581813
5.568152	0.00588686
5.536053	0.00631774
5.503953	0.00638647
5.471854	0.00653185
5.439755	0.00666931
5.407656	0.00683849
5.375556	0.0073143
5.343457	0.00798044
5.311358	0.00811261
5.279258	0.00843775
5.247159	0.008599
5.215060	0.00878403
5.182961	0.00932064
5.150861	0.00945282
5.118762	0.0096775
5.086663	0.00978324
5.054563	0.00991012
5.022464	0.0100872
4.990365	0.0105895
4.958266	0.0110389
4.926166	0.0113006
4.894067	0.0113666
4.861968	0.0121094
4.829868	0.0123209
4.797769	0.012572
4.765670	0.0126963
4.733571	0.0128655
4.701471	0.0130954
4.669372	0.0138488
4.637273	0.0143114
4.605173	0.0145572
4.573074	0.015115
4.540975	0.0154481
4.508876	0.015797
4.476776	0.0163732
4.444677	0.016857
4.412578	0.0179038
4.380479	0.0181602
4.348379	0.0182739
4.316280	0.0189241
4.284181	0.0200819
4.252081	0.0206027
4.219982	0.0209093
4.187883	0.0210019
4.155784	0.0216098
4.123684	0.0218689
4.091585	0.0227042
4.059486	0.0233836
4.027386	0.0238118
3.995287	0.0243881
3.963188	0.0247661
3.931089	0.0250093
3.898989	0.0260587
3.866890	0.0264076
3.834791	0.0268491
3.802691	0.0278562
3.770592	0.0286175
3.738493	0.0299974
3.706394	0.0303304
3.674294	0.0308432
3.642195	0.0311737
3.610096	0.0317367
3.577996	0.032313
3.545897	0.0327359
3.513798	0.0334391
3.481699	0.0338197
3.449599	0.0341686
3.417500	0.0346233
3.385401	0.0350806
3.353301	0.0353397
3.321202	0.0357283
3.289103	0.036064
3.257004	0.0363944
3.224904	0.0369389
3.192805	0.0372799
3.160706	0.0375126
3.128607	0.0383426
3.096507	0.0387735
3.064408	0.0393444
3.032309	0.0398573
3.000209	0.0400582
2.968110	0.0403278
2.936011	0.0404837
2.903912	0.0406609
2.871812	0.0409966
2.839713	0.0413799
2.807614	0.0415437
2.775514	0.0419455
2.743415	0.0422337
2.711316	0.0431219
2.679217	0.0439545
2.647117	0.0446683
2.615018	0.0455379
2.582919	0.046701
2.550819	0.0475284
2.518720	0.0488395
2.486621	0.0501507
2.454522	0.051216
2.422422	0.0519244
2.390323	0.0526883
2.358224	0.0533175
2.326124	0.0539942
2.294025	0.055041
2.261926	0.0560481
2.229827	0.0569627
2.197727	0.0580756
2.165628	0.0586836
2.133529	0.0595982
2.101429	0.0602802
2.069330	0.0609437
2.037231	0.0615411
2.005132	0.0621306
1.973032	0.0627729
1.940933	0.0637351
1.908834	0.0643801
1.876734	0.0653899
1.844635	0.0660851
1.812536	0.0668676
1.780437	0.0677452
1.748337	0.0687232
1.716238	0.0696273
1.684139	0.0706873
1.652040	0.0716521
1.619940	0.0728813
1.587841	0.0738594
1.555742	0.075115
1.523642	0.0761697
1.491543	0.0775443
1.459444	0.0790986
1.427345	0.0801665
1.395245	0.081557
1.363146	0.0830505
1.331047	0.0848401
1.298947	0.0864896
1.266848	0.0878509
1.234749	0.0895533
1.202650	0.0913006
1.170550	0.0926883
1.138451	0.0944066
1.106352	0.0953212
1.074252	0.0964948
1.042153	0.0986307
1.010054	0.100098
0.977955	0.101552
0.945855	0.103265
0.913756	0.105176
0.881657	0.106336
0.849557	0.107531
0.817458	0.108874
0.785359	0.109868
0.753260	0.110983
0.721160	0.11185
0.689061	0.113415
0.656962	0.114438
0.624862	0.115966
0.592763	0.11696
0.560664	0.11798
0.528565	0.119648
0.496465	0.121057
0.464366	0.123064
0.432267	0.124121
0.400167	0.125837
0.368068	0.127285
0.335969	0.128734
0.303870	0.130899
0.271770	0.132421
0.239671	0.134565
0.207572	0.136254
0.175473	0.137618
0.143373	0.139299
0.111274	0.141766
0.079175	0.143807
0.047075	0.146532
0.014976	0.149162
-0.017123	0.694761
-0.049222	0.706616
-0.081322	0.718432
-0.113421	0.731295
-0.145520	0.739633
-0.177620	0.74738
-0.209719	0.754504
-0.241818	0.761472
-0.273917	0.768343
-0.306017	0.775786
-0.338116	0.782387
-0.370215	0.787647
-0.402315	0.793119
-0.434414	0.79821
-0.466513	0.802918
-0.498612	0.808395
-0.530712	0.814565
-0.562811	0.819799
-0.594910	0.824385
-0.627010	0.829778
-0.659109	0.834536
-0.691208	0.839257
-0.723307	0.843011
-0.755407	0.84774
-0.787506	0.85285
-0.819605	0.856632
-0.851705	0.861012
-0.883804	0.865366
-0.915903	0.868752
-0.948002	0.872702
-0.980102	0.876841
-1.012201	0.881174
-1.044300	0.884811
-1.076399	0.888681
-1.108499	0.891464
-1.140598	0.894687
-1.172697	0.897632
-1.204797	0.901232
-1.236896	0.904129
-1.268995	0.907174
-1.301094	0.909508
-1.333194	0.911649
-1.365293	0.91341
-1.397392	0.915504
-1.429492	0.918232
-1.461591	0.919984
-1.493690	0.922297
-1.525789	0.924581
-1.557889	0.926133
-1.589988	0.927595
-1.622087	0.92903
-1.654187	0.930515
-1.686286	0.932477
-1.718385	0.935311
-1.750484	0.936201
-1.782584	0.937817
-1.814683	0.939416
-1.846782	0.941959
-1.878882	0.943685
-1.910981	0.945416
-1.943080	0.946445
-1.975179	0.947946
-2.007279	0.951063
-2.039378	0.952617
-2.071477	0.955208
-2.103577	0.957753
-2.135676	0.959376
-2.167775	0.962215
-2.199874	0.965427
-2.231974	0.967224
-2.264073	0.968158
-2.296172	0.96894
-2.328272	0.969796
-2.360371	0.971383
-2.392470	0.972435
-2.424569	0.975157
-2.456669	0.976844
-2.488768	0.978382
-2.520867	0.980177
-2.552966	0.981581
-2.585066	0.983413
-2.617165	0.984962
-2.649264	0.985601
-2.681364	0.987412
-2.713463	0.988549
-2.745562	0.989403
-2.777661	0.990354
-2.809761	0.991763
-2.841860	0.992609
-2.873959	0.993117
-2.906059	0.993759
-2.938158	0.994129
-2.970257	0.994697
-3.002356	0.995104
-3.034456	0.995612
-3.066555	0.99594
-3.098654	0.99632
-3.130754	0.99659
-3.162853	0.996965
-3.194952	0.997219
-3.227051	0.99737
-3.259151	0.997716
-3.291250	0.99788
-3.323349	0.998028
-3.355449	0.998306
-3.387548	0.99843
-3.419647	0.998625
-3.451746	0.998699
-3.483846	0.998847
-3.515945	0.998924
-3.548044	0.999033
-3.580144	0.999099
-3.612243	0.999199
-3.644342	0.999358
-3.676441	0.999492
-3.708541	0.999712
-3.740640	0.999757
-3.772739	0.999767
-3.804838	0.999778
-3.836938	0.999794
-3.869037	0.999929
-3.901136	0.999939
-3.933236	0.999952
-3.997434	0.99996
-4.061633	1
&
30.926585	9.46367e-21
30.894486	9.97824e-21
30.862387	1.05208e-20
30.830287	1.10928e-20
30.798188	1.1696e-20
30.766089	1.23319e-20
30.733989	1.30024e-20
30.701890	1.37094e-20
30.669791	1.44548e-20
30.637692	1.52407e-20
30.605592	1.60693e-20
30.573493	1.6943e-20
30.541394	1.78642e-20
30.509294	1.88354e-20
30.477195	1.98595e-20
30.445096	2.09392e-20
30.412997	2.20776e-20
30.380897	2.32779e-20
30.348798	2.45434e-20
30.316699	2.58777e-20
30.284599	2.72846e-20
30.252500	2.87679e-20
30.220401	3.03318e-20
30.188302	3.19808e-20
30.156202	3.37194e-20
30.124103	3.55524e-20
30.092004	3.74852e-20
30.059904	3.95229e-20
30.027805	4.16714e-20
29.995706	4.39367e-20
29.963607	4.63251e-20
29.931507	4.88434e-20
29.899408	5.14985e-20
29.867309	5.42978e-20
29.835209	5.72494e-20
29.803110	6.03613e-20
29.771011	6.36424e-20
29.738912	6.71018e-20
29.706812	7.07492e-20
29.674713	7.45949e-20
29.642614	7.86495e-20
29.610514	8.29245e-20
29.578415	8.74318e-20
29.546316	9.2184e-20
29.514217	9.71945e-20
29.482117	1.02477e-19
29.450018	1.08047e-19
29.417919	1.1392e-19
29.385820	1.20111e-19
29.353720	1.2664e-19
29.321621	1.33522e-19
29.289522	1.40779e-19
29.257422	1.48431e-19
29.225323	1.56498e-19
29.193224	1.65003e-19
29.161125	1.7397e-19
29.129025	1.83425e-19
29.096926	1.93394e-19
29.064827	2.03904e-19
29.032727	2.14985e-19
29.000628	2.26669e-19
28.968529	2.38987e-19
28.936430	2.51974e-19
28.904330	2.65667e-19
28.872231	2.80104e-19
28.840132	2.95326e-19
28.808032	3.11374e-19
28.775933	3.28295e-19
28.743834	3.46135e-19
28.711735	3.64944e-19
28.679635	3.84774e-19
28.647536	4.05683e-19
28.615437	4.27727e-19
28.583337	4.50969e-19
28.551238	4.75473e-19
28.519139	5.01309e-19
28.487040	5.28548e-19
28.454940	5.57267e-19
28.422841	5.87546e-19
28.390742	6.1947e-19
28.358642	6.53128e-19
28.326543	6.88615e-19
28.294444	7.26029e-19
28.262345	7.65476e-19
28.230245	8.07066e-19
28.198146	8.50914e-19
28.166047	8.97145e-19
28.133947	9.45887e-19
28.101848	9.97276e-19
28.069749	1.05146e-18
28.037650	1.10858e-18
28.005550	1.16881e-18
27.973451	1.23231e-18
27.941352	1.29925e-18
27.909253	1.36983e-18
27.877153	1.44425e-18
27.845054	1.52271e-18
27.812955	1.60543e-18
27.780855	1.69264e-18
27.748756	1.78459e-18
27.716657	1.88153e-18
27.684558	1.98374e-18
27.652458	2.0915e-18
27.620359	2.20511e-18
27.588260	2.32489e-18
27.556160	2.45118e-18
27.524061	2.58433e-18
27.491962	2.7247e-18
27.459863	2.8727e-18
27.427763	3.02873e-18
27.395664	3.19324e-18
27.363565	3.36669e-18
27.331465	3.54955e-18
27.299366	3.74234e-18
27.267267	3.9456e-18
27.235168	4.1599e-18
27.203068	4.38583e-18
27.170969	4.62403e-18
27.138870	4.87517e-18
27.106770	5.13994e-18
27.074671	5.41909e-18
27.042572	5.7134e-18
27.010473	6.02369e-18
26.978373	6.35082e-18
26.946274	6.69572e-18
26.914175	7.05934e-18
26.882075	7.4427e-18
26.849976	7.84688e-18
26.817877	8.273e-18
26.785778	8.72226e-18
26.753678	9.19591e-18
26.721579	9.69527e-18
26.689480	1.02217e-17
26.657381	1.07768e-17
26.625281	1.1362e-17
26.593182	1.19789e-17
26.561083	1.26294e-17
26.528983	1.33151e-17
26.496884	1.40381e-17
26.464785	1.48004e-17
26.432686	1.5604e-17
26.400586	1.64512e-17
26.368487	1.73444e-17
26.336388	1.82861e-17
26.304288	1.9279e-17
26.272189	2.03257e-17
26.240090	2.14292e-17
26.207991	2.25927e-17
26.175891	2.38192e-17
26.143792	2.51124e-17
26.111693	2.64757e-17
26.079593	2.79131e-17
26.047494	2.94284e-17
26.015395	3.1026e-17
25.983296	3.27103e-17
25.951196	3.44861e-17
25.919097	3.63582e-17
25.886998	3.83318e-17
25.854898	4.04127e-17
25.822799	4.26064e-17
25.790700	4.49192e-17
25.758601	4.73575e-17
25.726501	4.99281e-17
25.694402	5.26382e-17
25.662303	5.54954e-17
25.630203	5.85076e-17
25.598104	6.16833e-17
25.566005	6.50313e-17
25.533906	6.8561e-17
25.501806	7.22822e-17
25.469707	7.62053e-17
25.437608	8.03413e-17
25.405508	8.47018e-17
25.373409	8.92988e-17
25.341310	9.41452e-17
25.309211	9.92546e-17
25.277111	1.04641e-16
25.245012	1.1032e-16
25.212913	1.16307e-16
25.180814	1.22619e-16
25.148714	1.29273e-16
25.116615	1.36288e-16
25.084516	1.43684e-16
25.052416	1.51481e-16
25.020317	1.59701e-16
24.988218	1.68367e-16
24.956119	1.77503e-16
24.924019	1.87135e-16
24.891920	1.97289e-16
24.859821	2.07994e-16
24.827721	2.1928e-16
24.795622	2.31178e-16
24.763523	2.43721e-16
24.731424	2.56944e-16
24.699324	2.70885e-16
24.667225	2.85582e-16
24.635126	3.01076e-16
24.603026	3.17411e-16
24.570927	3.34632e-16
24.538828	3.52786e-16
24.506729	3.71925e-16
24.474629	3.92102e-16
24.442530	4.13374e-16
24.410431	4.35799e-16
24.378331	4.5944e-16
24.346232	4.84363e-16
24.314133	5.10638e-16
24.282034	5.38338e-16
24.249934	5.6754e-16
24.217835	5.98326e-16
24.185736	6.30781e-16
24.153636	6.64995e-16
24.121537	7.01066e-16
24.089438	7.39092e-16
24.057339	7.7918e-16
24.025239	8.21441e-16
23.993140	8.65994e-16
23.961041	9.12963e-16
23.928942	9.62478e-16
23.896842	1.01468e-15
23.864743	1.06971e-15
23.832644	1.12772e-15
23.800544	1.18888e-15
23.768445	1.25336e-15
23.736346	1.32133e-15
23.704247	1.39298e-15
23.672147	1.46852e-15
23.640048	1.54815e-15
23.607949	1.63211e-15
23.575849	1.72061e-15
23.543750	1.81391e-15
23.511651	1.91227e-15
23.479552	2.01595e-15
23.447452	2.12526e-15
23.415353	2.2405e-15
23.383254	2.36198e-15
23.351154	2.49004e-15
23.319055	2.62505e-15
23.286956	2.76737e-15
23.254857	2.91741e-15
23.222757	3.07558e-15
23.190658	3.24232e-15
23.158559	3.4181e-15
23.126459	3.6034e-15
23.094360	3.79875e-15
23.062261	4.00468e-15
23.030162	4.22177e-15
22.998062	4.45063e-15
22.965963	4.69188e-15
22.933864	4.94621e-15
22.901764	5.21433e-15
22.869665	5.49697e-15
22.837566	5.79492e-15
22.805467	6.10902e-15
22.773367	6.44014e-15
22.741268	6.7892e-15
22.709169	7.15717e-15
22.677069	7.54508e-15
22.644970	7.954e-15
22.612871	8.38508e-15
22.580772	8.83951e-15
22.548672	9.31856e-15
22.516573	9.82356e-15
22.484474	1.03559e-14
22.452375	1.09171e-14
22.420275	1.15087e-14
22.388176	1.21324e-14
22.356077	1.27898e-14
22.323977	1.34828e-14
22.291878	1.42134e-14
22.259779	1.49836e-14
22.227680	1.57954e-14
22.195580	1.66512e-14
22.163481	1.75534e-14
22.131382	1.85045e-14
22.099282	1.9507e-14
22.067183	2.05639e-14
22.035084	2.1678e-14
22.002985	2.28524e-14
21.970885	2.40904e-14
21.938786	2.53955e-14
21.906687	2.67712e-14
21.874587	2.82214e-14
21.842488	2.97502e-14
21.810389	3.13617e-14
21.778290	3.30605e-14
21.746190	3.48513e-14
21.714091	3.6739e-14
21.681992	3.8729e-14
21.649892	4.08267e-14
21.617793	4.30379e-14
21.585694	4.53689e-14
21.553595	4.7826e-14
21.521495	5.04162e-14
21.489396	5.31466e-14
21.457297	5.60248e-14
21.425197	5.90588e-14
21.393098	6.2257e-14
21.360999	6.56284e-14
21.328900	6.91822e-14
21.296800	7.29284e-14
21.264701	7.68774e-14
21.232602	8.10401e-14
21.200502	8.54281e-14
21.168403	9.00536e-14
21.136304	9.49294e-14
21.104205	1.00069e-13
21.072105	1.05487e-13
21.040006	1.11198e-13
21.007907	1.17218e-13
20.975808	1.23564e-13
20.943708	1.30253e-13
20.911609	1.37304e-13
20.879510	1.44737e-13
20.847410	1.52572e-13
20.815311	1.60831e-13
20.783212	1.69536e-13
20.751113	1.78713e-13
20.719013	1.88386e-13
20.686914	1.98583e-13
20.654815	2.09331e-13
20.622715	2.2066e-13
20.590616	2.32603e-13
20.558517	2.45191e-13
20.526418	2.5846e-13
20.494318	2.72447e-13
20.462219	2.87191e-13
20.430120	3.02732e-13
20.398020	3.19114e-13
20.365921	3.36382e-13
20.333822	3.54583e-13
20.301723	3.73769e-13
20.269623	3.93993e-13
20.237524	4.1531e-13
20.205425	4.3778e-13
20.173325	4.61465e-13
20.141226	4.86431e-13
20.109127	5.12747e-13
20.077028	5.40486e-13
20.044928	5.69725e-13
20.012829	6.00544e-13
19.980730	6.3303e-13
19.948630	6.67272e-13
19.916531	7.03366e-13
19.884432	7.41411e-13
19.852333	7.81512e-13
19.820233	8.23781e-13
19.788134	8.68336e-13
19.756035	9.15298e-13
19.723936	9.64799e-13
19.691836	1.01698e-12
19.659737	1.07197e-12
19.627638	1.12994e-12
19.595538	1.19104e-12
19.563439	1.25545e-12
19.531340	1.32333e-12
19.499241	1.39489e-12
19.467141	1.47031e-12
19.435042	1.5498e-12
19.402943	1.6336e-12
19.370843	1.72192e-12
19.338744	1.81501e-12
19.306645	1.91313e-12
19.274546	2.01655e-12
19.242446	2.12556e-12
19.210347	2.24046e-12
19.178248	2.36157e-12
19.146148	2.48922e-12
19.114049	2.62376e-12
19.081950	2.76557e-12
19.049851	2.91505e-12
19.017751	3.07259e-12
18.985652	3.23865e-12
18.953553	3.41367e-12
18.921453	3.59815e-12
18.889354	3.79259e-12
18.857255	3.99753e-12
18.825156	4.21354e-12
18.793056	4.44121e-12
18.760957	4.68117e-12
18.728858	4.9341e-12
18.696758	5.20068e-12
18.664659	5.48165e-12
18.632560	5.77779e-12
18.600461	6.08993e-12
18.568361	6.41891e-12
18.536262	6.76565e-12
18.504163	7.13111e-12
18.472063	7.5163e-12
18.439964	7.92228e-12
18.407865	8.35017e-12
18.375766	8.80115e-12
18.343666	9.27648e-12
18.311567	9.77746e-12
18.279468	1.03055e-11
18.247369	1.0862e-11
18.215269	1.14485e-11
18.183170	1.20667e-11
18.151071	1.27183e-11
18.118971	1.3405e-11
18.086872	1.41287e-11
18.054773	1.48915e-11
18.022674	1.56955e-11
17.990574	1.65428e-11
17.958475	1.74359e-11
17.926376	1.83771e-11
17.894276	1.93691e-11
17.862177	2.04146e-11
17.830078	2.15164e-11
17.797979	2.26777e-11
17.765879	2.39017e-11
17.733780	2.51916e-11
17.701681	2.65511e-11
17.669581	2.79839e-11
17.637482	2.9494e-11
17.605383	3.10855e-11
17.573284	3.27628e-11
17.541184	3.45305e-11
17.509085	3.63936e-11
17.476986	3.83571e-11
17.444886	4.04264e-11
17.412787	4.26072e-11
17.380688	4.49056e-11
17.348589	4.73279e-11
17.316489	4.98808e-11
17.284390	5.25712e-11
17.252291	5.54067e-11
17.220191	5.83949e-11
17.188092	6.15441e-11
17.155993	6.48631e-11
17.123894	6.83608e-11
17.091794	7.20471e-11
17.059695	7.59319e-11
17.027596	8.0026e-11
16.995497	8.43407e-11
16.963397	8.88877e-11
16.931298	9.36797e-11
16.899199	9.87299e-11
16.867099	1.04052e-10
16.835000	1.09661e-10
16.802901	1.15571e-10
16.770802	1.21801e-10
16.738702	1.28365e-10
16.706603	1.35283e-10
16.674504	1.42573e-10
16.642404	1.50256e-10
16.610305	1.58353e-10
16.578206	1.66885e-10
16.546107	1.75877e-10
16.514007	1.85353e-10
16.481908	1.95339e-10
16.449809	2.05862e-10
16.417709	2.16951e-10
16.385610	2.28638e-10
16.353511	2.40953e-10
16.321412	2.5393e-10
16.289312	2.67607e-10
16.257213	2.82018e-10
16.225114	2.97206e-10
16.193014	3.1321e-10
16.160915	3.30075e-10
16.128816	3.47847e-10
16.096717	3.66575e-10
16.064617	3.86311e-10
16.032518	4.07107e-10
16.000419	4.29023e-10
15.968319	4.52116e-10
15.936220	4.76451e-10
15.904121	5.02095e-10
15.872022	5.29117e-10
15.839922	5.57592e-10
15.807823	5.87598e-10
15.775724	6.19216e-10
15.743624	6.52534e-10
15.711525	6.87642e-10
15.679426	7.24637e-10
15.647327	7.63621e-10
15.615227	8.04698e-10
15.583128	8.47983e-10
15.551029	8.93594e-10
15.518930	9.41654e-10
15.486830	9.92297e-10
15.454731	1.04566e-09
15.422632	1.10189e-09
15.390532	1.16114e-09
15.358433	1.22357e-09
15.326334	1.28935e-09
15.294235	1.35866e-09
15.262135	1.4317e-09
15.230036	1.50866e-09
15.197937	1.58975e-09
15.165837	1.67519e-09
15.133738	1.76522e-09
15.101639	1.86008e-09
15.069540	1.96003e-09
15.037440	2.06534e-09
15.005341	2.1763e-09
14.973242	2.29322e-09
14.941142	2.41641e-09
14.909043	2.54621e-09
14.876944	2.68297e-09
14.844845	2.82707e-09
14.812745	2.97889e-09
14.780646	3.13885e-09
14.748547	3.3074e-09
14.716447	3.48498e-09
14.684348	3.67208e-09
14.652249	3.86921e-09
14.620150	4.07691e-09
14.588050	4.29574e-09
14.555951	4.52629e-09
14.523852	4.7692e-09
14.491752	5.02513e-09
14.459653	5.29477e-09
14.427554	5.57886e-09
14.395455	5.87816e-09
14.363355	6.1935e-09
14.331256	6.52573e-09
14.299157	6.87574e-09
14.267057	7.2445e-09
14.234958	7.63301e-09
14.202859	8.04231e-09
14.170760	8.47352e-09
14.138660	8.92782e-09
14.106561	9.40643e-09
14.074462	9.91065e-09
14.042363	1.04419e-08
14.010263	1.10015e-08
13.978164	1.1591e-08
13.946065	1.22122e-08
13.913965	1.28665e-08
13.881866	1.35558e-08
13.849767	1.4282e-08
13.817668	1.5047e-08
13.785568	1.58529e-08
13.753469	1.67019e-08
13.721370	1.75963e-08
13.689270	1.85384e-08
13.657171	1.9531e-08
13.625072	2.05765e-08
13.592973	2.16779e-08
13.560873	2.28382e-08
13.528774	2.40604e-08
13.496675	2.53479e-08
13.464575	2.67042e-08
13.432476	2.81329e-08
13.400377	2.96378e-08
13.368278	3.12231e-08
13.336178	3.2893e-08
13.304079	3.4652e-08
13.271980	3.65049e-08
13.239880	3.84566e-08
13.207781	4.05125e-08
13.175682	4.2678e-08
13.143583	4.4959e-08
13.111483	4.73616e-08
13.079384	4.98923e-08
13.047285	5.25579e-08
13.015185	5.53657e-08
12.983086	5.8323e-08
12.950987	6.14379e-08
12.918888	6.47188e-08
12.886788	6.81745e-08
12.854689	7.18142e-08
12.822590	7.56478e-08
12.790491	7.96854e-08
12.758391	8.3938e-08
12.726292	8.8417e-08
12.694193	9.31344e-08
12.662093	9.81027e-08
12.629994	1.03335e-07
12.597895	1.08846e-07
12.565796	1.14651e-07
12.533696	1.20763e-07
12.501597	1.27201e-07
12.469498	1.33981e-07
12.437398	1.41122e-07
12.405299	1.48641e-07
12.373200	1.56561e-07
12.341101	1.64901e-07
12.309001	1.73684e-07
12.276902	1.82933e-07
12.244803	1.92673e-07
12.212703	2.02931e-07
12.180604	2.13732e-07
12.148505	2.25107e-07
12.116406	2.37085e-07
12.084306	2.49699e-07
12.052207	2.62981e-07
12.020108	2.76968e-07
11.988008	2.91696e-07
11.955909	3.07204e-07
11.923810	3.23535e-07
11.891711	3.4073e-07
11.859611	3.58835e-07
11.827512	3.779e-07
11.795413	3.97973e-07
11.763313	4.19109e-07
11.731214	4.41364e-07
11.699115	4.64795e-07
11.667016	4.89466e-07
11.634916	5.15441e-07
11.602817	5.42789e-07
11.570718	5.71582e-07
11.538618	6.01896e-07
11.506519	6.33812e-07
11.474420	6.67413e-07
11.442321	7.02787e-07
11.410221	7.40029e-07
11.378122	7.79236e-07
11.346023	8.2051e-07
11.313924	8.63961e-07
11.281824	9.09703e-07
11.249725	9.57856e-07
11.217626	1.00855e-06
11.185526	1.0619e-06
11.153427	1.11807e-06
11.121328	1.1772e-06
11.089229	1.23944e-06
11.057129	1.30495e-06
11.025030	1.3739e-06
10.992931	1.44648e-06
10.960831	1.52288e-06
10.928732	1.60328e-06
10.896633	1.68792e-06
10.864534	1.77699e-06
10.832434	1.87074e-06
10.800335	1.9694e-06
10.768236	2.07324e-06
10.736136	2.18252e-06
10.704037	2.29753e-06
10.671938	2.41857e-06
10.639839	2.54594e-06
10.607739	2.67997e-06
10.575640	2.82102e-06
10.543541	2.96944e-06
10.511441	3.12562e-06
10.479342	3.28997e-06
10.447243	3.46289e-06
10.415144	3.64484e-06
10.383044	3.83628e-06
10.350945	4.03771e-06
10.318846	4.24963e-06
10.286746	4.4726e-06
10.254647	4.70717e-06
10.222548	4.95395e-06
10.190449	5.21357e-06
10.158349	5.48669e-06
10.126250	5.774e-06
10.094151	6.07623e-06
10.062052	6.39414e-06
10.029952	6.72854e-06
9.997853	7.08028e-06
9.965754	7.45024e-06
9.933654	7.83936e-06
9.901555	8.24861e-06
9.869456	8.67901e-06
9.837357	9.13166e-06
9.805257	9.60768e-06
9.773158	1.01083e-05
9.741059	1.06347e-05
9.708959	1.11882e-05
9.676860	1.17702e-05
9.644761	1.23821e-05
9.612662	1.30255e-05
9.580562	1.3702e-05
9.548463	1.44131e-05
9.516364	1.51608e-05
9.484264	1.59467e-05
9.452165	1.67728e-05
9.420066	1.76412e-05
9.387967	1.85539e-05
9.355867	1.95132e-05
9.323768	2.05215e-05
9.291669	2.1581e-05
9.259569	2.26945e-05
9.227470	2.38645e-05
9.195371	2.50939e-05
9.163272	2.63856e-05
9.131172	2.77427e-05
9.099073	2.91684e-05
9.066974	3.06661e-05
9.034874	3.22393e-05
9.002775	3.38917e-05
8.970676	3.56273e-05
8.938577	3.74499e-05
8.906477	3.93639e-05
8.874378	4.13737e-05
8.842279	4.34839e-05
8.810179	4.56993e-05
8.778080	4.8025e-05
8.745981	5.04662e-05
8.713882	5.30285e-05
8.681782	5.57176e-05
8.649683	5.85394e-05
8.617584	6.15002e-05
8.585485	6.46066e-05
8.553385	6.78652e-05
8.521286	7.12832e-05
8.489187	7.48679e-05
8.457087	7.8627e-05
8.424988	8.25682e-05
8.392889	8.67e-05
8.360790	9.10308e-05
8.328690	9.55696e-05
8.296591	0.000100325
8.264492	0.000105308
8.232392	0.000110527
8.200293	0.000115992
8.168194	0.000121714
8.136095	0.000127705
8.103995	0.000133974
8.071896	0.000140533
8.039797	0.000147394
8.007697	0.000154568
7.975598	0.000162068
7.943499	0.000169906
7.911400	0.000178093
7.879300	0.000186644
7.847201	0.000195569
7.815102	0.000204881
7.783002	0.000214592
7.750903	0.000224713
7.718804	0.000235257
7.686705	0.000246232
7.654605	0.000257649
7.622506	0.000269516
7.590407	0.000281838
7.558307	0.000294621
7.526208	0.000307865
7.494109	0.000321569
7.462010	0.000335725
7.429910	0.000350322
7.397811	0.000365338
7.365712	0.000380742
7.333612	0.000396491
7.301513	0.000412519
7.269414	0.000428733
7.237315	0.000444999
7.205215	0.000461109
7.173116	0.000476724
7.141017	0.000491189
&
```
