## Supplementary material for "All-at-once RNA folding with 3D motif prediction framed by evolutionary information": RF02504_Atu_L1.cacofold.helixcov

```
# RMs = 5 L = 174

# RM_HELIX NESTED 25-29 51-55, nbp = 5 nbp_cov = 0
# pvals: 0.985962,0.985962,0.985962,0.985962,0.985962
# aggregated NONE
NESTED  ::::::::::::::::::::::::<<<<<_____________________>>>>>:::::::::::::::::::::::::::::::::::::::::::::::::::::::::::::::::::::::::::::::::::::::::::::::::::::::::::::::::::::::
        ::::::::::::::::::::::::::::::::::::::::::::::::::::::::::::::::::::::::::::::::::::::::::::::::::::::::::::::::::::::::::::::::::::::::::::::::::::::::::::::::::::::::::::::

# RM_HELIX NESTED 102-105 123-126, nbp = 4 nbp_cov = 0
# pvals: 0.985962,0.985962,0.985962,0.985962
# aggregated NONE
NESTED  :::::::::::::::::::::::::::::::::::::::::::::::::::::::::::::::::::::::::::::::::::::::::::::::::::::<<<<_________________>>>>::::::::::::::::::::::::::::::::::::::::::::::::
        ::::::::::::::::::::::::::::::::::::::::::::::::::::::::::::::::::::::::::::::::::::::::::::::::::::::::::::::::::::::::::::::::::::::::::::::::::::::::::::::::::::::::::::::

# RM_HELIX NESTED 93-97 131-135, nbp = 5 nbp_cov = 0
# pvals: 0.985962,0.985962,0.985962,0.985962,0.985962
# aggregated NONE
NESTED  ::::::::::::::::::::::::::::::::::::::::::::::::::::::::::::::::::::::::::::::::::::::::::::<<<<<_________________________________>>>>>:::::::::::::::::::::::::::::::::::::::
        ::::::::::::::::::::::::::::::::::::::::::::::::::::::::::::::::::::::::::::::::::::::::::::::::::::::::::::::::::::::::::::::::::::::::::::::::::::::::::::::::::::::::::::::

# RM_HELIX NESTED 143-151 159-167, nbp = 9 nbp_cov = 0
# pvals: 0.985962,0.985962,0.985962,0.985962,0.985962,0.985962,0.985962,0.985962,0.985962
# aggregated NONE
NESTED  ::::::::::::::::::::::::::::::::::::::::::::::::::::::::::::::::::::::::::::::::::::::::::::::::::::::::::::::::::::::::::::::::::::::::::::::<<<<<<<<<_______>>>>>>>>>:::::::
        ::::::::::::::::::::::::::::::::::::::::::::::::::::::::::::::::::::::::::::::::::::::::::::::::::::::::::::::::::::::::::::::::::::::::::::::::::::::::::::::::::::::::::::::

# RM_HELIX NESTED 14-20 168-174, nbp = 7 nbp_cov = 0
# pvals: 0.985962,0.985962,0.985962,0.985962,0.985962,0.985962,0.985962
# aggregated NONE
NESTED  :::::::::::::<<<<<<<___________________________________________________________________________________________________________________________________________________>>>>>>>
        ::::::::::::::::::::::::::::::::::::::::::::::::::::::::::::::::::::::::::::::::::::::::::::::::::::::::::::::::::::::::::::::::::::::::::::::::::::::::::::::::::::::::::::::
```
