## Supplementary material for "All-at-once RNA folding with 3D motif prediction framed by evolutionary information": RF02504_Atu_L1.surv

```
0.000000	0.0294118
-0.002513	1
&
3.349820	6.65912e-05
2.873749	0.000133182
2.486941	0.000199774
2.467105	0.000266365
1.564554	0.000332956
1.415782	0.000399547
1.405864	0.000599321
1.386027	0.000665912
1.237255	0.000732503
1.147992	0.000865686
1.088483	0.00126523
0.999220	0.00139842
0.909957	0.00146501
0.830611	0.0015316
0.790939	0.00159819
0.741348	0.00179796
0.691757	0.00193114
0.652085	0.00199774
0.632249	0.00206433
0.533067	0.00213092
0.493395	0.00219751
0.473558	0.0022641
0.433886	0.00233069
0.394213	0.00239728
0.384295	0.00246387
0.364459	0.00253047
0.354541	0.00266365
0.344622	0.00279683
0.314868	0.00293001
0.295032	0.0029966
0.275195	0.00319638
0.265277	0.00326297
0.245441	0.00332956
0.225605	0.00346274
0.215687	0.00386229
0.185932	0.00406206
0.166096	0.00426184
0.156178	0.00432843
0.146260	0.00446161
0.096669	0.00466138
0.086751	0.00472797
0.047078	0.00479457
0.037160	0.00486116
0.017324	0.00506093
0.007406	0.00512752
-0.002513	0.988347
-0.012431	0.988546
-0.022349	0.988746
-0.032267	0.988946
-0.042185	0.989079
-0.052103	0.989412
-0.062021	0.989612
-0.071940	0.989812
-0.081858	0.990211
-0.091776	0.990544
-0.101694	0.991143
-0.111612	0.991343
-0.121530	0.99141
-0.131448	0.991876
-0.141366	0.992076
-0.151285	0.992209
-0.161203	0.992608
-0.171121	0.992742
-0.181039	0.993208
-0.190957	0.993341
-0.200875	0.993541
-0.220712	0.994073
-0.240548	0.994406
-0.250466	0.99454
-0.260384	0.994739
-0.270302	0.995272
-0.280220	0.995538
-0.290139	0.995672
-0.300057	0.995805
-0.309975	0.996404
-0.319893	0.996471
-0.329811	0.99667
-0.339729	0.996737
-0.349647	0.996804
-0.359566	0.997003
-0.369484	0.997203
-0.379402	0.997603
-0.389320	0.997669
-0.409156	0.997802
-0.419074	0.997936
-0.428993	0.998002
-0.438911	0.998069
-0.448829	0.998335
-0.488501	0.998535
-0.557928	0.998735
-0.567847	0.999001
-0.577765	0.999267
-0.587683	0.999401
-0.637274	0.999467
-0.657110	0.999734
-0.815800	0.999867
-0.845555	1
&
4.589587	3.32204e-07
4.450733	6.64408e-07
4.420979	9.96612e-07
4.014335	1.32882e-06
4.004417	1.66102e-06
3.815972	1.99322e-06
3.587855	2.65763e-06
3.577937	2.98983e-06
3.568019	7.30848e-06
3.558101	1.16271e-05
3.548182	1.59458e-05
3.538264	1.76068e-05
3.528346	1.96e-05
3.518428	2.25899e-05
3.508510	2.69085e-05
3.498592	3.02305e-05
3.488674	3.18916e-05
3.478755	3.32204e-05
3.468837	3.38848e-05
3.458919	3.45492e-05
3.449001	3.52136e-05
3.439083	3.55458e-05
3.419247	3.62102e-05
3.409328	3.65424e-05
3.369656	3.68746e-05
3.359738	3.95323e-05
3.349820	4.21899e-05
3.339901	4.51797e-05
3.329983	4.78374e-05
3.320065	4.98306e-05
3.310147	5.0495e-05
3.300229	5.18238e-05
3.290311	5.24882e-05
3.280393	5.44814e-05
3.270474	5.71391e-05
3.260556	5.78035e-05
3.250638	5.84679e-05
3.240720	6.04611e-05
3.230802	6.07933e-05
3.220884	6.87662e-05
3.210966	7.0095e-05
3.201047	7.3417e-05
3.191129	7.37493e-05
3.181211	7.54103e-05
3.171293	7.80679e-05
3.161375	8.00611e-05
3.151457	8.03933e-05
3.141539	8.10577e-05
3.131620	8.33832e-05
3.121702	8.93628e-05
3.111784	9.10239e-05
3.101866	9.33493e-05
3.091948	9.70035e-05
3.082030	0.000100658
3.072112	0.000101654
3.062193	0.000101987
3.052275	0.00010398
3.042357	0.000105973
3.032439	0.000107634
3.022521	0.000111288
3.012603	0.000111953
3.002685	0.000112285
2.992766	0.000113946
2.982848	0.000118597
2.972930	0.00012059
2.963012	0.000121919
2.953094	0.000125241
2.943176	0.000128563
2.933258	0.000131221
2.923339	0.000132549
2.913421	0.000136868
2.903503	0.00014019
2.893585	0.000143512
2.883667	0.000144841
2.873749	0.000148827
2.863831	0.000151153
2.853912	0.000159126
2.843994	0.000160122
2.834076	0.000166766
2.824158	0.000167763
2.814240	0.000168427
2.804322	0.000172082
2.794404	0.000175071
2.784485	0.000175404
2.774567	0.000180054
2.764649	0.00018238
2.754731	0.00018537
2.744813	0.000195004
2.734895	0.000196665
2.724977	0.000199322
2.715059	0.000206631
2.705140	0.000210285
2.695222	0.000213275
2.685304	0.000220916
2.675386	0.00022158
2.665468	0.000224238
2.655550	0.000228224
2.645632	0.000236529
2.635713	0.00024118
2.625795	0.000244834
2.615877	0.000246827
2.605959	0.000249485
2.596041	0.000252143
2.586123	0.000255465
2.576205	0.000256794
2.566286	0.000259119
2.556368	0.000260448
2.546450	0.000261777
2.536532	0.000264766
2.526614	0.000267756
2.516696	0.000270082
2.506778	0.000278055
2.496859	0.000287024
2.486941	0.000289682
2.477023	0.000291675
2.467105	0.000296326
2.447269	0.000300644
2.437351	0.000308285
2.427432	0.000310611
2.417514	0.000316258
2.407596	0.000320909
2.397678	0.000324231
2.387760	0.000324563
2.377842	0.000327221
2.367924	0.000331207
2.348087	0.000335858
2.338169	0.00033918
2.328251	0.000340841
2.318333	0.000342502
2.308415	0.000346489
2.298497	0.000348482
2.288578	0.000350143
2.278660	0.000351139
2.268742	0.000353133
2.238988	0.000354461
2.229070	0.000354794
2.209233	0.000355458
2.199315	0.000356787
2.189397	0.000357784
2.179479	0.000359112
2.169561	0.000359777
2.159643	0.000360109
2.149724	0.000360441
2.129888	0.000362102
2.119970	0.000368746
2.110052	0.000370075
2.100134	0.000370739
2.080297	0.000372401
2.070379	0.000374394
2.060461	0.00037539
2.050543	0.000376387
2.040625	0.000377384
2.030707	0.000379045
2.020789	0.000380373
2.010870	0.000380706
2.000952	0.000383031
1.991034	0.000385356
1.981116	0.000386353
1.971198	0.000388346
1.961280	0.000389343
1.951362	0.000392665
1.941443	0.000394658
1.931525	0.00039499
1.921607	0.000396984
1.911689	0.000401634
1.901771	0.000405953
1.891853	0.000411601
1.881935	0.000413262
1.872016	0.000418245
1.862098	0.000422895
1.852180	0.000426218
1.842262	0.000428875
1.832344	0.00042954
1.822426	0.000431865
1.792671	0.000433526
1.782753	0.000435187
1.762917	0.000435519
1.752999	0.000435851
1.743081	0.000436848
1.733162	0.000437512
1.723244	0.000437845
1.713326	0.000438509
1.703408	0.000439838
1.683572	0.000440502
1.663735	0.000441831
1.653817	0.000443492
1.643899	0.000444489
1.624063	0.000445485
1.614145	0.000445818
1.594308	0.000446482
1.564554	0.000446814
1.554636	0.000447479
1.544718	0.000449472
1.534800	0.000450468
1.524881	0.00045379
1.514963	0.000458441
1.505045	0.000463092
1.495127	0.000466746
1.485209	0.000473723
1.475291	0.000489668
1.465373	0.000508272
1.455454	0.000527872
1.445536	0.000544482
1.435618	0.000584014
1.425700	0.000617899
1.415782	0.000641153
1.405864	0.000664408
1.395946	0.000695303
1.386027	0.000722876
1.376109	0.000745133
1.366191	0.000755432
1.356273	0.000760082
1.346355	0.000764401
1.336437	0.000768055
1.326519	0.000771045
1.316600	0.000776028
1.306682	0.00077935
1.296764	0.000784665
1.286846	0.000787655
1.276928	0.00079131
1.267010	0.000795296
1.257092	0.000804598
1.247173	0.000814564
1.237255	0.000828184
1.227337	0.000842137
1.217419	0.000849113
1.207501	0.00086074
1.197583	0.000870374
1.187665	0.000882001
1.177746	0.000904591
1.167828	0.00092552
1.157910	0.000955086
1.147992	0.00100093
1.138074	0.00104345
1.128156	0.0010883
1.118238	0.00115773
1.108319	0.00121354
1.098401	0.00125341
1.088483	0.0012936
1.078565	0.00135041
1.068647	0.00143844
1.058729	0.00146901
1.048811	0.00147997
1.038892	0.00149425
1.028974	0.00150555
1.019056	0.00154076
1.009138	0.00155106
0.999220	0.00156136
0.989302	0.00157697
0.979384	0.00159358
0.969465	0.00159856
0.959547	0.00160687
0.949629	0.00162514
0.939711	0.00163212
0.929793	0.00164441
0.919875	0.00165471
0.909957	0.00167099
0.900038	0.00170819
0.890120	0.00174042
0.880202	0.00175769
0.870284	0.00176666
0.860366	0.00177829
0.850448	0.00179423
0.840530	0.00180619
0.830611	0.0018238
0.820693	0.0018434
0.810775	0.00185436
0.800857	0.0018723
0.790939	0.0018826
0.781021	0.0019032
0.771103	0.00193874
0.761184	0.00196532
0.751266	0.00199953
0.741348	0.00204272
0.731430	0.00209222
0.721512	0.0021477
0.711594	0.00219387
0.701676	0.00223042
0.691757	0.00226397
0.681839	0.00230616
0.671921	0.00232443
0.662003	0.00235632
0.652085	0.0023613
0.642167	0.00237127
0.632249	0.00238655
0.622330	0.00239353
0.612412	0.00240084
0.602494	0.00240748
0.592576	0.00241778
0.582658	0.00242675
0.572740	0.00243074
0.562822	0.00243705
0.552903	0.00243971
0.542985	0.00244469
0.533067	0.00244867
0.523149	0.00245565
0.513231	0.00246595
0.503313	0.00247193
0.493395	0.00247592
0.483476	0.00248522
0.473558	0.00249053
0.463640	0.00249651
0.453722	0.00250515
0.443804	0.00251345
0.433886	0.00252309
0.423968	0.00253903
0.414049	0.00256794
0.404131	0.0025975
0.394213	0.00262507
0.384295	0.00267623
0.374377	0.00275032
0.364459	0.00283038
0.354541	0.00291409
0.344622	0.00303435
0.334704	0.00315494
0.324786	0.00326623
0.314868	0.00335858
0.304950	0.00347452
0.295032	0.00356455
0.285114	0.00363531
0.275195	0.0037064
0.265277	0.00378912
0.255359	0.00386652
0.245441	0.00395256
0.235523	0.00403196
0.225605	0.00411733
0.215687	0.00425586
0.205768	0.00436084
0.195850	0.00444555
0.185932	0.00454754
0.176014	0.00468374
0.166096	0.00478872
0.156178	0.0048927
0.146260	0.00498306
0.136341	0.0050701
0.126423	0.0051362
0.116505	0.00519799
0.106587	0.00527506
0.096669	0.00533984
0.086751	0.00539067
0.076833	0.00543519
0.066914	0.00548967
0.056996	0.00555179
0.047078	0.00561059
0.037160	0.00568069
0.027242	0.00575776
0.017324	0.00589562
0.007406	0.00606206
-0.002513	0.985962
-0.012431	0.986119
-0.022349	0.986256
-0.032267	0.986433
-0.042185	0.98668
-0.052103	0.986991
-0.062021	0.987332
-0.071940	0.987672
-0.081858	0.988056
-0.091776	0.988509
-0.101694	0.988955
-0.111612	0.989339
-0.121530	0.989669
-0.131448	0.990046
-0.141366	0.990448
-0.151285	0.990797
-0.161203	0.991117
-0.171121	0.99143
-0.181039	0.991736
-0.190957	0.99202
-0.200875	0.99239
-0.210793	0.992727
-0.220712	0.993027
-0.230630	0.993298
-0.240548	0.993576
-0.250466	0.993845
-0.260384	0.994106
-0.270302	0.994353
-0.280220	0.994614
-0.290139	0.994853
-0.300057	0.995111
-0.309975	0.995352
-0.319893	0.995556
-0.329811	0.995741
-0.339729	0.995953
-0.349647	0.996131
-0.359566	0.996348
-0.369484	0.996558
-0.379402	0.996712
-0.389320	0.996896
-0.399238	0.997043
-0.409156	0.99717
-0.419074	0.997306
-0.428993	0.997462
-0.438911	0.997577
-0.448829	0.997714
-0.458747	0.997825
-0.468665	0.997955
-0.478583	0.998038
-0.488501	0.998124
-0.498420	0.998217
-0.508338	0.998315
-0.518256	0.998393
-0.528174	0.998504
-0.538092	0.998577
-0.548010	0.998663
-0.557928	0.998747
-0.567847	0.998834
-0.577765	0.99889
-0.587683	0.998953
-0.597601	0.998996
-0.607519	0.999074
-0.617437	0.999134
-0.627355	0.999205
-0.637274	0.999257
-0.647192	0.999319
-0.657110	0.999356
-0.667028	0.9994
-0.676946	0.999449
-0.686864	0.999487
-0.696782	0.999518
-0.706701	0.999551
-0.716619	0.999573
-0.726537	0.999607
-0.736455	0.999634
-0.746373	0.999655
-0.756291	0.999684
-0.766209	0.999718
-0.776128	0.999738
-0.786046	0.999753
-0.795964	0.999783
-0.805882	0.999821
-0.815800	0.999837
-0.825718	0.999847
-0.835636	0.999854
-0.845555	0.999876
-0.855473	0.999921
-0.865391	0.99993
-0.875309	0.99994
-0.885227	0.999948
-0.895145	0.99996
-0.905063	0.999971
-0.914982	0.999973
-0.924900	0.999975
-0.934818	0.999979
-0.944736	0.999981
-0.954654	0.999984
-0.964572	0.999987
-0.984409	0.999988
-0.994327	0.999989
-1.004245	0.999993
-1.014163	0.999994
-1.024081	0.999996
-1.033999	0.999997
-1.043917	0.999997
-1.083590	0.999998
-1.113344	0.999998
-1.133181	0.999999
-1.212526	1
-1.371216	1
&
19.268438	8.14796e-31
19.258520	8.46695e-31
19.248602	8.79843e-31
19.238684	9.14289e-31
19.228766	9.50082e-31
19.218847	9.87276e-31
19.208929	1.02593e-30
19.199011	1.06609e-30
19.189093	1.10782e-30
19.179175	1.15119e-30
19.169257	1.19625e-30
19.159339	1.24308e-30
19.149420	1.29174e-30
19.139502	1.3423e-30
19.129584	1.39484e-30
19.119666	1.44944e-30
19.109748	1.50618e-30
19.099830	1.56513e-30
19.089912	1.62639e-30
19.079993	1.69005e-30
19.070075	1.7562e-30
19.060157	1.82494e-30
19.050239	1.89636e-30
19.040321	1.97058e-30
19.030403	2.04771e-30
19.020485	2.12785e-30
19.010566	2.21113e-30
19.000648	2.29766e-30
18.990730	2.38758e-30
18.980812	2.48102e-30
18.970894	2.57811e-30
18.960976	2.679e-30
18.951058	2.78384e-30
18.941139	2.89278e-30
18.931221	3.00598e-30
18.921303	3.12361e-30
18.911385	3.24584e-30
18.901467	3.37285e-30
18.891549	3.50483e-30
18.881631	3.64198e-30
18.871712	3.78448e-30
18.861794	3.93256e-30
18.851876	4.08644e-30
18.841958	4.24633e-30
18.832040	4.41247e-30
18.822122	4.58511e-30
18.812204	4.76451e-30
18.802285	4.95092e-30
18.792367	5.14462e-30
18.782449	5.3459e-30
18.772531	5.55505e-30
18.762613	5.77238e-30
18.752695	5.9982e-30
18.742777	6.23286e-30
18.732858	6.4767e-30
18.722940	6.73007e-30
18.713022	6.99335e-30
18.703104	7.26692e-30
18.693186	7.55119e-30
18.683268	7.84658e-30
18.673350	8.15352e-30
18.663431	8.47246e-30
18.653513	8.80387e-30
18.643595	9.14824e-30
18.633677	9.50608e-30
18.623759	9.87791e-30
18.613841	1.02643e-29
18.603923	1.06657e-29
18.594004	1.10829e-29
18.584086	1.15164e-29
18.574168	1.19668e-29
18.564250	1.24348e-29
18.554332	1.29212e-29
18.544414	1.34265e-29
18.534496	1.39516e-29
18.524577	1.44973e-29
18.514659	1.50642e-29
18.504741	1.56534e-29
18.494823	1.62655e-29
18.484905	1.69016e-29
18.474987	1.75625e-29
18.465069	1.82493e-29
18.455150	1.8963e-29
18.445232	1.97045e-29
18.435314	2.0475e-29
18.425396	2.12756e-29
18.415478	2.21076e-29
18.405560	2.2972e-29
18.395642	2.38702e-29
18.385723	2.48036e-29
18.375805	2.57734e-29
18.365887	2.67811e-29
18.355969	2.78282e-29
18.346051	2.89163e-29
18.336133	3.00468e-29
18.326215	3.12215e-29
18.316296	3.24422e-29
18.306378	3.37105e-29
18.296460	3.50285e-29
18.286542	3.63979e-29
18.276624	3.78208e-29
18.266706	3.92994e-29
18.256788	4.08357e-29
18.246869	4.2432e-29
18.236951	4.40907e-29
18.227033	4.58143e-29
18.217115	4.76052e-29
18.207197	4.94661e-29
18.197279	5.13996e-29
18.187361	5.34088e-29
18.177442	5.54964e-29
18.167524	5.76656e-29
18.157606	5.99195e-29
18.147688	6.22616e-29
18.137770	6.46951e-29
18.127852	6.72237e-29
18.117934	6.9851e-29
18.108015	7.25811e-29
18.098097	7.54177e-29
18.088179	7.83652e-29
18.078261	8.14279e-29
18.068343	8.46102e-29
18.058425	8.79168e-29
18.048507	9.13525e-29
18.038588	9.49225e-29
18.028670	9.86319e-29
18.018752	1.02486e-28
18.008834	1.06491e-28
17.998916	1.10652e-28
17.988998	1.14976e-28
17.979080	1.19469e-28
17.969161	1.24137e-28
17.959243	1.28988e-28
17.949325	1.34028e-28
17.939407	1.39265e-28
17.929489	1.44706e-28
17.919571	1.5036e-28
17.909653	1.56235e-28
17.899734	1.62339e-28
17.889816	1.68681e-28
17.879898	1.75272e-28
17.869980	1.82119e-28
17.860062	1.89234e-28
17.850144	1.96627e-28
17.840226	2.04309e-28
17.830307	2.1229e-28
17.820389	2.20583e-28
17.810471	2.292e-28
17.800553	2.38154e-28
17.790635	2.47457e-28
17.780717	2.57123e-28
17.770799	2.67167e-28
17.760880	2.77603e-28
17.750962	2.88446e-28
17.741044	2.99713e-28
17.731126	3.1142e-28
17.721208	3.23583e-28
17.711290	3.36222e-28
17.701372	3.49354e-28
17.691453	3.62999e-28
17.681535	3.77176e-28
17.671617	3.91907e-28
17.661699	4.07213e-28
17.651781	4.23116e-28
17.641863	4.3964e-28
17.631945	4.56809e-28
17.622026	4.74649e-28
17.612108	4.93185e-28
17.602190	5.12444e-28
17.592272	5.32455e-28
17.582354	5.53247e-28
17.572436	5.74851e-28
17.562518	5.97298e-28
17.552599	6.20621e-28
17.542681	6.44855e-28
17.532763	6.70034e-28
17.522845	6.96196e-28
17.512927	7.23379e-28
17.503009	7.51623e-28
17.493091	7.80969e-28
17.483172	8.1146e-28
17.473254	8.43141e-28
17.463336	8.76059e-28
17.453418	9.10261e-28
17.443500	9.45798e-28
17.433582	9.82722e-28
17.423664	1.02109e-27
17.413745	1.06095e-27
17.403827	1.10236e-27
17.393909	1.1454e-27
17.383991	1.19011e-27
17.374073	1.23657e-27
17.364155	1.28484e-27
17.354237	1.33499e-27
17.344318	1.3871e-27
17.334400	1.44124e-27
17.324482	1.4975e-27
17.314564	1.55594e-27
17.304646	1.61667e-27
17.294728	1.67977e-27
17.284810	1.74533e-27
17.274891	1.81345e-27
17.264973	1.88423e-27
17.255055	1.95777e-27
17.245137	2.03417e-27
17.235219	2.11356e-27
17.225301	2.19604e-27
17.215383	2.28174e-27
17.205464	2.37078e-27
17.195546	2.4633e-27
17.185628	2.55942e-27
17.175710	2.65929e-27
17.165792	2.76306e-27
17.155874	2.87088e-27
17.145956	2.9829e-27
17.136037	3.09929e-27
17.126119	3.22022e-27
17.116201	3.34587e-27
17.106283	3.47641e-27
17.096365	3.61205e-27
17.086447	3.75297e-27
17.076529	3.8994e-27
17.066610	4.05153e-27
17.056692	4.20959e-27
17.046774	4.37382e-27
17.036856	4.54445e-27
17.026938	4.72174e-27
17.017020	4.90593e-27
17.007102	5.09732e-27
16.997183	5.29616e-27
16.987265	5.50275e-27
16.977347	5.7174e-27
16.967429	5.94042e-27
16.957511	6.17214e-27
16.947593	6.41289e-27
16.937675	6.66302e-27
16.927756	6.92291e-27
16.917838	7.19292e-27
16.907920	7.47347e-27
16.898002	7.76495e-27
16.888084	8.06779e-27
16.878166	8.38244e-27
16.868248	8.70935e-27
16.858329	9.04901e-27
16.848411	9.40191e-27
16.838493	9.76856e-27
16.828575	1.01495e-26
16.818657	1.05453e-26
16.808739	1.09565e-26
16.798821	1.13838e-26
16.788903	1.18277e-26
16.778984	1.22889e-26
16.769066	1.2768e-26
16.759148	1.32659e-26
16.749230	1.37831e-26
16.739312	1.43206e-26
16.729394	1.48789e-26
16.719476	1.5459e-26
16.709557	1.60617e-26
16.699639	1.66879e-26
16.689721	1.73386e-26
16.679803	1.80145e-26
16.669885	1.87168e-26
16.659967	1.94465e-26
16.650049	2.02046e-26
16.640130	2.09922e-26
16.630212	2.18105e-26
16.620294	2.26607e-26
16.610376	2.35441e-26
16.600458	2.44618e-26
16.590540	2.54153e-26
16.580622	2.6406e-26
16.570703	2.74352e-26
16.560785	2.85046e-26
16.550867	2.96156e-26
16.540949	3.07698e-26
16.531031	3.19691e-26
16.521113	3.32151e-26
16.511195	3.45096e-26
16.501276	3.58545e-26
16.491358	3.72518e-26
16.481440	3.87035e-26
16.471522	4.02118e-26
16.461604	4.17788e-26
16.451686	4.34069e-26
16.441768	4.50984e-26
16.431849	4.68557e-26
16.421931	4.86815e-26
16.412013	5.05784e-26
16.402095	5.25492e-26
16.392177	5.45967e-26
16.382259	5.6724e-26
16.372341	5.89341e-26
16.362422	6.12303e-26
16.352504	6.36159e-26
16.342586	6.60943e-26
16.332668	6.86693e-26
16.322750	7.13446e-26
16.312832	7.4124e-26
16.302914	7.70117e-26
16.292995	8.00117e-26
16.283077	8.31286e-26
16.273159	8.63669e-26
16.263241	8.97312e-26
16.253323	9.32265e-26
16.243405	9.68579e-26
16.233487	1.00631e-25
16.223568	1.0455e-25
16.213650	1.08623e-25
16.203732	1.12853e-25
16.193814	1.17249e-25
16.183896	1.21815e-25
16.173978	1.2656e-25
16.164060	1.31489e-25
16.154141	1.36609e-25
16.144223	1.4193e-25
16.134305	1.47457e-25
16.124387	1.53199e-25
16.114469	1.59165e-25
16.104551	1.65363e-25
16.094633	1.71802e-25
16.084714	1.78492e-25
16.074796	1.85443e-25
16.064878	1.92663e-25
16.054960	2.00165e-25
16.045042	2.07959e-25
16.035124	2.16056e-25
16.025206	2.24468e-25
16.015287	2.33207e-25
16.005369	2.42287e-25
15.995451	2.51719e-25
15.985533	2.61519e-25
15.975615	2.717e-25
15.965697	2.82278e-25
15.955779	2.93266e-25
15.945860	3.04683e-25
15.935942	3.16543e-25
15.926024	3.28865e-25
15.916106	3.41666e-25
15.906188	3.54966e-25
15.896270	3.68782e-25
15.886352	3.83136e-25
15.876433	3.98049e-25
15.866515	4.13542e-25
15.856597	4.29637e-25
15.846679	4.46358e-25
15.836761	4.6373e-25
15.826843	4.81778e-25
15.816925	5.00527e-25
15.807006	5.20006e-25
15.797088	5.40243e-25
15.787170	5.61266e-25
15.777252	5.83107e-25
15.767334	6.05798e-25
15.757416	6.29371e-25
15.747498	6.5386e-25
15.737579	6.79302e-25
15.727661	7.05734e-25
15.717743	7.33193e-25
15.707825	7.6172e-25
15.697907	7.91357e-25
15.687989	8.22145e-25
15.678071	8.54131e-25
15.668152	8.87361e-25
15.658234	9.21883e-25
15.648316	9.57747e-25
15.638398	9.95005e-25
15.628480	1.03371e-24
15.618562	1.07392e-24
15.608644	1.1157e-24
15.598725	1.1591e-24
15.588807	1.20418e-24
15.578889	1.25102e-24
15.568971	1.29968e-24
15.559053	1.35023e-24
15.549135	1.40275e-24
15.539217	1.45731e-24
15.529298	1.51399e-24
15.519380	1.57287e-24
15.509462	1.63404e-24
15.499544	1.69759e-24
15.489626	1.7636e-24
15.479708	1.83219e-24
15.469790	1.90344e-24
15.459871	1.97745e-24
15.449953	2.05435e-24
15.440035	2.13423e-24
15.430117	2.21722e-24
15.420199	2.30343e-24
15.410281	2.39299e-24
15.400363	2.48603e-24
15.390444	2.58269e-24
15.380526	2.6831e-24
15.370608	2.78742e-24
15.360690	2.89579e-24
15.350772	3.00836e-24
15.340854	3.12532e-24
15.330936	3.24681e-24
15.321017	3.37303e-24
15.311099	3.50415e-24
15.301181	3.64036e-24
15.291263	3.78187e-24
15.281345	3.92887e-24
15.271427	4.08158e-24
15.261509	4.24023e-24
15.251590	4.40503e-24
15.241672	4.57624e-24
15.231754	4.7541e-24
15.221836	4.93887e-24
15.211918	5.13081e-24
15.202000	5.33021e-24
15.192082	5.53735e-24
15.182163	5.75254e-24
15.172245	5.97609e-24
15.162327	6.20831e-24
15.152409	6.44956e-24
15.142491	6.70017e-24
15.132573	6.96052e-24
15.122655	7.23097e-24
15.112736	7.51193e-24
15.102818	7.8038e-24
15.092900	8.107e-24
15.082982	8.42197e-24
15.073064	8.74917e-24
15.063146	9.08907e-24
15.053228	9.44218e-24
15.043309	9.80899e-24
15.033391	1.019e-23
15.023473	1.05859e-23
15.013555	1.09971e-23
15.003637	1.14243e-23
14.993719	1.1868e-23
14.983801	1.2329e-23
14.973882	1.28079e-23
14.963964	1.33054e-23
14.954046	1.38221e-23
14.944128	1.4359e-23
14.934210	1.49166e-23
14.924292	1.54959e-23
14.914374	1.60977e-23
14.904455	1.67229e-23
14.894537	1.73723e-23
14.884619	1.80469e-23
14.874701	1.87477e-23
14.864783	1.94757e-23
14.854865	2.0232e-23
14.844947	2.10176e-23
14.835028	2.18336e-23
14.825110	2.26814e-23
14.815192	2.3562e-23
14.805274	2.44768e-23
14.795356	2.54271e-23
14.785438	2.64142e-23
14.775520	2.74397e-23
14.765601	2.85049e-23
14.755683	2.96115e-23
14.745765	3.0761e-23
14.735847	3.19551e-23
14.725929	3.31955e-23
14.716011	3.4484e-23
14.706093	3.58226e-23
14.696174	3.7213e-23
14.686256	3.86573e-23
14.676338	4.01577e-23
14.666420	4.17163e-23
14.656502	4.33353e-23
14.646584	4.50171e-23
14.636666	4.67642e-23
14.626747	4.8579e-23
14.616829	5.04642e-23
14.606911	5.24224e-23
14.596993	5.44567e-23
14.587075	5.65698e-23
14.577157	5.87648e-23
14.567239	6.1045e-23
14.557320	6.34135e-23
14.547402	6.58739e-23
14.537484	6.84297e-23
14.527566	7.10846e-23
14.517648	7.38424e-23
14.507730	7.67072e-23
14.497812	7.96829e-23
14.487893	8.27741e-23
14.477975	8.59851e-23
14.468057	8.93206e-23
14.458139	9.27853e-23
14.448221	9.63844e-23
14.438303	1.00123e-22
14.428385	1.04006e-22
14.418466	1.0804e-22
14.408548	1.12231e-22
14.398630	1.16583e-22
14.388712	1.21105e-22
14.378794	1.25802e-22
14.368876	1.3068e-22
14.358958	1.35748e-22
14.349039	1.41012e-22
14.339121	1.4648e-22
14.329203	1.5216e-22
14.319285	1.5806e-22
14.309367	1.64189e-22
14.299449	1.70555e-22
14.289531	1.77168e-22
14.279612	1.84037e-22
14.269694	1.91172e-22
14.259776	1.98584e-22
14.249858	2.06283e-22
14.239940	2.1428e-22
14.230022	2.22586e-22
14.220104	2.31215e-22
14.210185	2.40178e-22
14.200267	2.49488e-22
14.190349	2.59158e-22
14.180431	2.69203e-22
14.170513	2.79638e-22
14.160595	2.90476e-22
14.150677	3.01734e-22
14.140758	3.13428e-22
14.130840	3.25575e-22
14.120922	3.38192e-22
14.111004	3.51298e-22
14.101086	3.64912e-22
14.091168	3.79053e-22
14.081250	3.93741e-22
14.071331	4.08998e-22
14.061413	4.24845e-22
14.051495	4.41307e-22
14.041577	4.58405e-22
14.031659	4.76166e-22
14.021741	4.94614e-22
14.011823	5.13777e-22
14.001905	5.33681e-22
13.991986	5.54355e-22
13.982068	5.75831e-22
13.972150	5.98137e-22
13.962232	6.21307e-22
13.952314	6.45373e-22
13.942396	6.70371e-22
13.932478	6.96337e-22
13.922559	7.23307e-22
13.912641	7.51322e-22
13.902723	7.8042e-22
13.892805	8.10645e-22
13.882887	8.42039e-22
13.872969	8.74648e-22
13.863051	9.08519e-22
13.853132	9.43701e-22
13.843214	9.80244e-22
13.833296	1.0182e-21
13.823378	1.05763e-21
13.813460	1.09858e-21
13.803542	1.14111e-21
13.793624	1.18529e-21
13.783705	1.23118e-21
13.773787	1.27885e-21
13.763869	1.32836e-21
13.753951	1.37978e-21
13.744033	1.4332e-21
13.734115	1.48868e-21
13.724197	1.5463e-21
13.714278	1.60615e-21
13.704360	1.66832e-21
13.694442	1.7329e-21
13.684524	1.79997e-21
13.674606	1.86963e-21
13.664688	1.94199e-21
13.654770	2.01715e-21
13.644851	2.09521e-21
13.634933	2.1763e-21
13.625015	2.26051e-21
13.615097	2.34799e-21
13.605179	2.43884e-21
13.595261	2.53321e-21
13.585343	2.63123e-21
13.575424	2.73303e-21
13.565506	2.83878e-21
13.555588	2.94861e-21
13.545670	3.06268e-21
13.535752	3.18117e-21
13.525834	3.30423e-21
13.515916	3.43205e-21
13.505997	3.56482e-21
13.496079	3.70271e-21
13.486161	3.84593e-21
13.476243	3.99469e-21
13.466325	4.1492e-21
13.456407	4.30968e-21
13.446489	4.47636e-21
13.436570	4.64948e-21
13.426652	4.8293e-21
13.416734	5.01606e-21
13.406816	5.21003e-21
13.396898	5.4115e-21
13.386980	5.62076e-21
13.377062	5.8381e-21
13.367143	6.06383e-21
13.357225	6.29829e-21
13.347307	6.54181e-21
13.337389	6.79473e-21
13.327471	7.05742e-21
13.317553	7.33026e-21
13.307635	7.61364e-21
13.297716	7.90796e-21
13.287798	8.21365e-21
13.277880	8.53115e-21
13.267962	8.86091e-21
13.258044	9.20341e-21
13.248126	9.55913e-21
13.238208	9.92859e-21
13.228289	1.03123e-20
13.218371	1.07109e-20
13.208453	1.11248e-20
13.198535	1.15547e-20
13.188617	1.20012e-20
13.178699	1.2465e-20
13.168781	1.29466e-20
13.158862	1.34469e-20
13.148944	1.39665e-20
13.139026	1.45061e-20
13.129108	1.50665e-20
13.119190	1.56486e-20
13.109272	1.62532e-20
13.099354	1.68811e-20
13.089435	1.75332e-20
13.079517	1.82105e-20
13.069599	1.89139e-20
13.059681	1.96445e-20
13.049763	2.04033e-20
13.039845	2.11914e-20
13.029927	2.20098e-20
13.020008	2.28599e-20
13.010090	2.37427e-20
13.000172	2.46597e-20
12.990254	2.5612e-20
12.980336	2.6601e-20
12.970418	2.76282e-20
12.960500	2.8695e-20
12.950581	2.9803e-20
12.940663	3.09537e-20
12.930745	3.21488e-20
12.920827	3.339e-20
12.910909	3.46791e-20
12.900991	3.60179e-20
12.891073	3.74084e-20
12.881154	3.88525e-20
12.871236	4.03522e-20
12.861318	4.19098e-20
12.851400	4.35275e-20
12.841482	4.52076e-20
12.831564	4.69524e-20
12.821646	4.87645e-20
12.811727	5.06465e-20
12.801809	5.26011e-20
12.791891	5.4631e-20
12.781973	5.67391e-20
12.772055	5.89286e-20
12.762137	6.12025e-20
12.752219	6.3564e-20
12.742300	6.60165e-20
12.732382	6.85636e-20
12.722464	7.12088e-20
12.712546	7.39561e-20
12.702628	7.68092e-20
12.692710	7.97722e-20
12.682792	8.28495e-20
12.672873	8.60453e-20
12.662955	8.93643e-20
12.653037	9.28112e-20
12.643119	9.63909e-20
12.633201	1.00109e-19
12.623283	1.03969e-19
12.613365	1.07979e-19
12.603446	1.12143e-19
12.593528	1.16468e-19
12.583610	1.20959e-19
12.573692	1.25623e-19
12.563774	1.30467e-19
12.553856	1.35497e-19
12.543938	1.40722e-19
12.534019	1.46147e-19
12.524101	1.51781e-19
12.514183	1.57633e-19
12.504265	1.6371e-19
12.494347	1.7002e-19
12.484429	1.76574e-19
12.474511	1.8338e-19
12.464592	1.90449e-19
12.454674	1.97789e-19
12.444756	2.05412e-19
12.434838	2.13328e-19
12.424920	2.2155e-19
12.415002	2.30088e-19
12.405084	2.38954e-19
12.395165	2.48162e-19
12.385247	2.57724e-19
12.375329	2.67655e-19
12.365411	2.77967e-19
12.355493	2.88677e-19
12.345575	2.99798e-19
12.335657	3.11348e-19
12.325738	3.23342e-19
12.315820	3.35798e-19
12.305902	3.48733e-19
12.295984	3.62166e-19
12.286066	3.76116e-19
12.276148	3.90602e-19
12.266230	4.05646e-19
12.256311	4.21269e-19
12.246393	4.37493e-19
12.236475	4.5434e-19
12.226557	4.71836e-19
12.216639	4.90005e-19
12.206721	5.08873e-19
12.196803	5.28467e-19
12.186884	5.48814e-19
12.176966	5.69944e-19
12.167048	5.91886e-19
12.157130	6.14672e-19
12.147212	6.38335e-19
12.137294	6.62907e-19
12.127376	6.88425e-19
12.117457	7.14923e-19
12.107539	7.4244e-19
12.097621	7.71016e-19
12.087703	8.0069e-19
12.077785	8.31504e-19
12.067867	8.63504e-19
12.057949	8.96733e-19
12.048030	9.3124e-19
12.038112	9.67073e-19
12.028194	1.00428e-18
12.018276	1.04292e-18
12.008358	1.08305e-18
11.998440	1.12472e-18
11.988522	1.16799e-18
11.978603	1.21292e-18
11.968685	1.25958e-18
11.958767	1.30803e-18
11.948849	1.35834e-18
11.938931	1.41059e-18
11.929013	1.46484e-18
11.919095	1.52118e-18
11.909176	1.57968e-18
11.899258	1.64043e-18
11.889340	1.70351e-18
11.879422	1.76902e-18
11.869504	1.83704e-18
11.859586	1.90767e-18
11.849668	1.98102e-18
11.839749	2.05718e-18
11.829831	2.13627e-18
11.819913	2.2184e-18
11.809995	2.30367e-18
11.800077	2.39223e-18
11.790159	2.48418e-18
11.780241	2.57967e-18
11.770322	2.67882e-18
11.760404	2.78177e-18
11.750486	2.88868e-18
11.740568	2.99969e-18
11.730650	3.11497e-18
11.720732	3.23466e-18
11.710814	3.35896e-18
11.700895	3.48802e-18
11.690977	3.62203e-18
11.681059	3.76119e-18
11.671141	3.90569e-18
11.661223	4.05573e-18
11.651305	4.21154e-18
11.641387	4.37331e-18
11.631468	4.5413e-18
11.621550	4.71573e-18
11.611632	4.89685e-18
11.601714	5.08492e-18
11.591796	5.2802e-18
11.581878	5.48298e-18
11.571960	5.69353e-18
11.562041	5.91216e-18
11.552123	6.13917e-18
11.542205	6.37489e-18
11.532287	6.61965e-18
11.522369	6.87379e-18
11.512451	7.13768e-18
11.502533	7.41169e-18
11.492614	7.6962e-18
11.482696	7.99163e-18
11.472778	8.29837e-18
11.462860	8.61688e-18
11.452942	8.9476e-18
11.443024	9.29099e-18
11.433106	9.64754e-18
11.423187	1.00178e-17
11.413269	1.04022e-17
11.403351	1.08013e-17
11.393433	1.12158e-17
11.383515	1.16461e-17
11.373597	1.20929e-17
11.363679	1.25568e-17
11.353760	1.30385e-17
11.343842	1.35387e-17
11.333924	1.4058e-17
11.324006	1.45972e-17
11.314088	1.51571e-17
11.304170	1.57384e-17
11.294252	1.6342e-17
11.284333	1.69687e-17
11.274415	1.76194e-17
11.264497	1.8295e-17
11.254579	1.89965e-17
11.244661	1.97249e-17
11.234743	2.04811e-17
11.224825	2.12663e-17
11.214906	2.20816e-17
11.204988	2.29281e-17
11.195070	2.3807e-17
11.185152	2.47195e-17
11.175234	2.5667e-17
11.165316	2.66507e-17
11.155398	2.76721e-17
11.145480	2.87326e-17
11.135561	2.98336e-17
11.125643	3.09768e-17
11.115725	3.21638e-17
11.105807	3.33962e-17
11.095889	3.46757e-17
11.085971	3.60042e-17
11.076053	3.73835e-17
11.066134	3.88155e-17
11.056216	4.03024e-17
11.046298	4.18461e-17
11.036380	4.34489e-17
11.026462	4.5113e-17
11.016544	4.68407e-17
11.006626	4.86346e-17
10.996707	5.0497e-17
10.986789	5.24306e-17
10.976871	5.44382e-17
10.966953	5.65225e-17
10.957035	5.86865e-17
10.947117	6.09333e-17
10.937199	6.3266e-17
10.927280	6.56878e-17
10.917362	6.82022e-17
10.907444	7.08127e-17
10.897526	7.3523e-17
10.887608	7.63369e-17
10.877690	7.92583e-17
10.867772	8.22914e-17
10.857853	8.54404e-17
10.847935	8.87097e-17
10.838017	9.21039e-17
10.828099	9.56278e-17
10.818181	9.92863e-17
10.808263	1.03085e-16
10.798345	1.07028e-16
10.788426	1.11122e-16
10.778508	1.15372e-16
10.768590	1.19785e-16
10.758672	1.24366e-16
10.748754	1.29123e-16
10.738836	1.3406e-16
10.728918	1.39187e-16
10.718999	1.44509e-16
10.709081	1.50034e-16
10.699163	1.55771e-16
10.689245	1.61726e-16
10.679327	1.67908e-16
10.669409	1.74327e-16
10.659491	1.80991e-16
10.649572	1.87909e-16
10.639654	1.95091e-16
10.629736	2.02547e-16
10.619818	2.10287e-16
10.609900	2.18323e-16
10.599982	2.26666e-16
10.590064	2.35326e-16
10.580145	2.44318e-16
10.570227	2.53652e-16
10.560309	2.63342e-16
10.550391	2.73402e-16
10.540473	2.83846e-16
10.530555	2.94688e-16
10.520637	3.05943e-16
10.510718	3.17628e-16
10.500800	3.29758e-16
10.490882	3.42351e-16
10.480964	3.55424e-16
10.471046	3.68995e-16
10.461128	3.83084e-16
10.451210	3.9771e-16
10.441291	4.12893e-16
10.431373	4.28655e-16
10.421455	4.45018e-16
10.411537	4.62005e-16
10.401619	4.79639e-16
10.391701	4.97944e-16
10.381783	5.16948e-16
10.371864	5.36675e-16
10.361946	5.57154e-16
10.352028	5.78413e-16
10.342110	6.00482e-16
10.332192	6.23392e-16
10.322274	6.47174e-16
10.312356	6.71862e-16
10.302437	6.9749e-16
10.292519	7.24095e-16
10.282601	7.51712e-16
10.272683	7.80381e-16
10.262765	8.10142e-16
10.252847	8.41035e-16
10.242929	8.73105e-16
10.233010	9.06396e-16
10.223092	9.40954e-16
10.213174	9.76827e-16
10.203256	1.01407e-15
10.193338	1.05272e-15
10.183420	1.09285e-15
10.173502	1.1345e-15
10.163583	1.17774e-15
10.153665	1.22262e-15
10.143747	1.26922e-15
10.133829	1.31758e-15
10.123911	1.36778e-15
10.113993	1.4199e-15
10.104075	1.47399e-15
10.094156	1.53014e-15
10.084238	1.58843e-15
10.074320	1.64894e-15
10.064402	1.71174e-15
10.054484	1.77694e-15
10.044566	1.84461e-15
10.034648	1.91485e-15
10.024729	1.98777e-15
10.014811	2.06345e-15
10.004893	2.14202e-15
9.994975	2.22357e-15
9.985057	2.30821e-15
9.975139	2.39608e-15
9.965221	2.48728e-15
9.955302	2.58195e-15
9.945384	2.68022e-15
9.935466	2.78222e-15
9.925548	2.88809e-15
9.915630	2.99798e-15
9.905712	3.11205e-15
9.895794	3.23045e-15
9.885875	3.35335e-15
9.875957	3.48092e-15
9.866039	3.61333e-15
9.856121	3.75076e-15
9.846203	3.89342e-15
9.836285	4.04148e-15
9.826367	4.19517e-15
9.816448	4.3547e-15
9.806530	4.52028e-15
9.796612	4.69214e-15
9.786694	4.87052e-15
9.776776	5.05568e-15
9.766858	5.24786e-15
9.756940	5.44733e-15
9.747021	5.65436e-15
9.737103	5.86926e-15
9.727185	6.0923e-15
9.717267	6.3238e-15
9.707349	6.56408e-15
9.697431	6.81348e-15
9.687513	7.07233e-15
9.677594	7.341e-15
9.667676	7.61985e-15
9.657758	7.90928e-15
9.647840	8.20968e-15
9.637922	8.52146e-15
9.628004	8.84507e-15
9.618086	9.18093e-15
9.608167	9.52953e-15
9.598249	9.89134e-15
9.588331	1.02669e-14
9.578413	1.06566e-14
9.568495	1.10611e-14
9.558577	1.14809e-14
9.548659	1.19167e-14
9.538740	1.23689e-14
9.528822	1.28383e-14
9.518904	1.33254e-14
9.508986	1.3831e-14
9.499068	1.43558e-14
9.489150	1.49004e-14
9.479232	1.54656e-14
9.469313	1.60522e-14
9.459395	1.6661e-14
9.449477	1.72929e-14
9.439559	1.79487e-14
9.429641	1.86293e-14
9.419723	1.93356e-14
9.409805	2.00687e-14
9.399886	2.08295e-14
9.389968	2.16191e-14
9.380050	2.24386e-14
9.370132	2.32891e-14
9.360214	2.41717e-14
9.350296	2.50877e-14
9.340378	2.60383e-14
9.330459	2.70249e-14
9.320541	2.80488e-14
9.310623	2.91115e-14
9.300705	3.02142e-14
9.290787	3.13587e-14
9.280869	3.25464e-14
9.270951	3.3779e-14
9.261032	3.50582e-14
9.251114	3.63857e-14
9.241196	3.77634e-14
9.231278	3.91932e-14
9.221360	4.06769e-14
9.211442	4.22167e-14
9.201524	4.38146e-14
9.191605	4.5473e-14
9.181687	4.71939e-14
9.171769	4.89798e-14
9.161851	5.08331e-14
9.151933	5.27564e-14
9.142015	5.47524e-14
9.132097	5.68236e-14
9.122178	5.89731e-14
9.112260	6.12036e-14
9.102342	6.35184e-14
9.092424	6.59205e-14
9.082506	6.84132e-14
9.072588	7.09999e-14
9.062670	7.36843e-14
9.052751	7.64699e-14
9.042833	7.93605e-14
9.032915	8.23602e-14
9.022997	8.5473e-14
9.013079	8.87032e-14
9.003161	9.20551e-14
8.993243	9.55335e-14
8.983324	9.91429e-14
8.973406	1.02888e-13
8.963488	1.06775e-13
8.953570	1.10808e-13
8.943652	1.14993e-13
8.933734	1.19336e-13
8.923816	1.23843e-13
8.913897	1.28519e-13
8.903979	1.33371e-13
8.894061	1.38406e-13
8.884143	1.43631e-13
8.874225	1.49052e-13
8.864307	1.54678e-13
8.854389	1.60515e-13
8.844470	1.66573e-13
8.834552	1.72858e-13
8.824634	1.79379e-13
8.814716	1.86147e-13
8.804798	1.93169e-13
8.794880	2.00455e-13
8.784962	2.08015e-13
8.775043	2.1586e-13
8.765125	2.23999e-13
8.755207	2.32445e-13
8.745289	2.41209e-13
8.735371	2.50302e-13
8.725453	2.59737e-13
8.715535	2.69527e-13
8.705616	2.79684e-13
8.695698	2.90224e-13
8.685780	3.0116e-13
8.675862	3.12507e-13
8.665944	3.2428e-13
8.656026	3.36496e-13
8.646108	3.4917e-13
8.636189	3.62321e-13
8.626271	3.75966e-13
8.616353	3.90123e-13
8.606435	4.04812e-13
8.596517	4.20052e-13
8.586599	4.35865e-13
8.576681	4.52271e-13
8.566762	4.69294e-13
8.556844	4.86955e-13
8.546926	5.05279e-13
8.537008	5.24291e-13
8.527090	5.44016e-13
8.517172	5.64482e-13
8.507254	5.85715e-13
8.497335	6.07744e-13
8.487417	6.306e-13
8.477499	6.54313e-13
8.467581	6.78916e-13
8.457663	7.04441e-13
8.447745	7.30923e-13
8.437827	7.58397e-13
8.427908	7.86902e-13
8.417990	8.16475e-13
8.408072	8.47156e-13
8.398154	8.78986e-13
8.388236	9.1201e-13
8.378318	9.4627e-13
8.368400	9.81814e-13
8.358482	1.01869e-12
8.348563	1.05695e-12
8.338645	1.09663e-12
8.328727	1.13781e-12
8.318809	1.18052e-12
8.308891	1.22484e-12
8.298973	1.27081e-12
8.289055	1.31851e-12
8.279136	1.36799e-12
8.269218	1.41932e-12
8.259300	1.47257e-12
8.249382	1.52781e-12
8.239464	1.58512e-12
8.229546	1.64457e-12
8.219628	1.70625e-12
8.209709	1.77023e-12
8.199791	1.8366e-12
8.189873	1.90546e-12
8.179955	1.97688e-12
8.170037	2.05098e-12
8.160119	2.12785e-12
8.150201	2.20759e-12
8.140282	2.2903e-12
8.130364	2.37611e-12
8.120446	2.46512e-12
8.110528	2.55746e-12
8.100610	2.65324e-12
8.090692	2.7526e-12
8.080774	2.85567e-12
8.070855	2.96258e-12
8.060937	3.07349e-12
8.051019	3.18853e-12
8.041101	3.30787e-12
8.031183	3.43166e-12
8.021265	3.56007e-12
8.011347	3.69326e-12
8.001428	3.83143e-12
7.991510	3.97474e-12
7.981592	4.1234e-12
7.971674	4.2776e-12
7.961756	4.43755e-12
7.951838	4.60346e-12
7.941920	4.77555e-12
7.932001	4.95405e-12
7.922083	5.13921e-12
7.912165	5.33126e-12
7.902247	5.53046e-12
7.892329	5.73708e-12
7.882411	5.9514e-12
7.872493	6.17369e-12
7.862574	6.40426e-12
7.852656	6.64341e-12
7.842738	6.89146e-12
7.832820	7.14874e-12
7.822902	7.4156e-12
7.812984	7.69238e-12
7.803066	7.97945e-12
7.793147	8.2772e-12
7.783229	8.58602e-12
7.773311	8.90633e-12
7.763393	9.23854e-12
7.753475	9.58309e-12
7.743557	9.94046e-12
7.733639	1.03111e-11
7.723720	1.06955e-11
7.713802	1.10942e-11
7.703884	1.15077e-11
7.693966	1.19366e-11
7.684048	1.23813e-11
7.674130	1.28426e-11
7.664212	1.33211e-11
7.654293	1.38172e-11
7.644375	1.43318e-11
7.634457	1.48655e-11
7.624539	1.5419e-11
7.614621	1.5993e-11
7.604703	1.65883e-11
7.594785	1.72057e-11
7.584866	1.7846e-11
7.574948	1.851e-11
7.565030	1.91986e-11
7.555112	1.99127e-11
7.545194	2.06533e-11
7.535276	2.14214e-11
7.525358	2.22179e-11
7.515439	2.30438e-11
7.505521	2.39004e-11
7.495603	2.47887e-11
7.485685	2.57099e-11
7.475767	2.66652e-11
7.465849	2.76558e-11
7.455931	2.86831e-11
7.446012	2.97484e-11
7.436094	3.08532e-11
7.426176	3.19987e-11
7.416258	3.31867e-11
7.406340	3.44185e-11
7.396422	3.56959e-11
7.386504	3.70205e-11
7.376585	3.83941e-11
7.366667	3.98184e-11
7.356749	4.12954e-11
7.346831	4.28269e-11
7.336913	4.4415e-11
7.326995	4.60617e-11
7.317077	4.77692e-11
7.307158	4.95397e-11
7.297240	5.13756e-11
7.287322	5.32793e-11
7.277404	5.52531e-11
7.267486	5.72998e-11
7.257568	5.9422e-11
7.247650	6.16224e-11
7.237731	6.3904e-11
7.227813	6.62697e-11
7.217895	6.87226e-11
7.207977	7.12659e-11
7.198059	7.39028e-11
7.188141	7.6637e-11
7.178223	7.94718e-11
7.168304	8.2411e-11
7.158386	8.54585e-11
7.148468	8.86181e-11
7.138550	9.18941e-11
7.128632	9.52906e-11
7.118714	9.8812e-11
7.108796	1.02463e-10
7.098877	1.06248e-10
7.088959	1.10173e-10
7.079041	1.14242e-10
7.069123	1.1846e-10
7.059205	1.22833e-10
7.049287	1.27367e-10
7.039369	1.32068e-10
7.029450	1.36942e-10
7.019532	1.41994e-10
7.009614	1.47232e-10
6.999696	1.52662e-10
6.989778	1.58291e-10
6.979860	1.64127e-10
6.969942	1.70178e-10
6.960023	1.7645e-10
6.950105	1.82952e-10
6.940187	1.89693e-10
6.930269	1.9668e-10
6.920351	2.03924e-10
6.910433	2.11434e-10
6.900515	2.19218e-10
6.890596	2.27288e-10
6.880678	2.35653e-10
6.870760	2.44325e-10
6.860842	2.53314e-10
6.850924	2.62632e-10
6.841006	2.72291e-10
6.831088	2.82304e-10
6.821169	2.92683e-10
6.811251	3.03441e-10
6.801333	3.14593e-10
6.791415	3.26153e-10
6.781497	3.38135e-10
6.771579	3.50555e-10
6.761661	3.63429e-10
6.751742	3.76773e-10
6.741824	3.90604e-10
6.731906	4.04941e-10
6.721988	4.19801e-10
6.712070	4.35203e-10
6.702152	4.51167e-10
6.692234	4.67714e-10
6.682315	4.84864e-10
6.672397	5.0264e-10
6.662479	5.21064e-10
6.652561	5.40159e-10
6.642643	5.5995e-10
6.632725	5.80462e-10
6.622807	6.01722e-10
6.612888	6.23755e-10
6.602970	6.46591e-10
6.593052	6.70258e-10
6.583134	6.94787e-10
6.573216	7.20208e-10
6.563298	7.46553e-10
6.553380	7.73857e-10
6.543461	8.02154e-10
6.533543	8.31479e-10
6.523625	8.6187e-10
6.513707	8.93365e-10
6.503789	9.26005e-10
6.493871	9.59829e-10
6.483953	9.94882e-10
6.474034	1.03121e-09
6.464116	1.06885e-09
6.454198	1.10786e-09
6.444280	1.14828e-09
6.434362	1.19017e-09
6.424444	1.23358e-09
6.414526	1.27857e-09
6.404607	1.32518e-09
6.394689	1.37348e-09
6.384771	1.42353e-09
6.374853	1.47539e-09
6.364935	1.52913e-09
6.355017	1.58482e-09
6.345099	1.64252e-09
6.335180	1.70231e-09
6.325262	1.76425e-09
6.315344	1.82844e-09
6.305426	1.89495e-09
6.295508	1.96387e-09
6.285590	2.03527e-09
6.275672	2.10925e-09
6.265753	2.1859e-09
6.255835	2.26532e-09
6.245917	2.3476e-09
6.235999	2.43286e-09
6.226081	2.52119e-09
6.216163	2.6127e-09
6.206245	2.70751e-09
6.196326	2.80574e-09
6.186408	2.90751e-09
6.176490	3.01294e-09
6.166572	3.12217e-09
6.156654	3.23534e-09
6.146736	3.35257e-09
6.136818	3.47402e-09
6.126899	3.59984e-09
6.116981	3.73019e-09
6.107063	3.86522e-09
6.097145	4.0051e-09
6.087227	4.15001e-09
6.077309	4.30012e-09
6.067391	4.45562e-09
6.057472	4.61671e-09
6.047554	4.78357e-09
6.037636	4.95642e-09
6.027718	5.13546e-09
6.017800	5.32093e-09
6.007882	5.51304e-09
5.997964	5.71204e-09
5.988045	5.91816e-09
5.978127	6.13167e-09
5.968209	6.35281e-09
5.958291	6.58187e-09
5.948373	6.81912e-09
5.938455	7.06486e-09
5.928537	7.31938e-09
5.918618	7.583e-09
5.908700	7.85604e-09
5.898782	8.13882e-09
5.888864	8.43171e-09
5.878946	8.73504e-09
5.869028	9.0492e-09
5.859110	9.37457e-09
5.849191	9.71153e-09
5.839273	1.00605e-08
5.829355	1.04219e-08
5.819437	1.07962e-08
5.809519	1.11838e-08
5.799601	1.15852e-08
5.789683	1.20009e-08
5.779764	1.24314e-08
5.769846	1.28772e-08
5.759928	1.33388e-08
5.750010	1.38168e-08
5.740092	1.43119e-08
5.730174	1.48244e-08
5.720256	1.53552e-08
5.710337	1.59048e-08
5.700419	1.64739e-08
5.690501	1.70632e-08
5.680583	1.76734e-08
5.670665	1.83052e-08
5.660747	1.89594e-08
5.650829	1.96367e-08
5.640910	2.0338e-08
5.630992	2.10641e-08
5.621074	2.18159e-08
5.611156	2.25942e-08
5.601238	2.34001e-08
5.591320	2.42344e-08
5.581402	2.50982e-08
5.571483	2.59924e-08
5.561565	2.69182e-08
5.551647	2.78767e-08
5.541729	2.88689e-08
5.531811	2.98962e-08
5.521893	3.09595e-08
5.511975	3.20604e-08
5.502057	3.31999e-08
5.492138	3.43796e-08
5.482220	3.56007e-08
5.472302	3.68648e-08
5.462384	3.81733e-08
5.452466	3.95277e-08
5.442548	4.09297e-08
5.432630	4.23808e-08
5.422711	4.38829e-08
5.412793	4.54376e-08
5.402875	4.70468e-08
5.392957	4.87124e-08
5.383039	5.04362e-08
5.373121	5.22205e-08
5.363203	5.40671e-08
5.353284	5.59783e-08
5.343366	5.79562e-08
5.333448	6.00033e-08
5.323530	6.21218e-08
5.313612	6.43143e-08
5.303694	6.65833e-08
5.293776	6.89314e-08
5.283857	7.13613e-08
5.273939	7.38758e-08
5.264021	7.64779e-08
5.254103	7.91705e-08
5.244185	8.19568e-08
5.234267	8.484e-08
5.224349	8.78233e-08
5.214430	9.09102e-08
5.204512	9.41043e-08
5.194594	9.74093e-08
5.184676	1.00829e-07
5.174758	1.04367e-07
5.164840	1.08027e-07
5.154922	1.11815e-07
5.145003	1.15733e-07
5.135085	1.19787e-07
5.125167	1.23981e-07
5.115249	1.2832e-07
5.105331	1.32809e-07
5.095413	1.37453e-07
5.085495	1.42257e-07
5.075576	1.47226e-07
5.065658	1.52367e-07
5.055740	1.57684e-07
5.045822	1.63185e-07
5.035904	1.68875e-07
5.025986	1.74761e-07
5.016068	1.80848e-07
5.006149	1.87145e-07
4.996231	1.93658e-07
4.986313	2.00394e-07
4.976395	2.07361e-07
4.966477	2.14567e-07
4.956559	2.22019e-07
4.946641	2.29727e-07
4.936722	2.37698e-07
4.926804	2.45941e-07
4.916886	2.54466e-07
4.906968	2.63282e-07
4.897050	2.72398e-07
4.887132	2.81825e-07
4.877214	2.91573e-07
4.867295	3.01653e-07
4.857377	3.12076e-07
4.847459	3.22853e-07
4.837541	3.33997e-07
4.827623	3.45518e-07
4.817705	3.57431e-07
4.807787	3.69747e-07
4.797868	3.82481e-07
4.787950	3.95646e-07
4.778032	4.09256e-07
4.768114	4.23326e-07
4.758196	4.37872e-07
4.748278	4.52909e-07
4.738360	4.68453e-07
4.728441	4.84521e-07
4.718523	5.0113e-07
4.708605	5.18299e-07
4.698687	5.36044e-07
4.688769	5.54387e-07
4.678851	5.73345e-07
4.668933	5.9294e-07
4.659014	6.13191e-07
4.649096	6.34121e-07
4.639178	6.55752e-07
4.629260	6.78107e-07
4.619342	7.01208e-07
4.609424	7.25082e-07
4.599506	7.49752e-07
4.589587	7.75244e-07
4.579669	8.01586e-07
4.569751	8.28805e-07
4.559833	8.56929e-07
4.549915	8.85988e-07
4.539997	9.16012e-07
4.530079	9.47031e-07
4.520160	9.79079e-07
4.510242	1.01219e-06
4.500324	1.04639e-06
4.490406	1.08173e-06
4.480488	1.11823e-06
4.470570	1.15594e-06
4.460652	1.19489e-06
4.450733	1.23512e-06
4.440815	1.27667e-06
4.430897	1.3196e-06
4.420979	1.36393e-06
4.411061	1.40971e-06
4.401143	1.457e-06
4.391225	1.50583e-06
4.381306	1.55627e-06
4.371388	1.60835e-06
4.361470	1.66212e-06
4.351552	1.71766e-06
4.341634	1.775e-06
4.331716	1.83421e-06
4.321798	1.89534e-06
4.311879	1.95846e-06
4.301961	2.02362e-06
4.292043	2.0909e-06
4.282125	2.16035e-06
4.272207	2.23205e-06
4.262289	2.30606e-06
4.252371	2.38246e-06
4.242452	2.46132e-06
4.232534	2.54272e-06
4.222616	2.62674e-06
4.212698	2.71345e-06
4.202780	2.80294e-06
4.192862	2.8953e-06
4.182944	2.99061e-06
4.173025	3.08896e-06
4.163107	3.19045e-06
4.153189	3.29518e-06
4.143271	3.40323e-06
4.133353	3.51472e-06
4.123435	3.62975e-06
4.113517	3.74843e-06
4.103598	3.87086e-06
4.093680	3.99716e-06
4.083762	4.12744e-06
4.073844	4.26183e-06
4.063926	4.40045e-06
4.054008	4.54343e-06
4.044090	4.69089e-06
4.034171	4.84297e-06
4.024253	4.99981e-06
4.014335	5.16155e-06
4.004417	5.32834e-06
3.994499	5.50032e-06
3.984581	5.67764e-06
3.974663	5.86048e-06
3.964744	6.04897e-06
3.954826	6.2433e-06
3.944908	6.44364e-06
3.934990	6.65015e-06
3.925072	6.86302e-06
3.915154	7.08243e-06
3.905236	7.30857e-06
3.895317	7.54164e-06
3.885399	7.78184e-06
3.875481	8.02936e-06
3.865563	8.28443e-06
3.855645	8.54725e-06
3.845727	8.81804e-06
3.835809	9.09704e-06
3.825890	9.38447e-06
3.815972	9.68058e-06
3.806054	9.9856e-06
3.796136	1.02998e-05
3.786218	1.06234e-05
3.776300	1.09567e-05
3.766382	1.12999e-05
3.756463	1.16534e-05
3.746545	1.20174e-05
3.736627	1.23921e-05
3.726709	1.2778e-05
3.716791	1.31753e-05
3.706873	1.35843e-05
3.696955	1.40053e-05
3.687036	1.44386e-05
3.677118	1.48846e-05
3.667200	1.53436e-05
3.657282	1.5816e-05
3.647364	1.63022e-05
3.637446	1.68024e-05
3.627528	1.7317e-05
3.617609	1.78465e-05
3.607691	1.83911e-05
3.597773	1.89514e-05
3.587855	1.95277e-05
3.577937	2.01204e-05
3.568019	2.073e-05
3.558101	2.13568e-05
3.548182	2.20013e-05
3.538264	2.2664e-05
3.528346	2.33453e-05
3.518428	2.40456e-05
3.508510	2.47654e-05
3.498592	2.55053e-05
3.488674	2.62657e-05
3.478755	2.7047e-05
3.468837	2.78499e-05
3.458919	2.86747e-05
3.449001	2.95221e-05
3.439083	3.03926e-05
3.429165	3.12867e-05
3.419247	3.22049e-05
3.409328	3.31479e-05
3.399410	3.41161e-05
3.389492	3.51101e-05
3.379574	3.61306e-05
3.369656	3.71781e-05
3.359738	3.82532e-05
3.349820	3.93566e-05
3.339901	4.04887e-05
3.329983	4.16503e-05
3.320065	4.2842e-05
3.310147	4.40644e-05
3.300229	4.53181e-05
3.290311	4.66038e-05
3.280393	4.79221e-05
3.270474	4.92737e-05
3.260556	5.06593e-05
3.250638	5.20794e-05
3.240720	5.35348e-05
3.230802	5.50261e-05
3.220884	5.65541e-05
3.210966	5.81193e-05
3.201047	5.97224e-05
3.191129	6.13642e-05
3.181211	6.30453e-05
3.171293	6.47663e-05
3.161375	6.6528e-05
3.151457	6.83309e-05
3.141539	7.01758e-05
3.131620	7.20633e-05
3.121702	7.39941e-05
3.111784	7.59688e-05
3.101866	7.7988e-05
3.091948	8.00524e-05
3.082030	8.21626e-05
3.072112	8.43191e-05
3.062193	8.65226e-05
3.052275	8.87736e-05
3.042357	9.10727e-05
3.032439	9.34203e-05
3.022521	9.58171e-05
3.012603	9.82635e-05
3.002685	0.00010076
2.992766	0.000103307
2.982848	0.000105905
2.972930	0.000108554
2.963012	0.000111254
2.953094	0.000114007
2.943176	0.000116812
2.933258	0.000119669
2.923339	0.000122578
2.913421	0.000125541
2.903503	0.000128556
2.893585	0.000131623
2.883667	0.000134744
2.873749	0.000137917
2.863831	0.000141142
2.853912	0.00014442
2.843994	0.00014775
2.834076	0.000151131
2.824158	0.000154563
2.814240	0.000158045
2.804322	0.000161577
2.794404	0.000165159
2.784485	0.000168789
2.774567	0.000172466
2.764649	0.000176189
2.754731	0.000179957
2.744813	0.000183769
2.734895	0.000187624
2.724977	0.000191519
2.715059	0.000195454
2.705140	0.000199426
2.695222	0.000203434
2.685304	0.000207475
2.675386	0.000211547
2.665468	0.000215648
2.655550	0.000219775
2.645632	0.000223926
2.635713	0.000228097
2.625795	0.000232285
2.615877	0.000236487
2.605959	0.000240701
2.596041	0.000244921
2.586123	0.000249144
2.576205	0.000253366
2.566286	0.000257583
2.556368	0.00026179
2.546450	0.000265983
2.536532	0.000270156
2.526614	0.000274305
2.516696	0.000278424
2.506778	0.000282508
2.496859	0.000286551
2.486941	0.000290547
2.477023	0.000294489
2.467105	0.000298372
2.457187	0.000302188
2.447269	0.000305932
2.437351	0.000309596
2.427432	0.000313173
2.417514	0.000316657
2.407596	0.000320039
2.397678	0.000323313
2.387760	0.000326471
2.377842	0.000329506
2.367924	0.00033241
2.358005	0.000335177
2.348087	0.000337799
2.338169	0.000340269
2.328251	0.000342581
2.318333	0.000344729
2.308415	0.000346707
2.298497	0.00034851
2.288578	0.000350134
2.278660	0.000351576
2.268742	0.000352834
2.258824	0.000353908
2.248906	0.000354798
2.238988	0.00035551
2.229070	0.000356049
2.219151	0.000356426
2.209233	0.000356656
2.199315	0.000356764
&
```
