## Supplementary material for "All-at-once RNA folding with 3D motif prediction framed by evolutionary information": RF02505_Atu_L6.cacofold.helixcov

```
# RMs = 3 L = 125

# RM_HELIX NESTED 11-17 41-47, nbp = 7 nbp_cov = 0
# pvals: 0.961053,0.961053,0.961053,0.961053,0.961053,0.961053,0.961053
# aggregated NONE
NESTED  ::::::::::<<<<<<<_______________________>>>>>>>::::::::::::::::::::::::::::::::::::::::::::::::::::::::::::::::::::::::::::::
        :::::::::::::::::::::::::::::::::::::::::::::::::::::::::::::::::::::::::::::::::::::::::::::::::::::::::::::::::::::::::::::

# RM_HELIX NESTED 4-8 51-55, nbp = 5 nbp_cov = 0
# pvals: 0.961053,0.961053,0.961053,0.987857,0.961053
# aggregated NONE
NESTED  :::<<<<<__________________________________________>>>>>::::::::::::::::::::::::::::::::::::::::::::::::::::::::::::::::::::::
        :::::::::::::::::::::::::::::::::::::::::::::::::::::::::::::::::::::::::::::::::::::::::::::::::::::::::::::::::::::::::::::

# RM_HELIX NESTED 70-94 100-122, nbp = 23 nbp_cov = 0
# pvals: 0.961053,0.961053,0.961053,0.961053,0.961053,0.961053,0.961053,0.961053,0.961053,0.961053,0.961053,0.961053,0.961053,0.961053,0.961053,0.961053,0.961053,0.961053,0.961053,0.961053,0.961053,0.961053,0.961053
# aggregated NONE
NESTED  :::::::::::::::::::::::::::::::::::::::::::::::::::::::::::::::::::::<<<<<<--<<<<<<<<<<<<<<<<<_____>>>>>>>>>>>>>>>>>>>>>>>:::
        :::::::::::::::::::::::::::::::::::::::::::::::::::::::::::::::::::::::::::::::::::::::::::::::::::::::::::::::::::::::::::::
```
