## Supplementary material for "All-at-once RNA folding with 3D motif prediction framed by evolutionary information": RF02505_Atu_L6.helixcov

```
# RMs = 3 L = 125

# RM_HELIX NESTED 13-17 24-28, nbp = 4 nbp_cov = 0
# pvals: 0.00905935,0.961053,0.961053,0.961053
# aggregated NONE
NESTED  ::::::::::::<<-<<______>>->>:::::::::::::::::::::::::::::::::::::::::::::::::::::::::::::::::::::::::::::::::::::::::::::::::
        :::::::::::::::::::::::::::::::::::::::::::::::::::::::::::::::::::::::::::::::::::::::::::::::::::::::::::::::::::::::::::::

# RM_HELIX NESTED 29-38 59-66, nbp = 8 nbp_cov = 0
# pvals: 0.961053,0.961053,0.961053,0.961053,0.961053,0.961053,0.0151243,0.961053
# aggregated NONE
NESTED  ::::::::::::::::::::::::::::<<<--<<<<<____________________>>>>>>>>:::::::::::::::::::::::::::::::::::::::::::::::::::::::::::
        :::::::::::::::::::::::::::::::::::::::::::::::::::::::::::::::::::::::::::::::::::::::::::::::::::::::::::::::::::::::::::::

# RM_HELIX NESTED 70-95 99-122, nbp = 24 nbp_cov = 0
# pvals: 0.961053,0.961053,0.961053,0.961053,0.961053,0.961053,0.961053,0.961053,0.961053,0.961053,0.961053,0.961053,0.961053,0.961053,0.961053,0.961053,0.961053,0.961053,0.961053,0.961053,0.961053,0.961053,0.961053,0.961053
# aggregated NONE
NESTED  :::::::::::::::::::::::::::::::::::::::::::::::::::::::::::::::::::::<<<<<-<-<<<<<<<<<<<<<<<<<<___>>>>>>>>>>>>>>>>>>>>>>>>:::
        :::::::::::::::::::::::::::::::::::::::::::::::::::::::::::::::::::::::::::::::::::::::::::::::::::::::::::::::::::::::::::::
```
