## Supplementary material for "All-at-once RNA folding with 3D motif prediction framed by evolutionary information": RF02505_Atu_L6.surv

```
0.955582	0.0277778
0.456615	0.0555556
-0.009811	1
&
2.712814	0.000129634
2.691120	0.000259269
2.680273	0.000388903
2.593496	0.000518538
2.289777	0.00103708
1.920975	0.00116671
1.617256	0.00129634
1.595562	0.00207415
1.563020	0.00233342
1.476243	0.00246305
1.443702	0.00272232
1.422008	0.00285196
1.411161	0.00311123
1.378619	0.00440757
1.367772	0.00505574
1.313537	0.00661136
1.280995	0.00842624
1.270148	0.00868551
1.237607	0.00933368
1.205066	0.00946331
1.183371	0.00959295
1.150830	0.00998185
1.139983	0.0102411
0.988123	0.01063
0.955582	0.0112782
0.912194	0.0114078
0.901346	0.0119264
0.825417	0.012056
0.706098	0.0125745
0.695251	0.0130931
0.673557	0.0133523
0.662710	0.0152969
0.597627	0.0158154
0.575933	0.015945
0.478309	0.0165932
0.467462	0.0167228
0.456615	0.0168525
0.445768	0.0172414
0.358991	0.017371
0.304755	0.0176303
0.283061	0.0182785
0.250520	0.0190563
0.174590	0.0194452
0.142049	0.0199637
0.120354	0.020223
0.109507	0.0203526
0.076966	0.0216489
0.066119	0.0220379
0.055272	0.0228157
0.033578	0.0230749
0.001036	0.0234638
-0.009811	0.955795
-0.042352	0.95761
-0.064046	0.958517
-0.074894	0.958776
-0.085741	0.959036
-0.096588	0.959424
-0.107435	0.959813
-0.118282	0.960721
-0.129129	0.96098
-0.139976	0.961628
-0.150823	0.961887
-0.161670	0.962406
-0.172518	0.965906
-0.194212	0.966684
-0.215906	0.967591
-0.226753	0.968758
-0.237600	0.969536
-0.248447	0.970962
-0.259294	0.972518
-0.270142	0.973295
-0.302683	0.973684
-0.313530	0.974203
-0.324377	0.975888
-0.335224	0.976407
-0.346071	0.977703
-0.356918	0.978221
-0.367766	0.979518
-0.378613	0.980296
-0.389460	0.980814
-0.400307	0.981592
-0.443695	0.98211
-0.465390	0.983925
-0.476237	0.984574
-0.487084	0.984703
-0.508778	0.98574
-0.519625	0.98587
-0.541319	0.985999
-0.573861	0.987037
-0.584708	0.987944
-0.606402	0.988592
-0.617249	0.988981
-0.628096	0.98924
-0.638943	0.989889
-0.660638	0.990407
-0.714873	0.990537
-0.725720	0.990796
-0.736567	0.991185
-0.747414	0.991444
-0.790803	0.992481
-0.823344	0.992611
-0.855886	0.993778
-0.877580	0.994555
-0.888427	0.995074
-0.899274	0.997796
-0.931815	0.998185
-1.051134	0.998315
-1.072828	0.998704
-1.094522	0.998963
-1.105369	0.999352
-1.116216	0.999611
-1.246382	0.999741
-1.571795	0.99987
-1.604336	1
&
4.198868	4.30108e-07
3.992773	8.60215e-07
3.916843	1.29032e-06
3.851761	1.72043e-06
3.678207	2.15054e-06
3.125004	2.58065e-06
3.038227	3.01075e-06
3.016533	3.44086e-06
2.994839	3.87097e-06
2.983992	4.73118e-06
2.973145	5.16129e-06
2.962297	6.88172e-06
2.951450	7.31183e-06
2.940603	8.60215e-06
2.929756	9.89247e-06
2.918909	1.2043e-05
2.908062	1.76344e-05
2.897215	2.66667e-05
2.886368	3.78495e-05
2.875521	4.98925e-05
2.864673	6.23656e-05
2.853826	7.1828e-05
2.842979	8.08602e-05
2.832132	9.63441e-05
2.821285	0.000109677
2.810438	0.00012043
2.799591	0.000125591
2.788744	0.000142796
2.777897	0.00016
2.767049	0.000178495
2.756202	0.000193548
2.745355	0.000206452
2.734508	0.000220645
2.723661	0.000232688
2.712814	0.000250323
2.701967	0.000264946
2.691120	0.000283871
2.680273	0.000297204
2.669425	0.000313978
2.658578	0.000326452
2.647731	0.000333763
2.636884	0.000340215
2.626037	0.000348387
2.615190	0.00036172
2.604343	0.000366882
2.593496	0.000372903
2.582649	0.000377634
2.571801	0.000381075
2.560954	0.000387097
2.550107	0.000392258
2.539260	0.000395269
2.528413	0.00039871
2.517566	0.000403011
2.506719	0.000406452
2.495872	0.000409462
2.485025	0.000414194
2.474177	0.000418495
2.463330	0.000423656
2.452483	0.000429677
2.441636	0.000430538
2.430789	0.000433978
2.419942	0.000434839
2.409095	0.00044086
2.398248	0.000444301
2.387401	0.000445591
2.376553	0.000452043
2.365706	0.000453763
2.354859	0.000459785
2.344012	0.000467097
2.333165	0.000469247
2.322318	0.00047871
2.311471	0.000489462
2.300624	0.000494194
2.289777	0.000500645
2.278929	0.000506667
2.268082	0.000511828
2.257235	0.000516129
2.246388	0.00052043
2.235541	0.000532043
2.224694	0.000536344
2.213847	0.000550968
2.203000	0.00055828
2.192153	0.000572473
2.181305	0.000580215
2.170458	0.000591398
2.159611	0.000597849
2.148764	0.000612043
2.137917	0.000647742
2.127070	0.000665376
2.116223	0.000676989
2.105376	0.000697204
2.094529	0.00071828
2.083681	0.000722581
2.072834	0.000741505
2.061987	0.000756129
2.051140	0.000774194
2.040293	0.000788387
2.029446	0.000808602
2.018599	0.000818495
2.007752	0.000835699
1.996905	0.000854194
1.986057	0.000869677
1.975210	0.000887312
1.964363	0.000896774
1.953516	0.000916559
1.942669	0.000941075
1.931822	0.00095871
1.920975	0.000971613
1.910128	0.000987527
1.899281	0.00101161
1.888433	0.00103355
1.877586	0.00105075
1.866739	0.00106839
1.855892	0.0011028
1.845045	0.0011157
1.834198	0.00112387
1.823351	0.00113118
1.812504	0.00113849
1.801657	0.00114925
1.790809	0.00116172
1.779962	0.00117548
1.769115	0.00119527
1.758268	0.00121333
1.747421	0.00123183
1.736574	0.00123742
1.725727	0.00125634
1.714880	0.00127312
1.704033	0.00129075
1.693186	0.00130194
1.682338	0.00132559
1.671491	0.00135914
1.660644	0.00137935
1.649797	0.00141849
1.638950	0.00145462
1.628103	0.00149419
1.617256	0.00152946
1.606409	0.00158753
1.595562	0.00163398
1.584714	0.00167011
1.573867	0.00170581
1.563020	0.00174022
1.552173	0.00180559
1.541326	0.00184602
1.530479	0.00187269
1.519632	0.00191269
1.508785	0.00195699
1.497938	0.00203527
1.487090	0.00209376
1.476243	0.00216258
1.465396	0.00229161
1.454549	0.00238366
1.443702	0.00255484
1.432855	0.00271613
1.422008	0.00289548
1.411161	0.00312387
1.400314	0.0033471
1.389466	0.0035286
1.378619	0.00380387
1.367772	0.00398366
1.356925	0.00414022
1.346078	0.00428645
1.335231	0.00445806
1.324384	0.00460043
1.313537	0.00478968
1.302690	0.00499742
1.291842	0.00520344
1.280995	0.00542065
1.270148	0.00560774
1.259301	0.00577892
1.248454	0.00595226
1.237607	0.00611226
1.226760	0.00623226
1.215913	0.00636
1.205066	0.00647656
1.194218	0.00664086
1.183371	0.00676817
1.172524	0.00692086
1.161677	0.00706581
1.150830	0.00721548
1.139983	0.00736731
1.129136	0.00752086
1.118289	0.00762796
1.107442	0.00777419
1.096594	0.00789548
1.085747	0.008
1.074900	0.00809978
1.064053	0.00816989
1.053206	0.00826968
1.042359	0.00838194
1.031512	0.00848172
1.020665	0.00856344
1.009818	0.00863871
0.998970	0.00873591
0.988123	0.00881677
0.977276	0.00889591
0.966429	0.00897849
0.955582	0.00905935
0.944735	0.00914882
0.933888	0.0092271
0.923041	0.00933247
0.912194	0.00942151
0.901346	0.00951914
0.890499	0.00959871
0.879652	0.00968559
0.868805	0.00976301
0.857958	0.00984559
0.847111	0.00992129
0.836264	0.00999527
0.825417	0.0100886
0.814570	0.0101974
0.803722	0.0102727
0.792875	0.0103871
0.782028	0.010474
0.771181	0.0105849
0.760334	0.0106985
0.749487	0.0108357
0.738640	0.0109217
0.727793	0.0110465
0.716946	0.0112138
0.706098	0.0113798
0.695251	0.0115346
0.684404	0.0117505
0.673557	0.0119806
0.662710	0.0121914
0.651863	0.0124529
0.641016	0.0127123
0.630169	0.0129114
0.619322	0.0130959
0.608474	0.013249
0.597627	0.0133897
0.586780	0.0135252
0.575933	0.0136052
0.565086	0.0137226
0.554239	0.013834
0.543392	0.0139329
0.532545	0.01404
0.521698	0.0141394
0.510850	0.0142697
0.500003	0.0143905
0.489156	0.0145049
0.478309	0.0146671
0.467462	0.0149084
0.456615	0.0151243
0.445768	0.0152426
0.434921	0.0153634
0.424074	0.0154581
0.413226	0.0155247
0.402379	0.0156095
0.391532	0.0156701
0.380685	0.0157325
0.369838	0.0158224
0.358991	0.0158959
0.348144	0.0159776
0.337297	0.0160645
0.326450	0.0161243
0.315602	0.0161815
0.304755	0.0162374
0.293908	0.0163105
0.283061	0.0164056
0.272214	0.0164735
0.261367	0.0165677
0.250520	0.0166628
0.239673	0.0167746
0.228826	0.016911
0.217978	0.0170499
0.207131	0.0172357
0.196284	0.0174116
0.185437	0.0176168
0.174590	0.0178314
0.163743	0.0180473
0.152896	0.0182727
0.142049	0.0185458
0.131202	0.018837
0.120354	0.0191639
0.109507	0.0195763
0.098660	0.0199574
0.087813	0.0203514
0.076966	0.0206929
0.066119	0.0210791
0.055272	0.0214731
0.044425	0.0218335
0.033578	0.022169
0.022730	0.0224288
0.011883	0.0226903
0.001036	0.022914
-0.009811	0.961053
-0.020658	0.96129
-0.031505	0.961579
-0.042352	0.961896
-0.053199	0.962285
-0.064046	0.96276
-0.074894	0.963339
-0.085741	0.963865
-0.096588	0.964458
-0.107435	0.965079
-0.118282	0.965791
-0.129129	0.966642
-0.139976	0.967456
-0.150823	0.968286
-0.161670	0.969043
-0.172518	0.969895
-0.183365	0.970731
-0.194212	0.971566
-0.205059	0.972425
-0.215906	0.973237
-0.226753	0.973936
-0.237600	0.974668
-0.248447	0.975339
-0.259294	0.976074
-0.270142	0.976708
-0.280989	0.977383
-0.291836	0.977987
-0.302683	0.978597
-0.313530	0.979269
-0.324377	0.979904
-0.335224	0.980593
-0.346071	0.981237
-0.356918	0.981894
-0.367766	0.982455
-0.378613	0.983074
-0.389460	0.98359
-0.400307	0.984135
-0.411154	0.984587
-0.422001	0.985026
-0.432848	0.985421
-0.443695	0.985801
-0.454542	0.986203
-0.465390	0.986607
-0.476237	0.986947
-0.487084	0.987277
-0.497931	0.987572
-0.508778	0.987857
-0.519625	0.988161
-0.530472	0.988472
-0.541319	0.988707
-0.552166	0.988979
-0.563014	0.989234
-0.573861	0.989461
-0.584708	0.989674
-0.595555	0.989846
-0.606402	0.990021
-0.617249	0.990216
-0.628096	0.990417
-0.638943	0.990693
-0.649790	0.990911
-0.660638	0.99111
-0.671485	0.991339
-0.682332	0.991565
-0.693179	0.991838
-0.704026	0.992128
-0.714873	0.992368
-0.725720	0.99257
-0.736567	0.9928
-0.747414	0.993084
-0.758262	0.993309
-0.769109	0.993609
-0.779956	0.993869
-0.790803	0.994098
-0.801650	0.994363
-0.812497	0.994596
-0.823344	0.99488
-0.834191	0.995099
-0.845038	0.995291
-0.855886	0.995529
-0.866733	0.99578
-0.877580	0.995942
-0.888427	0.996095
-0.899274	0.996287
-0.910121	0.996494
-0.920968	0.996711
-0.931815	0.996862
-0.942662	0.997021
-0.953510	0.997184
-0.964357	0.997397
-0.975204	0.997588
-0.986051	0.99782
-0.996898	0.997956
-1.007745	0.998072
-1.018592	0.998194
-1.029439	0.998334
-1.040286	0.99847
-1.051134	0.998578
-1.061981	0.998687
-1.072828	0.998773
-1.083675	0.998848
-1.094522	0.998945
-1.105369	0.999031
-1.116216	0.999108
-1.127063	0.999165
-1.137910	0.999222
-1.148758	0.999264
-1.159605	0.99931
-1.170452	0.99936
-1.181299	0.999388
-1.192146	0.99943
-1.202993	0.999464
-1.213840	0.999495
-1.224687	0.999529
-1.235534	0.999552
-1.246382	0.999571
-1.257229	0.999601
-1.268076	0.99963
-1.278923	0.999642
-1.289770	0.999657
-1.300617	0.999667
-1.311464	0.999685
-1.322311	0.999697
-1.333158	0.99971
-1.344006	0.99972
-1.354853	0.999734
-1.365700	0.999742
-1.376547	0.999751
-1.387394	0.999761
-1.398241	0.99977
-1.409088	0.999777
-1.419935	0.999784
-1.430782	0.999789
-1.441630	0.999797
-1.452477	0.999808
-1.463324	0.999817
-1.474171	0.999822
-1.485018	0.999831
-1.495865	0.999842
-1.506712	0.999853
-1.517559	0.999866
-1.528406	0.999877
-1.539254	0.999889
-1.550101	0.999903
-1.560948	0.999914
-1.571795	0.999925
-1.582642	0.999932
-1.593489	0.999944
-1.604336	0.999952
-1.615183	0.999957
-1.626030	0.99996
-1.636878	0.999966
-1.647725	0.999969
-1.658572	0.99997
-1.669419	0.999973
-1.680266	0.999976
-1.691113	0.999977
-1.701960	0.99998
-1.712807	0.999984
-1.723654	0.999986
-1.734502	0.999988
-1.745349	0.999993
-1.756196	0.999995
-1.767043	0.999996
-1.777890	0.999996
-1.788737	0.999997
-1.799584	0.999998
-1.853820	0.999999
-1.864667	1
-1.918902	1
&
```
