## Supplementary material for "All-at-once RNA folding with 3D motif prediction framed by evolutionary information": RF02506_Atu_Ti1.cacofold.helixcov

```
# RMs = 4 L = 95

# RM_HELIX NESTED 1-4 16-19, nbp = 4 nbp_cov = 0
# pvals: 0.563724,0.563724,0.563724,0.0116818
# aggregated NONE
NESTED  <<<<__________>>>>::::::::::::::::::::::::::::::::::::::::::::::::::::::::::::::::::::::::::
        ::::::::::::::::::::::::::::::::::::::::::::::::::::::::::::::::::::::::::::::::::::::::::::

# RM_HELIX NESTED 24-33 39-48, nbp = 10 nbp_cov = 0
# pvals: 0.563724,0.563724,0.563724,0.563724,0.563724,0.563724,0.927998,0.0435738,0.0169732,0.563724
# aggregated NONE
NESTED  ::::::::::::::::::::::<<<<<<<<<<_____>>>>>>>>>>:::::::::::::::::::::::::::::::::::::::::::::
        ::::::::::::::::::::::::::::::::::::::::::::::::::::::::::::::::::::::::::::::::::::::::::::

# RM_HELIX NESTED 64-69 78-84, nbp = 6 nbp_cov = 0
# pvals: 0.856498,0.101481,0.0309006,0.0249164,0.563724,0.600585
# aggregated NONE
NESTED  ::::::::::::::::::::::::::::::::::::::::::::::::::::::::::::::<<<<<<________>>>>>>::::::::::
        ::::::::::::::::::::::::::::::::::::::::::::::::::::::::::::::::::::::::::::::::::::::::::::

# RM_HELIX NESTED 50-59 86-95, nbp = 10 nbp_cov = 0
# pvals: 0.103452,0.563724,0.0354515,0.810308,0.563724,0.121727,0.563724,0.563724,0.0178452,0.563724
# aggregated NONE
NESTED  ::::::::::::::::::::::::::::::::::::::::::::::::<<<<<<<<<<________________________>>>>>>>>>>
        ::::::::::::::::::::::::::::::::::::::::::::::::::::::::::::::::::::::::::::::::::::::::::::
```
