## Supplementary material for "All-at-once RNA folding with 3D motif prediction framed by evolutionary information": RF02506_Atu_Ti1.cacofold.power

```
# Power analysis of CaCoFold structure 
#
# Powertype = SINGLE SUBSTITUTIONS
# covary  left_pos      right_pos    substitutions      power
#----------------------------------------------------------------
          1		19		0		0.00
          2		18		0		0.00
          3		17		0		0.00
          4		16		2		0.00
          24		48		2		0.00
          25		47		0		0.00
          26		46		2		0.00
          27		45		1		0.00
          28		44		3		0.02
          29		43		5		0.11
          30		42		4		0.07
          31		41		9		0.28
          32		40		3		0.02
          33		39		3		0.02
          50		95		5		0.11
          51		94		1		0.00
          52		93		4		0.07
          53		92		2		0.00
          54		91		0		0.00
          55		90		4		0.07
          56		89		0		0.00
          57		88		0		0.00
          58		87		2		0.00
          59		86		0		0.00
          64		84		3		0.02
          65		82		6		0.16
          66		81		8		0.24
          67		80		4		0.07
          68		79		3		0.02
          69		78		6		0.16
#
# BPAIRS 30
# avg substitutions per BP  2.7
# BPAIRS expected to covary 1.4 +/- 1.1
# BPAIRS observed to covary 0
#
```
