## Supplementary material for "All-at-once RNA folding with 3D motif prediction framed by evolutionary information": RF02506_Atu_Ti1.surv

```
7.858665	0.037037
7.112482	0.0740741
7.012991	0.111111
6.266807	0.148148
5.819096	0.185185
5.470877	0.222222
2.287160	0.259259
2.237414	0.296296
1.739958	0.333333
-0.001137	0.851852
-0.249865	0.888889
-1.244777	0.925926
-1.592996	0.962963
-2.786890	1
&
12.485005	0.000240442
10.097217	0.000480885
9.649507	0.000721327
9.450524	0.00120221
9.301288	0.00144265
8.754086	0.0016831
8.555104	0.00192354
8.405867	0.00336619
8.206885	0.00384708
7.958157	0.00432796
7.858665	0.00769416
7.659683	0.0079346
7.609938	0.00841548
7.560192	0.00865593
7.460701	0.00889637
7.361210	0.00913681
7.261718	0.0096177
7.211973	0.00985814
7.012991	0.0100986
6.963245	0.010339
6.913499	0.0105795
6.714517	0.0108199
6.515535	0.0122626
6.316552	0.0129839
6.266807	0.0139457
6.217061	0.0141861
6.018079	0.0144265
5.968333	0.014667
5.918588	0.0153883
5.819096	0.0156288
5.769351	0.0161096
5.570369	0.0165905
5.470877	0.018995
5.421132	0.0192354
5.371386	0.0197163
5.321641	0.0204376
5.222149	0.020678
5.122658	0.0209185
5.072913	0.0213994
4.973421	0.0257273
4.873930	0.0264487
4.824185	0.02717
4.724694	0.0274104
4.674948	0.0281318
4.575457	0.0283722
4.525711	0.0288531
4.376474	0.0290935
4.326729	0.029334
4.276983	0.0305362
4.227238	0.0327002
4.177492	0.0331811
4.127747	0.0336619
4.078001	0.0339024
4.028255	0.0346237
3.978510	0.0351046
3.928764	0.035345
3.879019	0.0358259
3.779527	0.0372686
3.729782	0.0387112
3.680036	0.0389517
3.630291	0.0391921
3.580545	0.0403943
3.530799	0.0406348
3.481054	0.0420774
3.431308	0.0427987
3.381563	0.0447223
3.331817	0.0459245
3.282072	0.0466458
3.232326	0.0485694
3.182580	0.0488098
3.132835	0.0490503
3.033344	0.0502525
2.983598	0.0512142
2.933852	0.0536187
2.884107	0.0540995
2.834361	0.0545804
2.784616	0.0579466
2.734870	0.0593893
2.685125	0.0620341
2.635379	0.0634768
2.585633	0.0644386
2.535888	0.0649195
2.486142	0.066843
2.436397	0.0680452
2.386651	0.0682856
2.336905	0.0687665
2.287160	0.0702092
2.237414	0.0709305
2.187669	0.0718923
2.137923	0.0735754
2.088177	0.0742967
2.038432	0.075018
1.988686	0.0781438
1.938941	0.0800673
1.889195	0.0827122
1.839450	0.0848762
1.789704	0.0860784
1.739958	0.0887233
1.690213	0.0908872
1.640467	0.0925703
1.590722	0.094013
1.540976	0.0983409
1.491230	0.0993027
1.441485	0.103631
1.391739	0.105073
1.341994	0.108199
1.292248	0.110123
1.242503	0.111325
1.192757	0.112287
1.143011	0.113489
1.093266	0.115172
1.043520	0.116615
0.993775	0.119259
0.944029	0.121183
0.894283	0.12479
0.844538	0.127434
0.794792	0.129118
0.745047	0.131522
0.695301	0.134648
0.645555	0.136571
0.595810	0.140178
0.546064	0.143063
0.496319	0.14667
0.446573	0.149074
0.396828	0.152681
0.347082	0.153883
0.297336	0.157249
0.247591	0.161096
0.197845	0.163982
0.148100	0.166867
0.098354	0.169031
0.048608	0.171916
-0.001137	0.708343
-0.050883	0.714114
-0.100628	0.716999
-0.150374	0.720125
-0.200119	0.72806
-0.249865	0.732388
-0.299611	0.737437
-0.349356	0.742967
-0.399102	0.749459
-0.448847	0.757634
-0.498593	0.765328
-0.548339	0.774705
-0.598084	0.779514
-0.647830	0.784323
-0.697575	0.78793
-0.747321	0.798028
-0.797067	0.81005
-0.846812	0.816062
-0.896558	0.823034
-0.946303	0.82616
-0.996049	0.832893
-1.045794	0.839384
-1.095540	0.844434
-1.145286	0.84756
-1.195031	0.855013
-1.244777	0.860784
-1.294522	0.86391
-1.344268	0.867757
-1.394014	0.871363
-1.443759	0.876172
-1.493505	0.879057
-1.543250	0.883145
-1.592996	0.88579
-1.642741	0.890839
-1.692487	0.894205
-1.742233	0.898052
-1.791978	0.905266
-1.841724	0.906949
-1.891469	0.911998
-1.941215	0.915364
-1.990961	0.921135
-2.040706	0.92378
-2.090452	0.928108
-2.140197	0.929069
-2.189943	0.933878
-2.239689	0.936764
-2.289434	0.942053
-2.339180	0.943496
-2.388925	0.946141
-2.438671	0.95095
-2.488416	0.952633
-2.538162	0.953595
-2.587908	0.95672
-2.637653	0.957201
-2.687399	0.959125
-2.737144	0.960567
-2.786890	0.961529
-2.836636	0.962972
-2.886381	0.964415
-2.936127	0.966338
-2.985872	0.966819
-3.035618	0.973792
-3.085363	0.974754
-3.135109	0.976677
-3.184855	0.979803
-3.234600	0.980524
-3.284346	0.981967
-3.334091	0.983169
-3.383837	0.984371
-3.433583	0.984612
-3.483328	0.986776
-3.533074	0.987978
-3.582819	0.988699
-3.632565	0.989421
-3.682311	0.990863
-3.732056	0.991104
-3.781802	0.992787
-3.831547	0.994951
-3.881293	0.995912
-3.980784	0.996153
-4.030530	0.996874
-4.080275	0.997355
-4.130021	0.997596
-4.279258	0.998076
-4.329003	0.998317
-4.527986	0.998557
-4.577731	0.998798
-4.876205	0.999038
-4.975696	0.999279
-5.124933	0.999519
-5.274169	0.99976
-5.771625	1
&
15.768214	1.19446e-05
15.171267	2.38892e-05
14.624065	3.58337e-05
14.474828	4.77783e-05
14.325592	5.97229e-05
14.126609	7.16675e-05
14.076864	8.3612e-05
13.927627	9.55566e-05
13.778390	0.000107501
13.529662	0.000119446
13.430171	0.00013139
13.330680	0.000191113
13.280934	0.000215002
13.231189	0.000238892
13.181443	0.000250836
13.131698	0.000274725
13.081952	0.000298614
12.932715	0.000358337
12.882970	0.000382226
12.833224	0.000406116
12.683987	0.000453894
12.634242	0.000477783
12.584496	0.000525561
12.485005	0.000537506
12.435259	0.000597229
12.385514	0.000645007
12.335768	0.000680841
12.286023	0.000728619
12.236277	0.000764453
12.186532	0.000788342
12.136786	0.00086001
12.087040	0.000907788
12.037295	0.000943622
11.987549	0.000955566
11.937804	0.000979455
11.888058	0.00102723
11.838312	0.00103918
11.788567	0.00107501
11.738821	0.00108696
11.639330	0.00112279
11.589584	0.00117057
11.539839	0.00121835
11.490093	0.00125418
11.440348	0.0013139
11.390602	0.00138557
11.340857	0.00140946
11.291111	0.00144529
11.241365	0.00152891
11.191620	0.00158863
11.141874	0.0016603
11.092129	0.00173196
11.042383	0.00177974
10.992637	0.00183946
10.942892	0.00189919
10.893146	0.00194697
10.843401	0.00200669
10.793655	0.00206641
10.743910	0.00210225
10.644418	0.00217391
10.594673	0.00223364
10.544927	0.0023053
10.495182	0.00240086
10.445436	0.00244864
10.395690	0.00249642
10.345945	0.00263975
10.296199	0.00267559
10.246454	0.00274725
10.196708	0.00280698
10.146962	0.00290253
10.097217	0.00295031
10.047471	0.0029742
9.997726	0.00305781
9.947980	0.0031892
9.898235	0.00322504
9.848489	0.00341615
9.798743	0.00346393
9.748998	0.00358337
9.699252	0.00365504
9.649507	0.00379838
9.599761	0.00392977
9.550015	0.00406116
9.500270	0.00419255
9.450524	0.00427616
9.400779	0.0043956
9.351033	0.00482561
9.301288	0.00492117
9.251542	0.00501672
9.201796	0.00523172
9.152051	0.00544673
9.102305	0.00553034
9.052560	0.00563784
9.002814	0.00574534
8.953068	0.0058409
8.903323	0.00600812
8.853577	0.00613951
8.803832	0.00654563
8.754086	0.00664118
8.704340	0.00703536
8.654595	0.00723841
8.604849	0.00794314
8.555104	0.00811037
8.505358	0.00837315
8.455613	0.00856426
8.405867	0.00867176
8.356121	0.00880315
8.306376	0.00899427
8.256630	0.00911371
8.206885	0.00934066
8.157139	0.00966316
8.107393	0.0101768
8.057648	0.0104634
8.007902	0.0107501
7.958157	0.0111562
7.908411	0.0115504
7.858665	0.0116818
7.808920	0.0124821
7.759174	0.0126613
7.709429	0.0128643
7.659683	0.0131749
7.609938	0.0134854
7.560192	0.0139035
7.510446	0.014429
7.460701	0.0146082
7.410955	0.0148829
7.361210	0.0150263
7.311464	0.0151816
7.261718	0.0156474
7.211973	0.015958
7.162227	0.016591
7.112482	0.0169732
7.062736	0.0175705
7.012991	0.0178452
6.963245	0.018108
6.913499	0.018311
6.863754	0.0185738
6.814008	0.0188127
6.764263	0.0193263
6.714517	0.0197802
6.664771	0.0201624
6.615026	0.0205805
6.565280	0.02113
6.515535	0.0216794
6.465789	0.0221691
6.416043	0.0228739
6.366298	0.0233636
6.316552	0.0242475
6.266807	0.0249164
6.217061	0.025645
6.167316	0.0262303
6.117570	0.0267797
6.067824	0.0276636
6.018079	0.0283445
5.968333	0.0289537
5.918588	0.0297778
5.868842	0.0303512
5.819096	0.0309006
5.769351	0.0314859
5.719605	0.0321548
5.669860	0.0328118
5.620114	0.0338151
5.570369	0.0343765
5.520623	0.0350096
5.470877	0.0354515
5.421132	0.0361323
5.371386	0.036849
5.321641	0.0374701
5.271895	0.0379599
5.222149	0.0383182
5.172404	0.0390588
5.122658	0.0395604
5.072913	0.0401696
5.023167	0.0407071
4.973421	0.0414238
4.923676	0.0422838
4.873930	0.042881
4.824185	0.0435738
4.774439	0.0442905
4.724694	0.0452222
4.674948	0.0460702
4.625202	0.0468586
4.575457	0.04785
4.525711	0.0486503
4.475966	0.0495342
4.426220	0.0503822
4.376474	0.0511945
4.326729	0.0519828
4.276983	0.0525681
4.227238	0.0532728
4.177492	0.0541448
4.127747	0.0550287
4.078001	0.056032
4.028255	0.0570354
3.978510	0.0576326
3.928764	0.0587195
3.879019	0.0595079
3.829273	0.0604515
3.779527	0.0612398
3.729782	0.062291
3.680036	0.0631032
3.630291	0.0642379
3.580545	0.0652771
3.530799	0.0661849
3.481054	0.0672957
3.431308	0.0687052
3.381563	0.0700191
3.331817	0.0714286
3.282072	0.0729455
3.232326	0.0745222
3.182580	0.0754419
3.132835	0.0766961
3.083089	0.0779025
3.033344	0.0790134
2.983598	0.0803153
2.933852	0.0816054
2.884107	0.0830029
2.834361	0.0843765
2.784616	0.0862518
2.734870	0.0876015
2.685125	0.0891543
2.635379	0.0906355
2.585633	0.0918538
2.535888	0.0932394
2.486142	0.0944935
2.436397	0.0966197
2.386651	0.0982561
2.336905	0.0997014
2.287160	0.101481
2.237414	0.103452
2.187669	0.104945
2.137923	0.107191
2.088177	0.108923
2.038432	0.110487
1.988686	0.112398
1.938941	0.113784
1.889195	0.11591
1.839450	0.117535
1.789704	0.119756
1.739958	0.121727
1.690213	0.123531
1.640467	0.125812
1.590722	0.127783
1.540976	0.129885
1.491230	0.132131
1.441485	0.134329
1.391739	0.136765
1.341994	0.138784
1.292248	0.141567
1.242503	0.143813
1.192757	0.146441
1.143011	0.149224
1.093266	0.151386
1.043520	0.153989
0.993775	0.156211
0.944029	0.158839
0.894283	0.161144
0.844538	0.164023
0.794792	0.166173
0.745047	0.168801
0.695301	0.171464
0.645555	0.174522
0.595810	0.177281
0.546064	0.17973
0.496319	0.182943
0.446573	0.185846
0.396828	0.188605
0.347082	0.191746
0.297336	0.194947
0.247591	0.198208
0.197845	0.201421
0.148100	0.204909
0.098354	0.207561
0.048608	0.21173
-0.001137	0.563724
-0.050883	0.569123
-0.100628	0.574916
-0.150374	0.582155
-0.200119	0.590707
-0.249865	0.600585
-0.299611	0.611801
-0.349356	0.624367
-0.399102	0.636753
-0.448847	0.648125
-0.498593	0.660332
-0.548339	0.671393
-0.598084	0.683134
-0.647830	0.693657
-0.697575	0.704455
-0.747321	0.715062
-0.797067	0.725311
-0.846812	0.737745
-0.896558	0.748841
-0.946303	0.758397
-0.996049	0.76812
-1.045794	0.7785
-1.095540	0.786395
-1.145286	0.794219
-1.195031	0.802544
-1.244777	0.810308
-1.294522	0.8172
-1.344268	0.823746
-1.394014	0.830518
-1.443759	0.837566
-1.493505	0.843419
-1.543250	0.850334
-1.592996	0.856498
-1.642741	0.861897
-1.692487	0.867224
-1.742233	0.872217
-1.791978	0.876875
-1.841724	0.881737
-1.891469	0.886945
-1.941215	0.891448
-1.990961	0.895043
-2.040706	0.898961
-2.090452	0.903321
-2.140197	0.906474
-2.189943	0.910392
-2.239689	0.914381
-2.289434	0.917463
-2.339180	0.920581
-2.388925	0.925155
-2.438671	0.927998
-2.488416	0.931343
-2.538162	0.933827
-2.587908	0.936921
-2.637653	0.94017
-2.687399	0.942654
-2.737144	0.945437
-2.786890	0.947742
-2.836636	0.950681
-2.886381	0.953428
-2.936127	0.955542
-2.985872	0.958098
-3.035618	0.96087
-3.085363	0.962888
-3.135109	0.96431
-3.184855	0.96585
-3.234600	0.967845
-3.284346	0.969828
-3.334091	0.971046
-3.383837	0.972109
-3.433583	0.973376
-3.483328	0.974809
-3.533074	0.976075
-3.582819	0.977903
-3.632565	0.979228
-3.682311	0.980423
-3.732056	0.981474
-3.781802	0.98274
-3.831547	0.983887
-3.881293	0.984914
-3.931038	0.985678
-3.980784	0.98661
-4.030530	0.987924
-4.080275	0.988509
-4.130021	0.989202
-4.179766	0.989716
-4.229512	0.990409
-4.279258	0.990874
-4.329003	0.9914
-4.378749	0.991985
-4.428494	0.992248
-4.478240	0.992666
-4.527986	0.993036
-4.577731	0.993741
-4.627477	0.994255
-4.677222	0.99478
-4.726968	0.995103
-4.776713	0.995533
-4.826459	0.995784
-4.876205	0.996094
-4.925950	0.996536
-4.975696	0.996799
-5.025441	0.997026
-5.075187	0.997241
-5.124933	0.997384
-5.174678	0.997504
-5.224424	0.997731
-5.274169	0.997862
-5.323915	0.998005
-5.373660	0.998137
-5.423406	0.99828
-5.473152	0.998387
-5.522897	0.998543
-5.572643	0.998758
-5.622388	0.999009
-5.672134	0.99908
-5.721880	0.999176
-5.771625	0.999224
-5.821371	0.999236
-5.871116	0.999355
-5.920862	0.999391
-5.970608	0.999451
-6.020353	0.999498
-6.070099	0.99951
-6.119844	0.999522
-6.169590	0.99957
-6.219335	0.999618
-6.269081	0.999737
-6.318827	0.999773
-6.368572	0.999845
-6.418318	0.999881
-6.567555	0.999916
-6.617300	0.999928
-6.667046	0.99994
-6.766537	0.999952
-6.965519	0.999964
-7.263993	0.999988
-7.761449	1
&
41.984138	1.5833e-26
41.934392	1.73279e-26
41.884647	1.89639e-26
41.834901	2.07544e-26
41.785155	2.27139e-26
41.735410	2.48584e-26
41.685664	2.72053e-26
41.635919	2.97737e-26
41.586173	3.25845e-26
41.536427	3.56607e-26
41.486682	3.90273e-26
41.436936	4.27116e-26
41.387191	4.67436e-26
41.337445	5.11562e-26
41.287700	5.59853e-26
41.237954	6.12702e-26
41.188208	6.70538e-26
41.138463	7.33833e-26
41.088717	8.03101e-26
41.038972	8.78907e-26
40.989226	9.61867e-26
40.939480	1.05266e-25
40.889735	1.15201e-25
40.839989	1.26074e-25
40.790244	1.37974e-25
40.740498	1.50996e-25
40.690752	1.65247e-25
40.641007	1.80843e-25
40.591261	1.9791e-25
40.541516	2.16588e-25
40.491770	2.37029e-25
40.442025	2.59398e-25
40.392279	2.83877e-25
40.342533	3.10667e-25
40.292788	3.39984e-25
40.243042	3.72067e-25
40.193297	4.07177e-25
40.143551	4.45599e-25
40.093805	4.87646e-25
40.044060	5.3366e-25
39.994314	5.84016e-25
39.944569	6.39121e-25
39.894823	6.99425e-25
39.845078	7.65418e-25
39.795332	8.37637e-25
39.745586	9.16668e-25
39.695841	1.00315e-24
39.646095	1.0978e-24
39.596350	1.20137e-24
39.546604	1.31471e-24
39.496858	1.43874e-24
39.447113	1.57447e-24
39.397367	1.723e-24
39.347622	1.88555e-24
39.297876	2.06342e-24
39.248130	2.25807e-24
39.198385	2.47107e-24
39.148639	2.70417e-24
39.098894	2.95925e-24
39.049148	3.23838e-24
38.999403	3.54384e-24
38.949657	3.8781e-24
38.899911	4.24389e-24
38.850166	4.64416e-24
38.800420	5.08219e-24
38.750675	5.56152e-24
38.700929	6.08604e-24
38.651183	6.66003e-24
38.601438	7.28813e-24
38.551692	7.97546e-24
38.501947	8.7276e-24
38.452201	9.55065e-24
38.402456	1.04513e-23
38.352710	1.14369e-23
38.302964	1.25153e-23
38.253219	1.36955e-23
38.203473	1.49869e-23
38.153728	1.64001e-23
38.103982	1.79465e-23
38.054236	1.96387e-23
38.004491	2.14903e-23
37.954745	2.35166e-23
37.905000	2.57338e-23
37.855254	2.816e-23
37.805508	3.0815e-23
37.755763	3.37201e-23
37.706017	3.68991e-23
37.656272	4.03778e-23
37.606526	4.41843e-23
37.556781	4.83495e-23
37.507035	5.29074e-23
37.457289	5.78948e-23
37.407544	6.33522e-23
37.357798	6.93239e-23
37.308053	7.58584e-23
37.258307	8.30087e-23
37.208561	9.08328e-23
37.158816	9.93942e-23
37.109070	1.08762e-22
37.059325	1.19013e-22
37.009579	1.3023e-22
36.959834	1.42504e-22
36.910088	1.55934e-22
36.860342	1.70629e-22
36.810597	1.86709e-22
36.760851	2.04304e-22
36.711106	2.23557e-22
36.661360	2.44624e-22
36.611614	2.67675e-22
36.561869	2.92898e-22
36.512123	3.20497e-22
36.462378	3.50696e-22
36.412632	3.8374e-22
36.362886	4.19896e-22
36.313141	4.59458e-22
36.263395	5.02746e-22
36.213650	5.50112e-22
36.163904	6.0194e-22
36.114159	6.58648e-22
36.064413	7.20698e-22
36.014667	7.88592e-22
35.964922	8.6288e-22
35.915176	9.44164e-22
35.865431	1.0331e-21
35.815685	1.13042e-21
35.765939	1.2369e-21
35.716194	1.3534e-21
35.666448	1.48088e-21
35.616703	1.62036e-21
35.566957	1.77297e-21
35.517212	1.93996e-21
35.467466	2.12266e-21
35.417720	2.32257e-21
35.367975	2.5413e-21
35.318229	2.78063e-21
35.268484	3.04248e-21
35.218738	3.32899e-21
35.168992	3.64247e-21
35.119247	3.98546e-21
35.069501	4.36073e-21
35.019756	4.77134e-21
34.970010	5.22059e-21
34.920264	5.71213e-21
34.870519	6.24994e-21
34.820773	6.83837e-21
34.771028	7.48218e-21
34.721282	8.18658e-21
34.671537	8.95729e-21
34.621791	9.80052e-21
34.572045	1.07231e-20
34.522300	1.17325e-20
34.472554	1.28369e-20
34.422809	1.40453e-20
34.373063	1.53673e-20
34.323317	1.68137e-20
34.273572	1.83963e-20
34.223826	2.01277e-20
34.174081	2.20221e-20
34.124335	2.40946e-20
34.074589	2.63622e-20
34.024844	2.88431e-20
33.975098	3.15575e-20
33.925353	3.45271e-20
33.875607	3.77761e-20
33.825862	4.13308e-20
33.776116	4.52198e-20
33.726370	4.94747e-20
33.676625	5.41297e-20
33.626879	5.92227e-20
33.577134	6.47946e-20
33.527388	7.08906e-20
33.477642	7.75599e-20
33.427897	8.48564e-20
33.378151	9.28391e-20
33.328406	1.01573e-19
33.278660	1.11127e-19
33.228915	1.2158e-19
33.179169	1.33016e-19
33.129423	1.45528e-19
33.079678	1.59216e-19
33.029932	1.7419e-19
32.980187	1.90573e-19
32.930441	2.08496e-19
32.880695	2.28104e-19
32.830950	2.49555e-19
32.781204	2.73023e-19
32.731459	2.98697e-19
32.681713	3.26784e-19
32.631967	3.57512e-19
32.582222	3.91127e-19
32.532476	4.27903e-19
32.482731	4.68134e-19
32.432985	5.12147e-19
32.383240	5.60296e-19
32.333494	6.12971e-19
32.283748	6.70595e-19
32.234003	7.33634e-19
32.184257	8.02597e-19
32.134512	8.78041e-19
32.084766	9.60573e-19
32.035020	1.05086e-18
31.985275	1.14963e-18
31.935529	1.25768e-18
31.885784	1.37588e-18
31.836038	1.50518e-18
31.786293	1.64663e-18
31.736547	1.80137e-18
31.686801	1.97065e-18
31.637056	2.15582e-18
31.587310	2.35839e-18
31.537565	2.57999e-18
31.487819	2.82239e-18
31.438073	3.08756e-18
31.388328	3.37764e-18
31.338582	3.69496e-18
31.288837	4.04207e-18
31.239091	4.42178e-18
31.189345	4.83714e-18
31.139600	5.29151e-18
31.089854	5.78853e-18
31.040109	6.33222e-18
30.990363	6.92696e-18
30.940618	7.57753e-18
30.890872	8.28917e-18
30.841126	9.06761e-18
30.791381	9.91913e-18
30.741635	1.08506e-17
30.691890	1.18694e-17
30.642144	1.29839e-17
30.592398	1.4203e-17
30.542653	1.55365e-17
30.492907	1.69952e-17
30.443162	1.85907e-17
30.393416	2.0336e-17
30.343671	2.2245e-17
30.293925	2.43332e-17
30.244179	2.66172e-17
30.194434	2.91156e-17
30.144688	3.18483e-17
30.094943	3.48375e-17
30.045197	3.8107e-17
29.995451	4.16832e-17
29.945706	4.55949e-17
29.895960	4.98735e-17
29.846215	5.45533e-17
29.796469	5.96721e-17
29.746723	6.5271e-17
29.696978	7.13949e-17
29.647232	7.8093e-17
29.597487	8.54193e-17
29.547741	9.34325e-17
29.497996	1.02197e-16
29.448250	1.11783e-16
29.398504	1.22268e-16
29.348759	1.33736e-16
29.299013	1.46279e-16
29.249268	1.59998e-16
29.199522	1.75003e-16
29.149776	1.91414e-16
29.100031	2.09363e-16
29.050285	2.28995e-16
29.000540	2.50466e-16
28.950794	2.7395e-16
28.901049	2.99633e-16
28.851303	3.27724e-16
28.801557	3.58447e-16
28.751812	3.92048e-16
28.702066	4.28797e-16
28.652321	4.68988e-16
28.602575	5.12945e-16
28.552829	5.6102e-16
28.503084	6.13597e-16
28.453338	6.71099e-16
28.403593	7.33986e-16
28.353847	8.02763e-16
28.304101	8.77981e-16
28.254356	9.60242e-16
28.204610	1.05021e-15
28.154865	1.14859e-15
28.105119	1.25619e-15
28.055374	1.37387e-15
28.005628	1.50255e-15
27.955882	1.64329e-15
27.906137	1.7972e-15
27.856391	1.96551e-15
27.806646	2.14958e-15
27.756900	2.35088e-15
27.707154	2.57101e-15
27.657409	2.81174e-15
27.607663	3.075e-15
27.557918	3.36289e-15
27.508172	3.67771e-15
27.458427	4.02199e-15
27.408681	4.39848e-15
27.358935	4.81018e-15
27.309190	5.26039e-15
27.259444	5.75272e-15
27.209699	6.29108e-15
27.159953	6.8798e-15
27.110207	7.52357e-15
27.060462	8.22753e-15
27.010716	8.99732e-15
26.960971	9.83908e-15
26.911225	1.07595e-14
26.861479	1.1766e-14
26.811734	1.28666e-14
26.761988	1.40701e-14
26.712243	1.5386e-14
26.662497	1.6825e-14
26.612752	1.83984e-14
26.563006	2.01188e-14
26.513260	2.2e-14
26.463515	2.40569e-14
26.413769	2.63061e-14
26.364024	2.87653e-14
26.314278	3.14542e-14
26.264532	3.43944e-14
26.214787	3.76091e-14
26.165041	4.1124e-14
26.115296	4.49672e-14
26.065550	4.91693e-14
26.015805	5.37637e-14
25.966059	5.87871e-14
25.916313	6.42794e-14
25.866568	7.02845e-14
25.816822	7.68501e-14
25.767077	8.40285e-14
25.717331	9.18768e-14
25.667585	1.00458e-13
25.617840	1.09839e-13
25.568094	1.20096e-13
25.518349	1.3131e-13
25.468603	1.43569e-13
25.418857	1.56973e-13
25.369112	1.71627e-13
25.319366	1.87647e-13
25.269621	2.05162e-13
25.219875	2.2431e-13
25.170130	2.45243e-13
25.120384	2.68128e-13
25.070638	2.93146e-13
25.020893	3.20497e-13
24.971147	3.50397e-13
24.921402	3.83084e-13
24.871656	4.18817e-13
24.821910	4.5788e-13
24.772165	5.00583e-13
24.722419	5.47265e-13
24.672674	5.98295e-13
24.622928	6.54079e-13
24.573183	7.15059e-13
24.523437	7.81719e-13
24.473691	8.54586e-13
24.423946	9.34238e-13
24.374200	1.02131e-12
24.324455	1.11648e-12
24.274709	1.22052e-12
24.224963	1.33423e-12
24.175218	1.45853e-12
24.125472	1.5944e-12
24.075727	1.74292e-12
24.025981	1.90525e-12
23.976235	2.08268e-12
23.926490	2.27662e-12
23.876744	2.48859e-12
23.826999	2.72029e-12
23.777253	2.97352e-12
23.727508	3.25031e-12
23.677762	3.55282e-12
23.628016	3.88346e-12
23.578271	4.24484e-12
23.528525	4.6398e-12
23.478780	5.07146e-12
23.429034	5.54324e-12
23.379288	6.05885e-12
23.329543	6.62235e-12
23.279797	7.23821e-12
23.230052	7.91125e-12
23.180306	8.64681e-12
23.130561	9.45066e-12
23.080815	1.03291e-11
23.031069	1.12892e-11
22.981324	1.23383e-11
22.931578	1.34848e-11
22.881833	1.47378e-11
22.832087	1.61069e-11
22.782341	1.76031e-11
22.732596	1.92381e-11
22.682850	2.10247e-11
22.633105	2.2977e-11
22.583359	2.51103e-11
22.533613	2.74414e-11
22.483868	2.99886e-11
22.434122	3.27718e-11
22.384377	3.5813e-11
22.334631	3.9136e-11
22.284886	4.27669e-11
22.235140	4.67341e-11
22.185394	5.10687e-11
22.135649	5.58047e-11
22.085903	6.09793e-11
22.036158	6.66329e-11
21.986412	7.28098e-11
21.936666	7.95583e-11
21.886921	8.69314e-11
21.837175	9.49866e-11
21.787430	1.03787e-10
21.737684	1.13401e-10
21.687938	1.23905e-10
21.638193	1.35379e-10
21.588447	1.47914e-10
21.538702	1.61608e-10
21.488956	1.76568e-10
21.439211	1.92909e-10
21.389465	2.1076e-10
21.339719	2.3026e-10
21.289974	2.51561e-10
21.240228	2.74829e-10
21.190483	3.00244e-10
21.140737	3.28006e-10
21.090991	3.58329e-10
21.041246	3.9145e-10
20.991500	4.27626e-10
20.941755	4.67138e-10
20.892009	5.10294e-10
20.842264	5.57429e-10
20.792518	6.08908e-10
20.742772	6.65131e-10
20.693027	7.26535e-10
20.643281	7.93594e-10
20.593536	8.6683e-10
20.543790	9.46809e-10
20.494044	1.03415e-09
20.444299	1.12953e-09
20.394553	1.23369e-09
20.344808	1.34743e-09
20.295062	1.47163e-09
20.245316	1.60725e-09
20.195571	1.75534e-09
20.145825	1.91704e-09
20.096080	2.09359e-09
20.046334	2.28637e-09
19.996589	2.49686e-09
19.946843	2.72667e-09
19.897097	2.97757e-09
19.847352	3.25151e-09
19.797606	3.55058e-09
19.747861	3.87708e-09
19.698115	4.23352e-09
19.648369	4.62264e-09
19.598624	5.04742e-09
19.548878	5.51112e-09
19.499133	6.0173e-09
19.449387	6.56983e-09
19.399642	7.17295e-09
19.349896	7.83127e-09
19.300150	8.54981e-09
19.250405	9.33408e-09
19.200659	1.01901e-08
19.150914	1.11243e-08
19.101168	1.21439e-08
19.051422	1.32566e-08
19.001677	1.4471e-08
18.951931	1.57962e-08
18.902186	1.72423e-08
18.852440	1.88204e-08
18.802694	2.05424e-08
18.752949	2.24214e-08
18.703203	2.44716e-08
18.653458	2.67085e-08
18.603712	2.91492e-08
18.553967	3.18121e-08
18.504221	3.47173e-08
18.454475	3.78867e-08
18.404730	4.13442e-08
18.354984	4.51161e-08
18.305239	4.92306e-08
18.255493	5.37187e-08
18.205747	5.86142e-08
18.156002	6.39539e-08
18.106256	6.97778e-08
18.056511	7.61297e-08
18.006765	8.30572e-08
17.957020	9.0612e-08
17.907274	9.88507e-08
17.857528	1.07835e-07
17.807783	1.17632e-07
17.758037	1.28314e-07
17.708292	1.39961e-07
17.658546	1.5266e-07
17.608800	1.66505e-07
17.559055	1.81598e-07
17.509309	1.98053e-07
17.459564	2.15989e-07
17.409818	2.35541e-07
17.360072	2.56853e-07
17.310327	2.80081e-07
17.260581	3.05397e-07
17.210836	3.32986e-07
17.161090	3.63053e-07
17.111345	3.95816e-07
17.061599	4.31517e-07
17.011853	4.70416e-07
16.962108	5.12797e-07
16.912362	5.5897e-07
16.862617	6.0927e-07
16.812871	6.64063e-07
16.763125	7.23747e-07
16.713380	7.88753e-07
16.663634	8.59552e-07
16.613889	9.36655e-07
16.564143	1.02062e-06
16.514398	1.11204e-06
16.464652	1.21159e-06
16.414906	1.31996e-06
16.365161	1.43794e-06
16.315415	1.56637e-06
16.265670	1.70616e-06
16.215924	1.85831e-06
16.166178	2.02388e-06
16.116433	2.20406e-06
16.066687	2.40011e-06
16.016942	2.61341e-06
15.967196	2.84545e-06
15.917450	3.09786e-06
15.867705	3.3724e-06
15.817959	3.67097e-06
15.768214	3.99565e-06
15.718468	4.34868e-06
15.668723	4.73249e-06
15.618977	5.14972e-06
15.569231	5.60321e-06
15.519486	6.09607e-06
15.469740	6.63163e-06
15.419995	7.21353e-06
15.370249	7.84567e-06
15.320503	8.53231e-06
15.270758	9.27802e-06
15.221012	1.00878e-05
15.171267	1.09669e-05
15.121521	1.19212e-05
15.071776	1.2957e-05
15.022030	1.4081e-05
14.972284	1.53004e-05
14.922539	1.66231e-05
14.872793	1.80576e-05
14.823048	1.9613e-05
14.773302	2.12991e-05
14.723556	2.31265e-05
14.673811	2.51066e-05
14.624065	2.72515e-05
14.574320	2.95744e-05
14.524574	3.20893e-05
14.474828	3.48114e-05
14.425083	3.77567e-05
14.375337	4.09427e-05
14.325592	4.43878e-05
14.275846	4.81117e-05
14.226101	5.21355e-05
14.176355	5.64817e-05
14.126609	6.11739e-05
14.076864	6.62376e-05
14.027118	7.16995e-05
13.977373	7.75879e-05
13.927627	8.39327e-05
13.877881	9.07652e-05
13.828136	9.81184e-05
13.778390	0.000106026
13.728645	0.000114525
13.678899	0.000123651
13.629154	0.000133443
13.579408	0.000143938
13.529662	0.000155177
13.479917	0.000167198
13.430171	0.000180039
13.380426	0.000193738
13.330680	0.000208328
13.280934	0.000223842
13.231189	0.000240304
13.181443	0.000257733
13.131698	0.000276138
13.081952	0.000295514
13.032206	0.000315839
12.982461	0.000337067
12.932715	0.000359121
12.882970	0.000381882
12.833224	0.000405173
12.783479	0.000428734
12.733733	0.000452189
12.683987	0.00047498
12.634242	0.000496233
12.584496	0.000514428
&
```
