## Supplementary material for "All-at-once RNA folding with 3D motif prediction framed by evolutionary information": RF02507_Atu_Ti3.helixcov

```
# RMs = 2 L = 91

# RM_HELIX NESTED 55-57 65-67, nbp = 3 nbp_cov = 0
# pvals: 0.886175,0.886175,0.886175
# aggregated NONE
NESTED  ::::::::::::::::::::::::::::::::::::::::::::::::::::::<<<_______>>>::::::::::::::::::::::::
        :::::::::::::::::::::::::::::::::::::::::::::::::::::::::::::::::::::::::::::::::::::::::::

# RM_HELIX NESTED 2-6 81-84, nbp = 4 nbp_cov = 0
# pvals: 0.886175,0.0278974,0.886175,0.0158742
# aggregated NONE
NESTED  :<-<<<__________________________________________________________________________>>>>:::::::
        :::::::::::::::::::::::::::::::::::::::::::::::::::::::::::::::::::::::::::::::::::::::::::
```
