## Supplementary material for "All-at-once RNA folding with 3D motif prediction framed by evolutionary information": RF02507_Atu_Ti3.surv

```
0.836961	0.142857
0.347071	0.285714
-0.009213	1
&
3.330946	0.000244618
3.241875	0.000489237
3.212185	0.000733855
3.137959	0.00122309
2.306631	0.00146771
2.247250	0.00171233
2.202715	0.00293542
1.950347	0.00318004
1.861276	0.00342466
1.816741	0.00366928
1.549528	0.00391389
1.534683	0.00415851
1.504992	0.00489237
1.460457	0.00562622
1.445612	0.00587084
1.430767	0.00611546
1.415922	0.00636008
1.401076	0.00709393
1.386231	0.00782779
1.356541	0.00807241
1.312005	0.00880626
1.267470	0.00905088
1.252625	0.0092955
1.237780	0.00954012
1.148709	0.00978474
1.074483	0.0100294
1.029948	0.010274
0.955722	0.0105186
0.896341	0.0110078
0.836961	0.0129648
0.792425	0.0146771
0.762735	0.0161448
0.747890	0.0163894
0.718199	0.0166341
0.703354	0.0173679
0.673664	0.0181018
0.658819	0.018591
0.629128	0.0190802
0.614283	0.0195695
0.554903	0.0200587
0.540058	0.0215264
0.495522	0.021771
0.465832	0.0220157
0.436142	0.0225049
0.421296	0.0229941
0.391606	0.0232387
0.347071	0.0249511
0.332225	0.0259295
0.317380	0.0264188
0.302535	0.0271526
0.287690	0.0281311
0.272845	0.028865
0.258000	0.0293542
0.243155	0.0295988
0.228309	0.0300881
0.213464	0.0303327
0.198619	0.0313112
0.183774	0.0318004
0.168929	0.0327789
0.154084	0.0335127
0.139238	0.0357143
0.124393	0.0369374
0.109548	0.0401174
0.094703	0.0420744
0.079858	0.0437867
0.065013	0.0462329
0.050168	0.0469667
0.035322	0.0486791
0.020477	0.0491683
0.005632	0.0501468
-0.009213	0.889188
-0.024058	0.891145
-0.038903	0.894814
-0.053748	0.896037
-0.068594	0.897505
-0.083439	0.900685
-0.098284	0.90411
-0.113129	0.909491
-0.127974	0.913894
-0.142819	0.917074
-0.157665	0.926614
-0.172510	0.934442
-0.187355	0.937867
-0.202200	0.940313
-0.217045	0.943249
-0.231890	0.946429
-0.246735	0.950098
-0.261581	0.956703
-0.276426	0.958904
-0.291271	0.960861
-0.306116	0.964775
-0.320961	0.965998
-0.335806	0.9682
-0.350652	0.969178
-0.365497	0.971624
-0.380342	0.973581
-0.395187	0.975049
-0.410032	0.977495
-0.424877	0.979452
-0.439722	0.983855
-0.454568	0.9841
-0.469413	0.986301
-0.484258	0.988503
-0.499103	0.989237
-0.513948	0.989971
-0.528793	0.99046
-0.543638	0.991928
-0.558484	0.992172
-0.573329	0.992417
-0.588174	0.992906
-0.617864	0.993151
-0.632709	0.99364
-0.647555	0.993885
-0.662400	0.994129
-0.677245	0.994863
-0.692090	0.995352
-0.706935	0.995597
-0.766316	0.995841
-0.781161	0.996086
-0.796006	0.996331
-0.825696	0.997065
-0.914767	0.997309
-0.929612	0.997554
-0.944458	0.997798
-0.988993	0.998043
-1.018683	0.998288
-1.033528	0.998532
-1.211670	0.998777
-1.241361	0.999022
-1.256206	0.999266
-1.345277	0.999511
-1.419502	0.999755
-1.493728	1
&
5.023293	1.221e-06
4.978758	2.442e-06
4.963913	3.663e-06
4.934222	4.884e-06
4.889687	6.10501e-06
4.859997	7.32601e-06
4.830306	9.76801e-06
4.815461	1.3431e-05
4.800616	1.5873e-05
4.770926	1.7094e-05
4.756081	1.8315e-05
4.741235	2.1978e-05
4.726390	2.5641e-05
4.711545	2.9304e-05
4.696700	3.4188e-05
4.681855	3.9072e-05
4.667010	4.2735e-05
4.652165	5.00611e-05
4.637319	5.12821e-05
4.622474	5.61661e-05
4.607629	5.73871e-05
4.592784	6.22711e-05
4.577939	6.47131e-05
4.563094	6.95971e-05
4.548248	7.32601e-05
4.533403	7.81441e-05
4.518558	8.18071e-05
4.503713	8.54701e-05
4.488868	8.91331e-05
4.474023	9.64591e-05
4.459178	0.000101343
4.444332	0.000103785
4.429487	0.000105006
4.414642	0.00010989
4.399797	0.000113553
4.384952	0.000118437
4.370107	0.000124542
4.355262	0.000129426
4.340416	0.000131868
4.310726	0.00013431
4.295881	0.000135531
4.281036	0.000137973
4.266191	0.000144078
4.251345	0.000147741
4.236500	0.000150183
4.221655	0.000151404
4.206810	0.000155067
4.191965	0.000156288
4.162275	0.00015873
4.147429	0.000161172
4.117739	0.000164835
4.102894	0.000167277
4.088049	0.000168498
4.058358	0.00017094
4.028668	0.000173382
4.013823	0.000174603
3.939597	0.000177045
3.924752	0.000178266
3.909907	0.000179487
3.850526	0.000180708
3.835681	0.000181929
3.820836	0.00018315
3.791146	0.000184371
3.776301	0.000186813
3.761455	0.000188034
3.746610	0.000190476
3.716920	0.000191697
3.702075	0.000194139
3.672385	0.000197802
3.657539	0.000201465
3.642694	0.000203907
3.627849	0.000206349
3.613004	0.000212454
3.598159	0.000213675
3.583314	0.000214896
3.568468	0.000221001
3.553623	0.000224664
3.538778	0.000225885
3.494243	0.000230769
3.479398	0.000233211
3.464552	0.000238095
3.449707	0.000249084
3.434862	0.000250305
3.420017	0.00025641
3.405172	0.000262515
3.390327	0.000272283
3.375482	0.000279609
3.360636	0.000296703
3.345791	0.000311355
3.330946	0.000335775
3.316101	0.000377289
3.301256	0.000435897
3.286411	0.000490842
3.271565	0.000527473
3.256720	0.000577534
3.241875	0.000632479
3.227030	0.00067033
3.212185	0.000721612
3.197340	0.000764347
3.182495	0.000824176
3.167649	0.000891331
3.152804	0.000936508
3.137959	0.000997558
3.123114	0.00104151
3.108269	0.00108425
3.093424	0.0011453
3.078578	0.00118803
3.063733	0.00122466
3.048888	0.0012674
3.034043	0.00130403
3.019198	0.001337
3.004353	0.00136264
2.989508	0.00140049
2.974662	0.00143101
2.959817	0.0014652
2.944972	0.00149206
2.930127	0.00152259
2.915282	0.0015348
2.900437	0.00154701
2.885592	0.00157143
2.870746	0.00159585
2.855901	0.00162393
2.841056	0.00163858
2.826211	0.00166667
2.811366	0.00168742
2.796521	0.00170696
2.781675	0.00171795
2.766830	0.00172894
2.751985	0.00175092
2.737140	0.00176679
2.722295	0.00177411
2.707450	0.00178022
2.692605	0.00179609
2.677759	0.00180098
2.662914	0.00180708
2.648069	0.00181197
2.633224	0.00181319
2.618379	0.00182173
2.603534	0.00182906
2.588688	0.00183028
2.573843	0.00183883
2.558998	0.00184615
2.544153	0.0018486
2.529308	0.00184982
2.514463	0.00185592
2.499618	0.00186081
2.484772	0.00186691
2.469927	0.00187179
2.455082	0.00187424
2.440237	0.00187546
2.425392	0.001884
2.410547	0.00188767
2.395702	0.00189255
2.380856	0.00189499
2.366011	0.00189621
2.351166	0.0019011
2.336321	0.00190476
2.321476	0.00191209
2.306631	0.00191575
2.291785	0.00194139
2.276940	0.00194383
2.262095	0.00194872
2.247250	0.00196337
2.232405	0.00198657
2.217560	0.00201465
2.202715	0.00206471
2.187869	0.00209035
2.173024	0.00212088
2.158179	0.00219048
2.143334	0.00224054
2.128489	0.00229304
2.113644	0.0023602
2.098798	0.00244444
2.083953	0.00249206
2.069108	0.00257265
2.054263	0.0026337
2.039418	0.00270208
2.024573	0.00276923
2.009728	0.00284493
1.994882	0.00289255
1.980037	0.00297558
1.965192	0.00302076
1.950347	0.00307082
1.935502	0.00313309
1.920657	0.00318559
1.905812	0.00323321
1.890966	0.00328205
1.876121	0.00332845
1.861276	0.00338217
1.846431	0.00342613
1.831586	0.00346764
1.816741	0.00353114
1.801895	0.00359829
1.787050	0.0036569
1.772205	0.00369475
1.757360	0.00376068
1.742515	0.00381197
1.727670	0.00387179
1.712825	0.00392918
1.697979	0.00398901
1.683134	0.00407448
1.668289	0.00414042
1.653444	0.00422344
1.638599	0.0042967
1.623754	0.0043602
1.608908	0.00442369
1.594063	0.00448962
1.579218	0.00454823
1.564373	0.004663
1.549528	0.00472894
1.534683	0.00487668
1.519838	0.00502808
1.504992	0.0051685
1.490147	0.00543712
1.475302	0.0057851
1.460457	0.00636508
1.445612	0.00695116
1.430767	0.00759585
1.415922	0.00835043
1.401076	0.0088022
1.386231	0.00942247
1.371386	0.00993284
1.356541	0.0104762
1.341696	0.010884
1.326851	0.0111832
1.312005	0.0113883
1.297160	0.0115812
1.282315	0.0117057
1.267470	0.0118437
1.252625	0.0119512
1.237780	0.0120623
1.222935	0.0121685
1.208089	0.0122686
1.193244	0.0123455
1.178399	0.0124518
1.163554	0.0125519
1.148709	0.0126801
1.133864	0.0127436
1.119018	0.0128315
1.104173	0.0129402
1.089328	0.0130134
1.074483	0.0130952
1.059638	0.0131685
1.044793	0.0132442
1.029948	0.0133187
1.015102	0.0133907
1.000257	0.0134823
0.985412	0.0135775
0.970567	0.0136777
0.955722	0.0137729
0.940877	0.0138877
0.926032	0.0140818
0.911186	0.014315
0.896341	0.0145336
0.881496	0.0148181
0.866651	0.0151538
0.851806	0.0154872
0.836961	0.0158742
0.822115	0.0162137
0.807270	0.0165018
0.792425	0.0168046
0.777580	0.0170696
0.762735	0.0173394
0.747890	0.0176569
0.733045	0.0179683
0.718199	0.018315
0.703354	0.0187363
0.688509	0.0191429
0.673664	0.0195482
0.658819	0.0200183
0.643974	0.0204249
0.629128	0.0208474
0.614283	0.0213126
0.599438	0.0217778
0.584593	0.0220904
0.569748	0.0223919
0.554903	0.0226606
0.540058	0.0229267
0.525212	0.023177
0.510367	0.0234396
0.495522	0.0236935
0.480677	0.0239353
0.465832	0.0241819
0.450987	0.0244444
0.436142	0.0247192
0.421296	0.025105
0.406451	0.0254884
0.391606	0.0260147
0.376761	0.0266007
0.361916	0.027177
0.347071	0.0278974
0.332225	0.0288181
0.317380	0.0300244
0.302535	0.0312882
0.287690	0.0324676
0.272845	0.0336593
0.258000	0.0345604
0.243155	0.0356203
0.228309	0.0364176
0.213464	0.0372039
0.198619	0.0379597
0.183774	0.038685
0.168929	0.0395031
0.154084	0.0403187
0.139238	0.0410733
0.124393	0.0420562
0.109548	0.0430549
0.094703	0.0441013
0.079858	0.045138
0.065013	0.0461123
0.050168	0.0470977
0.035322	0.0480513
0.020477	0.0490305
0.005632	0.050254
-0.009213	0.886175
-0.024058	0.887737
-0.038903	0.889586
-0.053748	0.891387
-0.068594	0.893368
-0.083439	0.896139
-0.098284	0.899336
-0.113129	0.903114
-0.127974	0.907647
-0.142819	0.912454
-0.157665	0.917092
-0.172510	0.921724
-0.187355	0.926391
-0.202200	0.930695
-0.217045	0.934781
-0.231890	0.938464
-0.246735	0.941969
-0.261581	0.945761
-0.276426	0.949084
-0.291271	0.95216
-0.306116	0.955237
-0.320961	0.958277
-0.335806	0.961142
-0.350652	0.963723
-0.365497	0.966264
-0.380342	0.968698
-0.395187	0.970913
-0.410032	0.973223
-0.424877	0.975151
-0.439722	0.976807
-0.454568	0.978527
-0.469413	0.979966
-0.484258	0.981317
-0.499103	0.982508
-0.513948	0.983654
-0.528793	0.984687
-0.543638	0.985598
-0.558484	0.986488
-0.573329	0.987369
-0.588174	0.988233
-0.603019	0.98898
-0.617864	0.98963
-0.632709	0.990297
-0.647555	0.991012
-0.662400	0.99156
-0.677245	0.992166
-0.692090	0.992709
-0.706935	0.993274
-0.721780	0.993665
-0.736625	0.994056
-0.751471	0.994448
-0.766316	0.994877
-0.781161	0.995232
-0.796006	0.995603
-0.810851	0.99591
-0.825696	0.996115
-0.840542	0.996326
-0.855387	0.996542
-0.870232	0.996775
-0.885077	0.996966
-0.899922	0.99714
-0.914767	0.997293
-0.929612	0.997422
-0.944458	0.997521
-0.959303	0.997625
-0.974148	0.997746
-0.988993	0.997877
-1.003838	0.99798
-1.018683	0.998096
-1.033528	0.99819
-1.048374	0.998282
-1.063219	0.998354
-1.078064	0.998419
-1.092909	0.99848
-1.107754	0.998557
-1.122599	0.998632
-1.137445	0.998717
-1.152290	0.998794
-1.167135	0.998845
-1.181980	0.99891
-1.196825	0.998963
-1.211670	0.999035
-1.226515	0.999096
-1.241361	0.99917
-1.256206	0.999237
-1.271051	0.999292
-1.285896	0.999342
-1.300741	0.9994
-1.315586	0.999453
-1.330432	0.999493
-1.345277	0.999529
-1.360122	0.999569
-1.374967	0.999615
-1.389812	0.999653
-1.404657	0.999696
-1.419502	0.999742
-1.434348	0.999773
-1.449193	0.999803
-1.464038	0.999814
-1.478883	0.99984
-1.493728	0.999861
-1.508573	0.999882
-1.523418	0.999895
-1.538264	0.999916
-1.553109	0.999933
-1.567954	0.999945
-1.582799	0.999951
-1.597644	0.999954
-1.612489	0.999963
-1.627335	0.999968
-1.642180	0.999971
-1.657025	0.999974
-1.671870	0.999978
-1.686715	0.999983
-1.701560	0.999985
-1.716405	0.999989
-1.731251	0.999991
-1.746096	0.999994
-1.760941	0.999996
-1.775786	0.999998
-1.835167	0.999999
-1.909392	1
&
20.180193	6.3609e-14
20.165348	6.48358e-14
20.150503	6.60863e-14
20.135658	6.7361e-14
20.120812	6.86602e-14
20.105967	6.99846e-14
20.091122	7.13345e-14
20.076277	7.27104e-14
20.061432	7.41129e-14
20.046587	7.55425e-14
20.031741	7.69997e-14
20.016896	7.8485e-14
20.002051	7.99989e-14
19.987206	8.15421e-14
19.972361	8.31151e-14
19.957516	8.47185e-14
19.942671	8.63528e-14
19.927825	8.80186e-14
19.912980	8.97166e-14
19.898135	9.14474e-14
19.883290	9.32116e-14
19.868445	9.50099e-14
19.853600	9.68429e-14
19.838755	9.87113e-14
19.823909	1.00616e-13
19.809064	1.02557e-13
19.794219	1.04536e-13
19.779374	1.06552e-13
19.764529	1.08608e-13
19.749684	1.10704e-13
19.734838	1.1284e-13
19.719993	1.15017e-13
19.705148	1.17236e-13
19.690303	1.19498e-13
19.675458	1.21804e-13
19.660613	1.24155e-13
19.645768	1.2655e-13
19.630922	1.28992e-13
19.616077	1.31481e-13
19.601232	1.34019e-13
19.586387	1.36605e-13
19.571542	1.39241e-13
19.556697	1.41928e-13
19.541851	1.44667e-13
19.527006	1.47459e-13
19.512161	1.50304e-13
19.497316	1.53205e-13
19.482471	1.56162e-13
19.467626	1.59176e-13
19.452781	1.62248e-13
19.437935	1.65379e-13
19.423090	1.68571e-13
19.408245	1.71824e-13
19.393400	1.75141e-13
19.378555	1.78521e-13
19.363710	1.81967e-13
19.348865	1.85479e-13
19.334019	1.89059e-13
19.319174	1.92708e-13
19.304329	1.96428e-13
19.289484	2.0022e-13
19.274639	2.04085e-13
19.259794	2.08024e-13
19.244948	2.1204e-13
19.230103	2.16133e-13
19.215258	2.20305e-13
19.200413	2.24558e-13
19.185568	2.28893e-13
19.170723	2.33312e-13
19.155878	2.37816e-13
19.141032	2.42407e-13
19.126187	2.47087e-13
19.111342	2.51857e-13
19.096497	2.56719e-13
19.081652	2.61676e-13
19.066807	2.66728e-13
19.051961	2.71878e-13
19.037116	2.77127e-13
19.022271	2.82478e-13
19.007426	2.87932e-13
18.992581	2.93491e-13
18.977736	2.99158e-13
18.962891	3.04935e-13
18.948045	3.10823e-13
18.933200	3.16824e-13
18.918355	3.22942e-13
18.903510	3.29178e-13
18.888665	3.35535e-13
18.873820	3.42014e-13
18.858975	3.48619e-13
18.844129	3.55351e-13
18.829284	3.62213e-13
18.814439	3.69208e-13
18.799594	3.76338e-13
18.784749	3.83606e-13
18.769904	3.91015e-13
18.755058	3.98566e-13
18.740213	4.06264e-13
18.725368	4.1411e-13
18.710523	4.22108e-13
18.695678	4.30261e-13
18.680833	4.38571e-13
18.665988	4.47042e-13
18.651142	4.55677e-13
18.636297	4.64478e-13
18.621452	4.7345e-13
18.606607	4.82595e-13
18.591762	4.91917e-13
18.576917	5.01419e-13
18.562071	5.11105e-13
18.547226	5.20978e-13
18.532381	5.31042e-13
18.517536	5.413e-13
18.502691	5.51757e-13
18.487846	5.62416e-13
18.473001	5.73281e-13
18.458155	5.84356e-13
18.443310	5.95646e-13
18.428465	6.07153e-13
18.413620	6.18883e-13
18.398775	6.3084e-13
18.383930	6.43028e-13
18.369085	6.55452e-13
18.354239	6.68116e-13
18.339394	6.81025e-13
18.324549	6.94184e-13
18.309704	7.07597e-13
18.294859	7.21269e-13
18.280014	7.35206e-13
18.265168	7.49412e-13
18.250323	7.63893e-13
18.235478	7.78655e-13
18.220633	7.93701e-13
18.205788	8.09039e-13
18.190943	8.24673e-13
18.176098	8.4061e-13
18.161252	8.56855e-13
18.146407	8.73414e-13
18.131562	8.90293e-13
18.116717	9.07499e-13
18.101872	9.25038e-13
18.087027	9.42916e-13
18.072181	9.61139e-13
18.057336	9.79716e-13
18.042491	9.98651e-13
18.027646	1.01795e-12
18.012801	1.03763e-12
17.997956	1.05768e-12
17.983111	1.07813e-12
17.968265	1.09897e-12
17.953420	1.12021e-12
17.938575	1.14186e-12
17.923730	1.16394e-12
17.908885	1.18644e-12
17.894040	1.20937e-12
17.879195	1.23275e-12
17.864349	1.25658e-12
17.849504	1.28087e-12
17.834659	1.30564e-12
17.819814	1.33088e-12
17.804969	1.35661e-12
17.790124	1.38283e-12
17.775278	1.40957e-12
17.760433	1.43682e-12
17.745588	1.4646e-12
17.730743	1.49292e-12
17.715898	1.52178e-12
17.701053	1.55121e-12
17.686208	1.5812e-12
17.671362	1.61178e-12
17.656517	1.64294e-12
17.641672	1.67471e-12
17.626827	1.70709e-12
17.611982	1.74011e-12
17.597137	1.77375e-12
17.582291	1.80806e-12
17.567446	1.84302e-12
17.552601	1.87866e-12
17.537756	1.91499e-12
17.522911	1.95203e-12
17.508066	1.98978e-12
17.493221	2.02826e-12
17.478375	2.06749e-12
17.463530	2.10748e-12
17.448685	2.14824e-12
17.433840	2.18979e-12
17.418995	2.23214e-12
17.404150	2.27532e-12
17.389305	2.31933e-12
17.374459	2.36419e-12
17.359614	2.40992e-12
17.344769	2.45654e-12
17.329924	2.50405e-12
17.315079	2.55249e-12
17.300234	2.60187e-12
17.285388	2.6522e-12
17.270543	2.70351e-12
17.255698	2.75581e-12
17.240853	2.80913e-12
17.226008	2.86347e-12
17.211163	2.91887e-12
17.196318	2.97534e-12
17.181472	3.03291e-12
17.166627	3.09159e-12
17.151782	3.15141e-12
17.136937	3.21238e-12
17.122092	3.27454e-12
17.107247	3.3379e-12
17.092401	3.40248e-12
17.077556	3.46832e-12
17.062711	3.53543e-12
17.047866	3.60385e-12
17.033021	3.67359e-12
17.018176	3.74468e-12
17.003331	3.81714e-12
16.988485	3.89101e-12
16.973640	3.96631e-12
16.958795	4.04307e-12
16.943950	4.12132e-12
16.929105	4.20108e-12
16.914260	4.28239e-12
16.899415	4.36527e-12
16.884569	4.44976e-12
16.869724	4.53589e-12
16.854879	4.62369e-12
16.840034	4.71318e-12
16.825189	4.80441e-12
16.810344	4.89741e-12
16.795498	4.99221e-12
16.780653	5.08884e-12
16.765808	5.18735e-12
16.750963	5.28777e-12
16.736118	5.39014e-12
16.721273	5.49448e-12
16.706428	5.60085e-12
16.691582	5.70929e-12
16.676737	5.81982e-12
16.661892	5.93249e-12
16.647047	6.04735e-12
16.632202	6.16444e-12
16.617357	6.28379e-12
16.602511	6.40546e-12
16.587666	6.52948e-12
16.572821	6.65591e-12
16.557976	6.78479e-12
16.543131	6.91617e-12
16.528286	7.0501e-12
16.513441	7.18662e-12
16.498595	7.32579e-12
16.483750	7.46765e-12
16.468905	7.61227e-12
16.454060	7.75969e-12
16.439215	7.90997e-12
16.424370	8.06316e-12
16.409525	8.21932e-12
16.394679	8.37851e-12
16.379834	8.54079e-12
16.364989	8.70621e-12
16.350144	8.87484e-12
16.335299	9.04674e-12
16.320454	9.22197e-12
16.305608	9.4006e-12
16.290763	9.5827e-12
16.275918	9.76832e-12
16.261073	9.95755e-12
16.246228	1.01504e-11
16.231383	1.03471e-11
16.216538	1.05475e-11
16.201692	1.07519e-11
16.186847	1.09602e-11
16.172002	1.11725e-11
16.157157	1.1389e-11
16.142312	1.16096e-11
16.127467	1.18346e-11
16.112621	1.20639e-11
16.097776	1.22976e-11
16.082931	1.25359e-11
16.068086	1.27788e-11
16.053241	1.30264e-11
16.038396	1.32788e-11
16.023551	1.35362e-11
16.008705	1.37985e-11
15.993860	1.40659e-11
15.979015	1.43385e-11
15.964170	1.46163e-11
15.949325	1.48996e-11
15.934480	1.51884e-11
15.919635	1.54827e-11
15.904789	1.57828e-11
15.889944	1.60887e-11
15.875099	1.64005e-11
15.860254	1.67184e-11
15.845409	1.70425e-11
15.830564	1.73728e-11
15.815718	1.77096e-11
15.800873	1.80529e-11
15.786028	1.84028e-11
15.771183	1.87596e-11
15.756338	1.91233e-11
15.741493	1.9494e-11
15.726648	1.98719e-11
15.711802	2.02572e-11
15.696957	2.06499e-11
15.682112	2.10503e-11
15.667267	2.14584e-11
15.652422	2.18745e-11
15.637577	2.22986e-11
15.622731	2.2731e-11
15.607886	2.31717e-11
15.593041	2.3621e-11
15.578196	2.40791e-11
15.563351	2.4546e-11
15.548506	2.5022e-11
15.533661	2.55073e-11
15.518815	2.60019e-11
15.503970	2.65062e-11
15.489125	2.70203e-11
15.474280	2.75443e-11
15.459435	2.80785e-11
15.444590	2.86231e-11
15.429745	2.91783e-11
15.414899	2.97443e-11
15.400054	3.03212e-11
15.385209	3.09093e-11
15.370364	3.15089e-11
15.355519	3.21201e-11
15.340674	3.27432e-11
15.325828	3.33784e-11
15.310983	3.40259e-11
15.296138	3.46861e-11
15.281293	3.5359e-11
15.266448	3.6045e-11
15.251603	3.67443e-11
15.236758	3.74572e-11
15.221912	3.8184e-11
15.207067	3.89249e-11
15.192222	3.96802e-11
15.177377	4.04501e-11
15.162532	4.1235e-11
15.147687	4.20352e-11
15.132841	4.28509e-11
15.117996	4.36825e-11
15.103151	4.45302e-11
15.088306	4.53944e-11
15.073461	4.62754e-11
15.058616	4.71735e-11
15.043771	4.8089e-11
15.028925	4.90224e-11
15.014080	4.99739e-11
14.999235	5.09439e-11
14.984390	5.19327e-11
14.969545	5.29408e-11
14.954700	5.39684e-11
14.939855	5.50161e-11
14.925009	5.6084e-11
14.910164	5.71728e-11
14.895319	5.82827e-11
14.880474	5.94142e-11
14.865629	6.05677e-11
14.850784	6.17436e-11
14.835938	6.29424e-11
14.821093	6.41645e-11
14.806248	6.54103e-11
14.791403	6.66804e-11
14.776558	6.79752e-11
14.761713	6.92951e-11
14.746868	7.06407e-11
14.732022	7.20125e-11
14.717177	7.3411e-11
14.702332	7.48366e-11
14.687487	7.629e-11
14.672642	7.77716e-11
14.657797	7.92821e-11
14.642951	8.08219e-11
14.628106	8.23917e-11
14.613261	8.3992e-11
14.598416	8.56235e-11
14.583571	8.72867e-11
14.568726	8.89822e-11
14.553881	9.07107e-11
14.539035	9.24729e-11
14.524190	9.42693e-11
14.509345	9.61007e-11
14.494500	9.79677e-11
14.479655	9.9871e-11
14.464810	1.01811e-10
14.449965	1.03789e-10
14.435119	1.05806e-10
14.420274	1.07862e-10
14.405429	1.09958e-10
14.390584	1.12094e-10
14.375739	1.14273e-10
14.360894	1.16493e-10
14.346048	1.18757e-10
14.331203	1.21065e-10
14.316358	1.23418e-10
14.301513	1.25816e-10
14.286668	1.28262e-10
14.271823	1.30754e-10
14.256978	1.33296e-10
14.242132	1.35887e-10
14.227287	1.38528e-10
14.212442	1.41221e-10
14.197597	1.43966e-10
14.182752	1.46765e-10
14.167907	1.49618e-10
14.153061	1.52526e-10
14.138216	1.55492e-10
14.123371	1.58515e-10
14.108526	1.61596e-10
14.093681	1.64738e-10
14.078836	1.67941e-10
14.063991	1.71207e-10
14.049145	1.74536e-10
14.034300	1.7793e-10
14.019455	1.8139e-10
14.004610	1.84917e-10
13.989765	1.88513e-10
13.974920	1.92179e-10
13.960075	1.95917e-10
13.945229	1.99727e-10
13.930384	2.03612e-10
13.915539	2.07572e-10
13.900694	2.11609e-10
13.885849	2.15725e-10
13.871004	2.19921e-10
13.856158	2.24199e-10
13.841313	2.28561e-10
13.826468	2.33007e-10
13.811623	2.3754e-10
13.796778	2.42161e-10
13.781933	2.46872e-10
13.767088	2.51676e-10
13.752242	2.56572e-10
13.737397	2.61565e-10
13.722552	2.66654e-10
13.707707	2.71843e-10
13.692862	2.77132e-10
13.678017	2.82525e-10
13.663171	2.88023e-10
13.648326	2.93629e-10
13.633481	2.99343e-10
13.618636	3.05169e-10
13.603791	3.11108e-10
13.588946	3.17164e-10
13.574101	3.23337e-10
13.559255	3.29631e-10
13.544410	3.36047e-10
13.529565	3.42588e-10
13.514720	3.49257e-10
13.499875	3.56057e-10
13.485030	3.62988e-10
13.470185	3.70055e-10
13.455339	3.7726e-10
13.440494	3.84605e-10
13.425649	3.92093e-10
13.410804	3.99728e-10
13.395959	4.07511e-10
13.381114	4.15447e-10
13.366268	4.23537e-10
13.351423	4.31785e-10
13.336578	4.40193e-10
13.321733	4.48766e-10
13.306888	4.57506e-10
13.292043	4.66417e-10
13.277198	4.75502e-10
13.262352	4.84763e-10
13.247507	4.94206e-10
13.232662	5.03833e-10
13.217817	5.13647e-10
13.202972	5.23653e-10
13.188127	5.33855e-10
13.173281	5.44255e-10
13.158436	5.54859e-10
13.143591	5.65669e-10
13.128746	5.76691e-10
13.113901	5.87928e-10
13.099056	5.99384e-10
13.084211	6.11063e-10
13.069365	6.22971e-10
13.054520	6.35111e-10
13.039675	6.47488e-10
13.024830	6.60107e-10
13.009985	6.72972e-10
12.995140	6.86089e-10
12.980295	6.99461e-10
12.965449	7.13095e-10
12.950604	7.26995e-10
12.935759	7.41167e-10
12.920914	7.55615e-10
12.906069	7.70345e-10
12.891224	7.85364e-10
12.876378	8.00675e-10
12.861533	8.16286e-10
12.846688	8.32201e-10
12.831843	8.48428e-10
12.816998	8.64971e-10
12.802153	8.81838e-10
12.787308	8.99034e-10
12.772462	9.16567e-10
12.757617	9.34442e-10
12.742772	9.52666e-10
12.727927	9.71246e-10
12.713082	9.90189e-10
12.698237	1.0095e-09
12.683391	1.02919e-09
12.668546	1.04927e-09
12.653701	1.06974e-09
12.638856	1.09061e-09
12.624011	1.11188e-09
12.609166	1.13358e-09
12.594321	1.15569e-09
12.579475	1.17824e-09
12.564630	1.20123e-09
12.549785	1.22467e-09
12.534940	1.24857e-09
12.520095	1.27293e-09
12.505250	1.29777e-09
12.490405	1.3231e-09
12.475559	1.34892e-09
12.460714	1.37525e-09
12.445869	1.40209e-09
12.431024	1.42946e-09
12.416179	1.45736e-09
12.401334	1.48581e-09
12.386488	1.51482e-09
12.371643	1.54439e-09
12.356798	1.57454e-09
12.341953	1.60528e-09
12.327108	1.63662e-09
12.312263	1.66858e-09
12.297418	1.70116e-09
12.282572	1.73438e-09
12.267727	1.76825e-09
12.252882	1.80278e-09
12.238037	1.83799e-09
12.223192	1.87388e-09
12.208347	1.91048e-09
12.193501	1.9478e-09
12.178656	1.98584e-09
12.163811	2.02463e-09
12.148966	2.06418e-09
12.134121	2.10451e-09
12.119276	2.14562e-09
12.104431	2.18754e-09
12.089585	2.23028e-09
12.074740	2.27386e-09
12.059895	2.31829e-09
12.045050	2.36359e-09
12.030205	2.40978e-09
12.015360	2.45687e-09
12.000515	2.50489e-09
11.985669	2.55384e-09
11.970824	2.60375e-09
11.955979	2.65465e-09
11.941134	2.70654e-09
11.926289	2.75944e-09
11.911444	2.81338e-09
11.896598	2.86838e-09
11.881753	2.92446e-09
11.866908	2.98164e-09
11.852063	3.03993e-09
11.837218	3.09937e-09
11.822373	3.15998e-09
11.807528	3.22177e-09
11.792682	3.28477e-09
11.777837	3.34901e-09
11.762992	3.41451e-09
11.748147	3.48129e-09
11.733302	3.54938e-09
11.718457	3.61881e-09
11.703611	3.6896e-09
11.688766	3.76177e-09
11.673921	3.83537e-09
11.659076	3.9104e-09
11.644231	3.98691e-09
11.629386	4.06491e-09
11.614541	4.14445e-09
11.599695	4.22555e-09
11.584850	4.30824e-09
11.570005	4.39255e-09
11.555160	4.47851e-09
11.540315	4.56616e-09
11.525470	4.65553e-09
11.510625	4.74666e-09
11.495779	4.83957e-09
11.480934	4.93431e-09
11.466089	5.0309e-09
11.451244	5.12939e-09
11.436399	5.22982e-09
11.421554	5.33221e-09
11.406708	5.43662e-09
11.391863	5.54308e-09
11.377018	5.65162e-09
11.362173	5.7623e-09
11.347328	5.87515e-09
11.332483	5.99022e-09
11.317638	6.10754e-09
11.302792	6.22717e-09
11.287947	6.34915e-09
11.273102	6.47353e-09
11.258257	6.60035e-09
11.243412	6.72966e-09
11.228567	6.86151e-09
11.213721	6.99595e-09
11.198876	7.13303e-09
11.184031	7.27281e-09
11.169186	7.41533e-09
11.154341	7.56065e-09
11.139496	7.70883e-09
11.124651	7.85992e-09
11.109805	8.01398e-09
11.094960	8.17107e-09
11.080115	8.33125e-09
11.065270	8.49458e-09
11.050425	8.66111e-09
11.035580	8.83093e-09
11.020735	9.00408e-09
11.005889	9.18063e-09
10.991044	9.36066e-09
10.976199	9.54423e-09
10.961354	9.73141e-09
10.946509	9.92227e-09
10.931664	1.01169e-08
10.916818	1.03153e-08
10.901973	1.05177e-08
10.887128	1.0724e-08
10.872283	1.09344e-08
10.857438	1.11489e-08
10.842593	1.13677e-08
10.827748	1.15907e-08
10.812902	1.18182e-08
10.798057	1.20501e-08
10.783212	1.22866e-08
10.768367	1.25277e-08
10.753522	1.27736e-08
10.738677	1.30243e-08
10.723831	1.328e-08
10.708986	1.35407e-08
10.694141	1.38065e-08
10.679296	1.40776e-08
10.664451	1.4354e-08
10.649606	1.46358e-08
10.634761	1.49232e-08
10.619915	1.52163e-08
10.605070	1.55151e-08
10.590225	1.58199e-08
10.575380	1.61306e-08
10.560535	1.64475e-08
10.545690	1.67706e-08
10.530845	1.71e-08
10.515999	1.7436e-08
10.501154	1.77786e-08
10.486309	1.81279e-08
10.471464	1.84841e-08
10.456619	1.88473e-08
10.441774	1.92178e-08
10.426928	1.95955e-08
10.412083	1.99806e-08
10.397238	2.03734e-08
10.382393	2.07739e-08
10.367548	2.11823e-08
10.352703	2.15987e-08
10.337858	2.20234e-08
10.323012	2.24564e-08
10.308167	2.2898e-08
10.293322	2.33483e-08
10.278477	2.38075e-08
10.263632	2.42758e-08
10.248787	2.47533e-08
10.233941	2.52402e-08
10.219096	2.57367e-08
10.204251	2.6243e-08
10.189406	2.67594e-08
10.174561	2.72859e-08
10.159716	2.78228e-08
10.144871	2.83703e-08
10.130025	2.89287e-08
10.115180	2.9498e-08
10.100335	3.00787e-08
10.085490	3.06707e-08
10.070645	3.12745e-08
10.055800	3.18902e-08
10.040955	3.25181e-08
10.026109	3.31584e-08
10.011264	3.38113e-08
9.996419	3.44772e-08
9.981574	3.51562e-08
9.966729	3.58486e-08
9.951884	3.65547e-08
9.937038	3.72748e-08
9.922193	3.80091e-08
9.907348	3.87579e-08
9.892503	3.95215e-08
9.877658	4.03003e-08
9.862813	4.10944e-08
9.847968	4.19043e-08
9.833122	4.27302e-08
9.818277	4.35724e-08
9.803432	4.44313e-08
9.788587	4.53072e-08
9.773742	4.62004e-08
9.758897	4.71113e-08
9.744051	4.80402e-08
9.729206	4.89875e-08
9.714361	4.99536e-08
9.699516	5.09388e-08
9.684671	5.19435e-08
9.669826	5.29681e-08
9.654981	5.4013e-08
9.640135	5.50786e-08
9.625290	5.61653e-08
9.610445	5.72735e-08
9.595600	5.84037e-08
9.580755	5.95563e-08
9.565910	6.07317e-08
9.551065	6.19304e-08
9.536219	6.31529e-08
9.521374	6.43996e-08
9.506529	6.5671e-08
9.491684	6.69676e-08
9.476839	6.829e-08
9.461994	6.96386e-08
9.447148	7.10139e-08
9.432303	7.24165e-08
9.417458	7.38469e-08
9.402613	7.53057e-08
9.387768	7.67934e-08
9.372923	7.83107e-08
9.358078	7.98581e-08
9.343232	8.14361e-08
9.328387	8.30455e-08
9.313542	8.46869e-08
9.298697	8.63608e-08
9.283852	8.8068e-08
9.269007	8.98091e-08
9.254161	9.15847e-08
9.239316	9.33957e-08
9.224471	9.52426e-08
9.209626	9.71261e-08
9.194781	9.90472e-08
9.179936	1.01006e-07
9.165091	1.03004e-07
9.150245	1.05042e-07
9.135400	1.07121e-07
9.120555	1.0924e-07
9.105710	1.11402e-07
9.090865	1.13607e-07
9.076020	1.15855e-07
9.061175	1.18149e-07
9.046329	1.20488e-07
9.031484	1.22873e-07
9.016639	1.25306e-07
9.001794	1.27788e-07
8.986949	1.30318e-07
8.972104	1.32899e-07
8.957258	1.35532e-07
8.942413	1.38217e-07
8.927568	1.40955e-07
8.912723	1.43748e-07
8.897878	1.46597e-07
8.883033	1.49502e-07
8.868188	1.52465e-07
8.853342	1.55487e-07
8.838497	1.58569e-07
8.823652	1.61713e-07
8.808807	1.6492e-07
8.793962	1.6819e-07
8.779117	1.71525e-07
8.764271	1.74927e-07
8.749426	1.78397e-07
8.734581	1.81936e-07
8.719736	1.85546e-07
8.704891	1.89228e-07
8.690046	1.92983e-07
8.675201	1.96813e-07
8.660355	2.00719e-07
8.645510	2.04704e-07
8.630665	2.08767e-07
8.615820	2.12913e-07
8.600975	2.1714e-07
8.586130	2.21453e-07
8.571285	2.25851e-07
8.556439	2.30337e-07
8.541594	2.34913e-07
8.526749	2.3958e-07
8.511904	2.44341e-07
8.497059	2.49196e-07
8.482214	2.54149e-07
8.467368	2.59201e-07
8.452523	2.64354e-07
8.437678	2.69609e-07
8.422833	2.7497e-07
8.407988	2.80438e-07
8.393143	2.86016e-07
8.378298	2.91705e-07
8.363452	2.97508e-07
8.348607	3.03427e-07
8.333762	3.09464e-07
8.318917	3.15623e-07
8.304072	3.21904e-07
8.289227	3.28312e-07
8.274381	3.34848e-07
8.259536	3.41515e-07
8.244691	3.48315e-07
8.229846	3.55251e-07
8.215001	3.62327e-07
8.200156	3.69545e-07
8.185311	3.76907e-07
8.170465	3.84416e-07
8.155620	3.92077e-07
8.140775	3.99891e-07
8.125930	4.07862e-07
8.111085	4.15992e-07
8.096240	4.24286e-07
8.081395	4.32746e-07
8.066549	4.41377e-07
8.051704	4.5018e-07
8.036859	4.5916e-07
8.022014	4.68321e-07
8.007169	4.77665e-07
7.992324	4.87197e-07
7.977478	4.96921e-07
7.962633	5.0684e-07
7.947788	5.16959e-07
7.932943	5.27281e-07
7.918098	5.37811e-07
7.903253	5.48552e-07
7.888408	5.5951e-07
7.873562	5.70687e-07
7.858717	5.8209e-07
7.843872	5.93723e-07
7.829027	6.05589e-07
7.814182	6.17694e-07
7.799337	6.30044e-07
7.784491	6.42641e-07
7.769646	6.55493e-07
7.754801	6.68604e-07
7.739956	6.81978e-07
7.725111	6.95623e-07
7.710266	7.09542e-07
7.695421	7.23742e-07
7.680575	7.38229e-07
7.665730	7.53007e-07
7.650885	7.68084e-07
7.636040	7.83465e-07
7.621195	7.99157e-07
7.606350	8.15165e-07
7.591505	8.31497e-07
7.576659	8.48158e-07
7.561814	8.65156e-07
7.546969	8.82498e-07
7.532124	9.0019e-07
7.517279	9.18239e-07
7.502434	9.36653e-07
7.487588	9.5544e-07
7.472743	9.74607e-07
7.457898	9.94161e-07
7.443053	1.01411e-06
7.428208	1.03447e-06
7.413363	1.05523e-06
7.398518	1.07642e-06
7.383672	1.09803e-06
7.368827	1.12009e-06
7.353982	1.14259e-06
7.339137	1.16554e-06
7.324292	1.18896e-06
7.309447	1.21286e-06
7.294602	1.23724e-06
7.279756	1.26212e-06
7.264911	1.2875e-06
7.250066	1.31339e-06
7.235221	1.33981e-06
7.220376	1.36677e-06
7.205531	1.39427e-06
7.190685	1.42234e-06
7.175840	1.45097e-06
7.160995	1.48019e-06
7.146150	1.51e-06
7.131305	1.54041e-06
7.116460	1.57145e-06
7.101615	1.60311e-06
7.086769	1.63542e-06
7.071924	1.66839e-06
7.057079	1.70203e-06
7.042234	1.73635e-06
7.027389	1.77138e-06
7.012544	1.80711e-06
6.997698	1.84358e-06
6.982853	1.88079e-06
6.968008	1.91875e-06
6.953163	1.9575e-06
6.938318	1.99703e-06
6.923473	2.03737e-06
6.908628	2.07853e-06
6.893782	2.12053e-06
6.878937	2.1634e-06
6.864092	2.20713e-06
6.849247	2.25176e-06
6.834402	2.29731e-06
6.819557	2.34378e-06
6.804712	2.39121e-06
6.789866	2.43961e-06
6.775021	2.48899e-06
6.760176	2.53939e-06
6.745331	2.59082e-06
6.730486	2.64331e-06
6.715641	2.69686e-06
6.700795	2.75152e-06
6.685950	2.8073e-06
6.671105	2.86422e-06
6.656260	2.92232e-06
6.641415	2.9816e-06
6.626570	3.0421e-06
6.611725	3.10384e-06
6.596879	3.16686e-06
6.582034	3.23116e-06
6.567189	3.29679e-06
6.552344	3.36377e-06
6.537499	3.43213e-06
6.522654	3.5019e-06
6.507808	3.5731e-06
6.492963	3.64576e-06
6.478118	3.71993e-06
6.463273	3.79562e-06
6.448428	3.87288e-06
6.433583	3.95173e-06
6.418738	4.0322e-06
6.403892	4.11434e-06
6.389047	4.19817e-06
6.374202	4.28374e-06
6.359357	4.37107e-06
6.344512	4.46021e-06
6.329667	4.55119e-06
6.314822	4.64406e-06
6.299976	4.73884e-06
6.285131	4.83559e-06
6.270286	4.93435e-06
6.255441	5.03515e-06
6.240596	5.13804e-06
6.225751	5.24306e-06
6.210905	5.35027e-06
6.196060	5.45969e-06
6.181215	5.5714e-06
6.166370	5.68542e-06
6.151525	5.80181e-06
6.136680	5.92063e-06
6.121835	6.04191e-06
6.106989	6.16572e-06
6.092144	6.29211e-06
6.077299	6.42113e-06
6.062454	6.55284e-06
6.047609	6.6873e-06
6.032764	6.82456e-06
6.017918	6.96468e-06
6.003073	7.10774e-06
5.988228	7.25378e-06
5.973383	7.40287e-06
5.958538	7.55509e-06
5.943693	7.71048e-06
5.928848	7.86914e-06
5.914002	8.03111e-06
5.899157	8.19648e-06
5.884312	8.36531e-06
5.869467	8.53769e-06
5.854622	8.71369e-06
5.839777	8.89338e-06
5.824932	9.07685e-06
5.810086	9.26417e-06
5.795241	9.45544e-06
5.780396	9.65073e-06
5.765551	9.85014e-06
5.750706	1.00537e-05
5.735861	1.02616e-05
5.721015	1.04739e-05
5.706170	1.06907e-05
5.691325	1.09121e-05
5.676480	1.11381e-05
5.661635	1.13689e-05
5.646790	1.16046e-05
5.631945	1.18453e-05
5.617099	1.2091e-05
5.602254	1.2342e-05
5.587409	1.25984e-05
5.572564	1.28601e-05
5.557719	1.31274e-05
5.542874	1.34004e-05
5.528028	1.36793e-05
5.513183	1.3964e-05
5.498338	1.42548e-05
5.483493	1.45519e-05
5.468648	1.48552e-05
5.453803	1.5165e-05
5.438958	1.54815e-05
5.424112	1.58047e-05
5.409267	1.61349e-05
5.394422	1.64721e-05
5.379577	1.68165e-05
5.364732	1.71684e-05
5.349887	1.75277e-05
5.335042	1.78948e-05
5.320196	1.82698e-05
5.305351	1.86529e-05
5.290506	1.90442e-05
5.275661	1.9444e-05
5.260816	1.98524e-05
5.245971	2.02696e-05
5.231125	2.06958e-05
5.216280	2.11313e-05
5.201435	2.15761e-05
5.186590	2.20307e-05
5.171745	2.2495e-05
5.156900	2.29695e-05
5.142055	2.34543e-05
5.127209	2.39496e-05
5.112364	2.44558e-05
5.097519	2.49729e-05
5.082674	2.55014e-05
5.067829	2.60414e-05
5.052984	2.65932e-05
5.038138	2.71571e-05
5.023293	2.77334e-05
5.008448	2.83223e-05
4.993603	2.89241e-05
4.978758	2.95392e-05
4.963913	3.01679e-05
4.949068	3.08104e-05
4.934222	3.1467e-05
4.919377	3.21383e-05
4.904532	3.28243e-05
4.889687	3.35256e-05
4.874842	3.42424e-05
4.859997	3.49752e-05
4.845152	3.57242e-05
4.830306	3.649e-05
4.815461	3.72728e-05
4.800616	3.80732e-05
4.785771	3.88914e-05
4.770926	3.9728e-05
4.756081	4.05833e-05
4.741235	4.14579e-05
4.726390	4.23522e-05
4.711545	4.32666e-05
4.696700	4.42017e-05
4.681855	4.51579e-05
4.667010	4.61358e-05
4.652165	4.71359e-05
4.637319	4.81587e-05
4.622474	4.92048e-05
4.607629	5.02749e-05
4.592784	5.13693e-05
4.577939	5.24888e-05
4.563094	5.36341e-05
4.548248	5.48056e-05
4.533403	5.60042e-05
4.518558	5.72304e-05
4.503713	5.8485e-05
4.488868	5.97686e-05
4.474023	6.10821e-05
4.459178	6.24262e-05
4.444332	6.38016e-05
4.429487	6.52093e-05
4.414642	6.66499e-05
4.399797	6.81244e-05
4.384952	6.96337e-05
4.370107	7.11786e-05
4.355262	7.27601e-05
4.340416	7.43791e-05
4.325571	7.60368e-05
4.310726	7.7734e-05
4.295881	7.94718e-05
4.281036	8.12515e-05
4.266191	8.3074e-05
4.251345	8.49405e-05
4.236500	8.68524e-05
4.221655	8.88107e-05
4.206810	9.08169e-05
4.191965	9.28722e-05
4.177120	9.4978e-05
4.162275	9.71358e-05
4.147429	9.9347e-05
4.132584	0.000101613
4.117739	0.000103936
4.102894	0.000106317
4.088049	0.000108758
4.073204	0.000111261
4.058358	0.000113827
4.043513	0.000116459
4.028668	0.000119158
4.013823	0.000121927
3.998978	0.000124767
3.984133	0.000127682
3.969288	0.000130673
3.954442	0.000133742
3.939597	0.000136893
3.924752	0.000140128
3.909907	0.00014345
3.895062	0.000146862
3.880217	0.000150366
3.865372	0.000153966
3.850526	0.000157666
3.835681	0.000161468
3.820836	0.000165378
3.805991	0.000169397
3.791146	0.000173532
3.776301	0.000177785
3.761455	0.000182162
3.746610	0.000186668
3.731765	0.000191308
3.716920	0.000196087
3.702075	0.000201011
3.687230	0.000206087
3.672385	0.000211321
3.657539	0.000216721
3.642694	0.000222294
3.627849	0.000228048
3.613004	0.000233994
3.598159	0.00024014
3.583314	0.000246497
3.568468	0.000253078
3.553623	0.000259894
3.538778	0.000266961
3.523933	0.000274294
3.509088	0.000281911
3.494243	0.000289832
3.479398	0.000298079
3.464552	0.000306679
3.449707	0.00031566
3.434862	0.000325059
3.420017	0.000334915
3.405172	0.00034528
3.390327	0.000356212
3.375482	0.000367788
3.360636	0.000380106
3.345791	0.000393294
3.330946	0.000407532
3.316101	0.000423085
3.301256	0.000440381
3.286411	0.000460204
3.271565	0.00048444
&
```
