## Supplementary material for "All-at-once RNA folding with 3D motif prediction framed by evolutionary information": RF02508_Atu_Ti4.cacofold.helixcov

```
# RMs = 4 L = 107

# RM_HELIX NESTED 34-38 45-49, nbp = 5 nbp_cov = 0
# pvals: 0.975063,0.0566819,0.774467,0.774467,0.774467
# aggregated NONE
NESTED  :::::::::::::::::::::::::::::::::<<<<<______>>>>>::::::::::::::::::::::::::::::::::::::::::::::::::::::::::
        :::::::::::::::::::::::::::::::::::::::::::::::::::::::::::::::::::::::::::::::::::::::::::::::::::::::::::

# RM_HELIX NESTED 62-65 76-79, nbp = 4 nbp_cov = 0
# pvals: 0.774467,0.774467,0.774467,0.975063
# aggregated NONE
NESTED  :::::::::::::::::::::::::::::::::::::::::::::::::::::::::::::<<<<__________>>>>::::::::::::::::::::::::::::
        :::::::::::::::::::::::::::::::::::::::::::::::::::::::::::::::::::::::::::::::::::::::::::::::::::::::::::

# RM_HELIX NESTED 52-59 81-88, nbp = 8 nbp_cov = 0
# pvals: 0.774467,0.774467,0.774467,0.774467,0.774467,0.774467,0.774467,0.774467
# aggregated NONE
NESTED  :::::::::::::::::::::::::::::::::::::::::::::::::::<<<<<<<<_____________________>>>>>>>>:::::::::::::::::::
        :::::::::::::::::::::::::::::::::::::::::::::::::::::::::::::::::::::::::::::::::::::::::::::::::::::::::::

# RM_HELIX NESTED 7-15 91-99, nbp = 9 nbp_cov = 0
# pvals: 0.774467,0.774467,0.774467,0.774467,0.774467,0.975063,0.0566819,0.774467,0.774467
# aggregated NONE
NESTED  ::::::<<<<<<<<<___________________________________________________________________________>>>>>>>>>::::::::
        :::::::::::::::::::::::::::::::::::::::::::::::::::::::::::::::::::::::::::::::::::::::::::::::::::::::::::
```
