## Supplementary material for "All-at-once RNA folding with 3D motif prediction framed by evolutionary information": RF02508_Atu_Ti4.helixcov

```
# RMs = 3 L = 107

# RM_HELIX NESTED 52-55 61-64, nbp = 4 nbp_cov = 0
# pvals: 0.774467,0.774467,0.774467,0.774467
# aggregated NONE
NESTED  :::::::::::::::::::::::::::::::::::::::::::::::::::<<<<_____>>>>:::::::::::::::::::::::::::::::::::::::::::
        :::::::::::::::::::::::::::::::::::::::::::::::::::::::::::::::::::::::::::::::::::::::::::::::::::::::::::

# RM_HELIX NESTED 45-49 67-71, nbp = 5 nbp_cov = 0
# pvals: 0.774467,0.774467,0.774467,0.975063,0.774467
# aggregated NONE
NESTED  ::::::::::::::::::::::::::::::::::::::::::::<<<<<_________________>>>>>::::::::::::::::::::::::::::::::::::
        :::::::::::::::::::::::::::::::::::::::::::::::::::::::::::::::::::::::::::::::::::::::::::::::::::::::::::

# RM_HELIX NESTED 11-22 92-104, nbp = 11 nbp_cov = 0
# pvals: 0.774467,0.975063,0.975063,0.774467,0.774467,0.774467,0.774467,0.774467,0.774467,0.774467,0.774467
# aggregated NONE
NESTED  ::::::::::<<<<<<<<<-<<_____________________________________________________________________>>->>>>>>>->>:::
        :::::::::::::::::::::::::::::::::::::::::::::::::::::::::::::::::::::::::::::::::::::::::::::::::::::::::::
```
