## Supplementary material for "All-at-once RNA folding with 3D motif prediction framed by evolutionary information": RF02508_Atu_Ti4.power

```
# Power analysis of given structure 
#
# Powertype = SINGLE SUBSTITUTIONS
# covary  left_pos      right_pos    substitutions      power
#----------------------------------------------------------------
          11		104		0		0.00
          12		103		1		0.00
          13		101		1		0.00
          14		100		0		0.00
          15		99		0		0.00
          16		98		0		0.00
          17		97		0		0.00
          18		96		1		0.00
          19		95		1		0.00
          21		93		0		0.00
          22		92		0		0.00
          45		71		0		0.00
          46		70		0		0.00
          47		69		0		0.00
          48		68		1		0.00
          49		67		0		0.00
          52		64		0		0.00
          53		63		0		0.00
          54		62		1		0.00
          55		61		0		0.00
#
# BPAIRS 20
# avg substitutions per BP  0.3
# BPAIRS expected to covary 0.0 +/- 0.0
# BPAIRS observed to covary 0
#
```
