## Supplementary material for "All-at-once RNA folding with 3D motif prediction framed by evolutionary information": RF02508_Atu_Ti4.surv

```
0.006084	0.05
-0.002316	0.85
-0.011195	1
&
2.173024	0.00017696
2.084235	0.000530879
1.489346	0.00194656
1.462709	0.00460096
1.427193	0.00637055
1.409435	0.00707839
1.365041	0.00849407
1.347283	0.00902495
1.329525	0.00973279
1.240736	0.0104406
0.983246	0.0111485
0.929973	0.0113254
0.921094	0.0127411
0.885578	0.013095
0.867820	0.0138029
0.832304	0.0143337
0.823426	0.0146877
0.770152	0.0153955
0.743515	0.0157494
0.592573	0.0192886
0.450510	0.0207043
0.397237	0.0210582
0.379479	0.0217661
0.290689	0.0228278
0.264052	0.0238896
0.210779	0.0249513
0.006563	0.0518492
-0.002316	0.751371
-0.011195	0.971863
-0.144379	0.972217
-0.206531	0.972571
-0.215410	0.972748
-0.233168	0.973102
-0.304200	0.973279
-0.313079	0.973633
-0.357473	0.975757
-0.375231	0.976641
-0.401868	0.977349
-0.410747	0.977703
-0.419626	0.978234
-0.428505	0.980004
-0.455142	0.981065
-0.472899	0.983897
-0.499536	0.984074
-0.517294	0.984781
-0.526173	0.984958
-0.863573	0.985135
-0.872452	0.986905
-0.890210	0.987967
-0.899088	0.988852
-0.916846	0.990621
-0.925725	0.991152
-0.952362	0.992037
-0.978999	0.992745
-1.023394	0.993099
-1.067788	0.994514
-1.112183	0.995222
-1.245367	0.99593
-1.263125	0.998053
-1.387430	0.999469
-1.786982	0.999646
-1.840256	1
&
3.016523	5.87786e-07
2.865581	1.17557e-06
2.821187	1.76336e-06
2.812308	2.35114e-06
2.759034	2.93893e-06
2.679124	4.1145e-06
2.670245	5.29007e-06
2.634729	5.87786e-06
2.625850	7.05343e-06
2.599213	9.99236e-06
2.581455	1.05801e-05
2.563697	1.11679e-05
2.545940	1.17557e-05
2.537061	1.23435e-05
2.483787	1.6458e-05
2.430513	1.76336e-05
2.421634	1.93969e-05
2.412755	2.11603e-05
2.403877	2.64504e-05
2.386119	3.70305e-05
2.377240	3.82061e-05
2.350603	4.76107e-05
2.341724	4.99618e-05
2.323966	5.52519e-05
2.315087	5.93664e-05
2.297329	6.05419e-05
2.288450	6.11297e-05
2.261814	6.17175e-05
2.244056	6.46564e-05
2.226298	7.22977e-05
2.217419	7.34732e-05
2.208540	7.46488e-05
2.199661	8.28778e-05
2.190782	8.64045e-05
2.181903	8.81679e-05
2.173024	0.000134603
2.164145	0.000135191
2.155266	0.000136366
2.146387	0.000139893
2.137508	0.000140481
2.128629	0.000152237
2.119751	0.000153412
2.101993	0.000156351
2.093114	0.000158702
2.084235	0.000258038
2.075356	0.000267443
2.057598	0.000269794
2.048719	0.000271557
2.030961	0.000279786
2.022082	0.000282137
1.995445	0.000285664
1.986566	0.000290954
1.977688	0.000292717
1.968809	0.000301534
1.959930	0.000304473
1.951051	0.000317992
1.942172	0.000319755
1.933293	0.000322107
1.924414	0.000338565
1.915535	0.000339152
1.906656	0.000357962
1.888898	0.000375595
1.880019	0.000389702
1.871140	0.000409687
1.862261	0.000436137
1.853382	0.000465526
1.844503	0.000471404
1.835624	0.000474343
1.817867	0.000484336
1.808988	0.000486099
1.800109	0.000495503
1.791230	0.000499618
1.782351	0.000513725
1.773472	0.000522542
1.764593	0.000525481
1.755714	0.000540763
1.746835	0.000548992
1.737956	0.000558984
1.729077	0.000566038
1.720198	0.00057074
1.711319	0.000584847
1.702440	0.000586022
1.693561	0.000594251
1.684683	0.000606007
1.675804	0.000629519
1.666925	0.000650679
1.658046	0.000653618
1.649167	0.000694763
1.640288	0.000724152
1.631409	0.000741198
1.622530	0.000764122
1.613651	0.000799976
1.604772	0.000825839
1.595893	0.000855228
1.587014	0.000902839
1.578135	0.000913419
1.569256	0.000931053
1.560377	0.000965732
1.551498	0.000998648
1.542620	0.00113325
1.533741	0.00121613
1.524862	0.00148357
1.515983	0.00154705
1.507104	0.00168871
1.498225	0.00184271
1.489346	0.00237701
1.480467	0.00255275
1.471588	0.00274849
1.462709	0.00361429
1.453830	0.00373126
1.444951	0.00401869
1.436072	0.00408923
1.427193	0.00476459
1.418314	0.00490155
1.409435	0.00526774
1.400557	0.00545171
1.391678	0.00562511
1.382799	0.00578087
1.373920	0.005852
1.365041	0.00639922
1.356162	0.00660554
1.347283	0.00682713
1.338404	0.00690002
1.329525	0.00715864
1.320646	0.00725445
1.311767	0.00736437
1.302888	0.00748898
1.294009	0.00762711
1.285130	0.00775231
1.276251	0.00778993
1.267372	0.00782108
1.258494	0.00786869
1.249615	0.00789573
1.240736	0.00814142
1.231857	0.00815083
1.222978	0.00819844
1.214099	0.00827838
1.205220	0.00829542
1.196341	0.00831188
1.187462	0.00834009
1.178583	0.00836008
1.169704	0.00838712
1.160825	0.00841474
1.151946	0.00843296
1.143067	0.00845706
1.134188	0.00849468
1.125309	0.00850526
1.116431	0.00851525
1.107552	0.0085805
1.098673	0.00863869
1.089794	0.00871686
1.080915	0.00872979
1.072036	0.00874508
1.063157	0.00882031
1.054278	0.00899841
1.045399	0.00903721
1.036520	0.00909951
1.027641	0.00917122
1.018762	0.00919944
1.009883	0.00925057
1.001004	0.00933228
0.992125	0.00938635
0.983246	0.00962911
0.974367	0.00973902
0.965489	0.00980192
0.956610	0.0098942
0.947731	0.00998942
0.938852	0.0100229
0.929973	0.0101628
0.921094	0.0106395
0.912215	0.0107859
0.903336	0.010894
0.894457	0.0110433
0.885578	0.0112249
0.876699	0.0113155
0.867820	0.0115964
0.858941	0.0116893
0.850062	0.0117675
0.841183	0.0119015
0.832304	0.0120761
0.823426	0.0122753
0.814547	0.0123711
0.805668	0.0124393
0.796789	0.0125498
0.787910	0.0126738
0.779031	0.0127573
0.770152	0.013331
0.761273	0.0135191
0.752394	0.0136108
0.743515	0.0137953
0.734636	0.0138723
0.725757	0.0139405
0.716878	0.0140099
0.707999	0.0141157
0.699120	0.0142197
0.690241	0.0143555
0.681363	0.0143978
0.672484	0.0145007
0.663605	0.014523
0.654726	0.0145918
0.645847	0.0146782
0.636968	0.0147088
0.628089	0.0147546
0.619210	0.0147893
0.610331	0.014831
0.601452	0.0148616
0.592573	0.0158567
0.583694	0.0158802
0.574815	0.0161347
0.565936	0.0162205
0.557057	0.0163152
0.548178	0.0165385
0.539300	0.0165808
0.530421	0.0168407
0.521542	0.0169723
0.512663	0.0170517
0.503784	0.0171657
0.494905	0.0172927
0.486026	0.0173467
0.477147	0.0174684
0.468268	0.0175078
0.459389	0.0175977
0.450510	0.0180074
0.441631	0.018065
0.432752	0.018199
0.423873	0.0182719
0.414994	0.0184024
0.406115	0.0184206
0.397237	0.0186299
0.388358	0.0186945
0.379479	0.0189543
0.370600	0.0189914
0.361721	0.0190437
0.352842	0.0191207
0.343963	0.0191965
0.335084	0.0192788
0.326205	0.0193811
0.317326	0.0194481
0.308447	0.0195163
0.299568	0.0195815
0.290689	0.0201117
0.281810	0.0201793
0.272931	0.0202369
0.264052	0.0206683
0.255174	0.0207347
0.246295	0.0208141
0.237416	0.0208429
0.228537	0.0208975
0.219658	0.0209457
0.210779	0.021262
0.201900	0.0213149
0.193021	0.0213695
0.184142	0.021376
0.175263	0.0214183
0.166384	0.0214542
0.157505	0.0214865
0.148626	0.0214959
0.139747	0.0215224
0.130868	0.0215282
0.121989	0.0215494
0.113111	0.0215894
0.104232	0.0216011
0.095353	0.0216217
0.086474	0.0216258
0.077595	0.021647
0.068716	0.0216617
0.059837	0.0217093
0.050958	0.0217334
0.042079	0.0217369
0.033200	0.0217569
0.024321	0.0218004
0.015442	0.0218321
0.006563	0.0566819
-0.002316	0.774467
-0.011195	0.975063
-0.020074	0.975084
-0.028953	0.975092
-0.037831	0.975094
-0.046710	0.975097
-0.055589	0.975103
-0.064468	0.975125
-0.073347	0.975152
-0.082226	0.975162
-0.091105	0.975196
-0.099984	0.975202
-0.108863	0.975211
-0.117742	0.975225
-0.126621	0.975267
-0.135500	0.975286
-0.144379	0.975407
-0.153258	0.975429
-0.162137	0.975453
-0.171016	0.975486
-0.179894	0.975508
-0.188773	0.975542
-0.197652	0.975563
-0.206531	0.975707
-0.215410	0.975788
-0.224289	0.975827
-0.233168	0.976097
-0.242047	0.97615
-0.250926	0.976224
-0.259805	0.976459
-0.268684	0.976544
-0.277563	0.976684
-0.286442	0.976994
-0.295321	0.977127
-0.304200	0.977293
-0.313079	0.977566
-0.321957	0.977691
-0.330836	0.977838
-0.339715	0.978009
-0.348594	0.978131
-0.357473	0.978813
-0.366352	0.979002
-0.375231	0.979542
-0.384110	0.979781
-0.392989	0.980051
-0.401868	0.980444
-0.410747	0.980965
-0.419626	0.981391
-0.428505	0.982046
-0.437384	0.982348
-0.446263	0.982752
-0.455142	0.983166
-0.464020	0.983392
-0.472899	0.984504
-0.481778	0.984753
-0.490657	0.985054
-0.499536	0.985361
-0.508415	0.985536
-0.517294	0.985954
-0.526173	0.986249
-0.535052	0.986427
-0.543931	0.986521
-0.552810	0.9866
-0.561689	0.986662
-0.570568	0.986765
-0.579447	0.986815
-0.588326	0.986862
-0.597205	0.986904
-0.606083	0.986934
-0.614962	0.986953
-0.623841	0.986976
-0.632720	0.987005
-0.641599	0.987101
-0.650478	0.98714
-0.659357	0.987155
-0.668236	0.987219
-0.677115	0.98725
-0.685994	0.987309
-0.694873	0.98746
-0.703752	0.98751
-0.712631	0.987568
-0.721510	0.987608
-0.730389	0.987781
-0.739268	0.987813
-0.748146	0.987856
-0.757025	0.987902
-0.765904	0.987943
-0.774783	0.988044
-0.783662	0.988119
-0.792541	0.988361
-0.801420	0.988481
-0.810299	0.988543
-0.819178	0.988732
-0.828057	0.988848
-0.836936	0.988924
-0.845815	0.989036
-0.854694	0.989146
-0.863573	0.989297
-0.872452	0.989978
-0.881331	0.990197
-0.890210	0.990637
-0.899088	0.991117
-0.907967	0.991248
-0.916846	0.991874
-0.925725	0.992152
-0.934604	0.992268
-0.943483	0.992462
-0.952362	0.99289
-0.961241	0.993028
-0.970120	0.993128
-0.978999	0.993433
-0.987878	0.993617
-0.996757	0.993954
-1.005636	0.99407
-1.014515	0.99415
-1.023394	0.994375
-1.032273	0.994549
-1.041151	0.994617
-1.050030	0.994803
-1.058909	0.994893
-1.067788	0.995314
-1.076667	0.995398
-1.085546	0.995452
-1.094425	0.995512
-1.103304	0.995665
-1.112183	0.995954
-1.121062	0.99602
-1.129941	0.996084
-1.138820	0.996233
-1.147699	0.996255
-1.156578	0.99641
-1.165457	0.996459
-1.174336	0.996469
-1.183214	0.996529
-1.192093	0.996566
-1.200972	0.99669
-1.209851	0.996721
-1.218730	0.996748
-1.227609	0.996808
-1.236488	0.996828
-1.245367	0.997052
-1.254246	0.997096
-1.263125	0.997705
-1.272004	0.997735
-1.280883	0.997823
-1.289762	0.997888
-1.298641	0.997949
-1.307520	0.99802
-1.316399	0.998067
-1.325277	0.998105
-1.334156	0.998167
-1.343035	0.998187
-1.351914	0.998221
-1.360793	0.99825
-1.369672	0.9983
-1.378551	0.998306
-1.387430	0.998705
-1.396309	0.998753
-1.405188	0.998911
-1.414067	0.998937
-1.422946	0.999029
-1.431825	0.999049
-1.440704	0.999103
-1.449583	0.999138
-1.458462	0.999172
-1.467340	0.999254
-1.476219	0.999266
-1.485098	0.999293
-1.493977	0.999298
-1.502856	0.999346
-1.511735	0.99935
-1.520614	0.999399
-1.529493	0.999407
-1.538372	0.999437
-1.547251	0.999506
-1.556130	0.999514
-1.565009	0.999517
-1.573888	0.999533
-1.582767	0.999557
-1.591646	0.999565
-1.600525	0.999582
-1.609403	0.999595
-1.618282	0.999599
-1.627161	0.999606
-1.636040	0.999619
-1.644919	0.999626
-1.653798	0.999641
-1.662677	0.999646
-1.671556	0.999661
-1.689314	0.999675
-1.698193	0.999684
-1.707072	0.999693
-1.724830	0.999703
-1.733709	0.999706
-1.742588	0.999712
-1.751467	0.999715
-1.760345	0.999747
-1.769224	0.999753
-1.778103	0.999754
-1.786982	0.999801
-1.795861	0.999804
-1.804740	0.999808
-1.822498	0.999809
-1.831377	0.999811
-1.840256	0.999909
-1.849135	0.999917
-1.858014	0.999919
-1.866893	0.999919
-1.875772	0.999924
-1.884651	0.99993
-1.893530	0.999932
-1.911287	0.999934
-1.920166	0.999935
-1.929045	0.999936
-1.937924	0.999939
-1.955682	0.999944
-1.973440	0.999946
-1.982319	0.999953
-1.991198	0.999972
-2.008956	0.999977
-2.017835	0.999979
-2.026714	0.999984
-2.035593	0.999991
-2.044471	0.999994
-2.071108	0.999994
-2.168777	0.999995
-2.213171	0.999996
-2.230929	0.999998
-2.239808	0.999998
-2.266445	0.999999
-2.426266	1
&
```
