## Supplementary material for "All-at-once RNA folding with 3D motif prediction framed by evolutionary information": RF02509_PYLIS_2.cacofold.cov

```
#
# Method Target_E-val [cov_min,cov_max] [FP | TP True Found | Sen PPV F] 
# GTp    0.05           [-9.95,18.41]    [0 | 1 34 1 | 2.94 100.00 5.71] 
#
# in_CaCoFold in_given  left_pos      right_pos  score            E-value       pvalue       substitutions    power
#------------------------------------------------------------------------------------------------------------------------
*	*	        12	        34	18.40516	0.0090831	0.000504617	8		0.24
```
