## Supplementary material for "All-at-once RNA folding with 3D motif prediction framed by evolutionary information": RF02509_PYLIS_2.cacofold.helixcov

```
# RMs = 3 L = 101

# RM_HELIX NESTED 4-20 26-43, nbp = 16 nbp_cov = 1
# pvals: 0.150697,0.324384,0.515091,0.515091,0.515091,0.772949,0.12696,0.826152,0.000504617,0.515091,0.515091,0.515091,0.324384,0.145515,0.0372424,0.324384
# aggregated NONE
NESTED  :::<<<<<<<<<<<<<<<<_____>>>->>>>>>->>>>>>>::::::::::::::::::::::::::::::::::::::::::::::::::::::::::
        :::::::::::<____________________>:::::::::::::::::::::::::::::::::::::::::::::::::::::::::::::::::::

# RM_HELIX NESTED 49-52 61-64, nbp = 4 nbp_cov = 0
# pvals: 0.324384,0.561323,0.515091,0.110586
# aggregated NONE
NESTED  :::::::::::::::::::::::::::::::::::::::::::::::<<<<________>>>>:::::::::::::::::::::::::::::::::::::
        ::::::::::::::::::::::::::::::::::::::::::::::::::::::::::::::::::::::::::::::::::::::::::::::::::::

# RM_HELIX NESTED 66-79 88-101, nbp = 14 nbp_cov = 0
# pvals: 0.515091,0.515091,0.515091,0.324384,0.324384,0.515091,0.515091,0.0164141,0.515091,0.324384,0.00883838,0.324384,0.515091,0.102909
# aggregated NONE
NESTED  ::::::::::::::::::::::::::::::::::::::::::::::::::::::::::::::::<<<<<<<<<<<<<<________>>>>>>>>>>>>>>
        ::::::::::::::::::::::::::::::::::::::::::::::::::::::::::::::::::::::::::::::::::::::::::::::::::::
```
