## Supplementary material for "All-at-once RNA folding with 3D motif prediction framed by evolutionary information": RF02509_PYLIS_2.cacofold.power

```
# Power analysis of CaCoFold structure 
#
# Powertype = SINGLE SUBSTITUTIONS
# covary  left_pos      right_pos    substitutions      power
#----------------------------------------------------------------
          4		43		9		0.28
          5		42		0		0.00
          6		41		7		0.20
          7		40		6		0.16
          8		39		1		0.00
          9		38		10		0.32
          10		37		8		0.24
          11		35		3		0.02
     *    12		34		8		0.24
          13		33		1		0.00
          14		32		3		0.02
          15		31		4		0.07
          16		30		0		0.00
          18		28		5		0.11
          19		27		4		0.07
          20		26		0		0.00
          49		64		10		0.32
          50		63		4		0.07
          51		62		1		0.00
          52		61		8		0.24
          66		101		3		0.02
          67		100		8		0.24
          68		99		1		0.00
          69		98		0		0.00
          70		97		12		0.39
          71		96		2		0.00
          72		95		2		0.00
          73		94		14		0.45
          74		93		1		0.00
          75		92		0		0.00
          76		91		10		0.32
          77		90		1		0.00
          78		89		1		0.00
          79		88		11		0.35
#
# BPAIRS 34
# avg substitutions per BP  4.6
# BPAIRS expected to covary 4.1 +/- 1.7
# BPAIRS observed to covary 1
#
```
