## Supplementary material for "All-at-once RNA folding with 3D motif prediction framed by evolutionary information": RF02509_PYLIS_2.helixcov

```
# RMs = 3 L = 101

# RM_HELIX NESTED 10-20 26-36, nbp = 10 nbp_cov = 1
# pvals: 0.515091,0.826152,0.000504617,0.515091,0.515091,0.515091,0.324384,0.145515,0.0372424,0.324384
# aggregated NONE
NESTED  :::::::::<<<<<<<<<<_____>>>->>>>>>>:::::::::::::::::::::::::::::::::::::::::::::::::::::::::::::::::
        :::::::::::<____________________>:::::::::::::::::::::::::::::::::::::::::::::::::::::::::::::::::::

# RM_HELIX NESTED 7-7 39-39, nbp = 1 nbp_cov = 0
# pvals: 0.515091
# aggregated NONE
NESTED  ::::::<______________________________>::::::::::::::::::::::::::::::::::::::::::::::::::::::::::::::
        ::::::::::::::::::::::::::::::::::::::::::::::::::::::::::::::::::::::::::::::::::::::::::::::::::::

# RM_HELIX NESTED 74-81 86-93, nbp = 7 nbp_cov = 0
# pvals: 0.515091,0.324384,0.00883838,0.324384,0.515091,0.324384,0.324384
# aggregated NONE
NESTED  ::::::::::::::::::::::::::::::::::::::::::::::::::::::::::::::::::::::::<<<<<-<<____>>->>>>>::::::::
        ::::::::::::::::::::::::::::::::::::::::::::::::::::::::::::::::::::::::::::::::::::::::::::::::::::
```
