## Supplementary material for "All-at-once RNA folding with 3D motif prediction framed by evolutionary information": RF02509_PYLIS_2.power

```
# Power analysis of given structure 
#
# Powertype = SINGLE SUBSTITUTIONS
# covary  left_pos      right_pos    substitutions      power
#----------------------------------------------------------------
          7		39		1		0.00
          10		36		1		0.00
          11		35		3		0.02
     *    12		34		8		0.24
          13		33		1		0.00
          14		32		3		0.02
          15		31		4		0.07
          16		30		0		0.00
          18		28		5		0.11
          19		27		4		0.07
          20		26		0		0.00
          74		93		1		0.00
          75		92		0		0.00
          76		91		10		0.32
          77		90		1		0.00
          78		89		1		0.00
          80		87		0		0.00
          81		86		0		0.00
#
# BPAIRS 18
# avg substitutions per BP  2.4
# BPAIRS expected to covary 0.8 +/- 0.8
# BPAIRS observed to covary 1
#
```
