## Supplementary material for "All-at-once RNA folding with 3D motif prediction framed by evolutionary information": RF02509_PYLIS_2.sorted.cov

```
#
# Method Target_E-val [cov_min,cov_max] [FP | TP True Found | Sen PPV F] 
# GTp    0.05         [-9.95,18.41]     [0 | 1 18 1 | 5.56 100.00 10.53] 
#
#       left_pos       right_pos        score          E-value           pvalue       substitutions      power
#--------------------------------------------------------------------------------------------------------------
*	      12	      34	18.40516	0.0090831	0.000504617	8		0.24
```
