## Supplementary material for "All-at-once RNA folding with 3D motif prediction framed by evolutionary information": RF02509_PYLIS_2.surv

```
18.400000	0.0555556
12.200000	0.111111
8.050000	0.166667
2.450000	0.222222
0.000000	0.555556
-0.050000	0.944444
-2.250000	1
&
18.000000	0.000202758
17.350000	0.000405515
17.000000	0.000608273
15.000000	0.00081103
14.900000	0.00101379
14.250000	0.00121655
13.450000	0.0014193
12.900000	0.00162206
12.800000	0.00202758
12.450000	0.00223033
12.150000	0.00243309
11.800000	0.00263585
11.750000	0.00324412
11.650000	0.00344688
11.600000	0.00364964
11.500000	0.00385239
11.400000	0.00405515
11.250000	0.00425791
11.150000	0.00486618
11.050000	0.00506894
10.750000	0.00547445
10.700000	0.00567721
10.650000	0.00587997
10.400000	0.00648824
10.250000	0.006691
10.050000	0.00709651
10.000000	0.00729927
9.950000	0.00750203
9.800000	0.00790754
9.750000	0.00851582
9.700000	0.00871857
9.500000	0.00892133
9.450000	0.00912409
9.400000	0.00932685
9.200000	0.0095296
9.100000	0.00973236
9.050000	0.0103406
9.000000	0.0105434
8.950000	0.0113544
8.900000	0.0115572
8.850000	0.0117599
8.750000	0.0119627
8.600000	0.0121655
8.550000	0.012571
8.500000	0.0129765
8.400000	0.0131792
8.300000	0.013382
8.200000	0.0143958
8.050000	0.0148013
8.000000	0.0152068
7.950000	0.0158151
7.900000	0.0164234
7.800000	0.0178427
7.750000	0.0184509
7.700000	0.0186537
7.550000	0.0196675
7.250000	0.0204785
7.150000	0.0214923
7.100000	0.0221006
7.050000	0.0225061
6.900000	0.0229116
6.850000	0.0233171
6.800000	0.0235199
6.750000	0.0239254
6.700000	0.0243309
6.600000	0.0245337
6.550000	0.0249392
6.500000	0.0255474
6.450000	0.0263585
6.400000	0.026764
6.350000	0.0269667
6.300000	0.0273723
6.250000	0.0279805
6.200000	0.0287916
6.150000	0.0291971
6.100000	0.0293998
6.050000	0.0296026
6.000000	0.0300081
5.950000	0.0314274
5.900000	0.0316302
5.850000	0.0318329
5.750000	0.0322384
5.700000	0.032644
5.650000	0.0336577
5.600000	0.034266
5.550000	0.0346715
5.500000	0.0354826
5.400000	0.0356853
5.350000	0.0360908
5.300000	0.0362936
5.200000	0.0369019
5.150000	0.0373074
5.100000	0.0381184
5.050000	0.0391322
5.000000	0.0395377
4.950000	0.0399432
4.900000	0.0405515
4.800000	0.0411598
4.750000	0.0419708
4.700000	0.0423763
4.650000	0.0429846
4.600000	0.0435929
4.550000	0.0442011
4.500000	0.0446067
4.450000	0.0448094
4.400000	0.046026
4.300000	0.0474453
4.250000	0.0478508
4.200000	0.0492701
4.150000	0.0496756
4.100000	0.0500811
4.050000	0.0502839
4.000000	0.0510949
3.950000	0.0519059
3.900000	0.0531225
3.850000	0.0539335
3.800000	0.0545418
3.750000	0.0553528
3.700000	0.0563666
3.650000	0.0573804
3.600000	0.0577859
3.500000	0.0587997
3.450000	0.0596107
3.350000	0.0598135
3.300000	0.0600162
3.250000	0.0608273
3.200000	0.0622466
3.150000	0.0636659
3.100000	0.0650852
3.050000	0.0663017
3.000000	0.0673155
2.950000	0.067721
2.900000	0.0689376
2.850000	0.0701541
2.800000	0.0715734
2.750000	0.0719789
2.700000	0.0723844
2.650000	0.0727899
2.600000	0.0733982
2.550000	0.0742092
2.500000	0.0746148
2.450000	0.0764396
2.400000	0.0770479
2.350000	0.0774534
2.300000	0.0788727
2.250000	0.0790754
2.200000	0.0806975
2.150000	0.081103
2.100000	0.0813058
2.050000	0.0821168
2.000000	0.0835361
1.950000	0.0839416
1.900000	0.0851582
1.850000	0.0875912
1.800000	0.0879968
1.750000	0.0898216
1.700000	0.0916464
1.650000	0.094485
1.600000	0.0946878
1.550000	0.095296
1.500000	0.0954988
1.450000	0.0957015
1.400000	0.0965126
1.350000	0.0969181
1.300000	0.0983374
1.250000	0.0993512
1.200000	0.101379
1.150000	0.102595
1.100000	0.103204
1.050000	0.104623
1.000000	0.106448
0.950000	0.107867
0.900000	0.109692
0.850000	0.111111
0.800000	0.112125
0.750000	0.11395
0.700000	0.115977
0.650000	0.117194
0.600000	0.118208
0.550000	0.11983
0.500000	0.121452
0.450000	0.121857
0.400000	0.123277
0.350000	0.126115
0.300000	0.127737
0.250000	0.129562
0.200000	0.132401
0.150000	0.134225
0.100000	0.135645
0.050000	0.140308
0.000000	0.394566
-0.050000	0.79339
-0.100000	0.797242
-0.150000	0.800487
-0.200000	0.802514
-0.250000	0.804542
-0.300000	0.806975
-0.350000	0.809813
-0.400000	0.812247
-0.450000	0.816504
-0.500000	0.819343
-0.550000	0.823601
-0.600000	0.826237
-0.650000	0.828062
-0.700000	0.829481
-0.750000	0.832928
-0.800000	0.835969
-0.850000	0.8382
-0.900000	0.842863
-0.950000	0.845499
-1.000000	0.852393
-1.050000	0.855434
-1.100000	0.858273
-1.150000	0.862328
-1.200000	0.865572
-1.250000	0.867194
-1.300000	0.871655
-1.350000	0.875304
-1.400000	0.876926
-1.450000	0.879359
-1.500000	0.881995
-1.550000	0.885036
-1.600000	0.885848
-1.650000	0.88747
-1.700000	0.888889
-1.750000	0.892539
-1.800000	0.895174
-1.850000	0.896594
-1.900000	0.89923
-1.950000	0.900649
-2.000000	0.902879
-2.050000	0.905718
-2.100000	0.908962
-2.150000	0.91322
-2.200000	0.914842
-2.250000	0.916464
-2.300000	0.919303
-2.350000	0.921533
-2.400000	0.923155
-2.450000	0.925182
-2.500000	0.92721
-2.550000	0.929035
-2.600000	0.931062
-2.650000	0.932887
-2.700000	0.934509
-2.750000	0.935929
-2.800000	0.938159
-2.850000	0.939376
-2.900000	0.940795
-2.950000	0.942417
-3.000000	0.94262
-3.050000	0.943633
-3.100000	0.944647
-3.150000	0.945864
-3.200000	0.947891
-3.250000	0.948905
-3.300000	0.949716
-3.350000	0.950933
-3.400000	0.952555
-3.450000	0.954177
-3.500000	0.954988
-3.550000	0.955799
-3.600000	0.95661
-3.650000	0.959246
-3.700000	0.960665
-3.750000	0.961679
-3.800000	0.962693
-3.850000	0.963301
-3.900000	0.964315
-3.950000	0.966139
-4.000000	0.966545
-4.050000	0.967762
-4.100000	0.968167
-4.150000	0.968775
-4.200000	0.969789
-4.250000	0.969992
-4.300000	0.970397
-4.350000	0.971006
-4.400000	0.971817
-4.450000	0.972425
-4.500000	0.972628
-4.550000	0.97283
-4.600000	0.97425
-4.650000	0.974655
-4.700000	0.974858
-4.750000	0.975669
-4.800000	0.976683
-4.850000	0.977291
-4.900000	0.977494
-4.950000	0.978102
-5.000000	0.978508
-5.050000	0.979116
-5.100000	0.979319
-5.150000	0.979521
-5.200000	0.979927
-5.250000	0.98013
-5.350000	0.980535
-5.450000	0.980738
-5.500000	0.981346
-5.600000	0.981955
-5.650000	0.982968
-5.700000	0.983374
-5.800000	0.984388
-5.850000	0.98459
-5.900000	0.985199
-5.950000	0.985401
-6.000000	0.985604
-6.050000	0.985807
-6.100000	0.98601
-6.150000	0.986212
-6.200000	0.986618
-6.250000	0.987024
-6.400000	0.987632
-6.450000	0.98824
-6.500000	0.989457
-6.550000	0.989659
-6.600000	0.989862
-6.650000	0.990065
-6.700000	0.990268
-6.750000	0.99047
-6.900000	0.990876
-7.000000	0.991079
-7.050000	0.991484
-7.100000	0.991687
-7.250000	0.992092
-7.300000	0.992903
-7.350000	0.993309
-7.400000	0.993512
-7.500000	0.993715
-7.550000	0.993917
-7.600000	0.99412
-7.650000	0.994526
-7.700000	0.994931
-7.750000	0.995134
-7.800000	0.995539
-7.850000	0.995945
-7.950000	0.996756
-8.000000	0.997161
-8.050000	0.997364
-8.100000	0.997567
-8.150000	0.99777
-8.200000	0.998175
-8.350000	0.998378
-8.400000	0.998581
-8.450000	0.998783
-8.800000	0.998986
-9.200000	0.999189
-9.800000	0.999392
-9.950000	1
&
25.050000	1.0101e-05
24.350000	2.0202e-05
24.000000	3.0303e-05
23.650000	4.0404e-05
22.600000	5.05051e-05
22.400000	6.06061e-05
22.000000	7.07071e-05
21.600000	8.08081e-05
21.300000	9.09091e-05
20.800000	0.00010101
20.750000	0.000111111
20.700000	0.000121212
20.550000	0.000141414
20.450000	0.000151515
20.300000	0.000171717
20.200000	0.000181818
20.150000	0.000191919
20.050000	0.00020202
19.950000	0.000212121
19.900000	0.000222222
19.850000	0.000232323
19.650000	0.000242424
19.600000	0.000272727
19.550000	0.000282828
19.500000	0.000292929
19.450000	0.00030303
19.350000	0.000323232
19.150000	0.000343434
19.050000	0.000373737
18.950000	0.000383838
18.900000	0.000393939
18.850000	0.00040404
18.800000	0.000434343
18.750000	0.000454545
18.550000	0.000464646
18.500000	0.000474747
18.400000	0.000494949
18.350000	0.000525253
18.200000	0.000555556
18.100000	0.000585859
18.050000	0.00059596
18.000000	0.000616162
17.850000	0.000636364
17.800000	0.000646465
17.750000	0.000656566
17.700000	0.000666667
17.650000	0.000676768
17.600000	0.00069697
17.500000	0.000707071
17.450000	0.000717172
17.400000	0.000727273
17.350000	0.000757576
17.250000	0.000767677
17.200000	0.000777778
17.100000	0.00079798
17.050000	0.000878788
17.000000	0.000888889
16.950000	0.000919192
16.900000	0.000929293
16.850000	0.000959596
16.800000	0.0010101
16.700000	0.0010303
16.650000	0.0010404
16.600000	0.00106061
16.550000	0.00107071
16.500000	0.00112121
16.400000	0.00117172
16.350000	0.00121212
16.300000	0.00124242
16.250000	0.00125253
16.200000	0.00128283
16.150000	0.00131313
16.100000	0.00133333
16.050000	0.00139394
16.000000	0.00142424
15.950000	0.00151515
15.900000	0.00157576
15.850000	0.00159596
15.800000	0.00161616
15.750000	0.00170707
15.700000	0.00175758
15.650000	0.00177778
15.600000	0.00183838
15.550000	0.00188889
15.500000	0.0019798
15.450000	0.0020101
15.400000	0.00208081
15.350000	0.00213131
15.300000	0.00216162
15.250000	0.00218182
15.200000	0.00228283
15.150000	0.00236364
15.100000	0.00248485
15.050000	0.00255556
15.000000	0.00265657
14.950000	0.00272727
14.900000	0.00282828
14.850000	0.00290909
14.800000	0.0029899
14.750000	0.00308081
14.700000	0.00316162
14.650000	0.00321212
14.600000	0.00327273
14.550000	0.00330303
14.500000	0.00344444
14.450000	0.00348485
14.400000	0.00360606
14.350000	0.00370707
14.300000	0.00373737
14.250000	0.00379798
14.200000	0.00385859
14.150000	0.00394949
14.100000	0.00406061
14.050000	0.00414141
14.000000	0.00422222
13.950000	0.00436364
13.900000	0.00449495
13.850000	0.00466667
13.800000	0.00474747
13.750000	0.00485859
13.700000	0.0050101
13.650000	0.00515152
13.600000	0.00527273
13.550000	0.00532323
13.500000	0.00540404
13.450000	0.00560606
13.400000	0.00574747
13.350000	0.00583838
13.300000	0.00590909
13.250000	0.0059697
13.200000	0.00608081
13.150000	0.00611111
13.100000	0.00622222
13.050000	0.00635354
13.000000	0.00654545
12.950000	0.00665657
12.900000	0.00678788
12.850000	0.00685859
12.800000	0.0070404
12.750000	0.00721212
12.700000	0.00739394
12.650000	0.00753535
12.600000	0.00761616
12.550000	0.00778788
12.500000	0.0079697
12.450000	0.00815152
12.400000	0.00835354
12.350000	0.00844444
12.300000	0.00860606
12.250000	0.00870707
12.200000	0.00883838
12.150000	0.00907071
12.100000	0.00927273
12.050000	0.00945455
12.000000	0.00974747
11.950000	0.00986869
11.900000	0.0101212
11.850000	0.0103232
11.800000	0.0103838
11.750000	0.0106263
11.700000	0.0107576
11.650000	0.0110404
11.600000	0.0112929
11.550000	0.0116061
11.500000	0.0118384
11.450000	0.0121414
11.400000	0.0124949
11.350000	0.0127172
11.300000	0.0128788
11.250000	0.0130404
11.200000	0.0132828
11.150000	0.0136263
11.100000	0.0138788
11.050000	0.0141818
11.000000	0.0143636
10.950000	0.0146162
10.900000	0.014899
10.850000	0.0151515
10.800000	0.0154848
10.750000	0.0158182
10.700000	0.0160404
10.650000	0.0164141
10.600000	0.0168081
10.550000	0.0171313
10.500000	0.0175253
10.450000	0.0179596
10.400000	0.018303
10.350000	0.0186465
10.300000	0.0190909
10.250000	0.0193535
10.200000	0.019798
10.150000	0.0201717
10.100000	0.0205455
10.050000	0.0208788
10.000000	0.0212828
9.950000	0.0216667
9.900000	0.0218889
9.850000	0.0221818
9.800000	0.0225051
9.750000	0.0227879
9.700000	0.023101
9.650000	0.023596
9.600000	0.0238889
9.550000	0.024202
9.500000	0.0247273
9.450000	0.0251212
9.400000	0.0254848
9.350000	0.0259596
9.300000	0.0263939
9.250000	0.0269091
9.200000	0.0273131
9.150000	0.0276566
9.100000	0.028
9.050000	0.0283333
9.000000	0.0287172
8.950000	0.0291717
8.900000	0.0295556
8.850000	0.0299697
8.800000	0.0303131
8.750000	0.0306465
8.700000	0.031101
8.650000	0.0316667
8.600000	0.0320101
8.550000	0.0324444
8.500000	0.0329697
8.450000	0.0334141
8.400000	0.0340404
8.350000	0.034404
8.300000	0.0350303
8.250000	0.0354343
8.200000	0.0359091
8.150000	0.0363737
8.100000	0.0367778
8.050000	0.0372424
8.000000	0.0377778
7.950000	0.0383131
7.900000	0.0388182
7.850000	0.0393535
7.800000	0.0398687
7.750000	0.0405556
7.700000	0.0411212
7.650000	0.0417576
7.600000	0.0423636
7.550000	0.0429091
7.500000	0.0434949
7.450000	0.0440808
7.400000	0.0445455
7.350000	0.0452828
7.300000	0.0460101
7.250000	0.0466465
7.200000	0.0472626
7.150000	0.0477778
7.100000	0.0483131
7.050000	0.0489293
7.000000	0.0496566
6.950000	0.0502424
6.900000	0.050899
6.850000	0.0514747
6.800000	0.0521616
6.750000	0.0528485
6.700000	0.0534545
6.650000	0.0540808
6.600000	0.0549293
6.550000	0.0555152
6.500000	0.0563535
6.450000	0.0570505
6.400000	0.0578788
6.350000	0.0585859
6.300000	0.0592121
6.250000	0.059899
6.200000	0.0605859
6.150000	0.0614747
6.100000	0.0621515
6.050000	0.0629192
6.000000	0.0634343
5.950000	0.0642727
5.900000	0.0650404
5.850000	0.0657273
5.800000	0.0665253
5.750000	0.0673232
5.700000	0.0681818
5.650000	0.0692323
5.600000	0.0702222
5.550000	0.071404
5.500000	0.072303
5.450000	0.0732424
5.400000	0.0740101
5.350000	0.0749697
5.300000	0.0759798
5.250000	0.0768485
5.200000	0.0775556
5.150000	0.0783333
5.100000	0.0791313
5.050000	0.0801818
5.000000	0.0812727
4.950000	0.0820909
4.900000	0.0830808
4.850000	0.0841919
4.800000	0.085101
4.750000	0.0863333
4.700000	0.0873232
4.650000	0.0882323
4.600000	0.0894848
4.550000	0.0904141
4.500000	0.0913838
4.450000	0.0927071
4.400000	0.0935556
4.350000	0.0947475
4.300000	0.0962626
4.250000	0.0975556
4.200000	0.0985758
4.150000	0.0996061
4.100000	0.100717
4.050000	0.101758
4.000000	0.102909
3.950000	0.104182
3.900000	0.105495
3.850000	0.106455
3.800000	0.107909
3.750000	0.109263
3.700000	0.110586
3.650000	0.111859
3.600000	0.113202
3.550000	0.114414
3.500000	0.115636
3.450000	0.116828
3.400000	0.118091
3.350000	0.119404
3.300000	0.120667
3.250000	0.12196
3.200000	0.123141
3.150000	0.124374
3.100000	0.125586
3.050000	0.12696
3.000000	0.128374
2.950000	0.129818
2.900000	0.131313
2.850000	0.132818
2.800000	0.134515
2.750000	0.136051
2.700000	0.137646
2.650000	0.139384
2.600000	0.140838
2.550000	0.142455
2.500000	0.143949
2.450000	0.145515
2.400000	0.147061
2.350000	0.14902
2.300000	0.150697
2.250000	0.152091
2.200000	0.153818
2.150000	0.155333
2.100000	0.156758
2.050000	0.158374
2.000000	0.16002
1.950000	0.161677
1.900000	0.163434
1.850000	0.165293
1.800000	0.167202
1.750000	0.168909
1.700000	0.170929
1.650000	0.172505
1.600000	0.174343
1.550000	0.176131
1.500000	0.178253
1.450000	0.180414
1.400000	0.182384
1.350000	0.184424
1.300000	0.186495
1.250000	0.188545
1.200000	0.190525
1.150000	0.192444
1.100000	0.194232
1.050000	0.196354
1.000000	0.198747
0.950000	0.200778
0.900000	0.203
0.850000	0.205273
0.800000	0.207455
0.750000	0.209616
0.700000	0.212061
0.650000	0.214808
0.600000	0.217717
0.550000	0.220586
0.500000	0.223303
0.450000	0.226172
0.400000	0.228818
0.350000	0.231899
0.300000	0.234919
0.250000	0.237838
0.200000	0.241404
0.150000	0.244485
0.100000	0.248626
0.050000	0.252879
0.000000	0.324384
-0.050000	0.515091
-0.100000	0.522374
-0.150000	0.529525
-0.200000	0.536919
-0.250000	0.544949
-0.300000	0.553202
-0.350000	0.561323
-0.400000	0.569586
-0.450000	0.577949
-0.500000	0.585828
-0.550000	0.594576
-0.600000	0.603071
-0.650000	0.611798
-0.700000	0.620566
-0.750000	0.629586
-0.800000	0.637495
-0.850000	0.645293
-0.900000	0.653455
-0.950000	0.661232
-1.000000	0.66898
-1.050000	0.676394
-1.100000	0.684667
-1.150000	0.691899
-1.200000	0.698535
-1.250000	0.706232
-1.300000	0.713313
-1.350000	0.720485
-1.400000	0.727303
-1.450000	0.734899
-1.500000	0.742
-1.550000	0.748566
-1.600000	0.755131
-1.650000	0.761192
-1.700000	0.766848
-1.750000	0.772949
-1.800000	0.779071
-1.850000	0.784929
-1.900000	0.790596
-1.950000	0.796465
-2.000000	0.801293
-2.050000	0.806545
-2.100000	0.811707
-2.150000	0.816455
-2.200000	0.821111
-2.250000	0.826152
-2.300000	0.830808
-2.350000	0.835465
-2.400000	0.839556
-2.450000	0.844121
-2.500000	0.848111
-2.550000	0.852414
-2.600000	0.855747
-2.650000	0.859485
-2.700000	0.863192
-2.750000	0.866162
-2.800000	0.869576
-2.850000	0.873192
-2.900000	0.876818
-2.950000	0.880374
-3.000000	0.883515
-3.050000	0.886768
-3.100000	0.889899
-3.150000	0.893182
-3.200000	0.895879
-3.250000	0.898859
-3.300000	0.901455
-3.350000	0.904263
-3.400000	0.906929
-3.450000	0.91001
-3.500000	0.912899
-3.550000	0.915091
-3.600000	0.917717
-3.650000	0.919879
-3.700000	0.92199
-3.750000	0.924303
-3.800000	0.926444
-3.850000	0.928566
-3.900000	0.930717
-3.950000	0.93298
-4.000000	0.934788
-4.050000	0.936909
-4.100000	0.939
-4.150000	0.940909
-4.200000	0.942505
-4.250000	0.944222
-4.300000	0.94597
-4.350000	0.947697
-4.400000	0.949172
-4.450000	0.950838
-4.500000	0.952424
-4.550000	0.95399
-4.600000	0.955202
-4.650000	0.956525
-4.700000	0.957727
-4.750000	0.959101
-4.800000	0.960404
-4.850000	0.961556
-4.900000	0.96304
-4.950000	0.964061
-5.000000	0.965545
-5.050000	0.966717
-5.100000	0.967778
-5.150000	0.968929
-5.200000	0.969828
-5.250000	0.97097
-5.300000	0.97202
-5.350000	0.973141
-5.400000	0.974101
-5.450000	0.975091
-5.500000	0.975929
-5.550000	0.976717
-5.600000	0.977707
-5.650000	0.978535
-5.700000	0.979414
-5.750000	0.980091
-5.800000	0.980909
-5.850000	0.981556
-5.900000	0.98198
-5.950000	0.982545
-6.000000	0.983212
-6.050000	0.98398
-6.100000	0.984596
-6.150000	0.985162
-6.200000	0.985879
-6.250000	0.986364
-6.300000	0.986758
-6.350000	0.987182
-6.400000	0.987626
-6.450000	0.98799
-6.500000	0.988434
-6.550000	0.988808
-6.600000	0.989242
-6.650000	0.989697
-6.700000	0.990091
-6.750000	0.990545
-6.800000	0.99097
-6.850000	0.991232
-6.900000	0.991657
-6.950000	0.992081
-7.000000	0.992455
-7.050000	0.992707
-7.100000	0.99303
-7.150000	0.993293
-7.200000	0.993707
-7.250000	0.993899
-7.300000	0.994071
-7.350000	0.994313
-7.400000	0.994545
-7.450000	0.994818
-7.500000	0.99501
-7.550000	0.995212
-7.600000	0.995414
-7.650000	0.995616
-7.700000	0.995798
-7.750000	0.99598
-7.800000	0.996172
-7.850000	0.996354
-7.900000	0.996545
-7.950000	0.996697
-8.000000	0.996818
-8.050000	0.99699
-8.100000	0.997071
-8.150000	0.997141
-8.200000	0.997283
-8.250000	0.997495
-8.300000	0.997657
-8.350000	0.997778
-8.400000	0.997879
-8.450000	0.998
-8.500000	0.998101
-8.550000	0.998162
-8.600000	0.998293
-8.650000	0.998444
-8.700000	0.998495
-8.750000	0.998586
-8.800000	0.998646
-8.850000	0.998737
-8.900000	0.998828
-8.950000	0.998889
-9.000000	0.998929
-9.050000	0.99901
-9.100000	0.999061
-9.150000	0.999111
-9.200000	0.999162
-9.250000	0.999202
-9.350000	0.999253
-9.400000	0.999283
-9.450000	0.999303
-9.500000	0.999333
-9.550000	0.999364
-9.600000	0.999455
-9.650000	0.999485
-9.700000	0.999535
-9.750000	0.999566
-9.800000	0.999596
-9.850000	0.999626
-9.900000	0.999657
-9.950000	1
&
60.550000	3.61386e-17
60.500000	3.75041e-17
60.450000	3.89211e-17
60.400000	4.03917e-17
60.350000	4.19178e-17
60.300000	4.35015e-17
60.250000	4.51451e-17
60.200000	4.68507e-17
60.150000	4.86207e-17
60.100000	5.04576e-17
60.050000	5.23639e-17
60.000000	5.43421e-17
59.950000	5.63951e-17
59.900000	5.85256e-17
59.850000	6.07366e-17
59.800000	6.3031e-17
59.750000	6.54121e-17
59.700000	6.78831e-17
59.650000	7.04474e-17
59.600000	7.31085e-17
59.550000	7.58702e-17
59.500000	7.87361e-17
59.450000	8.17102e-17
59.400000	8.47966e-17
59.350000	8.79996e-17
59.300000	9.13235e-17
59.250000	9.47729e-17
59.200000	9.83525e-17
59.150000	1.02067e-16
59.100000	1.05922e-16
59.050000	1.09923e-16
59.000000	1.14075e-16
58.950000	1.18383e-16
58.900000	1.22854e-16
58.850000	1.27494e-16
58.800000	1.32309e-16
58.750000	1.37306e-16
58.700000	1.42491e-16
58.650000	1.47872e-16
58.600000	1.53456e-16
58.550000	1.59251e-16
58.500000	1.65265e-16
58.450000	1.71506e-16
58.400000	1.77983e-16
58.350000	1.84704e-16
58.300000	1.91678e-16
58.250000	1.98916e-16
58.200000	2.06427e-16
58.150000	2.14222e-16
58.100000	2.2231e-16
58.050000	2.30704e-16
58.000000	2.39415e-16
57.950000	2.48455e-16
57.900000	2.57836e-16
57.850000	2.6757e-16
57.800000	2.77673e-16
57.750000	2.88156e-16
57.700000	2.99035e-16
57.650000	3.10325e-16
57.600000	3.22041e-16
57.550000	3.34198e-16
57.500000	3.46815e-16
57.450000	3.59908e-16
57.400000	3.73495e-16
57.350000	3.87594e-16
57.300000	4.02226e-16
57.250000	4.17409e-16
57.200000	4.33166e-16
57.150000	4.49517e-16
57.100000	4.66485e-16
57.050000	4.84093e-16
57.000000	5.02366e-16
56.950000	5.21328e-16
56.900000	5.41006e-16
56.850000	5.61426e-16
56.800000	5.82616e-16
56.750000	6.04606e-16
56.700000	6.27425e-16
56.650000	6.51105e-16
56.600000	6.75679e-16
56.550000	7.0118e-16
56.500000	7.27642e-16
56.450000	7.55103e-16
56.400000	7.836e-16
56.350000	8.13172e-16
56.300000	8.43859e-16
56.250000	8.75704e-16
56.200000	9.0875e-16
56.150000	9.43042e-16
56.100000	9.78628e-16
56.050000	1.01556e-15
56.000000	1.05388e-15
55.950000	1.09364e-15
55.900000	1.13491e-15
55.850000	1.17773e-15
55.800000	1.22217e-15
55.750000	1.26828e-15
55.700000	1.31614e-15
55.650000	1.36579e-15
55.600000	1.41732e-15
55.550000	1.4708e-15
55.500000	1.52629e-15
55.450000	1.58387e-15
55.400000	1.64362e-15
55.350000	1.70563e-15
55.300000	1.76998e-15
55.250000	1.83675e-15
55.200000	1.90604e-15
55.150000	1.97794e-15
55.100000	2.05255e-15
55.050000	2.12998e-15
55.000000	2.21033e-15
54.950000	2.2937e-15
54.900000	2.38022e-15
54.850000	2.47e-15
54.800000	2.56316e-15
54.750000	2.65984e-15
54.700000	2.76016e-15
54.650000	2.86427e-15
54.600000	2.9723e-15
54.550000	3.0844e-15
54.500000	3.20073e-15
54.450000	3.32144e-15
54.400000	3.4467e-15
54.350000	3.57669e-15
54.300000	3.71157e-15
54.250000	3.85154e-15
54.200000	3.99678e-15
54.150000	4.1475e-15
54.100000	4.3039e-15
54.050000	4.46619e-15
54.000000	4.63461e-15
53.950000	4.80936e-15
53.900000	4.99071e-15
53.850000	5.17889e-15
53.800000	5.37416e-15
53.750000	5.57679e-15
53.700000	5.78705e-15
53.650000	6.00524e-15
53.600000	6.23166e-15
53.550000	6.4666e-15
53.500000	6.7104e-15
53.450000	6.96338e-15
53.400000	7.2259e-15
53.350000	7.4983e-15
53.300000	7.78098e-15
53.250000	8.0743e-15
53.200000	8.37867e-15
53.150000	8.69452e-15
53.100000	9.02226e-15
53.050000	9.36235e-15
53.000000	9.71525e-15
52.950000	1.00814e-14
52.900000	1.04614e-14
52.850000	1.08557e-14
52.800000	1.12649e-14
52.750000	1.16895e-14
52.700000	1.21301e-14
52.650000	1.25872e-14
52.600000	1.30616e-14
52.550000	1.35539e-14
52.500000	1.40647e-14
52.450000	1.45947e-14
52.400000	1.51447e-14
52.350000	1.57154e-14
52.300000	1.63076e-14
52.250000	1.69221e-14
52.200000	1.75598e-14
52.150000	1.82215e-14
52.100000	1.89081e-14
52.050000	1.96205e-14
52.000000	2.03598e-14
51.950000	2.11269e-14
51.900000	2.19229e-14
51.850000	2.27489e-14
51.800000	2.3606e-14
51.750000	2.44953e-14
51.700000	2.54182e-14
51.650000	2.63757e-14
51.600000	2.73694e-14
51.550000	2.84004e-14
51.500000	2.94703e-14
51.450000	3.05805e-14
51.400000	3.17324e-14
51.350000	3.29277e-14
51.300000	3.41681e-14
51.250000	3.54551e-14
51.200000	3.67905e-14
51.150000	3.81762e-14
51.100000	3.96141e-14
51.050000	4.11062e-14
51.000000	4.26543e-14
50.950000	4.42608e-14
50.900000	4.59277e-14
50.850000	4.76574e-14
50.800000	4.94521e-14
50.750000	5.13145e-14
50.700000	5.32469e-14
50.650000	5.5252e-14
50.600000	5.73326e-14
50.550000	5.94915e-14
50.500000	6.17316e-14
50.450000	6.4056e-14
50.400000	6.64679e-14
50.350000	6.89706e-14
50.300000	7.15674e-14
50.250000	7.4262e-14
50.200000	7.70579e-14
50.150000	7.99591e-14
50.100000	8.29693e-14
50.050000	8.60929e-14
50.000000	8.9334e-14
49.950000	9.2697e-14
49.900000	9.61865e-14
49.850000	9.98073e-14
49.800000	1.03564e-13
49.750000	1.07463e-13
49.700000	1.11508e-13
49.650000	1.15705e-13
49.600000	1.2006e-13
49.550000	1.24579e-13
49.500000	1.29268e-13
49.450000	1.34133e-13
49.400000	1.39181e-13
49.350000	1.44419e-13
49.300000	1.49854e-13
49.250000	1.55493e-13
49.200000	1.61345e-13
49.150000	1.67416e-13
49.100000	1.73716e-13
49.050000	1.80253e-13
49.000000	1.87036e-13
48.950000	1.94074e-13
48.900000	2.01376e-13
48.850000	2.08953e-13
48.800000	2.16814e-13
48.750000	2.24972e-13
48.700000	2.33436e-13
48.650000	2.42218e-13
48.600000	2.51331e-13
48.550000	2.60786e-13
48.500000	2.70596e-13
48.450000	2.80775e-13
48.400000	2.91337e-13
48.350000	3.02296e-13
48.300000	3.13667e-13
48.250000	3.25466e-13
48.200000	3.37707e-13
48.150000	3.50409e-13
48.100000	3.63589e-13
48.050000	3.77263e-13
48.000000	3.91452e-13
47.950000	4.06174e-13
47.900000	4.21449e-13
47.850000	4.37298e-13
47.800000	4.53743e-13
47.750000	4.70806e-13
47.700000	4.8851e-13
47.650000	5.06879e-13
47.600000	5.25938e-13
47.550000	5.45714e-13
47.500000	5.66232e-13
47.450000	5.87521e-13
47.400000	6.09611e-13
47.350000	6.3253e-13
47.300000	6.5631e-13
47.250000	6.80983e-13
47.200000	7.06584e-13
47.150000	7.33146e-13
47.100000	7.60705e-13
47.050000	7.893e-13
47.000000	8.1897e-13
46.950000	8.49753e-13
46.900000	8.81693e-13
46.850000	9.14832e-13
46.800000	9.49216e-13
46.750000	9.84891e-13
46.700000	1.02191e-12
46.650000	1.06031e-12
46.600000	1.10016e-12
46.550000	1.1415e-12
46.500000	1.1844e-12
46.450000	1.2289e-12
46.400000	1.27508e-12
46.350000	1.32299e-12
46.300000	1.3727e-12
46.250000	1.42428e-12
46.200000	1.47779e-12
46.150000	1.53331e-12
46.100000	1.59092e-12
46.050000	1.65069e-12
46.000000	1.7127e-12
45.950000	1.77704e-12
45.900000	1.84379e-12
45.850000	1.91305e-12
45.800000	1.98491e-12
45.750000	2.05947e-12
45.700000	2.13683e-12
45.650000	2.21708e-12
45.600000	2.30035e-12
45.550000	2.38675e-12
45.500000	2.47638e-12
45.450000	2.56938e-12
45.400000	2.66587e-12
45.350000	2.76598e-12
45.300000	2.86985e-12
45.250000	2.97761e-12
45.200000	3.08942e-12
45.150000	3.20542e-12
45.100000	3.32577e-12
45.050000	3.45064e-12
45.000000	3.58019e-12
44.950000	3.7146e-12
44.900000	3.85406e-12
44.850000	3.99874e-12
44.800000	4.14885e-12
44.750000	4.30459e-12
44.700000	4.46617e-12
44.650000	4.63381e-12
44.600000	4.80774e-12
44.550000	4.98819e-12
44.500000	5.1754e-12
44.450000	5.36964e-12
44.400000	5.57116e-12
44.350000	5.78024e-12
44.300000	5.99715e-12
44.250000	6.2222e-12
44.200000	6.45568e-12
44.150000	6.69792e-12
44.100000	6.94924e-12
44.050000	7.20997e-12
44.000000	7.48049e-12
43.950000	7.76114e-12
43.900000	8.05231e-12
43.850000	8.3544e-12
43.800000	8.6678e-12
43.750000	8.99295e-12
43.700000	9.33029e-12
43.650000	9.68027e-12
43.600000	1.00434e-11
43.550000	1.04201e-11
43.500000	1.08109e-11
43.450000	1.12163e-11
43.400000	1.1637e-11
43.350000	1.20734e-11
43.300000	1.25262e-11
43.250000	1.29959e-11
43.200000	1.34832e-11
43.150000	1.39888e-11
43.100000	1.45133e-11
43.050000	1.50574e-11
43.000000	1.5622e-11
42.950000	1.62077e-11
42.900000	1.68153e-11
42.850000	1.74457e-11
42.800000	1.80996e-11
42.750000	1.87781e-11
42.700000	1.9482e-11
42.650000	2.02122e-11
42.600000	2.09698e-11
42.550000	2.17557e-11
42.500000	2.25711e-11
42.450000	2.3417e-11
42.400000	2.42945e-11
42.350000	2.52049e-11
42.300000	2.61494e-11
42.250000	2.71293e-11
42.200000	2.81458e-11
42.150000	2.92003e-11
42.100000	3.02944e-11
42.050000	3.14294e-11
42.000000	3.26068e-11
41.950000	3.38283e-11
41.900000	3.50955e-11
41.850000	3.64102e-11
41.800000	3.7774e-11
41.750000	3.91888e-11
41.700000	4.06566e-11
41.650000	4.21793e-11
41.600000	4.3759e-11
41.550000	4.53977e-11
41.500000	4.70978e-11
41.450000	4.88614e-11
41.400000	5.0691e-11
41.350000	5.25891e-11
41.300000	5.45581e-11
41.250000	5.66007e-11
41.200000	5.87198e-11
41.150000	6.09181e-11
41.100000	6.31985e-11
41.050000	6.55643e-11
41.000000	6.80185e-11
40.950000	7.05644e-11
40.900000	7.32055e-11
40.850000	7.59454e-11
40.800000	7.87877e-11
40.750000	8.17362e-11
40.700000	8.47949e-11
40.650000	8.7968e-11
40.600000	9.12596e-11
40.550000	9.46742e-11
40.500000	9.82165e-11
40.450000	1.01891e-10
40.400000	1.05703e-10
40.350000	1.09657e-10
40.300000	1.13759e-10
40.250000	1.18015e-10
40.200000	1.22429e-10
40.150000	1.27008e-10
40.100000	1.31759e-10
40.050000	1.36686e-10
40.000000	1.41798e-10
39.950000	1.47101e-10
39.900000	1.52601e-10
39.850000	1.58308e-10
39.800000	1.64227e-10
39.750000	1.70367e-10
39.700000	1.76736e-10
39.650000	1.83344e-10
39.600000	1.90198e-10
39.550000	1.97308e-10
39.500000	2.04683e-10
39.450000	2.12333e-10
39.400000	2.2027e-10
39.350000	2.28502e-10
39.300000	2.37041e-10
39.250000	2.459e-10
39.200000	2.55088e-10
39.150000	2.6462e-10
39.100000	2.74507e-10
39.050000	2.84764e-10
39.000000	2.95403e-10
38.950000	3.06438e-10
38.900000	3.17886e-10
38.850000	3.2976e-10
38.800000	3.42078e-10
38.750000	3.54854e-10
38.700000	3.68108e-10
38.650000	3.81855e-10
38.600000	3.96115e-10
38.550000	4.10907e-10
38.500000	4.26251e-10
38.450000	4.42166e-10
38.400000	4.58675e-10
38.350000	4.758e-10
38.300000	4.93562e-10
38.250000	5.11987e-10
38.200000	5.31098e-10
38.150000	5.50922e-10
38.100000	5.71485e-10
38.050000	5.92813e-10
38.000000	6.14937e-10
37.950000	6.37885e-10
37.900000	6.61688e-10
37.850000	6.86377e-10
37.800000	7.11986e-10
37.750000	7.3855e-10
37.700000	7.66102e-10
37.650000	7.94681e-10
37.600000	8.24325e-10
37.550000	8.55072e-10
37.500000	8.86964e-10
37.450000	9.20044e-10
37.400000	9.54355e-10
37.350000	9.89943e-10
37.300000	1.02686e-09
37.250000	1.06514e-09
37.200000	1.10486e-09
37.150000	1.14605e-09
37.100000	1.18877e-09
37.050000	1.23309e-09
37.000000	1.27905e-09
36.950000	1.32672e-09
36.900000	1.37617e-09
36.850000	1.42745e-09
36.800000	1.48065e-09
36.750000	1.53582e-09
36.700000	1.59305e-09
36.650000	1.6524e-09
36.600000	1.71396e-09
36.550000	1.77781e-09
36.500000	1.84403e-09
36.450000	1.91272e-09
36.400000	1.98396e-09
36.350000	2.05785e-09
36.300000	2.13448e-09
36.250000	2.21397e-09
36.200000	2.2964e-09
36.150000	2.38191e-09
36.100000	2.47058e-09
36.050000	2.56256e-09
36.000000	2.65795e-09
35.950000	2.75688e-09
35.900000	2.85949e-09
35.850000	2.96591e-09
35.800000	3.07629e-09
35.750000	3.19076e-09
35.700000	3.30949e-09
35.650000	3.43262e-09
35.600000	3.56033e-09
35.550000	3.69277e-09
35.500000	3.83014e-09
35.450000	3.9726e-09
35.400000	4.12035e-09
35.350000	4.27358e-09
35.300000	4.43251e-09
35.250000	4.59732e-09
35.200000	4.76826e-09
35.150000	4.94553e-09
35.100000	5.12938e-09
35.050000	5.32006e-09
35.000000	5.5178e-09
34.950000	5.72288e-09
34.900000	5.93556e-09
34.850000	6.15613e-09
34.800000	6.38488e-09
34.750000	6.62211e-09
34.700000	6.86813e-09
34.650000	7.12327e-09
34.600000	7.38787e-09
34.550000	7.66228e-09
34.500000	7.94685e-09
34.450000	8.24197e-09
34.400000	8.54802e-09
34.350000	8.86541e-09
34.300000	9.19456e-09
34.250000	9.5359e-09
34.200000	9.88988e-09
34.150000	1.0257e-08
34.100000	1.06376e-08
34.050000	1.10324e-08
34.000000	1.14418e-08
33.950000	1.18663e-08
33.900000	1.23066e-08
33.850000	1.27632e-08
33.800000	1.32366e-08
33.750000	1.37276e-08
33.700000	1.42367e-08
33.650000	1.47646e-08
33.600000	1.53121e-08
33.550000	1.58799e-08
33.500000	1.64686e-08
33.450000	1.70791e-08
33.400000	1.77122e-08
33.350000	1.83686e-08
33.300000	1.90494e-08
33.250000	1.97553e-08
33.200000	2.04873e-08
33.150000	2.12463e-08
33.100000	2.20334e-08
33.050000	2.28496e-08
33.000000	2.36959e-08
32.950000	2.45734e-08
32.900000	2.54834e-08
32.850000	2.6427e-08
32.800000	2.74054e-08
32.750000	2.84199e-08
32.700000	2.94719e-08
32.650000	3.05627e-08
32.600000	3.16938e-08
32.550000	3.28665e-08
32.500000	3.40826e-08
32.450000	3.53435e-08
32.400000	3.6651e-08
32.350000	3.80066e-08
32.300000	3.94123e-08
32.250000	4.08697e-08
32.200000	4.23809e-08
32.150000	4.39478e-08
32.100000	4.55725e-08
32.050000	4.7257e-08
32.000000	4.90036e-08
31.950000	5.08145e-08
31.900000	5.26921e-08
31.850000	5.46389e-08
31.800000	5.66574e-08
31.750000	5.87502e-08
31.700000	6.09201e-08
31.650000	6.31698e-08
31.600000	6.55023e-08
31.550000	6.79207e-08
31.500000	7.0428e-08
31.450000	7.30276e-08
31.400000	7.57228e-08
31.350000	7.85171e-08
31.300000	8.14142e-08
31.250000	8.44178e-08
31.200000	8.75318e-08
31.150000	9.07603e-08
31.100000	9.41074e-08
31.050000	9.75775e-08
31.000000	1.01175e-07
30.950000	1.04905e-07
30.900000	1.08772e-07
30.850000	1.1278e-07
30.800000	1.16936e-07
30.750000	1.21245e-07
30.700000	1.25711e-07
30.650000	1.30342e-07
30.600000	1.35142e-07
30.550000	1.40118e-07
30.500000	1.45277e-07
30.450000	1.50626e-07
30.400000	1.5617e-07
30.350000	1.61917e-07
30.300000	1.67876e-07
30.250000	1.74052e-07
30.200000	1.80455e-07
30.150000	1.87092e-07
30.100000	1.93973e-07
30.050000	2.01105e-07
30.000000	2.08499e-07
29.950000	2.16163e-07
29.900000	2.24108e-07
29.850000	2.32343e-07
29.800000	2.4088e-07
29.750000	2.49729e-07
29.700000	2.58901e-07
29.650000	2.68409e-07
29.600000	2.78265e-07
29.550000	2.88481e-07
29.500000	2.9907e-07
29.450000	3.10046e-07
29.400000	3.21422e-07
29.350000	3.33215e-07
29.300000	3.45437e-07
29.250000	3.58106e-07
29.200000	3.71238e-07
29.150000	3.84848e-07
29.100000	3.98955e-07
29.050000	4.13577e-07
29.000000	4.28731e-07
28.950000	4.44438e-07
28.900000	4.60718e-07
28.850000	4.77591e-07
28.800000	4.95078e-07
28.750000	5.13202e-07
28.700000	5.31987e-07
28.650000	5.51455e-07
28.600000	5.71631e-07
28.550000	5.92542e-07
28.500000	6.14214e-07
28.450000	6.36673e-07
28.400000	6.5995e-07
28.350000	6.84072e-07
28.300000	7.09071e-07
28.250000	7.34979e-07
28.200000	7.61827e-07
28.150000	7.8965e-07
28.100000	8.18483e-07
28.050000	8.48363e-07
28.000000	8.79327e-07
27.950000	9.11414e-07
27.900000	9.44665e-07
27.850000	9.79121e-07
27.800000	1.01483e-06
27.750000	1.05182e-06
27.700000	1.09016e-06
27.650000	1.12989e-06
27.600000	1.17106e-06
27.550000	1.21371e-06
27.500000	1.25791e-06
27.450000	1.30371e-06
27.400000	1.35116e-06
27.350000	1.40033e-06
27.300000	1.45127e-06
27.250000	1.50406e-06
27.200000	1.55875e-06
27.150000	1.61541e-06
27.100000	1.67412e-06
27.050000	1.73495e-06
27.000000	1.79797e-06
26.950000	1.86326e-06
26.900000	1.93091e-06
26.850000	2.00099e-06
26.800000	2.0736e-06
26.750000	2.14882e-06
26.700000	2.22675e-06
26.650000	2.30748e-06
26.600000	2.39112e-06
26.550000	2.47776e-06
26.500000	2.56751e-06
26.450000	2.66049e-06
26.400000	2.75681e-06
26.350000	2.85658e-06
26.300000	2.95993e-06
26.250000	3.06699e-06
26.200000	3.17789e-06
26.150000	3.29276e-06
26.100000	3.41174e-06
26.050000	3.53498e-06
26.000000	3.66264e-06
25.950000	3.79486e-06
25.900000	3.93181e-06
25.850000	4.07365e-06
25.800000	4.22056e-06
25.750000	4.37271e-06
25.700000	4.53029e-06
25.650000	4.6935e-06
25.600000	4.86252e-06
25.550000	5.03756e-06
25.500000	5.21885e-06
25.450000	5.40658e-06
25.400000	5.60099e-06
25.350000	5.80232e-06
25.300000	6.01081e-06
25.250000	6.2267e-06
25.200000	6.45025e-06
25.150000	6.68174e-06
25.100000	6.92144e-06
25.050000	7.16963e-06
25.000000	7.42662e-06
24.950000	7.6927e-06
24.900000	7.9682e-06
24.850000	8.25345e-06
24.800000	8.54877e-06
24.750000	8.85452e-06
24.700000	9.17107e-06
24.650000	9.49877e-06
24.600000	9.83804e-06
24.550000	1.01892e-05
24.500000	1.05528e-05
24.450000	1.09292e-05
24.400000	1.13188e-05
24.350000	1.17221e-05
24.300000	1.21395e-05
24.250000	1.25716e-05
24.200000	1.30188e-05
24.150000	1.34817e-05
24.100000	1.39608e-05
24.050000	1.44566e-05
24.000000	1.49698e-05
23.950000	1.55009e-05
23.900000	1.60505e-05
23.850000	1.66192e-05
23.800000	1.72078e-05
23.750000	1.78168e-05
23.700000	1.8447e-05
23.650000	1.90991e-05
23.600000	1.97739e-05
23.550000	2.0472e-05
23.500000	2.11943e-05
23.450000	2.19415e-05
23.400000	2.27146e-05
23.350000	2.35144e-05
23.300000	2.43418e-05
23.250000	2.51977e-05
23.200000	2.6083e-05
23.150000	2.69987e-05
23.100000	2.79459e-05
23.050000	2.89256e-05
23.000000	2.99388e-05
22.950000	3.09867e-05
22.900000	3.20704e-05
22.850000	3.31911e-05
22.800000	3.435e-05
22.750000	3.55483e-05
22.700000	3.67873e-05
22.650000	3.80684e-05
22.600000	3.93929e-05
22.550000	4.07622e-05
22.500000	4.21777e-05
22.450000	4.3641e-05
22.400000	4.51536e-05
22.350000	4.67171e-05
22.300000	4.83331e-05
22.250000	5.00031e-05
22.200000	5.17291e-05
22.150000	5.35127e-05
22.100000	5.53557e-05
22.050000	5.726e-05
22.000000	5.92276e-05
21.950000	6.12603e-05
21.900000	6.33602e-05
21.850000	6.55294e-05
21.800000	6.777e-05
21.750000	7.00842e-05
21.700000	7.24742e-05
21.650000	7.49423e-05
21.600000	7.74908e-05
21.550000	8.01222e-05
21.500000	8.2839e-05
21.450000	8.56436e-05
21.400000	8.85386e-05
21.350000	9.15267e-05
21.300000	9.46105e-05
21.250000	9.77928e-05
21.200000	0.000101077
21.150000	0.000104464
21.100000	0.000107959
21.050000	0.000111564
21.000000	0.000115283
20.950000	0.000119117
20.900000	0.000123071
20.850000	0.000127147
20.800000	0.000131349
20.750000	0.000135679
20.700000	0.000140143
20.650000	0.000144741
20.600000	0.000149479
20.550000	0.000154359
20.500000	0.000159385
20.450000	0.00016456
20.400000	0.000169887
20.350000	0.00017537
20.300000	0.000181013
20.250000	0.000186818
20.200000	0.000192789
20.150000	0.00019893
20.100000	0.000205242
20.050000	0.00021173
20.000000	0.000218397
19.950000	0.000225244
19.900000	0.000232275
19.850000	0.000239493
19.800000	0.000246899
19.750000	0.000254495
19.700000	0.000262283
19.650000	0.000270265
19.600000	0.000278441
19.550000	0.000286811
19.500000	0.000295376
19.450000	0.000304134
19.400000	0.000313085
19.350000	0.000322225
19.300000	0.000331551
19.250000	0.000341059
19.200000	0.000350744
19.150000	0.000360597
19.100000	0.000370611
19.050000	0.000380773
19.000000	0.000391071
18.950000	0.000401488
18.900000	0.000412005
18.850000	0.000422597
18.800000	0.000433236
18.750000	0.000443886
18.700000	0.000454505
18.650000	0.000465039
18.600000	0.00047542
18.550000	0.000485561
18.500000	0.000495347
18.450000	0.000504617
18.400000	0.000513124
18.350000	0.000520437
&
```
