## Supplementary material for "All-at-once RNA folding with 3D motif prediction framed by evolutionary information": RF02510_PYLIS_3.cacofold.helixcov

```
# RMs = 1 L = 100

# RM_HELIX NESTED 15-35 60-81, nbp = 21 nbp_cov = 0
# pvals: 0.677535,0.640121,0.429293,0.117081,0.408444,0.408444,0.792343,0.408444,0.408444,0.213525,0.624333,0.309283,0.265576,0.408444,0.429293,0.408444,0.797889,0.35202,0.429293,0.797889,0.232172
# aggregated NONE
NESTED  ::::::::::::::<<<<<<<<<<<<<<<<<<<<<________________________>>>>>>>>->>>>>>>>>>>>>:::::::::::::::::::
        ::::::::::::::::::::::::::::::::::::::::::::::::::::::::::::::::::::::::::::::::::::::::::::::::::::
```
