## Supplementary material for "All-at-once RNA folding with 3D motif prediction framed by evolutionary information": RF02510_PYLIS_3.cacofold.power

```
# Power analysis of CaCoFold structure 
#
# Powertype = SINGLE SUBSTITUTIONS
# covary  left_pos      right_pos    substitutions      power
#----------------------------------------------------------------
          15		81		14		0.45
          16		80		11		0.35
          17		79		4		0.07
          18		78		20		0.59
          19		77		1		0.00
          20		76		1		0.00
          21		75		18		0.55
          22		74		2		0.00
          23		73		5		0.11
          24		72		12		0.39
          25		71		5		0.11
          26		70		10		0.32
          27		69		20		0.59
          28		67		1		0.00
          29		66		8		0.24
          30		65		5		0.11
          31		64		11		0.35
          32		63		13		0.42
          33		62		7		0.20
          34		61		7		0.20
          35		60		12		0.39
#
# BPAIRS 21
# avg substitutions per BP  8.9
# BPAIRS expected to covary 5.4 +/- 1.8
# BPAIRS observed to covary 0
#
```
