## Supplementary material for "All-at-once RNA folding with 3D motif prediction framed by evolutionary information": RF02510_PYLIS_3.power

```
# Power analysis of given structure 
#
# Powertype = SINGLE SUBSTITUTIONS
# covary  left_pos      right_pos    substitutions      power
#----------------------------------------------------------------
          3		12		7		0.20
          25		32		4		0.07
          33		62		7		0.20
          34		61		7		0.20
          35		60		12		0.39
          77		98		4		0.07
          79		96		15		0.47
          80		95		3		0.02
#
# BPAIRS 8
# avg substitutions per BP  7.4
# BPAIRS expected to covary 1.6 +/- 1.1
# BPAIRS observed to covary 0
#
```
