## Supplementary material for "All-at-once RNA folding with 3D motif prediction framed by evolutionary information": RF02510_PYLIS_3.surv

```
6.500000	0.125
1.950000	0.25
1.150000	0.375
0.750000	0.5
-0.050000	0.875
-2.650000	1
&
23.000000	0.000202347
20.350000	0.000404694
18.200000	0.000607042
16.200000	0.000809389
16.150000	0.00101174
15.800000	0.00121408
15.250000	0.00141643
14.600000	0.00182113
14.250000	0.00202347
14.000000	0.00242817
13.450000	0.00283286
13.050000	0.00303521
12.950000	0.00323756
12.600000	0.0034399
12.500000	0.0038446
12.400000	0.00404694
12.000000	0.00424929
11.850000	0.00445164
11.800000	0.00465399
11.700000	0.00485633
11.400000	0.00505868
11.100000	0.00526103
11.000000	0.00566572
10.700000	0.00586807
10.650000	0.00607042
10.550000	0.00647511
10.500000	0.00667746
10.350000	0.00708215
10.300000	0.0072845
10.250000	0.00748685
10.100000	0.00768919
10.000000	0.00789154
9.850000	0.00849858
9.700000	0.00870093
9.650000	0.00890328
9.600000	0.00910563
9.550000	0.00930797
9.500000	0.00971267
9.450000	0.00991501
9.350000	0.0101174
9.300000	0.0103197
9.250000	0.0107244
9.150000	0.0109268
9.100000	0.0111291
9.050000	0.0113314
9.000000	0.0115338
8.950000	0.0117361
8.850000	0.0119385
8.750000	0.0121408
8.600000	0.0123432
8.550000	0.0133549
8.500000	0.0135573
8.350000	0.0141643
8.200000	0.0147713
8.150000	0.015176
8.100000	0.0153784
8.050000	0.0159854
8.000000	0.0161878
7.850000	0.0163901
7.800000	0.0165925
7.700000	0.0180089
7.650000	0.0182113
7.600000	0.019223
7.550000	0.0194253
7.500000	0.01983
7.450000	0.0208418
7.400000	0.0216512
7.350000	0.0222582
7.250000	0.0224605
7.200000	0.0226629
7.150000	0.0230676
7.050000	0.0232699
7.000000	0.0234723
6.950000	0.0236746
6.900000	0.0240793
6.850000	0.0242817
6.800000	0.0246864
6.700000	0.0250911
6.650000	0.0263051
6.600000	0.0267098
6.550000	0.0269122
6.450000	0.0277216
6.400000	0.0283286
6.350000	0.0293403
6.300000	0.0301497
6.250000	0.0307568
6.200000	0.0317685
6.150000	0.0321732
6.100000	0.0325779
6.050000	0.0329826
6.000000	0.033792
5.950000	0.0341967
5.900000	0.0358155
5.850000	0.0364225
5.800000	0.0366248
5.750000	0.0374342
5.700000	0.039053
5.650000	0.0398624
5.600000	0.0402671
5.550000	0.0408741
5.500000	0.0420882
5.450000	0.0422906
5.400000	0.0435047
5.350000	0.0439093
5.300000	0.0451234
5.250000	0.0469446
5.200000	0.0479563
5.150000	0.048968
5.100000	0.0503845
5.050000	0.0507892
5.000000	0.0513962
4.950000	0.0522056
4.900000	0.0528126
4.850000	0.0534197
4.800000	0.0538244
4.750000	0.0550384
4.700000	0.0560502
4.650000	0.0564549
4.600000	0.0570619
4.550000	0.058276
4.500000	0.0590854
4.450000	0.0607042
4.400000	0.0617159
4.350000	0.0623229
4.300000	0.0639417
4.250000	0.0653582
4.200000	0.0663699
4.150000	0.0673816
4.100000	0.0690004
4.050000	0.0698098
4.000000	0.0714286
3.950000	0.072845
3.900000	0.0740591
3.850000	0.0746661
3.800000	0.0756779
3.750000	0.077499
3.700000	0.0783084
3.650000	0.0797248
3.600000	0.0819506
3.550000	0.0841764
3.500000	0.0849858
3.450000	0.0859976
3.400000	0.086807
3.350000	0.0878187
3.300000	0.0884257
3.250000	0.0898422
3.200000	0.0922703
3.150000	0.0938891
3.100000	0.0961149
3.050000	0.096722
3.000000	0.0975314
2.950000	0.0997572
2.900000	0.102185
2.850000	0.104006
2.800000	0.105221
2.750000	0.106232
2.700000	0.107446
2.650000	0.110886
2.600000	0.112707
2.550000	0.115136
2.500000	0.116552
2.450000	0.118373
2.400000	0.120194
2.350000	0.121813
2.300000	0.124241
2.250000	0.126872
2.200000	0.127883
2.150000	0.130109
2.100000	0.131323
2.050000	0.134561
2.000000	0.136584
1.950000	0.138608
1.900000	0.141238
1.850000	0.143667
1.800000	0.144476
1.750000	0.147713
1.700000	0.149332
1.650000	0.15257
1.600000	0.155605
1.550000	0.158438
1.500000	0.161271
1.450000	0.164104
1.400000	0.166936
1.350000	0.168353
1.300000	0.171186
1.250000	0.173007
1.200000	0.17503
1.150000	0.177863
1.100000	0.181505
1.050000	0.184338
1.000000	0.186969
0.950000	0.190206
0.900000	0.193242
0.850000	0.196682
0.800000	0.198098
0.750000	0.201335
0.700000	0.205787
0.650000	0.20862
0.600000	0.213072
0.550000	0.215702
0.500000	0.217726
0.450000	0.221166
0.400000	0.223594
0.350000	0.225617
0.300000	0.229866
0.250000	0.232699
0.200000	0.235532
0.150000	0.238365
0.100000	0.24221
0.050000	0.245852
0.000000	0.424929
-0.050000	0.645285
-0.100000	0.651153
-0.150000	0.655807
-0.200000	0.660664
-0.250000	0.663497
-0.300000	0.666734
-0.350000	0.671793
-0.400000	0.675233
-0.450000	0.680089
-0.500000	0.683124
-0.550000	0.68879
-0.600000	0.694253
-0.650000	0.699717
-0.700000	0.703966
-0.750000	0.709632
-0.800000	0.714488
-0.850000	0.717928
-0.900000	0.723391
-0.950000	0.728652
-1.000000	0.732902
-1.050000	0.738365
-1.100000	0.744435
-1.150000	0.74828
-1.200000	0.753743
-1.250000	0.760623
-1.300000	0.766896
-1.350000	0.771348
-1.400000	0.778227
-1.450000	0.785107
-1.500000	0.790368
-1.550000	0.795427
-1.600000	0.801093
-1.650000	0.805747
-1.700000	0.809794
-1.750000	0.814043
-1.800000	0.81809
-1.850000	0.822946
-1.900000	0.826993
-1.950000	0.829421
-2.000000	0.833671
-2.050000	0.838932
-2.100000	0.844193
-2.150000	0.850061
-2.200000	0.855726
-2.250000	0.860178
-2.300000	0.865034
-2.350000	0.86807
-2.400000	0.871712
-2.450000	0.876568
-2.500000	0.879806
-2.550000	0.882841
-2.600000	0.886483
-2.650000	0.889721
-2.700000	0.893565
-2.750000	0.898017
-2.800000	0.901862
-2.850000	0.904694
-2.900000	0.908539
-2.950000	0.910967
-3.000000	0.914002
-3.050000	0.916228
-3.100000	0.919061
-3.150000	0.921489
-3.200000	0.924727
-3.250000	0.927155
-3.300000	0.93019
-3.350000	0.932214
-3.400000	0.935654
-3.450000	0.937677
-3.500000	0.939093
-3.550000	0.941926
-3.600000	0.943545
-3.650000	0.945164
-3.700000	0.946378
-3.750000	0.947592
-3.800000	0.949616
-3.850000	0.951841
-3.900000	0.953865
-3.950000	0.954877
-4.000000	0.956495
-4.050000	0.958924
-4.100000	0.960542
-4.150000	0.962363
-4.200000	0.964387
-4.250000	0.964994
-4.300000	0.966006
-4.350000	0.966613
-4.400000	0.967827
-4.450000	0.969648
-4.500000	0.970457
-4.550000	0.971874
-4.600000	0.972885
-4.650000	0.9741
-4.700000	0.975111
-4.750000	0.975718
-4.800000	0.976932
-4.850000	0.977539
-4.900000	0.978551
-4.950000	0.979563
-5.000000	0.980575
-5.050000	0.980979
-5.100000	0.981586
-5.150000	0.982193
-5.200000	0.9828
-5.250000	0.983812
-5.300000	0.984015
-5.350000	0.985229
-5.400000	0.986443
-5.450000	0.987252
-5.550000	0.987859
-5.600000	0.988466
-5.650000	0.989276
-5.700000	0.989478
-5.750000	0.989883
-5.800000	0.990287
-5.900000	0.99049
-5.950000	0.990894
-6.000000	0.991501
-6.050000	0.991906
-6.100000	0.992513
-6.150000	0.992918
-6.200000	0.99393
-6.250000	0.994537
-6.400000	0.995144
-6.450000	0.995346
-6.500000	0.995548
-6.600000	0.996155
-6.650000	0.99656
-6.700000	0.996965
-6.750000	0.997572
-6.950000	0.997774
-7.000000	0.997977
-7.100000	0.998179
-7.300000	0.998381
-7.500000	0.998584
-7.600000	0.998786
-7.700000	0.998988
-7.850000	0.999393
-8.200000	0.999595
-8.300000	0.999798
-8.400000	1
&
24.650000	1.0101e-05
24.150000	2.0202e-05
24.050000	3.0303e-05
22.650000	4.0404e-05
22.300000	5.05051e-05
22.050000	6.06061e-05
21.900000	7.07071e-05
21.750000	8.08081e-05
21.700000	9.09091e-05
21.350000	0.00010101
21.100000	0.000111111
20.800000	0.000131313
20.550000	0.000141414
20.400000	0.000151515
20.250000	0.000161616
20.200000	0.000171717
19.950000	0.000191919
19.850000	0.00020202
19.750000	0.000222222
19.700000	0.000232323
19.650000	0.000242424
19.600000	0.000262626
19.550000	0.000272727
19.500000	0.000282828
19.450000	0.000292929
19.350000	0.00030303
19.250000	0.000323232
19.100000	0.000333333
19.050000	0.000343434
19.000000	0.000353535
18.900000	0.000363636
18.850000	0.000373737
18.800000	0.000383838
18.750000	0.000393939
18.650000	0.000414141
18.600000	0.000444444
18.550000	0.000464646
18.500000	0.000474747
18.450000	0.000494949
18.400000	0.000505051
18.350000	0.000515152
18.200000	0.000545455
18.150000	0.000555556
18.100000	0.000575758
18.050000	0.00059596
17.950000	0.000626263
17.900000	0.000636364
17.850000	0.000656566
17.700000	0.000666667
17.650000	0.000686869
17.600000	0.00069697
17.550000	0.000727273
17.500000	0.000737374
17.450000	0.000747475
17.350000	0.000767677
17.300000	0.00079798
17.250000	0.000808081
17.200000	0.000828283
17.150000	0.000848485
17.100000	0.000858586
17.050000	0.000878788
17.000000	0.000919192
16.950000	0.000959596
16.900000	0.000969697
16.850000	0.000989899
16.750000	0.0010202
16.700000	0.00106061
16.650000	0.00109091
16.600000	0.00110101
16.550000	0.00112121
16.500000	0.00116162
16.450000	0.00117172
16.400000	0.00119192
16.350000	0.00122222
16.300000	0.00127273
16.250000	0.00129293
16.200000	0.00131313
16.150000	0.00134343
16.100000	0.00136364
16.050000	0.00140404
16.000000	0.00146465
15.950000	0.00149495
15.900000	0.00155556
15.850000	0.00160606
15.800000	0.00165657
15.750000	0.00172727
15.700000	0.00175758
15.650000	0.00180808
15.600000	0.00186869
15.550000	0.00188889
15.500000	0.00190909
15.450000	0.00194949
15.400000	0.0019596
15.350000	0.002
15.300000	0.00209091
15.250000	0.00213131
15.200000	0.00216162
15.150000	0.00220202
15.100000	0.00225253
15.050000	0.00231313
15.000000	0.00232323
14.950000	0.00240404
14.900000	0.00251515
14.850000	0.00258586
14.800000	0.00267677
14.750000	0.00272727
14.700000	0.00280808
14.650000	0.00285859
14.600000	0.00287879
14.550000	0.00293939
14.500000	0.0030101
14.450000	0.00308081
14.400000	0.00314141
14.350000	0.00322222
14.300000	0.00328283
14.250000	0.00334343
14.200000	0.00344444
14.150000	0.00350505
14.100000	0.00355556
14.050000	0.00366667
14.000000	0.00375758
13.950000	0.00378788
13.900000	0.00383838
13.850000	0.00389899
13.800000	0.0039899
13.750000	0.00410101
13.700000	0.00415152
13.650000	0.00422222
13.600000	0.00431313
13.550000	0.00440404
13.500000	0.00451515
13.450000	0.00460606
13.400000	0.00470707
13.350000	0.00484848
13.300000	0.00494949
13.250000	0.0050404
13.200000	0.00515152
13.150000	0.00524242
13.100000	0.00533333
13.050000	0.00551515
13.000000	0.00560606
12.950000	0.00571717
12.900000	0.00579798
12.850000	0.00593939
12.800000	0.0059899
12.750000	0.00612121
12.700000	0.00623232
12.650000	0.00641414
12.600000	0.00655556
12.550000	0.00666667
12.500000	0.00683838
12.450000	0.0070202
12.400000	0.00719192
12.350000	0.00734343
12.300000	0.00745455
12.250000	0.00765657
12.200000	0.00776768
12.150000	0.00793939
12.100000	0.00819192
12.050000	0.00836364
12.000000	0.00847475
11.950000	0.00863636
11.900000	0.00882828
11.850000	0.0089899
11.800000	0.00917172
11.750000	0.00933333
11.700000	0.00950505
11.650000	0.00963636
11.600000	0.00977778
11.550000	0.0100202
11.500000	0.0102626
11.450000	0.0105354
11.400000	0.0107071
11.350000	0.0109697
11.300000	0.0112121
11.250000	0.0114848
11.200000	0.011697
11.150000	0.0118687
11.100000	0.0120707
11.050000	0.0123434
11.000000	0.012596
10.950000	0.0128283
10.900000	0.0129596
10.850000	0.0133131
10.800000	0.013596
10.750000	0.0138182
10.700000	0.0140808
10.650000	0.014404
10.600000	0.0146869
10.550000	0.014899
10.500000	0.0151212
10.450000	0.0153232
10.400000	0.015596
10.350000	0.0159192
10.300000	0.0161515
10.250000	0.0163838
10.200000	0.0166162
10.150000	0.0169091
10.100000	0.0172424
10.050000	0.0175758
10.000000	0.0179192
9.950000	0.0182828
9.900000	0.018596
9.850000	0.018899
9.800000	0.0191717
9.750000	0.0195354
9.700000	0.019798
9.650000	0.0202121
9.600000	0.0205051
9.550000	0.0208788
9.500000	0.0212828
9.450000	0.0216162
9.400000	0.021899
9.350000	0.0223939
9.300000	0.022899
9.250000	0.023303
9.200000	0.0237172
9.150000	0.0241414
9.100000	0.0244747
9.050000	0.0249192
9.000000	0.0253131
8.950000	0.0257677
8.900000	0.0261717
8.850000	0.0264949
8.800000	0.0270808
8.750000	0.0275354
8.700000	0.0280909
8.650000	0.0286465
8.600000	0.0291616
8.550000	0.0296162
8.500000	0.0301818
8.450000	0.0306667
8.400000	0.0311515
8.350000	0.0316162
8.300000	0.0322323
8.250000	0.0327778
8.200000	0.0333232
8.150000	0.0338889
8.100000	0.0344848
8.050000	0.0350707
8.000000	0.0356162
7.950000	0.0361515
7.900000	0.0368788
7.850000	0.0374242
7.800000	0.0380707
7.750000	0.0387273
7.700000	0.0394242
7.650000	0.0400707
7.600000	0.040798
7.550000	0.0415152
7.500000	0.0421515
7.450000	0.0428889
7.400000	0.0437677
7.350000	0.0445354
7.300000	0.0453434
7.250000	0.0461717
7.200000	0.0470202
7.150000	0.0478182
7.100000	0.0485354
7.050000	0.0494949
7.000000	0.0503232
6.950000	0.0510707
6.900000	0.0520202
6.850000	0.0527778
6.800000	0.0535354
6.750000	0.0543333
6.700000	0.055202
6.650000	0.0563636
6.600000	0.0573232
6.550000	0.0581717
6.500000	0.0592323
6.450000	0.0603838
6.400000	0.0613232
6.350000	0.0624848
6.300000	0.0635859
6.250000	0.0646263
6.200000	0.0657576
6.150000	0.0668788
6.100000	0.0677172
6.050000	0.0686465
6.000000	0.0698283
5.950000	0.0708586
5.900000	0.0719697
5.850000	0.0730909
5.800000	0.0744242
5.750000	0.0756162
5.700000	0.0766364
5.650000	0.0778081
5.600000	0.0790303
5.550000	0.0803636
5.500000	0.0816162
5.450000	0.0829394
5.400000	0.0840505
5.350000	0.0855556
5.300000	0.0869798
5.250000	0.0883232
5.200000	0.0895859
5.150000	0.0911111
5.100000	0.0925758
5.050000	0.0938889
5.000000	0.0953535
4.950000	0.0968788
4.900000	0.0981717
4.850000	0.0995455
4.800000	0.10097
4.750000	0.102313
4.700000	0.103717
4.650000	0.105263
4.600000	0.106859
4.550000	0.108455
4.500000	0.10999
4.450000	0.111545
4.400000	0.113192
4.350000	0.115
4.300000	0.117081
4.250000	0.118727
4.200000	0.120818
4.150000	0.122535
4.100000	0.124657
4.050000	0.126606
4.000000	0.128657
3.950000	0.130384
3.900000	0.132374
3.850000	0.134475
3.800000	0.136263
3.750000	0.138202
3.700000	0.140444
3.650000	0.142596
3.600000	0.144626
3.550000	0.146737
3.500000	0.149141
3.450000	0.151162
3.400000	0.153364
3.350000	0.155636
3.300000	0.157848
3.250000	0.160394
3.200000	0.162687
3.150000	0.164879
3.100000	0.167323
3.050000	0.169758
3.000000	0.172131
2.950000	0.174566
2.900000	0.17703
2.850000	0.179616
2.800000	0.182424
2.750000	0.184939
2.700000	0.187677
2.650000	0.190394
2.600000	0.193141
2.550000	0.195707
2.500000	0.198626
2.450000	0.201616
2.400000	0.204677
2.350000	0.207525
2.300000	0.210404
2.250000	0.213525
2.200000	0.216919
2.150000	0.219869
2.100000	0.222949
2.050000	0.226061
2.000000	0.229303
1.950000	0.232172
1.900000	0.235343
1.850000	0.238687
1.800000	0.241798
1.750000	0.245212
1.700000	0.248535
1.650000	0.252051
1.600000	0.255424
1.550000	0.258525
1.500000	0.262
1.450000	0.265576
1.400000	0.269545
1.350000	0.273495
1.300000	0.277071
1.250000	0.280697
1.200000	0.284525
1.150000	0.288485
1.100000	0.292646
1.050000	0.296606
1.000000	0.300747
0.950000	0.305051
0.900000	0.309283
0.850000	0.313566
0.800000	0.317889
0.750000	0.321818
0.700000	0.325879
0.650000	0.330162
0.600000	0.334606
0.550000	0.338737
0.500000	0.343303
0.450000	0.347667
0.400000	0.35202
0.350000	0.356768
0.300000	0.361374
0.250000	0.36598
0.200000	0.37098
0.150000	0.375333
0.100000	0.380515
0.050000	0.385899
0.000000	0.408444
-0.050000	0.429293
-0.100000	0.434707
-0.150000	0.440273
-0.200000	0.445798
-0.250000	0.452051
-0.300000	0.458707
-0.350000	0.465182
-0.400000	0.471677
-0.450000	0.478808
-0.500000	0.486485
-0.550000	0.494576
-0.600000	0.503121
-0.650000	0.510889
-0.700000	0.51903
-0.750000	0.527444
-0.800000	0.535586
-0.850000	0.543444
-0.900000	0.551434
-0.950000	0.559838
-1.000000	0.567626
-1.050000	0.576212
-1.100000	0.584737
-1.150000	0.592909
-1.200000	0.600626
-1.250000	0.60904
-1.300000	0.617141
-1.350000	0.624333
-1.400000	0.632455
-1.450000	0.640121
-1.500000	0.647768
-1.550000	0.655273
-1.600000	0.662323
-1.650000	0.670636
-1.700000	0.677535
-1.750000	0.684818
-1.800000	0.691788
-1.850000	0.698798
-1.900000	0.706162
-1.950000	0.713283
-2.000000	0.72004
-2.050000	0.726141
-2.100000	0.733101
-2.150000	0.739434
-2.200000	0.745697
-2.250000	0.752061
-2.300000	0.758131
-2.350000	0.76398
-2.400000	0.76999
-2.450000	0.775707
-2.500000	0.781384
-2.550000	0.787111
-2.600000	0.792343
-2.650000	0.797889
-2.700000	0.802909
-2.750000	0.807929
-2.800000	0.813354
-2.850000	0.818505
-2.900000	0.823545
-2.950000	0.828333
-3.000000	0.833172
-3.050000	0.837525
-3.100000	0.841919
-3.150000	0.845919
-3.200000	0.850303
-3.250000	0.854374
-3.300000	0.858444
-3.350000	0.862364
-3.400000	0.866475
-3.450000	0.870364
-3.500000	0.874121
-3.550000	0.87804
-3.600000	0.881566
-3.650000	0.884859
-3.700000	0.888616
-3.750000	0.891859
-3.800000	0.894869
-3.850000	0.897636
-3.900000	0.900768
-3.950000	0.903818
-4.000000	0.906929
-4.050000	0.909646
-4.100000	0.912626
-4.150000	0.915455
-4.200000	0.918141
-4.250000	0.920747
-4.300000	0.923424
-4.350000	0.925657
-4.400000	0.92802
-4.450000	0.930495
-4.500000	0.932768
-4.550000	0.935182
-4.600000	0.937162
-4.650000	0.939576
-4.700000	0.941465
-4.750000	0.943424
-4.800000	0.945657
-4.850000	0.947626
-4.900000	0.949505
-4.950000	0.951232
-5.000000	0.952859
-5.050000	0.954606
-5.100000	0.956293
-5.150000	0.957798
-5.200000	0.959475
-5.250000	0.961091
-5.300000	0.962556
-5.350000	0.964091
-5.400000	0.965465
-5.450000	0.966586
-5.500000	0.967848
-5.550000	0.96904
-5.600000	0.970101
-5.650000	0.971384
-5.700000	0.972323
-5.750000	0.973444
-5.800000	0.974606
-5.850000	0.975525
-5.900000	0.976404
-5.950000	0.977303
-6.000000	0.978394
-6.050000	0.979313
-6.100000	0.98001
-6.150000	0.980788
-6.200000	0.981646
-6.250000	0.982333
-6.300000	0.983222
-6.350000	0.98402
-6.400000	0.984727
-6.450000	0.985374
-6.500000	0.98601
-6.550000	0.986707
-6.600000	0.987283
-6.650000	0.987788
-6.700000	0.988323
-6.750000	0.988788
-6.800000	0.989202
-6.850000	0.989545
-6.900000	0.99
-6.950000	0.990455
-7.000000	0.99097
-7.050000	0.991475
-7.100000	0.991848
-7.150000	0.992152
-7.200000	0.992626
-7.250000	0.993
-7.300000	0.993424
-7.350000	0.993758
-7.400000	0.994071
-7.450000	0.994394
-7.500000	0.994687
-7.550000	0.99498
-7.600000	0.995323
-7.650000	0.995626
-7.700000	0.995768
-7.750000	0.99597
-7.800000	0.996172
-7.850000	0.996333
-7.900000	0.996556
-7.950000	0.996737
-8.000000	0.996919
-8.050000	0.997111
-8.100000	0.997293
-8.150000	0.997495
-8.200000	0.997626
-8.250000	0.997768
-8.300000	0.997889
-8.350000	0.99804
-8.400000	0.998152
-8.450000	0.998283
-8.500000	0.998434
-8.550000	0.998495
-8.600000	0.998596
-8.650000	0.998646
-8.700000	0.998727
-8.750000	0.998859
-8.800000	0.998929
-8.850000	0.99897
-8.900000	0.99902
-8.950000	0.999101
-9.000000	0.999131
-9.050000	0.999212
-9.100000	0.999253
-9.150000	0.999303
-9.200000	0.999343
-9.250000	0.999394
-9.300000	0.999444
-9.350000	0.999485
-9.400000	0.999495
-9.450000	0.999515
-9.500000	0.999556
-9.600000	0.999606
-9.650000	0.999636
-9.750000	0.999646
-9.850000	0.999657
-9.900000	0.999687
-9.950000	1
&
59.750000	1.00127e-15
59.700000	1.03479e-15
59.650000	1.06944e-15
59.600000	1.10525e-15
59.550000	1.14226e-15
59.500000	1.18051e-15
59.450000	1.22004e-15
59.400000	1.26089e-15
59.350000	1.30311e-15
59.300000	1.34674e-15
59.250000	1.39183e-15
59.200000	1.43844e-15
59.150000	1.4866e-15
59.100000	1.53637e-15
59.050000	1.58782e-15
59.000000	1.64098e-15
58.950000	1.69592e-15
58.900000	1.75271e-15
58.850000	1.81139e-15
58.800000	1.87204e-15
58.750000	1.93472e-15
58.700000	1.9995e-15
58.650000	2.06644e-15
58.600000	2.13563e-15
58.550000	2.20713e-15
58.500000	2.28103e-15
58.450000	2.3574e-15
58.400000	2.43632e-15
58.350000	2.51789e-15
58.300000	2.60219e-15
58.250000	2.68931e-15
58.200000	2.77935e-15
58.150000	2.8724e-15
58.100000	2.96857e-15
58.050000	3.06795e-15
58.000000	3.17067e-15
57.950000	3.27682e-15
57.900000	3.38652e-15
57.850000	3.4999e-15
57.800000	3.61707e-15
57.750000	3.73816e-15
57.700000	3.86331e-15
57.650000	3.99264e-15
57.600000	4.12631e-15
57.550000	4.26444e-15
57.500000	4.40721e-15
57.450000	4.55475e-15
57.400000	4.70723e-15
57.350000	4.86481e-15
57.300000	5.02767e-15
57.250000	5.19597e-15
57.200000	5.36992e-15
57.150000	5.54968e-15
57.100000	5.73546e-15
57.050000	5.92746e-15
57.000000	6.12588e-15
56.950000	6.33095e-15
56.900000	6.54288e-15
56.850000	6.7619e-15
56.800000	6.98825e-15
56.750000	7.22218e-15
56.700000	7.46394e-15
56.650000	7.71379e-15
56.600000	7.972e-15
56.550000	8.23886e-15
56.500000	8.51464e-15
56.450000	8.79966e-15
56.400000	9.09421e-15
56.350000	9.39862e-15
56.300000	9.71322e-15
56.250000	1.00383e-14
56.200000	1.03744e-14
56.150000	1.07216e-14
56.100000	1.10805e-14
56.050000	1.14514e-14
56.000000	1.18347e-14
55.950000	1.22308e-14
55.900000	1.26402e-14
55.850000	1.30633e-14
55.800000	1.35005e-14
55.750000	1.39524e-14
55.700000	1.44194e-14
55.650000	1.4902e-14
55.600000	1.54008e-14
55.550000	1.59162e-14
55.500000	1.64489e-14
55.450000	1.69995e-14
55.400000	1.75684e-14
55.350000	1.81565e-14
55.300000	1.87641e-14
55.250000	1.93921e-14
55.200000	2.00412e-14
55.150000	2.07119e-14
55.100000	2.14051e-14
55.050000	2.21215e-14
55.000000	2.28619e-14
54.950000	2.3627e-14
54.900000	2.44177e-14
54.850000	2.52349e-14
54.800000	2.60795e-14
54.750000	2.69523e-14
54.700000	2.78543e-14
54.650000	2.87864e-14
54.600000	2.97498e-14
54.550000	3.07454e-14
54.500000	3.17743e-14
54.450000	3.28377e-14
54.400000	3.39366e-14
54.350000	3.50723e-14
54.300000	3.6246e-14
54.250000	3.7459e-14
54.200000	3.87125e-14
54.150000	4.0008e-14
54.100000	4.13469e-14
54.050000	4.27305e-14
54.000000	4.41604e-14
53.950000	4.56382e-14
53.900000	4.71654e-14
53.850000	4.87437e-14
53.800000	5.03748e-14
53.750000	5.20604e-14
53.700000	5.38025e-14
53.650000	5.56029e-14
53.600000	5.74635e-14
53.550000	5.93863e-14
53.500000	6.13734e-14
53.450000	6.34271e-14
53.400000	6.55494e-14
53.350000	6.77428e-14
53.300000	7.00095e-14
53.250000	7.2352e-14
53.200000	7.4773e-14
53.150000	7.72749e-14
53.100000	7.98605e-14
53.050000	8.25326e-14
53.000000	8.52941e-14
52.950000	8.81479e-14
52.900000	9.10973e-14
52.850000	9.41452e-14
52.800000	9.72952e-14
52.750000	1.00551e-13
52.700000	1.03915e-13
52.650000	1.07392e-13
52.600000	1.10985e-13
52.550000	1.14698e-13
52.500000	1.18535e-13
52.450000	1.22501e-13
52.400000	1.266e-13
52.350000	1.30835e-13
52.300000	1.35212e-13
52.250000	1.39736e-13
52.200000	1.44411e-13
52.150000	1.49242e-13
52.100000	1.54235e-13
52.050000	1.59395e-13
52.000000	1.64728e-13
51.950000	1.70239e-13
51.900000	1.75934e-13
51.850000	1.8182e-13
51.800000	1.87902e-13
51.750000	1.94188e-13
51.700000	2.00684e-13
51.650000	2.07398e-13
51.600000	2.14336e-13
51.550000	2.21506e-13
51.500000	2.28916e-13
51.450000	2.36574e-13
51.400000	2.44487e-13
51.350000	2.52666e-13
51.300000	2.61118e-13
51.250000	2.69853e-13
51.200000	2.78879e-13
51.150000	2.88208e-13
51.100000	2.97849e-13
51.050000	3.07812e-13
51.000000	3.18108e-13
50.950000	3.28749e-13
50.900000	3.39745e-13
50.850000	3.51109e-13
50.800000	3.62853e-13
50.750000	3.7499e-13
50.700000	3.87533e-13
50.650000	4.00495e-13
50.600000	4.13891e-13
50.550000	4.27735e-13
50.500000	4.42041e-13
50.450000	4.56826e-13
50.400000	4.72106e-13
50.350000	4.87896e-13
50.300000	5.04214e-13
50.250000	5.21078e-13
50.200000	5.38506e-13
50.150000	5.56517e-13
50.100000	5.7513e-13
50.050000	5.94365e-13
50.000000	6.14243e-13
49.950000	6.34786e-13
49.900000	6.56016e-13
49.850000	6.77956e-13
49.800000	7.00629e-13
49.750000	7.2406e-13
49.700000	7.48275e-13
49.650000	7.733e-13
49.600000	7.99161e-13
49.550000	8.25886e-13
49.500000	8.53506e-13
49.450000	8.82048e-13
49.400000	9.11545e-13
49.350000	9.42028e-13
49.300000	9.73531e-13
49.250000	1.00609e-12
49.200000	1.03973e-12
49.150000	1.0745e-12
49.100000	1.11043e-12
49.050000	1.14756e-12
49.000000	1.18594e-12
48.950000	1.22559e-12
48.900000	1.26657e-12
48.850000	1.30893e-12
48.800000	1.35269e-12
48.750000	1.39792e-12
48.700000	1.44467e-12
48.650000	1.49297e-12
48.600000	1.54289e-12
48.550000	1.59448e-12
48.500000	1.6478e-12
48.450000	1.70289e-12
48.400000	1.75983e-12
48.350000	1.81867e-12
48.300000	1.87948e-12
48.250000	1.94232e-12
48.200000	2.00726e-12
48.150000	2.07437e-12
48.100000	2.14372e-12
48.050000	2.2154e-12
48.000000	2.28946e-12
47.950000	2.36601e-12
47.900000	2.44511e-12
47.850000	2.52686e-12
47.800000	2.61133e-12
47.750000	2.69864e-12
47.700000	2.78886e-12
47.650000	2.88209e-12
47.600000	2.97844e-12
47.550000	3.07801e-12
47.500000	3.18091e-12
47.450000	3.28725e-12
47.400000	3.39714e-12
47.350000	3.5107e-12
47.300000	3.62806e-12
47.250000	3.74934e-12
47.200000	3.87468e-12
47.150000	4.0042e-12
47.100000	4.13805e-12
47.050000	4.27638e-12
47.000000	4.41932e-12
46.950000	4.56705e-12
46.900000	4.71971e-12
46.850000	4.87747e-12
46.800000	5.0405e-12
46.750000	5.20898e-12
46.700000	5.38309e-12
46.650000	5.56302e-12
46.600000	5.74896e-12
46.550000	5.94112e-12
46.500000	6.13969e-12
46.450000	6.3449e-12
46.400000	6.55697e-12
46.350000	6.77612e-12
46.300000	7.0026e-12
46.250000	7.23664e-12
46.200000	7.4785e-12
46.150000	7.72844e-12
46.100000	7.98673e-12
46.050000	8.25366e-12
46.000000	8.5295e-12
45.950000	8.81455e-12
45.900000	9.10913e-12
45.850000	9.41355e-12
45.800000	9.72815e-12
45.750000	1.00532e-11
45.700000	1.03892e-11
45.650000	1.07364e-11
45.600000	1.10952e-11
45.550000	1.1466e-11
45.500000	1.18491e-11
45.450000	1.22451e-11
45.400000	1.26542e-11
45.350000	1.30771e-11
45.300000	1.35141e-11
45.250000	1.39656e-11
45.200000	1.44323e-11
45.150000	1.49146e-11
45.100000	1.54129e-11
45.050000	1.59279e-11
45.000000	1.64601e-11
44.950000	1.70101e-11
44.900000	1.75784e-11
44.850000	1.81658e-11
44.800000	1.87727e-11
44.750000	1.93999e-11
44.700000	2.00481e-11
44.650000	2.07179e-11
44.600000	2.14101e-11
44.550000	2.21254e-11
44.500000	2.28646e-11
44.450000	2.36285e-11
44.400000	2.44179e-11
44.350000	2.52337e-11
44.300000	2.60767e-11
44.250000	2.69478e-11
44.200000	2.78481e-11
44.150000	2.87784e-11
44.100000	2.97398e-11
44.050000	3.07333e-11
44.000000	3.17599e-11
43.950000	3.28209e-11
43.900000	3.39173e-11
43.850000	3.50502e-11
43.800000	3.62211e-11
43.750000	3.7431e-11
43.700000	3.86813e-11
43.650000	3.99733e-11
43.600000	4.13085e-11
43.550000	4.26883e-11
43.500000	4.41142e-11
43.450000	4.55876e-11
43.400000	4.71103e-11
43.350000	4.86838e-11
43.300000	5.03098e-11
43.250000	5.19901e-11
43.200000	5.37266e-11
43.150000	5.5521e-11
43.100000	5.73752e-11
43.050000	5.92915e-11
43.000000	6.12716e-11
42.950000	6.33179e-11
42.900000	6.54325e-11
42.850000	6.76177e-11
42.800000	6.98758e-11
42.750000	7.22093e-11
42.700000	7.46207e-11
42.650000	7.71126e-11
42.600000	7.96877e-11
42.550000	8.23487e-11
42.500000	8.50986e-11
42.450000	8.79403e-11
42.400000	9.08768e-11
42.350000	9.39113e-11
42.300000	9.70471e-11
42.250000	1.00288e-10
42.200000	1.03636e-10
42.150000	1.07097e-10
42.100000	1.10672e-10
42.050000	1.14368e-10
42.000000	1.18186e-10
41.950000	1.22132e-10
41.900000	1.2621e-10
41.850000	1.30424e-10
41.800000	1.34778e-10
41.750000	1.39278e-10
41.700000	1.43928e-10
41.650000	1.48733e-10
41.600000	1.53698e-10
41.550000	1.58829e-10
41.500000	1.64131e-10
41.450000	1.6961e-10
41.400000	1.75273e-10
41.350000	1.81124e-10
41.300000	1.8717e-10
41.250000	1.93418e-10
41.200000	1.99874e-10
41.150000	2.06546e-10
41.100000	2.1344e-10
41.050000	2.20565e-10
41.000000	2.27927e-10
40.950000	2.35535e-10
40.900000	2.43396e-10
40.850000	2.5152e-10
40.800000	2.59915e-10
40.750000	2.6859e-10
40.700000	2.77554e-10
40.650000	2.86818e-10
40.600000	2.9639e-10
40.550000	3.06282e-10
40.500000	3.16504e-10
40.450000	3.27066e-10
40.400000	3.37981e-10
40.350000	3.4926e-10
40.300000	3.60916e-10
40.250000	3.7296e-10
40.200000	3.85405e-10
40.150000	3.98266e-10
40.100000	4.11556e-10
40.050000	4.25289e-10
40.000000	4.3948e-10
39.950000	4.54145e-10
39.900000	4.69298e-10
39.850000	4.84957e-10
39.800000	5.01138e-10
39.750000	5.17859e-10
39.700000	5.35137e-10
39.650000	5.52991e-10
39.600000	5.71441e-10
39.550000	5.90506e-10
39.500000	6.10207e-10
39.450000	6.30565e-10
39.400000	6.51601e-10
39.350000	6.73339e-10
39.300000	6.95802e-10
39.250000	7.19014e-10
39.200000	7.42999e-10
39.150000	7.67784e-10
39.100000	7.93396e-10
39.050000	8.19862e-10
39.000000	8.47209e-10
38.950000	8.75469e-10
38.900000	9.04671e-10
38.850000	9.34846e-10
38.800000	9.66027e-10
38.750000	9.98247e-10
38.700000	1.03154e-09
38.650000	1.06595e-09
38.600000	1.1015e-09
38.550000	1.13823e-09
38.500000	1.17619e-09
38.450000	1.21542e-09
38.400000	1.25595e-09
38.350000	1.29784e-09
38.300000	1.34112e-09
38.250000	1.38584e-09
38.200000	1.43205e-09
38.150000	1.47981e-09
38.100000	1.52915e-09
38.050000	1.58014e-09
38.000000	1.63283e-09
37.950000	1.68727e-09
37.900000	1.74353e-09
37.850000	1.80166e-09
37.800000	1.86173e-09
37.750000	1.92381e-09
37.700000	1.98795e-09
37.650000	2.05422e-09
37.600000	2.12271e-09
37.550000	2.19347e-09
37.500000	2.2666e-09
37.450000	2.34216e-09
37.400000	2.42024e-09
37.350000	2.50092e-09
37.300000	2.58428e-09
37.250000	2.67043e-09
37.200000	2.75944e-09
37.150000	2.85142e-09
37.100000	2.94646e-09
37.050000	3.04467e-09
37.000000	3.14615e-09
36.950000	3.25101e-09
36.900000	3.35936e-09
36.850000	3.47132e-09
36.800000	3.58701e-09
36.750000	3.70656e-09
36.700000	3.83008e-09
36.650000	3.95772e-09
36.600000	4.0896e-09
36.550000	4.22588e-09
36.500000	4.3667e-09
36.450000	4.51221e-09
36.400000	4.66256e-09
36.350000	4.81792e-09
36.300000	4.97845e-09
36.250000	5.14433e-09
36.200000	5.31573e-09
36.150000	5.49283e-09
36.100000	5.67584e-09
36.050000	5.86493e-09
36.000000	6.06032e-09
35.950000	6.26221e-09
35.900000	6.47083e-09
35.850000	6.68639e-09
35.800000	6.90912e-09
35.750000	7.13927e-09
35.700000	7.37708e-09
35.650000	7.62281e-09
35.600000	7.87671e-09
35.550000	8.13906e-09
35.500000	8.41015e-09
35.450000	8.69025e-09
35.400000	8.97968e-09
35.350000	9.27874e-09
35.300000	9.58775e-09
35.250000	9.90705e-09
35.200000	1.0237e-08
35.150000	1.05779e-08
35.100000	1.09301e-08
35.050000	1.12941e-08
35.000000	1.16701e-08
34.950000	1.20587e-08
34.900000	1.24602e-08
34.850000	1.28751e-08
34.800000	1.33038e-08
34.750000	1.37467e-08
34.700000	1.42043e-08
34.650000	1.46772e-08
34.600000	1.51658e-08
34.550000	1.56707e-08
34.500000	1.61924e-08
34.450000	1.67314e-08
34.400000	1.72883e-08
34.350000	1.78638e-08
34.300000	1.84583e-08
34.250000	1.90727e-08
34.200000	1.97075e-08
34.150000	2.03634e-08
34.100000	2.10411e-08
34.050000	2.17414e-08
34.000000	2.24649e-08
33.950000	2.32125e-08
33.900000	2.39849e-08
33.850000	2.4783e-08
33.800000	2.56077e-08
33.750000	2.64597e-08
33.700000	2.73401e-08
33.650000	2.82498e-08
33.600000	2.91897e-08
33.550000	3.01608e-08
33.500000	3.11642e-08
33.450000	3.2201e-08
33.400000	3.32722e-08
33.350000	3.4379e-08
33.300000	3.55226e-08
33.250000	3.67041e-08
33.200000	3.7925e-08
33.150000	3.91864e-08
33.100000	4.04897e-08
33.050000	4.18364e-08
33.000000	4.32278e-08
32.950000	4.46654e-08
32.900000	4.61507e-08
32.850000	4.76854e-08
32.800000	4.92711e-08
32.750000	5.09094e-08
32.700000	5.26022e-08
32.650000	5.43512e-08
32.600000	5.61583e-08
32.550000	5.80253e-08
32.500000	5.99544e-08
32.450000	6.19476e-08
32.400000	6.40069e-08
32.350000	6.61347e-08
32.300000	6.8333e-08
32.250000	7.06044e-08
32.200000	7.29512e-08
32.150000	7.53758e-08
32.100000	7.7881e-08
32.050000	8.04693e-08
32.000000	8.31436e-08
31.950000	8.59066e-08
31.900000	8.87613e-08
31.850000	9.17108e-08
31.800000	9.47582e-08
31.750000	9.79067e-08
31.700000	1.0116e-07
31.650000	1.04521e-07
31.600000	1.07993e-07
31.550000	1.11581e-07
31.500000	1.15287e-07
31.450000	1.19117e-07
31.400000	1.23074e-07
31.350000	1.27162e-07
31.300000	1.31385e-07
31.250000	1.35749e-07
31.200000	1.40257e-07
31.150000	1.44915e-07
31.100000	1.49728e-07
31.050000	1.547e-07
31.000000	1.59836e-07
30.950000	1.65144e-07
30.900000	1.70627e-07
30.850000	1.76292e-07
30.800000	1.82145e-07
30.750000	1.88191e-07
30.700000	1.94439e-07
30.650000	2.00893e-07
30.600000	2.07561e-07
30.550000	2.1445e-07
30.500000	2.21568e-07
30.450000	2.28922e-07
30.400000	2.36519e-07
30.350000	2.44368e-07
30.300000	2.52477e-07
30.250000	2.60854e-07
30.200000	2.69509e-07
30.150000	2.78451e-07
30.100000	2.87689e-07
30.050000	2.97233e-07
30.000000	3.07094e-07
29.950000	3.1728e-07
29.900000	3.27805e-07
29.850000	3.38677e-07
29.800000	3.4991e-07
29.750000	3.61515e-07
29.700000	3.73503e-07
29.650000	3.85889e-07
29.600000	3.98685e-07
29.550000	4.11904e-07
29.500000	4.25561e-07
29.450000	4.3967e-07
29.400000	4.54245e-07
29.350000	4.69303e-07
29.300000	4.8486e-07
29.250000	5.00931e-07
29.200000	5.17533e-07
29.150000	5.34685e-07
29.100000	5.52405e-07
29.050000	5.7071e-07
29.000000	5.89621e-07
28.950000	6.09158e-07
28.900000	6.2934e-07
28.850000	6.5019e-07
28.800000	6.71729e-07
28.750000	6.9398e-07
28.700000	7.16967e-07
28.650000	7.40714e-07
28.600000	7.65246e-07
28.550000	7.90588e-07
28.500000	8.16768e-07
28.450000	8.43813e-07
28.400000	8.71752e-07
28.350000	9.00614e-07
28.300000	9.30429e-07
28.250000	9.61229e-07
28.200000	9.93047e-07
28.150000	1.02592e-06
28.100000	1.05987e-06
28.050000	1.09494e-06
28.000000	1.13118e-06
27.950000	1.16861e-06
27.900000	1.20727e-06
27.850000	1.24721e-06
27.800000	1.28847e-06
27.750000	1.33109e-06
27.700000	1.37512e-06
27.650000	1.4206e-06
27.600000	1.46758e-06
27.550000	1.51611e-06
27.500000	1.56625e-06
27.450000	1.61803e-06
27.400000	1.67152e-06
27.350000	1.72678e-06
27.300000	1.78386e-06
27.250000	1.84282e-06
27.200000	1.90372e-06
27.150000	1.96664e-06
27.100000	2.03162e-06
27.050000	2.09875e-06
27.000000	2.16808e-06
26.950000	2.23971e-06
26.900000	2.31369e-06
26.850000	2.39011e-06
26.800000	2.46904e-06
26.750000	2.55058e-06
26.700000	2.6348e-06
26.650000	2.72179e-06
26.600000	2.81164e-06
26.550000	2.90445e-06
26.500000	3.00032e-06
26.450000	3.09934e-06
26.400000	3.20162e-06
26.350000	3.30726e-06
26.300000	3.41638e-06
26.250000	3.52909e-06
26.200000	3.6455e-06
26.150000	3.76574e-06
26.100000	3.88993e-06
26.050000	4.01821e-06
26.000000	4.15069e-06
25.950000	4.28754e-06
25.900000	4.42887e-06
25.850000	4.57485e-06
25.800000	4.72563e-06
25.750000	4.88135e-06
25.700000	5.04219e-06
25.650000	5.20831e-06
25.600000	5.37988e-06
25.550000	5.55708e-06
25.500000	5.74009e-06
25.450000	5.92911e-06
25.400000	6.12432e-06
25.350000	6.32594e-06
25.300000	6.53417e-06
25.250000	6.74922e-06
25.200000	6.97132e-06
25.150000	7.2007e-06
25.100000	7.43759e-06
25.050000	7.68225e-06
25.000000	7.93491e-06
24.950000	8.19585e-06
24.900000	8.46533e-06
24.850000	8.74363e-06
24.800000	9.03103e-06
24.750000	9.32784e-06
24.700000	9.63436e-06
24.650000	9.9509e-06
24.600000	1.02778e-05
24.550000	1.06154e-05
24.500000	1.0964e-05
24.450000	1.1324e-05
24.400000	1.16957e-05
24.350000	1.20796e-05
24.300000	1.2476e-05
24.250000	1.28854e-05
24.200000	1.33081e-05
24.150000	1.37446e-05
24.100000	1.41954e-05
24.050000	1.46608e-05
24.000000	1.51414e-05
23.950000	1.56377e-05
23.900000	1.61501e-05
23.850000	1.66793e-05
23.800000	1.72256e-05
23.750000	1.77898e-05
23.700000	1.83723e-05
23.650000	1.89737e-05
23.600000	1.95947e-05
23.550000	2.02359e-05
23.500000	2.08979e-05
23.450000	2.15815e-05
23.400000	2.22872e-05
23.350000	2.30158e-05
23.300000	2.37681e-05
23.250000	2.45448e-05
23.200000	2.53467e-05
23.150000	2.61745e-05
23.100000	2.70292e-05
23.050000	2.79116e-05
23.000000	2.88226e-05
22.950000	2.9763e-05
22.900000	3.07339e-05
22.850000	3.17361e-05
22.800000	3.27708e-05
22.750000	3.38388e-05
22.700000	3.49414e-05
22.650000	3.60795e-05
22.600000	3.72544e-05
22.550000	3.84672e-05
22.500000	3.9719e-05
22.450000	4.10112e-05
22.400000	4.23449e-05
22.350000	4.37216e-05
22.300000	4.51426e-05
22.250000	4.66092e-05
22.200000	4.81229e-05
22.150000	4.96853e-05
22.100000	5.12977e-05
22.050000	5.29619e-05
22.000000	5.46794e-05
21.950000	5.64518e-05
21.900000	5.8281e-05
21.850000	6.01687e-05
21.800000	6.21167e-05
21.750000	6.41269e-05
21.700000	6.62012e-05
21.650000	6.83416e-05
21.600000	7.05502e-05
21.550000	7.28291e-05
21.500000	7.51804e-05
21.450000	7.76065e-05
21.400000	8.01095e-05
21.350000	8.26919e-05
21.300000	8.53561e-05
21.250000	8.81045e-05
21.200000	9.09399e-05
21.150000	9.38647e-05
21.100000	9.68818e-05
21.050000	9.99939e-05
21.000000	0.000103204
20.950000	0.000106515
20.900000	0.00010993
20.850000	0.000113451
20.800000	0.000117083
20.750000	0.000120828
20.700000	0.000124691
20.650000	0.000128673
20.600000	0.000132779
20.550000	0.000137013
20.500000	0.000141377
20.450000	0.000145877
20.400000	0.000150515
20.350000	0.000155296
20.300000	0.000160224
20.250000	0.000165303
20.200000	0.000170536
20.150000	0.00017593
20.100000	0.000181487
20.050000	0.000187212
20.000000	0.00019311
19.950000	0.000199186
19.900000	0.000205444
19.850000	0.000211888
19.800000	0.000218524
19.750000	0.000225357
19.700000	0.000232391
19.650000	0.00023963
19.600000	0.000247081
19.550000	0.000254747
19.500000	0.000262634
19.450000	0.000270746
19.400000	0.000279088
19.350000	0.000287663
19.300000	0.000296477
19.250000	0.000305534
19.200000	0.000314836
19.150000	0.000324386
19.100000	0.000334189
19.050000	0.000344244
19.000000	0.000354554
18.950000	0.000365118
18.900000	0.000375935
18.850000	0.000387001
18.800000	0.000398309
18.750000	0.000409852
18.700000	0.000421614
18.650000	0.000433577
18.600000	0.000445709
18.550000	0.000457966
18.500000	0.000470279
18.450000	0.000482525
18.400000	0.000494456
&
```
