## Supplementary material for "All-at-once RNA folding with 3D motif prediction framed by evolutionary information": RF02511_PYLIS_4.cacofold.power

```
# Power analysis of CaCoFold structure 
#
# Powertype = SINGLE SUBSTITUTIONS
# covary  left_pos      right_pos    substitutions      power
#----------------------------------------------------------------
          19		56		0		0.00
          20		55		0		0.00
     *    21		54		2		0.00
          22		53		0		0.00
          23		52		0		0.00
          24		51		1		0.00
          25		50		1		0.00
          63		97		0		0.00
          64		96		0		0.00
          65		95		1		0.00
          66		94		1		0.00
          67		93		1		0.00
#
# BPAIRS 12
# avg substitutions per BP  0.6
# BPAIRS expected to covary 0.0 +/- 0.0
# BPAIRS observed to covary 1
#
```
