## Supplementary material for "All-at-once RNA folding with 3D motif prediction framed by evolutionary information": RF02511_PYLIS_4.power

```
# Power analysis of given structure 
#
# Powertype = SINGLE SUBSTITUTIONS
# covary  left_pos      right_pos    substitutions      power
#----------------------------------------------------------------
          19		56		0		0.00
          20		55		0		0.00
     *    21		54		2		0.00
          22		53		0		0.00
          23		52		0		0.00
          32		49		0		0.00
          33		48		0		0.00
          34		47		0		0.00
          36		45		0		0.00
          37		44		0		0.00
          38		43		0		0.00
          59		67		0		0.00
          60		66		1		0.00
#
# BPAIRS 13
# avg substitutions per BP  0.2
# BPAIRS expected to covary 0.0 +/- 0.0
# BPAIRS observed to covary 1
#
```
