## Supplementary material for "All-at-once RNA folding with 3D motif prediction framed by evolutionary information": RF02511_PYLIS_4.surv

```
1.603646	0.0769231
-0.003546	1
&
1.832255	0.000202552
1.749124	0.000405104
1.742197	0.000607656
1.617501	0.00101276
1.569008	0.00121531
1.333471	0.00141787
0.862398	0.00222807
0.723847	0.00546891
0.654571	0.00587401
0.626861	0.00627912
0.585296	0.00668422
0.481383	0.00749443
0.467528	0.00911485
0.356687	0.00992506
0.301266	0.0107353
0.245846	0.0123557
0.238918	0.0125582
0.204281	0.0141787
0.086512	0.0145838
0.051875	0.015394
0.010309	0.0162042
-0.003546	0.98177
-0.010473	0.982175
-0.072821	0.983391
-0.114387	0.984201
-0.121314	0.985011
-0.169807	0.985214
-0.266793	0.985416
-0.308358	0.985619
-0.329141	0.986024
-0.349923	0.989265
-0.405344	0.99048
-0.453836	0.991695
-0.460764	0.992506
-0.502329	0.992708
-0.543895	0.993113
-0.550822	0.993316
-0.564677	0.994126
-0.592387	0.994531
-0.606243	0.995341
-0.633953	0.995746
-0.640880	0.997367
-0.710156	0.998177
-0.724011	0.998987
-0.772504	0.999797
-1.285142	1
&
2.199415	6.73401e-07
2.109357	1.3468e-06
2.081647	2.0202e-06
2.040081	4.7138e-06
2.033154	8.08081e-06
1.991589	9.42761e-06
1.963878	1.21212e-05
1.956951	1.81818e-05
1.950023	1.88552e-05
1.936168	2.15488e-05
1.929241	2.22222e-05
1.922313	2.28956e-05
1.915386	2.42424e-05
1.908458	4.0404e-05
1.887675	4.98316e-05
1.880748	5.38721e-05
1.873820	5.99327e-05
1.866893	6.12795e-05
1.853038	6.32997e-05
1.846110	6.39731e-05
1.839182	7.07071e-05
1.832255	0.000154209
1.825327	0.000154882
1.818400	0.000169697
1.811472	0.000171717
1.804545	0.000174411
1.790690	0.000177104
1.783762	0.000183838
1.776835	0.000185859
1.769907	0.000187205
1.762979	0.000192593
1.749124	0.000282155
1.742197	0.000367003
1.735269	0.000375758
1.728342	0.000376431
1.721414	0.000378451
1.714487	0.00039798
1.700631	0.000403367
1.693704	0.000408754
1.686776	0.000409428
1.679849	0.000415488
1.672921	0.000416835
1.665994	0.000417508
1.659066	0.000428956
1.652139	0.000448485
1.645211	0.000455219
1.638284	0.000457912
1.631356	0.000464646
1.624428	0.000482155
1.617501	0.000651852
1.610573	0.000658586
1.603646	0.00076229
1.596718	0.000764983
1.589791	0.00077037
1.582863	0.000782492
1.575936	0.000783838
1.569008	0.000868687
1.562080	0.000884848
1.555153	0.000926599
1.548225	0.000952189
1.541298	0.00100135
1.534370	0.00100269
1.527443	0.0010303
1.520515	0.00104108
1.513588	0.00104983
1.506660	0.00105522
1.499733	0.00107946
1.492805	0.00108215
1.485877	0.00109832
1.478950	0.00110976
1.472022	0.00112189
1.465095	0.00113199
1.458167	0.00113401
1.451240	0.00114074
1.444312	0.00115892
1.437385	0.00117172
1.430457	0.00118249
1.423529	0.00119125
1.416602	0.00120943
1.409674	0.00121886
1.402747	0.0012303
1.395819	0.0012835
1.388892	0.00128889
1.381964	0.00131178
1.375037	0.00131987
1.368109	0.00132795
1.361182	0.00133737
1.354254	0.00134411
1.347326	0.00134747
1.340399	0.0013697
1.333471	0.00146465
1.319616	0.00146869
1.312689	0.00147475
1.298834	0.0014835
1.291906	0.00148822
1.284978	0.00149832
1.278051	0.00150101
1.271123	0.00150774
1.264196	0.00151178
1.257268	0.00151717
1.250341	0.00152189
1.243413	0.00153199
1.236486	0.00153939
1.229558	0.00155152
1.222631	0.00158384
1.215703	0.00158923
1.208775	0.00159731
1.201848	0.00160202
1.194920	0.00161684
1.187993	0.00161751
1.181065	0.00161886
1.174138	0.00162626
1.167210	0.00163165
1.160283	0.00163232
1.153355	0.00163771
1.146427	0.00164377
1.139500	0.00164714
1.132572	0.00164983
1.125645	0.0016532
1.104862	0.00165589
1.097935	0.00165657
1.084080	0.00165859
1.070224	0.00166061
1.063297	0.00166128
1.056369	0.00166397
1.049442	0.00166532
1.035587	0.00166734
1.021732	0.00166801
1.014804	0.00167071
1.007876	0.00167205
1.000949	0.00167407
0.987094	0.00167542
0.980166	0.00167811
0.966311	0.00167946
0.959384	0.00168485
0.952456	0.0016862
0.945529	0.00169024
0.938601	0.0016963
0.931673	0.0017138
0.924746	0.0017165
0.917818	0.00171919
0.910891	0.0017367
0.903963	0.00174949
0.897036	0.0017697
0.890108	0.00183704
0.883181	0.0019064
0.876253	0.00192525
0.869326	0.00194209
0.862398	0.00227744
0.855470	0.00229226
0.848543	0.00229899
0.841615	0.00231785
0.834688	0.00236162
0.827760	0.00236296
0.820833	0.0023798
0.813905	0.00241347
0.806978	0.00243771
0.800050	0.00256094
0.793122	0.00261616
0.786195	0.00269158
0.779267	0.00269899
0.772340	0.0027064
0.765412	0.0027771
0.758485	0.00280135
0.751557	0.00289966
0.744630	0.00298923
0.737702	0.00317508
0.730775	0.00341549
0.723847	0.00479529
0.716919	0.00482896
0.709992	0.00485926
0.703064	0.00488822
0.696137	0.0049138
0.689209	0.00499731
0.682282	0.00512121
0.675354	0.00519057
0.668427	0.00524512
0.661499	0.00526128
0.654571	0.00547609
0.647644	0.00549091
0.640716	0.0055037
0.633789	0.00552525
0.626861	0.00570101
0.619934	0.00574343
0.613006	0.00576835
0.606079	0.00579933
0.599151	0.00582963
0.592224	0.00587273
0.585296	0.00607744
0.578368	0.00609293
0.571441	0.00614815
0.564513	0.00617037
0.557586	0.00622626
0.550658	0.00625387
0.543731	0.00629158
0.536803	0.0062963
0.529876	0.00631515
0.522948	0.0063367
0.516020	0.00636768
0.509093	0.00639327
0.502165	0.00644781
0.495238	0.0064936
0.488310	0.00652054
0.481383	0.00700471
0.474455	0.00703569
0.467528	0.00771111
0.460600	0.00775152
0.453673	0.00784377
0.446745	0.00790505
0.439817	0.00794478
0.432890	0.00805859
0.425962	0.00807946
0.419035	0.00811448
0.412107	0.0081569
0.405180	0.0081899
0.398252	0.00826869
0.391325	0.00830909
0.384397	0.00836364
0.377469	0.00840202
0.370542	0.0084229
0.363614	0.00849293
0.356687	0.00885657
0.349759	0.00887811
0.342832	0.00898384
0.335904	0.00901549
0.328977	0.00907138
0.322049	0.00909495
0.315122	0.00912256
0.308194	0.00916229
0.301266	0.0095468
0.294339	0.00963771
0.287411	0.00974007
0.280484	0.00987071
0.273556	0.0100094
0.266629	0.0101785
0.259701	0.0102997
0.252774	0.0103192
0.245846	0.0110478
0.238918	0.0112229
0.231991	0.0112485
0.225063	0.0113731
0.218136	0.0114869
0.211208	0.011635
0.204281	0.0123374
0.197353	0.0123811
0.190426	0.0124249
0.183498	0.0124545
0.176571	0.0124694
0.169643	0.0124795
0.162715	0.0125071
0.155788	0.0125192
0.148860	0.0125347
0.141933	0.0125609
0.135005	0.012571
0.128078	0.0125859
0.121150	0.0126013
0.114223	0.0126222
0.107295	0.0126566
0.100367	0.0127077
0.093440	0.0127892
0.086512	0.0130013
0.079585	0.0130256
0.072657	0.0130458
0.065730	0.0130754
0.058802	0.0130909
0.051875	0.013437
0.044947	0.0134842
0.038020	0.0135347
0.031092	0.0136108
0.024164	0.0138054
0.017237	0.0138182
0.010309	0.0142114
0.003382	0.0142391
-0.003546	0.983947
-0.010473	0.984221
-0.017401	0.984263
-0.024328	0.984382
-0.031256	0.984442
-0.038184	0.984492
-0.045111	0.984549
-0.052039	0.984597
-0.058966	0.984701
-0.065894	0.984772
-0.072821	0.985333
-0.079749	0.985367
-0.086676	0.985395
-0.093604	0.98545
-0.100531	0.985473
-0.107459	0.985589
-0.114387	0.985952
-0.121314	0.986329
-0.128242	0.986347
-0.135169	0.986378
-0.142097	0.986404
-0.149024	0.986486
-0.155952	0.986505
-0.162879	0.986522
-0.169807	0.986646
-0.176735	0.986677
-0.183662	0.986708
-0.190590	0.986772
-0.197517	0.986822
-0.204445	0.986847
-0.211372	0.986879
-0.218300	0.986909
-0.225227	0.986964
-0.232155	0.987057
-0.239082	0.98716
-0.246010	0.987228
-0.252938	0.987339
-0.259865	0.987392
-0.266793	0.987767
-0.273720	0.987831
-0.280648	0.987896
-0.287575	0.987965
-0.294503	0.988098
-0.301430	0.988109
-0.308358	0.988239
-0.315285	0.988343
-0.322213	0.98838
-0.329141	0.988597
-0.336068	0.988625
-0.342996	0.988679
-0.349923	0.99004
-0.356851	0.990067
-0.363778	0.9902
-0.370706	0.99037
-0.377633	0.990503
-0.384561	0.990683
-0.391489	0.990762
-0.398416	0.990789
-0.405344	0.991321
-0.412271	0.991406
-0.419199	0.991475
-0.426126	0.991521
-0.433054	0.991663
-0.439981	0.991768
-0.446909	0.991819
-0.453836	0.992369
-0.460764	0.992739
-0.467692	0.992836
-0.474619	0.992949
-0.481547	0.993053
-0.488474	0.993104
-0.495402	0.993154
-0.502329	0.99332
-0.509257	0.99338
-0.516184	0.993527
-0.523112	0.993611
-0.530040	0.993644
-0.536967	0.993883
-0.543895	0.994073
-0.550822	0.994316
-0.557750	0.994455
-0.564677	0.994842
-0.571605	0.99491
-0.578532	0.994954
-0.585460	0.994964
-0.592387	0.995234
-0.599315	0.99537
-0.606243	0.99576
-0.613170	0.995832
-0.620098	0.99598
-0.627025	0.996038
-0.633953	0.996303
-0.640880	0.99708
-0.647808	0.997172
-0.654735	0.997271
-0.661663	0.997291
-0.668591	0.997379
-0.675518	0.997435
-0.682446	0.997506
-0.689373	0.997565
-0.696301	0.99764
-0.703228	0.997753
-0.710156	0.998147
-0.717083	0.998187
-0.724011	0.998556
-0.730938	0.998572
-0.737866	0.998606
-0.744794	0.998636
-0.751721	0.998757
-0.758649	0.998795
-0.765576	0.998905
-0.772504	0.999267
-0.779431	0.999312
-0.786359	0.999354
-0.793286	0.999383
-0.800214	0.999434
-0.807142	0.999463
-0.814069	0.999471
-0.820997	0.999483
-0.827924	0.9995
-0.834852	0.999521
-0.841779	0.999566
-0.848707	0.999578
-0.855634	0.999592
-0.862562	0.999665
-0.869489	0.999677
-0.876417	0.999682
-0.883345	0.999684
-0.890272	0.999697
-0.897200	0.999712
-0.904127	0.999721
-0.911055	0.999724
-0.917982	0.999765
-0.931837	0.99977
-0.938765	0.999771
-0.945693	0.999774
-0.952620	0.999778
-0.966475	0.999782
-0.973403	0.999793
-0.987258	0.999794
-1.008040	0.999804
-1.014968	0.999806
-1.021896	0.999807
-1.028823	0.999809
-1.035751	0.999811
-1.042678	0.999813
-1.049606	0.999816
-1.063461	0.999818
-1.077316	0.999824
-1.091171	0.999828
-1.105026	0.99983
-1.111954	0.999832
-1.118881	0.999838
-1.125809	0.99984
-1.132736	0.999842
-1.146591	0.999842
-1.181229	0.999843
-1.188157	0.999845
-1.202012	0.999847
-1.215867	0.999849
-1.222795	0.999879
-1.243577	0.999879
-1.285142	0.999963
-1.312853	0.999966
-1.319780	0.999967
-1.326708	0.999968
-1.347490	0.999968
-1.361346	0.999973
-1.375201	0.999975
-1.389056	0.999979
-1.395983	0.999982
-1.444476	0.999983
-1.479114	0.999984
-1.492969	0.999986
-1.499896	0.999987
-1.527607	0.999987
-1.562244	0.999988
-1.569172	0.999996
-1.583027	0.999999
-1.887839	0.999999
-1.922477	1
&
```
