## Supplementary material for "All-at-once RNA folding with 3D motif prediction framed by evolutionary information": RF02512_PYLIS_5.cacofold.helixcov

```
# RMs = 3 L = 100

# RM_HELIX NESTED 12-21 30-39, nbp = 10 nbp_cov = 0
# pvals: 0.998273,0.984919,0.984919,0.984919,0.984919,0.984919,0.984919,0.984919,0.984919,0.984919
# aggregated NONE
NESTED  :::::::::::<<<<<<<<<<________>>>>>>>>>>:::::::::::::::::::::::::::::::::::::::::::::::::::::::::::::
        ::::::::::::::::::::::::::::::::::::::::::::::::::::::::::::::::::::::::::::::::::::::::::::::::::::

# RM_HELIX NESTED 3-6 45-48, nbp = 4 nbp_cov = 0
# pvals: 0.984919,0.984919,0.984919,0.991939
# aggregated NONE
NESTED  ::<<<<______________________________________>>>>::::::::::::::::::::::::::::::::::::::::::::::::::::
        ::::::::::::::::::::::::::::::::::::::::::::::::::::::::::::::::::::::::::::::::::::::::::::::::::::

# RM_HELIX NESTED 54-64 90-100, nbp = 11 nbp_cov = 0
# pvals: 0.984919,0.984919,0.984919,0.984919,0.984919,0.984919,0.984919,0.984919,0.984919,0.984919,0.984919
# aggregated NONE
NESTED  :::::::::::::::::::::::::::::::::::::::::::::::::::::<<<<<<<<<<<_________________________>>>>>>>>>>>
        ::::::::::::::::::::::::::::::::::::::::::::::::::::::::::::::::::::::::::::::::::::::::::::::::::::
```
