## Supplementary material for "All-at-once RNA folding with 3D motif prediction framed by evolutionary information": RF02512_PYLIS_5.helixcov

```
# RMs = 4 L = 100

# RM_HELIX NESTED 13-21 30-38, nbp = 9 nbp_cov = 0
# pvals: 0.984919,0.984919,0.984919,0.984919,0.984919,0.984919,0.984919,0.984919,0.984919
# aggregated NONE
NESTED  ::::::::::::<<<<<<<<<________>>>>>>>>>::::::::::::::::::::::::::::::::::::::::::::::::::::::::::::::
        ::::::::::::::::::::::::::::::::::::::::::::::::::::::::::::::::::::::::::::::::::::::::::::::::::::

# RM_HELIX NESTED 3-6 45-48, nbp = 4 nbp_cov = 0
# pvals: 0.984919,0.984919,0.984919,0.991939
# aggregated NONE
NESTED  ::<<<<______________________________________>>>>::::::::::::::::::::::::::::::::::::::::::::::::::::
        ::::::::::::::::::::::::::::::::::::::::::::::::::::::::::::::::::::::::::::::::::::::::::::::::::::

# RM_HELIX NESTED 62-64 90-92, nbp = 3 nbp_cov = 0
# pvals: 0.984919,0.984919,0.984919
# aggregated NONE
NESTED  :::::::::::::::::::::::::::::::::::::::::::::::::::::::::::::<<<_________________________>>>::::::::
        ::::::::::::::::::::::::::::::::::::::::::::::::::::::::::::::::::::::::::::::::::::::::::::::::::::

# RM_HELIX NESTED 54-59 95-100, nbp = 6 nbp_cov = 0
# pvals: 0.984919,0.984919,0.984919,0.984919,0.984919,0.984919
# aggregated NONE
NESTED  :::::::::::::::::::::::::::::::::::::::::::::::::::::<<<<<<___________________________________>>>>>>
        ::::::::::::::::::::::::::::::::::::::::::::::::::::::::::::::::::::::::::::::::::::::::::::::::::::
```
