## Supplementary material for "All-at-once RNA folding with 3D motif prediction framed by evolutionary information": RF02512_PYLIS_5.power

```
# Power analysis of given structure 
#
# Powertype = SINGLE SUBSTITUTIONS
# covary  left_pos      right_pos    substitutions      power
#----------------------------------------------------------------
          3		48		1		0.00
          4		47		1		0.00
          5		46		1		0.00
          6		45		2		0.00
          13		38		0		0.00
          14		37		0		0.00
          15		36		1		0.00
          16		35		0		0.00
          17		34		0		0.00
          18		33		0		0.00
          19		32		0		0.00
          20		31		0		0.00
          21		30		0		0.00
          54		100		0		0.00
          55		99		0		0.00
          56		98		0		0.00
          57		97		1		0.00
          58		96		1		0.00
          59		95		0		0.00
          62		92		0		0.00
          63		91		0		0.00
          64		90		0		0.00
#
# BPAIRS 22
# avg substitutions per BP  0.4
# BPAIRS expected to covary 0.0 +/- 0.0
# BPAIRS observed to covary 0
#
```
