## Supplementary material for "All-at-once RNA folding with 3D motif prediction framed by evolutionary information": RF02512_PYLIS_5.surv

```
0.000000	0.0454545
-0.041884	0.954545
-2.387786	1
&
15.182544	0.000202922
13.889904	0.000811688
13.363273	0.00202922
12.166384	0.00263799
11.304624	0.00466721
2.016765	0.00588474
0.819876	0.00771104
-0.041884	0.980317
-1.190897	0.981534
-1.430275	0.983157
-1.717528	0.985593
-2.052657	0.987622
-2.387786	0.989854
-2.962293	0.992898
-3.105919	0.995942
-3.967680	1
&
18.246580	1.0101e-05
17.049691	2.0202e-05
16.523060	3.0303e-05
15.804926	4.0404e-05
15.374046	6.06061e-05
15.326171	7.07071e-05
15.182544	0.000121212
15.086793	0.000161616
14.991042	0.000171717
14.895291	0.000181818
14.847415	0.000191919
14.799540	0.000212121
14.703789	0.000232323
14.560162	0.000262626
14.416535	0.000272727
14.129282	0.000333333
14.081406	0.000343434
14.033531	0.000383838
13.937780	0.000414141
13.889904	0.000535354
13.842029	0.000565657
13.746277	0.00059596
13.698402	0.000626263
13.602651	0.000686869
13.554775	0.00069697
13.459024	0.000727273
13.363273	0.000969697
13.315397	0.0010404
13.171771	0.00105051
13.123895	0.00112121
12.980268	0.00115152
12.932393	0.00116162
12.740891	0.00119192
12.549388	0.00122222
12.453637	0.00125253
12.214260	0.00131313
12.166384	0.00155556
12.022757	0.00167677
11.974882	0.00179798
11.879131	0.00185859
11.783379	0.00210101
11.735504	0.00213131
11.639753	0.00219192
11.591877	0.00225253
11.352499	0.00231313
11.304624	0.00277778
11.208873	0.00280808
10.969495	0.00286869
10.921619	0.0029697
10.825868	0.00307071
10.777993	0.00310101
10.730117	0.00311111
10.347113	0.00312121
10.299237	0.00315152
10.203486	0.00325253
9.916233	0.00335354
9.868357	0.00336364
9.581104	0.00338384
9.293850	0.00341414
8.719344	0.00347475
8.527841	0.00350505
8.001210	0.00352525
7.857584	0.00354545
7.426704	0.00357576
7.378828	0.00359596
6.947948	0.00362626
6.804321	0.00364646
6.421317	0.00367677
6.038312	0.00370707
5.463806	0.00372727
5.128677	0.00374747
4.697797	0.00378788
4.266917	0.00381818
4.219041	0.00382828
4.171166	0.00388889
4.075414	0.0039697
3.979663	0.0040101
3.740286	0.0040303
3.453032	0.00406061
3.309405	0.00412121
3.261530	0.00428283
3.165779	0.00430303
3.117903	0.00435354
3.070028	0.00436364
3.022152	0.00442424
2.639148	0.00446465
2.591272	0.00449495
2.447645	0.00460606
2.399770	0.00466667
2.351894	0.00470707
2.304019	0.00474747
2.256143	0.00479798
2.208268	0.00485859
2.112517	0.005
2.016765	0.00524242
1.968890	0.00536364
1.921014	0.00537374
1.777388	0.00549495
1.729512	0.00567677
1.681636	0.00575758
1.585885	0.00581818
1.538010	0.00589899
1.442259	0.0060404
1.394383	0.00614141
1.298632	0.00620202
1.250756	0.00626263
1.202881	0.00632323
1.059254	0.00641414
0.915628	0.00650505
0.867752	0.00656566
0.819876	0.00692929
0.772001	0.0070202
0.676250	0.00706061
0.532623	0.00709091
0.484747	0.00715152
0.436872	0.00722222
0.341121	0.00731313
0.293245	0.00740404
0.245370	0.00748485
0.101743	0.00752525
-0.041884	0.984919
-0.089759	0.98496
-0.185510	0.98498
-0.233386	0.985071
-0.281261	0.985152
-0.424888	0.985202
-0.616390	0.985293
-0.712141	0.985323
-0.760017	0.985343
-0.855768	0.985424
-0.951519	0.985586
-0.999395	0.985818
-1.047270	0.98602
-1.095146	0.986232
-1.190897	0.986778
-1.286648	0.986838
-1.334524	0.986859
-1.382399	0.986939
-1.430275	0.987434
-1.478150	0.987556
-1.526026	0.987576
-1.621777	0.987677
-1.669653	0.987747
-1.717528	0.988414
-1.765404	0.988646
-1.813279	0.988768
-1.909030	0.988859
-1.956906	0.98899
-2.004782	0.989434
-2.052657	0.98996
-2.148408	0.990263
-2.196284	0.990545
-2.244159	0.99097
-2.292035	0.991242
-2.339911	0.991424
-2.387786	0.991939
-2.435662	0.992141
-2.483537	0.992162
-2.579288	0.992444
-2.627164	0.992465
-2.770791	0.992747
-2.866542	0.992778
-2.914417	0.993323
-2.962293	0.993929
-3.010168	0.994141
-3.058044	0.994293
-3.105919	0.995162
-3.153795	0.995192
-3.201671	0.995556
-3.249546	0.995808
-3.297422	0.996051
-3.393173	0.996232
-3.441048	0.996354
-3.536799	0.996434
-3.584675	0.996465
-3.632551	0.996586
-3.776177	0.996889
-3.824053	0.99704
-3.919804	0.997162
-3.967680	0.998273
-4.015555	0.998354
-4.063431	0.998505
-4.159182	0.998596
-4.207057	0.998758
-4.302808	0.99896
-4.350684	0.999121
-4.398560	0.999283
-4.446435	0.999333
-4.542186	0.999657
-4.733688	0.999687
-6.361457	0.999727
-6.600835	0.999758
-6.888089	0.999778
-6.935964	0.999798
-7.223218	0.999828
-7.271093	0.999859
-7.558346	0.999919
-7.989227	1
&
46.924040	4.19145e-20
46.876164	4.42037e-20
46.828289	4.6618e-20
46.780413	4.91642e-20
46.732538	5.18495e-20
46.684662	5.46814e-20
46.636787	5.7668e-20
46.588911	6.08178e-20
46.541036	6.41396e-20
46.493160	6.76429e-20
46.445284	7.13375e-20
46.397409	7.52339e-20
46.349533	7.93432e-20
46.301658	8.36769e-20
46.253782	8.82474e-20
46.205907	9.30675e-20
46.158031	9.81509e-20
46.110156	1.03512e-19
46.062280	1.09166e-19
46.014404	1.15129e-19
45.966529	1.21417e-19
45.918653	1.28049e-19
45.870778	1.35044e-19
45.822902	1.4242e-19
45.775027	1.502e-19
45.727151	1.58404e-19
45.679275	1.67056e-19
45.631400	1.76182e-19
45.583524	1.85805e-19
45.535649	1.95955e-19
45.487773	2.06658e-19
45.439898	2.17947e-19
45.392022	2.29852e-19
45.344147	2.42408e-19
45.296271	2.55649e-19
45.248395	2.69614e-19
45.200520	2.84342e-19
45.152644	2.99874e-19
45.104769	3.16255e-19
45.056893	3.33531e-19
45.009018	3.51751e-19
44.961142	3.70966e-19
44.913267	3.91231e-19
44.865391	4.12602e-19
44.817515	4.35142e-19
44.769640	4.58912e-19
44.721764	4.83982e-19
44.673889	5.10421e-19
44.626013	5.38304e-19
44.578138	5.67711e-19
44.530262	5.98725e-19
44.482386	6.31432e-19
44.434511	6.65927e-19
44.386635	7.02307e-19
44.338760	7.40673e-19
44.290884	7.81137e-19
44.243009	8.2381e-19
44.195133	8.68816e-19
44.147258	9.1628e-19
44.099382	9.66337e-19
44.051506	1.01913e-18
44.003631	1.07481e-18
43.955755	1.13353e-18
43.907880	1.19545e-18
43.860004	1.26076e-18
43.812129	1.32964e-18
43.764253	1.40228e-18
43.716378	1.47889e-18
43.668502	1.55969e-18
43.620626	1.6449e-18
43.572751	1.73477e-18
43.524875	1.82955e-18
43.477000	1.92951e-18
43.429124	2.03492e-18
43.381249	2.1461e-18
43.333373	2.26336e-18
43.285498	2.38702e-18
43.237622	2.51743e-18
43.189746	2.65497e-18
43.141871	2.80003e-18
43.093995	2.95302e-18
43.046120	3.11436e-18
42.998244	3.28452e-18
42.950369	3.46398e-18
42.902493	3.65324e-18
42.854617	3.85285e-18
42.806742	4.06336e-18
42.758866	4.28538e-18
42.710991	4.51953e-18
42.663115	4.76647e-18
42.615240	5.02691e-18
42.567364	5.30158e-18
42.519489	5.59126e-18
42.471613	5.89676e-18
42.423737	6.21897e-18
42.375862	6.55878e-18
42.327986	6.91716e-18
42.280111	7.29512e-18
42.232235	7.69374e-18
42.184360	8.11414e-18
42.136484	8.55752e-18
42.088609	9.02512e-18
42.040733	9.51828e-18
41.992857	1.00384e-17
41.944982	1.05869e-17
41.897106	1.11654e-17
41.849231	1.17756e-17
41.801355	1.2419e-17
41.753480	1.30977e-17
41.705604	1.38134e-17
41.657728	1.45682e-17
41.609853	1.53643e-17
41.561977	1.62039e-17
41.514102	1.70894e-17
41.466226	1.80233e-17
41.418351	1.90082e-17
41.370475	2.00469e-17
41.322600	2.11424e-17
41.274724	2.22978e-17
41.226848	2.35163e-17
41.178973	2.48015e-17
41.131097	2.61568e-17
41.083222	2.75863e-17
41.035346	2.90939e-17
40.987471	3.06838e-17
40.939595	3.23607e-17
40.891720	3.41292e-17
40.843844	3.59944e-17
40.795968	3.79615e-17
40.748093	4.00362e-17
40.700217	4.22242e-17
40.652342	4.45318e-17
40.604466	4.69656e-17
40.556591	4.95324e-17
40.508715	5.22395e-17
40.460840	5.50945e-17
40.412964	5.81056e-17
40.365088	6.12813e-17
40.317213	6.46306e-17
40.269337	6.81629e-17
40.221462	7.18884e-17
40.173586	7.58174e-17
40.125711	7.99613e-17
40.077835	8.43316e-17
40.029959	8.89409e-17
39.982084	9.38021e-17
39.934208	9.8929e-17
39.886333	1.04336e-16
39.838457	1.10039e-16
39.790582	1.16053e-16
39.742706	1.22397e-16
39.694831	1.29087e-16
39.646955	1.36142e-16
39.599079	1.43584e-16
39.551204	1.51432e-16
39.503328	1.59709e-16
39.455453	1.68439e-16
39.407577	1.77646e-16
39.359702	1.87356e-16
39.311826	1.97598e-16
39.263951	2.08399e-16
39.216075	2.1979e-16
39.168199	2.31804e-16
39.120324	2.44476e-16
39.072448	2.57839e-16
39.024573	2.71934e-16
38.976697	2.86799e-16
38.928822	3.02476e-16
38.880946	3.19011e-16
38.833070	3.3645e-16
38.785195	3.54842e-16
38.737319	3.7424e-16
38.689444	3.94698e-16
38.641568	4.16275e-16
38.593693	4.39031e-16
38.545817	4.63032e-16
38.497942	4.88345e-16
38.450066	5.15041e-16
38.402190	5.43198e-16
38.354315	5.72894e-16
38.306439	6.04213e-16
38.258564	6.37246e-16
38.210688	6.72084e-16
38.162813	7.08827e-16
38.114937	7.47579e-16
38.067062	7.8845e-16
38.019186	8.31555e-16
37.971310	8.77018e-16
37.923435	9.24967e-16
37.875559	9.75537e-16
37.827684	1.02887e-15
37.779808	1.08512e-15
37.731933	1.14445e-15
37.684057	1.20703e-15
37.636182	1.27302e-15
37.588306	1.34262e-15
37.540430	1.41603e-15
37.492555	1.49345e-15
37.444679	1.57511e-15
37.396804	1.66123e-15
37.348928	1.75206e-15
37.301053	1.84786e-15
37.253177	1.9489e-15
37.205301	2.05546e-15
37.157426	2.16785e-15
37.109550	2.28639e-15
37.061675	2.41141e-15
37.013799	2.54326e-15
36.965924	2.68233e-15
36.918048	2.829e-15
36.870173	2.9837e-15
36.822297	3.14685e-15
36.774421	3.31893e-15
36.726546	3.50042e-15
36.678670	3.69183e-15
36.630795	3.89371e-15
36.582919	4.10664e-15
36.535044	4.33121e-15
36.487168	4.56806e-15
36.439293	4.81786e-15
36.391417	5.08133e-15
36.343541	5.35921e-15
36.295666	5.65229e-15
36.247790	5.9614e-15
36.199915	6.28741e-15
36.152039	6.63126e-15
36.104164	6.99391e-15
36.056288	7.37641e-15
36.008412	7.77982e-15
35.960537	8.2053e-15
35.912661	8.65405e-15
35.864786	9.12735e-15
35.816910	9.62653e-15
35.769035	1.0153e-14
35.721159	1.07083e-14
35.673284	1.1294e-14
35.625408	1.19117e-14
35.577532	1.25632e-14
35.529657	1.32503e-14
35.481781	1.3975e-14
35.433906	1.47394e-14
35.386030	1.55456e-14
35.338155	1.63959e-14
35.290279	1.72927e-14
35.242404	1.82386e-14
35.194528	1.92362e-14
35.146652	2.02883e-14
35.098777	2.13981e-14
35.050901	2.25686e-14
35.003026	2.3803e-14
34.955150	2.51051e-14
34.907275	2.64783e-14
34.859399	2.79268e-14
34.811524	2.94544e-14
34.763648	3.10656e-14
34.715772	3.2765e-14
34.667897	3.45574e-14
34.620021	3.64478e-14
34.572146	3.84416e-14
34.524270	4.05446e-14
34.476395	4.27626e-14
34.428519	4.5102e-14
34.380643	4.75694e-14
34.332768	5.01717e-14
34.284892	5.29165e-14
34.237017	5.58115e-14
34.189141	5.88649e-14
34.141266	6.20853e-14
34.093390	6.5482e-14
34.045515	6.90646e-14
33.997639	7.28431e-14
33.949763	7.68285e-14
33.901888	8.1032e-14
33.854012	8.54654e-14
33.806137	9.01415e-14
33.758261	9.50735e-14
33.710386	1.00275e-13
33.662510	1.05762e-13
33.614635	1.11549e-13
33.566759	1.17652e-13
33.518883	1.2409e-13
33.471008	1.3088e-13
33.423132	1.38041e-13
33.375257	1.45595e-13
33.327381	1.53561e-13
33.279506	1.61964e-13
33.231630	1.70827e-13
33.183754	1.80175e-13
33.135879	1.90034e-13
33.088003	2.00433e-13
33.040128	2.11402e-13
32.992252	2.2297e-13
32.944377	2.35172e-13
32.896501	2.48042e-13
32.848626	2.61616e-13
32.800750	2.75933e-13
32.752874	2.91034e-13
32.704999	3.06961e-13
32.657123	3.23761e-13
32.609248	3.4148e-13
32.561372	3.60169e-13
32.513497	3.7988e-13
32.465621	4.00671e-13
32.417746	4.22601e-13
32.369870	4.4573e-13
32.321994	4.70126e-13
32.274119	4.95857e-13
32.226243	5.22998e-13
32.178368	5.51623e-13
32.130492	5.81817e-13
32.082617	6.13663e-13
32.034741	6.47252e-13
31.986866	6.82681e-13
31.938990	7.20049e-13
31.891114	7.59464e-13
31.843239	8.01036e-13
31.795363	8.44885e-13
31.747488	8.91134e-13
31.699612	9.39916e-13
31.651737	9.91369e-13
31.603861	1.04564e-12
31.555985	1.10288e-12
31.508110	1.16326e-12
31.460234	1.22694e-12
31.412359	1.29411e-12
31.364483	1.36496e-12
31.316608	1.43968e-12
31.268732	1.5185e-12
31.220857	1.60164e-12
31.172981	1.68933e-12
31.125105	1.78182e-12
31.077230	1.87937e-12
31.029354	1.98227e-12
30.981479	2.09081e-12
30.933603	2.20528e-12
30.885728	2.32603e-12
30.837852	2.45339e-12
30.789977	2.58773e-12
30.742101	2.72942e-12
30.694225	2.87888e-12
30.646350	3.03652e-12
30.598474	3.20279e-12
30.550599	3.37818e-12
30.502723	3.56316e-12
30.454848	3.75829e-12
30.406972	3.9641e-12
30.359096	4.18118e-12
30.311221	4.41016e-12
30.263345	4.65167e-12
30.215470	4.90642e-12
30.167594	5.17513e-12
30.119719	5.45855e-12
30.071843	5.7575e-12
30.023968	6.07283e-12
29.976092	6.40544e-12
29.928216	6.75626e-12
29.880341	7.12631e-12
29.832465	7.51663e-12
29.784590	7.92834e-12
29.736714	8.3626e-12
29.688839	8.82066e-12
29.640963	9.30381e-12
29.593088	9.81344e-12
29.545212	1.0351e-11
29.497336	1.0918e-11
29.449461	1.15161e-11
29.401585	1.21469e-11
29.353710	1.28123e-11
29.305834	1.35142e-11
29.257959	1.42546e-11
29.210083	1.50355e-11
29.162208	1.58592e-11
29.114332	1.67281e-11
29.066456	1.76445e-11
29.018581	1.86112e-11
28.970705	1.96309e-11
28.922830	2.07065e-11
28.874954	2.1841e-11
28.827079	2.30377e-11
28.779203	2.43e-11
28.731327	2.56314e-11
28.683452	2.70359e-11
28.635576	2.85173e-11
28.587701	3.008e-11
28.539825	3.17283e-11
28.491950	3.34669e-11
28.444074	3.53009e-11
28.396199	3.72354e-11
28.348323	3.9276e-11
28.300447	4.14284e-11
28.252572	4.36988e-11
28.204696	4.60937e-11
28.156821	4.86199e-11
28.108945	5.12846e-11
28.061070	5.40954e-11
28.013194	5.70603e-11
27.965319	6.01878e-11
27.917443	6.34868e-11
27.869567	6.69666e-11
27.821692	7.06373e-11
27.773816	7.45093e-11
27.725941	7.85935e-11
27.678065	8.29018e-11
27.630190	8.74463e-11
27.582314	9.224e-11
27.534438	9.72967e-11
27.486563	1.02631e-10
27.438687	1.08257e-10
27.390812	1.14192e-10
27.342936	1.20453e-10
27.295061	1.27057e-10
27.247185	1.34023e-10
27.199310	1.41371e-10
27.151434	1.49123e-10
27.103558	1.57299e-10
27.055683	1.65924e-10
27.007807	1.75022e-10
26.959932	1.8462e-10
26.912056	1.94744e-10
26.864181	2.05423e-10
26.816305	2.16688e-10
26.768430	2.28571e-10
26.720554	2.41106e-10
26.672678	2.54329e-10
26.624803	2.68278e-10
26.576927	2.82991e-10
26.529052	2.98513e-10
26.481176	3.14885e-10
26.433301	3.32157e-10
26.385425	3.50376e-10
26.337550	3.69595e-10
26.289674	3.89868e-10
26.241798	4.11254e-10
26.193923	4.33814e-10
26.146047	4.57613e-10
26.098172	4.82717e-10
26.050296	5.09199e-10
26.002421	5.37135e-10
25.954545	5.66604e-10
25.906669	5.97691e-10
25.858794	6.30484e-10
25.810918	6.65077e-10
25.763043	7.0157e-10
25.715167	7.40066e-10
25.667292	7.80675e-10
25.619416	8.23514e-10
25.571541	8.68705e-10
25.523665	9.16377e-10
25.475789	9.66667e-10
25.427914	1.01972e-09
25.380038	1.07568e-09
25.332163	1.13472e-09
25.284287	1.197e-09
25.236412	1.2627e-09
25.188536	1.33201e-09
25.140661	1.40512e-09
25.092785	1.48225e-09
25.044909	1.56362e-09
24.997034	1.64945e-09
24.949158	1.74e-09
24.901283	1.83553e-09
24.853407	1.9363e-09
24.805532	2.04261e-09
24.757656	2.15475e-09
24.709780	2.27306e-09
24.661905	2.39787e-09
24.614029	2.52954e-09
24.566154	2.66844e-09
24.518278	2.81497e-09
24.470403	2.96956e-09
24.422527	3.13264e-09
24.374652	3.30468e-09
24.326776	3.48617e-09
24.278900	3.67764e-09
24.231025	3.87964e-09
24.183149	4.09273e-09
24.135274	4.31754e-09
24.087398	4.55471e-09
24.039523	4.80491e-09
23.991647	5.06887e-09
23.943772	5.34734e-09
23.895896	5.64111e-09
23.848020	5.95104e-09
23.800145	6.27801e-09
23.752269	6.62296e-09
23.704394	6.98687e-09
23.656518	7.3708e-09
23.608643	7.77584e-09
23.560767	8.20315e-09
23.512892	8.65396e-09
23.465016	9.12957e-09
23.417140	9.63134e-09
23.369265	1.01607e-08
23.321389	1.07192e-08
23.273514	1.13084e-08
23.225638	1.193e-08
23.177763	1.25859e-08
23.129887	1.32778e-08
23.082011	1.40077e-08
23.034136	1.47779e-08
22.986260	1.55904e-08
22.938385	1.64476e-08
22.890509	1.7352e-08
22.842634	1.83062e-08
22.794758	1.93129e-08
22.746883	2.0375e-08
22.699007	2.14956e-08
22.651131	2.26779e-08
22.603256	2.39252e-08
22.555380	2.52412e-08
22.507505	2.66297e-08
22.459629	2.80947e-08
22.411754	2.96403e-08
22.363878	3.1271e-08
22.316003	3.29915e-08
22.268127	3.48067e-08
22.220251	3.6722e-08
22.172376	3.87427e-08
22.124500	4.08748e-08
22.076625	4.31243e-08
22.028749	4.54977e-08
21.980874	4.8002e-08
21.932998	5.06441e-08
21.885122	5.34319e-08
21.837247	5.63733e-08
21.789371	5.94768e-08
21.741496	6.27514e-08
21.693620	6.62065e-08
21.645745	6.9852e-08
21.597869	7.36984e-08
21.549994	7.7757e-08
21.502118	8.20393e-08
21.454242	8.65577e-08
21.406367	9.13252e-08
21.358491	9.63557e-08
21.310616	1.01664e-07
21.262740	1.07264e-07
21.214865	1.13174e-07
21.166989	1.1941e-07
21.119114	1.25989e-07
21.071238	1.32932e-07
21.023362	1.40258e-07
20.975487	1.47988e-07
20.927611	1.56144e-07
20.879736	1.64751e-07
20.831860	1.73833e-07
20.783985	1.83417e-07
20.736109	1.93529e-07
20.688234	2.042e-07
20.640358	2.1546e-07
20.592482	2.27341e-07
20.544607	2.39879e-07
20.496731	2.5311e-07
20.448856	2.67071e-07
20.400980	2.81804e-07
20.353105	2.9735e-07
20.305229	3.13756e-07
20.257353	3.31068e-07
20.209478	3.49338e-07
20.161602	3.68617e-07
20.113727	3.88961e-07
20.065851	4.10431e-07
20.017976	4.33088e-07
19.970100	4.56997e-07
19.922225	4.82229e-07
19.874349	5.08857e-07
19.826473	5.36958e-07
19.778598	5.66613e-07
19.730722	5.97909e-07
19.682847	6.30938e-07
19.634971	6.65794e-07
19.587096	7.0258e-07
19.539220	7.41402e-07
19.491345	7.82374e-07
19.443469	8.25615e-07
19.395593	8.7125e-07
19.347718	9.19414e-07
19.299842	9.70246e-07
19.251967	1.02389e-06
19.204091	1.08052e-06
19.156216	1.14028e-06
19.108340	1.20335e-06
19.060464	1.26992e-06
19.012589	1.34018e-06
18.964713	1.41434e-06
18.916838	1.49261e-06
18.868962	1.57522e-06
18.821087	1.66242e-06
18.773211	1.75445e-06
18.725336	1.8516e-06
18.677460	1.95414e-06
18.629584	2.06237e-06
18.581709	2.17662e-06
18.533833	2.29721e-06
18.485958	2.4245e-06
18.438082	2.55887e-06
18.390207	2.7007e-06
18.342331	2.85042e-06
18.294456	3.00846e-06
18.246580	3.1753e-06
18.198704	3.35141e-06
18.150829	3.53733e-06
18.102953	3.73359e-06
18.055078	3.94079e-06
18.007202	4.15951e-06
17.959327	4.39042e-06
17.911451	4.6342e-06
17.863576	4.89156e-06
17.815700	5.16327e-06
17.767824	5.45012e-06
17.719949	5.75298e-06
17.672073	6.07273e-06
17.624198	6.41033e-06
17.576322	6.76677e-06
17.528447	7.14311e-06
17.480571	7.54048e-06
17.432695	7.96005e-06
17.384820	8.40307e-06
17.336944	8.87086e-06
17.289069	9.36481e-06
17.241193	9.88641e-06
17.193318	1.04372e-05
17.145442	1.10188e-05
17.097567	1.1633e-05
17.049691	1.22817e-05
17.001815	1.29667e-05
16.953940	1.36901e-05
16.906064	1.44541e-05
16.858189	1.5261e-05
16.810313	1.61132e-05
16.762438	1.70133e-05
16.714562	1.7964e-05
16.666687	1.89681e-05
16.618811	2.00288e-05
16.570935	2.11492e-05
16.523060	2.23327e-05
16.475184	2.3583e-05
16.427309	2.49037e-05
16.379433	2.6299e-05
16.331558	2.77731e-05
16.283682	2.93305e-05
16.235806	3.0976e-05
16.187931	3.27147e-05
16.140055	3.45517e-05
16.092180	3.6493e-05
16.044304	3.85443e-05
15.996429	4.07121e-05
15.948553	4.30031e-05
15.900678	4.54244e-05
15.852802	4.79836e-05
15.804926	5.06886e-05
15.757051	5.3548e-05
15.709175	5.65707e-05
15.661300	5.97662e-05
15.613424	6.31447e-05
15.565549	6.67168e-05
15.517673	7.0494e-05
15.469798	7.44883e-05
15.421922	7.87126e-05
15.374046	8.31804e-05
15.326171	8.79064e-05
15.278295	9.29057e-05
15.230420	9.8195e-05
15.182544	0.000103791
15.134669	0.000109714
15.086793	0.000115982
15.038918	0.000122616
14.991042	0.00012964
14.943166	0.000137076
14.895291	0.000144952
14.847415	0.000153293
14.799540	0.000162131
14.751664	0.000171495
14.703789	0.00018142
14.655913	0.000191943
14.608037	0.000203103
14.560162	0.000214942
14.512286	0.000227506
14.464411	0.000240846
14.416535	0.000255017
14.368660	0.000270078
14.320784	0.000286097
14.272909	0.000303148
14.225033	0.000321313
14.177157	0.000340689
14.129282	0.000361385
14.081406	0.000383533
14.033531	0.000407295
13.985655	0.000432875
13.937780	0.000460561
13.889904	0.000490797
13.842029	0.000524453
&
```
