## Supplementary material for "All-at-once RNA folding with 3D motif prediction framed by evolutionary information": RF02513_PYLIS_6.cacofold.power

```
# Power analysis of CaCoFold structure 
#
# Powertype = SINGLE SUBSTITUTIONS
# covary  left_pos      right_pos    substitutions      power
#----------------------------------------------------------------
          11		42		0		0.00
          12		41		0		0.00
          13		40		0		0.00
          14		39		0		0.00
          15		38		0		0.00
          16		32		0		0.00
          17		31		0		0.00
          18		30		0		0.00
          19		29		0		0.00
          48		89		0		0.00
          49		88		0		0.00
          50		87		0		0.00
          51		86		0		0.00
          52		85		0		0.00
          59		84		0		0.00
          60		83		0		0.00
          64		79		0		0.00
          65		78		0		0.00
          66		77		0		0.00
          67		76		0		0.00
#
# BPAIRS 20
# avg substitutions per BP  0.0
# BPAIRS expected to covary 0.0 +/- 0.0
# BPAIRS observed to covary 0
#
```
