## Supplementary material for "All-at-once RNA folding with 3D motif prediction framed by evolutionary information": RF02514_5_ureB_sRNA.cacofold.power

```
# Power analysis of CaCoFold structure
#
# Powertype = SINGLE SUBSTITUTIONS
# covary left_pos right_pos substitutions power
#----------------------------------------------------------------
4		221		4		0.07
5		220		6		0.16
6		219		1		0.00
7		218		5		0.11
8		217		1		0.00
9		216		0		0.00
10		215		5		0.11
11		214		2		0.00
13		213		1		0.00
14		212		6		0.16
15		211		1		0.00
16		210		2		0.00
17		209		6		0.16
18		208		0		0.00
19		207		0		0.00
20		206		10		0.32
24		201		1		0.00
25		200		3		0.02
26		199		3		0.02
27		198		0		0.00
28		197		1		0.00
29		196		1		0.00
30		195		0		0.00
31		194		3		0.02
32		193		3		0.02
33		192		0		0.00
34		191		4		0.07
35		190		3		0.02
36		189		0		0.00
37		188		2		0.00
38		187		4		0.07
39		186		1		0.00
40		185		5		0.11
41		184		3		0.02
42		183		0		0.00
43		182		2		0.00
44		181		2		0.00
45		180		1		0.00
56		76		5		0.11
57		75		3		0.02
58		74		3		0.02
59		73		2		0.00
60		72		0		0.00
61		71		3		0.02
62		70		3		0.02
77		156		6		0.16
78		155		0		0.00
79		154		4		0.07
80		153		3		0.02
81		152		0		0.00
82		151		6		0.16
83		150		7		0.20
84		149		4		0.07
85		148		2		0.00
89		146		3		0.02
90		145		0		0.00
91		144		4		0.07
92		143		2		0.00
93		142		0		0.00
94		141		3		0.02
95		140		2		0.00
96		139		1		0.00
97		138		3		0.02
98		137		4		0.07
105		132		5		0.11
106		131		3		0.02
108		130		2		0.00
109		129		4		0.07
110		128		2		0.00
111		127		2		0.00
112		126		4		0.07
113		125		2		0.00
114		124		1		0.00
115		123		5		0.11
157		178		3		0.02
158		177		0		0.00
159		176		2		0.00
160		175		1		0.00
161		174		1		0.00
162		172		0		0.00
163		171		6		0.16
164		170		4		0.07
229		303		4		0.07
230		302		8		0.24
231		301		0		0.00
232		300		2		0.00
233		299		5		0.11
234		298		0		0.00
235		297		5		0.11
236		296		2		0.00
237		295		0		0.00
238		294		5		0.11
239		293		5		0.11
243		288		1		0.00
244		287		5		0.11
245		286		3		0.02
246		285		6		0.16
247		284		0		0.00
248		283		5		0.11
249		280		1		0.00
250		279		7		0.20
251		278		3		0.02
253		277		6		0.16
254		276		2		0.00
255		275		3		0.02
258		274		3		0.02
259		273		5		0.11
260		272		8		0.24
261		271		5		0.11
#
# BPAIRS 109
# avg substitutions per BP 2.9
# BPAIRS expected to covary 5.1 +/- 2.1
# BPAIRS observed to covary 0
#
```
