## Supplementary material for "All-at-once RNA folding with 3D motif prediction framed by evolutionary information": RF02514_5_ureB_sRNA.power

```
# Power analysis of given structure
#
# Powertype = SINGLE SUBSTITUTIONS
# covary left_pos right_pos substitutions power
#----------------------------------------------------------------
1		304		3		0.02
2		303		9		0.28
3		302		5		0.11
5		299		6		0.16
6		298		1		0.00
7		297		6		0.16
8		296		1		0.00
9		295		0		0.00
11		167		2		0.00
12		166		4		0.07
13		165		2		0.00
14		164		3		0.02
15		163		4		0.07
16		162		0		0.00
17		161		4		0.07
18		76		0		0.00
19		75		3		0.02
20		74		9		0.28
21		73		1		0.00
22		72		0		0.00
23		71		5		0.11
30		53		2		0.00
31		52		0		0.00
32		51		3		0.02
34		50		2		0.00
35		49		1		0.00
37		48		0		0.00
38		47		9		0.28
39		46		0		0.00
40		45		0		0.00
57		69		0		0.00
58		68		5		0.11
59		67		6		0.16
77		156		6		0.16
78		155		0		0.00
81		152		0		0.00
82		151		6		0.16
83		150		7		0.20
84		149		4		0.07
85		148		2		0.00
90		145		0		0.00
91		144		4		0.07
92		143		2		0.00
93		142		0		0.00
94		141		3		0.02
95		140		2		0.00
96		139		1		0.00
97		137		0		0.00
98		136		4		0.07
99		135		0		0.00
105		132		5		0.11
106		131		3		0.02
108		130		2		0.00
109		129		4		0.07
110		128		2		0.00
111		127		2		0.00
112		126		4		0.07
114		124		1		0.00
115		123		5		0.11
172		286		1		0.00
174		285		6		0.16
175		284		0		0.00
176		283		2		0.00
179		279		5		0.11
180		278		1		0.00
181		277		6		0.16
182		276		3		0.02
183		275		0		0.00
184		274		4		0.07
185		273		6		0.16
186		271		2		0.00
187		270		1		0.00
194		230		7		0.20
195		229		0		0.00
196		228		0		0.00
197		227		3		0.02
198		226		3		0.02
199		225		0		0.00
200		224		8		0.24
209		218		7		0.20
210		217		2		0.00
232		268		4		0.07
233		267		5		0.11
234		266		0		0.00
237		261		4		0.07
239		259		9		0.28
240		258		0		0.00
243		255		4		0.07
244		254		4		0.07
245		253		3		0.02
#
# BPAIRS 90
# avg substitutions per BP 2.9
# BPAIRS expected to covary 5.1 +/- 2.1
# BPAIRS observed to covary 0
#
```
