## Supplementary material for "All-at-once RNA folding with 3D motif prediction framed by evolutionary information": RF02514_5_ureB_sRNA.surv

```
7.750000	0.0111111
6.800000	0.0222222
5.950000	0.0333333
5.200000	0.0444444
4.800000	0.0555556
4.200000	0.0666667
4.150000	0.0777778
4.100000	0.0888889
3.100000	0.122222
3.050000	0.133333
3.000000	0.144444
2.900000	0.155556
2.850000	0.166667
2.350000	0.177778
2.300000	0.188889
2.250000	0.2
2.200000	0.211111
2.050000	0.222222
1.500000	0.233333
1.400000	0.244444
1.350000	0.255556
1.300000	0.266667
1.200000	0.277778
0.900000	0.288889
0.450000	0.3
0.000000	0.388889
-0.050000	0.811111
-0.100000	0.822222
-0.500000	0.855556
-0.600000	0.877778
-0.700000	0.888889
-0.750000	0.911111
-0.900000	0.922222
-1.350000	0.944444
-1.450000	0.955556
-1.500000	0.966667
-1.600000	0.977778
-2.750000	0.988889
-3.050000	1
&
15.500000	2.3108e-05
13.550000	4.62161e-05
13.400000	6.93241e-05
13.350000	9.24321e-05
12.900000	0.00011554
12.500000	0.000138648
12.450000	0.000161756
12.250000	0.000184864
12.150000	0.00023108
12.100000	0.000254188
11.700000	0.000277296
10.950000	0.000300404
10.650000	0.00034662
10.600000	0.000369728
10.500000	0.000415945
10.300000	0.000439053
10.250000	0.000462161
10.200000	0.000485269
10.150000	0.000531485
10.100000	0.000577701
10.000000	0.000600809
9.950000	0.000647025
9.900000	0.000693241
9.850000	0.000739457
9.750000	0.000785673
9.700000	0.000808781
9.600000	0.000831889
9.550000	0.000878105
9.400000	0.000924321
9.300000	0.000947429
9.250000	0.000970537
9.150000	0.00103986
9.100000	0.00110919
9.050000	0.00113229
9.000000	0.0011554
8.950000	0.00120162
8.900000	0.00127094
8.800000	0.00129405
8.750000	0.00134027
8.700000	0.00138648
8.650000	0.00150202
8.550000	0.00161756
8.450000	0.00166378
8.350000	0.00168689
8.300000	0.0017331
8.150000	0.00175621
8.100000	0.00177932
8.050000	0.00184864
8.000000	0.00187175
7.950000	0.00191797
7.850000	0.00196418
7.800000	0.00203351
7.750000	0.00210283
7.700000	0.00221837
7.550000	0.00228769
7.500000	0.00238013
7.450000	0.00251878
7.400000	0.00256499
7.350000	0.00263432
7.300000	0.00268053
7.250000	0.00279607
7.200000	0.0028885
7.150000	0.00295783
7.100000	0.00300404
7.050000	0.00307337
7.000000	0.00311958
6.950000	0.00330445
6.900000	0.0034431
6.800000	0.00533795
6.750000	0.00540728
6.700000	0.00700173
6.650000	0.00707106
6.600000	0.00716349
6.550000	0.00725592
6.500000	0.00730214
6.450000	0.00741768
6.400000	0.00760254
6.350000	0.0077643
6.300000	0.00785673
6.250000	0.00797227
6.200000	0.00808781
6.150000	0.00824957
6.100000	0.00831889
6.050000	0.00848065
6.000000	0.00871173
5.950000	0.009197
5.900000	0.00931254
5.850000	0.0094974
5.800000	0.00963605
5.750000	0.00975159
5.700000	0.00993645
5.650000	0.0101675
5.600000	0.01026
5.550000	0.0103524
5.500000	0.0105142
5.450000	0.011115
5.400000	0.0148816
5.350000	0.0151358
5.300000	0.0152513
5.250000	0.0154131
5.200000	0.015829
5.150000	0.0159908
5.100000	0.0170075
5.050000	0.0171693
5.000000	0.0176776
4.950000	0.0178163
4.900000	0.0184402
4.850000	0.0189486
4.800000	0.0197574
4.750000	0.0199191
4.700000	0.0205199
4.650000	0.0206817
4.600000	0.0207972
4.550000	0.0209359
4.500000	0.0211207
4.450000	0.0214443
4.400000	0.0222068
4.350000	0.0223917
4.300000	0.0227845
4.250000	0.0235471
4.200000	0.0244714
4.150000	0.0247718
4.100000	0.0259734
4.050000	0.0265742
4.000000	0.027175
3.950000	0.0274754
3.900000	0.0278452
3.850000	0.0285153
3.800000	0.0291161
3.750000	0.0300635
3.700000	0.0304795
3.650000	0.0306412
3.600000	0.0310572
3.550000	0.0320739
3.500000	0.032305
3.450000	0.0326979
3.400000	0.0332293
3.350000	0.034015
3.300000	0.0347776
3.250000	0.0350087
3.200000	0.035725
3.150000	0.0362565
3.100000	0.0377585
3.050000	0.0388215
3.000000	0.0396996
2.950000	0.0406701
2.900000	0.0417793
2.850000	0.0438821
2.800000	0.0449913
2.750000	0.0458925
2.700000	0.0467013
2.650000	0.0479261
2.600000	0.0486886
2.550000	0.0493125
2.500000	0.0515771
2.450000	0.0552051
2.400000	0.0556904
2.350000	0.0592952
2.300000	0.0597805
2.250000	0.061814
2.200000	0.0624148
2.150000	0.0667822
2.100000	0.0678221
2.050000	0.0691161
2.000000	0.0703871
1.950000	0.0716349
1.900000	0.0733218
1.850000	0.0741537
1.800000	0.0750318
1.750000	0.0760023
1.700000	0.0771346
1.650000	0.0782438
1.600000	0.0799076
1.550000	0.0809474
1.500000	0.0830272
1.450000	0.084922
1.400000	0.0861698
1.350000	0.0878105
1.300000	0.0897747
1.250000	0.0911612
1.200000	0.0923166
1.150000	0.0934951
1.100000	0.0945581
1.050000	0.0966378
1.000000	0.0977932
0.950000	0.0994107
0.900000	0.101444
0.850000	0.102669
0.800000	0.104957
0.750000	0.107591
0.700000	0.109555
0.650000	0.111542
0.600000	0.113206
0.550000	0.115563
0.500000	0.117181
0.450000	0.119284
0.400000	0.120971
0.350000	0.12342
0.300000	0.127764
0.250000	0.129913
0.200000	0.132224
0.150000	0.134188
0.100000	0.136337
0.050000	0.139919
0.000000	0.343478
-0.050000	0.772987
-0.100000	0.778833
-0.150000	0.784379
-0.200000	0.789671
-0.250000	0.796464
-0.300000	0.800855
-0.350000	0.805407
-0.400000	0.809105
-0.450000	0.813056
-0.500000	0.819341
-0.550000	0.8226
-0.600000	0.827961
-0.650000	0.838244
-0.700000	0.848203
-0.750000	0.853819
-0.800000	0.859457
-0.850000	0.862923
-0.900000	0.869185
-0.950000	0.873137
-1.000000	0.875725
-1.050000	0.880023
-1.100000	0.886378
-1.150000	0.890491
-1.200000	0.893795
-1.250000	0.896384
-1.300000	0.899157
-1.350000	0.903986
-1.400000	0.906944
-1.450000	0.910503
-1.500000	0.913622
-1.550000	0.916719
-1.600000	0.919053
-1.650000	0.921155
-1.700000	0.922496
-1.750000	0.924668
-1.800000	0.927002
-1.850000	0.930006
-1.900000	0.933611
-1.950000	0.935737
-2.000000	0.938718
-2.050000	0.941629
-2.100000	0.94424
-2.150000	0.94736
-2.200000	0.948931
-2.250000	0.951265
-2.300000	0.953807
-2.350000	0.95517
-2.400000	0.956973
-2.450000	0.957851
-2.500000	0.958868
-2.550000	0.960647
-2.600000	0.962773
-2.650000	0.964321
-2.700000	0.965038
-2.750000	0.966378
-2.800000	0.967325
-2.850000	0.968573
-2.900000	0.969105
-2.950000	0.970191
-3.000000	0.97093
-3.050000	0.973426
-3.100000	0.974373
-3.150000	0.97502
-3.200000	0.979203
-3.250000	0.980381
-3.300000	0.980751
-3.350000	0.981144
-3.400000	0.982161
-3.450000	0.982969
-3.500000	0.984032
-3.550000	0.986482
-3.600000	0.987822
-3.650000	0.98907
-3.700000	0.989347
-3.750000	0.989509
-3.800000	0.990526
-3.850000	0.991127
-3.900000	0.991358
-3.950000	0.99182
-4.000000	0.992189
-4.050000	0.992328
-4.100000	0.992767
-4.150000	0.99316
-4.200000	0.993807
-4.250000	0.994339
-4.300000	0.994431
-4.350000	0.995194
-4.400000	0.995332
-4.450000	0.995933
-4.500000	0.996164
-4.550000	0.99628
-4.600000	0.996649
-4.650000	0.997111
-4.700000	0.997204
-4.750000	0.997227
-4.800000	0.997319
-4.850000	0.997458
-4.900000	0.997481
-4.950000	0.997527
-5.000000	0.997643
-5.050000	0.998082
-5.100000	0.998105
-5.150000	0.998128
-5.200000	0.998544
-5.250000	0.998729
-5.400000	0.99933
-5.450000	0.999376
-5.500000	0.999422
-5.550000	0.999469
-5.950000	0.999492
-6.000000	0.999515
-6.050000	0.999584
-6.450000	1
&
16.450000	1.153e-06
16.050000	2.30601e-06
15.550000	3.45901e-06
15.350000	4.61201e-06
15.200000	5.76502e-06
15.150000	6.91802e-06
15.100000	1.153e-05
15.000000	1.2683e-05
14.950000	1.4989e-05
14.800000	1.72951e-05
14.750000	1.84481e-05
14.650000	1.96011e-05
14.600000	2.07541e-05
14.500000	2.19071e-05
14.400000	2.30601e-05
14.350000	2.76721e-05
14.250000	2.99781e-05
14.150000	3.22841e-05
14.100000	3.34371e-05
14.050000	3.45901e-05
14.000000	3.57431e-05
13.850000	3.80491e-05
13.750000	3.92021e-05
13.700000	4.03551e-05
13.650000	4.15081e-05
13.600000	4.38141e-05
13.550000	4.72731e-05
13.500000	4.95792e-05
13.450000	5.18852e-05
13.400000	5.53442e-05
13.350000	5.64972e-05
13.300000	6.34152e-05
13.250000	7.03332e-05
13.200000	7.26392e-05
13.150000	7.49452e-05
13.100000	7.95572e-05
13.050000	8.41693e-05
12.950000	9.10873e-05
12.900000	9.22403e-05
12.850000	9.33933e-05
12.800000	9.80053e-05
12.750000	0.000102617
12.700000	0.000108382
12.650000	0.000117606
12.600000	0.000119912
12.550000	0.00012683
12.500000	0.000148737
12.450000	0.000169492
12.400000	0.000190246
12.350000	0.000223683
12.300000	0.000227142
12.250000	0.000246743
12.200000	0.000277874
12.150000	0.000313617
12.100000	0.000322841
12.050000	0.000351666
12.000000	0.000381644
11.950000	0.000387409
11.900000	0.000405857
11.850000	0.000417387
11.800000	0.000428917
11.750000	0.000450824
11.700000	0.000477343
11.650000	0.000485415
11.600000	0.000520005
11.550000	0.000523464
11.500000	0.000574196
11.450000	0.000615704
11.400000	0.0006526
11.350000	0.000680272
11.300000	0.000801337
11.250000	0.000867059
11.200000	0.000920097
11.150000	0.000969676
11.100000	0.000981206
11.050000	0.00103079
11.000000	0.0011138
10.950000	0.00117491
10.900000	0.00120835
10.850000	0.00123833
10.800000	0.00126484
10.750000	0.00130405
10.700000	0.00133057
10.650000	0.00136631
10.600000	0.00142742
10.550000	0.00146431
10.500000	0.00148853
10.450000	0.00152312
10.400000	0.00154618
10.350000	0.00160729
10.300000	0.00165917
10.250000	0.00172489
10.200000	0.00178485
10.150000	0.00182982
10.100000	0.00191514
10.050000	0.00200161
10.000000	0.00208232
9.950000	0.00212729
9.900000	0.00218264
9.850000	0.00223798
9.800000	0.00228064
9.750000	0.00233483
9.700000	0.00240171
9.650000	0.00253084
9.600000	0.00260002
9.550000	0.00266113
9.500000	0.00271532
9.450000	0.00278912
9.400000	0.00285368
9.350000	0.00295054
9.300000	0.00301741
9.250000	0.00312118
9.200000	0.00319267
9.150000	0.00326992
9.100000	0.00332642
9.050000	0.00342442
9.000000	0.00350398
8.950000	0.00359161
8.900000	0.00367232
8.850000	0.00377724
8.800000	0.00388562
8.750000	0.00397325
8.700000	0.00402398
8.650000	0.00412775
8.600000	0.00420846
8.550000	0.00435374
8.500000	0.00446097
8.450000	0.00453592
8.400000	0.00461432
8.350000	0.0047008
8.300000	0.00478958
8.250000	0.00488528
8.200000	0.00497752
8.150000	0.00509397
8.100000	0.00520927
8.050000	0.0052992
8.000000	0.00538107
7.950000	0.00552058
7.900000	0.00561513
7.850000	0.0056993
7.800000	0.00582959
7.750000	0.00599677
7.700000	0.00622737
7.650000	0.00648795
7.600000	0.00675891
7.550000	0.0071221
7.500000	0.00748415
7.450000	0.00779315
7.400000	0.00827395
7.350000	0.00860141
7.300000	0.00877897
7.250000	0.00905223
7.200000	0.00928168
7.150000	0.00958261
7.100000	0.00985011
7.050000	0.0101026
7.000000	0.0105673
6.950000	0.0110123
6.900000	0.0114839
6.850000	0.0118125
6.800000	0.0120777
6.750000	0.0123152
6.700000	0.0126381
6.650000	0.0129482
6.600000	0.0133114
6.550000	0.013753
6.500000	0.0142062
6.450000	0.0145993
6.400000	0.0150202
6.350000	0.0157512
6.300000	0.0163738
6.250000	0.0167278
6.200000	0.0174657
6.150000	0.0180779
6.100000	0.0189289
6.050000	0.0194408
6.000000	0.0200553
5.950000	0.0212429
5.900000	0.0217295
5.850000	0.02208
5.800000	0.0230082
5.750000	0.0238706
5.700000	0.025079
5.650000	0.0258792
5.600000	0.0265099
5.550000	0.0269849
5.500000	0.0278543
5.450000	0.0284504
5.400000	0.0290246
5.350000	0.0295376
5.300000	0.0307379
5.250000	0.0313271
5.200000	0.0322195
5.150000	0.0326738
5.100000	0.0332791
5.050000	0.0337795
5.000000	0.0342915
4.950000	0.0350386
4.900000	0.0356324
4.850000	0.0363946
4.800000	0.0369837
4.750000	0.0375187
4.700000	0.0382278
4.650000	0.0388678
4.600000	0.0395411
4.550000	0.0403275
4.500000	0.0409581
4.450000	0.0416488
4.400000	0.0423971
4.350000	0.0432964
4.300000	0.0440378
4.250000	0.0448518
4.200000	0.0455805
4.150000	0.0466009
4.100000	0.0476836
4.050000	0.0486129
4.000000	0.0495169
3.950000	0.0505742
3.900000	0.0520973
3.850000	0.0529932
3.800000	0.054137
3.750000	0.055192
3.700000	0.056511
3.650000	0.0576986
3.600000	0.058689
3.550000	0.0604854
3.500000	0.0615554
3.450000	0.0626761
3.400000	0.0641577
3.350000	0.0654952
3.300000	0.0663842
3.250000	0.0679569
3.200000	0.0690199
3.150000	0.0701222
3.100000	0.0714539
3.050000	0.0725666
3.000000	0.0737496
2.950000	0.074981
2.900000	0.0761605
2.850000	0.077272
2.800000	0.0786429
2.750000	0.0798524
2.700000	0.0813767
2.650000	0.0831904
2.600000	0.084823
2.550000	0.0864464
2.500000	0.087845
2.450000	0.0892459
2.400000	0.0910688
2.350000	0.0925424
2.300000	0.0941508
2.250000	0.095697
2.200000	0.0973758
2.150000	0.0990615
2.100000	0.100759
2.050000	0.102569
2.000000	0.104571
1.950000	0.106422
1.900000	0.108538
1.850000	0.110404
1.800000	0.112112
1.750000	0.114282
1.700000	0.116245
1.650000	0.118149
1.600000	0.120734
1.550000	0.122657
1.500000	0.12453
1.450000	0.126235
1.400000	0.128393
1.350000	0.130344
1.300000	0.132181
1.250000	0.134072
1.200000	0.136126
1.150000	0.138317
1.100000	0.140503
1.050000	0.142442
1.000000	0.144633
0.950000	0.146994
0.900000	0.149185
0.850000	0.15172
0.800000	0.154306
0.750000	0.156888
0.700000	0.159536
0.650000	0.162253
0.600000	0.165044
0.550000	0.167574
0.500000	0.170603
0.450000	0.173796
0.400000	0.17731
0.350000	0.181135
0.300000	0.184859
0.250000	0.188594
0.200000	0.192977
0.150000	0.197629
0.100000	0.204008
0.050000	0.20938
0.000000	0.342503
-0.050000	0.582541
-0.100000	0.594178
-0.150000	0.606352
-0.200000	0.620943
-0.250000	0.635095
-0.300000	0.649816
-0.350000	0.662424
-0.400000	0.674106
-0.450000	0.685307
-0.500000	0.696568
-0.550000	0.707431
-0.600000	0.717335
-0.650000	0.727659
-0.700000	0.73747
-0.750000	0.746113
-0.800000	0.755639
-0.850000	0.764698
-0.900000	0.772871
-0.950000	0.781117
-1.000000	0.789112
-1.050000	0.796723
-1.100000	0.803321
-1.150000	0.810348
-1.200000	0.817947
-1.250000	0.824829
-1.300000	0.831924
-1.350000	0.83969
-1.400000	0.845986
-1.450000	0.852277
-1.500000	0.857998
-1.550000	0.863805
-1.600000	0.869603
-1.650000	0.874624
-1.700000	0.87951
-1.750000	0.884703
-1.800000	0.889309
-1.850000	0.893939
-1.900000	0.898588
-1.950000	0.902416
-2.000000	0.906757
-2.050000	0.910651
-2.100000	0.914159
-2.150000	0.918023
-2.200000	0.921486
-2.250000	0.924394
-2.300000	0.92719
-2.350000	0.930684
-2.400000	0.934072
-2.450000	0.93793
-2.500000	0.941015
-2.550000	0.943803
-2.600000	0.946739
-2.650000	0.949837
-2.700000	0.952307
-2.750000	0.954532
-2.800000	0.957357
-2.850000	0.959364
-2.900000	0.962
-2.950000	0.964051
-3.000000	0.965891
-3.050000	0.967896
-3.100000	0.9697
-3.150000	0.971401
-3.200000	0.97315
-3.250000	0.974889
-3.300000	0.976222
-3.350000	0.977527
-3.400000	0.978808
-3.450000	0.980059
-3.500000	0.981213
-3.550000	0.982369
-3.600000	0.983428
-3.650000	0.984279
-3.700000	0.985191
-3.750000	0.986024
-3.800000	0.98693
-3.850000	0.987699
-3.900000	0.988529
-3.950000	0.989584
-4.000000	0.990286
-4.050000	0.991211
-4.100000	0.991762
-4.150000	0.992209
-4.200000	0.992899
-4.250000	0.993314
-4.300000	0.993852
-4.350000	0.994333
-4.400000	0.994705
-4.450000	0.995082
-4.500000	0.995372
-4.550000	0.995653
-4.600000	0.996021
-4.650000	0.996269
-4.700000	0.99647
-4.750000	0.996645
-4.800000	0.996811
-4.850000	0.997037
-4.900000	0.997224
-4.950000	0.997456
-5.000000	0.997612
-5.050000	0.997774
-5.100000	0.997928
-5.150000	0.998093
-5.200000	0.998156
-5.250000	0.99833
-5.300000	0.998477
-5.350000	0.998584
-5.400000	0.998669
-5.450000	0.998804
-5.500000	0.998874
-5.550000	0.998928
-5.600000	0.998981
-5.650000	0.999074
-5.700000	0.999183
-5.750000	0.999206
-5.800000	0.999328
-5.850000	0.999463
-5.900000	0.999488
-5.950000	0.999525
-6.000000	0.999605
-6.050000	0.999659
-6.100000	0.999726
-6.150000	0.999754
-6.200000	0.999771
-6.250000	0.99979
-6.300000	0.999827
-6.350000	0.999837
-6.400000	0.999854
-6.500000	0.99988
-6.550000	0.999897
-6.600000	0.99991
-6.700000	0.999937
-6.750000	0.999947
-6.800000	0.999954
-6.850000	0.999976
-6.950000	0.999977
-7.000000	0.999979
-7.050000	0.999987
-7.100000	0.999988
-7.200000	0.999997
-7.650000	1
&
43.350000	9.94588e-28
43.300000	1.08727e-27
43.250000	1.18859e-27
43.200000	1.29934e-27
43.150000	1.42042e-27
43.100000	1.55278e-27
43.050000	1.69746e-27
43.000000	1.85563e-27
42.950000	2.02852e-27
42.900000	2.21753e-27
42.850000	2.42414e-27
42.800000	2.65e-27
42.750000	2.89689e-27
42.700000	3.16679e-27
42.650000	3.46182e-27
42.600000	3.78434e-27
42.550000	4.13689e-27
42.500000	4.52228e-27
42.450000	4.94357e-27
42.400000	5.4041e-27
42.350000	5.90751e-27
42.300000	6.45781e-27
42.250000	7.05937e-27
42.200000	7.71694e-27
42.150000	8.43576e-27
42.100000	9.22151e-27
42.050000	1.00804e-26
42.000000	1.10194e-26
41.950000	1.20457e-26
41.900000	1.31676e-26
41.850000	1.4394e-26
41.800000	1.57346e-26
41.750000	1.72e-26
41.700000	1.88019e-26
41.650000	2.05529e-26
41.600000	2.24669e-26
41.550000	2.45592e-26
41.500000	2.68462e-26
41.450000	2.93462e-26
41.400000	3.20789e-26
41.350000	3.50661e-26
41.300000	3.83313e-26
41.250000	4.19005e-26
41.200000	4.5802e-26
41.150000	5.00667e-26
41.100000	5.47283e-26
41.050000	5.98239e-26
41.000000	6.53939e-26
40.950000	7.14822e-26
40.900000	7.81373e-26
40.850000	8.54119e-26
40.800000	9.33635e-26
40.750000	1.02055e-25
40.700000	1.11556e-25
40.650000	1.21941e-25
40.600000	1.33292e-25
40.550000	1.457e-25
40.500000	1.59263e-25
40.450000	1.74088e-25
40.400000	1.90292e-25
40.350000	2.08004e-25
40.300000	2.27365e-25
40.250000	2.48527e-25
40.200000	2.71658e-25
40.150000	2.96942e-25
40.100000	3.24578e-25
40.050000	3.54786e-25
40.000000	3.87805e-25
39.950000	4.23895e-25
39.900000	4.63344e-25
39.850000	5.06462e-25
39.800000	5.53592e-25
39.750000	6.05107e-25
39.700000	6.61414e-25
39.650000	7.22959e-25
39.600000	7.9023e-25
39.550000	8.63758e-25
39.500000	9.44127e-25
39.450000	1.03197e-24
39.400000	1.12799e-24
39.350000	1.23293e-24
39.300000	1.34764e-24
39.250000	1.47302e-24
39.200000	1.61005e-24
39.150000	1.75984e-24
39.100000	1.92355e-24
39.050000	2.10249e-24
39.000000	2.29807e-24
38.950000	2.51184e-24
38.900000	2.74549e-24
38.850000	3.00086e-24
38.800000	3.27999e-24
38.750000	3.58507e-24
38.700000	3.91851e-24
38.650000	4.28296e-24
38.600000	4.6813e-24
38.550000	5.11668e-24
38.500000	5.59253e-24
38.450000	6.11263e-24
38.400000	6.68109e-24
38.350000	7.30239e-24
38.300000	7.98145e-24
38.250000	8.72364e-24
38.200000	9.53483e-24
38.150000	1.04214e-23
38.100000	1.13904e-23
38.050000	1.24495e-23
38.000000	1.3607e-23
37.950000	1.48722e-23
37.900000	1.62549e-23
37.850000	1.77661e-23
37.800000	1.94178e-23
37.750000	2.1223e-23
37.700000	2.31959e-23
37.650000	2.53522e-23
37.600000	2.7709e-23
37.550000	3.02847e-23
37.500000	3.30997e-23
37.450000	3.61764e-23
37.400000	3.9539e-23
37.350000	4.3214e-23
37.300000	4.72304e-23
37.250000	5.16201e-23
37.200000	5.64176e-23
37.150000	6.16608e-23
37.100000	6.73912e-23
37.050000	7.3654e-23
37.000000	8.04985e-23
36.950000	8.7979e-23
36.900000	9.61543e-23
36.850000	1.05089e-22
36.800000	1.14854e-22
36.750000	1.25525e-22
36.700000	1.37188e-22
36.650000	1.49935e-22
36.600000	1.63865e-22
36.550000	1.79089e-22
36.500000	1.95727e-22
36.450000	2.1391e-22
36.400000	2.33781e-22
36.350000	2.55498e-22
36.300000	2.79232e-22
36.250000	3.0517e-22
36.200000	3.33516e-22
36.150000	3.64495e-22
36.100000	3.98349e-22
36.050000	4.35347e-22
36.000000	4.75781e-22
35.950000	5.19968e-22
35.900000	5.68257e-22
35.850000	6.2103e-22
35.800000	6.78702e-22
35.750000	7.41727e-22
35.700000	8.10603e-22
35.650000	8.85873e-22
35.600000	9.68129e-22
35.550000	1.05802e-21
35.500000	1.15626e-21
35.450000	1.26361e-21
35.400000	1.38092e-21
35.350000	1.50913e-21
35.300000	1.64923e-21
35.250000	1.80233e-21
35.200000	1.96964e-21
35.150000	2.15248e-21
35.100000	2.35228e-21
35.050000	2.57062e-21
35.000000	2.80923e-21
34.950000	3.06997e-21
34.900000	3.3549e-21
34.850000	3.66626e-21
34.800000	4.00652e-21
34.750000	4.37833e-21
34.700000	4.78464e-21
34.650000	5.22865e-21
34.600000	5.71383e-21
34.550000	6.24403e-21
34.500000	6.8234e-21
34.450000	7.45651e-21
34.400000	8.14833e-21
34.350000	8.90432e-21
34.300000	9.73043e-21
34.250000	1.06331e-20
34.200000	1.16196e-20
34.150000	1.26975e-20
34.100000	1.38753e-20
34.050000	1.51624e-20
34.000000	1.65688e-20
33.950000	1.81056e-20
33.900000	1.97849e-20
33.850000	2.16198e-20
33.800000	2.36249e-20
33.750000	2.58159e-20
33.700000	2.821e-20
33.650000	3.0826e-20
33.600000	3.36845e-20
33.550000	3.68079e-20
33.500000	4.02208e-20
33.450000	4.39501e-20
33.400000	4.8025e-20
33.350000	5.24775e-20
33.300000	5.73426e-20
33.250000	6.26586e-20
33.200000	6.84672e-20
33.150000	7.4814e-20
33.100000	8.17489e-20
33.050000	8.93264e-20
33.000000	9.76059e-20
32.950000	1.06652e-19
32.900000	1.16537e-19
32.850000	1.27337e-19
32.800000	1.39138e-19
32.750000	1.52032e-19
32.700000	1.66121e-19
32.650000	1.81514e-19
32.600000	1.98333e-19
32.550000	2.16709e-19
32.500000	2.36788e-19
32.450000	2.58726e-19
32.400000	2.82695e-19
32.350000	3.08884e-19
32.300000	3.37498e-19
32.250000	3.68762e-19
32.200000	4.0292e-19
32.150000	4.40241e-19
32.100000	4.81016e-19
32.050000	5.25567e-19
32.000000	5.74242e-19
31.950000	6.27422e-19
31.900000	6.85525e-19
31.850000	7.49006e-19
31.800000	8.18362e-19
31.750000	8.94138e-19
31.700000	9.76926e-19
31.650000	1.06738e-18
31.600000	1.1662e-18
31.550000	1.27416e-18
31.500000	1.39211e-18
31.450000	1.52098e-18
31.400000	1.66177e-18
31.350000	1.81559e-18
31.300000	1.98363e-18
31.250000	2.16722e-18
31.200000	2.3678e-18
31.150000	2.58692e-18
31.100000	2.82632e-18
31.050000	3.08786e-18
31.000000	3.37358e-18
30.950000	3.68573e-18
30.900000	4.02675e-18
30.850000	4.3993e-18
30.800000	4.80629e-18
30.750000	5.25092e-18
30.700000	5.73666e-18
30.650000	6.26731e-18
30.600000	6.84702e-18
30.550000	7.48032e-18
30.500000	8.17215e-18
30.450000	8.92794e-18
30.400000	9.75358e-18
30.350000	1.06555e-17
30.300000	1.16409e-17
30.250000	1.27172e-17
30.200000	1.38931e-17
30.150000	1.51775e-17
30.100000	1.65807e-17
30.050000	1.81135e-17
30.000000	1.9788e-17
29.950000	2.16171e-17
29.900000	2.36152e-17
29.850000	2.57979e-17
29.800000	2.81822e-17
29.750000	3.07867e-17
29.700000	3.36318e-17
29.650000	3.67396e-17
29.600000	4.01345e-17
29.550000	4.38428e-17
29.500000	4.78935e-17
29.450000	5.23183e-17
29.400000	5.71516e-17
29.350000	6.24311e-17
29.300000	6.8198e-17
29.250000	7.44972e-17
29.200000	8.13779e-17
29.150000	8.88937e-17
29.100000	9.71032e-17
29.050000	1.0607e-16
29.000000	1.15865e-16
28.950000	1.26563e-16
28.900000	1.38249e-16
28.850000	1.51013e-16
28.800000	1.64954e-16
28.750000	1.80182e-16
28.700000	1.96814e-16
28.650000	2.14981e-16
28.600000	2.34823e-16
28.550000	2.56495e-16
28.500000	2.80166e-16
28.450000	3.0602e-16
28.400000	3.34258e-16
28.350000	3.651e-16
28.300000	3.98785e-16
28.250000	4.35576e-16
28.200000	4.75759e-16
28.150000	5.19646e-16
28.100000	5.67578e-16
28.050000	6.19928e-16
28.000000	6.77103e-16
27.950000	7.39548e-16
27.900000	8.07746e-16
27.850000	8.82229e-16
27.800000	9.63574e-16
27.750000	1.05241e-15
27.700000	1.14944e-15
27.650000	1.2554e-15
27.600000	1.37112e-15
27.550000	1.4975e-15
27.500000	1.63553e-15
27.450000	1.78626e-15
27.400000	1.95087e-15
27.350000	2.13064e-15
27.300000	2.32696e-15
27.250000	2.54135e-15
27.200000	2.77549e-15
27.150000	3.03117e-15
27.100000	3.31039e-15
27.050000	3.6153e-15
27.000000	3.94828e-15
26.950000	4.3119e-15
26.900000	4.70898e-15
26.850000	5.14259e-15
26.800000	5.61609e-15
26.750000	6.13315e-15
26.700000	6.69778e-15
26.650000	7.31434e-15
26.600000	7.9876e-15
26.550000	8.72278e-15
26.500000	9.52556e-15
26.450000	1.04022e-14
26.400000	1.13594e-14
26.350000	1.24045e-14
26.300000	1.35458e-14
26.250000	1.4792e-14
26.200000	1.61527e-14
26.150000	1.76384e-14
26.100000	1.92607e-14
26.050000	2.1032e-14
26.000000	2.29661e-14
25.950000	2.50779e-14
25.900000	2.73837e-14
25.850000	2.99012e-14
25.800000	3.265e-14
25.750000	3.56511e-14
25.700000	3.89279e-14
25.650000	4.25056e-14
25.600000	4.64117e-14
25.550000	5.06764e-14
25.500000	5.53325e-14
25.450000	6.0416e-14
25.400000	6.5966e-14
25.350000	7.20254e-14
25.300000	7.86407e-14
25.250000	8.58629e-14
25.200000	9.37477e-14
25.150000	1.02356e-13
25.100000	1.11753e-13
25.050000	1.22013e-13
25.000000	1.33213e-13
24.950000	1.4544e-13
24.900000	1.58788e-13
24.850000	1.7336e-13
24.800000	1.89268e-13
24.750000	2.06633e-13
24.700000	2.2559e-13
24.650000	2.46284e-13
24.600000	2.68874e-13
24.550000	2.93534e-13
24.500000	3.20452e-13
24.450000	3.49836e-13
24.400000	3.81911e-13
24.350000	4.16923e-13
24.300000	4.55141e-13
24.250000	4.96857e-13
24.200000	5.42393e-13
24.150000	5.92096e-13
24.100000	6.46348e-13
24.050000	7.05564e-13
24.000000	7.70198e-13
23.950000	8.40746e-13
23.900000	9.17747e-13
23.850000	1.00179e-12
23.800000	1.09352e-12
23.750000	1.19364e-12
23.700000	1.30291e-12
23.650000	1.42217e-12
23.600000	1.55233e-12
23.550000	1.69439e-12
23.500000	1.84942e-12
23.450000	2.01863e-12
23.400000	2.20329e-12
23.350000	2.40482e-12
23.300000	2.62476e-12
23.250000	2.86478e-12
23.200000	3.12671e-12
23.150000	3.41256e-12
23.100000	3.72451e-12
23.050000	4.06492e-12
23.000000	4.4364e-12
22.950000	4.84178e-12
22.900000	5.28414e-12
22.850000	5.76684e-12
22.800000	6.29358e-12
22.750000	6.86834e-12
22.700000	7.49551e-12
22.650000	8.17986e-12
22.600000	8.92658e-12
22.550000	9.74136e-12
22.500000	1.06304e-11
22.450000	1.16004e-11
22.400000	1.26588e-11
22.350000	1.38135e-11
22.300000	1.50735e-11
22.250000	1.64481e-11
22.200000	1.79479e-11
22.150000	1.95842e-11
22.100000	2.13694e-11
22.050000	2.3317e-11
22.000000	2.54418e-11
21.950000	2.77598e-11
21.900000	3.02887e-11
21.850000	3.30475e-11
21.800000	3.60571e-11
21.750000	3.93403e-11
21.700000	4.29218e-11
21.650000	4.68287e-11
21.600000	5.10905e-11
21.550000	5.57394e-11
21.500000	6.08105e-11
21.450000	6.6342e-11
21.400000	7.23756e-11
21.350000	7.89567e-11
21.300000	8.61351e-11
21.250000	9.39646e-11
21.200000	1.02504e-10
21.150000	1.11818e-10
21.100000	1.21977e-10
21.050000	1.33056e-10
21.000000	1.4514e-10
20.950000	1.58318e-10
20.900000	1.7269e-10
20.850000	1.88364e-10
20.800000	2.05457e-10
20.750000	2.24098e-10
20.700000	2.44425e-10
20.650000	2.66592e-10
20.600000	2.90765e-10
20.550000	3.17123e-10
20.500000	3.45866e-10
20.450000	3.77206e-10
20.400000	4.11379e-10
20.350000	4.48641e-10
20.300000	4.89268e-10
20.250000	5.33565e-10
20.200000	5.81861e-10
20.150000	6.34517e-10
20.100000	6.91926e-10
20.050000	7.54513e-10
20.000000	8.22747e-10
19.950000	8.97133e-10
19.900000	9.78226e-10
19.850000	1.06663e-09
19.800000	1.16299e-09
19.750000	1.26804e-09
19.700000	1.38255e-09
19.650000	1.50736e-09
19.600000	1.64341e-09
19.550000	1.7917e-09
19.500000	1.95333e-09
19.450000	2.12949e-09
19.400000	2.32149e-09
19.350000	2.53075e-09
19.300000	2.7588e-09
19.250000	3.00733e-09
19.200000	3.27817e-09
19.150000	3.57333e-09
19.100000	3.89497e-09
19.050000	4.24545e-09
19.000000	4.62736e-09
18.950000	5.0435e-09
18.900000	5.49693e-09
18.850000	5.99097e-09
18.800000	6.52924e-09
18.750000	7.11569e-09
18.700000	7.75461e-09
18.650000	8.45067e-09
18.600000	9.20897e-09
18.550000	1.0035e-08
18.500000	1.09349e-08
18.450000	1.19151e-08
18.400000	1.29828e-08
18.350000	1.41458e-08
18.300000	1.54125e-08
18.250000	1.67921e-08
18.200000	1.82947e-08
18.150000	1.99311e-08
18.100000	2.17133e-08
18.050000	2.3654e-08
18.000000	2.57674e-08
17.950000	2.80687e-08
17.900000	3.05745e-08
17.850000	3.33029e-08
17.800000	3.62735e-08
17.750000	3.95078e-08
17.700000	4.3029e-08
17.650000	4.68623e-08
17.600000	5.10354e-08
17.550000	5.55779e-08
17.500000	6.05226e-08
17.450000	6.59048e-08
17.400000	7.17628e-08
17.350000	7.81385e-08
17.300000	8.50773e-08
17.250000	9.26285e-08
17.200000	1.00846e-07
17.150000	1.09788e-07
17.100000	1.19518e-07
17.050000	1.30104e-07
17.000000	1.41622e-07
16.950000	1.54153e-07
16.900000	1.67785e-07
16.850000	1.82614e-07
16.800000	1.98745e-07
16.750000	2.1629e-07
16.700000	2.35373e-07
16.650000	2.56127e-07
16.600000	2.78698e-07
16.550000	3.03241e-07
16.500000	3.2993e-07
16.450000	3.58948e-07
16.400000	3.90497e-07
16.350000	4.24797e-07
16.300000	4.62083e-07
16.250000	5.02614e-07
16.200000	5.46668e-07
16.150000	5.94548e-07
16.100000	6.46584e-07
16.050000	7.03131e-07
16.000000	7.64575e-07
15.950000	8.31335e-07
15.900000	9.03867e-07
15.850000	9.82661e-07
15.800000	1.06825e-06
15.750000	1.16122e-06
15.700000	1.26218e-06
15.650000	1.37183e-06
15.600000	1.49089e-06
15.550000	1.62016e-06
15.500000	1.76051e-06
15.450000	1.91286e-06
15.400000	2.07823e-06
15.350000	2.25771e-06
15.300000	2.45248e-06
15.250000	2.66383e-06
15.200000	2.89313e-06
15.150000	3.14188e-06
15.100000	3.41171e-06
15.050000	3.70436e-06
15.000000	4.02171e-06
14.950000	4.36582e-06
14.900000	4.73889e-06
14.850000	5.14329e-06
14.800000	5.58159e-06
14.750000	6.05658e-06
14.700000	6.57124e-06
14.650000	7.12879e-06
14.600000	7.73272e-06
14.550000	8.38677e-06
14.500000	9.09498e-06
14.450000	9.8617e-06
14.400000	1.06916e-05
14.350000	1.15897e-05
14.300000	1.25615e-05
14.250000	1.36128e-05
14.200000	1.47497e-05
14.150000	1.59791e-05
14.100000	1.73082e-05
14.050000	1.87446e-05
14.000000	2.02968e-05
13.950000	2.19735e-05
13.900000	2.37842e-05
13.850000	2.57392e-05
13.800000	2.78494e-05
13.750000	3.01262e-05
13.700000	3.25822e-05
13.650000	3.52306e-05
13.600000	3.80853e-05
13.550000	4.11615e-05
13.500000	4.44748e-05
13.450000	4.80423e-05
13.400000	5.18817e-05
13.350000	5.6012e-05
13.300000	6.04531e-05
13.250000	6.52259e-05
13.200000	7.03525e-05
13.150000	7.58561e-05
13.100000	8.17608e-05
13.050000	8.80918e-05
13.000000	9.48754e-05
12.950000	0.000102139
12.900000	0.000109909
12.850000	0.000118216
12.800000	0.000127087
12.750000	0.000136553
12.700000	0.000146642
12.650000	0.000157383
12.600000	0.000168804
12.550000	0.000180932
12.500000	0.00019379
12.450000	0.0002074
12.400000	0.00022178
12.350000	0.000236942
12.300000	0.00025289
12.250000	0.000269623
12.200000	0.000287125
12.150000	0.000305368
12.100000	0.000324307
12.050000	0.000343875
12.000000	0.000363975
11.950000	0.000384477
11.900000	0.000405207
11.850000	0.000425929
11.800000	0.000446332
11.750000	0.000465996
11.700000	0.000484348
11.650000	0.000500567
11.600000	0.000513373
&
```
