## Supplementary material for "All-at-once RNA folding with 3D motif prediction framed by evolutionary information": RF02515_AfaR.cacofold.power

```
# Power analysis of CaCoFold structure 
#
# Powertype = SINGLE SUBSTITUTIONS
# covary  left_pos      right_pos    substitutions      power
#----------------------------------------------------------------
          26		51		0		0.00
          27		50		0		0.00
          28		49		0		0.00
          29		48		0		0.00
          30		47		0		0.00
          31		46		0		0.00
          32		45		0		0.00
          33		44		0		0.00
          34		43		0		0.00
          35		42		0		0.00
          54		207		0		0.00
     *    55		206		2		0.00
          217		234		0		0.00
          218		233		0		0.00
          219		232		0		0.00
          220		231		0		0.00
          221		230		0		0.00
          222		229		0		0.00
#
# BPAIRS 18
# avg substitutions per BP  0.1
# BPAIRS expected to covary 0.0 +/- 0.0
# BPAIRS observed to covary 1
#
```
