## Supplementary material for "All-at-once RNA folding with 3D motif prediction framed by evolutionary information": RF02515_AfaR.surv

```
0.000000	0.0196078
-0.000548	1
&
0.571669	3.67512e-05
0.284603	7.35024e-05
-0.000548	0.999963
-0.193839	1
&
0.572898	1.22275e-07
0.571669	3.59488e-05
0.284603	7.18976e-05
-0.000548	0.999964
-0.193839	1
&
```
