## Supplementary material for "All-at-once RNA folding with 3D motif prediction framed by evolutionary information": RF02516_mir-393.cacofold.cov

```
#
# Method Target_E-val [cov_min,cov_max] [FP | TP True Found | Sen PPV F] 
# GTp    0.05           [-9.95,27.83]    [0 | 1 60 1 | 1.67 100.00 3.28] 
#
# in_CaCoFold in_given  left_pos      right_pos  score            E-value       pvalue       substitutions    power
#------------------------------------------------------------------------------------------------------------------------
*	~	        82	        91	27.82724	0.0149331	1.39536e-06	11		0.35
```
