## Supplementary material for "All-at-once RNA folding with 3D motif prediction framed by evolutionary information": RF02516_mir-393.cacofold.helixcov

```
# RMs = 3 L = 165

# RM_HELIX NESTED 78-82 91-95, nbp = 5 nbp_cov = 1
# pvals: 0.775301,0.603844,0.91614,0.0136427,1.39536e-06
# aggregated NONE
NESTED  :::::::::::::::::::::::::::::::::::::::::::::::::::::::::::::::::::::<<<<<________>>>>>::::::::::::::::::::::::::::::::::::::::::::::::::::::::::::
        :::::::::::::::::::::::::::::::::::::::::::::::::::::::::::::::::::::::::<________>::::::::::::::::::::::::::::::::::::::::::::::::::::::::::::::::

# RM_HELIX NESTED 59-68 96-102, nbp = 7 nbp_cov = 0
# pvals: 0.0827323,0.31511,0.410689,0.401351,0.0898379,0.84125,0.230067
# aggregated NONE
NESTED  :::::::::::::::::::::::::::::::::::::::::::::::::::::<<<<<<<___________________________>>>>>>>:::::::::::::::::::::::::::::::::::::::::::::::::::::
        :::::::::::::::::::::::::::::::::::::::::::::::::::::::::::::::::::::::::::::::::::::::::::::::::::::::::::::::::::::::::::::::::::::::::::::::::::

# RM_HELIX NESTED 1-54 107-164, nbp = 48 nbp_cov = 0
# pvals: 0.525883,0.367095,0.0017333,0.420972,0.0215404,0.410689,0.908107,0.0477122,0.373702,0.00648122,0.410689,0.410689,0.410689,0.420972,0.410689,0.410689,0.420972,0.380034,0.410689,0.410689,0.410689,0.367095,0.410689,0.410689,0.410689,0.410689,0.410689,0.410689,0.401351,0.401351,0.420972,0.110069,0.810316,0.796398,0.739698,0.284237,0.780631,0.460619,0.666452,0.58734,0.268698,0.957893,0.84125,0.217473,0.116042,0.993235,0.659104,0.479946
# aggregated NONE
NESTED  <<<<<<<<<<<<<<<<<<<<<<<<<<-<<<<<<<<<<<<<<<<<<<<<<_________________________________________________>>>>>>>>>>>>>>>>>>>>>>>>>>>>>>>>>>>>>>>>>>>>>>>>:
        :::::::::::::::::::::::::::::::::::::::::::::::::::::::::::::::::::::::::::::::::::::::::::::::::::::::::::::::::::::::::::::::::::::::::::::::::::
```
