## Supplementary material for "All-at-once RNA folding with 3D motif prediction framed by evolutionary information": RF02516_mir-393.cacofold.power

```
# Power analysis of CaCoFold structure
#
# Powertype = SINGLE SUBSTITUTIONS
# covary left_pos right_pos substitutions power
#----------------------------------------------------------------
1		164		6		0.16
2		163		3		0.02
3		162		3		0.02
4		161		0		0.00
5		160		2		0.00
6		159		0		0.00
7		158		10		0.32
8		157		6		0.16
9		156		9		0.28
10		155		7		0.20
11		154		0		0.00
12		153		0		0.00
13		152		0		0.00
14		151		2		0.00
15		150		0		0.00
16		149		0		0.00
17		148		1		0.00
18		147		1		0.00
19		146		0		0.00
20		145		0		0.00
21		144		0		0.00
22		143		4		0.07
23		142		1		0.00
24		141		0		0.00
25		140		0		0.00
26		138		0		0.00
28		137		0		0.00
29		136		0		0.00
30		135		1		0.00
31		134		1		0.00
32		133		3		0.02
38		132		9		0.28
39		131		4		0.07
40		129		3		0.02
41		128		5		0.11
42		127		4		0.07
43		126		8		0.24
44		125		8		0.24
45		124		8		0.24
46		123		12		0.39
47		122		10		0.32
48		121		12		0.39
49		120		11		0.35
50		119		10		0.32
51		118		10		0.32
52		117		9		0.28
53		116		11		0.35
54		107		7		0.20
59		102		7		0.20
60		101		9		0.28
64		100		9		0.28
65		99		7		0.20
66		98		11		0.35
67		97		8		0.24
68		96		9		0.28
78		95		14		0.45
79		94		9		0.28
80		93		10		0.32
81		92		14		0.45
* 82		91		11		0.35
#
# BPAIRS 60
# avg substitutions per BP 5.3
# BPAIRS expected to covary 9.1 +/- 2.5
# BPAIRS observed to covary 1
#
```
