## Supplementary material for "All-at-once RNA folding with 3D motif prediction framed by evolutionary information": RF02516_mir-393.helixcov

```
# RMs = 2 L = 165

# RM_HELIX NESTED 41-41 124-124, nbp = 1 nbp_cov = 0
# pvals: 0.986539
# aggregated NONE
NESTED  :::::::::::::::::::::::::::::::::::<_______________________________________________________________________>:::::::::::::::::::::::::::::::::::::::
        :::::::::::::::::::::::::::::::::::::::::::::::::::::::::::::::::::::::::::::::::::::::::::::::::::::::::::::::::::::::::::::::::::::::::::::::::::

# RM_HELIX NESTED 2-32 133-163, nbp = 28 nbp_cov = 0
# pvals: 0.367095,0.0017333,0.420972,0.0215404,0.410689,0.0477122,0.373702,0.00648122,0.410689,0.410689,0.410689,0.420972,0.410689,0.410689,0.420972,0.380034,0.410689,0.410689,0.410689,0.410689,0.410689,0.410689,0.410689,0.410689,0.410689,0.401351,0.401351,0.420972
# aggregated NONE
NESTED  :<<<<<-<<<<<<<<<<<<<<-<<<<-<<<<<___________________________________________________________________________________>>>>>>>>>->>>>>>>>>>>>>>->>>>>::
        :::::::::::::::::::::::::::::::::::::::::::::::::::::::::::::::::::::::::::::::::::::::::::::::::::::::::::::::::::::::::::::::::::::::::::::::::::
```
