## Supplementary material for "All-at-once RNA folding with 3D motif prediction framed by evolutionary information": RF02516_mir-393.power

```
# Power analysis of given structure 
#
# Powertype = SINGLE SUBSTITUTIONS
# covary  left_pos      right_pos    substitutions      power
#----------------------------------------------------------------
          2		163		3		0.02
          3		162		3		0.02
          4		161		0		0.00
          5		160		2		0.00
          6		159		0		0.00
          8		157		6		0.16
          9		156		9		0.28
          10		155		7		0.20
          11		154		0		0.00
          12		153		0		0.00
          13		152		0		0.00
          14		151		2		0.00
          15		150		0		0.00
          16		149		0		0.00
          17		148		1		0.00
          18		147		1		0.00
          19		146		0		0.00
          20		145		0		0.00
          21		144		0		0.00
          23		142		1		0.00
          24		141		0		0.00
          25		140		0		0.00
          26		138		0		0.00
          28		137		0		0.00
          29		136		0		0.00
          30		135		1		0.00
          31		134		1		0.00
          32		133		3		0.02
          41		124		6		0.16
#
# BPAIRS 29
# avg substitutions per BP  1.6
# BPAIRS expected to covary 0.9 +/- 0.8
# BPAIRS observed to covary 0
#
```
