## Supplementary material for "All-at-once RNA folding with 3D motif prediction framed by evolutionary information": RF02516_mir-393.surv

```
15.450000	0.0344828
12.350000	0.0689655
9.450000	0.103448
7.250000	0.137931
0.250000	0.172414
0.200000	0.206897
0.150000	0.241379
0.000000	0.310345
-0.050000	0.827586
-0.100000	0.965517
-6.850000	1
&
27.800000	9.34405e-05
18.100000	0.000186881
18.050000	0.000280321
17.900000	0.000467202
17.600000	0.000560643
16.050000	0.000654083
15.950000	0.000747524
15.850000	0.000840964
14.950000	0.000934405
14.750000	0.00102785
14.600000	0.00112129
14.100000	0.00121473
13.950000	0.00140161
13.850000	0.00149505
13.750000	0.00158849
13.400000	0.00168193
13.350000	0.00186881
13.300000	0.00196225
13.250000	0.00214913
13.200000	0.00224257
13.100000	0.00242945
13.000000	0.00252289
12.950000	0.00261633
12.850000	0.00270977
12.800000	0.00289665
12.700000	0.0029901
12.650000	0.00308354
12.500000	0.00327042
12.450000	0.00336386
12.400000	0.00364418
12.200000	0.00373762
12.150000	0.00383106
12.000000	0.00401794
11.900000	0.00411138
11.850000	0.00429826
11.800000	0.00448514
11.750000	0.00457858
11.700000	0.00476546
11.550000	0.0048589
11.500000	0.00495235
11.450000	0.00504579
11.400000	0.00513923
11.350000	0.00532611
11.300000	0.00551299
11.250000	0.00560643
11.200000	0.00588675
11.150000	0.00607363
11.100000	0.00616707
11.050000	0.00626051
10.950000	0.00635395
10.900000	0.00654083
10.800000	0.00663427
10.750000	0.00672771
10.700000	0.00682115
10.650000	0.00710148
10.600000	0.0073818
10.550000	0.00747524
10.500000	0.00756868
10.450000	0.00775556
10.400000	0.00794244
10.350000	0.00803588
10.300000	0.0083162
10.250000	0.00840964
10.150000	0.00859652
10.100000	0.0087834
10.050000	0.00906373
10.000000	0.00934405
9.950000	0.00943749
9.900000	0.00953093
9.850000	0.00981125
9.800000	0.010185
9.700000	0.0103719
9.650000	0.0107457
9.600000	0.0109325
9.550000	0.011026
9.500000	0.0112129
9.350000	0.0113997
9.250000	0.0117735
9.200000	0.0119604
9.150000	0.0121473
9.100000	0.0123341
9.050000	0.0124276
9.000000	0.0126145
8.950000	0.0129882
8.900000	0.0131751
8.850000	0.0138292
8.800000	0.014203
8.750000	0.0143898
8.700000	0.0145767
8.650000	0.0149505
8.600000	0.0153242
8.550000	0.0156046
8.500000	0.015698
8.400000	0.0161652
8.300000	0.016539
8.250000	0.0169127
8.200000	0.0172865
8.150000	0.0176603
8.100000	0.0178471
8.050000	0.0181275
8.000000	0.0184078
7.950000	0.018875
7.900000	0.0190619
7.800000	0.0195291
7.750000	0.0197159
7.700000	0.0201831
7.650000	0.0204635
7.600000	0.0209307
7.550000	0.0215848
7.500000	0.0219585
7.450000	0.022706
7.400000	0.0230798
7.350000	0.0234536
7.300000	0.023547
7.250000	0.0239208
7.200000	0.0244814
7.150000	0.0252289
7.100000	0.0255093
7.050000	0.0262568
7.000000	0.0264437
6.950000	0.0271912
6.900000	0.0277518
6.850000	0.0284059
6.800000	0.0287797
6.750000	0.0293403
6.700000	0.029901
6.650000	0.0303682
6.600000	0.0309288
6.550000	0.0314894
6.500000	0.0317698
6.400000	0.0321435
6.350000	0.0329845
6.300000	0.033732
6.250000	0.0342927
6.200000	0.034573
6.150000	0.0356943
6.100000	0.0365352
6.050000	0.03775
6.000000	0.038404
5.950000	0.0391516
5.900000	0.0399925
5.850000	0.0411138
5.800000	0.041581
5.750000	0.0425154
5.700000	0.0435433
5.650000	0.043917
5.600000	0.0444777
5.550000	0.0453186
5.500000	0.0458793
5.450000	0.0461596
5.400000	0.0471874
5.350000	0.0480284
5.300000	0.0490563
5.250000	0.0497103
5.200000	0.0507382
5.150000	0.0524201
5.100000	0.0530742
5.050000	0.0538217
5.000000	0.054943
4.950000	0.055784
4.900000	0.0565315
4.850000	0.057279
4.800000	0.0579331
4.750000	0.0584937
4.700000	0.0598019
4.650000	0.0611101
4.600000	0.0624182
4.550000	0.0635395
4.500000	0.0641936
4.450000	0.0655018
4.400000	0.0667165
4.350000	0.0676509
4.300000	0.0686788
4.250000	0.0697066
4.200000	0.0705476
4.150000	0.0715754
4.100000	0.0725098
4.050000	0.073818
4.000000	0.0750327
3.950000	0.0764343
3.900000	0.0775556
3.850000	0.0791441
3.800000	0.0807326
3.750000	0.0822276
3.700000	0.0830686
3.650000	0.0842833
3.600000	0.0856849
3.550000	0.0868062
3.500000	0.0884881
3.450000	0.0897029
3.400000	0.0915717
3.350000	0.0928798
3.300000	0.0940011
3.250000	0.0959634
3.200000	0.0968978
3.150000	0.0984863
3.100000	0.100355
3.050000	0.101663
3.000000	0.103252
2.950000	0.10484
2.900000	0.106709
2.850000	0.107737
2.800000	0.109793
2.750000	0.111381
2.700000	0.113063
2.650000	0.114558
2.600000	0.116614
2.550000	0.117828
2.500000	0.119137
2.450000	0.120258
2.400000	0.122874
2.350000	0.124369
2.300000	0.126332
2.250000	0.127827
2.200000	0.129509
2.150000	0.131284
2.100000	0.133433
2.050000	0.135395
2.000000	0.137918
1.950000	0.140254
1.900000	0.14231
1.850000	0.143898
1.800000	0.145674
1.750000	0.147823
1.700000	0.149785
1.650000	0.152401
1.600000	0.155205
1.550000	0.158568
1.500000	0.161185
1.450000	0.163241
1.400000	0.165857
1.350000	0.167819
1.300000	0.170716
1.250000	0.173052
1.200000	0.175855
1.150000	0.177817
1.100000	0.179779
1.050000	0.18277
1.000000	0.185573
0.950000	0.188096
0.900000	0.190805
0.850000	0.193515
0.800000	0.196318
0.750000	0.199682
0.700000	0.2037
0.650000	0.205756
0.600000	0.208653
0.550000	0.212203
0.500000	0.215754
0.450000	0.225378
0.400000	0.235096
0.350000	0.245094
0.300000	0.248739
0.250000	0.268641
0.200000	0.27892
0.150000	0.291534
0.100000	0.317885
0.050000	0.341245
0.000000	0.389553
-0.050000	0.507008
-0.100000	0.572977
-0.150000	0.64558
-0.200000	0.669781
-0.250000	0.690525
-0.300000	0.696599
-0.350000	0.703326
-0.400000	0.709867
-0.450000	0.716502
-0.500000	0.721734
-0.550000	0.727528
-0.600000	0.734068
-0.650000	0.740983
-0.700000	0.745094
-0.750000	0.749019
-0.800000	0.752756
-0.850000	0.756401
-0.900000	0.759765
-0.950000	0.763876
-1.000000	0.7678
-1.050000	0.771071
-1.100000	0.774995
-1.150000	0.779107
-1.200000	0.782003
-1.250000	0.785741
-1.300000	0.789385
-1.350000	0.793683
-1.400000	0.797888
-1.450000	0.801626
-1.500000	0.804429
-1.550000	0.807793
-1.600000	0.811717
-1.650000	0.816576
-1.700000	0.820594
-1.750000	0.823397
-1.800000	0.827696
-1.850000	0.83134
-1.900000	0.834891
-1.950000	0.8376
-2.000000	0.841618
-2.050000	0.845356
-2.100000	0.849467
-2.150000	0.852925
-2.200000	0.855541
-2.250000	0.858064
-2.300000	0.861615
-2.350000	0.864698
-2.400000	0.868342
-2.450000	0.871146
-2.500000	0.874323
-2.550000	0.878621
-2.600000	0.881144
-2.650000	0.883293
-2.700000	0.886096
-2.750000	0.889086
-2.800000	0.891796
-2.850000	0.894879
-2.900000	0.898056
-2.950000	0.900673
-3.000000	0.903009
-3.050000	0.905812
-3.100000	0.908802
-3.150000	0.910951
-3.200000	0.913568
-3.250000	0.915063
-3.300000	0.917118
-3.350000	0.918894
-3.400000	0.920949
-3.450000	0.922444
-3.500000	0.924687
-3.550000	0.926462
-3.600000	0.928238
-3.650000	0.929359
-3.700000	0.930761
-3.750000	0.932162
-3.800000	0.933751
-3.850000	0.935059
-3.900000	0.936554
-3.950000	0.938423
-4.000000	0.939637
-4.050000	0.940852
-4.100000	0.942254
-4.150000	0.943655
-4.200000	0.944964
-4.250000	0.946459
-4.300000	0.948047
-4.350000	0.949542
-4.400000	0.950663
-4.450000	0.951691
-4.500000	0.952252
-4.550000	0.95356
-4.600000	0.954494
-4.650000	0.956083
-4.700000	0.957017
-4.750000	0.958699
-4.800000	0.959727
-4.850000	0.960381
-4.900000	0.961503
-4.950000	0.962343
-5.000000	0.963652
-5.050000	0.964306
-5.100000	0.965801
-5.150000	0.966735
-5.200000	0.967763
-5.250000	0.968978
-5.300000	0.969725
-5.350000	0.970379
-5.400000	0.971033
-5.450000	0.972061
-5.500000	0.972622
-5.550000	0.973463
-5.600000	0.974117
-5.650000	0.974771
-5.700000	0.975892
-5.750000	0.976453
-5.800000	0.977294
-5.850000	0.977855
-5.900000	0.978882
-5.950000	0.97935
-6.000000	0.97963
-6.050000	0.97991
-6.100000	0.980004
-6.150000	0.980845
-6.200000	0.981218
-6.250000	0.981779
-6.300000	0.982433
-6.350000	0.983648
-6.400000	0.983928
-6.450000	0.984489
-6.500000	0.984769
-6.550000	0.985423
-6.600000	0.985704
-6.650000	0.986451
-6.700000	0.987199
-6.750000	0.987572
-6.800000	0.987759
-6.850000	0.988226
-6.900000	0.988787
-6.950000	0.988974
-7.000000	0.989254
-7.050000	0.989628
-7.100000	0.990002
-7.150000	0.990282
-7.200000	0.990656
-7.250000	0.990749
-7.300000	0.991217
-7.350000	0.991403
-7.400000	0.991871
-7.450000	0.992244
-7.500000	0.992431
-7.550000	0.992805
-7.600000	0.992992
-7.650000	0.993366
-7.700000	0.993926
-7.750000	0.99402
-7.800000	0.9943
-7.850000	0.994767
-7.950000	0.994954
-8.000000	0.995328
-8.050000	0.995608
-8.100000	0.995702
-8.150000	0.996075
-8.300000	0.996262
-8.350000	0.996356
-8.450000	0.996449
-8.600000	0.996636
-8.700000	0.996916
-8.800000	0.997197
-8.850000	0.99729
-8.900000	0.997477
-9.050000	0.997664
-9.100000	0.997851
-9.150000	0.998038
-9.250000	0.998225
-9.300000	0.998318
-9.350000	0.998412
-9.400000	0.998505
-9.550000	0.998598
-9.600000	0.998692
-9.650000	0.998785
-9.700000	0.998879
-9.800000	0.998972
-9.850000	0.999066
-9.950000	1
&
27.700000	4.6594e-06
26.750000	9.3188e-06
24.150000	1.39782e-05
23.850000	1.86376e-05
23.600000	2.3297e-05
22.950000	2.79564e-05
22.600000	3.26158e-05
22.200000	3.72752e-05
22.150000	4.19346e-05
22.000000	4.6594e-05
21.950000	5.12534e-05
21.900000	5.59128e-05
21.650000	6.05722e-05
21.500000	6.52316e-05
21.400000	7.45504e-05
21.350000	7.92098e-05
21.200000	8.38692e-05
21.150000	8.85286e-05
21.100000	9.78474e-05
20.850000	0.000102507
20.800000	0.000107166
20.700000	0.000111826
20.650000	0.000116485
20.600000	0.000125804
20.450000	0.000135123
20.400000	0.000139782
20.350000	0.000149101
20.300000	0.00015376
20.250000	0.00015842
20.150000	0.000163079
20.100000	0.000167738
20.050000	0.000172398
20.000000	0.000191035
19.950000	0.000205014
19.900000	0.000209673
19.800000	0.000214332
19.700000	0.000228311
19.650000	0.00023297
19.550000	0.000237629
19.350000	0.000242289
19.250000	0.000246948
19.200000	0.000265586
19.150000	0.000270245
19.100000	0.000284223
19.050000	0.000293542
18.950000	0.000321498
18.900000	0.000330817
18.850000	0.000335477
18.750000	0.000363433
18.650000	0.000382071
18.600000	0.000391389
18.550000	0.000400708
18.500000	0.000414686
18.350000	0.000428665
18.250000	0.000442643
18.200000	0.000451962
18.150000	0.000470599
18.100000	0.000479918
18.050000	0.000498556
18.000000	0.000526512
17.950000	0.000535831
17.900000	0.000549809
17.850000	0.000559128
17.800000	0.000563787
17.750000	0.000587084
17.700000	0.000601062
17.650000	0.000610381
17.600000	0.0006197
17.500000	0.000652316
17.450000	0.000675613
17.400000	0.00069891
17.350000	0.000703569
17.300000	0.000717547
17.250000	0.000736185
17.200000	0.000740844
17.150000	0.000759482
17.100000	0.000778119
17.050000	0.000806076
17.000000	0.000834032
16.950000	0.000843351
16.900000	0.000861989
16.850000	0.000903923
16.800000	0.00092722
16.750000	0.000936539
16.700000	0.000950517
16.650000	0.000969155
16.600000	0.00100643
16.550000	0.00102041
16.500000	0.00105302
16.450000	0.00107166
16.400000	0.00109496
16.350000	0.00111826
16.300000	0.00116019
16.250000	0.00117417
16.200000	0.00120212
16.150000	0.00122076
16.100000	0.00124872
16.050000	0.00129531
16.000000	0.00133259
15.950000	0.00138384
15.900000	0.0014118
15.850000	0.00144441
15.800000	0.00146771
15.750000	0.00150499
15.700000	0.00153294
15.650000	0.00156556
15.600000	0.00160283
15.550000	0.00165875
15.500000	0.00170534
15.450000	0.0017333
15.400000	0.00179387
15.350000	0.00181251
15.300000	0.00184978
15.250000	0.00191035
15.200000	0.00193365
15.150000	0.00198024
15.100000	0.00200354
15.050000	0.00202684
15.000000	0.00207809
14.950000	0.00213866
14.900000	0.00217128
14.850000	0.0022039
14.800000	0.00225981
14.750000	0.00233902
14.700000	0.00236231
14.650000	0.00242289
14.600000	0.00247414
14.550000	0.00253937
14.500000	0.00259528
14.450000	0.00263722
14.400000	0.00269779
14.350000	0.002777
14.300000	0.00284689
14.250000	0.00291678
14.200000	0.00297736
14.150000	0.0030752
14.100000	0.00314509
14.050000	0.00319169
14.000000	0.0032709
13.950000	0.00333147
13.900000	0.00338272
13.850000	0.0034433
13.800000	0.00353182
13.750000	0.00359706
13.700000	0.00365763
13.650000	0.00375082
13.600000	0.00383468
13.550000	0.00391855
13.500000	0.00398844
13.450000	0.00407697
13.400000	0.00414686
13.350000	0.00424937
13.300000	0.00437052
13.250000	0.00443109
13.200000	0.00452428
13.150000	0.00460349
13.100000	0.00466872
13.050000	0.00477588
13.000000	0.00488771
12.950000	0.00500885
12.900000	0.00513
12.850000	0.00526046
12.800000	0.00537229
12.750000	0.00552139
12.700000	0.00561923
12.650000	0.00571708
12.600000	0.00582891
12.550000	0.00593141
12.500000	0.00608517
12.450000	0.00617836
12.400000	0.00630882
12.350000	0.00648122
12.300000	0.00665828
12.250000	0.00687261
12.200000	0.00706831
12.150000	0.00719877
12.100000	0.00733389
12.050000	0.00751095
12.000000	0.00772528
11.950000	0.00789768
11.900000	0.00810735
11.850000	0.008331
11.800000	0.00847079
11.750000	0.00866648
11.700000	0.00881092
11.650000	0.00908583
11.600000	0.00931414
11.550000	0.00948653
11.500000	0.00966825
11.450000	0.00990588
11.400000	0.0101062
11.350000	0.0102833
11.300000	0.0105302
11.250000	0.0107353
11.200000	0.0109216
11.150000	0.0111546
11.100000	0.0114062
11.050000	0.0116532
11.000000	0.0118675
10.950000	0.0121191
10.900000	0.01238
10.850000	0.012613
10.800000	0.0128926
10.750000	0.0131488
10.700000	0.0133725
10.650000	0.0136427
10.600000	0.0139642
10.550000	0.0142112
10.500000	0.0144674
10.450000	0.014719
10.400000	0.01498
10.350000	0.0152456
10.300000	0.0155344
10.250000	0.015814
10.200000	0.0161635
10.150000	0.0165082
10.100000	0.0167459
10.050000	0.0171093
10.000000	0.0174168
9.950000	0.0178129
9.900000	0.0182089
9.850000	0.0185957
9.800000	0.0189311
9.750000	0.0193225
9.700000	0.0196953
9.650000	0.020096
9.600000	0.0204315
9.550000	0.0207902
9.500000	0.0211397
9.450000	0.0215404
9.400000	0.022011
9.350000	0.0225002
9.300000	0.0228823
9.250000	0.0232131
9.200000	0.0236697
9.150000	0.0240332
9.100000	0.0245504
9.050000	0.0249045
9.000000	0.0253844
8.950000	0.0259016
8.900000	0.0264141
8.850000	0.0269313
8.800000	0.0275743
8.750000	0.0281055
8.700000	0.0285528
8.650000	0.029042
8.600000	0.0295592
8.550000	0.0302069
8.500000	0.030766
8.450000	0.0313857
8.400000	0.0319169
8.350000	0.0324527
8.300000	0.0332122
8.250000	0.0338039
8.200000	0.0344516
8.150000	0.0351039
8.100000	0.035677
8.050000	0.0362827
8.000000	0.036977
7.950000	0.037578
7.900000	0.0382397
7.850000	0.0389153
7.800000	0.0396095
7.750000	0.0402525
7.700000	0.0409375
7.650000	0.0417622
7.600000	0.0424331
7.550000	0.0432206
7.500000	0.0438822
7.450000	0.0446883
7.400000	0.0453872
7.350000	0.0461793
7.300000	0.0469388
7.250000	0.0477122
7.200000	0.0485696
7.150000	0.0493756
7.100000	0.0501957
7.050000	0.0510018
7.000000	0.0518218
6.950000	0.0528143
6.900000	0.0535877
6.850000	0.0544124
6.800000	0.0552698
6.750000	0.0561318
6.700000	0.0570404
6.650000	0.0578324
6.600000	0.0586805
6.550000	0.0596217
6.500000	0.0606188
6.450000	0.0615972
6.400000	0.0625431
6.350000	0.0635868
6.300000	0.0646352
6.250000	0.0657488
6.200000	0.0668297
6.150000	0.0678222
6.100000	0.0689078
6.050000	0.070068
6.000000	0.0710651
5.950000	0.0720669
5.900000	0.0731479
5.850000	0.0743873
5.800000	0.0756546
5.750000	0.0766984
5.700000	0.0778818
5.650000	0.0789721
5.600000	0.0802488
5.550000	0.0814836
5.500000	0.0827323
5.450000	0.0838692
5.400000	0.0850433
5.350000	0.0861802
5.300000	0.0874056
5.250000	0.0886031
5.200000	0.0898379
5.150000	0.0911425
5.100000	0.0925403
5.050000	0.0940453
5.000000	0.0953779
4.950000	0.0968456
4.900000	0.0981735
4.850000	0.0995667
4.800000	0.101114
4.750000	0.102581
4.700000	0.104035
4.650000	0.105396
4.600000	0.106938
4.550000	0.108471
4.500000	0.110069
4.450000	0.11163
4.400000	0.11314
4.350000	0.114528
4.300000	0.116042
4.250000	0.117557
4.200000	0.119159
4.150000	0.12093
4.100000	0.122691
4.050000	0.124429
4.000000	0.126232
3.950000	0.128105
3.900000	0.129913
3.850000	0.131796
3.800000	0.133655
3.750000	0.135668
3.700000	0.137485
3.650000	0.139269
3.600000	0.141264
3.550000	0.143081
3.500000	0.145201
3.450000	0.147204
3.400000	0.149301
3.350000	0.151351
3.300000	0.153243
3.250000	0.15526
3.200000	0.157357
3.150000	0.159631
3.100000	0.161947
3.050000	0.164234
3.000000	0.166341
2.950000	0.168498
2.900000	0.170949
2.850000	0.173451
2.800000	0.176023
2.750000	0.17845
2.700000	0.180999
2.650000	0.183548
2.600000	0.186138
2.550000	0.18892
2.500000	0.191464
2.450000	0.19426
2.400000	0.19706
2.350000	0.199725
2.300000	0.202581
2.250000	0.20547
2.200000	0.208215
2.150000	0.21129
2.100000	0.214346
2.050000	0.217473
2.000000	0.220571
1.950000	0.223786
1.900000	0.226847
1.850000	0.230067
1.800000	0.233361
1.750000	0.236651
1.700000	0.240178
1.650000	0.243649
1.600000	0.247209
1.550000	0.25069
1.500000	0.254231
1.450000	0.257763
1.400000	0.261416
1.350000	0.265013
1.300000	0.268698
1.250000	0.272309
1.200000	0.276251
1.150000	0.280295
1.100000	0.284237
1.050000	0.288552
1.000000	0.292899
0.950000	0.297097
0.900000	0.301375
0.850000	0.305899
0.800000	0.310395
0.750000	0.31511
0.700000	0.319705
0.650000	0.324569
0.600000	0.32935
0.550000	0.334307
0.500000	0.339409
0.450000	0.344521
0.400000	0.349846
0.350000	0.355517
0.300000	0.361513
0.250000	0.367095
0.200000	0.373702
0.150000	0.380034
0.100000	0.386702
0.050000	0.393933
0.000000	0.401351
-0.050000	0.410689
-0.100000	0.420972
-0.150000	0.431325
-0.200000	0.441296
-0.250000	0.450806
-0.300000	0.460619
-0.350000	0.470096
-0.400000	0.479946
-0.450000	0.489363
-0.500000	0.498574
-0.550000	0.507926
-0.600000	0.517049
-0.650000	0.525883
-0.700000	0.535146
-0.750000	0.543994
-0.800000	0.552623
-0.850000	0.561378
-0.900000	0.570161
-0.950000	0.578902
-1.000000	0.58734
-1.050000	0.59555
-1.100000	0.603844
-1.150000	0.612086
-1.200000	0.619942
-1.250000	0.627826
-1.300000	0.636045
-1.350000	0.644092
-1.400000	0.651575
-1.450000	0.659104
-1.500000	0.666452
-1.550000	0.673698
-1.600000	0.680822
-1.650000	0.68782
-1.700000	0.694758
-1.750000	0.701589
-1.800000	0.70801
-1.850000	0.714612
-1.900000	0.721144
-1.950000	0.727621
-2.000000	0.733641
-2.050000	0.739698
-2.100000	0.7459
-2.150000	0.752069
-2.200000	0.75794
-2.250000	0.763675
-2.300000	0.769532
-2.350000	0.775301
-2.400000	0.780631
-2.450000	0.785849
-2.500000	0.791189
-2.550000	0.796398
-2.600000	0.801086
-2.650000	0.805838
-2.700000	0.810316
-2.750000	0.814961
-2.800000	0.819761
-2.850000	0.824289
-2.900000	0.828366
-2.950000	0.832695
-3.000000	0.837047
-3.050000	0.84125
-3.100000	0.845108
-3.150000	0.849175
-3.200000	0.852945
-3.250000	0.85691
-3.300000	0.860819
-3.350000	0.864575
-3.400000	0.868176
-3.450000	0.871652
-3.500000	0.875021
-3.550000	0.878324
-3.600000	0.881428
-3.650000	0.884955
-3.700000	0.888151
-3.750000	0.891045
-3.800000	0.894083
-3.850000	0.896976
-3.900000	0.8998
-3.950000	0.902549
-4.000000	0.905573
-4.050000	0.908107
-4.100000	0.910959
-4.150000	0.913796
-4.200000	0.91614
-4.250000	0.918451
-4.300000	0.920753
-4.350000	0.92298
-4.400000	0.925198
-4.450000	0.927346
-4.500000	0.929662
-4.550000	0.931772
-4.600000	0.933865
-4.650000	0.935798
-4.700000	0.937811
-4.750000	0.939689
-4.800000	0.94159
-4.850000	0.943509
-4.900000	0.945471
-4.950000	0.947116
-5.000000	0.948677
-5.050000	0.950387
-5.100000	0.951952
-5.150000	0.953569
-5.200000	0.954986
-5.250000	0.956407
-5.300000	0.957893
-5.350000	0.959258
-5.400000	0.960675
-5.450000	0.961984
-5.500000	0.963354
-5.550000	0.964612
-5.600000	0.965721
-5.650000	0.966881
-5.700000	0.967953
-5.750000	0.969113
-5.800000	0.970054
-5.850000	0.971168
-5.900000	0.972155
-5.950000	0.973227
-6.000000	0.974313
-6.050000	0.975212
-6.100000	0.976125
-6.150000	0.97695
-6.200000	0.977817
-6.250000	0.978539
-6.300000	0.979345
-6.350000	0.980174
-6.400000	0.980962
-6.450000	0.9816
-6.500000	0.982327
-6.550000	0.982989
-6.600000	0.983618
-6.650000	0.984149
-6.700000	0.984824
-6.750000	0.98543
-6.800000	0.985985
-6.850000	0.986539
-6.900000	0.987024
-6.950000	0.987606
-7.000000	0.988109
-7.050000	0.988622
-7.100000	0.989004
-7.150000	0.989507
-7.200000	0.98994
-7.250000	0.990388
-7.300000	0.990812
-7.350000	0.991189
-7.400000	0.991529
-7.450000	0.991855
-7.500000	0.992247
-7.550000	0.992624
-7.600000	0.992927
-7.650000	0.993235
-7.700000	0.993458
-7.750000	0.993728
-7.800000	0.994036
-7.850000	0.994306
-7.900000	0.994576
-7.950000	0.994833
-8.000000	0.995056
-8.050000	0.995233
-8.100000	0.99548
-8.150000	0.995695
-8.200000	0.995904
-8.250000	0.996114
-8.300000	0.996291
-8.350000	0.996519
-8.400000	0.996678
-8.450000	0.996808
-8.500000	0.996971
-8.550000	0.997125
-8.600000	0.99726
-8.650000	0.997423
-8.700000	0.997558
-8.750000	0.997698
-8.800000	0.997815
-8.850000	0.997931
-8.900000	0.998015
-8.950000	0.998132
-9.000000	0.998206
-9.050000	0.998304
-9.100000	0.998374
-9.150000	0.998472
-9.200000	0.998584
-9.250000	0.998639
-9.300000	0.998681
-9.350000	0.998742
-9.400000	0.998817
-9.450000	0.998872
-9.500000	0.998928
-9.550000	0.998989
-9.600000	0.999036
-9.650000	0.999068
-9.700000	0.999129
-9.750000	0.999199
-9.800000	0.999231
-9.850000	0.999292
-9.900000	0.999348
-9.950000	1
&
66.050000	2.89596e-17
66.000000	2.99131e-17
65.950000	3.08981e-17
65.900000	3.19154e-17
65.850000	3.29663e-17
65.800000	3.40517e-17
65.750000	3.51729e-17
65.700000	3.6331e-17
65.650000	3.75272e-17
65.600000	3.87628e-17
65.550000	4.00391e-17
65.500000	4.13573e-17
65.450000	4.2719e-17
65.400000	4.41255e-17
65.350000	4.55783e-17
65.300000	4.70789e-17
65.250000	4.86289e-17
65.200000	5.02299e-17
65.150000	5.18836e-17
65.100000	5.35918e-17
65.050000	5.53561e-17
65.000000	5.71786e-17
64.950000	5.9061e-17
64.900000	6.10054e-17
64.850000	6.30138e-17
64.800000	6.50883e-17
64.750000	6.72311e-17
64.700000	6.94444e-17
64.650000	7.17306e-17
64.600000	7.4092e-17
64.550000	7.65311e-17
64.500000	7.90505e-17
64.450000	8.16528e-17
64.400000	8.43407e-17
64.350000	8.71172e-17
64.300000	8.9985e-17
64.250000	9.29472e-17
64.200000	9.60068e-17
64.150000	9.91672e-17
64.100000	1.02432e-16
64.050000	1.05803e-16
64.000000	1.09286e-16
63.950000	1.12884e-16
63.900000	1.16599e-16
63.850000	1.20437e-16
63.800000	1.24402e-16
63.750000	1.28497e-16
63.700000	1.32726e-16
63.650000	1.37095e-16
63.600000	1.41608e-16
63.550000	1.46269e-16
63.500000	1.51083e-16
63.450000	1.56056e-16
63.400000	1.61192e-16
63.350000	1.66498e-16
63.300000	1.71978e-16
63.250000	1.77638e-16
63.200000	1.83485e-16
63.150000	1.89524e-16
63.100000	1.95762e-16
63.050000	2.02205e-16
63.000000	2.0886e-16
62.950000	2.15734e-16
62.900000	2.22834e-16
62.850000	2.30168e-16
62.800000	2.37743e-16
62.750000	2.45568e-16
62.700000	2.53649e-16
62.650000	2.61997e-16
62.600000	2.7062e-16
62.550000	2.79526e-16
62.500000	2.88725e-16
62.450000	2.98227e-16
62.400000	3.08041e-16
62.350000	3.18178e-16
62.300000	3.28649e-16
62.250000	3.39464e-16
62.200000	3.50636e-16
62.150000	3.62174e-16
62.100000	3.74093e-16
62.050000	3.86403e-16
62.000000	3.99118e-16
61.950000	4.12252e-16
61.900000	4.25818e-16
61.850000	4.3983e-16
61.800000	4.54303e-16
61.750000	4.69252e-16
61.700000	4.84693e-16
61.650000	5.00642e-16
61.600000	5.17116e-16
61.550000	5.34131e-16
61.500000	5.51706e-16
61.450000	5.6986e-16
61.400000	5.8861e-16
61.350000	6.07978e-16
61.300000	6.27982e-16
61.250000	6.48645e-16
61.200000	6.69987e-16
61.150000	6.92031e-16
61.100000	7.148e-16
61.050000	7.38319e-16
61.000000	7.6261e-16
60.950000	7.87701e-16
60.900000	8.13618e-16
60.850000	8.40386e-16
60.800000	8.68035e-16
60.750000	8.96594e-16
60.700000	9.26091e-16
60.650000	9.5656e-16
60.600000	9.8803e-16
60.550000	1.02053e-15
60.500000	1.05411e-15
60.450000	1.08879e-15
60.400000	1.12461e-15
60.350000	1.1616e-15
60.300000	1.19982e-15
60.250000	1.23929e-15
60.200000	1.28006e-15
60.150000	1.32217e-15
60.100000	1.36566e-15
60.050000	1.41059e-15
60.000000	1.45699e-15
59.950000	1.50492e-15
59.900000	1.55442e-15
59.850000	1.60555e-15
59.800000	1.65837e-15
59.750000	1.71292e-15
59.700000	1.76926e-15
59.650000	1.82746e-15
59.600000	1.88757e-15
59.550000	1.94966e-15
59.500000	2.01379e-15
59.450000	2.08003e-15
59.400000	2.14845e-15
59.350000	2.21911e-15
59.300000	2.2921e-15
59.250000	2.36749e-15
59.200000	2.44536e-15
59.150000	2.52579e-15
59.100000	2.60887e-15
59.050000	2.69467e-15
59.000000	2.7833e-15
58.950000	2.87484e-15
58.900000	2.96939e-15
58.850000	3.06705e-15
58.800000	3.16792e-15
58.750000	3.27211e-15
58.700000	3.37972e-15
58.650000	3.49087e-15
58.600000	3.60568e-15
58.550000	3.72426e-15
58.500000	3.84674e-15
58.450000	3.97324e-15
58.400000	4.10391e-15
58.350000	4.23886e-15
58.300000	4.37826e-15
58.250000	4.52224e-15
58.200000	4.67095e-15
58.150000	4.82455e-15
58.100000	4.98321e-15
58.050000	5.14707e-15
58.000000	5.31632e-15
57.950000	5.49114e-15
57.900000	5.67171e-15
57.850000	5.85821e-15
57.800000	6.05084e-15
57.750000	6.2498e-15
57.700000	6.4553e-15
57.650000	6.66756e-15
57.600000	6.88679e-15
57.550000	7.11323e-15
57.500000	7.34712e-15
57.450000	7.58869e-15
57.400000	7.8382e-15
57.350000	8.09591e-15
57.300000	8.3621e-15
57.250000	8.63703e-15
57.200000	8.921e-15
57.150000	9.2143e-15
57.100000	9.51725e-15
57.050000	9.83014e-15
57.000000	1.01533e-14
56.950000	1.04871e-14
56.900000	1.08319e-14
56.850000	1.1188e-14
56.800000	1.15558e-14
56.750000	1.19357e-14
56.700000	1.23281e-14
56.650000	1.27334e-14
56.600000	1.3152e-14
56.550000	1.35843e-14
56.500000	1.40309e-14
56.450000	1.44921e-14
56.400000	1.49685e-14
56.350000	1.54606e-14
56.300000	1.59688e-14
56.250000	1.64937e-14
56.200000	1.70359e-14
56.150000	1.75959e-14
56.100000	1.81743e-14
56.050000	1.87716e-14
56.000000	1.93887e-14
55.950000	2.0026e-14
55.900000	2.06842e-14
55.850000	2.13641e-14
55.800000	2.20663e-14
55.750000	2.27915e-14
55.700000	2.35406e-14
55.650000	2.43143e-14
55.600000	2.51135e-14
55.550000	2.59389e-14
55.500000	2.67914e-14
55.450000	2.76719e-14
55.400000	2.85814e-14
55.350000	2.95207e-14
55.300000	3.04909e-14
55.250000	3.14929e-14
55.200000	3.25279e-14
55.150000	3.35969e-14
55.100000	3.4701e-14
55.050000	3.58414e-14
55.000000	3.70192e-14
54.950000	3.82357e-14
54.900000	3.94922e-14
54.850000	4.079e-14
54.800000	4.21304e-14
54.750000	4.35148e-14
54.700000	4.49447e-14
54.650000	4.64216e-14
54.600000	4.7947e-14
54.550000	4.95225e-14
54.500000	5.11497e-14
54.450000	5.28304e-14
54.400000	5.45663e-14
54.350000	5.63592e-14
54.300000	5.8211e-14
54.250000	6.01236e-14
54.200000	6.2099e-14
54.150000	6.41393e-14
54.100000	6.62467e-14
54.050000	6.84232e-14
54.000000	7.06712e-14
53.950000	7.29931e-14
53.900000	7.53912e-14
53.850000	7.78681e-14
53.800000	8.04263e-14
53.750000	8.30685e-14
53.700000	8.57975e-14
53.650000	8.86161e-14
53.600000	9.15272e-14
53.550000	9.4534e-14
53.500000	9.76395e-14
53.450000	1.00847e-13
53.400000	1.0416e-13
53.350000	1.07581e-13
53.300000	1.11115e-13
53.250000	1.14765e-13
53.200000	1.18535e-13
53.150000	1.22429e-13
53.100000	1.2645e-13
53.050000	1.30604e-13
53.000000	1.34894e-13
52.950000	1.39324e-13
52.900000	1.43901e-13
52.850000	1.48627e-13
52.800000	1.53509e-13
52.750000	1.5855e-13
52.700000	1.63758e-13
52.650000	1.69136e-13
52.600000	1.74691e-13
52.550000	1.80429e-13
52.500000	1.86354e-13
52.450000	1.92474e-13
52.400000	1.98796e-13
52.350000	2.05324e-13
52.300000	2.12067e-13
52.250000	2.19031e-13
52.200000	2.26224e-13
52.150000	2.33653e-13
52.100000	2.41326e-13
52.050000	2.49251e-13
52.000000	2.57436e-13
51.950000	2.65889e-13
51.900000	2.74621e-13
51.850000	2.83638e-13
51.800000	2.92952e-13
51.750000	3.02571e-13
51.700000	3.12506e-13
51.650000	3.22767e-13
51.600000	3.33365e-13
51.550000	3.4431e-13
51.500000	3.55615e-13
51.450000	3.67291e-13
51.400000	3.7935e-13
51.350000	3.91805e-13
51.300000	4.04669e-13
51.250000	4.17954e-13
51.200000	4.31676e-13
51.150000	4.45848e-13
51.100000	4.60485e-13
51.050000	4.75602e-13
51.000000	4.91216e-13
50.950000	5.07342e-13
50.900000	5.23997e-13
50.850000	5.41198e-13
50.800000	5.58964e-13
50.750000	5.77313e-13
50.700000	5.96263e-13
50.650000	6.15836e-13
50.600000	6.36051e-13
50.550000	6.56929e-13
50.500000	6.78492e-13
50.450000	7.00762e-13
50.400000	7.23763e-13
50.350000	7.47519e-13
50.300000	7.72054e-13
50.250000	7.97394e-13
50.200000	8.23565e-13
50.150000	8.50595e-13
50.100000	8.78512e-13
50.050000	9.07344e-13
50.000000	9.37123e-13
49.950000	9.67878e-13
49.900000	9.99641e-13
49.850000	1.03245e-12
49.800000	1.06633e-12
49.750000	1.10132e-12
49.700000	1.13746e-12
49.650000	1.17479e-12
49.600000	1.21334e-12
49.550000	1.25316e-12
49.500000	1.29428e-12
49.450000	1.33675e-12
49.400000	1.38061e-12
49.350000	1.42591e-12
49.300000	1.4727e-12
49.250000	1.52102e-12
49.200000	1.57092e-12
49.150000	1.62247e-12
49.100000	1.6757e-12
49.050000	1.73068e-12
49.000000	1.78746e-12
48.950000	1.8461e-12
48.900000	1.90667e-12
48.850000	1.96922e-12
48.800000	2.03383e-12
48.750000	2.10055e-12
48.700000	2.16946e-12
48.650000	2.24063e-12
48.600000	2.31413e-12
48.550000	2.39004e-12
48.500000	2.46844e-12
48.450000	2.54942e-12
48.400000	2.63304e-12
48.350000	2.71941e-12
48.300000	2.80861e-12
48.250000	2.90074e-12
48.200000	2.99588e-12
48.150000	3.09414e-12
48.100000	3.19563e-12
48.050000	3.30044e-12
48.000000	3.40869e-12
47.950000	3.52048e-12
47.900000	3.63594e-12
47.850000	3.75519e-12
47.800000	3.87834e-12
47.750000	4.00553e-12
47.700000	4.13689e-12
47.650000	4.27256e-12
47.600000	4.41267e-12
47.550000	4.55737e-12
47.500000	4.70682e-12
47.450000	4.86116e-12
47.400000	5.02056e-12
47.350000	5.18519e-12
47.300000	5.35521e-12
47.250000	5.53081e-12
47.200000	5.71215e-12
47.150000	5.89944e-12
47.100000	6.09287e-12
47.050000	6.29264e-12
47.000000	6.49895e-12
46.950000	6.71202e-12
46.900000	6.93207e-12
46.850000	7.15934e-12
46.800000	7.39405e-12
46.750000	7.63645e-12
46.700000	7.88679e-12
46.650000	8.14534e-12
46.600000	8.41235e-12
46.550000	8.68811e-12
46.500000	8.97291e-12
46.450000	9.26704e-12
46.400000	9.5708e-12
46.350000	9.88452e-12
46.300000	1.02085e-11
46.250000	1.05431e-11
46.200000	1.08887e-11
46.150000	1.12456e-11
46.100000	1.16141e-11
46.050000	1.19948e-11
46.000000	1.23879e-11
45.950000	1.27939e-11
45.900000	1.32132e-11
45.850000	1.36462e-11
45.800000	1.40934e-11
45.750000	1.45552e-11
45.700000	1.50322e-11
45.650000	1.55248e-11
45.600000	1.60335e-11
45.550000	1.65589e-11
45.500000	1.71015e-11
45.450000	1.76619e-11
45.400000	1.82406e-11
45.350000	1.88382e-11
45.300000	1.94555e-11
45.250000	2.00929e-11
45.200000	2.07512e-11
45.150000	2.14311e-11
45.100000	2.21332e-11
45.050000	2.28583e-11
45.000000	2.36072e-11
44.950000	2.43805e-11
44.900000	2.51792e-11
44.850000	2.6004e-11
44.800000	2.68559e-11
44.750000	2.77356e-11
44.700000	2.86441e-11
44.650000	2.95824e-11
44.600000	3.05513e-11
44.550000	3.1552e-11
44.500000	3.25855e-11
44.450000	3.36527e-11
44.400000	3.47549e-11
44.350000	3.58932e-11
44.300000	3.70687e-11
44.250000	3.82827e-11
44.200000	3.95364e-11
44.150000	4.08312e-11
44.100000	4.21683e-11
44.050000	4.35492e-11
44.000000	4.49753e-11
43.950000	4.6448e-11
43.900000	4.79689e-11
43.850000	4.95396e-11
43.800000	5.11617e-11
43.750000	5.28369e-11
43.700000	5.45668e-11
43.650000	5.63534e-11
43.600000	5.81984e-11
43.550000	6.01038e-11
43.500000	6.20715e-11
43.450000	6.41036e-11
43.400000	6.62022e-11
43.350000	6.83694e-11
43.300000	7.06075e-11
43.250000	7.29189e-11
43.200000	7.53058e-11
43.150000	7.77708e-11
43.100000	8.03164e-11
43.050000	8.29453e-11
43.000000	8.56602e-11
42.950000	8.84638e-11
42.900000	9.13592e-11
42.850000	9.43493e-11
42.800000	9.74371e-11
42.750000	1.00626e-10
42.700000	1.03919e-10
42.650000	1.0732e-10
42.600000	1.10832e-10
42.550000	1.14459e-10
42.500000	1.18204e-10
42.450000	1.22072e-10
42.400000	1.26066e-10
42.350000	1.30191e-10
42.300000	1.34451e-10
42.250000	1.3885e-10
42.200000	1.43393e-10
42.150000	1.48084e-10
42.100000	1.52929e-10
42.050000	1.57932e-10
42.000000	1.63098e-10
41.950000	1.68434e-10
41.900000	1.73944e-10
41.850000	1.79634e-10
41.800000	1.8551e-10
41.750000	1.91578e-10
41.700000	1.97844e-10
41.650000	2.04315e-10
41.600000	2.10998e-10
41.550000	2.17899e-10
41.500000	2.25025e-10
41.450000	2.32385e-10
41.400000	2.39985e-10
41.350000	2.47833e-10
41.300000	2.55937e-10
41.250000	2.64307e-10
41.200000	2.7295e-10
41.150000	2.81875e-10
41.100000	2.91092e-10
41.050000	3.0061e-10
41.000000	3.10439e-10
40.950000	3.20588e-10
40.900000	3.3107e-10
40.850000	3.41894e-10
40.800000	3.53071e-10
40.750000	3.64614e-10
40.700000	3.76533e-10
40.650000	3.88842e-10
40.600000	4.01553e-10
40.550000	4.14679e-10
40.500000	4.28233e-10
40.450000	4.4223e-10
40.400000	4.56685e-10
40.350000	4.71611e-10
40.300000	4.87025e-10
40.250000	5.02941e-10
40.200000	5.19378e-10
40.150000	5.36351e-10
40.100000	5.53879e-10
40.050000	5.71978e-10
40.000000	5.90669e-10
39.950000	6.09969e-10
39.900000	6.299e-10
39.850000	6.50481e-10
39.800000	6.71734e-10
39.750000	6.93681e-10
39.700000	7.16344e-10
39.650000	7.39747e-10
39.600000	7.63914e-10
39.550000	7.88869e-10
39.500000	8.14639e-10
39.450000	8.41249e-10
39.400000	8.68728e-10
39.350000	8.97104e-10
39.300000	9.26405e-10
39.250000	9.56663e-10
39.200000	9.87908e-10
39.150000	1.02017e-09
39.100000	1.05349e-09
39.050000	1.08789e-09
39.000000	1.12342e-09
38.950000	1.1601e-09
38.900000	1.19798e-09
38.850000	1.2371e-09
38.800000	1.27749e-09
38.750000	1.3192e-09
38.700000	1.36228e-09
38.650000	1.40675e-09
38.600000	1.45268e-09
38.550000	1.5001e-09
38.500000	1.54907e-09
38.450000	1.59964e-09
38.400000	1.65185e-09
38.350000	1.70577e-09
38.300000	1.76145e-09
38.250000	1.81894e-09
38.200000	1.8783e-09
38.150000	1.9396e-09
38.100000	2.0029e-09
38.050000	2.06826e-09
38.000000	2.13576e-09
37.950000	2.20545e-09
37.900000	2.27741e-09
37.850000	2.35172e-09
37.800000	2.42846e-09
37.750000	2.50769e-09
37.700000	2.5895e-09
37.650000	2.67398e-09
37.600000	2.76121e-09
37.550000	2.85129e-09
37.500000	2.9443e-09
37.450000	3.04034e-09
37.400000	3.13951e-09
37.350000	3.24191e-09
37.300000	3.34764e-09
37.250000	3.45682e-09
37.200000	3.56955e-09
37.150000	3.68596e-09
37.100000	3.80616e-09
37.050000	3.93027e-09
37.000000	4.05843e-09
36.950000	4.19076e-09
36.900000	4.32739e-09
36.850000	4.46848e-09
36.800000	4.61416e-09
36.750000	4.76459e-09
36.700000	4.91991e-09
36.650000	5.08028e-09
36.600000	5.24588e-09
36.550000	5.41687e-09
36.500000	5.59343e-09
36.450000	5.77573e-09
36.400000	5.96396e-09
36.350000	6.15832e-09
36.300000	6.35901e-09
36.250000	6.56623e-09
36.200000	6.78019e-09
36.150000	7.00111e-09
36.100000	7.22922e-09
36.050000	7.46475e-09
36.000000	7.70795e-09
35.950000	7.95905e-09
35.900000	8.21833e-09
35.850000	8.48604e-09
35.800000	8.76245e-09
35.750000	9.04786e-09
35.700000	9.34255e-09
35.650000	9.64683e-09
35.600000	9.96099e-09
35.550000	1.02854e-08
35.500000	1.06203e-08
35.450000	1.09661e-08
35.400000	1.13232e-08
35.350000	1.16919e-08
35.300000	1.20725e-08
35.250000	1.24656e-08
35.200000	1.28714e-08
35.150000	1.32904e-08
35.100000	1.3723e-08
35.050000	1.41697e-08
35.000000	1.46309e-08
34.950000	1.51071e-08
34.900000	1.55987e-08
34.850000	1.61063e-08
34.800000	1.66305e-08
34.750000	1.71716e-08
34.700000	1.77303e-08
34.650000	1.83072e-08
34.600000	1.89028e-08
34.550000	1.95178e-08
34.500000	2.01527e-08
34.450000	2.08083e-08
34.400000	2.14851e-08
34.350000	2.2184e-08
34.300000	2.29055e-08
34.250000	2.36504e-08
34.200000	2.44195e-08
34.150000	2.52136e-08
34.100000	2.60335e-08
34.050000	2.688e-08
34.000000	2.7754e-08
33.950000	2.86563e-08
33.900000	2.95879e-08
33.850000	3.05497e-08
33.800000	3.15428e-08
33.750000	3.2568e-08
33.700000	3.36266e-08
33.650000	3.47194e-08
33.600000	3.58478e-08
33.550000	3.70127e-08
33.500000	3.82154e-08
33.450000	3.94571e-08
33.400000	4.07391e-08
33.350000	4.20626e-08
33.300000	4.34291e-08
33.250000	4.48399e-08
33.200000	4.62964e-08
33.150000	4.78001e-08
33.100000	4.93526e-08
33.050000	5.09554e-08
33.000000	5.26101e-08
32.950000	5.43185e-08
32.900000	5.60822e-08
32.850000	5.79031e-08
32.800000	5.9783e-08
32.750000	6.17238e-08
32.700000	6.37275e-08
32.650000	6.5796e-08
32.600000	6.79316e-08
32.550000	7.01364e-08
32.500000	7.24125e-08
32.450000	7.47623e-08
32.400000	7.71883e-08
32.350000	7.96928e-08
32.300000	8.22783e-08
32.250000	8.49476e-08
32.200000	8.77033e-08
32.150000	9.05481e-08
32.100000	9.34851e-08
32.050000	9.6517e-08
32.000000	9.96471e-08
31.950000	1.02878e-07
31.900000	1.06214e-07
31.850000	1.09658e-07
31.800000	1.13213e-07
31.750000	1.16884e-07
31.700000	1.20673e-07
31.650000	1.24584e-07
31.600000	1.28622e-07
31.550000	1.3279e-07
31.500000	1.37094e-07
31.450000	1.41536e-07
31.400000	1.46122e-07
31.350000	1.50856e-07
31.300000	1.55743e-07
31.250000	1.60788e-07
31.200000	1.65996e-07
31.150000	1.71373e-07
31.100000	1.76923e-07
31.050000	1.82652e-07
31.000000	1.88566e-07
30.950000	1.94671e-07
30.900000	2.00974e-07
30.850000	2.0748e-07
30.800000	2.14196e-07
30.750000	2.21129e-07
30.700000	2.28285e-07
30.650000	2.35673e-07
30.600000	2.43299e-07
30.550000	2.51171e-07
30.500000	2.59297e-07
30.450000	2.67685e-07
30.400000	2.76344e-07
30.350000	2.85282e-07
30.300000	2.94508e-07
30.250000	3.04032e-07
30.200000	3.13862e-07
30.150000	3.2401e-07
30.100000	3.34485e-07
30.050000	3.45298e-07
30.000000	3.56458e-07
29.950000	3.67979e-07
29.900000	3.79871e-07
29.850000	3.92146e-07
29.800000	4.04816e-07
29.750000	4.17894e-07
29.700000	4.31394e-07
29.650000	4.45328e-07
29.600000	4.59711e-07
29.550000	4.74556e-07
29.500000	4.8988e-07
29.450000	5.05697e-07
29.400000	5.22023e-07
29.350000	5.38874e-07
29.300000	5.56267e-07
29.250000	5.74219e-07
29.200000	5.92749e-07
29.150000	6.11875e-07
29.100000	6.31616e-07
29.050000	6.51991e-07
29.000000	6.73022e-07
28.950000	6.94728e-07
28.900000	7.17132e-07
28.850000	7.40255e-07
28.800000	7.64122e-07
28.750000	7.88755e-07
28.700000	8.14179e-07
28.650000	8.4042e-07
28.600000	8.67503e-07
28.550000	8.95455e-07
28.500000	9.24305e-07
28.450000	9.5408e-07
28.400000	9.84811e-07
28.350000	1.01653e-06
28.300000	1.04926e-06
28.250000	1.08305e-06
28.200000	1.11791e-06
28.150000	1.1539e-06
28.100000	1.19104e-06
28.050000	1.22936e-06
28.000000	1.26892e-06
27.950000	1.30975e-06
27.900000	1.35188e-06
27.850000	1.39536e-06
27.800000	1.44023e-06
27.750000	1.48654e-06
27.700000	1.53434e-06
27.650000	1.58366e-06
27.600000	1.63456e-06
27.550000	1.68709e-06
27.500000	1.7413e-06
27.450000	1.79724e-06
27.400000	1.85497e-06
27.350000	1.91455e-06
27.300000	1.97603e-06
27.250000	2.03947e-06
27.200000	2.10495e-06
27.150000	2.17251e-06
27.100000	2.24223e-06
27.050000	2.31418e-06
27.000000	2.38843e-06
26.950000	2.46504e-06
26.900000	2.5441e-06
26.850000	2.62568e-06
26.800000	2.70986e-06
26.750000	2.79673e-06
26.700000	2.88637e-06
26.650000	2.97886e-06
26.600000	3.0743e-06
26.550000	3.17278e-06
26.500000	3.2744e-06
26.450000	3.37925e-06
26.400000	3.48745e-06
26.350000	3.59908e-06
26.300000	3.71427e-06
26.250000	3.83312e-06
26.200000	3.95575e-06
26.150000	4.08228e-06
26.100000	4.21284e-06
26.050000	4.34754e-06
26.000000	4.48652e-06
25.950000	4.62991e-06
25.900000	4.77786e-06
25.850000	4.93051e-06
25.800000	5.088e-06
25.750000	5.25048e-06
25.700000	5.41812e-06
25.650000	5.59108e-06
25.600000	5.76951e-06
25.550000	5.95361e-06
25.500000	6.14353e-06
25.450000	6.33947e-06
25.400000	6.54161e-06
25.350000	6.75015e-06
25.300000	6.96529e-06
25.250000	7.18723e-06
25.200000	7.41619e-06
25.150000	7.65239e-06
25.100000	7.89605e-06
25.050000	8.1474e-06
25.000000	8.40669e-06
24.950000	8.67417e-06
24.900000	8.95009e-06
24.850000	9.23471e-06
24.800000	9.5283e-06
24.750000	9.83115e-06
24.700000	1.01435e-05
24.650000	1.04658e-05
24.600000	1.07981e-05
24.550000	1.1141e-05
24.500000	1.14946e-05
24.450000	1.18593e-05
24.400000	1.22355e-05
24.350000	1.26235e-05
24.300000	1.30237e-05
24.250000	1.34365e-05
24.200000	1.38622e-05
24.150000	1.43013e-05
24.100000	1.47541e-05
24.050000	1.52211e-05
24.000000	1.57028e-05
23.950000	1.61995e-05
23.900000	1.67117e-05
23.850000	1.724e-05
23.800000	1.77848e-05
23.750000	1.83466e-05
23.700000	1.8926e-05
23.650000	1.95234e-05
23.600000	2.01394e-05
23.550000	2.07747e-05
23.500000	2.14298e-05
23.450000	2.21052e-05
23.400000	2.28017e-05
23.350000	2.35198e-05
23.300000	2.42602e-05
23.250000	2.50237e-05
23.200000	2.58108e-05
23.150000	2.66224e-05
23.100000	2.74591e-05
23.050000	2.83217e-05
23.000000	2.92111e-05
22.950000	3.01279e-05
22.900000	3.10731e-05
22.850000	3.20475e-05
22.800000	3.3052e-05
22.750000	3.40874e-05
22.700000	3.51548e-05
22.650000	3.6255e-05
22.600000	3.73891e-05
22.550000	3.85581e-05
22.500000	3.9763e-05
22.450000	4.10048e-05
22.400000	4.22848e-05
22.350000	4.36039e-05
22.300000	4.49634e-05
22.250000	4.63645e-05
22.200000	4.78084e-05
22.150000	4.92964e-05
22.100000	5.08297e-05
22.050000	5.24098e-05
22.000000	5.40379e-05
21.950000	5.57154e-05
21.900000	5.74439e-05
21.850000	5.92248e-05
21.800000	6.10597e-05
21.750000	6.295e-05
21.700000	6.48974e-05
21.650000	6.69036e-05
21.600000	6.89702e-05
21.550000	7.1099e-05
21.500000	7.32918e-05
21.450000	7.55503e-05
21.400000	7.78765e-05
21.350000	8.02723e-05
21.300000	8.27396e-05
21.250000	8.52805e-05
21.200000	8.7897e-05
21.150000	9.05912e-05
21.100000	9.33653e-05
21.050000	9.62216e-05
21.000000	9.91622e-05
20.950000	0.00010219
20.900000	0.000105306
20.850000	0.000108514
20.800000	0.000111816
20.750000	0.000115214
20.700000	0.000118712
20.650000	0.000122311
20.600000	0.000126014
20.550000	0.000129825
20.500000	0.000133746
20.450000	0.000137779
20.400000	0.000141928
20.350000	0.000146196
20.300000	0.000150586
20.250000	0.0001551
20.200000	0.000159741
20.150000	0.000164514
20.100000	0.00016942
20.050000	0.000174464
20.000000	0.000179648
19.950000	0.000184975
19.900000	0.00019045
19.850000	0.000196074
19.800000	0.000201852
19.750000	0.000207787
19.700000	0.000213881
19.650000	0.000220139
19.600000	0.000226563
19.550000	0.000233156
19.500000	0.000239922
19.450000	0.000246864
19.400000	0.000253984
19.350000	0.000261285
19.300000	0.00026877
19.250000	0.000276441
19.200000	0.0002843
19.150000	0.00029235
19.100000	0.000300592
19.050000	0.000309027
19.000000	0.000317657
18.950000	0.00032648
18.900000	0.000335498
18.850000	0.000344709
18.800000	0.000354111
18.750000	0.000363702
18.700000	0.000373477
18.650000	0.000383431
18.600000	0.000393557
18.550000	0.000403845
18.500000	0.000414283
18.450000	0.000424856
18.400000	0.000435546
18.350000	0.000446326
18.300000	0.000457164
18.250000	0.000468019
18.200000	0.000478834
18.150000	0.000489529
18.100000	0.00049999
18.050000	0.000510031
18.000000	0.000519295
&
```
