## Supplementary material for "All-at-once RNA folding with 3D motif prediction framed by evolutionary information": RF02517_mir-1017.cacofold.helixcov

```
# RMs = 3 L = 92

# RM_HELIX NESTED 31-35 49-53, nbp = 5 nbp_cov = 0
# pvals: 0.881712,0.881712,0.881712,0.881712,0.107074
# aggregated NONE
NESTED  :::::::::::::::::::::::::::::<<<<<________>>>>>::::::::::::::::::::::::
        :::::::::::::::::::::::::::::::::::::::::::::::::::::::::::::::::::::::

# RM_HELIX NESTED 10-18 69-77, nbp = 9 nbp_cov = 0
# pvals: 0.881712,0.881712,0.881712,0.881712,0.881712,0.881712,0.881712,0.881712,0.881712
# aggregated NONE
NESTED  :::::::::<<<<<<<<<_____________________________>>>>>>>>>:::::::::::::::
        :::::::::::::::::::::::::::::::::::::::::::::::::::::::::::::::::::::::

# RM_HELIX NESTED 1-8 80-87, nbp = 8 nbp_cov = 0
# pvals: 0.881712,0.881712,0.881712,0.881712,0.881712,0.881712,0.881712,0.881712
# aggregated NONE
NESTED  <<<<<<<<__________________________________________________>>>>>>>>:::::
        :::::::::::::::::::::::::::::::::::::::::::::::::::::::::::::::::::::::
```
