## Supplementary material for "All-at-once RNA folding with 3D motif prediction framed by evolutionary information": RF02517_mir-1017.surv

```
-0.000004	0.0588235
-0.010698	1
&
3.726797	0.000405186
3.522933	0.000810373
3.414206	0.00121556
2.666707	0.00162075
2.530799	0.00202593
2.422071	0.00243112
2.381299	0.0028363
2.354117	0.00324149
2.326935	0.00405186
2.191026	0.00486224
2.055117	0.00526742
2.027936	0.00567261
2.000754	0.0060778
1.932799	0.00648298
1.837663	0.00688817
1.783300	0.00729335
1.756118	0.00769854
1.511482	0.00810373
1.457118	0.0089141
1.443527	0.00972447
1.416346	0.0101297
1.402755	0.01094
1.375573	0.0117504
1.334800	0.0121556
1.280437	0.0133712
1.266846	0.0137763
1.226073	0.0141815
1.198892	0.0145867
1.171710	0.0162075
1.158119	0.0166126
1.103755	0.017423
1.076574	0.0178282
1.008619	0.0182334
0.981437	0.0186386
0.927074	0.0190438
0.736801	0.0194489
0.709620	0.0198541
0.682438	0.0202593
0.668847	0.0206645
0.655256	0.0214749
0.587302	0.0218801
0.532938	0.0226904
0.519347	0.0230956
0.478574	0.023906
0.464984	0.0247164
0.451393	0.0251216
0.397029	0.0255267
0.342666	0.0259319
0.274711	0.0263371
0.233938	0.0267423
0.206757	0.0271475
0.193166	0.0275527
0.152393	0.028363
0.138802	0.0291734
0.125211	0.0295786
0.111620	0.030389
0.084439	0.0307942
0.057257	0.0316045
0.043666	0.0320097
0.030075	0.0332253
0.016484	0.0340357
0.002893	0.107374
-0.010698	0.92423
-0.024288	0.924635
-0.037879	0.927066
-0.051470	0.927877
-0.065061	0.929092
-0.078652	0.930308
-0.092243	0.932334
-0.105834	0.936386
-0.119425	0.939222
-0.133015	0.943679
-0.146606	0.9453
-0.160197	0.948541
-0.173788	0.950567
-0.187379	0.952593
-0.200970	0.955024
-0.214561	0.955429
-0.228152	0.956645
-0.241743	0.957455
-0.255333	0.959076
-0.268924	0.960292
-0.282515	0.961102
-0.296106	0.961507
-0.309697	0.962723
-0.323288	0.963938
-0.336879	0.964344
-0.350470	0.965559
-0.364061	0.965964
-0.377651	0.96637
-0.391242	0.966775
-0.404833	0.96799
-0.432015	0.968801
-0.445606	0.970827
-0.459197	0.972042
-0.472788	0.972447
-0.486379	0.973663
-0.499969	0.974068
-0.513560	0.974473
-0.527151	0.975689
-0.540742	0.97731
-0.554333	0.97812
-0.567924	0.979741
-0.581515	0.980146
-0.595106	0.980956
-0.608697	0.982172
-0.622287	0.982577
-0.649469	0.982982
-0.663060	0.983387
-0.676651	0.983793
-0.703833	0.984198
-0.717424	0.985413
-0.731015	0.985818
-0.744605	0.987439
-0.812560	0.98825
-0.826151	0.988655
-0.853333	0.98906
-0.907696	0.989465
-0.948469	0.990681
-1.016423	0.991086
-1.030014	0.991491
-1.070787	0.991896
-1.097969	0.992301
-1.111559	0.992707
-1.125150	0.993517
-1.152332	0.994327
-1.179514	0.995138
-1.193105	0.995948
-1.356195	0.996759
-1.396968	0.997164
-1.437741	0.997569
-1.492104	0.998379
-1.505695	0.998784
-1.532877	0.99919
-1.587240	0.999595
-1.641604	1
&
4.678159	2.01207e-06
4.419932	4.02414e-06
4.406341	6.03622e-06
4.392750	8.04829e-06
4.351977	1.00604e-05
4.338387	1.20724e-05
4.324796	1.40845e-05
4.311205	1.81087e-05
4.297614	2.01207e-05
4.270432	2.8169e-05
4.256841	3.42052e-05
4.229659	4.02414e-05
4.216069	4.42656e-05
4.202478	4.82897e-05
4.161705	5.23139e-05
4.134523	5.4326e-05
4.107341	6.63984e-05
4.093751	7.44467e-05
4.080160	7.84708e-05
4.066569	8.4507e-05
4.052978	9.05433e-05
4.039387	0.000112676
4.025796	0.000120724
4.012205	0.000122736
3.985023	0.000126761
3.971433	0.000128773
3.957842	0.000136821
3.944251	0.000144869
3.930660	0.000152918
3.917069	0.00016499
3.903478	0.000179074
3.889887	0.000185111
3.876296	0.000187123
3.862706	0.000189135
3.849115	0.000195171
3.835524	0.000199195
3.821933	0.000203219
3.808342	0.00021328
3.794751	0.000221328
3.781160	0.000225352
3.767569	0.0002334
3.753978	0.000251509
3.740388	0.000257545
3.713206	0.00027163
3.699615	0.000287726
3.686024	0.000303823
3.672433	0.000313883
3.658842	0.000323944
3.645251	0.000342052
3.631660	0.000352113
3.618070	0.00037827
3.590888	0.000390342
3.577297	0.000396378
3.563706	0.000400402
3.550115	0.000416499
3.536524	0.000422535
3.522933	0.000432596
3.509342	0.00044668
3.495752	0.00045674
3.482161	0.000466801
3.468570	0.000480885
3.454979	0.00050503
3.441388	0.000515091
3.427797	0.000533199
3.414206	0.000551308
3.400615	0.000587525
3.387024	0.000605634
3.373434	0.000613682
3.359843	0.000627767
3.346252	0.000635815
3.332661	0.000645875
3.319070	0.000655936
3.305479	0.000674044
3.291888	0.000696177
3.278297	0.000726358
3.264706	0.000746479
3.251116	0.000782696
3.237525	0.000792757
3.223934	0.000804829
3.210343	0.000847082
3.196752	0.000869215
3.183161	0.000889336
3.169570	0.000923541
3.155979	0.00095171
3.142388	0.000985915
3.128798	0.00101408
3.115207	0.00103622
3.101616	0.00106439
3.088025	0.00109859
3.074434	0.00111469
3.060843	0.00114286
3.047252	0.00115895
3.033661	0.00117907
3.020070	0.00120724
3.006480	0.00123139
2.992889	0.00126358
2.979298	0.00128169
2.965707	0.00129577
2.952116	0.00131791
2.938525	0.001334
2.924934	0.0013501
2.911343	0.00138229
2.897752	0.00140644
2.884162	0.00143863
2.870571	0.00146479
2.856980	0.0014829
2.843389	0.00150905
2.829798	0.0015332
2.816207	0.00155936
2.802616	0.00159557
2.789025	0.00161972
2.775434	0.00163783
2.761844	0.00166197
2.748253	0.00169215
2.734662	0.00171227
2.721071	0.00173843
2.707480	0.0017827
2.693889	0.00182696
2.680298	0.00186519
2.666707	0.00191751
2.653116	0.00195372
2.639526	0.00198793
2.625935	0.00202414
2.612344	0.00207646
2.598753	0.0021167
2.585162	0.00215493
2.571571	0.00222334
2.557980	0.00225151
2.544389	0.00229175
2.530799	0.00231791
2.517208	0.00236016
2.503617	0.00240845
2.490026	0.00244467
2.476435	0.00249296
2.462844	0.00254125
2.449253	0.00258551
2.435662	0.00265795
2.422071	0.00272435
2.408481	0.0028169
2.394890	0.00290543
2.381299	0.00299799
2.367708	0.00307847
2.354117	0.00316499
2.340526	0.0032495
2.326935	0.00333602
2.313344	0.00342857
2.299753	0.00347485
2.286163	0.00357746
2.272572	0.0036338
2.258981	0.00370423
2.245390	0.00377264
2.231799	0.00385312
2.218208	0.00394366
2.204617	0.0040161
2.191026	0.00410262
2.177435	0.00419115
2.163845	0.00426962
2.150254	0.00439235
2.136663	0.0045332
2.123072	0.00465795
2.109481	0.00479276
2.095890	0.00490946
2.082299	0.00500402
2.068708	0.00508853
2.055117	0.0051831
2.041527	0.00525553
2.027936	0.0052998
2.014345	0.0053662
2.000754	0.00543863
1.987163	0.00551107
1.973572	0.00557143
1.959981	0.00564185
1.946390	0.00572233
1.932799	0.00579074
1.919209	0.00591952
1.905618	0.00604225
1.892027	0.00618511
1.878436	0.00636217
1.864845	0.00658551
1.851254	0.00676258
1.837663	0.00699396
1.824072	0.00719718
1.810481	0.00738833
1.796891	0.0075835
1.783300	0.00776258
1.769709	0.0079336
1.756118	0.0080503
1.742527	0.00821328
1.728936	0.00834809
1.715345	0.00854527
1.701754	0.00874245
1.688163	0.0088994
1.674573	0.00904628
1.660982	0.00922334
1.647391	0.00938431
1.633800	0.00960563
1.620209	0.00976459
1.606618	0.00992958
1.593027	0.0101247
1.579436	0.0102535
1.565845	0.0105412
1.552255	0.0107485
1.538664	0.0109175
1.525073	0.0110885
1.511482	0.0112958
1.497891	0.0115272
1.484300	0.0117143
1.470709	0.0119457
1.457118	0.012171
1.443527	0.0123541
1.429937	0.0125332
1.416346	0.0127143
1.402755	0.0129276
1.389164	0.0130865
1.375573	0.0133159
1.361982	0.0135272
1.348391	0.0137324
1.334800	0.0139074
1.321209	0.0140684
1.307619	0.0142636
1.294028	0.0144748
1.280437	0.0146137
1.266846	0.0148008
1.253255	0.014992
1.239664	0.0151932
1.226073	0.015336
1.212482	0.0155312
1.198892	0.0157022
1.185301	0.0158491
1.171710	0.0160161
1.158119	0.016163
1.144528	0.01634
1.130937	0.0165211
1.117346	0.0167485
1.103755	0.0170241
1.090164	0.0171911
1.076574	0.0175292
1.062983	0.017672
1.049392	0.0177746
1.035801	0.0178994
1.022210	0.0180181
1.008619	0.018173
0.995028	0.0183078
0.981437	0.0184386
0.967846	0.0185835
0.954256	0.0187344
0.940665	0.0189074
0.927074	0.0190644
0.913483	0.0192596
0.899892	0.0194326
0.886301	0.0196076
0.872710	0.0197465
0.859119	0.0198773
0.845528	0.020008
0.831938	0.020167
0.818347	0.0203038
0.804756	0.0204447
0.791165	0.0205956
0.777574	0.0207223
0.763983	0.0208531
0.750392	0.0209779
0.736801	0.0210986
0.723210	0.0212113
0.709620	0.0213159
0.696029	0.0214829
0.682438	0.0216499
0.668847	0.0219276
0.655256	0.0222294
0.641665	0.0224849
0.628074	0.0226579
0.614483	0.0228652
0.600892	0.0230664
0.587302	0.0232374
0.573711	0.0234165
0.560120	0.0235915
0.546529	0.0238028
0.532938	0.0240241
0.519347	0.0242495
0.505756	0.0244849
0.492165	0.0247425
0.478574	0.0250423
0.464984	0.02534
0.451393	0.0257324
0.437802	0.0260483
0.424211	0.0263581
0.410620	0.0267565
0.397029	0.0270966
0.383438	0.0274044
0.369847	0.0277485
0.356256	0.0281107
0.342666	0.0285956
0.329075	0.0290141
0.315484	0.0294044
0.301893	0.0299396
0.288302	0.030336
0.274711	0.0306982
0.261120	0.0311952
0.247529	0.0317565
0.233938	0.0323783
0.220348	0.032994
0.206757	0.0334386
0.193166	0.0339235
0.179575	0.0344245
0.165984	0.0350563
0.152393	0.0356117
0.138802	0.0361972
0.125211	0.0367425
0.111620	0.0374648
0.098030	0.0380181
0.084439	0.0386318
0.070848	0.0393763
0.057257	0.0403018
0.043666	0.0412334
0.030075	0.0426419
0.016484	0.0441388
0.002893	0.107074
-0.010698	0.881712
-0.024288	0.891437
-0.037879	0.89828
-0.051470	0.903573
-0.065061	0.909006
-0.078652	0.913742
-0.092243	0.917773
-0.105834	0.921501
-0.119425	0.924803
-0.133015	0.928068
-0.146606	0.931048
-0.160197	0.933867
-0.173788	0.936648
-0.187379	0.939286
-0.200970	0.94203
-0.214561	0.944388
-0.228152	0.946602
-0.241743	0.9486
-0.255333	0.950505
-0.268924	0.952517
-0.282515	0.954338
-0.296106	0.955992
-0.309697	0.957491
-0.323288	0.959153
-0.336879	0.960678
-0.350470	0.962266
-0.364061	0.963616
-0.377651	0.964946
-0.391242	0.966199
-0.404833	0.967364
-0.418424	0.968618
-0.432015	0.969847
-0.445606	0.97093
-0.459197	0.971867
-0.472788	0.972932
-0.486379	0.973966
-0.499969	0.974817
-0.513560	0.975777
-0.527151	0.97666
-0.540742	0.977451
-0.554333	0.978266
-0.567924	0.979056
-0.581515	0.979823
-0.595106	0.980704
-0.608697	0.981414
-0.622287	0.982153
-0.635878	0.982751
-0.649469	0.983386
-0.663060	0.984014
-0.676651	0.984584
-0.690242	0.985137
-0.703833	0.98561
-0.717424	0.986056
-0.731015	0.986493
-0.744605	0.986897
-0.758196	0.987252
-0.771787	0.98765
-0.785378	0.98803
-0.798969	0.988421
-0.812560	0.988759
-0.826151	0.989117
-0.839742	0.989483
-0.853333	0.989807
-0.866923	0.990121
-0.880514	0.990451
-0.894105	0.990797
-0.907696	0.991147
-0.921287	0.991414
-0.934878	0.991706
-0.948469	0.991988
-0.962060	0.992241
-0.975651	0.992495
-0.989241	0.992716
-1.002832	0.99294
-1.016423	0.993179
-1.030014	0.9934
-1.043605	0.993678
-1.057196	0.993821
-1.070787	0.994032
-1.084378	0.994219
-1.097969	0.994423
-1.111559	0.994634
-1.125150	0.994829
-1.138741	0.99498
-1.152332	0.995173
-1.165923	0.995326
-1.179514	0.995531
-1.193105	0.995732
-1.206696	0.995926
-1.220287	0.996068
-1.233877	0.996284
-1.247468	0.996435
-1.261059	0.996588
-1.274650	0.996789
-1.288241	0.996958
-1.301832	0.997074
-1.315423	0.997215
-1.329014	0.997378
-1.342605	0.997535
-1.356195	0.997664
-1.369786	0.997793
-1.383377	0.997899
-1.396968	0.998002
-1.410559	0.998121
-1.424150	0.998235
-1.437741	0.99834
-1.451332	0.998423
-1.464922	0.998471
-1.478513	0.998539
-1.492104	0.998612
-1.505695	0.998678
-1.519286	0.998738
-1.532877	0.998813
-1.546468	0.998889
-1.560059	0.998976
-1.573650	0.999042
-1.587240	0.999109
-1.600831	0.999169
-1.614422	0.999223
-1.628013	0.99929
-1.641604	0.999332
-1.655195	0.999382
-1.668786	0.999414
-1.682377	0.999479
-1.695968	0.999513
-1.709558	0.999555
-1.723149	0.999594
-1.736740	0.999624
-1.750331	0.999636
-1.763922	0.999658
-1.777513	0.999686
-1.791104	0.999708
-1.804695	0.99972
-1.818286	0.999748
-1.831876	0.999761
-1.845467	0.999767
-1.859058	0.999789
-1.872649	0.999803
-1.886240	0.999817
-1.899831	0.999829
-1.913422	0.999843
-1.927013	0.999849
-1.940604	0.999857
-1.954194	0.999869
-1.967785	0.999875
-1.981376	0.999887
-1.994967	0.999893
-2.008558	0.999907
-2.022149	0.999918
-2.035740	0.999924
-2.049331	0.999928
-2.062922	0.99993
-2.076512	0.999932
-2.090103	0.999934
-2.103694	0.999938
-2.117285	0.999942
-2.130876	0.999944
-2.144467	0.999948
-2.158058	0.999954
-2.171649	0.999956
-2.185240	0.999958
-2.212421	0.999962
-2.226012	0.999964
-2.239603	0.999966
-2.266785	0.999968
-2.280376	0.99997
-2.321148	0.999974
-2.334739	0.99998
-2.402694	0.999982
-2.429876	0.999986
-2.443466	0.99999
-2.457057	0.999992
-2.497830	0.999994
-2.552194	0.999996
-2.579375	0.999998
-2.660921	1
&
19.478636	1.56526e-35
19.465045	1.66809e-35
19.451454	1.77768e-35
19.437863	1.89447e-35
19.424272	2.01893e-35
19.410681	2.15156e-35
19.397090	2.2929e-35
19.383499	2.44353e-35
19.369908	2.60406e-35
19.356318	2.77512e-35
19.342727	2.95743e-35
19.329136	3.1517e-35
19.315545	3.35874e-35
19.301954	3.57938e-35
19.288363	3.81451e-35
19.274772	4.06508e-35
19.261181	4.33211e-35
19.247590	4.61668e-35
19.234000	4.91994e-35
19.220409	5.24311e-35
19.206818	5.58752e-35
19.193227	5.95454e-35
19.179636	6.34566e-35
19.166045	6.76248e-35
19.152454	7.20667e-35
19.138863	7.68003e-35
19.125272	8.18447e-35
19.111682	8.72205e-35
19.098091	9.29493e-35
19.084500	9.90544e-35
19.070909	1.0556e-34
19.057318	1.12494e-34
19.043727	1.19882e-34
19.030136	1.27756e-34
19.016545	1.36147e-34
19.002954	1.45089e-34
18.989364	1.54618e-34
18.975773	1.64772e-34
18.962182	1.75594e-34
18.948591	1.87126e-34
18.935000	1.99416e-34
18.921409	2.12512e-34
18.907818	2.26469e-34
18.894227	2.41342e-34
18.880636	2.57191e-34
18.867046	2.74082e-34
18.853455	2.92081e-34
18.839864	3.11262e-34
18.826273	3.31703e-34
18.812682	3.53486e-34
18.799091	3.76699e-34
18.785500	4.01436e-34
18.771909	4.27798e-34
18.758318	4.5589e-34
18.744728	4.85827e-34
18.731137	5.17729e-34
18.717546	5.51726e-34
18.703955	5.87956e-34
18.690364	6.26563e-34
18.676773	6.67706e-34
18.663182	7.1155e-34
18.649591	7.58272e-34
18.636000	8.08062e-34
18.622410	8.6112e-34
18.608819	9.17662e-34
18.595228	9.77916e-34
18.581637	1.04213e-33
18.568046	1.11055e-33
18.554455	1.18347e-33
18.540864	1.26117e-33
18.527273	1.34398e-33
18.513682	1.43222e-33
18.500092	1.52625e-33
18.486501	1.62646e-33
18.472910	1.73324e-33
18.459319	1.84704e-33
18.445728	1.9683e-33
18.432137	2.09753e-33
18.418546	2.23523e-33
18.404955	2.38198e-33
18.391365	2.53836e-33
18.377774	2.705e-33
18.364183	2.88259e-33
18.350592	3.07183e-33
18.337001	3.27349e-33
18.323410	3.48838e-33
18.309819	3.71739e-33
18.296228	3.96142e-33
18.282637	4.22147e-33
18.269047	4.49859e-33
18.255456	4.7939e-33
18.241865	5.10859e-33
18.228274	5.44394e-33
18.214683	5.80129e-33
18.201092	6.1821e-33
18.187501	6.58791e-33
18.173910	7.02034e-33
18.160319	7.48116e-33
18.146729	7.97222e-33
18.133138	8.49551e-33
18.119547	9.05314e-33
18.105956	9.64737e-33
18.092365	1.02806e-32
18.078774	1.09554e-32
18.065183	1.16744e-32
18.051592	1.24407e-32
18.038001	1.32572e-32
18.024411	1.41273e-32
18.010820	1.50546e-32
17.997229	1.60426e-32
17.983638	1.70955e-32
17.970047	1.82175e-32
17.956456	1.94132e-32
17.942865	2.06873e-32
17.929274	2.20449e-32
17.915683	2.34917e-32
17.902093	2.50334e-32
17.888502	2.66763e-32
17.874911	2.8427e-32
17.861320	3.02925e-32
17.847729	3.22805e-32
17.834138	3.43989e-32
17.820547	3.66563e-32
17.806956	3.90617e-32
17.793365	4.16251e-32
17.779775	4.43566e-32
17.766184	4.72673e-32
17.752593	5.0369e-32
17.739002	5.36742e-32
17.725411	5.71963e-32
17.711820	6.09494e-32
17.698229	6.49488e-32
17.684638	6.92105e-32
17.671047	7.37519e-32
17.657457	7.85911e-32
17.643866	8.37479e-32
17.630275	8.9243e-32
17.616684	9.50985e-32
17.603093	1.01338e-31
17.589502	1.07987e-31
17.575911	1.15072e-31
17.562320	1.22622e-31
17.548729	1.30668e-31
17.535139	1.39241e-31
17.521548	1.48376e-31
17.507957	1.58111e-31
17.494366	1.68484e-31
17.480775	1.79538e-31
17.467184	1.91316e-31
17.453593	2.03868e-31
17.440002	2.17242e-31
17.426411	2.31494e-31
17.412821	2.46681e-31
17.399230	2.62864e-31
17.385639	2.80108e-31
17.372048	2.98484e-31
17.358457	3.18064e-31
17.344866	3.38929e-31
17.331275	3.61163e-31
17.317684	3.84854e-31
17.304093	4.10099e-31
17.290503	4.37001e-31
17.276912	4.65666e-31
17.263321	4.96212e-31
17.249730	5.2876e-31
17.236139	5.63444e-31
17.222548	6.00402e-31
17.208957	6.39783e-31
17.195366	6.81748e-31
17.181775	7.26464e-31
17.168185	7.74113e-31
17.154594	8.24886e-31
17.141003	8.78989e-31
17.127412	9.3664e-31
17.113821	9.98072e-31
17.100230	1.06353e-30
17.086639	1.13328e-30
17.073048	1.20761e-30
17.059458	1.28681e-30
17.045867	1.3712e-30
17.032276	1.46113e-30
17.018685	1.55695e-30
17.005094	1.65906e-30
16.991503	1.76786e-30
16.977912	1.8838e-30
16.964321	2.00734e-30
16.950730	2.13897e-30
16.937140	2.27924e-30
16.923549	2.42871e-30
16.909958	2.58797e-30
16.896367	2.75768e-30
16.882776	2.93851e-30
16.869185	3.1312e-30
16.855594	3.33652e-30
16.842003	3.5553e-30
16.828412	3.78843e-30
16.814822	4.03684e-30
16.801231	4.30153e-30
16.787640	4.58358e-30
16.774049	4.88411e-30
16.760458	5.20435e-30
16.746867	5.54558e-30
16.733276	5.90918e-30
16.719685	6.29662e-30
16.706094	6.70945e-30
16.692504	7.14934e-30
16.678913	7.61807e-30
16.665322	8.11753e-30
16.651731	8.64972e-30
16.638140	9.2168e-30
16.624549	9.82104e-30
16.610958	1.04649e-29
16.597367	1.1151e-29
16.583776	1.1882e-29
16.570186	1.26609e-29
16.556595	1.34909e-29
16.543004	1.43753e-29
16.529413	1.53176e-29
16.515822	1.63218e-29
16.502231	1.73917e-29
16.488640	1.85317e-29
16.475049	1.97465e-29
16.461458	2.10409e-29
16.447868	2.24201e-29
16.434277	2.38897e-29
16.420686	2.54556e-29
16.407095	2.71241e-29
16.393504	2.8902e-29
16.379913	3.07963e-29
16.366322	3.28149e-29
16.352731	3.49656e-29
16.339140	3.72574e-29
16.325550	3.96993e-29
16.311959	4.23012e-29
16.298368	4.50736e-29
16.284777	4.80277e-29
16.271186	5.11753e-29
16.257595	5.45292e-29
16.244004	5.81029e-29
16.230413	6.19107e-29
16.216822	6.5968e-29
16.203232	7.02911e-29
16.189641	7.48975e-29
16.176050	7.98057e-29
16.162459	8.50354e-29
16.148868	9.06078e-29
16.135277	9.65453e-29
16.121686	1.02872e-28
16.108095	1.09613e-28
16.094504	1.16795e-28
16.080914	1.24449e-28
16.067323	1.32603e-28
16.053732	1.41292e-28
16.040141	1.5055e-28
16.026550	1.60414e-28
16.012959	1.70925e-28
15.999368	1.82124e-28
15.985777	1.94057e-28
15.972186	2.06771e-28
15.958596	2.20318e-28
15.945005	2.34753e-28
15.931414	2.50133e-28
15.917823	2.66521e-28
15.904232	2.83982e-28
15.890641	3.02587e-28
15.877050	3.2241e-28
15.863459	3.43532e-28
15.849868	3.66037e-28
15.836278	3.90016e-28
15.822687	4.15566e-28
15.809096	4.42789e-28
15.795505	4.71795e-28
15.781914	5.027e-28
15.768323	5.3563e-28
15.754732	5.70717e-28
15.741141	6.08101e-28
15.727551	6.47933e-28
15.713960	6.90374e-28
15.700369	7.35594e-28
15.686778	7.83776e-28
15.673187	8.35113e-28
15.659596	8.89811e-28
15.646005	9.48091e-28
15.632414	1.01019e-27
15.618823	1.07635e-27
15.605233	1.14685e-27
15.591642	1.22196e-27
15.578051	1.30199e-27
15.564460	1.38726e-27
15.550869	1.47811e-27
15.537278	1.57491e-27
15.523687	1.67805e-27
15.510096	1.78794e-27
15.496505	1.90503e-27
15.482915	2.02978e-27
15.469324	2.1627e-27
15.455733	2.30432e-27
15.442142	2.45522e-27
15.428551	2.61599e-27
15.414960	2.78729e-27
15.401369	2.9698e-27
15.387778	3.16427e-27
15.374187	3.37146e-27
15.360597	3.59221e-27
15.347006	3.82742e-27
15.333415	4.07802e-27
15.319824	4.34503e-27
15.306233	4.62951e-27
15.292642	4.93262e-27
15.279051	5.25556e-27
15.265460	5.59965e-27
15.251869	5.96625e-27
15.238279	6.35686e-27
15.224688	6.77302e-27
15.211097	7.21643e-27
15.197506	7.68886e-27
15.183915	8.19221e-27
15.170324	8.7285e-27
15.156733	9.29989e-27
15.143142	9.90867e-27
15.129551	1.05573e-26
15.115961	1.12484e-26
15.102370	1.19847e-26
15.088779	1.27692e-26
15.075188	1.3605e-26
15.061597	1.44955e-26
15.048006	1.54443e-26
15.034415	1.64552e-26
15.020824	1.75322e-26
15.007233	1.86797e-26
14.993643	1.99023e-26
14.980052	2.12049e-26
14.966461	2.25928e-26
14.952870	2.40714e-26
14.939279	2.56468e-26
14.925688	2.73252e-26
14.912097	2.91135e-26
14.898506	3.10188e-26
14.884915	3.30487e-26
14.871325	3.52115e-26
14.857734	3.75157e-26
14.844143	3.99707e-26
14.830552	4.25863e-26
14.816961	4.5373e-26
14.803370	4.8342e-26
14.789779	5.15052e-26
14.776188	5.48754e-26
14.762597	5.8466e-26
14.749007	6.22916e-26
14.735416	6.63673e-26
14.721825	7.07097e-26
14.708234	7.53361e-26
14.694643	8.02651e-26
14.681052	8.55165e-26
14.667461	9.11114e-26
14.653870	9.70723e-26
14.640279	1.03423e-25
14.626689	1.10189e-25
14.613098	1.17398e-25
14.599507	1.25078e-25
14.585916	1.3326e-25
14.572325	1.41978e-25
14.558734	1.51265e-25
14.545143	1.6116e-25
14.531552	1.71702e-25
14.517961	1.82934e-25
14.504371	1.949e-25
14.490780	2.07648e-25
14.477189	2.21231e-25
14.463598	2.35701e-25
14.450007	2.51117e-25
14.436416	2.67542e-25
14.422825	2.8504e-25
14.409234	3.03683e-25
14.395644	3.23545e-25
14.382053	3.44705e-25
14.368462	3.67249e-25
14.354871	3.91266e-25
14.341280	4.16854e-25
14.327689	4.44115e-25
14.314098	4.73158e-25
14.300507	5.041e-25
14.286916	5.37065e-25
14.273326	5.72185e-25
14.259735	6.096e-25
14.246144	6.49462e-25
14.232553	6.91929e-25
14.218962	7.37172e-25
14.205371	7.85373e-25
14.191780	8.36725e-25
14.178189	8.91433e-25
14.164598	9.49717e-25
14.151008	1.01181e-24
14.137417	1.07796e-24
14.123826	1.14844e-24
14.110235	1.22352e-24
14.096644	1.30351e-24
14.083053	1.38873e-24
14.069462	1.47952e-24
14.055871	1.57624e-24
14.042280	1.67928e-24
14.028690	1.78905e-24
14.015099	1.906e-24
14.001508	2.03059e-24
13.987917	2.16333e-24
13.974326	2.30473e-24
13.960735	2.45538e-24
13.947144	2.61587e-24
13.933553	2.78685e-24
13.919962	2.969e-24
13.906372	3.16305e-24
13.892781	3.36978e-24
13.879190	3.59002e-24
13.865599	3.82464e-24
13.852008	4.0746e-24
13.838417	4.34089e-24
13.824826	4.62457e-24
13.811235	4.92679e-24
13.797644	5.24875e-24
13.784054	5.59175e-24
13.770463	5.95715e-24
13.756872	6.34642e-24
13.743281	6.76112e-24
13.729690	7.20291e-24
13.716099	7.67355e-24
13.702508	8.17494e-24
13.688917	8.70909e-24
13.675326	9.27811e-24
13.661736	9.88431e-24
13.648145	1.05301e-23
13.634554	1.12181e-23
13.620963	1.1951e-23
13.607372	1.27317e-23
13.593781	1.35635e-23
13.580190	1.44496e-23
13.566599	1.53935e-23
13.553008	1.63991e-23
13.539418	1.74704e-23
13.525827	1.86116e-23
13.512236	1.98273e-23
13.498645	2.11224e-23
13.485054	2.25021e-23
13.471463	2.39719e-23
13.457872	2.55376e-23
13.444281	2.72056e-23
13.430690	2.89825e-23
13.417100	3.08754e-23
13.403509	3.28919e-23
13.389918	3.50401e-23
13.376327	3.73284e-23
13.362736	3.97662e-23
13.349145	4.23632e-23
13.335554	4.51296e-23
13.321963	4.80767e-23
13.308372	5.12161e-23
13.294782	5.45605e-23
13.281191	5.81232e-23
13.267600	6.19184e-23
13.254009	6.59614e-23
13.240418	7.02683e-23
13.226827	7.48562e-23
13.213236	7.97436e-23
13.199645	8.49501e-23
13.186054	9.04963e-23
13.172464	9.64044e-23
13.158873	1.02698e-22
13.145282	1.09403e-22
13.131691	1.16545e-22
13.118100	1.24153e-22
13.104509	1.32257e-22
13.090918	1.40891e-22
13.077327	1.50088e-22
13.063737	1.59885e-22
13.050146	1.70321e-22
13.036555	1.81438e-22
13.022964	1.93281e-22
13.009373	2.05896e-22
12.995782	2.19334e-22
12.982191	2.33649e-22
12.968600	2.48898e-22
12.955009	2.65142e-22
12.941419	2.82445e-22
12.927828	3.00877e-22
12.914237	3.20512e-22
12.900646	3.41428e-22
12.887055	3.63708e-22
12.873464	3.87441e-22
12.859873	4.12722e-22
12.846282	4.39653e-22
12.832691	4.6834e-22
12.819101	4.98897e-22
12.805510	5.31448e-22
12.791919	5.66122e-22
12.778328	6.03058e-22
12.764737	6.42402e-22
12.751146	6.84312e-22
12.737555	7.28955e-22
12.723964	7.7651e-22
12.710373	8.27165e-22
12.696783	8.81124e-22
12.683192	9.38601e-22
12.669601	9.99826e-22
12.656010	1.06504e-21
12.642419	1.13451e-21
12.628828	1.20851e-21
12.615237	1.28733e-21
12.601646	1.3713e-21
12.588055	1.46073e-21
12.574465	1.556e-21
12.560874	1.65748e-21
12.547283	1.76557e-21
12.533692	1.88071e-21
12.520101	2.00336e-21
12.506510	2.134e-21
12.492919	2.27315e-21
12.479328	2.42138e-21
12.465737	2.57926e-21
12.452147	2.74744e-21
12.438556	2.92658e-21
12.424965	3.1174e-21
12.411374	3.32065e-21
12.397783	3.53714e-21
12.384192	3.76775e-21
12.370601	4.01338e-21
12.357010	4.27502e-21
12.343419	4.55371e-21
12.329829	4.85056e-21
12.316238	5.16675e-21
12.302647	5.50354e-21
12.289056	5.86228e-21
12.275465	6.24439e-21
12.261874	6.6514e-21
12.248283	7.08493e-21
12.234692	7.5467e-21
12.221101	8.03855e-21
12.207511	8.56244e-21
12.193920	9.12046e-21
12.180329	9.71484e-21
12.166738	1.03479e-20
12.153147	1.10223e-20
12.139556	1.17405e-20
12.125965	1.25055e-20
12.112374	1.33204e-20
12.098783	1.41883e-20
12.085193	1.51128e-20
12.071602	1.60975e-20
12.058011	1.71463e-20
12.044420	1.82634e-20
12.030829	1.94532e-20
12.017238	2.07205e-20
12.003647	2.20704e-20
11.990056	2.35081e-20
11.976465	2.50395e-20
11.962875	2.66705e-20
11.949284	2.84078e-20
11.935693	3.02582e-20
11.922102	3.2229e-20
11.908511	3.43282e-20
11.894920	3.6564e-20
11.881329	3.89453e-20
11.867738	4.14817e-20
11.854147	4.41832e-20
11.840557	4.70605e-20
11.826966	5.01251e-20
11.813375	5.33892e-20
11.799784	5.68657e-20
11.786193	6.05685e-20
11.772602	6.45123e-20
11.759011	6.87128e-20
11.745420	7.31866e-20
11.731830	7.79516e-20
11.718239	8.30267e-20
11.704648	8.84319e-20
11.691057	9.4189e-20
11.677466	1.00321e-19
11.663875	1.06851e-19
11.650284	1.13807e-19
11.636693	1.21215e-19
11.623102	1.29105e-19
11.609512	1.37508e-19
11.595921	1.46458e-19
11.582330	1.5599e-19
11.568739	1.66142e-19
11.555148	1.76955e-19
11.541557	1.88471e-19
11.527966	2.00736e-19
11.514375	2.13799e-19
11.500784	2.27711e-19
11.487194	2.42529e-19
11.473603	2.5831e-19
11.460012	2.75117e-19
11.446421	2.93017e-19
11.432830	3.12081e-19
11.419239	3.32385e-19
11.405648	3.54009e-19
11.392057	3.7704e-19
11.378466	4.01567e-19
11.364876	4.2769e-19
11.351285	4.55511e-19
11.337694	4.8514e-19
11.324103	5.16696e-19
11.310512	5.50303e-19
11.296921	5.86095e-19
11.283330	6.24214e-19
11.269739	6.6481e-19
11.256148	7.08045e-19
11.242558	7.5409e-19
11.228967	8.03128e-19
11.215376	8.55353e-19
11.201785	9.10973e-19
11.188194	9.70206e-19
11.174603	1.03329e-18
11.161012	1.10047e-18
11.147421	1.17202e-18
11.133830	1.24822e-18
11.120240	1.32936e-18
11.106649	1.41579e-18
11.093058	1.50782e-18
11.079467	1.60584e-18
11.065876	1.71022e-18
11.052285	1.82138e-18
11.038694	1.93977e-18
11.025103	2.06584e-18
11.011512	2.2001e-18
10.997922	2.34309e-18
10.984331	2.49536e-18
10.970740	2.65752e-18
10.957149	2.83022e-18
10.943558	3.01413e-18
10.929967	3.20998e-18
10.916376	3.41855e-18
10.902785	3.64066e-18
10.889194	3.8772e-18
10.875604	4.1291e-18
10.862013	4.39735e-18
10.848422	4.68302e-18
10.834831	4.98723e-18
10.821240	5.31119e-18
10.807649	5.65619e-18
10.794058	6.02358e-18
10.780467	6.41482e-18
10.766876	6.83145e-18
10.753286	7.27512e-18
10.739695	7.7476e-18
10.726104	8.25073e-18
10.712513	8.78652e-18
10.698922	9.35708e-18
10.685331	9.96467e-18
10.671740	1.06117e-17
10.658149	1.13007e-17
10.644558	1.20344e-17
10.630968	1.28157e-17
10.617377	1.36477e-17
10.603786	1.45337e-17
10.590195	1.54771e-17
10.576604	1.64818e-17
10.563013	1.75516e-17
10.549422	1.86908e-17
10.535831	1.9904e-17
10.522240	2.11958e-17
10.508650	2.25713e-17
10.495059	2.40361e-17
10.481468	2.55959e-17
10.467877	2.72569e-17
10.454286	2.90255e-17
10.440695	3.09089e-17
10.427104	3.29143e-17
10.413513	3.50498e-17
10.399923	3.73237e-17
10.386332	3.97451e-17
10.372741	4.23234e-17
10.359150	4.50689e-17
10.345559	4.79923e-17
10.331968	5.11052e-17
10.318377	5.44199e-17
10.304786	5.79495e-17
10.291195	6.17078e-17
10.277605	6.57096e-17
10.264014	6.99708e-17
10.250423	7.45081e-17
10.236832	7.93395e-17
10.223241	8.44838e-17
10.209650	8.99615e-17
10.196059	9.57941e-17
10.182468	1.02005e-16
10.168877	1.08617e-16
10.155287	1.15659e-16
10.141696	1.23156e-16
10.128105	1.31139e-16
10.114514	1.39639e-16
10.100923	1.48689e-16
10.087332	1.58326e-16
10.073741	1.68586e-16
10.060150	1.79511e-16
10.046559	1.91144e-16
10.032969	2.0353e-16
10.019378	2.16717e-16
10.005787	2.30759e-16
9.992196	2.45709e-16
9.978605	2.61628e-16
9.965014	2.78577e-16
9.951423	2.96623e-16
9.937832	3.15837e-16
9.924241	3.36294e-16
9.910651	3.58076e-16
9.897060	3.81267e-16
9.883469	4.05959e-16
9.869878	4.32249e-16
9.856287	4.6024e-16
9.842696	4.90043e-16
9.829105	5.21773e-16
9.815514	5.55556e-16
9.801923	5.91525e-16
9.788333	6.29821e-16
9.774742	6.70593e-16
9.761151	7.14003e-16
9.747560	7.60221e-16
9.733969	8.09428e-16
9.720378	8.61817e-16
9.706787	9.17594e-16
9.693196	9.76977e-16
9.679605	1.0402e-15
9.666015	1.10751e-15
9.652424	1.17918e-15
9.638833	1.25547e-15
9.625242	1.3367e-15
9.611651	1.42318e-15
9.598060	1.51525e-15
9.584469	1.61327e-15
9.570878	1.71762e-15
9.557287	1.82872e-15
9.543697	1.947e-15
9.530106	2.07292e-15
9.516515	2.20698e-15
9.502924	2.3497e-15
9.489333	2.50164e-15
9.475742	2.66339e-15
9.462151	2.8356e-15
9.448560	3.01893e-15
9.434969	3.2141e-15
9.421379	3.42188e-15
9.407788	3.64307e-15
9.394197	3.87855e-15
9.380606	4.12924e-15
9.367015	4.39611e-15
9.353424	4.68022e-15
9.339833	4.98266e-15
9.326242	5.30464e-15
9.312651	5.6474e-15
9.299061	6.01228e-15
9.285470	6.40072e-15
9.271879	6.81422e-15
9.258288	7.25442e-15
9.244697	7.72302e-15
9.231106	8.22186e-15
9.217515	8.75289e-15
9.203924	9.31818e-15
9.190333	9.91995e-15
9.176743	1.05605e-14
9.163152	1.12424e-14
9.149561	1.19683e-14
9.135970	1.2741e-14
9.122379	1.35636e-14
9.108788	1.44392e-14
9.095197	1.53713e-14
9.081606	1.63634e-14
9.068016	1.74196e-14
9.054425	1.85438e-14
9.040834	1.97405e-14
9.027243	2.10143e-14
9.013652	2.23703e-14
9.000061	2.38137e-14
8.986470	2.535e-14
8.972879	2.69854e-14
8.959288	2.87262e-14
8.945698	3.05792e-14
8.932107	3.25515e-14
8.918516	3.46509e-14
8.904925	3.68856e-14
8.891334	3.92642e-14
8.877743	4.1796e-14
8.864152	4.44909e-14
8.850561	4.73594e-14
8.836970	5.04126e-14
8.823380	5.36624e-14
8.809789	5.71214e-14
8.796198	6.08031e-14
8.782607	6.47219e-14
8.769016	6.88929e-14
8.755425	7.33324e-14
8.741834	7.80576e-14
8.728243	8.3087e-14
8.714652	8.844e-14
8.701062	9.41374e-14
8.687471	1.00201e-13
8.673880	1.06656e-13
8.660289	1.13525e-13
8.646698	1.20836e-13
8.633107	1.28618e-13
8.619516	1.369e-13
8.605925	1.45715e-13
8.592334	1.55096e-13
8.578744	1.65081e-13
8.565153	1.75707e-13
8.551562	1.87017e-13
8.537971	1.99054e-13
8.524380	2.11865e-13
8.510789	2.25499e-13
8.497198	2.40009e-13
8.483607	2.55452e-13
8.470016	2.71887e-13
8.456426	2.89378e-13
8.442835	3.07993e-13
8.429244	3.27803e-13
8.415653	3.48886e-13
8.402062	3.71323e-13
8.388471	3.95201e-13
8.374880	4.20612e-13
8.361289	4.47655e-13
8.347698	4.76435e-13
8.334108	5.07062e-13
8.320517	5.39654e-13
8.306926	5.74339e-13
8.293335	6.1125e-13
8.279744	6.5053e-13
8.266153	6.9233e-13
8.252562	7.36813e-13
8.238971	7.84149e-13
8.225380	8.34522e-13
8.211790	8.88125e-13
8.198199	9.45167e-13
8.184608	1.00587e-12
8.171017	1.07046e-12
8.157426	1.13919e-12
8.143835	1.21233e-12
8.130244	1.29016e-12
8.116653	1.37298e-12
8.103062	1.46111e-12
8.089472	1.55488e-12
8.075881	1.65466e-12
8.062290	1.76084e-12
8.048699	1.87382e-12
8.035108	1.99403e-12
8.021517	2.12195e-12
8.007926	2.25806e-12
7.994335	2.40288e-12
7.980744	2.55698e-12
7.967154	2.72094e-12
7.953563	2.8954e-12
7.939972	3.08103e-12
7.926381	3.27854e-12
7.912790	3.48868e-12
7.899199	3.71228e-12
7.885608	3.95018e-12
7.872017	4.2033e-12
7.858426	4.47262e-12
7.844836	4.75916e-12
7.831245	5.06402e-12
7.817654	5.38838e-12
7.804063	5.73348e-12
7.790472	6.10064e-12
7.776881	6.49127e-12
7.763290	6.90687e-12
7.749699	7.34903e-12
7.736109	7.81944e-12
7.722518	8.31991e-12
7.708927	8.85235e-12
7.695336	9.4188e-12
7.681745	1.00214e-11
7.668154	1.06625e-11
7.654563	1.13446e-11
7.640972	1.20702e-11
7.627381	1.28421e-11
7.613791	1.36633e-11
7.600200	1.45369e-11
7.586609	1.54663e-11
7.573018	1.64549e-11
7.559427	1.75066e-11
7.545836	1.86254e-11
7.532245	1.98156e-11
7.518654	2.10816e-11
7.505063	2.24284e-11
7.491473	2.38611e-11
7.477882	2.5385e-11
7.464291	2.70061e-11
7.450700	2.87305e-11
7.437109	3.05648e-11
7.423518	3.2516e-11
7.409927	3.45914e-11
7.396336	3.6799e-11
7.382745	3.91472e-11
7.369155	4.1645e-11
7.355564	4.43017e-11
7.341973	4.71276e-11
7.328382	5.01333e-11
7.314791	5.33303e-11
7.301200	5.67307e-11
7.287609	6.03474e-11
7.274018	6.41941e-11
7.260427	6.82855e-11
7.246837	7.26371e-11
7.233246	7.72654e-11
7.219655	8.21878e-11
7.206064	8.74231e-11
7.192473	9.29911e-11
7.178882	9.89129e-11
7.165291	1.05211e-10
7.151700	1.11909e-10
7.138109	1.19032e-10
7.124519	1.26608e-10
7.110928	1.34665e-10
7.097337	1.43233e-10
7.083746	1.52344e-10
7.070155	1.62034e-10
7.056564	1.72339e-10
7.042973	1.83298e-10
7.029382	1.94951e-10
7.015791	2.07343e-10
7.002201	2.20521e-10
6.988610	2.34535e-10
6.975019	2.49436e-10
6.961428	2.65282e-10
6.947837	2.82131e-10
6.934246	3.00048e-10
6.920655	3.191e-10
6.907064	3.39358e-10
6.893473	3.60898e-10
6.879883	3.83802e-10
6.866292	4.08155e-10
6.852701	4.34049e-10
6.839110	4.61581e-10
6.825519	4.90854e-10
6.811928	5.21978e-10
6.798337	5.5507e-10
6.784746	5.90254e-10
6.771155	6.27661e-10
6.757565	6.67432e-10
6.743974	7.09715e-10
6.730383	7.54669e-10
6.716792	8.02461e-10
6.703201	8.5327e-10
6.689610	9.07286e-10
6.676019	9.64711e-10
6.662428	1.02576e-09
6.648837	1.09066e-09
6.635247	1.15965e-09
6.621656	1.23299e-09
6.608065	1.31095e-09
6.594474	1.39383e-09
6.580883	1.48193e-09
6.567292	1.57558e-09
6.553701	1.67512e-09
6.540110	1.78094e-09
6.526519	1.89341e-09
6.512929	2.01296e-09
6.499338	2.14004e-09
6.485747	2.27511e-09
6.472156	2.41867e-09
6.458565	2.57126e-09
6.444974	2.73343e-09
6.431383	2.9058e-09
6.417792	3.089e-09
6.404202	3.28371e-09
6.390611	3.49064e-09
6.377020	3.71056e-09
6.363429	3.94429e-09
6.349838	4.19267e-09
6.336247	4.45664e-09
6.322656	4.73716e-09
6.309065	5.03527e-09
6.295474	5.35206e-09
6.281884	5.6887e-09
6.268293	6.04643e-09
6.254702	6.42656e-09
6.241111	6.83049e-09
6.227520	7.25969e-09
6.213929	7.71575e-09
6.200338	8.20034e-09
6.186747	8.71522e-09
6.173156	9.2623e-09
6.159566	9.84356e-09
6.145975	1.04611e-08
6.132384	1.11173e-08
6.118793	1.18144e-08
6.105202	1.2555e-08
6.091611	1.33418e-08
6.078020	1.41777e-08
6.064429	1.50657e-08
6.050838	1.60091e-08
6.037248	1.70113e-08
6.023657	1.80759e-08
6.010066	1.92067e-08
5.996475	2.0408e-08
5.982884	2.1684e-08
5.969293	2.30394e-08
5.955702	2.44791e-08
5.942111	2.60083e-08
5.928520	2.76324e-08
5.914930	2.93575e-08
5.901339	3.11897e-08
5.887748	3.31356e-08
5.874157	3.52022e-08
5.860566	3.7397e-08
5.846975	3.97278e-08
5.833384	4.22031e-08
5.819793	4.48317e-08
5.806202	4.76231e-08
5.792612	5.05873e-08
5.779021	5.37348e-08
5.765430	5.70771e-08
5.751839	6.06259e-08
5.738248	6.4394e-08
5.724657	6.83948e-08
5.711066	7.26426e-08
5.697475	7.71526e-08
5.683884	8.19407e-08
5.670294	8.7024e-08
5.656703	9.24206e-08
5.643112	9.81496e-08
5.629521	1.04231e-07
5.615930	1.10687e-07
5.602339	1.1754e-07
5.588748	1.24815e-07
5.575157	1.32536e-07
5.561566	1.40731e-07
5.547976	1.4943e-07
5.534385	1.58662e-07
5.520794	1.6846e-07
5.507203	1.78859e-07
5.493612	1.89895e-07
5.480021	2.01606e-07
5.466430	2.14034e-07
5.452839	2.27222e-07
5.439248	2.41216e-07
5.425658	2.56065e-07
5.412067	2.71819e-07
5.398476	2.88536e-07
5.384885	3.06271e-07
5.371294	3.25087e-07
5.357703	3.45049e-07
5.344112	3.66225e-07
5.330521	3.8869e-07
5.316930	4.12519e-07
5.303340	4.37796e-07
5.289749	4.64608e-07
5.276158	4.93045e-07
5.262567	5.23206e-07
5.248976	5.55194e-07
5.235385	5.89118e-07
5.221794	6.25094e-07
5.208203	6.63245e-07
5.194612	7.03699e-07
5.181022	7.46594e-07
5.167431	7.92077e-07
5.153840	8.40299e-07
5.140249	8.91425e-07
5.126658	9.45626e-07
5.113067	1.00308e-06
5.099476	1.06399e-06
5.085885	1.12856e-06
5.072295	1.19699e-06
5.058704	1.26953e-06
5.045113	1.3464e-06
5.031522	1.42787e-06
5.017931	1.51421e-06
5.004340	1.6057e-06
4.990749	1.70265e-06
4.977158	1.80536e-06
4.963567	1.91419e-06
4.949977	2.02949e-06
4.936386	2.15164e-06
4.922795	2.28103e-06
4.909204	2.41808e-06
4.895613	2.56325e-06
4.882022	2.717e-06
4.868431	2.87983e-06
4.854840	3.05226e-06
4.841249	3.23485e-06
4.827659	3.42818e-06
4.814068	3.63287e-06
4.800477	3.84958e-06
4.786886	4.07898e-06
4.773295	4.32182e-06
4.759704	4.57885e-06
4.746113	4.85089e-06
4.732522	5.13878e-06
4.718931	5.44343e-06
4.705341	5.76579e-06
4.691750	6.10685e-06
4.678159	6.46767e-06
4.664568	6.84937e-06
4.650977	7.25312e-06
4.637386	7.68015e-06
4.623795	8.13175e-06
4.610204	8.60931e-06
4.596613	9.11426e-06
4.583023	9.64812e-06
4.569432	1.02125e-05
4.555841	1.0809e-05
4.542250	1.14395e-05
4.528659	1.21059e-05
4.515068	1.281e-05
4.501477	1.35539e-05
4.487886	1.43398e-05
4.474295	1.517e-05
4.460705	1.60468e-05
4.447114	1.69728e-05
4.433523	1.79505e-05
4.419932	1.89828e-05
4.406341	2.00724e-05
4.392750	2.12225e-05
4.379159	2.24363e-05
4.365568	2.37169e-05
4.351977	2.50681e-05
4.338387	2.64932e-05
4.324796	2.79963e-05
4.311205	2.95812e-05
4.297614	3.12522e-05
4.284023	3.30136e-05
4.270432	3.48699e-05
4.256841	3.68258e-05
4.243250	3.88864e-05
4.229659	4.10568e-05
4.216069	4.33423e-05
4.202478	4.57485e-05
4.188887	4.82812e-05
4.175296	5.09465e-05
4.161705	5.37505e-05
4.148114	5.66998e-05
4.134523	5.9801e-05
4.120932	6.30611e-05
4.107341	6.64872e-05
4.093751	7.00868e-05
4.080160	7.38675e-05
4.066569	7.7837e-05
4.052978	8.20034e-05
4.039387	8.63749e-05
4.025796	9.096e-05
4.012205	9.57672e-05
3.998614	0.000100805
3.985023	0.000106083
3.971433	0.00011161
3.957842	0.000117394
3.944251	0.000123444
3.930660	0.000129771
3.917069	0.000136382
3.903478	0.000143287
3.889887	0.000150494
3.876296	0.000158011
3.862706	0.000165847
3.849115	0.000174009
3.835524	0.000182503
3.821933	0.000191337
3.808342	0.000200515
3.794751	0.000210041
3.781160	0.000219919
3.767569	0.00023015
3.753978	0.000240733
3.740388	0.000251667
3.726797	0.000262947
3.713206	0.000274566
3.699615	0.000286512
3.686024	0.000298772
3.672433	0.000311326
3.658842	0.000324153
3.645251	0.000337221
3.631660	0.000350496
3.618070	0.000363934
3.604479	0.000377483
3.590888	0.000391079
3.577297	0.000404647
3.563706	0.000418099
3.550115	0.000431327
3.536524	0.000444203
3.522933	0.000456573
3.509342	0.000468252
3.495752	0.00047901
3.482161	0.00048856
3.468570	0.000496522
3.454979	0.000502356
&
```
