## Supplementary material for "All-at-once RNA folding with 3D motif prediction framed by evolutionary information": RF02519_ToxI.cacofold.helixcov

```
# RMs = 1 L = 34

# RM_HELIX NESTED 12-15 25-28, nbp = 4 nbp_cov = 1
# pvals: 0.000101084,0.958901,0.958901,0.958901
# aggregated NONE
NESTED  :::::::::::<<<<_________>>>>::::::
        :::::::::::<_______________>::::::
```
