## Supplementary material for "All-at-once RNA folding with 3D motif prediction framed by evolutionary information": RF02519_ToxI.surv

```
3.865159	0.142857
-0.006230	1
&
2.356515	0.00180505
1.510397	0.00361011
1.502414	0.00541516
1.430574	0.00722022
1.143213	0.00902527
0.720154	0.0108303
0.616385	0.0126354
0.297095	0.0144404
0.217273	0.0162455
0.153415	0.0180505
-0.006230	0.969314
-0.062106	0.971119
-0.213768	0.972924
-0.253679	0.974729
-0.341484	0.978339
-0.405342	0.980144
-0.477182	0.981949
-0.509111	0.983755
-0.541040	0.98556
-0.580951	0.987365
-0.588934	0.98917
-0.684721	0.990975
-0.868312	0.99278
-1.019975	0.994585
-1.051904	0.99639
-1.099797	0.998195
-1.435052	1
&
3.869291	5.94177e-06
3.865159	5.34759e-05
3.593762	5.94177e-05
3.138774	0.000130719
3.122810	0.000760547
3.114828	0.000831848
3.082899	0.00083779
3.066934	0.0009388
3.058952	0.000962567
3.042988	0.000986334
3.035005	0.0010101
3.011059	0.00105169
3.003076	0.00108734
2.979130	0.001224
2.963165	0.00134284
2.955183	0.00135472
2.891325	0.00148544
2.875360	0.00149733
2.851414	0.00151515
2.787556	0.00156863
2.755627	0.00159834
2.747644	0.00213904
2.739662	0.00224005
2.723698	0.00225193
2.715716	0.00231729
2.691769	0.00232917
2.675804	0.00234106
2.667822	0.0024896
2.659840	0.00250149
2.651858	0.00251337
2.627911	0.00252525
2.611946	0.00253714
2.556071	0.00276292
2.524142	0.00276887
2.516159	0.00278669
2.500195	0.00282234
2.492213	0.00284611
2.460284	0.00293523
2.452301	0.00297683
2.444319	0.00311349
2.420372	0.00312537
2.364497	0.00313725
2.356515	0.00319073
2.340550	0.00320261
2.292657	0.0032145
2.284674	0.00322638
2.252745	0.00324421
2.236781	0.00325609
2.156958	0.0032858
2.125029	0.00329174
1.797757	0.00330362
1.781793	0.00332145
1.773811	0.00333928
1.765828	0.00336898
1.749864	0.0034997
1.741882	0.003571
1.733899	0.00360071
1.717935	0.00361854
1.709953	0.00366013
1.693988	0.00366607
1.678024	0.00367796
1.654077	0.00371361
1.630130	0.00399287
1.622148	0.00409982
1.614166	0.00410576
1.598201	0.00412359
1.590219	0.00415924
1.542326	0.00480095
1.534343	0.0049792
1.526361	0.00498515
1.518379	0.00499703
1.510397	0.00529412
1.502414	0.00536542
1.494432	0.00627451
1.486450	0.00642305
1.478468	0.00670232
1.470485	0.00721331
1.454521	0.00723708
1.446539	0.00733809
1.438556	0.00754011
1.430574	0.00759358
1.422592	0.00773619
1.406627	0.00787879
1.382681	0.00790255
1.366716	0.00805704
1.358734	0.00831254
1.350752	0.00834819
1.318823	0.00838384
1.310840	0.00842543
1.302858	0.00843731
1.294876	0.00856209
1.278911	0.00856803
1.254965	0.0085918
1.239000	0.00860963
1.231018	0.00868093
1.223036	0.00881165
1.207071	0.00883541
1.167160	0.00888295
1.151196	0.00889483
1.143213	0.00894831
1.111284	0.00914439
1.103302	0.00919192
1.023480	0.00919786
0.999533	0.0092038
0.967604	0.00928105
0.959622	0.00930481
0.951639	0.00943553
0.943657	0.00945336
0.935675	0.00947712
0.871817	0.00948901
0.791995	0.00952466
0.776030	0.00968509
0.760066	0.00972668
0.736119	0.00977421
0.720154	0.00997029
0.704190	0.0100059
0.696208	0.0105348
0.688225	0.0105585
0.672261	0.0108497
0.656296	0.0110279
0.648314	0.0111052
0.640332	0.0111408
0.624367	0.0111765
0.616385	0.0112299
0.600421	0.0113428
0.592438	0.0113785
0.584456	0.0113904
0.576474	0.0116162
0.568492	0.0117706
0.560509	0.011836
0.552527	0.0123292
0.544545	0.0124242
0.536563	0.0130006
0.528581	0.0137136
0.520598	0.0138503
0.512616	0.0139216
0.504634	0.0139632
0.496652	0.0142127
0.488669	0.0144088
0.480687	0.0144326
0.472705	0.0144801
0.464723	0.0146168
0.456740	0.014694
0.448758	0.0147178
0.440776	0.0147534
0.432794	0.014801
0.424811	0.014902
0.416829	0.0149495
0.408847	0.0149673
0.400865	0.0150089
0.384900	0.0150386
0.376918	0.0150505
0.368936	0.0155734
0.360953	0.0159893
0.352971	0.0164825
0.344989	0.0166964
0.337007	0.0169103
0.321042	0.0171539
0.313060	0.0172608
0.305078	0.0172965
0.297095	0.01735
0.289113	0.0174688
0.281131	0.0175995
0.273149	0.0176589
0.257184	0.0179085
0.249202	0.0180452
0.241220	0.0181283
0.233237	0.0182294
0.225255	0.0183838
0.217273	0.0184492
0.209291	0.018776
0.201308	0.0190077
0.193326	0.0192335
0.185344	0.0193048
0.177362	0.0193523
0.169380	0.0199049
0.161397	0.0199465
0.153415	0.0202317
0.145433	0.0202614
0.129468	0.0202971
0.121486	0.0208913
0.113504	0.0211171
0.105522	0.0211408
0.097539	0.0211824
0.089557	0.0213963
0.081575	0.0216102
0.065610	0.0216518
0.057628	0.0217825
0.049646	0.0218241
0.041664	0.0219964
0.033681	0.0223351
0.025699	0.0224658
0.009735	0.0227035
0.001752	0.0227807
-0.006230	0.958901
-0.014212	0.959049
-0.022194	0.959216
-0.030177	0.959447
-0.038159	0.959501
-0.046141	0.959632
-0.054123	0.960321
-0.062106	0.960885
-0.070088	0.96126
-0.078070	0.961717
-0.086052	0.962389
-0.094035	0.962846
-0.102017	0.963351
-0.109999	0.963648
-0.117981	0.96448
-0.125964	0.964658
-0.133946	0.965205
-0.141928	0.965627
-0.149910	0.965722
-0.157893	0.965811
-0.165875	0.966738
-0.173857	0.967623
-0.181839	0.967897
-0.189821	0.96877
-0.197804	0.968907
-0.205786	0.96962
-0.213768	0.97019
-0.221750	0.970553
-0.229733	0.971093
-0.237715	0.971307
-0.245697	0.971806
-0.253679	0.97199
-0.261662	0.973108
-0.269644	0.973767
-0.277626	0.974843
-0.285608	0.975781
-0.293591	0.976328
-0.301573	0.977231
-0.309555	0.978087
-0.317537	0.978235
-0.325520	0.97858
-0.333502	0.978592
-0.341484	0.978794
-0.349466	0.978901
-0.357449	0.979061
-0.365431	0.979566
-0.373413	0.980285
-0.381395	0.980844
-0.389378	0.982442
-0.397360	0.982555
-0.405342	0.982769
-0.413324	0.983084
-0.421307	0.983155
-0.429289	0.983214
-0.437271	0.983565
-0.445253	0.983725
-0.453236	0.98388
-0.461218	0.984504
-0.469200	0.984736
-0.477182	0.98546
-0.485165	0.985728
-0.493147	0.986203
-0.501129	0.986423
-0.509111	0.986696
-0.517094	0.986993
-0.525076	0.987071
-0.533058	0.98738
-0.541040	0.987516
-0.549022	0.987885
-0.557005	0.98801
-0.564987	0.988075
-0.572969	0.988128
-0.580951	0.988414
-0.588934	0.988711
-0.596916	0.98918
-0.604898	0.989323
-0.612880	0.989394
-0.620863	0.989994
-0.628845	0.990172
-0.636827	0.990362
-0.644809	0.990517
-0.652792	0.990725
-0.660774	0.991438
-0.668756	0.99161
-0.676738	0.991717
-0.684721	0.991824
-0.692703	0.992175
-0.700685	0.992187
-0.708667	0.992472
-0.716650	0.992597
-0.724632	0.99262
-0.732614	0.993173
-0.748579	0.993393
-0.756561	0.993494
-0.764543	0.993755
-0.780508	0.993803
-0.788490	0.993993
-0.796472	0.994076
-0.804454	0.99426
-0.812437	0.994272
-0.820419	0.994326
-0.828401	0.994349
-0.836383	0.994391
-0.844366	0.994427
-0.852348	0.994474
-0.860330	0.994593
-0.868312	0.994694
-0.876295	0.995354
-0.900241	0.995579
-0.908224	0.996257
-0.916206	0.99628
-0.924188	0.996857
-0.932170	0.997035
-0.940152	0.997166
-0.948135	0.997285
-0.956117	0.997487
-0.964099	0.997564
-0.972081	0.997594
-0.980064	0.997617
-0.988046	0.997903
-0.996028	0.997938
-1.004010	0.998081
-1.011993	0.998099
-1.019975	0.998176
-1.027957	0.998188
-1.035939	0.998223
-1.043922	0.998229
-1.051904	0.998324
-1.059886	0.99833
-1.067868	0.998342
-1.075851	0.99839
-1.091815	0.998503
-1.099797	0.998574
-1.107780	0.998657
-1.115762	0.998728
-1.123744	0.998746
-1.139709	0.998841
-1.171638	0.998853
-1.203567	0.998984
-1.211549	0.99899
-1.219531	0.999014
-1.227513	0.999026
-1.235496	0.999489
-1.243478	0.999501
-1.283389	0.999507
-1.291371	0.999626
-1.307336	0.999632
-1.315318	0.999661
-1.347247	0.999762
-1.371194	0.999887
-1.403123	0.999911
-1.435052	0.999964
-1.554785	1
&
17.802158	1.26349e-14
17.794175	1.27955e-14
17.786193	1.29582e-14
17.778211	1.31229e-14
17.770229	1.32898e-14
17.762246	1.34587e-14
17.754264	1.36298e-14
17.746282	1.38031e-14
17.738300	1.39786e-14
17.730317	1.41563e-14
17.722335	1.43363e-14
17.714353	1.45185e-14
17.706371	1.47031e-14
17.698388	1.48901e-14
17.690406	1.50794e-14
17.682424	1.52711e-14
17.674442	1.54653e-14
17.666459	1.56619e-14
17.658477	1.58611e-14
17.650495	1.60627e-14
17.642513	1.6267e-14
17.634530	1.64738e-14
17.626548	1.66833e-14
17.618566	1.68954e-14
17.610584	1.71103e-14
17.602602	1.73278e-14
17.594619	1.75482e-14
17.586637	1.77713e-14
17.578655	1.79973e-14
17.570673	1.82262e-14
17.562690	1.84579e-14
17.554708	1.86927e-14
17.546726	1.89304e-14
17.538744	1.91711e-14
17.530761	1.94149e-14
17.522779	1.96618e-14
17.514797	1.99118e-14
17.506815	2.01651e-14
17.498832	2.04215e-14
17.490850	2.06812e-14
17.482868	2.09443e-14
17.474886	2.12106e-14
17.466903	2.14804e-14
17.458921	2.17536e-14
17.450939	2.20303e-14
17.442957	2.23104e-14
17.434974	2.25942e-14
17.426992	2.28816e-14
17.419010	2.31726e-14
17.411028	2.34673e-14
17.403045	2.37658e-14
17.395063	2.40681e-14
17.387081	2.43743e-14
17.379099	2.46843e-14
17.371116	2.49983e-14
17.363134	2.53162e-14
17.355152	2.56383e-14
17.347170	2.59644e-14
17.339187	2.62947e-14
17.331205	2.66291e-14
17.323223	2.69679e-14
17.315241	2.73109e-14
17.307258	2.76584e-14
17.299276	2.80102e-14
17.291294	2.83665e-14
17.283312	2.87274e-14
17.275329	2.90928e-14
17.267347	2.94629e-14
17.259365	2.98378e-14
17.251383	3.02174e-14
17.243401	3.06018e-14
17.235418	3.09911e-14
17.227436	3.13854e-14
17.219454	3.17847e-14
17.211472	3.21891e-14
17.203489	3.25986e-14
17.195507	3.30133e-14
17.187525	3.34334e-14
17.179543	3.38588e-14
17.171560	3.42896e-14
17.163578	3.47258e-14
17.155596	3.51677e-14
17.147614	3.56151e-14
17.139631	3.60683e-14
17.131649	3.65272e-14
17.123667	3.6992e-14
17.115685	3.74627e-14
17.107702	3.79394e-14
17.099720	3.84222e-14
17.091738	3.89111e-14
17.083756	3.94062e-14
17.075773	3.99077e-14
17.067791	4.04155e-14
17.059809	4.09298e-14
17.051827	4.14507e-14
17.043844	4.19781e-14
17.035862	4.25123e-14
17.027880	4.30534e-14
17.019898	4.36013e-14
17.011915	4.41561e-14
17.003933	4.47181e-14
16.995951	4.52872e-14
16.987969	4.58635e-14
16.979986	4.64472e-14
16.972004	4.70384e-14
16.964022	4.7637e-14
16.956040	4.82433e-14
16.948057	4.88573e-14
16.940075	4.94792e-14
16.932093	5.01089e-14
16.924111	5.07467e-14
16.916128	5.13926e-14
16.908146	5.20467e-14
16.900164	5.27092e-14
16.892182	5.33801e-14
16.884200	5.40595e-14
16.876217	5.47477e-14
16.868235	5.54445e-14
16.860253	5.61503e-14
16.852271	5.6865e-14
16.844288	5.75889e-14
16.836306	5.8322e-14
16.828324	5.90644e-14
16.820342	5.98163e-14
16.812359	6.05777e-14
16.804377	6.13489e-14
16.796395	6.21299e-14
16.788413	6.29208e-14
16.780430	6.37218e-14
16.772448	6.4533e-14
16.764466	6.53546e-14
16.756484	6.61866e-14
16.748501	6.70292e-14
16.740519	6.78826e-14
16.732537	6.87469e-14
16.724555	6.96221e-14
16.716572	7.05085e-14
16.708590	7.14062e-14
16.700608	7.23154e-14
16.692626	7.32361e-14
16.684643	7.41686e-14
16.676661	7.51129e-14
16.668679	7.60693e-14
16.660697	7.70379e-14
16.652714	7.80188e-14
16.644732	7.90122e-14
16.636750	8.00183e-14
16.628768	8.10372e-14
16.620785	8.20691e-14
16.612803	8.31142e-14
16.604821	8.41725e-14
16.596839	8.52444e-14
16.588856	8.63299e-14
16.580874	8.74293e-14
16.572892	8.85426e-14
16.564910	8.96702e-14
16.556927	9.08121e-14
16.548945	9.19686e-14
16.540963	9.31399e-14
16.532981	9.4326e-14
16.524999	9.55273e-14
16.517016	9.67439e-14
16.509034	9.7976e-14
16.501052	9.92238e-14
16.493070	1.00488e-13
16.485087	1.01767e-13
16.477105	1.03064e-13
16.469123	1.04376e-13
16.461141	1.05706e-13
16.453158	1.07052e-13
16.445176	1.08415e-13
16.437194	1.09796e-13
16.429212	1.11195e-13
16.421229	1.12611e-13
16.413247	1.14046e-13
16.405265	1.15498e-13
16.397283	1.1697e-13
16.389300	1.1846e-13
16.381318	1.19969e-13
16.373336	1.21497e-13
16.365354	1.23044e-13
16.357371	1.24612e-13
16.349389	1.26199e-13
16.341407	1.27807e-13
16.333425	1.29435e-13
16.325442	1.31084e-13
16.317460	1.32754e-13
16.309478	1.34445e-13
16.301496	1.36158e-13
16.293513	1.37893e-13
16.285531	1.3965e-13
16.277549	1.41429e-13
16.269567	1.43231e-13
16.261584	1.45055e-13
16.253602	1.46904e-13
16.245620	1.48775e-13
16.237638	1.50671e-13
16.229655	1.52591e-13
16.221673	1.54535e-13
16.213691	1.56504e-13
16.205709	1.58498e-13
16.197726	1.60518e-13
16.189744	1.62563e-13
16.181762	1.64634e-13
16.173780	1.66732e-13
16.165798	1.68857e-13
16.157815	1.71009e-13
16.149833	1.73188e-13
16.141851	1.75395e-13
16.133869	1.7763e-13
16.125886	1.79893e-13
16.117904	1.82186e-13
16.109922	1.84508e-13
16.101940	1.86859e-13
16.093957	1.8924e-13
16.085975	1.91652e-13
16.077993	1.94095e-13
16.070011	1.96568e-13
16.062028	1.99074e-13
16.054046	2.01611e-13
16.046064	2.0418e-13
16.038082	2.06783e-13
16.030099	2.09418e-13
16.022117	2.12087e-13
16.014135	2.14791e-13
16.006153	2.17528e-13
15.998170	2.20301e-13
15.990188	2.23109e-13
15.982206	2.25953e-13
15.974224	2.28833e-13
15.966241	2.3175e-13
15.958259	2.34704e-13
15.950277	2.37696e-13
15.942295	2.40726e-13
15.934312	2.43795e-13
15.926330	2.46902e-13
15.918348	2.5005e-13
15.910366	2.53238e-13
15.902383	2.56466e-13
15.894401	2.59736e-13
15.886419	2.63047e-13
15.878437	2.664e-13
15.870454	2.69797e-13
15.862472	2.73236e-13
15.854490	2.7672e-13
15.846508	2.80248e-13
15.838525	2.83821e-13
15.830543	2.8744e-13
15.822561	2.91104e-13
15.814579	2.94816e-13
15.806597	2.98575e-13
15.798614	3.02382e-13
15.790632	3.06238e-13
15.782650	3.10142e-13
15.774668	3.14097e-13
15.766685	3.18102e-13
15.758703	3.22158e-13
15.750721	3.26266e-13
15.742739	3.30427e-13
15.734756	3.3464e-13
15.726774	3.38908e-13
15.718792	3.4323e-13
15.710810	3.47607e-13
15.702827	3.52039e-13
15.694845	3.56529e-13
15.686863	3.61076e-13
15.678881	3.65681e-13
15.670898	3.70344e-13
15.662916	3.75067e-13
15.654934	3.79851e-13
15.646952	3.84695e-13
15.638969	3.89602e-13
15.630987	3.94571e-13
15.623005	3.99603e-13
15.615023	4.047e-13
15.607040	4.09862e-13
15.599058	4.1509e-13
15.591076	4.20384e-13
15.583094	4.25746e-13
15.575111	4.31177e-13
15.567129	4.36677e-13
15.559147	4.42247e-13
15.551165	4.47888e-13
15.543182	4.53602e-13
15.535200	4.59388e-13
15.527218	4.65248e-13
15.519236	4.71183e-13
15.511253	4.77194e-13
15.503271	4.83282e-13
15.495289	4.89447e-13
15.487307	4.95691e-13
15.479324	5.02015e-13
15.471342	5.0842e-13
15.463360	5.14906e-13
15.455378	5.21475e-13
15.447396	5.28128e-13
15.439413	5.34867e-13
15.431431	5.41691e-13
15.423449	5.48602e-13
15.415467	5.55602e-13
15.407484	5.62691e-13
15.399502	5.69871e-13
15.391520	5.77142e-13
15.383538	5.84506e-13
15.375555	5.91964e-13
15.367573	5.99518e-13
15.359591	6.07168e-13
15.351609	6.14916e-13
15.343626	6.22763e-13
15.335644	6.3071e-13
15.327662	6.38758e-13
15.319680	6.4691e-13
15.311697	6.55165e-13
15.303715	6.63526e-13
15.295733	6.71994e-13
15.287751	6.8057e-13
15.279768	6.89256e-13
15.271786	6.98053e-13
15.263804	7.06962e-13
15.255822	7.15984e-13
15.247839	7.25123e-13
15.239857	7.34378e-13
15.231875	7.43751e-13
15.223893	7.53244e-13
15.215910	7.62858e-13
15.207928	7.72595e-13
15.199946	7.82457e-13
15.191964	7.92444e-13
15.183981	8.02559e-13
15.175999	8.12804e-13
15.168017	8.23179e-13
15.160035	8.33687e-13
15.152052	8.44329e-13
15.144070	8.55108e-13
15.136088	8.66024e-13
15.128106	8.77079e-13
15.120123	8.88276e-13
15.112141	8.99616e-13
15.104159	9.11101e-13
15.096177	9.22733e-13
15.088195	9.34513e-13
15.080212	9.46444e-13
15.072230	9.58528e-13
15.064248	9.70766e-13
15.056266	9.8316e-13
15.048283	9.95713e-13
15.040301	1.00843e-12
15.032319	1.0213e-12
15.024337	1.03434e-12
15.016354	1.04755e-12
15.008372	1.06093e-12
15.000390	1.07447e-12
14.992408	1.08819e-12
14.984425	1.10209e-12
14.976443	1.11616e-12
14.968461	1.13042e-12
14.960479	1.14485e-12
14.952496	1.15947e-12
14.944514	1.17428e-12
14.936532	1.18927e-12
14.928550	1.20446e-12
14.920567	1.21984e-12
14.912585	1.23542e-12
14.904603	1.2512e-12
14.896621	1.26718e-12
14.888638	1.28337e-12
14.880656	1.29976e-12
14.872674	1.31636e-12
14.864692	1.33317e-12
14.856709	1.3502e-12
14.848727	1.36744e-12
14.840745	1.38491e-12
14.832763	1.4026e-12
14.824780	1.42052e-12
14.816798	1.43866e-12
14.808816	1.45704e-12
14.800834	1.47565e-12
14.792851	1.4945e-12
14.784869	1.51359e-12
14.776887	1.53293e-12
14.768905	1.55251e-12
14.760922	1.57235e-12
14.752940	1.59243e-12
14.744958	1.61278e-12
14.736976	1.63338e-12
14.728993	1.65425e-12
14.721011	1.67538e-12
14.713029	1.69679e-12
14.705047	1.71847e-12
14.697065	1.74042e-12
14.689082	1.76266e-12
14.681100	1.78518e-12
14.673118	1.80799e-12
14.665136	1.8311e-12
14.657153	1.85449e-12
14.649171	1.87819e-12
14.641189	1.90219e-12
14.633207	1.9265e-12
14.625224	1.95111e-12
14.617242	1.97605e-12
14.609260	2.0013e-12
14.601278	2.02687e-12
14.593295	2.05278e-12
14.585313	2.07901e-12
14.577331	2.10558e-12
14.569349	2.13249e-12
14.561366	2.15974e-12
14.553384	2.18735e-12
14.545402	2.2153e-12
14.537420	2.24361e-12
14.529437	2.27229e-12
14.521455	2.30133e-12
14.513473	2.33075e-12
14.505491	2.36054e-12
14.497508	2.39071e-12
14.489526	2.42127e-12
14.481544	2.45222e-12
14.473562	2.48357e-12
14.465579	2.51531e-12
14.457597	2.54747e-12
14.449615	2.58003e-12
14.441633	2.61301e-12
14.433650	2.64642e-12
14.425668	2.68025e-12
14.417686	2.71451e-12
14.409704	2.74922e-12
14.401721	2.78437e-12
14.393739	2.81996e-12
14.385757	2.85602e-12
14.377775	2.89253e-12
14.369792	2.92951e-12
14.361810	2.96697e-12
14.353828	3.0049e-12
14.345846	3.04333e-12
14.337864	3.08224e-12
14.329881	3.12165e-12
14.321899	3.16157e-12
14.313917	3.20199e-12
14.305935	3.24294e-12
14.297952	3.28441e-12
14.289970	3.32641e-12
14.281988	3.36894e-12
14.274006	3.41203e-12
14.266023	3.45566e-12
14.258041	3.49985e-12
14.250059	3.54461e-12
14.242077	3.58995e-12
14.234094	3.63586e-12
14.226112	3.68236e-12
14.218130	3.72946e-12
14.210148	3.77715e-12
14.202165	3.82546e-12
14.194183	3.87439e-12
14.186201	3.92395e-12
14.178219	3.97414e-12
14.170236	4.02497e-12
14.162254	4.07646e-12
14.154272	4.1286e-12
14.146290	4.18141e-12
14.138307	4.2349e-12
14.130325	4.28908e-12
14.122343	4.34394e-12
14.114361	4.39951e-12
14.106378	4.4558e-12
14.098396	4.5128e-12
14.090414	4.57053e-12
14.082432	4.62901e-12
14.074449	4.68823e-12
14.066467	4.74821e-12
14.058485	4.80896e-12
14.050503	4.87049e-12
14.042520	4.93281e-12
14.034538	4.99592e-12
14.026556	5.05985e-12
14.018574	5.12459e-12
14.010591	5.19016e-12
14.002609	5.25657e-12
13.994627	5.32384e-12
13.986645	5.39196e-12
13.978663	5.46096e-12
13.970680	5.53084e-12
13.962698	5.60162e-12
13.954716	5.67331e-12
13.946734	5.74591e-12
13.938751	5.81945e-12
13.930769	5.89392e-12
13.922787	5.96936e-12
13.914805	6.04576e-12
13.906822	6.12313e-12
13.898840	6.2015e-12
13.890858	6.28088e-12
13.882876	6.36127e-12
13.874893	6.44269e-12
13.866911	6.52516e-12
13.858929	6.60868e-12
13.850947	6.69327e-12
13.842964	6.77895e-12
13.834982	6.86573e-12
13.827000	6.95362e-12
13.819018	7.04263e-12
13.811035	7.13279e-12
13.803053	7.2241e-12
13.795071	7.31659e-12
13.787089	7.41025e-12
13.779106	7.50512e-12
13.771124	7.60121e-12
13.763142	7.69853e-12
13.755160	7.7971e-12
13.747177	7.89693e-12
13.739195	7.99804e-12
13.731213	8.10044e-12
13.723231	8.20416e-12
13.715248	8.30921e-12
13.707266	8.41561e-12
13.699284	8.52337e-12
13.691302	8.63252e-12
13.683319	8.74306e-12
13.675337	8.85502e-12
13.667355	8.96842e-12
13.659373	9.08327e-12
13.651390	9.1996e-12
13.643408	9.31741e-12
13.635426	9.43674e-12
13.627444	9.5576e-12
13.619462	9.68001e-12
13.611479	9.80399e-12
13.603497	9.92956e-12
13.595515	1.00567e-11
13.587533	1.01855e-11
13.579550	1.0316e-11
13.571568	1.04482e-11
13.563586	1.0582e-11
13.555604	1.07175e-11
13.547621	1.08548e-11
13.539639	1.09939e-11
13.531657	1.11347e-11
13.523675	1.12773e-11
13.515692	1.14218e-11
13.507710	1.15681e-11
13.499728	1.17163e-11
13.491746	1.18665e-11
13.483763	1.20185e-11
13.475781	1.21725e-11
13.467799	1.23284e-11
13.459817	1.24864e-11
13.451834	1.26464e-11
13.443852	1.28084e-11
13.435870	1.29725e-11
13.427888	1.31387e-11
13.419905	1.33071e-11
13.411923	1.34776e-11
13.403941	1.36503e-11
13.395959	1.38253e-11
13.387976	1.40024e-11
13.379994	1.41819e-11
13.372012	1.43636e-11
13.364030	1.45477e-11
13.356047	1.47341e-11
13.348065	1.4923e-11
13.340083	1.51142e-11
13.332101	1.53079e-11
13.324118	1.55041e-11
13.316136	1.57029e-11
13.308154	1.59041e-11
13.300172	1.6108e-11
13.292189	1.63145e-11
13.284207	1.65236e-11
13.276225	1.67354e-11
13.268243	1.69499e-11
13.260261	1.71672e-11
13.252278	1.73873e-11
13.244296	1.76102e-11
13.236314	1.78359e-11
13.228332	1.80646e-11
13.220349	1.82962e-11
13.212367	1.85308e-11
13.204385	1.87684e-11
13.196403	1.9009e-11
13.188420	1.92527e-11
13.180438	1.94996e-11
13.172456	1.97496e-11
13.164474	2.00028e-11
13.156491	2.02593e-11
13.148509	2.05191e-11
13.140527	2.07822e-11
13.132545	2.10487e-11
13.124562	2.13186e-11
13.116580	2.1592e-11
13.108598	2.18689e-11
13.100616	2.21494e-11
13.092633	2.24335e-11
13.084651	2.27212e-11
13.076669	2.30126e-11
13.068687	2.33077e-11
13.060704	2.36067e-11
13.052722	2.39095e-11
13.044740	2.42161e-11
13.036758	2.45267e-11
13.028775	2.48413e-11
13.020793	2.516e-11
13.012811	2.54827e-11
13.004829	2.58096e-11
12.996846	2.61407e-11
12.988864	2.64761e-11
12.980882	2.68157e-11
12.972900	2.71597e-11
12.964917	2.75082e-11
12.956935	2.78611e-11
12.948953	2.82185e-11
12.940971	2.85806e-11
12.932988	2.89473e-11
12.925006	2.93187e-11
12.917024	2.96949e-11
12.909042	3.00759e-11
12.901060	3.04618e-11
12.893077	3.08527e-11
12.885095	3.12486e-11
12.877113	3.16496e-11
12.869131	3.20558e-11
12.861148	3.24671e-11
12.853166	3.28838e-11
12.845184	3.33058e-11
12.837202	3.37333e-11
12.829219	3.41662e-11
12.821237	3.46047e-11
12.813255	3.50488e-11
12.805273	3.54987e-11
12.797290	3.59543e-11
12.789308	3.64158e-11
12.781326	3.68833e-11
12.773344	3.73567e-11
12.765361	3.78362e-11
12.757379	3.83219e-11
12.749397	3.88139e-11
12.741415	3.93121e-11
12.733432	3.98168e-11
12.725450	4.0328e-11
12.717468	4.08457e-11
12.709486	4.13701e-11
12.701503	4.19013e-11
12.693521	4.24392e-11
12.685539	4.29841e-11
12.677557	4.3536e-11
12.669574	4.4095e-11
12.661592	4.46612e-11
12.653610	4.52347e-11
12.645628	4.58156e-11
12.637645	4.64039e-11
12.629663	4.69998e-11
12.621681	4.76034e-11
12.613699	4.82147e-11
12.605716	4.88339e-11
12.597734	4.94611e-11
12.589752	5.00963e-11
12.581770	5.07397e-11
12.573787	5.13914e-11
12.565805	5.20514e-11
12.557823	5.272e-11
12.549841	5.33972e-11
12.541859	5.40831e-11
12.533876	5.47778e-11
12.525894	5.54814e-11
12.517912	5.61941e-11
12.509930	5.6916e-11
12.501947	5.76472e-11
12.493965	5.83877e-11
12.485983	5.91379e-11
12.478001	5.98976e-11
12.470018	6.06672e-11
12.462036	6.14466e-11
12.454054	6.22361e-11
12.446072	6.30358e-11
12.438089	6.38457e-11
12.430107	6.46661e-11
12.422125	6.5497e-11
12.414143	6.63386e-11
12.406160	6.71911e-11
12.398178	6.80545e-11
12.390196	6.89291e-11
12.382214	6.98149e-11
12.374231	7.07121e-11
12.366249	7.16209e-11
12.358267	7.25414e-11
12.350285	7.34737e-11
12.342302	7.4418e-11
12.334320	7.53745e-11
12.326338	7.63434e-11
12.318356	7.73247e-11
12.310373	7.83186e-11
12.302391	7.93253e-11
12.294409	8.0345e-11
12.286427	8.13779e-11
12.278444	8.2424e-11
12.270462	8.34836e-11
12.262480	8.45569e-11
12.254498	8.5644e-11
12.246515	8.67451e-11
12.238533	8.78603e-11
12.230551	8.899e-11
12.222569	9.01342e-11
12.214586	9.12931e-11
12.206604	9.2467e-11
12.198622	9.3656e-11
12.190640	9.48603e-11
12.182657	9.60801e-11
12.174675	9.73157e-11
12.166693	9.85671e-11
12.158711	9.98347e-11
12.150729	1.01119e-10
12.142746	1.02419e-10
12.134764	1.03736e-10
12.126782	1.05071e-10
12.118800	1.06422e-10
12.110817	1.07791e-10
12.102835	1.09177e-10
12.094853	1.10582e-10
12.086871	1.12004e-10
12.078888	1.13445e-10
12.070906	1.14904e-10
12.062924	1.16382e-10
12.054942	1.1788e-10
12.046959	1.19396e-10
12.038977	1.20932e-10
12.030995	1.22488e-10
12.023013	1.24064e-10
12.015030	1.2566e-10
12.007048	1.27277e-10
11.999066	1.28915e-10
11.991084	1.30573e-10
11.983101	1.32254e-10
11.975119	1.33955e-10
11.967137	1.35679e-10
11.959155	1.37425e-10
11.951172	1.39194e-10
11.943190	1.40985e-10
11.935208	1.428e-10
11.927226	1.44637e-10
11.919243	1.46499e-10
11.911261	1.48385e-10
11.903279	1.50294e-10
11.895297	1.52229e-10
11.887314	1.54188e-10
11.879332	1.56173e-10
11.871350	1.58184e-10
11.863368	1.6022e-10
11.855385	1.62282e-10
11.847403	1.64372e-10
11.839421	1.66488e-10
11.831439	1.68631e-10
11.823456	1.70802e-10
11.815474	1.73001e-10
11.807492	1.75229e-10
11.799510	1.77485e-10
11.791528	1.7977e-10
11.783545	1.82085e-10
11.775563	1.8443e-10
11.767581	1.86805e-10
11.759599	1.8921e-10
11.751616	1.91647e-10
11.743634	1.94115e-10
11.735652	1.96615e-10
11.727670	1.99147e-10
11.719687	2.01712e-10
11.711705	2.0431e-10
11.703723	2.06942e-10
11.695741	2.09607e-10
11.687758	2.12307e-10
11.679776	2.15042e-10
11.671794	2.17812e-10
11.663812	2.20618e-10
11.655829	2.2346e-10
11.647847	2.26339e-10
11.639865	2.29255e-10
11.631883	2.32208e-10
11.623900	2.352e-10
11.615918	2.3823e-10
11.607936	2.413e-10
11.599954	2.44409e-10
11.591971	2.47558e-10
11.583989	2.50748e-10
11.576007	2.53979e-10
11.568025	2.57252e-10
11.560042	2.60567e-10
11.552060	2.63925e-10
11.544078	2.67327e-10
11.536096	2.70772e-10
11.528113	2.74262e-10
11.520131	2.77797e-10
11.512149	2.81377e-10
11.504167	2.85004e-10
11.496184	2.88678e-10
11.488202	2.92399e-10
11.480220	2.96168e-10
11.472238	2.99986e-10
11.464255	3.03853e-10
11.456273	3.0777e-10
11.448291	3.11738e-10
11.440309	3.15757e-10
11.432327	3.19828e-10
11.424344	3.23952e-10
11.416362	3.28129e-10
11.408380	3.3236e-10
11.400398	3.36646e-10
11.392415	3.40987e-10
11.384433	3.45384e-10
11.376451	3.49838e-10
11.368469	3.54349e-10
11.360486	3.58919e-10
11.352504	3.63548e-10
11.344522	3.68237e-10
11.336540	3.72986e-10
11.328557	3.77797e-10
11.320575	3.8267e-10
11.312593	3.87606e-10
11.304611	3.92606e-10
11.296628	3.9767e-10
11.288646	4.028e-10
11.280664	4.07997e-10
11.272682	4.1326e-10
11.264699	4.18592e-10
11.256717	4.23992e-10
11.248735	4.29463e-10
11.240753	4.35004e-10
11.232770	4.40617e-10
11.224788	4.46302e-10
11.216806	4.52061e-10
11.208824	4.57895e-10
11.200841	4.63804e-10
11.192859	4.69789e-10
11.184877	4.75852e-10
11.176895	4.81993e-10
11.168912	4.88214e-10
11.160930	4.94515e-10
11.152948	5.00898e-10
11.144966	5.07363e-10
11.136983	5.13912e-10
11.129001	5.20546e-10
11.121019	5.27265e-10
11.113037	5.34072e-10
11.105054	5.40966e-10
11.097072	5.4795e-10
11.089090	5.55025e-10
11.081108	5.6219e-10
11.073126	5.69449e-10
11.065143	5.76801e-10
11.057161	5.84249e-10
11.049179	5.91793e-10
11.041197	5.99435e-10
11.033214	6.07176e-10
11.025232	6.15017e-10
11.017250	6.22959e-10
11.009268	6.31005e-10
11.001285	6.39154e-10
10.993303	6.47409e-10
10.985321	6.55771e-10
10.977339	6.64241e-10
10.969356	6.72821e-10
10.961374	6.81512e-10
10.953392	6.90316e-10
10.945410	6.99233e-10
10.937427	7.08266e-10
10.929445	7.17416e-10
10.921463	7.26685e-10
10.913481	7.36074e-10
10.905498	7.45584e-10
10.897516	7.55217e-10
10.889534	7.64976e-10
10.881552	7.7486e-10
10.873569	7.84873e-10
10.865587	7.95016e-10
10.857605	8.0529e-10
10.849623	8.15697e-10
10.841640	8.26239e-10
10.833658	8.36917e-10
10.825676	8.47734e-10
10.817694	8.58691e-10
10.809711	8.69791e-10
10.801729	8.81034e-10
10.793747	8.92422e-10
10.785765	9.03959e-10
10.777782	9.15645e-10
10.769800	9.27482e-10
10.761818	9.39473e-10
10.753836	9.51619e-10
10.745853	9.63923e-10
10.737871	9.76386e-10
10.729889	9.89011e-10
10.721907	1.0018e-09
10.713925	1.01475e-09
10.705942	1.02788e-09
10.697960	1.04117e-09
10.689978	1.05463e-09
10.681996	1.06827e-09
10.674013	1.08209e-09
10.666031	1.09609e-09
10.658049	1.11026e-09
10.650067	1.12462e-09
10.642084	1.13917e-09
10.634102	1.15391e-09
10.626120	1.16883e-09
10.618138	1.18396e-09
10.610155	1.19927e-09
10.602173	1.21479e-09
10.594191	1.23051e-09
10.586209	1.24643e-09
10.578226	1.26255e-09
10.570244	1.27889e-09
10.562262	1.29544e-09
10.554280	1.3122e-09
10.546297	1.32919e-09
10.538315	1.34639e-09
10.530333	1.36381e-09
10.522351	1.38146e-09
10.514368	1.39934e-09
10.506386	1.41746e-09
10.498404	1.4358e-09
10.490422	1.45439e-09
10.482439	1.47322e-09
10.474457	1.49229e-09
10.466475	1.51161e-09
10.458493	1.53118e-09
10.450510	1.551e-09
10.442528	1.57108e-09
10.434546	1.59142e-09
10.426564	1.61203e-09
10.418581	1.6329e-09
10.410599	1.65405e-09
10.402617	1.67547e-09
10.394635	1.69717e-09
10.386652	1.71915e-09
10.378670	1.74141e-09
10.370688	1.76397e-09
10.362706	1.78681e-09
10.354724	1.80996e-09
10.346741	1.8334e-09
10.338759	1.85715e-09
10.330777	1.88121e-09
10.322795	1.90558e-09
10.314812	1.93027e-09
10.306830	1.95528e-09
10.298848	1.98061e-09
10.290866	2.00627e-09
10.282883	2.03227e-09
10.274901	2.0586e-09
10.266919	2.08528e-09
10.258937	2.1123e-09
10.250954	2.13968e-09
10.242972	2.16741e-09
10.234990	2.1955e-09
10.227008	2.22396e-09
10.219025	2.25278e-09
10.211043	2.28198e-09
10.203061	2.31156e-09
10.195079	2.34153e-09
10.187096	2.37188e-09
10.179114	2.40263e-09
10.171132	2.43378e-09
10.163150	2.46534e-09
10.155167	2.4973e-09
10.147185	2.52968e-09
10.139203	2.56249e-09
10.131221	2.59571e-09
10.123238	2.62938e-09
10.115256	2.66347e-09
10.107274	2.69802e-09
10.099292	2.73301e-09
10.091309	2.76846e-09
10.083327	2.80437e-09
10.075345	2.84074e-09
10.067363	2.87759e-09
10.059380	2.91492e-09
10.051398	2.95274e-09
10.043416	2.99104e-09
10.035434	3.02985e-09
10.027451	3.06916e-09
10.019469	3.10898e-09
10.011487	3.14932e-09
10.003505	3.19019e-09
9.995523	3.23159e-09
9.987540	3.27352e-09
9.979558	3.31601e-09
9.971576	3.35904e-09
9.963594	3.40264e-09
9.955611	3.44681e-09
9.947629	3.49155e-09
9.939647	3.53687e-09
9.931665	3.58278e-09
9.923682	3.62929e-09
9.915700	3.67641e-09
9.907718	3.72414e-09
9.899736	3.77249e-09
9.891753	3.82147e-09
9.883771	3.87109e-09
9.875789	3.92136e-09
9.867807	3.97228e-09
9.859824	4.02387e-09
9.851842	4.07613e-09
9.843860	4.12907e-09
9.835878	4.18269e-09
9.827895	4.23702e-09
9.819913	4.29206e-09
9.811931	4.34781e-09
9.803949	4.40429e-09
9.795966	4.46151e-09
9.787984	4.51947e-09
9.780002	4.57819e-09
9.772020	4.63767e-09
9.764037	4.69793e-09
9.756055	4.75898e-09
9.748073	4.82082e-09
9.740091	4.88346e-09
9.732108	4.94693e-09
9.724126	5.01122e-09
9.716144	5.07635e-09
9.708162	5.14233e-09
9.700179	5.20917e-09
9.692197	5.27688e-09
9.684215	5.34548e-09
9.676233	5.41497e-09
9.668250	5.48537e-09
9.660268	5.55669e-09
9.652286	5.62893e-09
9.644304	5.70212e-09
9.636321	5.77627e-09
9.628339	5.85138e-09
9.620357	5.92747e-09
9.612375	6.00456e-09
9.604393	6.08265e-09
9.596410	6.16177e-09
9.588428	6.24191e-09
9.580446	6.3231e-09
9.572464	6.40535e-09
9.564481	6.48868e-09
9.556499	6.57309e-09
9.548517	6.65861e-09
9.540535	6.74524e-09
9.532552	6.833e-09
9.524570	6.92191e-09
9.516588	7.01198e-09
9.508606	7.10323e-09
9.500623	7.19567e-09
9.492641	7.28932e-09
9.484659	7.38419e-09
9.476677	7.4803e-09
9.468694	7.57766e-09
9.460712	7.6763e-09
9.452730	7.77623e-09
9.444748	7.87746e-09
9.436765	7.98001e-09
9.428783	8.08391e-09
9.420801	8.18916e-09
9.412819	8.29579e-09
9.404836	8.40382e-09
9.396854	8.51325e-09
9.388872	8.62412e-09
9.380890	8.73644e-09
9.372907	8.85022e-09
9.364925	8.96549e-09
9.356943	9.08227e-09
9.348961	9.20058e-09
9.340978	9.32043e-09
9.332996	9.44186e-09
9.325014	9.56487e-09
9.317032	9.68949e-09
9.309049	9.81573e-09
9.301067	9.94364e-09
9.293085	1.00732e-08
9.285103	1.02045e-08
9.277120	1.03375e-08
9.269138	1.04722e-08
9.261156	1.06087e-08
9.253174	1.0747e-08
9.245192	1.0887e-08
9.237209	1.1029e-08
9.229227	1.11727e-08
9.221245	1.13184e-08
9.213263	1.1466e-08
9.205280	1.16155e-08
9.197298	1.17669e-08
9.189316	1.19204e-08
9.181334	1.20758e-08
9.173351	1.22333e-08
9.165369	1.23928e-08
9.157387	1.25545e-08
9.149405	1.27182e-08
9.141422	1.28841e-08
9.133440	1.30522e-08
9.125458	1.32225e-08
9.117476	1.3395e-08
9.109493	1.35697e-08
9.101511	1.37468e-08
9.093529	1.39262e-08
9.085547	1.41079e-08
9.077564	1.4292e-08
9.069582	1.44785e-08
9.061600	1.46675e-08
9.053618	1.48589e-08
9.045635	1.50529e-08
9.037653	1.52494e-08
9.029671	1.54484e-08
9.021689	1.56501e-08
9.013706	1.58544e-08
9.005724	1.60614e-08
8.997742	1.62712e-08
8.989760	1.64836e-08
8.981777	1.66989e-08
8.973795	1.6917e-08
8.965813	1.71379e-08
8.957831	1.73617e-08
8.949848	1.75885e-08
8.941866	1.78182e-08
8.933884	1.8051e-08
8.925902	1.82868e-08
8.917919	1.85257e-08
8.909937	1.87678e-08
8.901955	1.9013e-08
8.893973	1.92615e-08
8.885991	1.95132e-08
8.878008	1.97682e-08
8.870026	2.00265e-08
8.862044	2.02883e-08
8.854062	2.05535e-08
8.846079	2.08221e-08
8.838097	2.10943e-08
8.830115	2.13701e-08
8.822133	2.16495e-08
8.814150	2.19326e-08
8.806168	2.22193e-08
8.798186	2.25099e-08
8.790204	2.28043e-08
8.782221	2.31025e-08
8.774239	2.34047e-08
8.766257	2.37108e-08
8.758275	2.40209e-08
8.750292	2.43351e-08
8.742310	2.46535e-08
8.734328	2.4976e-08
8.726346	2.53028e-08
8.718363	2.56339e-08
8.710381	2.59693e-08
8.702399	2.63092e-08
8.694417	2.66535e-08
8.686434	2.70023e-08
8.678452	2.73557e-08
8.670470	2.77138e-08
8.662488	2.80766e-08
8.654505	2.84441e-08
8.646523	2.88165e-08
8.638541	2.91938e-08
8.630559	2.9576e-08
8.622576	2.99633e-08
8.614594	3.03557e-08
8.606612	3.07532e-08
8.598630	3.1156e-08
8.590647	3.15641e-08
8.582665	3.19775e-08
8.574683	3.23964e-08
8.566701	3.28208e-08
8.558718	3.32508e-08
8.550736	3.36865e-08
8.542754	3.41279e-08
8.534772	3.45751e-08
8.526790	3.50282e-08
8.518807	3.54872e-08
8.510825	3.59524e-08
8.502843	3.64236e-08
8.494861	3.6901e-08
8.486878	3.73848e-08
8.478896	3.78749e-08
8.470914	3.83715e-08
8.462932	3.88746e-08
8.454949	3.93843e-08
8.446967	3.99008e-08
8.438985	4.04241e-08
8.431003	4.09542e-08
8.423020	4.14914e-08
8.415038	4.20357e-08
8.407056	4.25871e-08
8.399074	4.31458e-08
8.391091	4.37118e-08
8.383109	4.42854e-08
8.375127	4.48665e-08
8.367145	4.54552e-08
8.359162	4.60518e-08
8.351180	4.66562e-08
8.343198	4.72685e-08
8.335216	4.7889e-08
8.327233	4.85176e-08
8.319251	4.91546e-08
8.311269	4.97999e-08
8.303287	5.04538e-08
8.295304	5.11163e-08
8.287322	5.17876e-08
8.279340	5.24677e-08
8.271358	5.31568e-08
8.263375	5.3855e-08
8.255393	5.45624e-08
8.247411	5.52792e-08
8.239429	5.60054e-08
8.231446	5.67413e-08
8.223464	5.74868e-08
8.215482	5.82422e-08
8.207500	5.90076e-08
8.199517	5.97831e-08
8.191535	6.05689e-08
8.183553	6.1365e-08
8.175571	6.21717e-08
8.167589	6.2989e-08
8.159606	6.38171e-08
8.151624	6.46562e-08
8.143642	6.55064e-08
8.135660	6.63679e-08
8.127677	6.72407e-08
8.119695	6.81251e-08
8.111713	6.90211e-08
8.103731	6.99291e-08
8.095748	7.0849e-08
8.087766	7.17811e-08
8.079784	7.27256e-08
8.071802	7.36825e-08
8.063819	7.46522e-08
8.055837	7.56346e-08
8.047855	7.66301e-08
8.039873	7.76387e-08
8.031890	7.86607e-08
8.023908	7.96963e-08
8.015926	8.07455e-08
8.007944	8.18087e-08
7.999961	8.28859e-08
7.991979	8.39774e-08
7.983997	8.50834e-08
7.976015	8.6204e-08
7.968032	8.73395e-08
7.960050	8.849e-08
7.952068	8.96558e-08
7.944086	9.0837e-08
7.936103	9.20339e-08
7.928121	9.32467e-08
7.920139	9.44756e-08
7.912157	9.57207e-08
7.904174	9.69823e-08
7.896192	9.82607e-08
7.888210	9.95561e-08
7.880228	1.00869e-07
7.872245	1.02199e-07
7.864263	1.03546e-07
7.856281	1.04912e-07
7.848299	1.06295e-07
7.840316	1.07697e-07
7.832334	1.09118e-07
7.824352	1.10557e-07
7.816370	1.12016e-07
7.808388	1.13494e-07
7.800405	1.14991e-07
7.792423	1.16509e-07
7.784441	1.18046e-07
7.776459	1.19604e-07
7.768476	1.21183e-07
7.760494	1.22783e-07
7.752512	1.24404e-07
7.744530	1.26046e-07
7.736547	1.27711e-07
7.728565	1.29397e-07
7.720583	1.31106e-07
7.712601	1.32838e-07
7.704618	1.34592e-07
7.696636	1.3637e-07
7.688654	1.38172e-07
7.680672	1.39997e-07
7.672689	1.41847e-07
7.664707	1.43722e-07
7.656725	1.45621e-07
7.648743	1.47546e-07
7.640760	1.49496e-07
7.632778	1.51473e-07
7.624796	1.53475e-07
7.616814	1.55505e-07
7.608831	1.57561e-07
7.600849	1.59644e-07
7.592867	1.61756e-07
7.584885	1.63895e-07
7.576902	1.66063e-07
7.568920	1.6826e-07
7.560938	1.70487e-07
7.552956	1.72743e-07
7.544973	1.75028e-07
7.536991	1.77345e-07
7.529009	1.79692e-07
7.521027	1.82071e-07
7.513044	1.84481e-07
7.505062	1.86924e-07
7.497080	1.89399e-07
7.489098	1.91907e-07
7.481115	1.94448e-07
7.473133	1.97024e-07
7.465151	1.99633e-07
7.457169	2.02278e-07
7.449187	2.04958e-07
7.441204	2.07674e-07
7.433222	2.10425e-07
7.425240	2.13214e-07
7.417258	2.1604e-07
7.409275	2.18904e-07
7.401293	2.21806e-07
7.393311	2.24746e-07
7.385329	2.27726e-07
7.377346	2.30746e-07
7.369364	2.33806e-07
7.361382	2.36907e-07
7.353400	2.4005e-07
7.345417	2.43234e-07
7.337435	2.46461e-07
7.329453	2.49732e-07
7.321471	2.53046e-07
7.313488	2.56404e-07
7.305506	2.59807e-07
7.297524	2.63256e-07
7.289542	2.66751e-07
7.281559	2.70292e-07
7.273577	2.73881e-07
7.265595	2.77519e-07
7.257613	2.81204e-07
7.249630	2.8494e-07
7.241648	2.88725e-07
7.233666	2.92561e-07
7.225684	2.96448e-07
7.217701	3.00387e-07
7.209719	3.04379e-07
7.201737	3.08425e-07
7.193755	3.12525e-07
7.185772	3.1668e-07
7.177790	3.2089e-07
7.169808	3.25157e-07
7.161826	3.29481e-07
7.153843	3.33864e-07
7.145861	3.38305e-07
7.137879	3.42805e-07
7.129897	3.47366e-07
7.121914	3.51988e-07
7.113932	3.56672e-07
7.105950	3.61419e-07
7.097968	3.6623e-07
7.089985	3.71106e-07
7.082003	3.76046e-07
7.074021	3.81054e-07
7.066039	3.86128e-07
7.058057	3.91271e-07
7.050074	3.96483e-07
7.042092	4.01764e-07
7.034110	4.07117e-07
7.026128	4.12542e-07
7.018145	4.18039e-07
7.010163	4.23611e-07
7.002181	4.29258e-07
6.994199	4.3498e-07
6.986216	4.4078e-07
6.978234	4.46657e-07
6.970252	4.52614e-07
6.962270	4.5865e-07
6.954287	4.64768e-07
6.946305	4.70969e-07
6.938323	4.77253e-07
6.930341	4.83621e-07
6.922358	4.90076e-07
6.914376	4.96617e-07
6.906394	5.03246e-07
6.898412	5.09965e-07
6.890429	5.16774e-07
6.882447	5.23675e-07
6.874465	5.30669e-07
6.866483	5.37758e-07
6.858500	5.44942e-07
6.850518	5.52223e-07
6.842536	5.59602e-07
6.834554	5.67081e-07
6.826571	5.7466e-07
6.818589	5.82342e-07
6.810607	5.90128e-07
6.802625	5.98019e-07
6.794642	6.06016e-07
6.786660	6.14121e-07
6.778678	6.22336e-07
6.770696	6.30662e-07
6.762713	6.39101e-07
6.754731	6.47653e-07
6.746749	6.56321e-07
6.738767	6.65106e-07
6.730784	6.7401e-07
6.722802	6.83035e-07
6.714820	6.92181e-07
6.706838	7.01452e-07
6.698856	7.10847e-07
6.690873	7.2037e-07
6.682891	7.30022e-07
6.674909	7.39805e-07
6.666927	7.4972e-07
6.658944	7.59769e-07
6.650962	7.69955e-07
6.642980	7.80278e-07
6.634998	7.90741e-07
6.627015	8.01347e-07
6.619033	8.12095e-07
6.611051	8.2299e-07
6.603069	8.34033e-07
6.595086	8.45225e-07
6.587104	8.56569e-07
6.579122	8.68067e-07
6.571140	8.79721e-07
6.563157	8.91533e-07
6.555175	9.03506e-07
6.547193	9.15641e-07
6.539211	9.27941e-07
6.531228	9.40408e-07
6.523246	9.53045e-07
6.515264	9.65853e-07
6.507282	9.78835e-07
6.499299	9.91994e-07
6.491317	1.00533e-06
6.483335	1.01885e-06
6.475353	1.03255e-06
6.467370	1.04644e-06
6.459388	1.06052e-06
6.451406	1.07479e-06
6.443424	1.08926e-06
6.435441	1.10392e-06
6.427459	1.11878e-06
6.419477	1.13384e-06
6.411495	1.14911e-06
6.403512	1.16459e-06
6.395530	1.18028e-06
6.387548	1.19618e-06
6.379566	1.2123e-06
6.371583	1.22864e-06
6.363601	1.2452e-06
6.355619	1.26198e-06
6.347637	1.279e-06
6.339655	1.29625e-06
6.331672	1.31373e-06
6.323690	1.33146e-06
6.315708	1.34942e-06
6.307726	1.36763e-06
6.299743	1.38609e-06
6.291761	1.40481e-06
6.283779	1.42377e-06
6.275797	1.443e-06
6.267814	1.46249e-06
6.259832	1.48225e-06
6.251850	1.50227e-06
6.243868	1.52258e-06
6.235885	1.54315e-06
6.227903	1.56402e-06
6.219921	1.58516e-06
6.211939	1.6066e-06
6.203956	1.62833e-06
6.195974	1.65036e-06
6.187992	1.67269e-06
6.180010	1.69532e-06
6.172027	1.71827e-06
6.164045	1.74153e-06
6.156063	1.76511e-06
6.148081	1.78902e-06
6.140098	1.81325e-06
6.132116	1.83782e-06
6.124134	1.86272e-06
6.116152	1.88797e-06
6.108169	1.91356e-06
6.100187	1.9395e-06
6.092205	1.9658e-06
6.084223	1.99246e-06
6.076240	2.01949e-06
6.068258	2.0469e-06
6.060276	2.07467e-06
6.052294	2.10283e-06
6.044311	2.13138e-06
6.036329	2.16033e-06
6.028347	2.18967e-06
6.020365	2.21941e-06
6.012382	2.24957e-06
6.004400	2.28014e-06
5.996418	2.31113e-06
5.988436	2.34255e-06
5.980454	2.3744e-06
5.972471	2.4067e-06
5.964489	2.43944e-06
5.956507	2.47263e-06
5.948525	2.50628e-06
5.940542	2.54039e-06
5.932560	2.57498e-06
5.924578	2.61005e-06
5.916596	2.6456e-06
5.908613	2.68164e-06
5.900631	2.71818e-06
5.892649	2.75522e-06
5.884667	2.79278e-06
5.876684	2.83086e-06
5.868702	2.86947e-06
5.860720	2.90861e-06
5.852738	2.9483e-06
5.844755	2.98853e-06
5.836773	3.02933e-06
5.828791	3.07068e-06
5.820809	3.11262e-06
5.812826	3.15513e-06
5.804844	3.19824e-06
5.796862	3.24194e-06
5.788880	3.28626e-06
5.780897	3.33118e-06
5.772915	3.37674e-06
5.764933	3.42292e-06
5.756951	3.46975e-06
5.748968	3.51723e-06
5.740986	3.56537e-06
5.733004	3.61419e-06
5.725022	3.66368e-06
5.717039	3.71386e-06
5.709057	3.76474e-06
5.701075	3.81633e-06
5.693093	3.86864e-06
5.685110	3.92169e-06
5.677128	3.97547e-06
5.669146	4.03e-06
5.661164	4.08529e-06
5.653181	4.14136e-06
5.645199	4.19821e-06
5.637217	4.25585e-06
5.629235	4.3143e-06
5.621253	4.37357e-06
5.613270	4.43367e-06
5.605288	4.49461e-06
5.597306	4.5564e-06
5.589324	4.61906e-06
5.581341	4.6826e-06
5.573359	4.74703e-06
5.565377	4.81236e-06
5.557395	4.87861e-06
5.549412	4.94579e-06
5.541430	5.01391e-06
5.533448	5.08299e-06
5.525466	5.15304e-06
5.517483	5.22408e-06
5.509501	5.29611e-06
5.501519	5.36916e-06
5.493537	5.44323e-06
5.485554	5.51835e-06
5.477572	5.59453e-06
5.469590	5.67178e-06
5.461608	5.75012e-06
5.453625	5.82956e-06
5.445643	5.91012e-06
5.437661	5.99182e-06
5.429679	6.07468e-06
5.421696	6.1587e-06
5.413714	6.24391e-06
5.405732	6.33033e-06
5.397750	6.41797e-06
5.389767	6.50685e-06
5.381785	6.59698e-06
5.373803	6.68839e-06
5.365821	6.7811e-06
5.357838	6.87512e-06
5.349856	6.97048e-06
5.341874	7.06718e-06
5.333892	7.16526e-06
5.325909	7.26473e-06
5.317927	7.36561e-06
5.309945	7.46793e-06
5.301963	7.5717e-06
5.293980	7.67695e-06
5.285998	7.78369e-06
5.278016	7.89196e-06
5.270034	8.00176e-06
5.262052	8.11313e-06
5.254069	8.22609e-06
5.246087	8.34066e-06
5.238105	8.45686e-06
5.230123	8.57473e-06
5.222140	8.69427e-06
5.214158	8.81552e-06
5.206176	8.93851e-06
5.198194	9.06325e-06
5.190211	9.18978e-06
5.182229	9.31813e-06
5.174247	9.44831e-06
5.166265	9.58035e-06
5.158282	9.71429e-06
5.150300	9.85015e-06
5.142318	9.98796e-06
5.134336	1.01277e-05
5.126353	1.02695e-05
5.118371	1.04134e-05
5.110389	1.05593e-05
5.102407	1.07073e-05
5.094424	1.08574e-05
5.086442	1.10097e-05
5.078460	1.11642e-05
5.070478	1.13209e-05
5.062495	1.14799e-05
5.054513	1.16412e-05
5.046531	1.18048e-05
5.038549	1.19708e-05
5.030566	1.21391e-05
5.022584	1.231e-05
5.014602	1.24832e-05
5.006620	1.2659e-05
4.998637	1.28374e-05
4.990655	1.30183e-05
4.982673	1.32019e-05
4.974691	1.33881e-05
4.966708	1.3577e-05
4.958726	1.37687e-05
4.950744	1.39631e-05
4.942762	1.41604e-05
4.934779	1.43606e-05
4.926797	1.45637e-05
4.918815	1.47697e-05
4.910833	1.49788e-05
4.902851	1.51909e-05
4.894868	1.54061e-05
4.886886	1.56244e-05
4.878904	1.5846e-05
4.870922	1.60708e-05
4.862939	1.62989e-05
4.854957	1.65303e-05
4.846975	1.67651e-05
4.838993	1.70034e-05
4.831010	1.72452e-05
4.823028	1.74905e-05
4.815046	1.77395e-05
4.807064	1.79921e-05
4.799081	1.82484e-05
4.791099	1.85085e-05
4.783117	1.87725e-05
4.775135	1.90403e-05
4.767152	1.93121e-05
4.759170	1.9588e-05
4.751188	1.98679e-05
4.743206	2.01519e-05
4.735223	2.04402e-05
4.727241	2.07327e-05
4.719259	2.10296e-05
4.711277	2.13309e-05
4.703294	2.16367e-05
4.695312	2.19471e-05
4.687330	2.2262e-05
4.679348	2.25817e-05
4.671365	2.29061e-05
4.663383	2.32354e-05
4.655401	2.35696e-05
4.647419	2.39088e-05
4.639436	2.4253e-05
4.631454	2.46025e-05
4.623472	2.49571e-05
4.615490	2.53171e-05
4.607507	2.56825e-05
4.599525	2.60534e-05
4.591543	2.64299e-05
4.583561	2.68121e-05
4.575578	2.72e-05
4.567596	2.75938e-05
4.559614	2.79935e-05
4.551632	2.83993e-05
4.543650	2.88112e-05
4.535667	2.92294e-05
4.527685	2.96539e-05
4.519703	3.00849e-05
4.511721	3.05224e-05
4.503738	3.09666e-05
4.495756	3.14175e-05
4.487774	3.18753e-05
4.479792	3.23401e-05
4.471809	3.2812e-05
4.463827	3.32911e-05
4.455845	3.37776e-05
4.447863	3.42715e-05
4.439880	3.4773e-05
4.431898	3.52822e-05
4.423916	3.57993e-05
4.415934	3.63243e-05
4.407951	3.68574e-05
4.399969	3.73987e-05
4.391987	3.79485e-05
4.384005	3.85067e-05
4.376022	3.90735e-05
4.368040	3.96492e-05
4.360058	4.02338e-05
4.352076	4.08275e-05
4.344093	4.14304e-05
4.336111	4.20428e-05
4.328129	4.26647e-05
4.320147	4.32963e-05
4.312164	4.39378e-05
4.304182	4.45894e-05
4.296200	4.52512e-05
4.288218	4.59234e-05
4.280235	4.66062e-05
4.272253	4.72998e-05
4.264271	4.80043e-05
4.256289	4.872e-05
4.248306	4.9447e-05
4.240324	5.01855e-05
4.232342	5.09357e-05
4.224360	5.16979e-05
4.216377	5.24722e-05
4.208395	5.32589e-05
4.200413	5.40582e-05
4.192431	5.48703e-05
4.184448	5.56953e-05
4.176466	5.65337e-05
4.168484	5.73855e-05
4.160502	5.8251e-05
4.152520	5.91306e-05
4.144537	6.00243e-05
4.136555	6.09326e-05
4.128573	6.18556e-05
4.120591	6.27935e-05
4.112608	6.37468e-05
4.104626	6.47156e-05
4.096644	6.57003e-05
4.088662	6.67011e-05
4.080679	6.77184e-05
4.072697	6.87524e-05
4.064715	6.98034e-05
4.056733	7.08718e-05
4.048750	7.19578e-05
4.040768	7.30619e-05
4.032786	7.41844e-05
4.024804	7.53255e-05
4.016821	7.64857e-05
4.008839	7.76653e-05
4.000857	7.88647e-05
3.992875	8.00843e-05
3.984892	8.13244e-05
3.976910	8.25854e-05
3.968928	8.38678e-05
3.960946	8.5172e-05
3.952963	8.64984e-05
3.944981	8.78474e-05
3.936999	8.92195e-05
3.929017	9.06151e-05
3.921034	9.20347e-05
3.913052	9.34788e-05
3.905070	9.49478e-05
3.897088	9.64423e-05
3.889105	9.79629e-05
3.881123	9.95099e-05
3.873141	0.000101084
3.865159	0.000102686
3.857176	0.000104316
3.849194	0.000105974
3.841212	0.000107662
3.833230	0.00010938
3.825247	0.000111129
3.817265	0.000112909
3.809283	0.000114721
3.801301	0.000116566
3.793319	0.000118444
3.785336	0.000120356
3.777354	0.000122302
3.769372	0.000124285
3.761390	0.000126304
3.753407	0.00012836
3.745425	0.000130454
3.737443	0.000132587
3.729461	0.000134759
3.721478	0.000136973
3.713496	0.000139228
3.705514	0.000141526
3.697532	0.000143867
3.689549	0.000146253
3.681567	0.000148685
3.673585	0.000151164
3.665603	0.000153691
3.657620	0.000156267
3.649638	0.000158893
3.641656	0.000161571
3.633674	0.000164302
3.625691	0.000167087
3.617709	0.000169928
3.609727	0.000172827
3.601745	0.000175784
3.593762	0.000178801
3.585780	0.00018188
3.577798	0.000185023
3.569816	0.000188232
3.561833	0.000191507
3.553851	0.000194852
3.545869	0.000198268
3.537887	0.000201757
3.529904	0.000205321
3.521922	0.000208963
3.513940	0.000212685
3.505958	0.000216489
3.497975	0.000220378
3.489993	0.000224355
3.482011	0.000228423
3.474029	0.000232584
3.466046	0.000236841
3.458064	0.000241199
3.450082	0.00024566
3.442100	0.000250228
3.434118	0.000254907
3.426135	0.000259701
3.418153	0.000264615
3.410171	0.000269652
3.402189	0.000274818
3.394206	0.000280118
3.386224	0.000285558
3.378242	0.000291143
3.370260	0.00029688
3.362277	0.000302775
3.354295	0.000308836
3.346313	0.000315071
3.338331	0.000321488
3.330348	0.000328097
3.322366	0.000334907
3.314384	0.000341929
3.306402	0.000349175
3.298419	0.000356659
3.290437	0.000364394
3.282455	0.000372397
3.274473	0.000380686
3.266490	0.00038928
3.258508	0.000398202
3.250526	0.000407477
3.242544	0.000417135
3.234561	0.000427209
3.226579	0.000437737
3.218597	0.000448766
3.210615	0.000460349
3.202632	0.000472551
3.194650	0.000485453
3.186668	0.000499154
3.178686	0.000513781
3.170703	0.000529501
3.162721	0.000546541
3.154739	0.000565227
3.146757	0.000586053
3.138774	0.00060984
3.130792	0.000638175
3.122810	0.000675087
&
```
