## Supplementary material for "All-at-once RNA folding with 3D motif prediction framed by evolutionary information": RF02520_mir-965.cacofold.helixcov

```
# RMs = 1 L = 81

# RM_HELIX NESTED 1-32 53-81, nbp = 29 nbp_cov = 0
# pvals: 0.0594739,0.0891941,0.0196137,0.00544456,0.0635365,0.00579421,0.436131,0.785531,0.348402,0.436131,0.348402,0.436131,0.348402,0.436131,0.436131,0.348402,0.348402,0.436131,0.348402,0.436131,0.348402,0.348402,0.436131,0.436131,0.348402,0.436131,0.436131,0.348402,0.436131
# aggregated NONE
NESTED  <<<<<<<-<<<<<<<<<<<<<<<-<<<-<<<<_________________>>>>>>>>>>>>>>>>>>>>>>>>>>>>>
        ::::::::::::::::::::::::::::::::::::::::::::::::::::::::::::::::::::::::::::::
```
