## Supplementary material for "All-at-once RNA folding with 3D motif prediction framed by evolutionary information": RF02520_mir-965.cacofold.power

```
# Power analysis of CaCoFold structure 
#
# Powertype = SINGLE SUBSTITUTIONS
# covary  left_pos      right_pos    substitutions      power
#----------------------------------------------------------------
          1		81		9		0.28
          2		80		12		0.39
          3		79		7		0.20
          4		78		4		0.07
          5		77		10		0.32
          6		76		7		0.20
          7		75		4		0.07
          9		74		4		0.07
          10		73		1		0.00
          11		72		1		0.00
          12		71		1		0.00
          13		70		2		0.00
          14		69		6		0.16
          15		68		0		0.00
          16		67		3		0.02
          17		66		3		0.02
          18		65		3		0.02
          19		64		2		0.00
          20		63		3		0.02
          21		62		0		0.00
          22		61		1		0.00
          23		60		6		0.16
          25		59		2		0.00
          26		58		3		0.02
          27		57		1		0.00
          29		56		1		0.00
          30		55		0		0.00
          31		54		1		0.00
          32		53		0		0.00
#
# BPAIRS 29
# avg substitutions per BP  3.3
# BPAIRS expected to covary 2.0 +/- 1.2
# BPAIRS observed to covary 0
#
```
