## Supplementary material for "All-at-once RNA folding with 3D motif prediction framed by evolutionary information": RF02520_mir-965.power

```
# Power analysis of given structure 
#
# Powertype = SINGLE SUBSTITUTIONS
# covary  left_pos      right_pos    substitutions      power
#----------------------------------------------------------------
          3		79		7		0.20
          4		78		4		0.07
          5		77		10		0.32
          6		76		7		0.20
          7		75		4		0.07
          10		73		1		0.00
          11		72		1		0.00
          12		71		1		0.00
          14		69		6		0.16
          15		68		0		0.00
          18		65		3		0.02
          19		64		2		0.00
          20		63		3		0.02
          21		62		0		0.00
          22		61		1		0.00
          26		58		3		0.02
          27		57		1		0.00
          29		56		1		0.00
          30		55		0		0.00
          31		54		1		0.00
          32		53		0		0.00
#
# BPAIRS 21
# avg substitutions per BP  2.7
# BPAIRS expected to covary 1.1 +/- 0.9
# BPAIRS observed to covary 0
#
```
