## Supplementary material for "All-at-once RNA folding with 3D motif prediction framed by evolutionary information": RF02520_mir-965.surv

```
9.650000	0.047619
9.550000	0.0952381
7.250000	0.142857
4.550000	0.190476
0.000000	0.571429
-0.050000	1
&
11.050000	0.000335345
10.400000	0.000670691
10.250000	0.00134138
10.000000	0.00167673
9.200000	0.00201207
8.850000	0.00234742
8.800000	0.00268276
8.600000	0.00301811
8.450000	0.00335345
8.150000	0.0036888
8.100000	0.00435949
7.900000	0.00469484
7.750000	0.00503018
7.700000	0.00570087
7.600000	0.0073776
7.500000	0.00804829
7.300000	0.00838364
7.150000	0.00871898
7.050000	0.00905433
7.000000	0.0103957
6.950000	0.0107311
6.750000	0.0110664
6.600000	0.0117371
6.450000	0.0120724
6.350000	0.0127431
6.300000	0.0130785
6.200000	0.0137492
6.150000	0.0144199
6.100000	0.0150905
6.000000	0.0157612
5.950000	0.0164319
5.850000	0.0171026
5.800000	0.017438
5.750000	0.0181087
5.700000	0.0191147
5.600000	0.0204561
5.500000	0.0207914
5.450000	0.0211268
5.400000	0.0217975
5.350000	0.0221328
5.300000	0.0234742
5.250000	0.0238095
5.200000	0.0241449
5.050000	0.0244802
5.000000	0.0254863
4.900000	0.0258216
4.850000	0.0274983
4.800000	0.028169
4.750000	0.0288397
4.700000	0.0298457
4.600000	0.0301811
4.550000	0.0305164
4.500000	0.0318578
4.400000	0.0325285
4.350000	0.0335345
4.300000	0.0338699
4.200000	0.0345406
4.150000	0.0352113
4.100000	0.0362173
4.050000	0.0372233
4.000000	0.037894
3.900000	0.0385647
3.800000	0.0405768
3.750000	0.0412475
3.700000	0.0415828
3.650000	0.0425889
3.600000	0.0439302
3.550000	0.0446009
3.500000	0.0452716
3.450000	0.0459423
3.400000	0.0462777
3.350000	0.046613
3.300000	0.0469484
3.250000	0.047619
3.200000	0.0479544
3.150000	0.0486251
3.100000	0.0499665
3.050000	0.0509725
3.000000	0.0516432
2.950000	0.0529846
2.900000	0.0533199
2.850000	0.0546613
2.800000	0.0560027
2.750000	0.0570087
2.700000	0.0590208
2.650000	0.0603622
2.600000	0.0613682
2.550000	0.064051
2.500000	0.0643863
2.450000	0.066063
2.400000	0.0684105
2.350000	0.0697518
2.300000	0.0714286
2.250000	0.0724346
2.200000	0.0744467
2.150000	0.0778001
2.100000	0.0804829
2.050000	0.0818243
2.000000	0.083501
1.950000	0.0855131
1.900000	0.0865191
1.850000	0.0892019
1.800000	0.0925553
1.750000	0.0959088
1.700000	0.0982562
1.650000	0.0999329
1.600000	0.10228
1.550000	0.104963
1.500000	0.106975
1.450000	0.107311
1.400000	0.110329
1.350000	0.113011
1.300000	0.11603
1.250000	0.117706
1.200000	0.119718
1.150000	0.12106
1.100000	0.123407
1.050000	0.124413
1.000000	0.127096
0.950000	0.129108
0.900000	0.131791
0.850000	0.132797
0.800000	0.135144
0.750000	0.137156
0.700000	0.139168
0.650000	0.143192
0.600000	0.144869
0.550000	0.148223
0.500000	0.151241
0.450000	0.153924
0.400000	0.157277
0.350000	0.16063
0.300000	0.163649
0.250000	0.167002
0.200000	0.173038
0.150000	0.177062
0.100000	0.18008
0.050000	0.183769
0.000000	0.304158
-0.050000	0.734071
-0.100000	0.741449
-0.150000	0.74715
-0.200000	0.754527
-0.250000	0.761569
-0.300000	0.766264
-0.350000	0.770624
-0.400000	0.773642
-0.450000	0.780684
-0.500000	0.78605
-0.550000	0.792086
-0.600000	0.797787
-0.650000	0.802817
-0.700000	0.812877
-0.750000	0.817572
-0.800000	0.821932
-0.850000	0.827297
-0.900000	0.829645
-0.950000	0.831657
-1.000000	0.836351
-1.050000	0.84004
-1.100000	0.844735
-1.150000	0.851107
-1.200000	0.856472
-1.250000	0.859155
-1.300000	0.863514
-1.350000	0.866197
-1.400000	0.869551
-1.450000	0.874916
-1.500000	0.879611
-1.550000	0.885983
-1.600000	0.889336
-1.650000	0.893025
-1.700000	0.898726
-1.750000	0.902414
-1.800000	0.906774
-1.850000	0.908786
-1.900000	0.912475
-1.950000	0.914487
-2.000000	0.918511
-2.050000	0.923206
-2.100000	0.923541
-2.150000	0.925218
-2.200000	0.92723
-2.250000	0.930584
-2.300000	0.933266
-2.350000	0.934608
-2.400000	0.937961
-2.450000	0.938632
-2.500000	0.940644
-2.550000	0.943327
-2.600000	0.946345
-2.650000	0.948021
-2.700000	0.950704
-2.750000	0.953052
-2.800000	0.955064
-2.850000	0.956405
-2.900000	0.959088
-2.950000	0.960429
-3.000000	0.962106
-3.050000	0.962777
-3.100000	0.964118
-3.150000	0.964453
-3.200000	0.96613
-3.250000	0.967471
-3.300000	0.969148
-3.350000	0.970154
-3.400000	0.972837
-3.450000	0.974178
-3.500000	0.975184
-3.550000	0.977197
-3.600000	0.977867
-3.650000	0.979209
-3.700000	0.979879
-3.750000	0.980885
-3.800000	0.981891
-3.850000	0.982562
-3.900000	0.983233
-3.950000	0.984909
-4.000000	0.985915
-4.050000	0.986586
-4.100000	0.987928
-4.150000	0.988598
-4.200000	0.989269
-4.300000	0.989604
-4.350000	0.98994
-4.400000	0.990275
-4.500000	0.990946
-4.550000	0.991281
-4.600000	0.991616
-4.650000	0.993293
-4.750000	0.993964
-4.800000	0.99497
-4.900000	0.996311
-5.100000	0.996647
-5.300000	0.996982
-5.450000	0.997317
-5.500000	0.997653
-5.650000	0.997988
-5.750000	0.998323
-5.850000	0.998659
-5.900000	0.998994
-5.950000	0.999329
-6.000000	0.999665
-6.350000	1
&
16.000000	1.665e-05
15.550000	3.33e-05
15.500000	4.995e-05
15.050000	6.66001e-05
14.950000	8.32501e-05
14.750000	9.99001e-05
14.550000	0.00011655
14.150000	0.0001332
14.050000	0.00014985
14.000000	0.0001665
13.900000	0.00018315
13.650000	0.0001998
13.600000	0.0002331
13.500000	0.00024975
13.450000	0.0002664
13.400000	0.0002997
13.300000	0.000333
13.250000	0.00034965
13.150000	0.0003996
13.050000	0.00041625
13.000000	0.0004329
12.950000	0.00044955
12.900000	0.0004662
12.850000	0.000516151
12.750000	0.000532801
12.650000	0.000582751
12.600000	0.000666001
12.500000	0.000715951
12.450000	0.000732601
12.400000	0.000782551
12.350000	0.000832501
12.300000	0.000865801
12.200000	0.000899101
12.150000	0.000949051
12.100000	0.000965701
12.050000	0.00101565
12.000000	0.0010323
11.950000	0.00114885
11.900000	0.00124875
11.800000	0.0012987
11.750000	0.00131535
11.700000	0.0013653
11.650000	0.00144855
11.600000	0.0015651
11.550000	0.0016317
11.500000	0.001665
11.450000	0.00171495
11.400000	0.00174825
11.350000	0.0018315
11.300000	0.0018981
11.250000	0.0019647
11.200000	0.00208125
11.150000	0.0022311
11.100000	0.0022977
11.050000	0.002331
11.000000	0.0023976
10.950000	0.0024642
10.900000	0.00254745
10.850000	0.00258075
10.800000	0.002664
10.750000	0.00268065
10.700000	0.0027972
10.650000	0.0028971
10.600000	0.0030303
10.550000	0.00318015
10.500000	0.00324675
10.450000	0.0032967
10.400000	0.0034299
10.350000	0.00357975
10.300000	0.00371295
10.250000	0.0038628
10.200000	0.003996
10.150000	0.00407925
10.100000	0.0041625
10.050000	0.00427905
10.000000	0.0044955
9.950000	0.00467865
9.900000	0.00481185
9.850000	0.00491175
9.800000	0.00504496
9.750000	0.00516151
9.700000	0.00532801
9.650000	0.00544456
9.600000	0.00562771
9.550000	0.00579421
9.500000	0.00591076
9.450000	0.00617716
9.400000	0.00639361
9.350000	0.00652681
9.300000	0.00670996
9.250000	0.00692641
9.200000	0.00707626
9.150000	0.00722611
9.100000	0.00745921
9.050000	0.00765901
9.000000	0.00787546
8.950000	0.00802531
8.900000	0.00820846
8.850000	0.00847486
8.800000	0.00869131
8.750000	0.00899101
8.700000	0.00924076
8.650000	0.00945721
8.600000	0.00977356
8.550000	0.0100233
8.500000	0.0103563
8.450000	0.0105561
8.400000	0.0108392
8.350000	0.0111056
8.300000	0.0113054
8.250000	0.011655
8.200000	0.0119214
8.150000	0.0123044
8.100000	0.0126041
8.050000	0.0128205
8.000000	0.0131702
7.950000	0.0134865
7.900000	0.013986
7.850000	0.0143856
7.800000	0.0146354
7.750000	0.0149018
7.700000	0.0154179
7.650000	0.0158675
7.600000	0.0162504
7.550000	0.0166001
7.500000	0.0172161
7.450000	0.0175991
7.400000	0.0179987
7.350000	0.018698
7.300000	0.0191808
7.250000	0.0196137
7.200000	0.0201132
7.150000	0.0207126
7.100000	0.0211955
7.050000	0.0216117
7.000000	0.022311
6.950000	0.0229271
6.900000	0.0235598
6.850000	0.0240593
6.800000	0.0249917
6.750000	0.0256077
6.700000	0.0261738
6.650000	0.0269231
6.600000	0.0274226
6.550000	0.0282384
6.500000	0.0288878
6.450000	0.0295538
6.400000	0.0302364
6.350000	0.0309024
6.300000	0.0314685
6.250000	0.0323343
6.200000	0.0331002
6.150000	0.0336663
6.100000	0.0344156
6.050000	0.0351981
6.000000	0.0357476
5.950000	0.0365801
5.900000	0.0374625
5.850000	0.0381119
5.800000	0.0390443
5.750000	0.0399267
5.700000	0.0407759
5.650000	0.0417915
5.600000	0.0428405
5.550000	0.0437562
5.500000	0.0445887
5.450000	0.0455711
5.400000	0.0464036
5.350000	0.0471695
5.300000	0.0480686
5.250000	0.0489843
5.200000	0.0499667
5.150000	0.0512155
5.100000	0.0522811
5.050000	0.0530969
5.000000	0.0541126
4.950000	0.0551615
4.900000	0.0561938
4.850000	0.0573094
4.800000	0.0583583
4.750000	0.0594739
4.700000	0.0604729
4.650000	0.0615385
4.600000	0.0624709
4.550000	0.0635365
4.500000	0.0643523
4.450000	0.065318
4.400000	0.0665668
4.350000	0.0678155
4.300000	0.0690476
4.250000	0.0701965
4.200000	0.0715784
4.150000	0.0729604
4.100000	0.0741758
4.050000	0.0751582
4.000000	0.07669
3.950000	0.0781052
3.900000	0.0793373
3.850000	0.080686
3.800000	0.0820346
3.750000	0.0835331
3.700000	0.0849317
3.650000	0.086297
3.600000	0.0879454
3.550000	0.0891941
3.500000	0.0909257
3.450000	0.0926407
3.400000	0.0942224
3.350000	0.0956377
3.300000	0.0974026
3.250000	0.0992008
3.200000	0.100849
3.150000	0.102414
3.100000	0.104013
3.050000	0.105828
3.000000	0.107609
2.950000	0.109241
2.900000	0.111106
2.850000	0.113104
2.800000	0.114968
2.750000	0.11675
2.700000	0.118981
2.650000	0.121245
2.600000	0.123427
2.550000	0.125624
2.500000	0.127855
2.450000	0.130053
2.400000	0.132551
2.350000	0.134932
2.300000	0.137779
2.250000	0.140443
2.200000	0.142907
2.150000	0.145305
2.100000	0.148002
2.050000	0.150366
2.000000	0.15298
1.950000	0.155411
1.900000	0.158425
1.850000	0.161372
1.800000	0.164169
1.750000	0.167133
1.700000	0.170047
1.650000	0.17356
1.600000	0.176906
1.550000	0.17977
1.500000	0.182667
1.450000	0.185498
1.400000	0.188928
1.350000	0.192591
1.300000	0.19617
1.250000	0.199917
1.200000	0.20363
1.150000	0.207443
1.100000	0.211372
1.050000	0.214819
1.000000	0.218365
0.950000	0.222178
0.900000	0.226157
0.850000	0.230037
0.800000	0.234332
0.750000	0.238828
0.700000	0.243357
0.650000	0.248052
0.600000	0.252448
0.550000	0.257126
0.500000	0.261755
0.450000	0.2669
0.400000	0.271695
0.350000	0.277473
0.300000	0.28375
0.250000	0.289827
0.200000	0.295471
0.150000	0.302248
0.100000	0.309008
0.050000	0.315701
0.000000	0.348402
-0.050000	0.436131
-0.100000	0.456161
-0.150000	0.472361
-0.200000	0.485931
-0.250000	0.497286
-0.300000	0.509474
-0.350000	0.522045
-0.400000	0.534282
-0.450000	0.546637
-0.500000	0.558775
-0.550000	0.570946
-0.600000	0.582684
-0.650000	0.595221
-0.700000	0.607676
-0.750000	0.620463
-0.800000	0.632634
-0.850000	0.643423
-0.900000	0.655378
-0.950000	0.666733
-1.000000	0.678155
-1.050000	0.688861
-1.100000	0.699467
-1.150000	0.710773
-1.200000	0.720097
-1.250000	0.729787
-1.300000	0.739427
-1.350000	0.748335
-1.400000	0.758425
-1.450000	0.7671
-1.500000	0.776573
-1.550000	0.785531
-1.600000	0.793024
-1.650000	0.800183
-1.700000	0.808059
-1.750000	0.815834
-1.800000	0.822744
-1.850000	0.829404
-1.900000	0.836347
-1.950000	0.842741
-2.000000	0.848701
-2.050000	0.854296
-2.100000	0.860173
-2.150000	0.866467
-2.200000	0.871845
-2.250000	0.876607
-2.300000	0.881385
-2.350000	0.886513
-2.400000	0.891076
-2.450000	0.895788
-2.500000	0.900017
-2.550000	0.904512
-2.600000	0.908924
-2.650000	0.912721
-2.700000	0.916317
-2.750000	0.920196
-2.800000	0.924276
-2.850000	0.927539
-2.900000	0.930869
-2.950000	0.933633
-3.000000	0.936813
-3.050000	0.940093
-3.100000	0.943273
-3.150000	0.946071
-3.200000	0.949051
-3.250000	0.951465
-3.300000	0.953979
-3.350000	0.956044
-3.400000	0.958375
-3.450000	0.96044
-3.500000	0.962155
-3.550000	0.963803
-3.600000	0.965734
-3.650000	0.967266
-3.700000	0.968981
-3.750000	0.970579
-3.800000	0.972211
-3.850000	0.973793
-3.900000	0.975075
-3.950000	0.976124
-4.000000	0.977373
-4.050000	0.978472
-4.100000	0.979687
-4.150000	0.980753
-4.200000	0.981868
-4.250000	0.982934
-4.300000	0.983833
-4.350000	0.984965
-4.400000	0.986014
-4.450000	0.986797
-4.500000	0.987496
-4.550000	0.988262
-4.600000	0.988745
-4.650000	0.989461
-4.700000	0.990127
-4.750000	0.990609
-4.800000	0.991242
-4.850000	0.991808
-4.900000	0.992308
-4.950000	0.99289
-5.000000	0.993307
-5.050000	0.993806
-5.100000	0.994239
-5.150000	0.994572
-5.200000	0.994922
-5.250000	0.995338
-5.300000	0.995788
-5.350000	0.996154
-5.400000	0.996437
-5.450000	0.99662
-5.500000	0.996836
-5.550000	0.997036
-5.600000	0.997236
-5.650000	0.997502
-5.700000	0.997719
-5.750000	0.997869
-5.800000	0.997969
-5.850000	0.998102
-5.900000	0.998218
-5.950000	0.998402
-6.000000	0.998501
-6.050000	0.998601
-6.100000	0.998818
-6.150000	0.998934
-6.200000	0.999001
-6.250000	0.999034
-6.300000	0.999101
-6.350000	0.999118
-6.400000	0.999201
-6.450000	0.999284
-6.500000	0.999334
-6.550000	0.999384
-6.600000	0.999451
-6.650000	0.999484
-6.700000	0.9995
-6.750000	0.999584
-6.800000	0.999634
-6.850000	0.999667
-6.900000	0.9997
-6.950000	0.999717
-7.000000	0.999734
-7.050000	0.99975
-7.100000	0.999784
-7.150000	0.9998
-7.250000	0.999817
-7.350000	0.99985
-7.400000	0.999867
-7.450000	0.9999
-7.550000	0.999917
-7.650000	0.999933
-7.900000	0.99995
-8.250000	0.999967
-8.800000	0.999983
-9.300000	1
&
42.450000	4.72226e-21
42.400000	5.05661e-21
42.350000	5.41464e-21
42.300000	5.798e-21
42.250000	6.2085e-21
42.200000	6.64806e-21
42.150000	7.11873e-21
42.100000	7.62271e-21
42.050000	8.16236e-21
42.000000	8.7402e-21
41.950000	9.35895e-21
41.900000	1.00215e-20
41.850000	1.07309e-20
41.800000	1.14905e-20
41.750000	1.23039e-20
41.700000	1.31748e-20
41.650000	1.41074e-20
41.600000	1.5106e-20
41.550000	1.61752e-20
41.500000	1.73201e-20
41.450000	1.8546e-20
41.400000	1.98587e-20
41.350000	2.12642e-20
41.300000	2.27692e-20
41.250000	2.43806e-20
41.200000	2.61061e-20
41.150000	2.79537e-20
41.100000	2.99319e-20
41.050000	3.20502e-20
41.000000	3.43182e-20
40.950000	3.67468e-20
40.900000	3.93471e-20
40.850000	4.21314e-20
40.800000	4.51127e-20
40.750000	4.83049e-20
40.700000	5.17228e-20
40.650000	5.53826e-20
40.600000	5.93012e-20
40.550000	6.3497e-20
40.500000	6.79895e-20
40.450000	7.27999e-20
40.400000	7.79504e-20
40.350000	8.34653e-20
40.300000	8.93701e-20
40.250000	9.56926e-20
40.200000	1.02462e-19
40.150000	1.09711e-19
40.100000	1.17472e-19
40.050000	1.25782e-19
40.000000	1.34679e-19
39.950000	1.44206e-19
39.900000	1.54406e-19
39.850000	1.65328e-19
39.800000	1.77022e-19
39.750000	1.89542e-19
39.700000	2.02948e-19
39.650000	2.17302e-19
39.600000	2.32671e-19
39.550000	2.49126e-19
39.500000	2.66745e-19
39.450000	2.8561e-19
39.400000	3.05808e-19
39.350000	3.27434e-19
39.300000	3.50588e-19
39.250000	3.7538e-19
39.200000	4.01924e-19
39.150000	4.30345e-19
39.100000	4.60774e-19
39.050000	4.93355e-19
39.000000	5.28238e-19
38.950000	5.65587e-19
38.900000	6.05576e-19
38.850000	6.48391e-19
38.800000	6.94232e-19
38.750000	7.43313e-19
38.700000	7.95863e-19
38.650000	8.52126e-19
38.600000	9.12365e-19
38.550000	9.76862e-19
38.500000	1.04592e-18
38.450000	1.11985e-18
38.400000	1.19901e-18
38.350000	1.28376e-18
38.300000	1.3745e-18
38.250000	1.47165e-18
38.200000	1.57567e-18
38.150000	1.68703e-18
38.100000	1.80627e-18
38.050000	1.93392e-18
38.000000	2.0706e-18
37.950000	2.21693e-18
37.900000	2.3736e-18
37.850000	2.54133e-18
37.800000	2.72092e-18
37.750000	2.91319e-18
37.700000	3.11904e-18
37.650000	3.33943e-18
37.600000	3.57539e-18
37.550000	3.82802e-18
37.500000	4.09848e-18
37.450000	4.38805e-18
37.400000	4.69808e-18
37.350000	5.02999e-18
37.300000	5.38535e-18
37.250000	5.7658e-18
37.200000	6.17312e-18
37.150000	6.6092e-18
37.100000	7.07607e-18
37.050000	7.57591e-18
37.000000	8.11105e-18
36.950000	8.68397e-18
36.900000	9.29734e-18
36.850000	9.95401e-18
36.800000	1.06571e-17
36.750000	1.14097e-17
36.700000	1.22155e-17
36.650000	1.30782e-17
36.600000	1.40018e-17
36.550000	1.49906e-17
36.500000	1.60492e-17
36.450000	1.71825e-17
36.400000	1.83958e-17
36.350000	1.96948e-17
36.300000	2.10854e-17
36.250000	2.25742e-17
36.200000	2.4168e-17
36.150000	2.58744e-17
36.100000	2.77011e-17
36.050000	2.96568e-17
36.000000	3.17505e-17
35.950000	3.39919e-17
35.900000	3.63915e-17
35.850000	3.89604e-17
35.800000	4.17105e-17
35.750000	4.46547e-17
35.700000	4.78067e-17
35.650000	5.1181e-17
35.600000	5.47933e-17
35.550000	5.86605e-17
35.500000	6.28006e-17
35.450000	6.72326e-17
35.400000	7.19774e-17
35.350000	7.70568e-17
35.300000	8.24944e-17
35.250000	8.83157e-17
35.200000	9.45475e-17
35.150000	1.01219e-16
35.100000	1.08361e-16
35.050000	1.16006e-16
35.000000	1.24191e-16
34.950000	1.32953e-16
34.900000	1.42332e-16
34.850000	1.52374e-16
34.800000	1.63123e-16
34.750000	1.7463e-16
34.700000	1.86948e-16
34.650000	2.00135e-16
34.600000	2.14252e-16
34.550000	2.29364e-16
34.500000	2.45541e-16
34.450000	2.62859e-16
34.400000	2.81398e-16
34.350000	3.01243e-16
34.300000	3.22487e-16
34.250000	3.45229e-16
34.200000	3.69573e-16
34.150000	3.95633e-16
34.100000	4.2353e-16
34.050000	4.53393e-16
34.000000	4.85361e-16
33.950000	5.19581e-16
33.900000	5.56213e-16
33.850000	5.95426e-16
33.800000	6.37401e-16
33.750000	6.82335e-16
33.700000	7.30434e-16
33.650000	7.81922e-16
33.600000	8.37038e-16
33.550000	8.96036e-16
33.500000	9.59191e-16
33.450000	1.02679e-15
33.400000	1.09916e-15
33.350000	1.17662e-15
33.300000	1.25954e-15
33.250000	1.3483e-15
33.200000	1.44331e-15
33.150000	1.54501e-15
33.100000	1.65388e-15
33.050000	1.77041e-15
33.000000	1.89514e-15
32.950000	2.02866e-15
32.900000	2.17158e-15
32.850000	2.32456e-15
32.800000	2.48832e-15
32.750000	2.6636e-15
32.700000	2.85122e-15
32.650000	3.05205e-15
32.600000	3.26702e-15
32.550000	3.49712e-15
32.500000	3.74342e-15
32.450000	4.00705e-15
32.400000	4.28924e-15
32.350000	4.59129e-15
32.300000	4.91459e-15
32.250000	5.26065e-15
32.200000	5.63106e-15
32.150000	6.02753e-15
32.100000	6.4519e-15
32.050000	6.90613e-15
32.000000	7.39232e-15
31.950000	7.91272e-15
31.900000	8.46972e-15
31.850000	9.06591e-15
31.800000	9.70404e-15
31.750000	1.03871e-14
31.700000	1.11181e-14
31.650000	1.19006e-14
31.600000	1.27381e-14
31.550000	1.36345e-14
31.500000	1.4594e-14
31.450000	1.56209e-14
31.400000	1.672e-14
31.350000	1.78964e-14
31.300000	1.91555e-14
31.250000	2.05032e-14
31.200000	2.19456e-14
31.150000	2.34894e-14
31.100000	2.51417e-14
31.050000	2.69102e-14
31.000000	2.8803e-14
30.950000	3.08289e-14
30.900000	3.29971e-14
30.850000	3.53177e-14
30.800000	3.78013e-14
30.750000	4.04595e-14
30.700000	4.33045e-14
30.650000	4.63495e-14
30.600000	4.96083e-14
30.550000	5.30961e-14
30.500000	5.68289e-14
30.450000	6.0824e-14
30.400000	6.50997e-14
30.350000	6.96758e-14
30.300000	7.45733e-14
30.250000	7.98147e-14
30.200000	8.54243e-14
30.150000	9.14278e-14
30.100000	9.78529e-14
30.050000	1.04729e-13
30.000000	1.12088e-13
29.950000	1.19964e-13
29.900000	1.28393e-13
29.850000	1.37413e-13
29.800000	1.47067e-13
29.750000	1.57398e-13
29.700000	1.68455e-13
29.650000	1.80287e-13
29.600000	1.9295e-13
29.550000	2.06502e-13
29.500000	2.21005e-13
29.450000	2.36525e-13
29.400000	2.53135e-13
29.350000	2.70909e-13
29.300000	2.89931e-13
29.250000	3.10287e-13
29.200000	3.32072e-13
29.150000	3.55384e-13
29.100000	3.80331e-13
29.050000	4.07028e-13
29.000000	4.35598e-13
28.950000	4.66171e-13
28.900000	4.98888e-13
28.850000	5.33899e-13
28.800000	5.71364e-13
28.750000	6.11457e-13
28.700000	6.5436e-13
28.650000	7.0027e-13
28.600000	7.49399e-13
28.550000	8.01971e-13
28.500000	8.58228e-13
28.450000	9.18427e-13
28.400000	9.82845e-13
28.350000	1.05178e-12
28.300000	1.12554e-12
28.250000	1.20447e-12
28.200000	1.28893e-12
28.150000	1.3793e-12
28.100000	1.47601e-12
28.050000	1.57949e-12
28.000000	1.69021e-12
27.950000	1.8087e-12
27.900000	1.93547e-12
27.850000	2.07113e-12
27.800000	2.21628e-12
27.750000	2.3716e-12
27.700000	2.53779e-12
27.650000	2.71561e-12
27.600000	2.90588e-12
27.550000	3.10947e-12
27.500000	3.3273e-12
27.450000	3.56038e-12
27.400000	3.80977e-12
27.350000	4.0766e-12
27.300000	4.36211e-12
27.250000	4.66759e-12
27.200000	4.99444e-12
27.150000	5.34415e-12
27.100000	5.71831e-12
27.050000	6.11865e-12
27.000000	6.54698e-12
26.950000	7.00526e-12
26.900000	7.49558e-12
26.850000	8.02019e-12
26.800000	8.58146e-12
26.750000	9.18197e-12
26.700000	9.82445e-12
26.650000	1.05118e-11
26.600000	1.12472e-11
26.550000	1.2034e-11
26.500000	1.28758e-11
26.450000	1.37764e-11
26.400000	1.47399e-11
26.350000	1.57707e-11
26.300000	1.68735e-11
26.250000	1.80533e-11
26.200000	1.93155e-11
26.150000	2.06658e-11
26.100000	2.21104e-11
26.050000	2.36559e-11
26.000000	2.53092e-11
25.950000	2.70779e-11
25.900000	2.89701e-11
25.850000	3.09943e-11
25.800000	3.31598e-11
25.750000	3.54763e-11
25.700000	3.79545e-11
25.650000	4.06055e-11
25.600000	4.34414e-11
25.550000	4.64751e-11
25.500000	4.97204e-11
25.450000	5.31919e-11
25.400000	5.69055e-11
25.350000	6.0878e-11
25.300000	6.51274e-11
25.250000	6.96729e-11
25.200000	7.45352e-11
25.150000	7.97364e-11
25.100000	8.52999e-11
25.050000	9.12511e-11
25.000000	9.76168e-11
24.950000	1.04426e-10
24.900000	1.11709e-10
24.850000	1.195e-10
24.800000	1.27832e-10
24.750000	1.36745e-10
24.700000	1.46279e-10
24.650000	1.56476e-10
24.600000	1.67383e-10
24.550000	1.79048e-10
24.500000	1.91526e-10
24.450000	2.04871e-10
24.400000	2.19145e-10
24.350000	2.34411e-10
24.300000	2.50739e-10
24.250000	2.68203e-10
24.200000	2.8688e-10
24.150000	3.06857e-10
24.100000	3.28221e-10
24.050000	3.5107e-10
24.000000	3.75508e-10
23.950000	4.01643e-10
23.900000	4.29593e-10
23.850000	4.59485e-10
23.800000	4.91453e-10
23.750000	5.25641e-10
23.700000	5.62203e-10
23.650000	6.01303e-10
23.600000	6.43117e-10
23.550000	6.87833e-10
23.500000	7.35652e-10
23.450000	7.86789e-10
23.400000	8.41473e-10
23.350000	8.9995e-10
23.300000	9.62482e-10
23.250000	1.02935e-09
23.200000	1.10085e-09
23.150000	1.17732e-09
23.100000	1.25908e-09
23.050000	1.3465e-09
23.000000	1.43999e-09
22.950000	1.53994e-09
22.900000	1.64683e-09
22.850000	1.76111e-09
22.800000	1.88331e-09
22.750000	2.01397e-09
22.700000	2.15367e-09
22.650000	2.30303e-09
22.600000	2.46274e-09
22.550000	2.63349e-09
22.500000	2.81605e-09
22.450000	3.01124e-09
22.400000	3.21992e-09
22.350000	3.44303e-09
22.300000	3.68156e-09
22.250000	3.93658e-09
22.200000	4.20921e-09
22.150000	4.50067e-09
22.100000	4.81227e-09
22.050000	5.14538e-09
22.000000	5.50149e-09
21.950000	5.88218e-09
21.900000	6.28914e-09
21.850000	6.72418e-09
21.800000	7.18923e-09
21.750000	7.68635e-09
21.700000	8.21775e-09
21.650000	8.78578e-09
21.600000	9.39296e-09
21.550000	1.0042e-08
21.500000	1.07357e-08
21.450000	1.14772e-08
21.400000	1.22698e-08
21.350000	1.3117e-08
21.300000	1.40224e-08
21.250000	1.49902e-08
21.200000	1.60245e-08
21.150000	1.713e-08
21.100000	1.83115e-08
21.050000	1.95742e-08
21.000000	2.09237e-08
20.950000	2.2366e-08
20.900000	2.39073e-08
20.850000	2.55544e-08
20.800000	2.73147e-08
20.750000	2.91958e-08
20.700000	3.12059e-08
20.650000	3.3354e-08
20.600000	3.56494e-08
20.550000	3.81022e-08
20.500000	4.07231e-08
20.450000	4.35236e-08
20.400000	4.6516e-08
20.350000	4.97133e-08
20.300000	5.31295e-08
20.250000	5.67795e-08
20.200000	6.06793e-08
20.150000	6.48458e-08
20.100000	6.92972e-08
20.050000	7.4053e-08
20.000000	7.91337e-08
19.950000	8.45615e-08
19.900000	9.036e-08
19.850000	9.65544e-08
19.800000	1.03171e-07
19.750000	1.1024e-07
19.700000	1.17791e-07
19.650000	1.25856e-07
19.600000	1.34471e-07
19.550000	1.43673e-07
19.500000	1.53501e-07
19.450000	1.63999e-07
19.400000	1.7521e-07
19.350000	1.87185e-07
19.300000	1.99973e-07
19.250000	2.13631e-07
19.200000	2.28216e-07
19.150000	2.43792e-07
19.100000	2.60426e-07
19.050000	2.78187e-07
19.000000	2.97154e-07
18.950000	3.17406e-07
18.900000	3.3903e-07
18.850000	3.62119e-07
18.800000	3.86771e-07
18.750000	4.13091e-07
18.700000	4.41191e-07
18.650000	4.7119e-07
18.600000	5.03216e-07
18.550000	5.37405e-07
18.500000	5.73901e-07
18.450000	6.1286e-07
18.400000	6.54445e-07
18.350000	6.98832e-07
18.300000	7.46208e-07
18.250000	7.96773e-07
18.200000	8.50739e-07
18.150000	9.08334e-07
18.100000	9.69798e-07
18.050000	1.03539e-06
18.000000	1.10538e-06
17.950000	1.18007e-06
17.900000	1.25976e-06
17.850000	1.34479e-06
17.800000	1.43551e-06
17.750000	1.5323e-06
17.700000	1.63555e-06
17.650000	1.7457e-06
17.600000	1.8632e-06
17.550000	1.98854e-06
17.500000	2.12223e-06
17.450000	2.26482e-06
17.400000	2.4169e-06
17.350000	2.57909e-06
17.300000	2.75205e-06
17.250000	2.93648e-06
17.200000	3.13315e-06
17.150000	3.34284e-06
17.100000	3.56641e-06
17.050000	3.80476e-06
17.000000	4.05886e-06
16.950000	4.32972e-06
16.900000	4.61844e-06
16.850000	4.92617e-06
16.800000	5.25414e-06
16.750000	5.60367e-06
16.700000	5.97613e-06
16.650000	6.37302e-06
16.600000	6.79589e-06
16.550000	7.24642e-06
16.500000	7.72637e-06
16.450000	8.23764e-06
16.400000	8.78221e-06
16.350000	9.36222e-06
16.300000	9.9799e-06
16.250000	1.06377e-05
16.200000	1.1338e-05
16.150000	1.20837e-05
16.100000	1.28775e-05
16.050000	1.37225e-05
16.000000	1.46218e-05
15.950000	1.5579e-05
15.900000	1.65975e-05
15.850000	1.76812e-05
15.800000	1.88342e-05
15.750000	2.00607e-05
15.700000	2.13652e-05
15.650000	2.27525e-05
15.600000	2.42277e-05
15.550000	2.57962e-05
15.500000	2.74635e-05
15.450000	2.92357e-05
15.400000	3.11191e-05
15.350000	3.31203e-05
15.300000	3.52464e-05
15.250000	3.75047e-05
15.200000	3.9903e-05
15.150000	4.24496e-05
15.100000	4.5153e-05
15.050000	4.80224e-05
15.000000	5.10674e-05
14.950000	5.42978e-05
14.900000	5.77243e-05
14.850000	6.13578e-05
14.800000	6.52099e-05
14.750000	6.92926e-05
14.700000	7.36185e-05
14.650000	7.82008e-05
14.600000	8.3053e-05
14.550000	8.81895e-05
14.500000	9.36249e-05
14.450000	9.93746e-05
14.400000	0.000105454
14.350000	0.00011188
14.300000	0.000118669
14.250000	0.000125839
14.200000	0.000133405
14.150000	0.000141387
14.100000	0.000149803
14.050000	0.000158669
14.000000	0.000168005
13.950000	0.000177827
13.900000	0.000188152
13.850000	0.000198998
13.800000	0.00021038
13.750000	0.000222311
13.700000	0.000234804
13.650000	0.000247867
13.600000	0.000261508
13.550000	0.00027573
13.500000	0.000290528
13.450000	0.000305896
13.400000	0.000321815
13.350000	0.00033826
13.300000	0.00035519
13.250000	0.000372551
13.200000	0.000390266
13.150000	0.000408232
13.100000	0.000426308
13.050000	0.000444304
13.000000	0.000461956
12.950000	0.000478885
12.900000	0.000494514
12.850000	0.000507845
&
```
