## Supplementary material for "All-at-once RNA folding with 3D motif prediction framed by evolutionary information": RF02521_Virus-PTE.surv

```
-0.000001	0.03125
-0.000808	0.90625
-0.009093	1
&
2.269099	0.000263435
2.186256	0.00052687
2.119981	0.000790306
1.763755	0.00158061
1.482087	0.00184405
1.250126	0.00210748
1.043018	0.00237092
1.034733	0.00395153
0.927037	0.00500527
0.719929	0.0052687
0.504536	0.00553214
0.388555	0.00632244
0.380271	0.00763962
0.313996	0.00790306
0.305712	0.0089568
0.222869	0.012118
0.106888	0.0126449
0.073751	0.0131718
0.032329	0.0134352
0.007476	0.0136986
-0.000808	0.862223
-0.009093	0.982086
-0.025661	0.982613
-0.042230	0.98314
-0.050514	0.984194
-0.091936	0.984984
-0.108505	0.985248
-0.149926	0.986301
-0.158211	0.987092
-0.174779	0.988672
-0.183064	0.988936
-0.224485	0.989199
-0.232770	0.989726
-0.265907	0.990253
-0.315613	0.99236
-0.340466	0.992887
-0.357035	0.993151
-0.398456	0.993414
-0.423309	0.994468
-0.431594	0.995522
-0.473015	0.995785
-0.572427	0.996048
-0.704977	0.996839
-0.787820	0.997629
-1.235174	0.998419
-1.243459	0.99921
-1.442283	1
&
2.898709	8.70777e-07
2.873856	1.74155e-06
2.832434	2.61233e-06
2.824150	3.48311e-06
2.741306	4.35388e-06
2.716453	5.22466e-06
2.708169	6.09544e-06
2.699885	6.96621e-06
2.691600	9.57854e-06
2.675032	1.04493e-05
2.666747	1.13201e-05
2.658463	1.48032e-05
2.650179	1.65448e-05
2.641894	1.74155e-05
2.592188	3.04772e-05
2.583904	3.57018e-05
2.575620	3.83142e-05
2.550767	5.13758e-05
2.542482	5.8342e-05
2.534198	6.09544e-05
2.525914	6.35667e-05
2.517629	6.87914e-05
2.509345	0.000111459
2.501061	0.000119296
2.492776	0.000124521
2.484492	0.000140195
2.476208	0.000142807
2.467923	0.00014542
2.459639	0.000151515
2.451355	0.000159352
2.443070	0.000161964
2.434786	0.000196796
2.426502	0.000262104
2.418217	0.00028039
2.409933	0.000293452
2.401649	0.000306513
2.393364	0.000323058
2.385080	0.000360502
2.376796	0.000364855
2.368511	0.000383142
2.360227	0.000422327
2.351943	0.000461512
2.343658	0.000495472
2.335374	0.000503309
2.327090	0.000524208
2.318805	0.000530303
2.310521	0.000533786
2.302237	0.000544235
2.293952	0.000557297
2.285668	0.000562522
2.277384	0.000566005
2.269099	0.000572971
2.260815	0.000576454
2.252531	0.000585162
2.244246	0.000603448
2.235962	0.000629572
2.227678	0.000635667
2.219393	0.000656566
2.211109	0.000670498
2.202825	0.00067311
2.194540	0.000681818
2.186256	0.000691397
2.177972	0.00069488
2.169687	0.000699234
2.161403	0.000708812
2.153119	0.000713166
2.144834	0.000722745
2.128266	0.000727099
2.111697	0.000733194
2.103413	0.000736677
2.095128	0.000741902
2.086844	0.000753222
2.078560	0.000761059
2.070275	0.0007628
2.061991	0.000768896
2.037138	0.00077325
2.028854	0.000778474
2.020569	0.000787182
2.012285	0.000789794
2.004001	0.000795019
1.995716	0.000799373
1.987432	0.000808952
1.979148	0.000813305
1.970863	0.000814176
1.962579	0.000817659
1.954295	0.000826367
1.946010	0.000827238
1.929442	0.000828109
1.921157	0.000834204
1.912873	0.000835946
1.904589	0.000839429
1.896304	0.000842912
1.871451	0.000844653
1.863167	0.000853361
1.854883	0.000859457
1.821745	0.000876001
1.813461	0.000898642
1.805177	0.000912574
1.796892	0.000917799
1.788608	0.000920411
1.780324	0.000934343
1.772039	0.000940439
1.755471	0.000947405
1.747186	0.000955242
1.738902	0.000956113
1.730618	0.000956984
1.722333	0.000958725
1.714049	0.000962208
1.705765	0.000967433
1.697480	0.000998781
1.689196	0.00100313
1.680911	0.00100662
1.672627	0.00101271
1.664343	0.00102316
1.656058	0.00102926
1.647774	0.0010458
1.639490	0.00106061
1.631205	0.00106322
1.622921	0.00108325
1.614637	0.0010876
1.606352	0.00109631
1.598068	0.00110937
1.589784	0.00112504
1.581499	0.00113114
1.573215	0.00113985
1.564931	0.00115291
1.556646	0.00115726
1.548362	0.00118861
1.540078	0.00121125
1.531793	0.00127569
1.523509	0.00130094
1.515225	0.00131226
1.506940	0.00137496
1.498656	0.0013915
1.490372	0.00140021
1.482087	0.00142198
1.473803	0.00145158
1.465519	0.00147597
1.457234	0.00148816
1.448950	0.00151689
1.440666	0.00153953
1.432381	0.0015465
1.424097	0.00156043
1.415813	0.00161616
1.407528	0.00162661
1.399244	0.00166057
1.390960	0.00168408
1.382675	0.00170585
1.374391	0.00173981
1.366107	0.00183211
1.357822	0.00189307
1.349538	0.00197579
1.341254	0.0020263
1.332969	0.00208638
1.324685	0.00212992
1.316401	0.00215256
1.308116	0.00218042
1.299832	0.00222832
1.291548	0.00227011
1.283263	0.00230669
1.274979	0.00233629
1.266695	0.00241641
1.258410	0.00253309
1.250126	0.00259753
1.241842	0.00268722
1.233557	0.00273859
1.225273	0.00277168
1.216989	0.00282654
1.208704	0.00288401
1.200420	0.00292581
1.192136	0.00294845
1.183851	0.00302334
1.175567	0.00304859
1.167283	0.0031348
1.158998	0.0031644
1.150714	0.00321926
1.142430	0.00326454
1.134145	0.00328283
1.125861	0.00332811
1.117577	0.00340909
1.109292	0.00345263
1.101008	0.00356496
1.092724	0.00361024
1.084439	0.00363898
1.076155	0.00367903
1.067871	0.00369471
1.059586	0.00377656
1.051302	0.00379136
1.043018	0.00382358
1.034733	0.00383403
1.026449	0.00385667
1.018165	0.00386973
1.009880	0.00389411
1.001596	0.00390718
0.993312	0.00393243
0.985027	0.00395333
0.976743	0.00404215
0.968459	0.00410136
0.960174	0.00416318
0.951890	0.00420498
0.943606	0.0042877
0.935321	0.0043356
0.927037	0.00443661
0.918753	0.0045202
0.910468	0.00456374
0.902184	0.00462905
0.893900	0.00473267
0.885615	0.00479798
0.877331	0.0048598
0.869047	0.00497649
0.860762	0.00508359
0.852478	0.0051489
0.844194	0.00522118
0.835909	0.00538837
0.827625	0.0055782
0.819341	0.00566701
0.811056	0.00574626
0.802772	0.00583507
0.794488	0.00595698
0.786203	0.00605712
0.777919	0.00607976
0.769635	0.00627395
0.761350	0.00632184
0.753066	0.00643069
0.744782	0.00645594
0.736497	0.00647858
0.728213	0.00650644
0.719929	0.00663184
0.711644	0.00667712
0.703360	0.00670411
0.695076	0.00697928
0.686791	0.00701149
0.678507	0.00704807
0.670223	0.00710989
0.661938	0.00712121
0.653654	0.00714821
0.645370	0.00721177
0.637085	0.00724138
0.628801	0.00725009
0.620517	0.00725967
0.612232	0.0073241
0.603948	0.00734674
0.595664	0.00735632
0.587379	0.00737461
0.579095	0.00739725
0.570811	0.0074791
0.562526	0.00749129
0.554242	0.00750958
0.545958	0.00752264
0.537673	0.0075566
0.529389	0.00758621
0.521105	0.00760275
0.512820	0.00761843
0.504536	0.0076402
0.496252	0.00769854
0.487967	0.00772292
0.479683	0.00776385
0.471399	0.0078396
0.463114	0.00787008
0.454830	0.00789446
0.446546	0.00791188
0.438261	0.00792407
0.429977	0.00796935
0.421693	0.00801898
0.413408	0.00803204
0.405124	0.0080721
0.396840	0.00828631
0.388555	0.00840996
0.380271	0.00846308
0.371987	0.00851097
0.363702	0.00855538
0.355418	0.00860502
0.347134	0.00867294
0.338849	0.00883577
0.330565	0.00899164
0.322281	0.00925549
0.313996	0.0094279
0.305712	0.00970394
0.297428	0.0101594
0.289143	0.0105556
0.280859	0.0106749
0.272575	0.010815
0.264290	0.0109526
0.256006	0.0111564
0.247722	0.0112861
0.239437	0.0115657
0.231153	0.0117868
0.222869	0.0119671
0.214584	0.0120716
0.206300	0.0125313
0.198016	0.0127673
0.189731	0.0129127
0.181447	0.0129807
0.173163	0.0131191
0.164878	0.013221
0.156594	0.0133777
0.148310	0.0134909
0.140025	0.0135563
0.131741	0.0136503
0.123457	0.0137234
0.115172	0.0137783
0.106888	0.0138314
0.098604	0.0139342
0.090319	0.0139925
0.082035	0.0141005
0.073751	0.0141823
0.065466	0.0142546
0.057182	0.0143452
0.048898	0.0144819
0.040613	0.0145977
0.032329	0.0147849
0.024045	0.0148772
0.015760	0.0150522
0.007476	0.015162
-0.000808	0.961054
-0.009093	0.967873
-0.017377	0.968339
-0.025661	0.969055
-0.033946	0.9696
-0.042230	0.969997
-0.050514	0.970582
-0.058799	0.971182
-0.067083	0.972071
-0.075367	0.973075
-0.083652	0.973848
-0.091936	0.974432
-0.100220	0.975205
-0.108505	0.975755
-0.116789	0.976676
-0.125073	0.977475
-0.133358	0.978332
-0.141642	0.979235
-0.149926	0.979841
-0.158211	0.980653
-0.166495	0.981608
-0.174779	0.982391
-0.183064	0.982955
-0.191348	0.983418
-0.199632	0.984095
-0.207917	0.984982
-0.216201	0.985464
-0.224485	0.985914
-0.232770	0.98653
-0.241054	0.98711
-0.249338	0.987682
-0.257623	0.988237
-0.265907	0.988766
-0.274191	0.989042
-0.282476	0.989343
-0.290760	0.989701
-0.299044	0.990267
-0.307329	0.99067
-0.315613	0.99092
-0.323897	0.991291
-0.332182	0.991433
-0.340466	0.991607
-0.348750	0.991735
-0.357035	0.99191
-0.365319	0.992009
-0.373603	0.992149
-0.381888	0.992278
-0.390172	0.992401
-0.398456	0.992534
-0.406741	0.992623
-0.415025	0.992721
-0.423309	0.992827
-0.431594	0.992968
-0.439878	0.993054
-0.448162	0.993114
-0.456447	0.993162
-0.464731	0.993259
-0.473015	0.99333
-0.481300	0.993464
-0.489584	0.99364
-0.497868	0.993743
-0.506153	0.993838
-0.514437	0.994013
-0.522721	0.994255
-0.531006	0.994441
-0.539290	0.994546
-0.547574	0.994638
-0.555859	0.994788
-0.564143	0.994878
-0.572427	0.995001
-0.580712	0.995086
-0.588996	0.995311
-0.597280	0.995445
-0.605565	0.995533
-0.613849	0.995596
-0.622133	0.995748
-0.630418	0.996021
-0.638702	0.996167
-0.646986	0.996221
-0.655271	0.996368
-0.663555	0.996525
-0.671839	0.996607
-0.680124	0.996699
-0.688408	0.996862
-0.696692	0.997032
-0.704977	0.997142
-0.713261	0.997254
-0.721545	0.997385
-0.729830	0.997501
-0.738114	0.997602
-0.746398	0.99773
-0.754683	0.997795
-0.762967	0.997854
-0.771251	0.997894
-0.779536	0.998026
-0.787820	0.998066
-0.796104	0.998124
-0.804389	0.99814
-0.812673	0.998171
-0.820957	0.998213
-0.829242	0.99825
-0.837526	0.998294
-0.845810	0.998313
-0.854095	0.998336
-0.862379	0.998446
-0.870663	0.998469
-0.878948	0.998494
-0.887232	0.998532
-0.895516	0.998551
-0.903801	0.998568
-0.912085	0.99858
-0.920370	0.998582
-0.928654	0.998593
-0.936938	0.998632
-0.945223	0.998659
-0.953507	0.99869
-0.961791	0.99871
-0.970076	0.998738
-0.978360	0.998832
-0.986644	0.99887
-0.994929	0.998906
-1.003213	0.99914
-1.011497	0.99918
-1.019782	0.999213
-1.028066	0.999244
-1.036350	0.999315
-1.044635	0.999392
-1.052919	0.999437
-1.061203	0.999471
-1.069488	0.999549
-1.077772	0.999594
-1.086056	0.999634
-1.094341	0.999655
-1.102625	0.999705
-1.110909	0.999713
-1.119194	0.999715
-1.127478	0.99972
-1.135762	0.999728
-1.144047	0.999731
-1.152331	0.999749
-1.160615	0.999778
-1.168900	0.999835
-1.177184	0.999848
-1.193753	0.999864
-1.202037	0.99988
-1.210321	0.999919
-1.218606	0.999927
-1.226890	0.999939
-1.235174	0.999949
-1.243459	0.99996
-1.251743	0.999964
-1.301449	0.999965
-1.342871	0.999973
-1.376008	0.999981
-1.409145	0.999986
-1.425714	0.999991
-1.450567	0.999993
-1.533410	0.999994
-1.549979	0.999995
-1.591401	0.999997
-1.641107	0.999998
-1.723950	1
&
```
