## Supplementary material for "All-at-once RNA folding with 3D motif prediction framed by evolutionary information": RF02522_Virus_CITE_8.cacofold.helixcov

```
# RMs = 6 L = 71

# RM_HELIX NESTED 7-16 25-35, nbp = 10 nbp_cov = 0
# pvals: 0.99961,0.99961,0.99961,0.99961,0.99961,0.99961,0.99961,0.99961,0.99961,0.99961
# aggregated NONE
NESTED  ::::::<<<<<<<<<<________>>>>>>>->>>::::::::::::::::::::::::::::::::::::
        :::::::::::::::::::::::::::::::::::::::::::::::::::::::::::::::::::::::

# RM_HELIX NESTED 42-45 51-54, nbp = 4 nbp_cov = 0
# pvals: 0.99961,0.99961,0.99961,0.99961
# aggregated NONE
NESTED  :::::::::::::::::::::::::::::::::::::::::<<<<_____>>>>:::::::::::::::::
        :::::::::::::::::::::::::::::::::::::::::::::::::::::::::::::::::::::::

# RM_HELIX NESTED 39-41 58-60, nbp = 3 nbp_cov = 0
# pvals: 0.99961,0.99961,0.99961
# aggregated NONE
NESTED  ::::::::::::::::::::::::::::::::::::::<<<________________>>>:::::::::::
        :::::::::::::::::::::::::::::::::::::::::::::::::::::::::::::::::::::::

# RM_HELIX NESTED 61-61 64-64, nbp = 1 nbp_cov = 1
# pvals: 1.34138e-06
# aggregated NONE
NESTED  ::::::::::::::::::::::::::::::::::::::::::::::::::::::::::::<__>:::::::
        ::::::::::::::::::::::::::::::::::::::::::::::::::::::::::::<__>:::::::

# RM_HELIX NESTED 1-6 66-71, nbp = 6 nbp_cov = 0
# pvals: 0.99961,0.99961,0.99961,0.99961,0.99961,0.99961
# aggregated NONE
NESTED  <<<<<<___________________________________________________________>>>>>>
        :::::::::::::::::::::::::::::::::::::::::::::::::::::::::::::::::::::::

# RM_J4 J4_tRNA.rot-3S 7-6 36-38 61-60 65-65, nbp = 0 nbp_cov = 0 nhl_b_cov 1/4
# aggregated NONE
RM_J4   :::::zz::::::::::::::::::::::::::::xxx:::::::::::::::::::::zz:::X:::::: J4_tRNA.rot-3S
```
