## Supplementary material for "All-at-once RNA folding with 3D motif prediction framed by evolutionary information": RF02522_Virus_CITE_8.cacofold.power

```
# Power analysis of CaCoFold structure 
#
# Powertype = SINGLE SUBSTITUTIONS
# covary  left_pos      right_pos    substitutions      power
#----------------------------------------------------------------
          1		71		0		0.00
          2		70		0		0.00
          3		69		0		0.00
          4		68		0		0.00
          5		67		0		0.00
          6		66		0		0.00
          7		35		0		0.00
          8		34		0		0.00
          9		33		0		0.00
          10		31		1		0.00
          11		30		1		0.00
          12		29		0		0.00
          13		28		0		0.00
          14		27		0		0.00
          15		26		0		0.00
          16		25		0		0.00
          39		60		0		0.00
          40		59		0		0.00
          41		58		0		0.00
          42		54		0		0.00
          43		53		0		0.00
          44		52		0		0.00
          45		51		0		0.00
     *    61		64		2		0.00
#
# BPAIRS 24
# avg substitutions per BP  0.2
# BPAIRS expected to covary 0.0 +/- 0.0
# BPAIRS observed to covary 1
#
```
