## Supplementary material for "All-at-once RNA folding with 3D motif prediction framed by evolutionary information": RF02522_Virus_CITE_8.helixcov

```
# RMs = 4 L = 71

# RM_HELIX NESTED 12-16 25-29, nbp = 5 nbp_cov = 0
# pvals: 0.99961,0.99961,0.99961,0.99961,0.99961
# aggregated NONE
NESTED  :::::::::::<<<<<________>>>>>::::::::::::::::::::::::::::::::::::::::::
        :::::::::::::::::::::::::::::::::::::::::::::::::::::::::::::::::::::::

# RM_HELIX NESTED 42-45 51-54, nbp = 4 nbp_cov = 0
# pvals: 0.99961,0.99961,0.99961,0.99961
# aggregated NONE
NESTED  :::::::::::::::::::::::::::::::::::::::::<<<<_____>>>>:::::::::::::::::
        :::::::::::::::::::::::::::::::::::::::::::::::::::::::::::::::::::::::

# RM_HELIX NESTED 32-37 58-63, nbp = 6 nbp_cov = 0
# pvals: 0.99961,0.99961,0.99961,0.99961,0.99961,0.99961
# aggregated NONE
NESTED  :::::::::::::::::::::::::::::::<<<<<<____________________>>>>>>::::::::
        :::::::::::::::::::::::::::::::::::::::::::::::::::::::::::::::::::::::

# RM_HELIX NESTED 1-6 66-71, nbp = 6 nbp_cov = 0
# pvals: 0.99961,0.99961,0.99961,0.99961,0.99961,0.99961
# aggregated NONE
NESTED  <<<<<<___________________________________________________________>>>>>>
        :::::::::::::::::::::::::::::::::::::::::::::::::::::::::::::::::::::::
```
