## Supplementary material for "All-at-once RNA folding with 3D motif prediction framed by evolutionary information": RF02522_Virus_CITE_8.power

```
# Power analysis of given structure 
#
# Powertype = SINGLE SUBSTITUTIONS
# covary  left_pos      right_pos    substitutions      power
#----------------------------------------------------------------
          1		71		0		0.00
          2		70		0		0.00
          3		69		0		0.00
          4		68		0		0.00
          5		67		0		0.00
          6		66		0		0.00
          12		29		0		0.00
          13		28		0		0.00
          14		27		0		0.00
          15		26		0		0.00
          16		25		0		0.00
          32		63		0		0.00
          33		62		0		0.00
          34		61		1		0.00
          35		60		0		0.00
          36		59		0		0.00
          37		58		0		0.00
          42		54		0		0.00
          43		53		0		0.00
          44		52		0		0.00
          45		51		0		0.00
#
# BPAIRS 21
# avg substitutions per BP  0.0
# BPAIRS expected to covary 0.0 +/- 0.0
# BPAIRS observed to covary 0
#
```
