## Supplementary material for "All-at-once RNA folding with 3D motif prediction framed by evolutionary information": RF02522_Virus_CITE_8.surv

```
0.000000	0.047619
-0.001141	1
&
0.566305	0.000405844
0.282582	0.000811688
-0.001141	0.999594
-0.195368	1
&
0.567145	1.34138e-06
0.566305	0.000386318
0.282582	0.000780684
-0.001141	0.99961
-0.147763	0.999614
-0.195368	1
&
```
