## Supplementary material for "All-at-once RNA folding with 3D motif prediction framed by evolutionary information": RF02523_ROSE_3.cacofold.cov

```
#
# Method Target_E-val [cov_min,cov_max] [FP | TP True Found | Sen PPV F] 
# GTp    0.05           [-6.44,16.22]    [0 | 2 85 2 | 2.35 100.00 4.60] 
#
# in_CaCoFold in_given  left_pos      right_pos  score            E-value       pvalue       substitutions    power
#------------------------------------------------------------------------------------------------------------------------
*	*	         5	        23	16.21941	0.000184804	9.24018e-06	5		0.11
*	*	        34	        65	16.13629	0.000213807	1.06904e-05	5		0.11
```
