## Supplementary material for "All-at-once RNA folding with 3D motif prediction framed by evolutionary information": RF02523_ROSE_3.cacofold.helixcov

```
# RMs = 3 L = 79

# RM_HELIX NESTED 2-11 18-26, nbp = 9 nbp_cov = 1
# pvals: 0.00929607,0.0284679,0.012795,9.24018e-06,0.487267,0.487267,0.487267,0.487267,0.487267
# aggregated NONE
NESTED  :<<<<<<<-<<______>>>>>>>>>::::::::::::::::::::::::::::::::::::::::::::
        ::::<_________________>:::::::::::::::::::::::::::::::::::::::::::::::

# RM_HELIX NESTED 34-42 57-65, nbp = 7 nbp_cov = 1
# pvals: 1.06904e-05,0.750994,0.487267,0.487267,0.487267,0.487267,0.487267
# aggregated NONE
NESTED  ::::::::::::::::::::::::::::::<<<<<<<____________>>>>>>>::::::::::::::
        ::::::::::::::::::::::::::::::<________________________>::::::::::::::

# RM_BL bulged-G 9-19, nbp = 0 nbp_cov = 0 nhl_b_cov 0/2
# aggregated NONE
RM_BL   ::::::::x:::::::::zz:::::::::::::::::::::::::::::::::::::::::::::::::: bulged-G
```
