## Supplementary material for "All-at-once RNA folding with 3D motif prediction framed by evolutionary information": RF02523_ROSE_3.cacofold.power

```
# Power analysis of CaCoFold structure 
#
# Powertype = SINGLE SUBSTITUTIONS
# covary  left_pos      right_pos    substitutions      power
#----------------------------------------------------------------
          2		26		6		0.16
          3		25		3		0.02
          4		24		2		0.00
     *    5		23		5		0.11
          6		22		2		0.00
          7		21		0		0.00
          8		20		0		0.00
          10		19		0		0.00
          11		18		0		0.00
     *    34		65		5		0.11
          35		64		8		0.24
          37		61		6		0.16
          38		60		4		0.07
          39		59		2		0.00
          41		58		0		0.00
          42		57		2		0.00
#
# BPAIRS 16
# avg substitutions per BP  2.8
# BPAIRS expected to covary 0.9 +/- 0.9
# BPAIRS observed to covary 2
#
```
