## Supplementary material for "All-at-once RNA folding with 3D motif prediction framed by evolutionary information": RF02523_ROSE_3.helixcov

```
# RMs = 3 L = 79

# RM_HELIX NESTED 1-12 17-27, nbp = 11 nbp_cov = 1
# pvals: 0.0901035,0.00929607,0.0284679,0.012795,9.24018e-06,0.487267,0.487267,0.487267,0.487267,0.487267,0.487267
# aggregated NONE
NESTED  <<<<<<<<-<<<____>>>>>>>>>>>:::::::::::::::::::::::::::::::::::::::::::
        ::::<_________________>:::::::::::::::::::::::::::::::::::::::::::::::

# RM_HELIX NESTED 41-48 55-61, nbp = 7 nbp_cov = 0
# pvals: 0.487267,0.487267,0.487267,0.487267,0.263913,0.487267,0.487267
# aggregated NONE
NESTED  :::::::::::::::::::::::::::::::::::<<<-<<<<____>>>>>>>::::::::::::::::
        ::::::::::::::::::::::::::::::::::::::::::::::::::::::::::::::::::::::

# RM_HELIX NESTED 34-35 64-65, nbp = 2 nbp_cov = 1
# pvals: 1.06904e-05,0.750994
# aggregated NONE
NESTED  ::::::::::::::::::::::::::::::<<______________________>>::::::::::::::
        ::::::::::::::::::::::::::::::<________________________>::::::::::::::
```
