## Supplementary material for "All-at-once RNA folding with 3D motif prediction framed by evolutionary information": RF02523_ROSE_3.sorted.cacofold.cov

```
# The predicted CaCoFold structure
# BPAIRS observed to covary 2
#
#
# Method Target_E-val [cov_min,cov_max] [FP | TP True Found | Sen PPV F] 
# GTp    0.05         [-6.44,16.22]     [0 | 2 85 2 | 2.35 100.00 4.60] 
#
# in_fold in_given   left_pos       right_pos      score           E-value    pvalue       substitutions      power
#-----------------------------------------------------------------------------------------------------------------------
*	*	         5	        23	16.21941	0.000184804	9.24018e-06	5		0.11
*	*	        34	        65	16.13629	0.000213807	1.06904e-05	5		0.11
```
