## Supplementary material for "All-at-once RNA folding with 3D motif prediction framed by evolutionary information": RF02523_ROSE_3.surv

```
16.212067	0.05
16.112401	0.1
8.737143	0.15
8.089316	0.2
6.444833	0.25
3.255532	0.3
0.165897	0.35
-0.033435	0.95
-1.179590	1
&
12.125775	0.000417537
11.527781	0.000835073
11.079286	0.00125261
10.281960	0.00167015
9.335137	0.00208768
9.135805	0.00250522
9.036140	0.00292276
8.886641	0.00334029
8.487979	0.00375783
8.288647	0.00417537
8.188982	0.00501044
7.790319	0.00542797
7.590988	0.00584551
7.192325	0.00626305
6.843495	0.00668058
6.743830	0.00751566
6.644164	0.00793319
6.544498	0.00835073
6.395000	0.00876827
6.245501	0.0091858
6.195669	0.0100209
5.896672	0.0104384
5.846839	0.0108559
5.697340	0.0112735
5.647508	0.0121086
5.597675	0.0125261
5.448176	0.0133612
5.398343	0.0137787
5.248845	0.0150313
5.049514	0.0162839
4.949848	0.017119
4.900015	0.0175365
4.850182	0.0187891
4.800349	0.0196242
4.601018	0.0204593
4.451520	0.0212944
4.401687	0.022547
4.351854	0.0242171
4.302021	0.0263048
4.152523	0.0271399
4.003024	0.0279749
3.953191	0.02881
3.903359	0.0296451
3.853526	0.0300626
3.803693	0.0308977
3.704027	0.0321503
3.654194	0.0329854
3.604362	0.0334029
3.554529	0.0346555
3.504696	0.0350731
3.454863	0.0359081
3.405030	0.0363257
3.355197	0.0375783
3.305365	0.0379958
3.255532	0.039666
3.205699	0.040501
3.106033	0.0409186
3.056201	0.0413361
3.006368	0.0430063
2.956535	0.0450939
2.906702	0.0455115
2.856869	0.045929
2.807036	0.0480167
2.757204	0.0488518
2.707371	0.0501044
2.657538	0.0509395
2.607705	0.051357
2.557872	0.0521921
2.508039	0.0555324
2.358541	0.0572025
2.308708	0.0597077
2.258875	0.0605428
2.209042	0.0643006
2.159210	0.0680585
2.109377	0.0688935
2.059544	0.0701461
2.009711	0.0705637
1.959878	0.0722338
1.910046	0.0726514
1.860213	0.0743215
1.810380	0.0751566
1.760547	0.0764092
1.710714	0.0776618
1.660881	0.0797495
1.611049	0.0822547
1.561216	0.085595
1.511383	0.0889353
1.461550	0.0893528
1.411717	0.0901879
1.361884	0.0931106
1.312052	0.0939457
1.262219	0.0951983
1.212386	0.0956159
1.162553	0.0977035
1.112720	0.0993737
1.062887	0.100209
1.013055	0.102714
0.963222	0.103967
0.913389	0.106472
0.863556	0.11023
0.813723	0.114405
0.763891	0.11691
0.714058	0.118163
0.664225	0.120668
0.614392	0.124843
0.564559	0.126514
0.514726	0.129854
0.464894	0.132777
0.415061	0.134864
0.365228	0.139457
0.315395	0.143215
0.265562	0.144885
0.215729	0.146555
0.165897	0.149478
0.116064	0.153653
0.066231	0.157411
0.016398	0.159499
-0.033435	0.790814
-0.083268	0.794572
-0.133100	0.79666
-0.182933	0.798747
-0.232766	0.80167
-0.282599	0.804593
-0.332432	0.810021
-0.382264	0.814196
-0.432097	0.815031
-0.481930	0.819624
-0.531763	0.824217
-0.581596	0.82547
-0.631429	0.830063
-0.681261	0.832985
-0.731094	0.835908
-0.780927	0.841754
-0.830760	0.845929
-0.880593	0.849269
-0.930426	0.855532
-0.980258	0.858873
-1.030091	0.863883
-1.079924	0.865971
-1.129757	0.869311
-1.179590	0.872651
-1.229423	0.875992
-1.279255	0.881837
-1.329088	0.884342
-1.378921	0.890188
-1.428754	0.892693
-1.478587	0.896033
-1.528419	0.898956
-1.578252	0.902714
-1.628085	0.906889
-1.677918	0.91023
-1.727751	0.9119
-1.777584	0.913987
-1.827416	0.915658
-1.877249	0.91858
-1.927082	0.921921
-1.976915	0.924843
-2.026748	0.927349
-2.076581	0.929019
-2.126413	0.930689
-2.176246	0.934447
-2.226079	0.936117
-2.275912	0.938205
-2.325745	0.941127
-2.375578	0.94405
-2.425410	0.946973
-2.475243	0.948225
-2.525076	0.949061
-2.574909	0.951566
-2.624742	0.953236
-2.674575	0.956159
-2.724407	0.958664
-2.774240	0.959081
-2.824073	0.960752
-2.873906	0.962004
-2.923739	0.964092
-2.973571	0.965762
-3.023404	0.96785
-3.073237	0.969102
-3.123070	0.97119
-3.172903	0.972025
-3.222736	0.97286
-3.272568	0.973695
-3.322401	0.974948
-3.372234	0.9762
-3.471900	0.977035
-3.521733	0.979123
-3.571565	0.981211
-3.621398	0.982046
-3.671231	0.983299
-3.721064	0.985386
-3.770897	0.985804
-3.820730	0.986639
-3.920395	0.987056
-4.020061	0.987891
-4.069894	0.988727
-4.119726	0.989144
-4.169559	0.989562
-4.219392	0.989979
-4.319058	0.990397
-4.418723	0.990814
-4.518389	0.992067
-4.618055	0.992902
-4.667888	0.993737
-4.717720	0.994154
-4.767553	0.994572
-4.817386	0.995825
-4.867219	0.996242
-5.116383	0.997077
-5.216049	0.997495
-5.265881	0.99833
-5.415380	0.998747
-5.614711	0.999165
-5.714377	0.999582
-6.461869	1
&
17.059225	2.07039e-05
14.966246	4.14079e-05
14.866580	6.21118e-05
14.816748	8.28157e-05
14.766915	0.00010352
14.567583	0.000124224
14.467918	0.000144928
14.418085	0.000165631
14.019422	0.000186335
13.969590	0.000227743
13.919757	0.000248447
13.770258	0.000289855
13.670593	0.000310559
13.570927	0.000331263
13.521094	0.000372671
13.421428	0.000393375
13.371596	0.000434783
13.321763	0.00047619
13.271930	0.000517598
13.172264	0.000559006
13.122431	0.000600414
13.022766	0.000641822
12.972933	0.00068323
12.923100	0.000703934
12.823435	0.000745342
12.723769	0.000766046
12.673936	0.000848861
12.624103	0.000869565
12.524438	0.000931677
12.474605	0.0010559
12.424772	0.0010766
12.374939	0.00111801
12.275273	0.00115942
12.225441	0.00120083
12.175608	0.00134576
12.125775	0.00136646
12.075942	0.00140787
12.026109	0.00153209
11.976276	0.0015735
11.926444	0.00161491
11.826778	0.00163561
11.776945	0.00165631
11.727112	0.00169772
11.677280	0.00173913
11.627447	0.00175983
11.577614	0.00190476
11.527781	0.00198758
11.477948	0.00204969
11.378283	0.00207039
11.328450	0.00215321
11.278617	0.00221532
11.228784	0.00225673
11.178951	0.00231884
11.079286	0.00246377
11.029453	0.0026087
10.979620	0.00271222
10.929787	0.00275362
10.879954	0.00281573
10.830121	0.00283644
10.780289	0.00293996
10.730456	0.00304348
10.680623	0.0031677
10.630790	0.00322981
10.580957	0.00333333
10.531125	0.00345756
10.481292	0.00354037
10.431459	0.00360248
10.381626	0.00364389
10.331793	0.00378882
10.281960	0.00389234
10.232128	0.00401656
10.182295	0.00409938
10.132462	0.0042029
10.082629	0.00428571
10.032796	0.00432712
9.982963	0.00438923
9.933131	0.00459627
9.883298	0.0047619
9.833465	0.00484472
9.783632	0.00494824
9.733799	0.00517598
9.683966	0.00534161
9.634134	0.00548654
9.584301	0.00575569
9.534468	0.00585921
9.484635	0.00606625
9.434802	0.00616977
9.384969	0.00656315
9.335137	0.00679089
9.285304	0.00693582
9.235471	0.00716356
9.185638	0.0073499
9.135805	0.00755694
9.085973	0.00776398
9.036140	0.00799172
8.986307	0.00811594
8.936474	0.00836439
8.886641	0.00855072
8.836808	0.00867495
8.786976	0.00902692
8.737143	0.00929607
8.687310	0.0094824
8.637477	0.00975155
8.587644	0.00993789
8.537811	0.0101242
8.487979	0.0104348
8.438146	0.0107039
8.388313	0.0110352
8.338480	0.0112836
8.288647	0.0114907
8.238814	0.0118219
8.188982	0.012236
8.139149	0.012588
8.089316	0.012795
8.039483	0.0130435
7.989650	0.0132505
7.939818	0.013706
7.889985	0.0141822
7.840152	0.014472
7.790319	0.014617
7.740486	0.0148654
7.690653	0.0154451
7.640821	0.0158592
7.590988	0.0162526
7.541155	0.016853
7.491322	0.0173085
7.441489	0.0178261
7.391656	0.0184679
7.341824	0.0188406
7.291991	0.0193168
7.242158	0.0200621
7.192325	0.0206004
7.142492	0.0209938
7.092659	0.0214286
7.042827	0.0218634
6.992994	0.0223188
6.943161	0.0228364
6.893328	0.0233126
6.843495	0.0236232
6.793663	0.0244306
6.743830	0.0249275
6.693997	0.0254865
6.644164	0.0260041
6.594331	0.0267702
6.544498	0.0273913
6.494666	0.0278675
6.444833	0.0284679
6.395000	0.0290476
6.345167	0.0296273
6.295334	0.0303106
6.245501	0.0308075
6.195669	0.0313251
6.145836	0.0320911
6.096003	0.032795
6.046170	0.0334369
5.996337	0.0339959
5.946504	0.0345756
5.896672	0.0351553
5.846839	0.0361284
5.797006	0.0369772
5.747173	0.037764
5.697340	0.0385507
5.647508	0.0395859
5.597675	0.040207
5.547842	0.0410559
5.498009	0.0417391
5.448176	0.0424017
5.398343	0.0432298
5.348511	0.0439752
5.298678	0.0447619
5.248845	0.0454244
5.199012	0.0462319
5.149179	0.0470807
5.099346	0.0479089
5.049514	0.0487371
4.999681	0.049441
4.949848	0.0503727
4.900015	0.0513043
4.850182	0.0521532
4.800349	0.0530435
4.750517	0.0540373
4.700684	0.0549275
4.650851	0.0558799
4.601018	0.05706
4.551185	0.0577226
4.501353	0.0585714
4.451520	0.0596687
4.401687	0.0606625
4.351854	0.0616356
4.302021	0.0627536
4.252188	0.0637267
4.202356	0.0645549
4.152523	0.0658385
4.102690	0.0670186
4.052857	0.0681781
4.003024	0.0692961
3.953191	0.0707453
3.903359	0.0720497
3.853526	0.0732712
3.803693	0.0750104
3.753860	0.0763147
3.704027	0.0772671
3.654194	0.0785714
3.604362	0.0796894
3.554529	0.0810766
3.504696	0.0824224
3.454863	0.0838716
3.405030	0.0856522
3.355197	0.0874948
3.305365	0.0889234
3.255532	0.0901035
3.205699	0.0914079
3.155866	0.0930642
3.106033	0.0945756
3.056201	0.0960455
3.006368	0.0973292
2.956535	0.0990683
2.906702	0.1006
2.856869	0.102215
2.807036	0.104286
2.757204	0.106087
2.707371	0.108033
2.657538	0.109731
2.607705	0.111615
2.557872	0.114161
2.508039	0.116149
2.458207	0.117971
2.408374	0.120124
2.358541	0.12205
2.308708	0.124306
2.258875	0.126294
2.209042	0.128219
2.159210	0.130393
2.109377	0.132443
2.059544	0.134493
2.009711	0.13677
1.959878	0.139503
1.910046	0.141863
1.860213	0.144203
1.810380	0.146957
1.760547	0.149545
1.710714	0.152402
1.660881	0.155197
1.611049	0.157723
1.561216	0.160269
1.511383	0.163375
1.461550	0.166522
1.411717	0.16971
1.361884	0.172464
1.312052	0.17559
1.262219	0.178675
1.212386	0.181449
1.162553	0.18441
1.112720	0.187329
1.062887	0.190621
1.013055	0.193561
0.963222	0.197205
0.913389	0.201056
0.863556	0.204762
0.813723	0.208116
0.763891	0.212091
0.714058	0.216211
0.664225	0.219358
0.614392	0.222899
0.564559	0.227226
0.514726	0.231656
0.464894	0.235818
0.415061	0.240166
0.365228	0.243913
0.315395	0.248861
0.265562	0.253644
0.215729	0.258551
0.165897	0.263913
0.116064	0.268986
0.066231	0.274369
0.016398	0.28
-0.033435	0.487267
-0.083268	0.496501
-0.133100	0.508758
-0.182933	0.520497
-0.232766	0.533147
-0.282599	0.545921
-0.332432	0.558282
-0.382264	0.570145
-0.432097	0.582215
-0.481930	0.593623
-0.531763	0.605114
-0.581596	0.616894
-0.631429	0.628571
-0.681261	0.641429
-0.731094	0.652629
-0.780927	0.665217
-0.830760	0.674928
-0.880593	0.68646
-0.930426	0.697081
-0.980258	0.709027
-1.030091	0.719027
-1.079924	0.730207
-1.129757	0.74087
-1.179590	0.750994
-1.229423	0.760642
-1.279255	0.769648
-1.329088	0.778199
-1.378921	0.78706
-1.428754	0.795031
-1.478587	0.803064
-1.528419	0.810186
-1.578252	0.818219
-1.628085	0.82499
-1.677918	0.832195
-1.727751	0.839296
-1.777584	0.8453
-1.827416	0.8506
-1.877249	0.856149
-1.927082	0.86205
-1.976915	0.867743
-2.026748	0.873043
-2.076581	0.877764
-2.126413	0.883043
-2.176246	0.888012
-2.226079	0.892443
-2.275912	0.896439
-2.325745	0.900621
-2.375578	0.904783
-2.425410	0.908654
-2.475243	0.912215
-2.525076	0.915714
-2.574909	0.918737
-2.624742	0.922112
-2.674575	0.925362
-2.724407	0.928364
-2.774240	0.931387
-2.824073	0.93412
-2.873906	0.936501
-2.923739	0.939213
-2.973571	0.941284
-3.023404	0.94381
-3.073237	0.945921
-3.123070	0.94824
-3.172903	0.950393
-3.222736	0.952484
-3.272568	0.954534
-3.322401	0.956253
-3.372234	0.958406
-3.422067	0.960104
-3.471900	0.961801
-3.521733	0.963727
-3.571565	0.965259
-3.621398	0.96706
-3.671231	0.968634
-3.721064	0.970352
-3.770897	0.971863
-3.820730	0.973188
-3.870562	0.97472
-3.920395	0.975714
-3.970228	0.976708
-4.020061	0.977681
-4.069894	0.979193
-4.119726	0.980393
-4.169559	0.981636
-4.219392	0.982795
-4.269225	0.983458
-4.319058	0.984327
-4.368891	0.985052
-4.418723	0.986004
-4.468556	0.986853
-4.518389	0.987702
-4.568222	0.988468
-4.618055	0.989213
-4.667888	0.989855
-4.717720	0.990435
-4.767553	0.990932
-4.817386	0.991387
-4.867219	0.991863
-4.917052	0.992402
-4.966885	0.992754
-5.016717	0.993106
-5.066550	0.993478
-5.116383	0.993934
-5.166216	0.994161
-5.216049	0.994493
-5.265881	0.994783
-5.315714	0.995031
-5.365547	0.995342
-5.415380	0.995652
-5.465213	0.99588
-5.515046	0.996232
-5.564878	0.996522
-5.614711	0.996708
-5.664544	0.996998
-5.714377	0.997226
-5.764210	0.997288
-5.814043	0.997391
-5.863875	0.997557
-5.913708	0.997805
-5.963541	0.997971
-6.013374	0.998178
-6.063207	0.998323
-6.113040	0.998406
-6.162872	0.998613
-6.212705	0.99882
-6.262538	0.998944
-6.312371	0.999068
-6.362204	0.99913
-6.412036	0.999296
-6.461869	0.999337
-6.511702	0.9994
-6.561535	0.999462
-6.611368	0.999545
-6.711033	0.999565
-6.760866	0.999607
-6.810699	0.999669
-6.860532	0.999689
-6.910365	0.99971
-7.010030	0.999772
-7.109696	0.999793
-7.159529	0.999814
-7.259195	0.999855
-7.309027	0.999896
-7.508359	0.999917
-7.558192	0.999959
-7.807356	0.999979
-8.006687	1
&
44.566945	1.02944e-24
44.517112	1.11265e-24
44.467279	1.20259e-24
44.417447	1.29979e-24
44.367614	1.40485e-24
44.317781	1.51839e-24
44.267948	1.64111e-24
44.218115	1.77375e-24
44.168282	1.91711e-24
44.118450	2.07205e-24
44.068617	2.23952e-24
44.018784	2.42051e-24
43.968951	2.61613e-24
43.919118	2.82756e-24
43.869285	3.05607e-24
43.819453	3.30304e-24
43.769620	3.56997e-24
43.719787	3.85847e-24
43.669954	4.17027e-24
43.620121	4.50727e-24
43.570288	4.8715e-24
43.520456	5.26515e-24
43.470623	5.69061e-24
43.420790	6.15044e-24
43.370957	6.64743e-24
43.321124	7.18456e-24
43.271292	7.76508e-24
43.221459	8.39251e-24
43.171626	9.07062e-24
43.121793	9.80351e-24
43.071960	1.05956e-23
43.022127	1.14517e-23
42.972295	1.23769e-23
42.922462	1.33769e-23
42.872629	1.44577e-23
42.822796	1.56257e-23
42.772963	1.68881e-23
42.723130	1.82525e-23
42.673298	1.97271e-23
42.623465	2.13208e-23
42.573632	2.30432e-23
42.523799	2.49047e-23
42.473966	2.69166e-23
42.424133	2.9091e-23
42.374301	3.1441e-23
42.324468	3.39808e-23
42.274635	3.67257e-23
42.224802	3.96923e-23
42.174969	4.28985e-23
42.125136	4.63636e-23
42.075304	5.01085e-23
42.025471	5.41559e-23
41.975638	5.85301e-23
41.925805	6.32576e-23
41.875972	6.83668e-23
41.826140	7.38886e-23
41.776307	7.98563e-23
41.726474	8.63058e-23
41.676641	9.32762e-23
41.626808	1.00809e-22
41.576975	1.08951e-22
41.527143	1.1775e-22
41.477310	1.27259e-22
41.427477	1.37536e-22
41.377644	1.48643e-22
41.327811	1.60646e-22
41.277978	1.73619e-22
41.228146	1.87639e-22
41.178313	2.02791e-22
41.128480	2.19166e-22
41.078647	2.36864e-22
41.028814	2.5599e-22
40.978981	2.7666e-22
40.929149	2.98998e-22
40.879316	3.2314e-22
40.829483	3.49231e-22
40.779650	3.77428e-22
40.729817	4.07901e-22
40.679985	4.40833e-22
40.630152	4.76424e-22
40.580319	5.14888e-22
40.530486	5.56457e-22
40.480653	6.01381e-22
40.430820	6.4993e-22
40.380988	7.02399e-22
40.331155	7.59101e-22
40.281322	8.20381e-22
40.231489	8.86606e-22
40.181656	9.58176e-22
40.131823	1.03552e-21
40.081991	1.11911e-21
40.032158	1.20944e-21
39.982325	1.30707e-21
39.932492	1.41257e-21
39.882659	1.52658e-21
39.832826	1.6498e-21
39.782994	1.78296e-21
39.733161	1.92686e-21
39.683328	2.08238e-21
39.633495	2.25044e-21
39.583662	2.43206e-21
39.533830	2.62834e-21
39.483997	2.84046e-21
39.434164	3.06969e-21
39.384331	3.31741e-21
39.334498	3.58512e-21
39.284665	3.87443e-21
39.234833	4.18708e-21
39.185000	4.52496e-21
39.135167	4.89009e-21
39.085334	5.28468e-21
39.035501	5.7111e-21
38.985668	6.17191e-21
38.935836	6.6699e-21
38.886003	7.20806e-21
38.836170	7.78964e-21
38.786337	8.41812e-21
38.736504	9.0973e-21
38.686671	9.83125e-21
38.636839	1.06244e-20
38.587006	1.14815e-20
38.537173	1.24078e-20
38.487340	1.34088e-20
38.437507	1.44905e-20
38.387675	1.56594e-20
38.337842	1.69226e-20
38.288009	1.82877e-20
38.238176	1.97629e-20
38.188343	2.1357e-20
38.138510	2.30797e-20
38.088678	2.49413e-20
38.038845	2.6953e-20
37.989012	2.91269e-20
37.939179	3.14761e-20
37.889346	3.40147e-20
37.839513	3.67581e-20
37.789681	3.97226e-20
37.739848	4.29261e-20
37.690015	4.6388e-20
37.640182	5.01289e-20
37.590349	5.41714e-20
37.540516	5.85398e-20
37.490684	6.32604e-20
37.440851	6.83616e-20
37.391018	7.3874e-20
37.341185	7.98308e-20
37.291352	8.62677e-20
37.241519	9.32235e-20
37.191687	1.0074e-19
37.141854	1.08862e-19
37.092021	1.17639e-19
37.042188	1.27124e-19
36.992355	1.37373e-19
36.942523	1.48448e-19
36.892690	1.60415e-19
36.842857	1.73347e-19
36.793024	1.87322e-19
36.743191	2.02422e-19
36.693358	2.1874e-19
36.643526	2.36372e-19
36.593693	2.55425e-19
36.543860	2.76014e-19
36.494027	2.98261e-19
36.444194	3.22302e-19
36.394361	3.48279e-19
36.344529	3.7635e-19
36.294696	4.06682e-19
36.244863	4.39458e-19
36.195030	4.74875e-19
36.145197	5.13145e-19
36.095364	5.54498e-19
36.045532	5.99183e-19
35.995699	6.47468e-19
35.945866	6.99642e-19
35.896033	7.56019e-19
35.846200	8.16938e-19
35.796368	8.82764e-19
35.746535	9.53892e-19
35.696702	1.03075e-18
35.646869	1.1138e-18
35.597036	1.20353e-18
35.547203	1.3005e-18
35.497371	1.40527e-18
35.447538	1.51848e-18
35.397705	1.64081e-18
35.347872	1.77299e-18
35.298039	1.91582e-18
35.248206	2.07014e-18
35.198374	2.2369e-18
35.148541	2.41708e-18
35.098708	2.61177e-18
35.048875	2.82214e-18
34.999042	3.04944e-18
34.949209	3.29505e-18
34.899377	3.56043e-18
34.849544	3.84717e-18
34.799711	4.157e-18
34.749878	4.49178e-18
34.700045	4.8535e-18
34.650213	5.24435e-18
34.600380	5.66665e-18
34.550547	6.12295e-18
34.500714	6.61598e-18
34.450881	7.1487e-18
34.401048	7.72429e-18
34.351216	8.34621e-18
34.301383	9.01819e-18
34.251550	9.74424e-18
34.201717	1.05287e-17
34.151884	1.13764e-17
34.102051	1.22922e-17
34.052219	1.32817e-17
34.002386	1.43509e-17
33.952553	1.55061e-17
33.902720	1.67542e-17
33.852887	1.81028e-17
33.803054	1.95599e-17
33.753222	2.11342e-17
33.703389	2.28352e-17
33.653556	2.4673e-17
33.603723	2.66587e-17
33.553890	2.88041e-17
33.504058	3.11221e-17
33.454225	3.36266e-17
33.404392	3.63326e-17
33.354559	3.92562e-17
33.304726	4.24149e-17
33.254893	4.58277e-17
33.205061	4.9515e-17
33.155228	5.34989e-17
33.105395	5.78031e-17
33.055562	6.24535e-17
33.005729	6.74779e-17
32.955896	7.29063e-17
32.906064	7.87713e-17
32.856231	8.51078e-17
32.806398	9.19538e-17
32.756565	9.93503e-17
32.706732	1.07341e-16
32.656899	1.15975e-16
32.607067	1.25303e-16
32.557234	1.35381e-16
32.507401	1.46268e-16
32.457568	1.58031e-16
32.407735	1.7074e-16
32.357903	1.8447e-16
32.308070	1.99304e-16
32.258237	2.1533e-16
32.208404	2.32644e-16
32.158571	2.5135e-16
32.108738	2.71559e-16
32.058906	2.93392e-16
32.009073	3.16979e-16
31.959240	3.42462e-16
31.909407	3.69993e-16
31.859574	3.99736e-16
31.809741	4.31868e-16
31.759909	4.66582e-16
31.710076	5.04086e-16
31.660243	5.44602e-16
31.610410	5.88373e-16
31.560577	6.35661e-16
31.510744	6.86747e-16
31.460912	7.41937e-16
31.411079	8.0156e-16
31.361246	8.65971e-16
31.311413	9.35556e-16
31.261580	1.01073e-15
31.211747	1.09194e-15
31.161915	1.17967e-15
31.112082	1.27445e-15
31.062249	1.37684e-15
31.012416	1.48745e-15
30.962583	1.60694e-15
30.912751	1.73603e-15
30.862918	1.87548e-15
30.813085	2.02612e-15
30.763252	2.18886e-15
30.713419	2.36467e-15
30.663586	2.55458e-15
30.613754	2.75974e-15
30.563921	2.98137e-15
30.514088	3.22079e-15
30.464255	3.47942e-15
30.414422	3.75881e-15
30.364589	4.06062e-15
30.314757	4.38664e-15
30.264924	4.73884e-15
30.215091	5.11929e-15
30.165258	5.53027e-15
30.115425	5.97422e-15
30.065592	6.45379e-15
30.015760	6.97183e-15
29.965927	7.53144e-15
29.916094	8.13593e-15
29.866261	8.78892e-15
29.816428	9.49428e-15
29.766596	1.02562e-14
29.716763	1.10793e-14
29.666930	1.19683e-14
29.617097	1.29287e-14
29.567264	1.3966e-14
29.517431	1.50866e-14
29.467599	1.6297e-14
29.417766	1.76044e-14
29.367933	1.90167e-14
29.318100	2.05422e-14
29.268267	2.219e-14
29.218434	2.39698e-14
29.168602	2.58924e-14
29.118769	2.79691e-14
29.068936	3.02122e-14
29.019103	3.2635e-14
28.969270	3.52521e-14
28.919437	3.80789e-14
28.869605	4.11322e-14
28.819772	4.44301e-14
28.769939	4.79923e-14
28.720106	5.18399e-14
28.670273	5.59958e-14
28.620441	6.04846e-14
28.570608	6.53329e-14
28.520775	7.05697e-14
28.470942	7.62259e-14
28.421109	8.23351e-14
28.371276	8.89336e-14
28.321444	9.60605e-14
28.271611	1.03758e-13
28.221778	1.12072e-13
28.171945	1.21052e-13
28.122112	1.30751e-13
28.072279	1.41226e-13
28.022447	1.5254e-13
27.972614	1.64759e-13
27.922781	1.77957e-13
27.872948	1.92211e-13
27.823115	2.07606e-13
27.773282	2.24232e-13
27.723450	2.4219e-13
27.673617	2.61584e-13
27.623784	2.82531e-13
27.573951	3.05153e-13
27.524118	3.29585e-13
27.474286	3.55972e-13
27.424453	3.84469e-13
27.374620	4.15246e-13
27.324787	4.48485e-13
27.274954	4.84382e-13
27.225121	5.2315e-13
27.175289	5.65018e-13
27.125456	6.10234e-13
27.075623	6.59066e-13
27.025790	7.11802e-13
26.975957	7.68753e-13
26.926124	8.30258e-13
26.876292	8.96679e-13
26.826459	9.68409e-13
26.776626	1.04587e-12
26.726793	1.12953e-12
26.676960	1.21986e-12
26.627127	1.31742e-12
26.577295	1.42277e-12
26.527462	1.53654e-12
26.477629	1.6594e-12
26.427796	1.79207e-12
26.377963	1.93534e-12
26.328131	2.09005e-12
26.278298	2.25712e-12
26.228465	2.43753e-12
26.178632	2.63235e-12
26.128799	2.84272e-12
26.078966	3.06989e-12
26.029134	3.31519e-12
25.979301	3.58008e-12
25.929468	3.86611e-12
25.879635	4.17496e-12
25.829802	4.50847e-12
25.779969	4.86859e-12
25.730137	5.25744e-12
25.680304	5.67732e-12
25.630471	6.1307e-12
25.580638	6.62025e-12
25.530805	7.14884e-12
25.480972	7.71959e-12
25.431140	8.33587e-12
25.381307	9.00128e-12
25.331474	9.71976e-12
25.281641	1.04955e-11
25.231808	1.13331e-11
25.181975	1.22375e-11
25.132143	1.3214e-11
25.082310	1.42683e-11
25.032477	1.54066e-11
24.982644	1.66356e-11
24.932811	1.79625e-11
24.882979	1.93952e-11
24.833146	2.0942e-11
24.783313	2.2612e-11
24.733480	2.4415e-11
24.683647	2.63616e-11
24.633814	2.84632e-11
24.583982	3.07321e-11
24.534149	3.31817e-11
24.484316	3.58263e-11
24.434483	3.86814e-11
24.384650	4.17637e-11
24.334817	4.50914e-11
24.284985	4.86838e-11
24.235152	5.2562e-11
24.185319	5.67488e-11
24.135486	6.12686e-11
24.085653	6.6148e-11
24.035820	7.14153e-11
23.985988	7.71016e-11
23.936155	8.32399e-11
23.886322	8.98663e-11
23.836489	9.70194e-11
23.786656	1.04741e-10
23.736824	1.13076e-10
23.686991	1.22074e-10
23.637158	1.31787e-10
23.587325	1.42271e-10
23.537492	1.53588e-10
23.487659	1.65804e-10
23.437827	1.7899e-10
23.387994	1.93223e-10
23.338161	2.08586e-10
23.288328	2.25168e-10
23.238495	2.43067e-10
23.188662	2.62386e-10
23.138830	2.83239e-10
23.088997	3.05746e-10
23.039164	3.30038e-10
22.989331	3.56257e-10
22.939498	3.84556e-10
22.889665	4.15098e-10
22.839833	4.48063e-10
22.790000	4.8364e-10
22.740167	5.22038e-10
22.690334	5.63479e-10
22.640501	6.08203e-10
22.590669	6.56471e-10
22.540836	7.08563e-10
22.491003	7.64781e-10
22.441170	8.2545e-10
22.391337	8.90924e-10
22.341504	9.6158e-10
22.291672	1.03783e-09
22.241839	1.12011e-09
22.192006	1.20891e-09
22.142173	1.30473e-09
22.092340	1.40813e-09
22.042507	1.51971e-09
21.992675	1.64011e-09
21.942842	1.77003e-09
21.893009	1.91022e-09
21.843176	2.06149e-09
21.793343	2.22472e-09
21.743510	2.40084e-09
21.693678	2.59087e-09
21.643845	2.79591e-09
21.594012	3.01714e-09
21.544179	3.25584e-09
21.494346	3.51338e-09
21.444514	3.79124e-09
21.394681	4.09103e-09
21.344848	4.41446e-09
21.295015	4.76341e-09
21.245182	5.13987e-09
21.195349	5.54601e-09
21.145517	5.98416e-09
21.095684	6.45684e-09
21.045851	6.96677e-09
20.996018	7.51686e-09
20.946185	8.11027e-09
20.896352	8.75041e-09
20.846520	9.44093e-09
20.796687	1.01858e-08
20.746854	1.09893e-08
20.697021	1.1856e-08
20.647188	1.27908e-08
20.597355	1.37992e-08
20.547523	1.48868e-08
20.497690	1.60599e-08
20.447857	1.73251e-08
20.398024	1.86898e-08
20.348191	2.01616e-08
20.298358	2.17489e-08
20.248526	2.34608e-08
20.198693	2.53071e-08
20.148860	2.72982e-08
20.099027	2.94454e-08
20.049194	3.1761e-08
19.999362	3.42581e-08
19.949529	3.69508e-08
19.899696	3.98545e-08
19.849863	4.29855e-08
19.800030	4.63617e-08
19.750197	5.00021e-08
19.700365	5.39273e-08
19.650532	5.81595e-08
19.600699	6.27226e-08
19.550866	6.76424e-08
19.501033	7.29465e-08
19.451200	7.8665e-08
19.401368	8.483e-08
19.351535	9.14763e-08
19.301702	9.86411e-08
19.251869	1.06365e-07
19.202036	1.14691e-07
19.152203	1.23666e-07
19.102371	1.3334e-07
19.052538	1.43767e-07
19.002705	1.55007e-07
18.952872	1.67121e-07
18.903039	1.80177e-07
18.853207	1.94249e-07
18.803374	2.09414e-07
18.753541	2.25758e-07
18.703708	2.43371e-07
18.653875	2.62351e-07
18.604042	2.82804e-07
18.554210	3.04843e-07
18.504377	3.28591e-07
18.454544	3.54178e-07
18.404711	3.81748e-07
18.354878	4.11451e-07
18.305045	4.43452e-07
18.255213	4.77928e-07
18.205380	5.15068e-07
18.155547	5.55078e-07
18.105714	5.98176e-07
18.055881	6.446e-07
18.006048	6.94603e-07
17.956216	7.48461e-07
17.906383	8.06467e-07
17.856550	8.68939e-07
17.806717	9.36216e-07
17.756884	1.00867e-06
17.707052	1.08668e-06
17.657219	1.17069e-06
17.607386	1.26114e-06
17.557553	1.35853e-06
17.507720	1.46338e-06
17.457887	1.57626e-06
17.408055	1.69778e-06
17.358222	1.82859e-06
17.308389	1.96939e-06
17.258556	2.12094e-06
17.208723	2.28405e-06
17.158890	2.45958e-06
17.109058	2.64849e-06
17.059225	2.85176e-06
17.009392	3.07049e-06
16.959559	3.30583e-06
16.909726	3.55902e-06
16.859893	3.8314e-06
16.810061	4.1244e-06
16.760228	4.43956e-06
16.710395	4.77854e-06
16.660562	5.14311e-06
16.610729	5.53515e-06
16.560897	5.95673e-06
16.511064	6.41e-06
16.461231	6.89733e-06
16.411398	7.42123e-06
16.361565	7.98437e-06
16.311732	8.58966e-06
16.261900	9.24018e-06
16.212067	9.93923e-06
16.162234	1.06904e-05
16.112401	1.14974e-05
16.062568	1.23643e-05
16.012735	1.32956e-05
15.962903	1.42958e-05
15.913070	1.53699e-05
15.863237	1.65232e-05
15.813404	1.77614e-05
15.763571	1.90906e-05
15.713738	2.05172e-05
15.663906	2.20482e-05
15.614073	2.3691e-05
15.564240	2.54535e-05
15.514407	2.7344e-05
15.464574	2.93715e-05
15.414742	3.15455e-05
15.364909	3.38763e-05
15.315076	3.63746e-05
15.265243	3.90518e-05
15.215410	4.19204e-05
15.165577	4.49931e-05
15.115745	4.82838e-05
15.065912	5.1807e-05
15.016079	5.55783e-05
14.966246	5.9614e-05
14.916413	6.39314e-05
14.866580	6.85487e-05
14.816748	7.34852e-05
14.766915	7.87613e-05
14.717082	8.43982e-05
14.667249	9.04182e-05
14.617416	9.6845e-05
14.567583	0.000103703
14.517751	0.000111017
14.467918	0.000118815
14.418085	0.000127124
14.368252	0.000135971
14.318419	0.000145387
14.268586	0.000155401
14.218754	0.000166043
14.168921	0.000177343
14.119088	0.000189333
14.069255	0.000202041
14.019422	0.000215496
13.969590	0.000229726
13.919757	0.000244756
13.869924	0.000260606
13.820091	0.000277294
13.770258	0.00029483
13.720425	0.000313216
13.670593	0.000332444
13.620760	0.00035249
13.570927	0.000373314
13.521094	0.000394847
13.471261	0.000416989
13.421428	0.000439593
13.371596	0.000462446
13.321763	0.000485237
13.271930	0.000507503
13.222097	0.00052851
13.172264	0.000546939
&
```
