## Supplementary material for "All-at-once RNA folding with 3D motif prediction framed by evolutionary information": RF02524_sagA.surv

```
3.678324	0.0243902
2.090661	0.0487805
1.541086	0.0731707
0.279098	0.097561
0.218034	0.121951
-0.005868	0.878049
-0.087286	0.95122
-0.270478	0.97561
-0.433315	1
&
6.609393	7.69231e-05
6.466911	0.000153846
6.263364	0.000230769
6.243010	0.000307692
5.612015	0.000384615
5.571306	0.000461538
5.469533	0.000538462
5.347405	0.000615385
5.225277	0.000692308
5.184568	0.000769231
5.123504	0.000846154
5.021731	0.000923077
4.797829	0.001
4.533219	0.00107692
4.492510	0.00115385
4.451800	0.00123077
4.288963	0.00130769
4.003998	0.00138462
3.942934	0.00146154
3.841161	0.00153846
3.800452	0.00161538
3.739388	0.00169231
3.657969	0.00176923
3.637615	0.00184615
3.617260	0.002
3.596905	0.00207692
3.576551	0.00215385
3.556196	0.00238462
3.535841	0.00246154
3.515487	0.00253846
3.495132	0.00276923
3.434068	0.00315385
3.413713	0.004
3.373004	0.00407692
3.332295	0.00415385
3.311940	0.00438462
3.291585	0.00446154
3.250876	0.00453846
3.189812	0.00469231
3.047330	0.00476923
3.026975	0.00492308
3.006620	0.005
2.965911	0.00507692
2.904847	0.00515385
2.823429	0.00523077
2.782719	0.00530769
2.742010	0.00553846
2.660591	0.00569231
2.640237	0.00576923
2.599527	0.00607692
2.538463	0.00615385
2.497754	0.00630769
2.477400	0.00638462
2.457045	0.00661538
2.395981	0.00669231
2.375626	0.00684615
2.334917	0.00692308
2.314562	0.00707692
2.212789	0.00715385
2.192434	0.00723077
2.111016	0.00730769
2.090661	0.00746154
2.070307	0.00753846
2.049952	0.00769231
2.029597	0.00776923
2.009243	0.008
1.968533	0.00807692
1.948179	0.00815385
1.927824	0.009
1.907469	0.00930769
1.887115	0.01
1.866760	0.0101538
1.846405	0.0103077
1.826051	0.0105385
1.805696	0.0107692
1.785342	0.0111538
1.764987	0.0113846
1.744632	0.0118462
1.724278	0.0123077
1.703923	0.0126154
1.683568	0.0133077
1.663214	0.0134615
1.642859	0.014
1.622504	0.0140769
1.602150	0.0141538
1.581795	0.0143077
1.561440	0.0144615
1.541086	0.0153846
1.520731	0.0154615
1.500376	0.0156923
1.480022	0.016
1.459667	0.0162308
1.439312	0.0163846
1.418958	0.0168462
1.398603	0.0171538
1.378249	0.0174615
1.357894	0.0177692
1.337539	0.0179231
1.317185	0.0180769
1.296830	0.0184615
1.276475	0.0188462
1.256121	0.019
1.235766	0.0193846
1.215411	0.0196154
1.195057	0.02
1.174702	0.0200769
1.154347	0.0203846
1.133993	0.0207692
1.113638	0.0213846
1.072929	0.0218462
1.052574	0.0225385
1.032220	0.0226923
1.011865	0.0232308
0.991510	0.0236923
0.971156	0.0246923
0.950801	0.0250769
0.930446	0.0254615
0.910092	0.0260769
0.889737	0.0273077
0.869382	0.028
0.849028	0.0284615
0.828673	0.0286923
0.808318	0.0294615
0.787964	0.0299231
0.767609	0.031
0.747254	0.0316154
0.726900	0.0321538
0.706545	0.0329231
0.686190	0.0334615
0.665836	0.0343077
0.645481	0.0347692
0.625127	0.0349231
0.604772	0.0363077
0.584417	0.0371538
0.564063	0.0380769
0.543708	0.0389231
0.523353	0.0396154
0.502999	0.0406154
0.482644	0.0416154
0.462289	0.0421538
0.441935	0.043
0.421580	0.0446923
0.401225	0.0454615
0.380871	0.0476154
0.360516	0.0486154
0.340161	0.0498462
0.319807	0.051
0.299452	0.0526154
0.279098	0.0544615
0.258743	0.0568462
0.238388	0.0583077
0.218034	0.0609231
0.197679	0.0633846
0.177324	0.0651538
0.156970	0.0672308
0.136615	0.0704615
0.116260	0.0727692
0.095906	0.0753846
0.075551	0.0772308
0.055196	0.0808462
0.034842	0.0852308
0.014487	0.0890769
-0.005868	0.759077
-0.026222	0.765538
-0.046577	0.776769
-0.066932	0.790231
-0.087286	0.802769
-0.107641	0.814769
-0.127995	0.827077
-0.148350	0.838538
-0.168705	0.849538
-0.189059	0.862154
-0.209414	0.873
-0.229769	0.882462
-0.250123	0.890769
-0.270478	0.902308
-0.290833	0.911538
-0.311187	0.918615
-0.331542	0.925923
-0.351897	0.932154
-0.372251	0.937538
-0.392606	0.941692
-0.412961	0.946615
-0.433315	0.949538
-0.453670	0.952692
-0.474024	0.957462
-0.494379	0.959385
-0.514734	0.961231
-0.535088	0.963385
-0.555443	0.965538
-0.575798	0.967308
-0.596152	0.969923
-0.616507	0.971846
-0.636862	0.973769
-0.657216	0.975846
-0.677571	0.977692
-0.697926	0.979538
-0.718280	0.980769
-0.738635	0.981538
-0.758990	0.982308
-0.779344	0.983308
-0.799699	0.984154
-0.820054	0.985077
-0.840408	0.985692
-0.860763	0.987462
-0.881117	0.988385
-0.901472	0.988923
-0.921827	0.989615
-0.942181	0.990462
-0.962536	0.991077
-0.982891	0.992
-1.003245	0.992462
-1.023600	0.993
-1.043955	0.993769
-1.064309	0.994077
-1.084664	0.994385
-1.105019	0.994923
-1.125373	0.995923
-1.145728	0.996692
-1.166083	0.997385
-1.186437	0.997615
-1.206792	0.998
-1.227146	0.998077
-1.247501	0.998154
-1.267856	0.998615
-1.288210	0.998692
-1.308565	0.998923
-1.349274	0.999
-1.369629	0.999308
-1.410338	0.999462
-1.430693	0.999615
-1.451048	0.999692
-1.471402	0.999769
-1.491757	0.999846
-1.532466	0.999923
-1.552821	1
&
8.726277	3.83406e-07
8.502376	7.66812e-07
8.441312	1.15022e-06
8.278474	1.53362e-06
8.237765	2.30044e-06
8.054573	2.68384e-06
7.993509	3.06725e-06
7.973155	3.45066e-06
7.871381	3.83406e-06
7.851027	4.98428e-06
7.830672	5.75109e-06
7.749254	6.1345e-06
7.728899	6.90131e-06
7.708544	7.66812e-06
7.688190	9.20175e-06
7.647480	1.0352e-05
7.627126	1.11188e-05
7.606771	1.18856e-05
7.586416	1.30358e-05
7.566062	1.34192e-05
7.545707	1.49528e-05
7.525352	1.57197e-05
7.504998	1.72533e-05
7.484643	1.84035e-05
7.464288	1.87869e-05
7.443934	2.03205e-05
7.423579	2.07039e-05
7.403224	2.18542e-05
7.362515	2.22376e-05
7.321806	2.33878e-05
7.281097	2.37712e-05
7.260742	2.41546e-05
7.240387	2.53048e-05
7.220033	2.56882e-05
7.179323	2.60716e-05
7.138614	2.68384e-05
7.118259	2.72218e-05
7.097905	2.76052e-05
7.077550	2.83721e-05
7.036841	2.91389e-05
7.016486	3.06725e-05
6.996132	3.22061e-05
6.975777	3.29729e-05
6.955422	3.33563e-05
6.935068	3.45066e-05
6.914713	3.60402e-05
6.894358	3.64236e-05
6.853649	3.71904e-05
6.833294	3.94908e-05
6.812940	4.14079e-05
6.792585	4.60087e-05
6.772230	4.94594e-05
6.751876	5.40603e-05
6.731521	5.9428e-05
6.711166	6.24952e-05
6.690812	6.59459e-05
6.670457	7.13135e-05
6.650103	7.62978e-05
6.629748	8.16655e-05
6.609393	8.85668e-05
6.589039	9.39345e-05
6.568684	9.85354e-05
6.548329	0.000114638
6.527975	0.000126141
6.507620	0.000137259
6.487265	0.000147611
6.466911	0.000155663
6.446556	0.000164098
6.426201	0.00017445
6.405847	0.000189019
6.385492	0.000200905
6.365137	0.00021049
6.344783	0.000225826
6.324428	0.000237328
6.304073	0.000252665
6.283719	0.000264167
6.263364	0.00028027
6.243010	0.000289855
6.222655	0.000304808
6.202300	0.000322445
6.181946	0.000337014
6.161591	0.000347749
6.141236	0.000364236
6.120882	0.000375738
6.100527	0.000386473
6.080172	0.000398359
6.059818	0.000407561
6.039463	0.000420213
6.019108	0.000442834
5.998754	0.000460471
5.978399	0.000473123
5.958044	0.000486542
5.937690	0.000501879
5.917335	0.000522966
5.896981	0.00054367
5.876626	0.000558239
5.856271	0.000573959
5.835917	0.000588528
5.815562	0.000600797
5.795207	0.000617667
5.774853	0.00063377
5.754498	0.000653708
5.734143	0.00066406
5.713789	0.000679396
5.693434	0.000692815
5.673079	0.000710068
5.652725	0.000722337
5.632370	0.000734606
5.612015	0.000742274
5.591661	0.000756077
5.571306	0.00077103
5.550951	0.000783299
5.530597	0.000792501
5.510242	0.000803619
5.489888	0.000815122
5.469533	0.000827774
5.449178	0.000845411
5.428824	0.000863047
5.408469	0.000882984
5.388114	0.000899471
5.367760	0.000916341
5.347405	0.000931294
5.327050	0.000949314
5.306696	0.000966567
5.286341	0.000983053
5.265986	0.00100376
5.245632	0.00102293
5.225277	0.00104555
5.204922	0.00106434
5.184568	0.00108581
5.164213	0.00110881
5.143859	0.0011276
5.123504	0.00114907
5.103149	0.00116325
5.082795	0.00117361
5.062440	0.00119278
5.042085	0.00120735
5.021731	0.00121731
5.001376	0.00122767
4.981021	0.00124224
4.960667	0.00125604
4.940312	0.00127253
4.919957	0.00128134
4.899603	0.00129323
4.879248	0.00130972
4.858893	0.00132735
4.838539	0.0013377
4.818184	0.00134997
4.797829	0.00136454
4.777475	0.0013795
4.757120	0.00140058
4.736766	0.00141324
4.716411	0.00142704
4.696056	0.00143777
4.675702	0.00145119
4.655347	0.00146768
4.634992	0.00147726
4.614638	0.001488
4.594283	0.00150717
4.573928	0.00152596
4.553574	0.00154474
4.533219	0.00156276
4.512864	0.00157618
4.492510	0.00159037
4.472155	0.00160034
4.451800	0.00161759
4.431446	0.00163178
4.411091	0.00164098
4.390737	0.00165401
4.370382	0.0016682
4.350027	0.00167894
4.329673	0.00169274
4.309318	0.00170462
4.288963	0.00171344
4.268609	0.00172686
4.248254	0.00173721
4.227899	0.00175025
4.207545	0.00176559
4.187190	0.00177862
4.166835	0.00178897
4.146481	0.00180623
4.126126	0.00181926
4.105771	0.00183191
4.085417	0.00184802
4.065062	0.00186029
4.044707	0.00187524
4.024353	0.00188751
4.003998	0.00189978
3.983644	0.00191588
3.963289	0.00193313
3.942934	0.00194962
3.922580	0.00197493
3.902225	0.00200636
3.881870	0.00203857
3.861516	0.00207269
3.841161	0.0021118
3.820806	0.00215129
3.800452	0.0022042
3.780097	0.00226631
3.759742	0.00233188
3.739388	0.00239667
3.719033	0.00245993
3.698678	0.00253853
3.678324	0.00262442
3.657969	0.00271107
3.637615	0.00278775
3.617260	0.00287325
3.596905	0.00295568
3.576551	0.0030523
3.556196	0.0031401
3.535841	0.00323365
3.515487	0.00334445
3.495132	0.00346177
3.474777	0.00360248
3.454423	0.00375393
3.434068	0.00391688
3.413713	0.00408596
3.393359	0.00425926
3.373004	0.00441607
3.352649	0.00457634
3.332295	0.00472663
3.311940	0.00486542
3.291585	0.00503297
3.271231	0.00517483
3.250876	0.00534698
3.230522	0.00555057
3.210167	0.00574036
3.189812	0.00592784
3.169458	0.00610728
3.149103	0.00629591
3.128748	0.00647305
3.108394	0.00665555
3.088039	0.00683345
3.067684	0.00700023
3.047330	0.007195
3.026975	0.00739744
3.006620	0.00757687
2.986266	0.00771758
2.965911	0.00784526
2.945556	0.00797331
2.925202	0.00810099
2.904847	0.00822061
2.884493	0.00836976
2.864138	0.0084982
2.843783	0.00861552
2.823429	0.00873936
2.803074	0.00886243
2.782719	0.00897017
2.762365	0.00908749
2.742010	0.00917989
2.721655	0.00928801
2.701301	0.00938157
2.680946	0.00946783
2.660591	0.00954911
2.640237	0.00965378
2.619882	0.00974695
2.599527	0.00983322
2.579173	0.0099329
2.558818	0.0100215
2.538463	0.0100866
2.518109	0.0101595
2.497754	0.0102251
2.477400	0.0102964
2.457045	0.0103692
2.436690	0.010434
2.416336	0.0105042
2.395981	0.010572
2.375626	0.0106434
2.355272	0.0107369
2.334917	0.0108262
2.314562	0.0109347
2.294208	0.0110283
2.273853	0.0111184
2.253498	0.0112096
2.233144	0.0113243
2.212789	0.011424
2.192434	0.0115263
2.172080	0.0116272
2.151725	0.0117119
2.131371	0.011794
2.111016	0.0118802
2.090661	0.0119742
2.070307	0.0120673
2.049952	0.0121724
2.029597	0.0123403
2.009243	0.0125941
1.988888	0.0128284
1.968533	0.0131171
1.948179	0.0134986
1.927824	0.0138352
1.907469	0.0142094
1.887115	0.0145729
1.866760	0.0149168
1.846405	0.0152431
1.826051	0.0155567
1.805696	0.0158642
1.785342	0.01623
1.764987	0.0166214
1.744632	0.0169811
1.724278	0.0173177
1.703923	0.017639
1.683568	0.0179637
1.663214	0.0183728
1.642859	0.0188448
1.622504	0.0193026
1.602150	0.0197519
1.581795	0.0201549
1.561440	0.0205766
1.541086	0.0211318
1.520731	0.0217614
1.500376	0.0223234
1.480022	0.0228518
1.459667	0.023382
1.439312	0.0238551
1.418958	0.0243586
1.398603	0.0248367
1.378249	0.0252879
1.357894	0.0256687
1.337539	0.0260486
1.317185	0.0264106
1.296830	0.0267744
1.276475	0.027134
1.256121	0.0274795
1.235766	0.0278702
1.215411	0.0283517
1.195057	0.0288881
1.174702	0.0293482
1.154347	0.0298305
1.133993	0.0302856
1.113638	0.0307507
1.093283	0.0312231
1.072929	0.0316609
1.052574	0.0321037
1.032220	0.0325581
1.011865	0.0330454
0.991510	0.0335538
0.971156	0.034127
0.950801	0.0346733
0.930446	0.0353167
0.910092	0.0360206
0.889737	0.0366333
0.869382	0.0372406
0.849028	0.0378752
0.828673	0.0386228
0.808318	0.0393842
0.787964	0.0401005
0.767609	0.0408351
0.747254	0.041623
0.726900	0.0424649
0.706545	0.0433019
0.686190	0.0442179
0.665836	0.0451269
0.645481	0.0459221
0.625127	0.0467702
0.604772	0.0475765
0.584417	0.0483843
0.564063	0.0491964
0.543708	0.0500188
0.523353	0.0509179
0.502999	0.0518039
0.482644	0.0527724
0.462289	0.0537298
0.441935	0.054668
0.421580	0.0556978
0.401225	0.0567192
0.380871	0.0578192
0.360516	0.0591067
0.340161	0.0605398
0.319807	0.0622728
0.299452	0.0642263
0.279098	0.0662863
0.258743	0.0686086
0.238388	0.0710992
0.218034	0.0738275
0.197679	0.0766659
0.177324	0.0792485
0.156970	0.0817019
0.136615	0.0842409
0.116260	0.0867997
0.095906	0.0895453
0.075551	0.092629
0.055196	0.0962606
0.034842	0.100277
0.014487	0.10491
-0.005868	0.657166
-0.026222	0.673682
-0.046577	0.697565
-0.066932	0.719969
-0.087286	0.740057
-0.107641	0.758742
-0.127995	0.776667
-0.148350	0.793667
-0.168705	0.809004
-0.189059	0.823071
-0.209414	0.836079
-0.229769	0.848022
-0.250123	0.85918
-0.270478	0.869815
-0.290833	0.879806
-0.311187	0.889076
-0.331542	0.897449
-0.351897	0.905199
-0.372251	0.912391
-0.392606	0.919021
-0.412961	0.924922
-0.433315	0.930531
-0.453670	0.935506
-0.474024	0.940206
-0.494379	0.944493
-0.514734	0.948479
-0.535088	0.952227
-0.555443	0.955578
-0.575798	0.958644
-0.596152	0.961477
-0.616507	0.964143
-0.636862	0.966564
-0.657216	0.968752
-0.677571	0.970746
-0.697926	0.9727
-0.718280	0.9745
-0.738635	0.976224
-0.758990	0.977842
-0.779344	0.97938
-0.799699	0.980797
-0.820054	0.982219
-0.840408	0.983553
-0.860763	0.98479
-0.881117	0.985979
-0.901472	0.987053
-0.921827	0.988086
-0.942181	0.989016
-0.962536	0.990003
-0.982891	0.990894
-1.003245	0.991662
-1.023600	0.992422
-1.043955	0.993118
-1.064309	0.99379
-1.084664	0.994362
-1.105019	0.994905
-1.125373	0.995378
-1.145728	0.995813
-1.166083	0.996214
-1.186437	0.996592
-1.206792	0.996915
-1.227146	0.997195
-1.247501	0.997462
-1.267856	0.997707
-1.288210	0.99793
-1.308565	0.998126
-1.328920	0.998302
-1.349274	0.998474
-1.369629	0.998637
-1.389984	0.998788
-1.410338	0.998905
-1.430693	0.99902
-1.451048	0.99913
-1.471402	0.999223
-1.491757	0.999309
-1.512112	0.999375
-1.532466	0.99944
-1.552821	0.9995
-1.573176	0.999559
-1.593530	0.999608
-1.613885	0.999661
-1.634239	0.999702
-1.654594	0.999739
-1.674949	0.999776
-1.695303	0.999812
-1.715658	0.999839
-1.736013	0.999865
-1.756367	0.999881
-1.776722	0.999895
-1.797077	0.999906
-1.817431	0.999916
-1.837786	0.999928
-1.858141	0.999935
-1.878495	0.999946
-1.898850	0.999951
-1.919205	0.999957
-1.939559	0.999961
-1.959914	0.999964
-1.980268	0.999969
-2.000623	0.999973
-2.020978	0.999976
-2.041332	0.999977
-2.061687	0.99998
-2.082042	0.999983
-2.102396	0.999985
-2.122751	0.999987
-2.143106	0.999988
-2.163460	0.999991
-2.183815	0.999993
-2.204170	0.999994
-2.224524	0.999995
-2.244879	0.999996
-2.265234	0.999997
-2.305943	0.999997
-2.326298	0.999998
-2.346652	0.999998
-2.387361	0.999998
-2.407716	0.999999
-2.489135	0.999999
-2.529844	1
-3.018356	1
&
27.635745	2.18266e-35
27.615390	2.34001e-35
27.595036	2.50871e-35
27.574681	2.68957e-35
27.554327	2.88347e-35
27.533972	3.09134e-35
27.513617	3.3142e-35
27.493263	3.55313e-35
27.472908	3.80927e-35
27.452553	4.08388e-35
27.432199	4.37828e-35
27.411844	4.69391e-35
27.391489	5.03228e-35
27.371135	5.39504e-35
27.350780	5.78396e-35
27.330425	6.2009e-35
27.310071	6.6479e-35
27.289716	7.12711e-35
27.269361	7.64087e-35
27.249007	8.19165e-35
27.228652	8.78213e-35
27.208298	9.41518e-35
27.187943	1.00938e-34
27.167588	1.08214e-34
27.147234	1.16015e-34
27.126879	1.24377e-34
27.106524	1.33342e-34
27.086170	1.42953e-34
27.065815	1.53257e-34
27.045460	1.64304e-34
27.025106	1.76146e-34
27.004751	1.88843e-34
26.984396	2.02454e-34
26.964042	2.17046e-34
26.943687	2.3269e-34
26.923332	2.49461e-34
26.902978	2.6744e-34
26.882623	2.86716e-34
26.862269	3.0738e-34
26.841914	3.29534e-34
26.821559	3.53285e-34
26.801205	3.78746e-34
26.780850	4.06043e-34
26.760495	4.35307e-34
26.740141	4.66679e-34
26.719786	5.00312e-34
26.699431	5.36369e-34
26.679077	5.75024e-34
26.658722	6.16465e-34
26.638367	6.60892e-34
26.618013	7.0852e-34
26.597658	7.5958e-34
26.577303	8.14319e-34
26.556949	8.73003e-34
26.536594	9.35915e-34
26.516239	1.00336e-33
26.495885	1.07566e-33
26.475530	1.15318e-33
26.455176	1.23628e-33
26.434821	1.32537e-33
26.414466	1.42087e-33
26.394112	1.52326e-33
26.373757	1.63303e-33
26.353402	1.7507e-33
26.333048	1.87685e-33
26.312693	2.01209e-33
26.292338	2.15708e-33
26.271984	2.31251e-33
26.251629	2.47914e-33
26.231274	2.65777e-33
26.210920	2.84928e-33
26.190565	3.05458e-33
26.170210	3.27467e-33
26.149856	3.51062e-33
26.129501	3.76357e-33
26.109147	4.03474e-33
26.088792	4.32544e-33
26.068437	4.63709e-33
26.048083	4.97119e-33
26.027728	5.32936e-33
26.007373	5.71333e-33
25.987019	6.12496e-33
25.966664	6.56625e-33
25.946309	7.03932e-33
25.925955	7.54647e-33
25.905600	8.09016e-33
25.885245	8.67301e-33
25.864891	9.29785e-33
25.844536	9.96769e-33
25.824181	1.06858e-32
25.803827	1.14556e-32
25.783472	1.22809e-32
25.763117	1.31656e-32
25.742763	1.41141e-32
25.722408	1.51308e-32
25.702054	1.62208e-32
25.681699	1.73894e-32
25.661344	1.8642e-32
25.640990	1.9985e-32
25.620635	2.14246e-32
25.600280	2.29679e-32
25.579926	2.46224e-32
25.559571	2.63961e-32
25.539216	2.82975e-32
25.518862	3.03358e-32
25.498507	3.2521e-32
25.478152	3.48635e-32
25.457798	3.73748e-32
25.437443	4.00669e-32
25.417088	4.29529e-32
25.396734	4.60467e-32
25.376379	4.93634e-32
25.356025	5.29189e-32
25.335670	5.67305e-32
25.315315	6.08166e-32
25.294961	6.51969e-32
25.274606	6.98927e-32
25.254251	7.49267e-32
25.233897	8.03232e-32
25.213542	8.61083e-32
25.193187	9.231e-32
25.172833	9.89583e-32
25.152478	1.06085e-31
25.132123	1.13726e-31
25.111769	1.21916e-31
25.091414	1.30696e-31
25.071059	1.40109e-31
25.050705	1.50199e-31
25.030350	1.61016e-31
25.009995	1.72612e-31
24.989641	1.85043e-31
24.969286	1.98368e-31
24.948932	2.12654e-31
24.928577	2.27967e-31
24.908222	2.44384e-31
24.887868	2.61983e-31
24.867513	2.80848e-31
24.847158	3.01072e-31
24.826804	3.22752e-31
24.806449	3.45994e-31
24.786094	3.70908e-31
24.765740	3.97616e-31
24.745385	4.26247e-31
24.725030	4.5694e-31
24.704676	4.89842e-31
24.684321	5.25113e-31
24.663966	5.62923e-31
24.643612	6.03456e-31
24.623257	6.46906e-31
24.602903	6.93485e-31
24.582548	7.43417e-31
24.562193	7.96943e-31
24.541839	8.54323e-31
24.521484	9.15833e-31
24.501129	9.81772e-31
24.480775	1.05246e-30
24.460420	1.12823e-30
24.440065	1.20946e-30
24.419711	1.29653e-30
24.399356	1.38988e-30
24.379001	1.48994e-30
24.358647	1.59721e-30
24.338292	1.71219e-30
24.317937	1.83546e-30
24.297583	1.96759e-30
24.277228	2.10924e-30
24.256873	2.26108e-30
24.236519	2.42386e-30
24.216164	2.59835e-30
24.195810	2.78539e-30
24.175455	2.9859e-30
24.155100	3.20085e-30
24.134746	3.43126e-30
24.114391	3.67826e-30
24.094036	3.94303e-30
24.073682	4.22686e-30
24.053327	4.53112e-30
24.032972	4.85727e-30
24.012618	5.2069e-30
23.992263	5.58169e-30
23.971908	5.98346e-30
23.951554	6.41414e-30
23.931199	6.87581e-30
23.910844	7.37071e-30
23.890490	7.90122e-30
23.870135	8.46991e-30
23.849781	9.07953e-30
23.829426	9.73301e-30
23.809071	1.04335e-29
23.788717	1.11844e-29
23.768362	1.19894e-29
23.748007	1.28523e-29
23.727653	1.37773e-29
23.707298	1.47688e-29
23.686943	1.58317e-29
23.666589	1.6971e-29
23.646234	1.81924e-29
23.625879	1.95016e-29
23.605525	2.0905e-29
23.585170	2.24094e-29
23.564815	2.40221e-29
23.544461	2.57508e-29
23.524106	2.76038e-29
23.503751	2.95902e-29
23.483397	3.17195e-29
23.463042	3.40021e-29
23.442688	3.64488e-29
23.422333	3.90715e-29
23.401978	4.1883e-29
23.381624	4.48967e-29
23.361269	4.81273e-29
23.340914	5.15902e-29
23.320560	5.53023e-29
23.300205	5.92815e-29
23.279850	6.35469e-29
23.259496	6.81191e-29
23.239141	7.30203e-29
23.218786	7.82741e-29
23.198432	8.39057e-29
23.178077	8.99426e-29
23.157722	9.64136e-29
23.137368	1.0335e-28
23.117013	1.10786e-28
23.096659	1.18756e-28
23.076304	1.273e-28
23.055949	1.36458e-28
23.035595	1.46275e-28
23.015240	1.56798e-28
22.994885	1.68078e-28
22.974531	1.8017e-28
22.954176	1.93131e-28
22.933821	2.07024e-28
22.913467	2.21917e-28
22.893112	2.3788e-28
22.872757	2.54992e-28
22.852403	2.73335e-28
22.832048	2.92997e-28
22.811693	3.14072e-28
22.791339	3.36664e-28
22.770984	3.6088e-28
22.750629	3.86838e-28
22.730275	4.14663e-28
22.709920	4.44489e-28
22.689566	4.76459e-28
22.669211	5.10729e-28
22.648856	5.47463e-28
22.628502	5.86839e-28
22.608147	6.29046e-28
22.587792	6.74289e-28
22.567438	7.22785e-28
22.547083	7.74768e-28
22.526728	8.30489e-28
22.506374	8.90216e-28
22.486019	9.54239e-28
22.465664	1.02286e-27
22.445310	1.09642e-27
22.424955	1.17527e-27
22.404600	1.25979e-27
22.384246	1.35039e-27
22.363891	1.4475e-27
22.343537	1.55159e-27
22.323182	1.66317e-27
22.302827	1.78276e-27
22.282473	1.91096e-27
22.262118	2.04837e-27
22.241763	2.19566e-27
22.221409	2.35354e-27
22.201054	2.52277e-27
22.180699	2.70417e-27
22.160345	2.89861e-27
22.139990	3.10703e-27
22.119635	3.33042e-27
22.099281	3.56988e-27
22.078926	3.82655e-27
22.058571	4.10167e-27
22.038217	4.39657e-27
22.017862	4.71267e-27
21.997508	5.05149e-27
21.977153	5.41466e-27
21.956798	5.80394e-27
21.936444	6.2212e-27
21.916089	6.66845e-27
21.895734	7.14785e-27
21.875380	7.6617e-27
21.855025	8.21249e-27
21.834670	8.80286e-27
21.814316	9.43567e-27
21.793961	1.0114e-26
21.773606	1.0841e-26
21.753252	1.16203e-26
21.732897	1.24556e-26
21.712542	1.33509e-26
21.692188	1.43106e-26
21.671833	1.53392e-26
21.651478	1.64418e-26
21.631124	1.76236e-26
21.610769	1.88903e-26
21.590415	2.0248e-26
21.570060	2.17033e-26
21.549705	2.32632e-26
21.529351	2.49352e-26
21.508996	2.67273e-26
21.488641	2.86482e-26
21.468287	3.07072e-26
21.447932	3.2914e-26
21.427577	3.52795e-26
21.407223	3.78149e-26
21.386868	4.05325e-26
21.366513	4.34453e-26
21.346159	4.65674e-26
21.325804	4.99138e-26
21.305449	5.35007e-26
21.285095	5.73452e-26
21.264740	6.1466e-26
21.244386	6.58828e-26
21.224031	7.06169e-26
21.203676	7.56912e-26
21.183322	8.11299e-26
21.162967	8.69594e-26
21.142612	9.32076e-26
21.122258	9.99047e-26
21.101903	1.07083e-25
21.081548	1.14777e-25
21.061194	1.23023e-25
21.040839	1.31862e-25
21.020484	1.41336e-25
21.000130	1.5149e-25
20.979775	1.62374e-25
20.959420	1.74039e-25
20.939066	1.86542e-25
20.918711	1.99944e-25
20.898356	2.14307e-25
20.878002	2.29703e-25
20.857647	2.46204e-25
20.837293	2.6389e-25
20.816938	2.82847e-25
20.796583	3.03165e-25
20.776229	3.24942e-25
20.755874	3.48283e-25
20.735519	3.733e-25
20.715165	4.00114e-25
20.694810	4.28853e-25
20.674455	4.59657e-25
20.654101	4.92672e-25
20.633746	5.28058e-25
20.613391	5.65985e-25
20.593037	6.06635e-25
20.572682	6.50204e-25
20.552327	6.96902e-25
20.531973	7.46953e-25
20.511618	8.00597e-25
20.491264	8.58093e-25
20.470909	9.19717e-25
20.450554	9.85766e-25
20.430200	1.05656e-24
20.409845	1.13243e-24
20.389490	1.21375e-24
20.369136	1.30091e-24
20.348781	1.39433e-24
20.328426	1.49445e-24
20.308072	1.60176e-24
20.287717	1.71677e-24
20.267362	1.84004e-24
20.247008	1.97216e-24
20.226653	2.11376e-24
20.206298	2.26553e-24
20.185944	2.42819e-24
20.165589	2.60253e-24
20.145234	2.78938e-24
20.124880	2.98964e-24
20.104525	3.20428e-24
20.084171	3.43433e-24
20.063816	3.68088e-24
20.043461	3.94513e-24
20.023107	4.22835e-24
20.002752	4.53189e-24
19.982397	4.85721e-24
19.962043	5.20589e-24
19.941688	5.57959e-24
19.921333	5.9801e-24
19.900979	6.40936e-24
19.880624	6.86942e-24
19.860269	7.3625e-24
19.839915	7.89096e-24
19.819560	8.45734e-24
19.799205	9.06436e-24
19.778851	9.71494e-24
19.758496	1.04122e-23
19.738142	1.11595e-23
19.717787	1.19604e-23
19.697432	1.28188e-23
19.677078	1.37388e-23
19.656723	1.47247e-23
19.636368	1.57814e-23
19.616014	1.6914e-23
19.595659	1.81277e-23
19.575304	1.94286e-23
19.554950	2.08228e-23
19.534595	2.23169e-23
19.514240	2.39183e-23
19.493886	2.56346e-23
19.473531	2.7474e-23
19.453176	2.94453e-23
19.432822	3.1558e-23
19.412467	3.38223e-23
19.392112	3.62489e-23
19.371758	3.88497e-23
19.351403	4.1637e-23
19.331049	4.46242e-23
19.310694	4.78256e-23
19.290339	5.12567e-23
19.269985	5.49339e-23
19.249630	5.88747e-23
19.229275	6.30982e-23
19.208921	6.76246e-23
19.188566	7.24756e-23
19.168211	7.76745e-23
19.147857	8.32462e-23
19.127502	8.92175e-23
19.107147	9.56169e-23
19.086793	1.02475e-22
19.066438	1.09825e-22
19.046083	1.17703e-22
19.025729	1.26144e-22
19.005374	1.35192e-22
18.985020	1.44888e-22
18.964665	1.55279e-22
18.944310	1.66415e-22
18.923956	1.7835e-22
18.903601	1.9114e-22
18.883246	2.04847e-22
18.862892	2.19537e-22
18.842537	2.3528e-22
18.822182	2.52151e-22
18.801828	2.70232e-22
18.781473	2.89609e-22
18.761118	3.10375e-22
18.740764	3.3263e-22
18.720409	3.56479e-22
18.700054	3.82039e-22
18.679700	4.0943e-22
18.659345	4.38785e-22
18.638990	4.70243e-22
18.618636	5.03956e-22
18.598281	5.40086e-22
18.577927	5.78805e-22
18.557572	6.20298e-22
18.537217	6.64766e-22
18.516863	7.12419e-22
18.496508	7.63488e-22
18.476153	8.18217e-22
18.455799	8.76867e-22
18.435444	9.3972e-22
18.415089	1.00708e-21
18.394735	1.07926e-21
18.374380	1.15662e-21
18.354025	1.23951e-21
18.333671	1.32835e-21
18.313316	1.42355e-21
18.292961	1.52558e-21
18.272607	1.63491e-21
18.252252	1.75207e-21
18.231898	1.87763e-21
18.211543	2.01219e-21
18.191188	2.15638e-21
18.170834	2.3109e-21
18.150479	2.47649e-21
18.130124	2.65395e-21
18.109770	2.84411e-21
18.089415	3.0479e-21
18.069060	3.26628e-21
18.048706	3.5003e-21
18.028351	3.75108e-21
18.007996	4.01983e-21
17.987642	4.30782e-21
17.967287	4.61644e-21
17.946932	4.94716e-21
17.926578	5.30157e-21
17.906223	5.68135e-21
17.885868	6.08833e-21
17.865514	6.52446e-21
17.845159	6.99181e-21
17.824805	7.49263e-21
17.804450	8.02931e-21
17.784095	8.60442e-21
17.763741	9.2207e-21
17.743386	9.88111e-21
17.723031	1.05888e-20
17.702677	1.13472e-20
17.682322	1.21598e-20
17.661967	1.30306e-20
17.641613	1.39638e-20
17.621258	1.49638e-20
17.600903	1.60353e-20
17.580549	1.71836e-20
17.560194	1.8414e-20
17.539839	1.97326e-20
17.519485	2.11455e-20
17.499130	2.26595e-20
17.478776	2.42819e-20
17.458421	2.60204e-20
17.438066	2.78834e-20
17.417712	2.98796e-20
17.397357	3.20188e-20
17.377002	3.4311e-20
17.356648	3.67672e-20
17.336293	3.93992e-20
17.315938	4.22196e-20
17.295584	4.52418e-20
17.275229	4.84802e-20
17.254874	5.19503e-20
17.234520	5.56687e-20
17.214165	5.96532e-20
17.193810	6.39227e-20
17.173456	6.84977e-20
17.153101	7.34e-20
17.132747	7.86529e-20
17.112392	8.42817e-20
17.092037	9.03132e-20
17.071683	9.6776e-20
17.051328	1.03701e-19
17.030973	1.11122e-19
17.010619	1.19073e-19
16.990264	1.27593e-19
16.969909	1.36722e-19
16.949555	1.46505e-19
16.929200	1.56987e-19
16.908845	1.68218e-19
16.888491	1.80253e-19
16.868136	1.93148e-19
16.847781	2.06966e-19
16.827427	2.21772e-19
16.807072	2.37636e-19
16.786717	2.54635e-19
16.766363	2.72849e-19
16.746008	2.92365e-19
16.725654	3.13277e-19
16.705299	3.35684e-19
16.684944	3.59693e-19
16.664590	3.85418e-19
16.644235	4.12982e-19
16.623880	4.42516e-19
16.603526	4.74162e-19
16.583171	5.0807e-19
16.562816	5.44402e-19
16.542462	5.8333e-19
16.522107	6.25041e-19
16.501752	6.69733e-19
16.481398	7.17619e-19
16.461043	7.68928e-19
16.440688	8.23903e-19
16.420334	8.82807e-19
16.399979	9.4592e-19
16.379625	1.01354e-18
16.359270	1.086e-18
16.338915	1.16363e-18
16.318561	1.24681e-18
16.298206	1.33593e-18
16.277851	1.43142e-18
16.257497	1.53373e-18
16.237142	1.64335e-18
16.216787	1.76081e-18
16.196433	1.88665e-18
16.176078	2.02148e-18
16.155723	2.16595e-18
16.135369	2.32073e-18
16.115014	2.48657e-18
16.094659	2.66425e-18
16.074305	2.85462e-18
16.053950	3.05859e-18
16.033595	3.27713e-18
16.013241	3.51127e-18
15.992886	3.76213e-18
15.972532	4.03091e-18
15.952177	4.31888e-18
15.931822	4.62741e-18
15.911468	4.95797e-18
15.891113	5.31213e-18
15.870758	5.69158e-18
15.850404	6.09812e-18
15.830049	6.53368e-18
15.809694	7.00034e-18
15.789340	7.50031e-18
15.768985	8.03596e-18
15.748630	8.60986e-18
15.728276	9.22471e-18
15.707921	9.88345e-18
15.687566	1.05892e-17
15.667212	1.13453e-17
15.646857	1.21554e-17
15.626503	1.30233e-17
15.606148	1.39532e-17
15.585793	1.49493e-17
15.565439	1.60166e-17
15.545084	1.716e-17
15.524729	1.8385e-17
15.504375	1.96974e-17
15.484020	2.11035e-17
15.463665	2.26098e-17
15.443311	2.42236e-17
15.422956	2.59526e-17
15.402601	2.78048e-17
15.382247	2.97892e-17
15.361892	3.19151e-17
15.341537	3.41927e-17
15.321183	3.66327e-17
15.300828	3.92467e-17
15.280473	4.20471e-17
15.260119	4.50473e-17
15.239764	4.82614e-17
15.219410	5.17046e-17
15.199055	5.53934e-17
15.178700	5.93452e-17
15.158346	6.35788e-17
15.137991	6.81141e-17
15.117636	7.29728e-17
15.097282	7.81779e-17
15.076927	8.37541e-17
15.056572	8.97277e-17
15.036218	9.61271e-17
15.015863	1.02983e-16
14.995508	1.10327e-16
14.975154	1.18194e-16
14.954799	1.26623e-16
14.934444	1.35652e-16
14.914090	1.45324e-16
14.893735	1.55685e-16
14.873381	1.66785e-16
14.853026	1.78676e-16
14.832671	1.91414e-16
14.812317	2.05059e-16
14.791962	2.19677e-16
14.771607	2.35336e-16
14.751253	2.5211e-16
14.730898	2.70079e-16
14.710543	2.89328e-16
14.690189	3.09948e-16
14.669834	3.32037e-16
14.649479	3.55699e-16
14.629125	3.81046e-16
14.608770	4.08197e-16
14.588415	4.37283e-16
14.568061	4.68439e-16
14.547706	5.01813e-16
14.527351	5.37564e-16
14.506997	5.7586e-16
14.486642	6.16882e-16
14.466288	6.60825e-16
14.445933	7.07895e-16
14.425578	7.58316e-16
14.405224	8.12326e-16
14.384869	8.7018e-16
14.364514	9.32151e-16
14.344160	9.98533e-16
14.323805	1.06964e-15
14.303450	1.1458e-15
14.283096	1.22739e-15
14.262741	1.31478e-15
14.242386	1.40838e-15
14.222032	1.50865e-15
14.201677	1.61605e-15
14.181322	1.73109e-15
14.160968	1.85431e-15
14.140613	1.9863e-15
14.120259	2.12767e-15
14.099904	2.2791e-15
14.079549	2.4413e-15
14.059195	2.61503e-15
14.038840	2.80111e-15
14.018485	3.00043e-15
13.998131	3.21392e-15
13.977776	3.44259e-15
13.957421	3.68751e-15
13.937067	3.94985e-15
13.916712	4.23083e-15
13.896357	4.53179e-15
13.876003	4.85413e-15
13.855648	5.19939e-15
13.835293	5.56919e-15
13.814939	5.96526e-15
13.794584	6.38948e-15
13.774229	6.84384e-15
13.753875	7.33049e-15
13.733520	7.85171e-15
13.713166	8.40996e-15
13.692811	9.00787e-15
13.672456	9.64825e-15
13.652102	1.03341e-14
13.631747	1.10687e-14
13.611392	1.18555e-14
13.591038	1.26981e-14
13.570683	1.36006e-14
13.550328	1.45671e-14
13.529974	1.56023e-14
13.509619	1.6711e-14
13.489264	1.78984e-14
13.468910	1.917e-14
13.448555	2.0532e-14
13.428200	2.19906e-14
13.407846	2.35528e-14
13.387491	2.52258e-14
13.367137	2.70176e-14
13.346782	2.89365e-14
13.326427	3.09916e-14
13.306073	3.31925e-14
13.285718	3.55495e-14
13.265363	3.80738e-14
13.245009	4.07771e-14
13.224654	4.36722e-14
13.204299	4.67727e-14
13.183945	5.00931e-14
13.163590	5.36489e-14
13.143235	5.74569e-14
13.122881	6.15349e-14
13.102526	6.59021e-14
13.082171	7.05789e-14
13.061817	7.55873e-14
13.041462	8.09508e-14
13.021107	8.66944e-14
13.000753	9.28451e-14
12.980398	9.94318e-14
12.960044	1.06485e-13
12.939689	1.14039e-13
12.919334	1.22127e-13
12.898980	1.30789e-13
12.878625	1.40064e-13
12.858270	1.49997e-13
12.837916	1.60633e-13
12.817561	1.72022e-13
12.797206	1.84218e-13
12.776852	1.97278e-13
12.756497	2.11263e-13
12.736142	2.26238e-13
12.715788	2.42273e-13
12.695433	2.59444e-13
12.675078	2.7783e-13
12.654724	2.97517e-13
12.634369	3.18599e-13
12.614015	3.41172e-13
12.593660	3.65343e-13
12.573305	3.91224e-13
12.552951	4.18937e-13
12.532596	4.48611e-13
12.512241	4.80383e-13
12.491887	5.14404e-13
12.471532	5.50831e-13
12.451177	5.89835e-13
12.430823	6.31597e-13
12.410468	6.76312e-13
12.390113	7.24189e-13
12.369759	7.75452e-13
12.349404	8.30339e-13
12.329049	8.89105e-13
12.308695	9.52026e-13
12.288340	1.01939e-12
12.267986	1.09152e-12
12.247631	1.16875e-12
12.227276	1.25143e-12
12.206922	1.33996e-12
12.186567	1.43474e-12
12.166212	1.53622e-12
12.145858	1.64486e-12
12.125503	1.76118e-12
12.105148	1.88571e-12
12.084794	2.01903e-12
12.064439	2.16177e-12
12.044084	2.31459e-12
12.023730	2.47819e-12
12.003375	2.65334e-12
11.983020	2.84086e-12
11.962666	3.04161e-12
11.942311	3.25652e-12
11.921956	3.4866e-12
11.901602	3.73292e-12
11.881247	3.9966e-12
11.860893	4.27889e-12
11.840538	4.58109e-12
11.820183	4.9046e-12
11.799829	5.25093e-12
11.779474	5.62167e-12
11.759119	6.01855e-12
11.738765	6.44341e-12
11.718410	6.89821e-12
11.698055	7.38507e-12
11.677701	7.90624e-12
11.657346	8.46413e-12
11.636991	9.06133e-12
11.616637	9.70059e-12
11.596282	1.03849e-11
11.575927	1.11174e-11
11.555573	1.19015e-11
11.535218	1.27408e-11
11.514864	1.36391e-11
11.494509	1.46008e-11
11.474154	1.56301e-11
11.453800	1.67318e-11
11.433445	1.79111e-11
11.413090	1.91734e-11
11.392736	2.05245e-11
11.372381	2.19706e-11
11.352026	2.35185e-11
11.331672	2.51752e-11
11.311317	2.69484e-11
11.290962	2.88463e-11
11.270608	3.08776e-11
11.250253	3.30517e-11
11.229898	3.53786e-11
11.209544	3.78691e-11
11.189189	4.05345e-11
11.168834	4.33873e-11
11.148480	4.64404e-11
11.128125	4.9708e-11
11.107771	5.3205e-11
11.087416	5.69476e-11
11.067061	6.0953e-11
11.046707	6.52396e-11
11.026352	6.98271e-11
11.005997	7.47365e-11
10.985643	7.99904e-11
10.965288	8.56129e-11
10.944933	9.16299e-11
10.924579	9.80688e-11
10.904224	1.04959e-10
10.883869	1.12333e-10
10.863515	1.20224e-10
10.843160	1.28668e-10
10.822805	1.37703e-10
10.802451	1.47372e-10
10.782096	1.57719e-10
10.761742	1.6879e-10
10.741387	1.80636e-10
10.721032	1.93313e-10
10.700678	2.06877e-10
10.680323	2.2139e-10
10.659968	2.3692e-10
10.639614	2.53536e-10
10.619259	2.71315e-10
10.598904	2.90339e-10
10.578550	3.10693e-10
10.558195	3.3247e-10
10.537840	3.5577e-10
10.517486	3.807e-10
10.497131	4.07372e-10
10.476776	4.35909e-10
10.456422	4.6644e-10
10.436067	4.99103e-10
10.415712	5.34049e-10
10.395358	5.71435e-10
10.375003	6.11432e-10
10.354649	6.54222e-10
10.334294	6.99998e-10
10.313939	7.4897e-10
10.293585	8.01358e-10
10.273230	8.57401e-10
10.252875	9.17354e-10
10.232521	9.81487e-10
10.212166	1.05009e-09
10.191811	1.12348e-09
10.171457	1.20198e-09
10.151102	1.28595e-09
10.130747	1.37578e-09
10.110393	1.47185e-09
10.090038	1.57462e-09
10.069683	1.68455e-09
10.049329	1.80212e-09
10.028974	1.92788e-09
10.008620	2.06239e-09
9.988265	2.20626e-09
9.967910	2.36013e-09
9.947556	2.5247e-09
9.927201	2.70071e-09
9.906846	2.88895e-09
9.886492	3.09027e-09
9.866137	3.30558e-09
9.845782	3.53584e-09
9.825428	3.78209e-09
9.805073	4.04543e-09
9.784718	4.32705e-09
9.764364	4.6282e-09
9.744009	4.95025e-09
9.723654	5.29463e-09
9.703300	5.66289e-09
9.682945	6.05667e-09
9.662590	6.47773e-09
9.642236	6.92797e-09
9.621881	7.40939e-09
9.601527	7.92414e-09
9.581172	8.47452e-09
9.560817	9.06299e-09
9.540463	9.69217e-09
9.520108	1.03649e-08
9.499753	1.10841e-08
9.479399	1.1853e-08
9.459044	1.2675e-08
9.438689	1.35539e-08
9.418335	1.44934e-08
9.397980	1.54978e-08
9.377625	1.65715e-08
9.357271	1.77193e-08
9.336916	1.89463e-08
9.316561	2.02578e-08
9.296207	2.16598e-08
9.275852	2.31584e-08
9.255498	2.47602e-08
9.235143	2.64723e-08
9.214788	2.83023e-08
9.194434	3.02582e-08
9.174079	3.23487e-08
9.153724	3.45829e-08
9.133370	3.69707e-08
9.113015	3.95225e-08
9.092660	4.22497e-08
9.072306	4.51641e-08
9.051951	4.82786e-08
9.031596	5.16068e-08
9.011242	5.51633e-08
8.990887	5.89636e-08
8.970532	6.30243e-08
8.950178	6.73633e-08
8.929823	7.19993e-08
8.909468	7.69527e-08
8.889114	8.2245e-08
8.868759	8.78993e-08
8.848405	9.39401e-08
8.828050	1.00394e-07
8.807695	1.07288e-07
8.787341	1.14653e-07
8.766986	1.22521e-07
8.746631	1.30925e-07
8.726277	1.39903e-07
8.705922	1.49492e-07
8.685567	1.59734e-07
8.665213	1.70674e-07
8.644858	1.82358e-07
8.624503	1.94836e-07
8.604149	2.08163e-07
8.583794	2.22395e-07
8.563439	2.37594e-07
8.543085	2.53824e-07
8.522730	2.71155e-07
8.502376	2.89661e-07
8.482021	3.09421e-07
8.461666	3.30519e-07
8.441312	3.53044e-07
8.420957	3.77094e-07
8.400602	4.02768e-07
8.380248	4.30178e-07
8.359893	4.59437e-07
8.339538	4.90671e-07
8.319184	5.2401e-07
8.298829	5.59596e-07
8.278474	5.97578e-07
8.258120	6.38116e-07
8.237765	6.8138e-07
8.217410	7.27551e-07
8.197056	7.76822e-07
8.176701	8.29399e-07
8.156346	8.85501e-07
8.135992	9.45362e-07
8.115637	1.00923e-06
8.095283	1.07737e-06
8.074928	1.15006e-06
8.054573	1.22761e-06
8.034219	1.31034e-06
8.013864	1.39858e-06
7.993509	1.49269e-06
7.973155	1.59307e-06
7.952800	1.70013e-06
7.932445	1.81429e-06
7.912091	1.93604e-06
7.891736	2.06585e-06
7.871381	2.20426e-06
7.851027	2.35184e-06
7.830672	2.50916e-06
7.810317	2.67688e-06
7.789963	2.85566e-06
7.769608	3.04621e-06
7.749254	3.24931e-06
7.728899	3.46576e-06
7.708544	3.69643e-06
7.688190	3.94222e-06
7.667835	4.2041e-06
7.647480	4.48312e-06
7.627126	4.78037e-06
7.606771	5.09702e-06
7.586416	5.43429e-06
7.566062	5.79351e-06
7.545707	6.17607e-06
7.525352	6.58344e-06
7.504998	7.01721e-06
7.484643	7.47902e-06
7.464288	7.97066e-06
7.443934	8.49399e-06
7.423579	9.051e-06
7.403224	9.64379e-06
7.382870	1.02746e-05
7.362515	1.09458e-05
7.342161	1.16599e-05
7.321806	1.24195e-05
7.301451	1.32274e-05
7.281097	1.40867e-05
7.260742	1.50004e-05
7.240387	1.59718e-05
7.220033	1.70046e-05
7.199678	1.81023e-05
7.179323	1.9269e-05
7.158969	2.05087e-05
7.138614	2.18258e-05
7.118259	2.3225e-05
7.097905	2.47111e-05
7.077550	2.62892e-05
7.057195	2.79648e-05
7.036841	2.97435e-05
7.016486	3.16313e-05
6.996132	3.36345e-05
6.975777	3.57598e-05
6.955422	3.80141e-05
6.935068	4.04047e-05
6.914713	4.29392e-05
6.894358	4.56257e-05
6.874004	4.84726e-05
6.853649	5.14888e-05
6.833294	5.46833e-05
6.812940	5.80658e-05
6.792585	6.16463e-05
6.772230	6.54352e-05
6.751876	6.94433e-05
6.731521	7.3682e-05
6.711166	7.81628e-05
6.690812	8.28978e-05
6.670457	8.78995e-05
6.650103	9.31806e-05
6.629748	9.87545e-05
6.609393	0.000104634
6.589039	0.000110834
6.568684	0.000117368
6.548329	0.00012425
6.527975	0.000131495
6.507620	0.000139116
6.487265	0.000147127
6.466911	0.000155544
6.446556	0.00016438
6.426201	0.000173647
6.405847	0.000183357
6.385492	0.000193524
6.365137	0.000204155
6.344783	0.000215261
6.324428	0.000226847
6.304073	0.000238917
6.283719	0.000251472
6.263364	0.00026451
6.243010	0.000278023
6.222655	0.000291998
6.202300	0.000306416
6.181946	0.00032125
6.161591	0.000336462
6.141236	0.000352004
6.120882	0.000367813
6.100527	0.000383807
6.080172	0.000399884
6.059818	0.000415913
6.039463	0.000431727
6.019108	0.000447112
5.998754	0.000461786
5.978399	0.000475371
5.958044	0.00048733
5.937690	0.000496814
&
```
