## Supplementary material for "All-at-once RNA folding with 3D motif prediction framed by evolutionary information": RF02525_SSRC30.helixcov

```
# RMs = 8 L = 151

# RM_HELIX NESTED 53-54 59-60, nbp = 2 nbp_cov = 0
# pvals: 0.99974,0.99974
# aggregated NONE
NESTED  ::::::::::::::::::::::::::::::::::::::::::::::::::::<<____>>:::::::::::::::::::::::::::::::::::::::::::::::::::::::::::::::::::::::::::::::::::::::::::
        :::::::::::::::::::::::::::::::::::::::::::::::::::::::::::::::::::::::::::::::::::::::::::::::::::::::::::::::::::::::::::::::::::::::::::::::::::::::

# RM_HELIX NESTED 41-45 68-72, nbp = 5 nbp_cov = 0
# pvals: 0.99974,0.99974,0.99974,0.99974,0.99974
# aggregated NONE
NESTED  ::::::::::::::::::::::::::::::::::::::::<<<<<______________________>>>>>:::::::::::::::::::::::::::::::::::::::::::::::::::::::::::::::::::::::::::::::
        :::::::::::::::::::::::::::::::::::::::::::::::::::::::::::::::::::::::::::::::::::::::::::::::::::::::::::::::::::::::::::::::::::::::::::::::::::::::

# RM_HELIX NESTED 76-80 85-89, nbp = 5 nbp_cov = 0
# pvals: 0.99974,0.99974,0.99974,0.99974,0.99974
# aggregated NONE
NESTED  :::::::::::::::::::::::::::::::::::::::::::::::::::::::::::::::::::::::::::<<<<<____>>>>>::::::::::::::::::::::::::::::::::::::::::::::::::::::::::::::
        :::::::::::::::::::::::::::::::::::::::::::::::::::::::::::::::::::::::::::::::::::::::::::::::::::::::::::::::::::::::::::::::::::::::::::::::::::::::

# RM_HELIX NESTED 28-38 102-113, nbp = 11 nbp_cov = 0
# pvals: 0.99974,0.99974,0.99974,0.99974,0.99974,0.99974,0.99974,0.99974,0.99974,0.99974,0.99974
# aggregated NONE
NESTED  :::::::::::::::::::::::::::<<<<<<<<<<<_______________________________________________________________>>>>>>>>->>>::::::::::::::::::::::::::::::::::::::
        :::::::::::::::::::::::::::::::::::::::::::::::::::::::::::::::::::::::::::::::::::::::::::::::::::::::::::::::::::::::::::::::::::::::::::::::::::::::

# RM_HELIX NESTED 21-25 116-120, nbp = 5 nbp_cov = 0
# pvals: 0.99974,0.99974,0.99974,0.99974,0.99974
# aggregated NONE
NESTED  ::::::::::::::::::::<<<<<__________________________________________________________________________________________>>>>>:::::::::::::::::::::::::::::::
        :::::::::::::::::::::::::::::::::::::::::::::::::::::::::::::::::::::::::::::::::::::::::::::::::::::::::::::::::::::::::::::::::::::::::::::::::::::::

# RM_HELIX NESTED 18-20 124-126, nbp = 3 nbp_cov = 0
# pvals: 0.99974,0.99974,0.99974
# aggregated NONE
NESTED  :::::::::::::::::<<<_______________________________________________________________________________________________________>>>:::::::::::::::::::::::::
        :::::::::::::::::::::::::::::::::::::::::::::::::::::::::::::::::::::::::::::::::::::::::::::::::::::::::::::::::::::::::::::::::::::::::::::::::::::::

# RM_HELIX NESTED 131-132 138-139, nbp = 2 nbp_cov = 0
# pvals: 0.99974,0.99974
# aggregated NONE
NESTED  ::::::::::::::::::::::::::::::::::::::::::::::::::::::::::::::::::::::::::::::::::::::::::::::::::::::::::::::::::::::::::::::::::<<_____>>::::::::::::
        :::::::::::::::::::::::::::::::::::::::::::::::::::::::::::::::::::::::::::::::::::::::::::::::::::::::::::::::::::::::::::::::::::::::::::::::::::::::

# RM_HELIX NESTED 4-11 140-147, nbp = 7 nbp_cov = 0
# pvals: 0.99974,0.99974,0.99974,0.99974,0.99974,0.99974,0.99974
# aggregated NONE
NESTED  :::<<<<-<<<________________________________________________________________________________________________________________________________>>>->>>>::::
        :::::::::::::::::::::::::::::::::::::::::::::::::::::::::::::::::::::::::::::::::::::::::::::::::::::::::::::::::::::::::::::::::::::::::::::::::::::::
```
