## Supplementary material for "All-at-once RNA folding with 3D motif prediction framed by evolutionary information": RF02525_SSRC30.power

```
# Power analysis of given structure 
#
# Powertype = SINGLE SUBSTITUTIONS
# covary  left_pos      right_pos    substitutions      power
#----------------------------------------------------------------
          4		147		0		0.00
          5		146		0		0.00
          6		145		0		0.00
          7		144		0		0.00
          9		142		0		0.00
          10		141		0		0.00
          11		140		0		0.00
          18		126		0		0.00
          19		125		0		0.00
          20		124		0		0.00
          21		120		0		0.00
          22		119		0		0.00
          23		118		0		0.00
          24		117		0		0.00
          25		116		0		0.00
          28		113		0		0.00
          29		112		0		0.00
          30		111		0		0.00
          31		109		1		0.00
          32		108		0		0.00
          33		107		0		0.00
          34		106		0		0.00
          35		105		0		0.00
          36		104		0		0.00
          37		103		0		0.00
          38		102		0		0.00
          41		72		0		0.00
          42		71		0		0.00
          43		70		0		0.00
          44		69		0		0.00
          45		68		0		0.00
          53		60		0		0.00
          54		59		0		0.00
          76		89		0		0.00
          77		88		0		0.00
          78		87		0		0.00
          79		86		0		0.00
          80		85		0		0.00
          131		139		0		0.00
          132		138		0		0.00
#
# BPAIRS 40
# avg substitutions per BP  0.0
# BPAIRS expected to covary 0.0 +/- 0.0
# BPAIRS observed to covary 0
#
```
