## Supplementary material for "All-at-once RNA folding with 3D motif prediction framed by evolutionary information": RF02525_SSRC30.surv

```
0.000026	0.025
-0.000073	1
&
0.169169	8.86132e-05
0.102448	0.000177226
0.095939	0.00026584
-0.000073	0.999734
-0.027738	0.999823
-0.045096	0.999911
-0.047808	1
&
0.169348	2.94334e-07
0.169169	8.65342e-05
0.168626	8.77116e-05
0.102448	0.000174246
0.096481	0.000174834
0.095939	0.000261369
-0.000073	0.99974
-0.027738	0.999827
-0.045096	0.999913
-0.047808	1
&
```
