## Supplementary material for "All-at-once RNA folding with 3D motif prediction framed by evolutionary information": RF02526_SSRC34_1.cacofold.helixcov

```
# RMs = 4 L = 144

# RM_HELIX NESTED 5-11 20-26, nbp = 7 nbp_cov = 0
# pvals: 0.672373,0.672373,0.672373,0.672373,0.270739,0.270739,0.270739
# aggregated NONE
NESTED  ::::<<<<<<<________>>>>>>>::::::::::::::::::::::::::::::::::::::::::::::::::::::::::::::::::::::::::::::::::::::::::::::::::::::::
        ::::::::::::::::::::::::::::::::::::::::::::::::::::::::::::::::::::::::::::::::::::::::::::::::::::::::::::::::::::::::::::::::::

# RM_HELIX NESTED 60-62 68-82, nbp = 3 nbp_cov = 0
# pvals: 0.0265116,0.998801,0.0966726
# aggregated NONE
NESTED  ::::::::::::::::::::::::::::::::::::::::::::::::::::::::::<<<_____>>>:::::::::::::::::::::::::::::::::::::::::::::::::::::::::::::
        ::::::::::::::::::::::::::::::::::::::::::::::::::::::::::::::::::::::::::::::::::::::::::::::::::::::::::::::::::::::::::::::::::

# RM_HELIX NESTED 34-59 88-116, nbp = 25 nbp_cov = 1
# pvals: 0.270739,0.672373,0.672373,0.0250507,0.919827,0.672373,0.672373,0.0533214,0.988718,0.0306559,0.0253429,0.0368277,0.956416,1.92906e-06,0.672373,0.270739,0.672373,0.672373,0.270739,0.854764,0.672373,0.270739,0.672373,0.0651163,0.0651163
# aggregated NONE
NESTED  ::::::::::::::::::::::::::::::::<<<<<<<<<<<<<<<<<<<<<<<-<<________________>>->>>>>>>->>>-->>>>>>>>>>>>>:::::::::::::::::::::::::::
        :::::::::::::::::::::::::::::::::::::::::::::<_________________________________________>::::::::::::::::::::::::::::::::::::::::::

# RM_BL Docking-elbow 60-87, nbp = 0 nbp_cov = 0 nhl_b_cov 1/2
# aggregated NONE
RM_BL   :::::::::::::::::::::::::::::::::::::::::::::::::::::::::zz::::::::::xxxxx:::::::::::::::::::::::::::::::::::::::::::::::::::::::: Docking-elbow
```
