## Supplementary material for "All-at-once RNA folding with 3D motif prediction framed by evolutionary information": RF02526_SSRC34_1.cacofold.power

```
# Power analysis of CaCoFold structure 
#
# Powertype = SINGLE SUBSTITUTIONS
# covary  left_pos      right_pos    substitutions      power
#----------------------------------------------------------------
          5		26		0		0.00
          6		25		0		0.00
          7		24		0		0.00
          8		23		2		0.00
          9		22		2		0.00
          10		21		4		0.07
          11		20		2		0.00
          34		116		1		0.00
          35		115		1		0.00
          36		114		0		0.00
          37		113		2		0.00
          38		112		2		0.00
          39		111		2		0.00
          40		110		0		0.00
          41		109		7		0.20
          42		108		3		0.02
          43		107		3		0.02
          44		106		6		0.16
          45		105		6		0.16
          46		104		2		0.00
     *    47		101		4		0.07
          48		100		0		0.00
          49		99		1		0.00
          50		97		0		0.00
          51		96		0		0.00
          52		95		1		0.00
          53		94		2		0.00
          54		93		0		0.00
          55		92		1		0.00
          56		91		2		0.00
          58		89		1		0.00
          59		88		1		0.00
          60		82		3		0.02
          61		81		4		0.07
          62		68		10		0.32
#
# BPAIRS 35
# avg substitutions per BP  2.1
# BPAIRS expected to covary 1.1 +/- 0.9
# BPAIRS observed to covary 1
#
```
