## Supplementary material for "All-at-once RNA folding with 3D motif prediction framed by evolutionary information": RF02526_SSRC34_1.helixcov

```
# RMs = 4 L = 144

# RM_HELIX NESTED 6-12 19-25, nbp = 7 nbp_cov = 0
# pvals: 0.672373,0.672373,0.672373,0.270739,0.270739,0.270739,0.672373
# aggregated NONE
NESTED  :::::<<<<<<<______>>>>>>>:::::::::::::::::::::::::::::::::::::::::::::::::::::::::::::::::::::::::::::::::::::::::::::::::::::::::
        ::::::::::::::::::::::::::::::::::::::::::::::::::::::::::::::::::::::::::::::::::::::::::::::::::::::::::::::::::::::::::::::::::

# RM_HELIX NESTED 58-61 82-85, nbp = 4 nbp_cov = 0
# pvals: 0.782236,0.0250507,0.00964222,0.00682767
# aggregated NONE
NESTED  ::::::::::::::::::::::::::::::::::::::::::::::::::::::::<<<<________>>>>::::::::::::::::::::::::::::::::::::::::::::::::::::::::::
        ::::::::::::::::::::::::::::::::::::::::::::::::::::::::::::::::::::::::::::::::::::::::::::::::::::::::::::::::::::::::::::::::::

# RM_HELIX NESTED 34-55 95-116, nbp = 21 nbp_cov = 0
# pvals: 0.270739,0.672373,0.672373,0.0250507,0.919827,0.672373,0.672373,0.988718,0.0306559,0.0253429,0.0368277,0.956416,0.672373,0.672373,0.927018,0.672373,0.672373,0.672373,0.270739,0.672373,0.270739
# aggregated NONE
NESTED  ::::::::::::::::::::::::::::::::<<<<<<<-<<<<<<<<<<<<<<___________________________>>>>>>>>>>>>>>->>>>>>>:::::::::::::::::::::::::::
        ::::::::::::::::::::::::::::::::::::::::::::::::::::::::::::::::::::::::::::::::::::::::::::::::::::::::::::::::::::::::::::::::::

# RM_HELIX NESTED 26-29 135-138, nbp = 4 nbp_cov = 0
# pvals: 0.672373,0.672373,0.672373,0.672373
# aggregated NONE
NESTED  :::::::::::::::::::::::::<<<<___________________________________________________________________________________________>>>>::::::
        ::::::::::::::::::::::::::::::::::::::::::::::::::::::::::::::::::::::::::::::::::::::::::::::::::::::::::::::::::::::::::::::::::
```
