## Supplementary material for "All-at-once RNA folding with 3D motif prediction framed by evolutionary information": RF02526_SSRC34_1.power

```
# Power analysis of given structure 
#
# Powertype = SINGLE SUBSTITUTIONS
# covary  left_pos      right_pos    substitutions      power
#----------------------------------------------------------------
          6		25		0		0.00
          7		24		0		0.00
          8		23		2		0.00
          9		22		2		0.00
          10		21		4		0.07
          11		20		2		0.00
          12		19		2		0.00
          26		138		0		0.00
          27		137		0		0.00
          28		136		0		0.00
          29		135		1		0.00
          34		116		1		0.00
          35		115		1		0.00
          36		114		0		0.00
          37		113		2		0.00
          38		112		2		0.00
          39		111		2		0.00
          40		110		0		0.00
          42		108		3		0.02
          43		107		3		0.02
          44		106		6		0.16
          45		105		6		0.16
          46		104		2		0.00
          47		103		2		0.00
          48		102		0		0.00
          49		101		3		0.02
          50		100		0		0.00
          51		99		0		0.00
          52		98		0		0.00
          53		97		1		0.00
          54		96		0		0.00
          55		95		1		0.00
          58		85		0		0.00
          59		84		2		0.00
          60		83		2		0.00
          61		82		4		0.07
#
# BPAIRS 36
# avg substitutions per BP  1.6
# BPAIRS expected to covary 0.5 +/- 0.7
# BPAIRS observed to covary 0
#
```
