## Supplementary material for "All-at-once RNA folding with 3D motif prediction framed by evolutionary information": RF02526_SSRC34_1.surv

```
8.750000	0.0277778
8.200000	0.0555556
5.900000	0.111111
5.850000	0.138889
5.100000	0.166667
4.450000	0.194444
0.000000	0.361111
-0.050000	0.861111
-0.550000	0.888889
-1.850000	0.916667
-1.950000	0.944444
-2.600000	0.972222
-4.050000	1
&
18.500000	0.000119775
16.450000	0.00023955
13.000000	0.000479099
12.950000	0.000598874
11.800000	0.000718649
11.400000	0.000958199
10.800000	0.00119775
10.700000	0.00131752
9.900000	0.0014373
9.550000	0.00155707
9.250000	0.00179662
9.200000	0.00203617
8.400000	0.00215595
8.350000	0.00227572
8.200000	0.0023955
8.050000	0.00251527
7.950000	0.00263505
7.850000	0.00275482
7.800000	0.0028746
7.750000	0.00299437
7.550000	0.00311415
7.500000	0.00323392
7.450000	0.0033537
7.400000	0.00347347
7.350000	0.00359324
7.000000	0.00383279
6.950000	0.00407234
6.900000	0.00419212
6.850000	0.00431189
6.650000	0.00467122
6.600000	0.00479099
6.550000	0.00503054
6.400000	0.00515032
6.350000	0.00527009
6.300000	0.00550964
6.250000	0.00562942
6.200000	0.00574919
6.100000	0.00586897
6.050000	0.00622829
5.950000	0.00634807
5.900000	0.015451
5.850000	0.0155707
5.800000	0.0156905
5.650000	0.0166487
5.600000	0.0167685
5.500000	0.0168883
5.450000	0.017008
5.400000	0.0171278
5.300000	0.0172476
5.250000	0.0173673
5.200000	0.0177267
5.150000	0.018086
5.050000	0.0183255
5.000000	0.0184453
4.950000	0.0185651
4.900000	0.0189244
4.850000	0.0192837
4.750000	0.0194035
4.700000	0.0196431
4.650000	0.0203617
4.600000	0.020721
4.500000	0.0208408
4.450000	0.0210804
4.400000	0.0212001
4.350000	0.0216792
4.300000	0.0219188
4.250000	0.0222781
4.200000	0.0226374
4.150000	0.0227572
4.100000	0.0232363
4.050000	0.0233561
4.000000	0.0237154
3.950000	0.0243143
3.850000	0.0245538
3.750000	0.0249132
3.700000	0.0261109
3.650000	0.0262307
3.600000	0.0270691
3.550000	0.027668
3.500000	0.0280273
3.450000	0.0317403
3.400000	0.0318601
3.300000	0.0319799
3.250000	0.032459
3.200000	0.0328183
3.150000	0.0329381
3.100000	0.0330579
3.050000	0.0336567
3.000000	0.0343754
2.950000	0.0348545
2.900000	0.0352138
2.850000	0.0358127
2.800000	0.0360522
2.750000	0.0364115
2.650000	0.0365313
2.600000	0.0383279
2.550000	0.0464726
2.500000	0.046832
2.450000	0.0471913
2.400000	0.0475506
2.350000	0.0476704
2.300000	0.0482693
2.250000	0.0488681
2.200000	0.0493472
2.150000	0.0515032
2.100000	0.0519823
2.050000	0.0523416
2.000000	0.0525811
1.950000	0.0544975
1.900000	0.0552162
1.850000	0.0556953
1.800000	0.0561744
1.750000	0.0594083
1.700000	0.0597676
1.650000	0.0604863
1.600000	0.0615643
1.500000	0.0619236
1.450000	0.0625225
1.400000	0.0632411
1.350000	0.0639598
1.300000	0.0646784
1.250000	0.066475
1.200000	0.0671937
1.150000	0.0676728
1.100000	0.0681519
1.050000	0.0692298
1.000000	0.0700683
0.950000	0.0724638
0.900000	0.0731824
0.850000	0.0740208
0.800000	0.0746197
0.750000	0.0758175
0.700000	0.0767757
0.650000	0.0789316
0.600000	0.0809678
0.550000	0.0815667
0.500000	0.0820458
0.450000	0.083004
0.400000	0.0838424
0.350000	0.0851599
0.300000	0.0871961
0.250000	0.0892322
0.200000	0.0907893
0.150000	0.0918673
0.100000	0.0925859
0.050000	0.0955803
0.000000	0.309738
-0.050000	0.858306
-0.100000	0.860103
-0.150000	0.863217
-0.200000	0.864415
-0.250000	0.86717
-0.300000	0.869445
-0.350000	0.871122
-0.400000	0.87208
-0.450000	0.875674
-0.500000	0.878069
-0.550000	0.880105
-0.600000	0.884417
-0.650000	0.889927
-0.700000	0.893161
-0.750000	0.897712
-0.800000	0.898431
-0.850000	0.900108
-0.900000	0.902264
-0.950000	0.903222
-1.000000	0.903941
-1.050000	0.907055
-1.100000	0.90945
-1.150000	0.912804
-1.200000	0.916876
-1.250000	0.919751
-1.300000	0.922027
-1.350000	0.922266
-1.400000	0.923943
-1.450000	0.924183
-1.500000	0.925021
-1.550000	0.926338
-1.600000	0.928375
-1.650000	0.930052
-1.700000	0.933765
-1.750000	0.935681
-1.800000	0.937597
-1.850000	0.942867
-1.900000	0.943945
-1.950000	0.948377
-2.000000	0.948736
-2.050000	0.949215
-2.100000	0.954126
-2.150000	0.954845
-2.200000	0.955444
-2.250000	0.960714
-2.300000	0.961313
-2.350000	0.963229
-2.400000	0.963828
-2.450000	0.964427
-2.550000	0.966463
-2.600000	0.96814
-2.650000	0.96826
-2.700000	0.968499
-2.750000	0.970535
-2.900000	0.970775
-2.950000	0.971134
-3.050000	0.971254
-3.100000	0.971733
-3.150000	0.971853
-3.200000	0.972452
-3.250000	0.972811
-3.300000	0.973051
-3.350000	0.974847
-3.400000	0.974967
-3.450000	0.976045
-3.500000	0.976764
-3.550000	0.978441
-3.600000	0.97868
-3.650000	0.9788
-3.700000	0.979039
-3.750000	0.979399
-3.800000	0.979878
-3.850000	0.980716
-3.900000	0.982393
-3.950000	0.985627
-4.000000	0.986106
-4.050000	0.987663
-4.150000	0.987783
-4.200000	0.988023
-4.250000	0.988262
-4.400000	0.990178
-4.450000	0.991855
-4.500000	0.994969
-4.600000	0.995089
-4.650000	0.995449
-4.700000	0.997006
-4.800000	0.997125
-4.900000	0.997245
-4.950000	0.997365
-5.000000	0.997605
-5.100000	0.997724
-5.300000	0.999281
-5.400000	0.999401
-5.450000	0.999641
-5.700000	0.99976
-5.950000	1
&
18.250000	5.96303e-06
17.450000	1.19261e-05
17.050000	1.78891e-05
17.000000	2.38521e-05
16.350000	2.98151e-05
16.200000	3.57782e-05
16.150000	4.77042e-05
16.100000	5.36673e-05
16.050000	5.96303e-05
15.800000	6.55933e-05
15.750000	7.15564e-05
15.700000	7.75194e-05
15.600000	8.34824e-05
15.300000	8.94454e-05
15.200000	9.54085e-05
15.100000	0.000101371
15.050000	0.000113298
14.900000	0.000119261
14.800000	0.000131187
14.750000	0.000155039
14.650000	0.000161002
14.550000	0.000166965
14.500000	0.000172928
14.450000	0.000178891
14.400000	0.000190817
14.350000	0.000202743
14.300000	0.000214669
14.250000	0.00025641
14.200000	0.000262373
14.150000	0.000268336
14.100000	0.000280262
14.050000	0.000298151
14.000000	0.000304114
13.900000	0.000339893
13.850000	0.000375671
13.800000	0.000381634
13.700000	0.000387597
13.650000	0.000459153
13.600000	0.000465116
13.500000	0.000477042
13.450000	0.000506857
13.350000	0.000512821
13.300000	0.000554562
13.250000	0.000578414
13.200000	0.00059034
13.150000	0.000596303
13.100000	0.000626118
13.050000	0.000632081
13.000000	0.000661896
12.950000	0.000667859
12.900000	0.000703637
12.850000	0.00072749
12.800000	0.000763268
12.750000	0.000781157
12.700000	0.00084675
12.650000	0.000888491
12.600000	0.000960048
12.550000	0.000995826
12.500000	0.00100775
12.450000	0.00101968
12.400000	0.00109123
12.350000	0.00112701
12.300000	0.0011449
12.250000	0.00116875
12.200000	0.00119857
12.150000	0.00127609
12.100000	0.00134764
12.050000	0.00137746
12.000000	0.00140131
11.950000	0.00143113
11.900000	0.00147287
11.850000	0.0015325
11.800000	0.00162791
11.750000	0.00168754
11.700000	0.00171139
11.650000	0.00174717
11.600000	0.00187835
11.550000	0.00195587
11.500000	0.0021288
11.450000	0.00218247
11.400000	0.00227788
11.350000	0.00230769
11.300000	0.00236136
11.250000	0.00239714
11.200000	0.00243888
11.150000	0.00249255
11.100000	0.00259392
11.050000	0.00265951
11.000000	0.00268933
10.950000	0.00277877
10.900000	0.00280262
10.850000	0.00295766
10.800000	0.00301133
10.750000	0.00310078
10.700000	0.00311866
10.650000	0.00315444
10.600000	0.00317233
10.550000	0.00322004
10.500000	0.00329159
10.450000	0.00336315
10.350000	0.0034347
10.300000	0.00350626
10.250000	0.00353011
10.200000	0.00357782
10.150000	0.00367323
10.100000	0.00378056
10.050000	0.00383423
10.000000	0.0038879
9.950000	0.00399523
9.900000	0.00428742
9.850000	0.00432916
9.800000	0.00440668
9.750000	0.00456172
9.700000	0.00466905
9.650000	0.00476446
9.600000	0.00482409
9.550000	0.00496124
9.500000	0.00509839
9.450000	0.00521169
9.400000	0.00525939
9.350000	0.00533691
9.300000	0.00539654
9.250000	0.00549195
9.200000	0.00559332
9.150000	0.00564699
9.100000	0.00574836
9.050000	0.00585569
9.000000	0.00593321
8.950000	0.00630888
8.900000	0.00652952
8.850000	0.00663089
8.800000	0.00675015
8.750000	0.00682767
8.700000	0.00695289
8.650000	0.00736434
8.600000	0.00752534
8.550000	0.0077579
8.500000	0.00806202
8.450000	0.00834228
8.400000	0.00847346
8.350000	0.00895051
8.300000	0.00927251
8.250000	0.00936196
8.200000	0.00964222
8.150000	0.0102266
8.100000	0.0105486
8.050000	0.0108646
8.000000	0.0109541
7.950000	0.0113655
7.900000	0.0116041
7.850000	0.0118485
7.800000	0.0121169
7.750000	0.0122719
7.700000	0.0125164
7.650000	0.0126178
7.600000	0.0130769
7.550000	0.0138104
7.500000	0.0141622
7.450000	0.0144663
7.400000	0.0147943
7.350000	0.0156112
7.300000	0.0159273
7.250000	0.0161061
7.200000	0.0162552
7.150000	0.0170841
7.100000	0.0172868
7.050000	0.017412
7.000000	0.0175373
6.950000	0.0181455
6.900000	0.018545
6.850000	0.0187478
6.800000	0.0189326
6.750000	0.0192606
6.700000	0.0196005
6.650000	0.0199642
6.600000	0.020328
6.550000	0.0207156
6.500000	0.0210435
6.450000	0.0212701
6.400000	0.0215385
6.350000	0.0218664
6.300000	0.0220871
6.250000	0.0223792
6.200000	0.0227728
6.150000	0.023226
6.100000	0.023709
6.050000	0.0239952
6.000000	0.024347
5.950000	0.0248122
5.900000	0.0250507
5.850000	0.0253429
5.800000	0.0255695
5.750000	0.0261121
5.700000	0.026291
5.650000	0.0265116
5.600000	0.0268277
5.550000	0.0273584
5.500000	0.0276804
5.450000	0.0279487
5.400000	0.0284198
5.350000	0.0288312
5.300000	0.0291592
5.250000	0.0298032
5.200000	0.0301431
5.150000	0.0304174
5.100000	0.0306559
5.050000	0.031133
5.000000	0.0315444
4.950000	0.0320334
4.900000	0.0326655
4.850000	0.0331485
4.800000	0.033542
4.750000	0.0340906
4.700000	0.0346154
4.650000	0.0349911
4.600000	0.0353846
4.550000	0.0358318
4.500000	0.0361896
4.450000	0.0368277
4.400000	0.0375075
4.350000	0.037901
4.300000	0.0382588
4.250000	0.0386583
4.200000	0.0390221
4.150000	0.0394991
4.100000	0.0399761
4.050000	0.0401729
4.000000	0.0406202
3.950000	0.0412761
3.900000	0.0420095
3.850000	0.0425522
3.800000	0.0432618
3.750000	0.0441085
3.700000	0.0444902
3.650000	0.0449135
3.600000	0.0455397
3.550000	0.0461956
3.500000	0.0466667
3.450000	0.047585
3.400000	0.0480561
3.350000	0.0486047
3.300000	0.049201
3.250000	0.0501371
3.200000	0.0514431
3.150000	0.0525045
3.100000	0.0533214
3.050000	0.0544842
3.000000	0.0559034
2.950000	0.0568754
2.900000	0.057901
2.850000	0.0590519
2.800000	0.0602266
2.750000	0.0613775
2.700000	0.0621228
2.650000	0.0631723
2.600000	0.0642039
2.550000	0.0651163
2.500000	0.0663804
2.450000	0.0675134
2.400000	0.0689982
2.350000	0.0698867
2.300000	0.0707335
2.250000	0.071777
2.200000	0.0725403
2.150000	0.0736494
2.100000	0.0746452
2.050000	0.0754979
2.000000	0.076452
1.950000	0.0773345
1.900000	0.0782588
1.850000	0.0790877
1.800000	0.0799881
1.750000	0.0809779
1.700000	0.0818605
1.650000	0.0829577
1.600000	0.0841562
1.550000	0.0850566
1.500000	0.0860883
1.450000	0.0868456
1.400000	0.0879249
1.350000	0.0888551
1.300000	0.0900179
1.250000	0.0911807
1.200000	0.0921109
1.150000	0.0932141
1.100000	0.094347
1.050000	0.0955874
1.000000	0.0966726
0.950000	0.0976923
0.900000	0.0988134
0.850000	0.0998807
0.800000	0.101371
0.750000	0.102904
0.700000	0.104246
0.650000	0.105271
0.600000	0.10675
0.550000	0.108295
0.500000	0.109833
0.450000	0.111479
0.400000	0.112987
0.350000	0.114794
0.300000	0.11684
0.250000	0.118903
0.200000	0.121061
0.150000	0.123339
0.100000	0.125778
0.050000	0.128605
0.000000	0.270739
-0.050000	0.672373
-0.100000	0.68412
-0.150000	0.69424
-0.200000	0.706106
-0.250000	0.717412
-0.300000	0.728539
-0.350000	0.740364
-0.400000	0.750197
-0.450000	0.760328
-0.500000	0.772033
-0.550000	0.782236
-0.600000	0.79229
-0.650000	0.800877
-0.700000	0.809004
-0.750000	0.815504
-0.800000	0.823184
-0.850000	0.829869
-0.900000	0.836094
-0.950000	0.842332
-1.000000	0.848396
-1.050000	0.854764
-1.100000	0.860113
-1.150000	0.866041
-1.200000	0.871753
-1.250000	0.876577
-1.300000	0.880769
-1.350000	0.884305
-1.400000	0.888539
-1.450000	0.892654
-1.500000	0.896899
-1.550000	0.89972
-1.600000	0.902719
-1.650000	0.905826
-1.700000	0.90975
-1.750000	0.913041
-1.800000	0.916142
-1.850000	0.919827
-1.900000	0.924383
-1.950000	0.927018
-2.000000	0.929708
-2.050000	0.933107
-2.100000	0.93638
-2.150000	0.938545
-2.200000	0.941044
-2.250000	0.943148
-2.300000	0.944806
-2.350000	0.94706
-2.400000	0.949213
-2.450000	0.951151
-2.500000	0.952874
-2.550000	0.954586
-2.600000	0.956416
-2.650000	0.957668
-2.700000	0.959219
-2.750000	0.961091
-2.800000	0.962743
-2.850000	0.964299
-2.900000	0.965283
-2.950000	0.967275
-3.000000	0.968623
-3.050000	0.969821
-3.100000	0.970805
-3.150000	0.971586
-3.200000	0.973101
-3.250000	0.974085
-3.300000	0.975504
-3.350000	0.976434
-3.400000	0.977251
-3.450000	0.97777
-3.500000	0.978843
-3.550000	0.979738
-3.600000	0.98059
-3.650000	0.981527
-3.700000	0.982433
-3.750000	0.983494
-3.800000	0.984317
-3.850000	0.984973
-3.900000	0.986369
-3.950000	0.987275
-4.000000	0.988014
-4.050000	0.988718
-4.100000	0.989422
-4.150000	0.989833
-4.200000	0.990304
-4.250000	0.99068
-4.300000	0.99133
-4.350000	0.99167
-4.400000	0.992159
-4.450000	0.992892
-4.500000	0.993304
-4.550000	0.993679
-4.600000	0.994109
-4.650000	0.994425
-4.700000	0.994943
-4.750000	0.995307
-4.800000	0.99576
-4.850000	0.996064
-4.900000	0.996404
-4.950000	0.996685
-5.000000	0.997239
-5.050000	0.99746
-5.100000	0.99774
-5.150000	0.997853
-5.200000	0.998056
-5.250000	0.998247
-5.300000	0.998444
-5.350000	0.998652
-5.400000	0.998724
-5.450000	0.998801
-5.500000	0.998879
-5.550000	0.998992
-5.600000	0.999153
-5.650000	0.999213
-5.700000	0.999255
-5.750000	0.999314
-5.800000	0.999404
-5.850000	0.999505
-5.900000	0.999529
-5.950000	0.999559
-6.000000	0.999636
-6.050000	0.999767
-6.100000	0.999779
-6.150000	0.999815
-6.200000	0.999845
-6.250000	0.999851
-6.300000	0.999887
-6.350000	0.999899
-6.400000	0.999917
-6.450000	0.999928
-6.500000	0.999934
-6.550000	0.99994
-6.650000	0.999952
-6.700000	0.999958
-6.900000	0.999976
-6.950000	0.999982
-7.000000	0.999988
-7.100000	0.999994
-7.950000	1
&
47.450000	4.13547e-22
47.400000	4.40494e-22
47.350000	4.69197e-22
47.300000	4.9977e-22
47.250000	5.32335e-22
47.200000	5.6702e-22
47.150000	6.03966e-22
47.100000	6.43317e-22
47.050000	6.85233e-22
47.000000	7.29878e-22
46.950000	7.77432e-22
46.900000	8.28083e-22
46.850000	8.82034e-22
46.800000	9.39499e-22
46.750000	1.00071e-21
46.700000	1.0659e-21
46.650000	1.13534e-21
46.600000	1.2093e-21
46.550000	1.28808e-21
46.500000	1.37199e-21
46.450000	1.46137e-21
46.400000	1.55657e-21
46.350000	1.65796e-21
46.300000	1.76596e-21
46.250000	1.881e-21
46.200000	2.00352e-21
46.150000	2.13402e-21
46.100000	2.27303e-21
46.050000	2.42108e-21
46.000000	2.57877e-21
45.950000	2.74674e-21
45.900000	2.92564e-21
45.850000	3.11619e-21
45.800000	3.31914e-21
45.750000	3.53531e-21
45.700000	3.76556e-21
45.650000	4.0108e-21
45.600000	4.272e-21
45.550000	4.55022e-21
45.500000	4.84654e-21
45.450000	5.16216e-21
45.400000	5.49833e-21
45.350000	5.85638e-21
45.300000	6.23774e-21
45.250000	6.64393e-21
45.200000	7.07656e-21
45.150000	7.53736e-21
45.100000	8.02815e-21
45.050000	8.5509e-21
45.000000	9.10767e-21
44.950000	9.70068e-21
44.900000	1.03323e-20
44.850000	1.1005e-20
44.800000	1.17215e-20
44.750000	1.24847e-20
44.700000	1.32975e-20
44.650000	1.41633e-20
44.600000	1.50853e-20
44.550000	1.60674e-20
44.500000	1.71134e-20
44.450000	1.82275e-20
44.400000	1.94141e-20
44.350000	2.0678e-20
44.300000	2.2024e-20
44.250000	2.34577e-20
44.200000	2.49847e-20
44.150000	2.6611e-20
44.100000	2.83432e-20
44.050000	3.01881e-20
44.000000	3.2153e-20
43.950000	3.42458e-20
43.900000	3.64748e-20
43.850000	3.88488e-20
43.800000	4.13773e-20
43.750000	4.40703e-20
43.700000	4.69385e-20
43.650000	4.99933e-20
43.600000	5.32469e-20
43.550000	5.67122e-20
43.500000	6.04029e-20
43.450000	6.43337e-20
43.400000	6.85203e-20
43.350000	7.29792e-20
43.300000	7.77282e-20
43.250000	8.27861e-20
43.200000	8.81731e-20
43.150000	9.39105e-20
43.100000	1.00021e-19
43.050000	1.06529e-19
43.000000	1.13461e-19
42.950000	1.20843e-19
42.900000	1.28705e-19
42.850000	1.37079e-19
42.800000	1.45998e-19
42.750000	1.55496e-19
42.700000	1.65612e-19
42.650000	1.76387e-19
42.600000	1.87862e-19
42.550000	2.00083e-19
42.500000	2.13099e-19
42.450000	2.26961e-19
42.400000	2.41725e-19
42.350000	2.57449e-19
42.300000	2.74196e-19
42.250000	2.92031e-19
42.200000	3.11027e-19
42.150000	3.31257e-19
42.100000	3.52803e-19
42.050000	3.7575e-19
42.000000	4.00188e-19
41.950000	4.26216e-19
41.900000	4.53936e-19
41.850000	4.83458e-19
41.800000	5.149e-19
41.750000	5.48385e-19
41.700000	5.84048e-19
41.650000	6.22029e-19
41.600000	6.62479e-19
41.550000	7.05558e-19
41.500000	7.51438e-19
41.450000	8.003e-19
41.400000	8.52339e-19
41.350000	9.0776e-19
41.300000	9.66783e-19
41.250000	1.02964e-18
41.200000	1.09659e-18
41.150000	1.16788e-18
41.100000	1.24382e-18
41.050000	1.32468e-18
41.000000	1.4108e-18
40.950000	1.50252e-18
40.900000	1.6002e-18
40.850000	1.70422e-18
40.800000	1.81501e-18
40.750000	1.93299e-18
40.700000	2.05864e-18
40.650000	2.19246e-18
40.600000	2.33497e-18
40.550000	2.48674e-18
40.500000	2.64838e-18
40.450000	2.82051e-18
40.400000	3.00383e-18
40.350000	3.19906e-18
40.300000	3.40697e-18
40.250000	3.62839e-18
40.200000	3.8642e-18
40.150000	4.11532e-18
40.100000	4.38276e-18
40.050000	4.66757e-18
40.000000	4.97088e-18
39.950000	5.2939e-18
39.900000	5.63789e-18
39.850000	6.00423e-18
39.800000	6.39436e-18
39.750000	6.80984e-18
39.700000	7.2523e-18
39.650000	7.72349e-18
39.600000	8.22529e-18
39.550000	8.75968e-18
39.500000	9.32877e-18
39.450000	9.93481e-18
39.400000	1.05802e-17
39.350000	1.12675e-17
39.300000	1.19995e-17
39.250000	1.2779e-17
39.200000	1.3609e-17
39.150000	1.4493e-17
39.100000	1.54344e-17
39.050000	1.64369e-17
39.000000	1.75045e-17
38.950000	1.86414e-17
38.900000	1.98521e-17
38.850000	2.11414e-17
38.800000	2.25145e-17
38.750000	2.39766e-17
38.700000	2.55337e-17
38.650000	2.71918e-17
38.600000	2.89576e-17
38.550000	3.08379e-17
38.500000	3.28404e-17
38.450000	3.49728e-17
38.400000	3.72436e-17
38.350000	3.96618e-17
38.300000	4.22369e-17
38.250000	4.49791e-17
38.200000	4.78993e-17
38.150000	5.1009e-17
38.100000	5.43205e-17
38.050000	5.78469e-17
38.000000	6.16022e-17
37.950000	6.5601e-17
37.900000	6.98594e-17
37.850000	7.43941e-17
37.800000	7.92229e-17
37.750000	8.43651e-17
37.700000	8.98408e-17
37.650000	9.56719e-17
37.600000	1.01881e-16
37.550000	1.08493e-16
37.500000	1.15534e-16
37.450000	1.23032e-16
37.400000	1.31016e-16
37.350000	1.39518e-16
37.300000	1.48572e-16
37.250000	1.58212e-16
37.200000	1.68478e-16
37.150000	1.7941e-16
37.100000	1.9105e-16
37.050000	2.03446e-16
37.000000	2.16645e-16
36.950000	2.30701e-16
36.900000	2.45668e-16
36.850000	2.61605e-16
36.800000	2.78576e-16
36.750000	2.96647e-16
36.700000	3.15889e-16
36.650000	3.3638e-16
36.600000	3.58199e-16
36.550000	3.81432e-16
36.500000	4.06171e-16
36.450000	4.32515e-16
36.400000	4.60566e-16
36.350000	4.90435e-16
36.300000	5.2224e-16
36.250000	5.56107e-16
36.200000	5.92169e-16
36.150000	6.30568e-16
36.100000	6.71456e-16
36.050000	7.14994e-16
36.000000	7.61354e-16
35.950000	8.10717e-16
35.900000	8.6328e-16
35.850000	9.19249e-16
35.800000	9.78844e-16
35.750000	1.0423e-15
35.700000	1.10987e-15
35.650000	1.18181e-15
35.600000	1.25842e-15
35.550000	1.33999e-15
35.500000	1.42685e-15
35.450000	1.51933e-15
35.400000	1.6178e-15
35.350000	1.72265e-15
35.300000	1.83429e-15
35.250000	1.95317e-15
35.200000	2.07974e-15
35.150000	2.21451e-15
35.100000	2.35801e-15
35.050000	2.5108e-15
35.000000	2.67349e-15
34.950000	2.84671e-15
34.900000	3.03115e-15
34.850000	3.22753e-15
34.800000	3.43663e-15
34.750000	3.65927e-15
34.700000	3.89632e-15
34.650000	4.14872e-15
34.600000	4.41745e-15
34.550000	4.70359e-15
34.500000	5.00825e-15
34.450000	5.33263e-15
34.400000	5.678e-15
34.350000	6.04573e-15
34.300000	6.43726e-15
34.250000	6.85414e-15
34.200000	7.29799e-15
34.150000	7.77056e-15
34.100000	8.27372e-15
34.050000	8.80944e-15
34.000000	9.37982e-15
33.950000	9.98711e-15
33.900000	1.06337e-14
33.850000	1.13221e-14
33.800000	1.20551e-14
33.750000	1.28354e-14
33.700000	1.36663e-14
33.650000	1.45509e-14
33.600000	1.54927e-14
33.550000	1.64955e-14
33.500000	1.75631e-14
33.450000	1.86997e-14
33.400000	1.99099e-14
33.350000	2.11983e-14
33.300000	2.25701e-14
33.250000	2.40305e-14
33.200000	2.55854e-14
33.150000	2.72408e-14
33.100000	2.90033e-14
33.050000	3.08797e-14
33.000000	3.28775e-14
32.950000	3.50043e-14
32.900000	3.72687e-14
32.850000	3.96795e-14
32.800000	4.2246e-14
32.750000	4.49785e-14
32.700000	4.78876e-14
32.650000	5.09847e-14
32.600000	5.42819e-14
32.550000	5.77922e-14
32.500000	6.15294e-14
32.450000	6.55081e-14
32.400000	6.97438e-14
32.350000	7.42532e-14
32.300000	7.90539e-14
32.250000	8.41648e-14
32.200000	8.96059e-14
32.150000	9.53984e-14
32.100000	1.01565e-13
32.050000	1.0813e-13
32.000000	1.15119e-13
31.950000	1.2256e-13
31.900000	1.30481e-13
31.850000	1.38913e-13
31.800000	1.4789e-13
31.750000	1.57447e-13
31.700000	1.67621e-13
31.650000	1.78451e-13
31.600000	1.89981e-13
31.550000	2.02255e-13
31.500000	2.15322e-13
31.450000	2.29232e-13
31.400000	2.4404e-13
31.350000	2.59803e-13
31.300000	2.76584e-13
31.250000	2.94448e-13
31.200000	3.13465e-13
31.150000	3.33709e-13
31.100000	3.55259e-13
31.050000	3.782e-13
31.000000	4.0262e-13
30.950000	4.28616e-13
30.900000	4.5629e-13
30.850000	4.85748e-13
30.800000	5.17107e-13
30.750000	5.50488e-13
30.700000	5.86022e-13
30.650000	6.23848e-13
30.600000	6.64113e-13
30.550000	7.06974e-13
30.500000	7.52599e-13
30.450000	8.01166e-13
30.400000	8.52865e-13
30.350000	9.07896e-13
30.300000	9.66475e-13
30.250000	1.02883e-12
30.200000	1.0952e-12
30.150000	1.16585e-12
30.100000	1.24106e-12
30.050000	1.32111e-12
30.000000	1.40632e-12
29.950000	1.49702e-12
29.900000	1.59357e-12
29.850000	1.69633e-12
29.800000	1.80572e-12
29.750000	1.92215e-12
29.700000	2.04608e-12
29.650000	2.178e-12
29.600000	2.31841e-12
29.550000	2.46786e-12
29.500000	2.62694e-12
29.450000	2.79626e-12
29.400000	2.97648e-12
29.350000	3.16831e-12
29.300000	3.37248e-12
29.250000	3.5898e-12
29.200000	3.82111e-12
29.150000	4.06731e-12
29.100000	4.32935e-12
29.050000	4.60826e-12
29.000000	4.90511e-12
28.950000	5.22107e-12
28.900000	5.55736e-12
28.850000	5.91528e-12
28.800000	6.29622e-12
28.750000	6.70168e-12
28.700000	7.13321e-12
28.650000	7.5925e-12
28.600000	8.08132e-12
28.550000	8.60159e-12
28.500000	9.1553e-12
28.450000	9.74462e-12
28.400000	1.03718e-11
28.350000	1.10394e-11
28.300000	1.17498e-11
28.250000	1.25059e-11
28.200000	1.33106e-11
28.150000	1.4167e-11
28.100000	1.50785e-11
28.050000	1.60485e-11
28.000000	1.70808e-11
27.950000	1.81795e-11
27.900000	1.93488e-11
27.850000	2.05931e-11
27.800000	2.19174e-11
27.750000	2.33267e-11
27.700000	2.48266e-11
27.650000	2.64227e-11
27.600000	2.81213e-11
27.550000	2.9929e-11
27.500000	3.18527e-11
27.450000	3.38999e-11
27.400000	3.60785e-11
27.350000	3.8397e-11
27.300000	4.08642e-11
27.250000	4.34897e-11
27.200000	4.62836e-11
27.150000	4.92569e-11
27.100000	5.24208e-11
27.050000	5.57877e-11
27.000000	5.93705e-11
26.950000	6.31831e-11
26.900000	6.72401e-11
26.850000	7.15573e-11
26.800000	7.61513e-11
26.750000	8.10398e-11
26.700000	8.62416e-11
26.650000	9.17768e-11
26.600000	9.76667e-11
26.550000	1.03934e-10
26.500000	1.10603e-10
26.450000	1.17699e-10
26.400000	1.2525e-10
26.350000	1.33284e-10
26.300000	1.41833e-10
26.250000	1.50929e-10
26.200000	1.60608e-10
26.150000	1.70907e-10
26.100000	1.81864e-10
26.050000	1.93524e-10
26.000000	2.05929e-10
25.950000	2.19128e-10
25.900000	2.33172e-10
25.850000	2.48114e-10
25.800000	2.64013e-10
25.750000	2.80928e-10
25.700000	2.98925e-10
25.650000	3.18073e-10
25.600000	3.38446e-10
25.550000	3.60121e-10
25.500000	3.83181e-10
25.450000	4.07716e-10
25.400000	4.33819e-10
25.350000	4.61589e-10
25.300000	4.91134e-10
25.250000	5.22567e-10
25.200000	5.56008e-10
25.150000	5.91585e-10
25.100000	6.29433e-10
25.050000	6.69699e-10
25.000000	7.12535e-10
24.950000	7.58106e-10
24.900000	8.06585e-10
24.850000	8.58159e-10
24.800000	9.13024e-10
24.750000	9.71389e-10
24.700000	1.03348e-09
24.650000	1.09953e-09
24.600000	1.16979e-09
24.550000	1.24453e-09
24.500000	1.32404e-09
24.450000	1.40861e-09
24.400000	1.49858e-09
24.350000	1.59428e-09
24.300000	1.69607e-09
24.250000	1.80436e-09
24.200000	1.91954e-09
24.150000	2.04206e-09
24.100000	2.17237e-09
24.050000	2.31099e-09
24.000000	2.45843e-09
23.950000	2.61526e-09
23.900000	2.78206e-09
23.850000	2.95948e-09
23.800000	3.14819e-09
23.750000	3.3489e-09
23.700000	3.56238e-09
23.650000	3.78943e-09
23.600000	4.03091e-09
23.550000	4.28775e-09
23.500000	4.56091e-09
23.450000	4.85142e-09
23.400000	5.16039e-09
23.350000	5.48899e-09
23.300000	5.83846e-09
23.250000	6.21012e-09
23.200000	6.60537e-09
23.150000	7.02571e-09
23.100000	7.47273e-09
23.050000	7.94811e-09
23.000000	8.45364e-09
22.950000	8.99124e-09
22.900000	9.56293e-09
22.850000	1.01709e-08
22.800000	1.08173e-08
22.750000	1.15048e-08
22.700000	1.22358e-08
22.650000	1.30131e-08
22.600000	1.38396e-08
22.550000	1.47185e-08
22.500000	1.5653e-08
22.450000	1.66466e-08
22.400000	1.77031e-08
22.350000	1.88265e-08
22.300000	2.00209e-08
22.250000	2.12909e-08
22.200000	2.26411e-08
22.150000	2.40767e-08
22.100000	2.5603e-08
22.050000	2.72258e-08
22.000000	2.8951e-08
21.950000	3.07851e-08
21.900000	3.27351e-08
21.850000	3.48081e-08
21.800000	3.7012e-08
21.750000	3.93548e-08
21.700000	4.18454e-08
21.650000	4.44931e-08
21.600000	4.73076e-08
21.550000	5.02995e-08
21.500000	5.34798e-08
21.450000	5.68605e-08
21.400000	6.0454e-08
21.350000	6.42738e-08
21.300000	6.83338e-08
21.250000	7.26493e-08
21.200000	7.72363e-08
21.150000	8.21115e-08
21.100000	8.72933e-08
21.050000	9.28006e-08
21.000000	9.86538e-08
20.950000	1.04875e-07
20.900000	1.11486e-07
20.850000	1.18512e-07
20.800000	1.25979e-07
20.750000	1.33914e-07
20.700000	1.42347e-07
20.650000	1.51308e-07
20.600000	1.60831e-07
20.550000	1.70949e-07
20.500000	1.81702e-07
20.450000	1.93127e-07
20.400000	2.05267e-07
20.350000	2.18166e-07
20.300000	2.31872e-07
20.250000	2.46434e-07
20.200000	2.61905e-07
20.150000	2.78343e-07
20.100000	2.95806e-07
20.050000	3.14359e-07
20.000000	3.34069e-07
19.950000	3.55008e-07
19.900000	3.77251e-07
19.850000	4.0088e-07
19.800000	4.25979e-07
19.750000	4.52641e-07
19.700000	4.8096e-07
19.650000	5.11041e-07
19.600000	5.4299e-07
19.550000	5.76924e-07
19.500000	6.12965e-07
19.450000	6.51242e-07
19.400000	6.91893e-07
19.350000	7.35063e-07
19.300000	7.80909e-07
19.250000	8.29593e-07
19.200000	8.8129e-07
19.150000	9.36185e-07
19.100000	9.94474e-07
19.050000	1.05636e-06
19.000000	1.12208e-06
18.950000	1.19184e-06
18.900000	1.26591e-06
18.850000	1.34455e-06
18.800000	1.42803e-06
18.750000	1.51665e-06
18.700000	1.61072e-06
18.650000	1.71057e-06
18.600000	1.81656e-06
18.550000	1.92906e-06
18.500000	2.04846e-06
18.450000	2.17518e-06
18.400000	2.30966e-06
18.350000	2.45238e-06
18.300000	2.60383e-06
18.250000	2.76453e-06
18.200000	2.93505e-06
18.150000	3.11598e-06
18.100000	3.30794e-06
18.050000	3.5116e-06
18.000000	3.72765e-06
17.950000	3.95685e-06
17.900000	4.19997e-06
17.850000	4.45786e-06
17.800000	4.73138e-06
17.750000	5.02148e-06
17.700000	5.32914e-06
17.650000	5.65541e-06
17.600000	6.00139e-06
17.550000	6.36824e-06
17.500000	6.75721e-06
17.450000	7.1696e-06
17.400000	7.6068e-06
17.350000	8.07026e-06
17.300000	8.56152e-06
17.250000	9.08223e-06
17.200000	9.6341e-06
17.150000	1.0219e-05
17.100000	1.08387e-05
17.050000	1.14954e-05
17.000000	1.21912e-05
16.950000	1.29284e-05
16.900000	1.37093e-05
16.850000	1.45365e-05
16.800000	1.54126e-05
16.750000	1.63405e-05
16.700000	1.7323e-05
16.650000	1.83634e-05
16.600000	1.9465e-05
16.550000	2.06311e-05
16.500000	2.18654e-05
16.450000	2.31719e-05
16.400000	2.45545e-05
16.350000	2.60176e-05
16.300000	2.75655e-05
16.250000	2.92031e-05
16.200000	3.09353e-05
16.150000	3.27672e-05
16.100000	3.47045e-05
16.050000	3.67528e-05
16.000000	3.89181e-05
15.950000	4.12069e-05
15.900000	4.36257e-05
15.850000	4.61815e-05
15.800000	4.88816e-05
15.750000	5.17335e-05
15.700000	5.47454e-05
15.650000	5.79254e-05
15.600000	6.12823e-05
15.550000	6.48252e-05
15.500000	6.85634e-05
15.450000	7.25069e-05
15.400000	7.66658e-05
15.350000	8.10507e-05
15.300000	8.56727e-05
15.250000	9.05431e-05
15.200000	9.56738e-05
15.150000	0.000101077
15.100000	0.000106765
15.050000	0.00011275
15.000000	0.000119047
14.950000	0.000125667
14.900000	0.000132626
14.850000	0.000139937
14.800000	0.000147613
14.750000	0.000155669
14.700000	0.000164119
14.650000	0.000172976
14.600000	0.000182254
14.550000	0.000191966
14.500000	0.000202125
14.450000	0.000212741
14.400000	0.000223825
14.350000	0.000235385
14.300000	0.000247429
14.250000	0.00025996
14.200000	0.000272981
14.150000	0.000286488
14.100000	0.000300474
14.050000	0.000314926
14.000000	0.000329825
13.950000	0.000345142
13.900000	0.000360836
13.850000	0.000376853
13.800000	0.000393122
13.750000	0.000409546
13.700000	0.000425998
13.650000	0.000442307
13.600000	0.00045824
13.550000	0.000473465
13.500000	0.000487478
13.450000	0.000499407
&
```
