## Supplementary material for "All-at-once RNA folding with 3D motif prediction framed by evolutionary information": RF02527_SSRC38.cacofold.power

```
# Power analysis of CaCoFold structure
#
# Powertype = SINGLE SUBSTITUTIONS
# covary left_pos right_pos substitutions power
#----------------------------------------------------------------
3		25		0		0.00
4		24		0		0.00
5		23		0		0.00
6		22		0		0.00
7		21		0		0.00
8		20		0		0.00
9		19		0		0.00
10		18		0		0.00
11		17		0		0.00
26		175		0		0.00
27		174		0		0.00
28		173		0		0.00
29		172		0		0.00
30		171		0		0.00
31		170		0		0.00
32		169		0		0.00
33		168		0		0.00
34		167		0		0.00
35		166		0		0.00
36		165		1		0.00
39		162		0		0.00
40		161		0		0.00
41		160		0		0.00
42		159		0		0.00
43		158		0		0.00
48		112		0		0.00
49		111		0		0.00
50		110		1		0.00
51		109		0		0.00
52		108		0		0.00
53		107		0		0.00
57		104		0		0.00
58		103		0		0.00
59		102		0		0.00
60		101		0		0.00
62		97		0		0.00
63		96		0		0.00
64		95		0		0.00
65		94		0		0.00
67		93		0		0.00
68		92		0		0.00
69		91		0		0.00
70		90		0		0.00
73		87		1		0.00
74		86		0		0.00
116		136		0		0.00
117		135		0		0.00
118		134		0		0.00
119		133		0		0.00
120		132		0		0.00
121		131		0		0.00
122		130		0		0.00
123		129		0		0.00
137		152		0		0.00
138		151		0		0.00
139		150		1		0.00
140		149		0		0.00
141		148		0		0.00
#
# BPAIRS 58
# avg substitutions per BP 0.1
# BPAIRS expected to covary 0.0 +/- 0.0
# BPAIRS observed to covary 0
#
```
