## Supplementary material for "All-at-once RNA folding with 3D motif prediction framed by evolutionary information": RF02527_SSRC38.surv

```
0.011311	0.0227273
0.001277	0.0454545
-0.010573	1
&
0.854466	6.08754e-05
0.783367	0.000121751
0.747818	0.000243502
0.653019	0.000547878
0.546370	0.00109576
0.534520	0.00164364
0.463421	0.00170451
0.439721	0.00200889
0.356772	0.00213064
0.285673	0.00243502
0.250124	0.00298289
0.036826	0.00304377
0.013127	0.0076703
0.001277	0.0307421
-0.010573	0.988982
-0.022423	0.989103
-0.034273	0.990808
-0.046123	0.994156
-0.057972	0.996347
-0.069822	0.996469
-0.105372	0.997017
-0.129072	0.997443
-0.140921	0.997991
-0.188321	0.998235
-0.212021	0.998782
-0.259420	0.999391
-0.283120	0.999452
-0.294970	0.999513
-0.413468	0.999574
-0.567516	0.999635
-0.638615	0.999696
-0.721564	0.999756
-0.733414	0.999817
-0.757114	0.999878
-1.088910	0.999939
-1.645853	1
&
1.704958	2.02376e-07
1.695806	1.82138e-06
1.683956	3.44039e-06
1.672106	2.08447e-05
1.660256	5.01892e-05
1.648407	7.73076e-05
1.636557	8.74264e-05
1.624707	8.98549e-05
1.612857	9.34977e-05
1.601007	9.89618e-05
1.589157	0.000111711
1.577307	0.000153806
1.565458	0.000239613
1.553608	0.000286564
1.541758	0.000302754
1.529908	0.00030579
1.518058	0.000308623
1.506208	0.000315909
1.494358	0.000318944
1.482509	0.000323801
1.470659	0.000327849
1.458809	0.000328456
1.446959	0.000329873
1.435109	0.00034586
1.423259	0.00035942
1.399560	0.000360431
1.364010	0.000364479
1.352160	0.000375003
1.340310	0.000396657
1.328460	0.000442191
1.316611	0.000592557
1.304761	0.000772469
1.292911	0.000899156
1.281061	0.000984963
1.269211	0.00104487
1.257361	0.00111327
1.245511	0.0012179
1.233662	0.00127193
1.221812	0.001329
1.209962	0.00134843
1.198112	0.00138729
1.186262	0.00140085
1.174412	0.00141117
1.162563	0.00141623
1.150713	0.00143343
1.138863	0.00152996
1.127013	0.00156821
1.115163	0.00157995
1.103313	0.00163844
1.091463	0.00179851
1.079614	0.00189707
1.067764	0.00193917
1.055914	0.00195293
1.044064	0.00196507
1.032214	0.00197478
1.020364	0.00199158
1.008514	0.00201809
0.996665	0.00203347
0.984815	0.0020527
0.972965	0.00206322
0.961115	0.00208346
0.949265	0.00210086
0.937415	0.00213871
0.925565	0.00226378
0.913716	0.00228988
0.901866	0.0023083
0.890016	0.00232166
0.878166	0.00232854
0.866316	0.00233906
0.854466	0.00236355
0.842616	0.00237104
0.830767	0.0023761
0.818917	0.00238298
0.807067	0.00240119
0.795217	0.00240584
0.783367	0.00240746
0.771517	0.0024105
0.759667	0.00241758
0.747818	0.0024273
0.735968	0.00244369
0.724118	0.00247081
0.712268	0.00248356
0.700418	0.00249125
0.688568	0.00249368
0.676718	0.00249732
0.664869	0.00250278
0.653019	0.00250987
0.641169	0.00251229
0.629319	0.00251654
0.617469	0.00253334
0.605619	0.00256511
0.593770	0.00259163
0.581920	0.00260559
0.570070	0.00261288
0.558220	0.00261854
0.546370	0.00262623
0.534520	0.00263332
0.522670	0.00263797
0.510821	0.00264121
0.498971	0.00264465
0.487121	0.00265031
0.475271	0.00266306
0.463421	0.00266691
0.451571	0.00266974
0.439721	0.00267318
0.427872	0.00267521
0.416022	0.00267703
0.404172	0.00267844
0.392322	0.00267905
0.380472	0.00267946
0.368622	0.00268269
0.356772	0.00268775
0.344923	0.00268877
0.333073	0.00269059
0.321223	0.00269949
0.309373	0.0027086
0.297523	0.0027173
0.285673	0.00271872
0.273823	0.00272823
0.261974	0.00277498
0.250124	0.00284986
0.238274	0.00291502
0.226424	0.00307085
0.214574	0.00309433
0.202724	0.0031087
0.190874	0.00312124
0.179025	0.00312711
0.167175	0.00313096
0.155325	0.00313703
0.143475	0.00315524
0.131625	0.00317002
0.119775	0.0032194
0.107925	0.00329144
0.096076	0.00345152
0.084226	0.00383502
0.072376	0.00405258
0.060526	0.0040971
0.048676	0.00415113
0.036826	0.0042248
0.024977	0.0042849
0.013127	0.0053917
0.001277	0.0180544
-0.010573	0.967427
-0.022423	0.97096
-0.034273	0.979193
-0.046123	0.986758
-0.057972	0.989859
-0.069822	0.992016
-0.081672	0.993331
-0.093522	0.994161
-0.105372	0.994628
-0.117222	0.995051
-0.129072	0.995319
-0.140921	0.995708
-0.152771	0.996063
-0.164621	0.996458
-0.176471	0.996725
-0.188321	0.996865
-0.200171	0.997094
-0.212021	0.997367
-0.223870	0.997537
-0.235720	0.997754
-0.247570	0.997951
-0.259420	0.998109
-0.271270	0.998246
-0.283120	0.99851
-0.294970	0.998716
-0.306819	0.998834
-0.318669	0.998907
-0.330519	0.998973
-0.342369	0.99902
-0.354219	0.999107
-0.366069	0.999212
-0.377919	0.999303
-0.389768	0.999369
-0.401618	0.999397
-0.413468	0.999425
-0.425318	0.999436
-0.437168	0.999443
-0.449018	0.999452
-0.460867	0.999465
-0.472717	0.999483
-0.484567	0.999488
-0.496417	0.999489
-0.508267	0.999492
-0.520117	0.999499
-0.531967	0.9995
-0.543816	0.999503
-0.555666	0.999504
-0.567516	0.999506
-0.579366	0.999507
-0.591216	0.999509
-0.603066	0.999512
-0.614916	0.999516
-0.626765	0.999517
-0.638615	0.999523
-0.650465	0.999525
-0.662315	0.999529
-0.674165	0.999533
-0.686015	0.999535
-0.697865	0.999538
-0.709714	0.999541
-0.721564	0.999542
-0.733414	0.999547
-0.745264	0.99955
-0.757114	0.999558
-0.768964	0.99956
-0.780814	0.999567
-0.792663	0.999571
-0.804513	0.999576
-0.816363	0.999578
-0.828213	0.999582
-0.840063	0.999583
-0.851913	0.999588
-0.863763	0.999592
-0.875612	0.999601
-0.887462	0.999604
-0.899312	0.999612
-0.911162	0.999617
-0.923012	0.99962
-0.934862	0.999625
-0.946712	0.99963
-0.958561	0.999633
-0.970411	0.999634
-0.982261	0.999639
-0.994111	0.999642
-1.005961	0.999652
-1.017811	0.999663
-1.029660	0.999665
-1.041510	0.999669
-1.053360	0.999671
-1.065210	0.999674
-1.077060	0.999678
-1.088910	0.99968
-1.100760	0.999683
-1.112609	0.999685
-1.124459	0.999688
-1.136309	0.999689
-1.148159	0.99969
-1.160009	0.999691
-1.171859	0.999694
-1.183709	0.999698
-1.195558	0.9997
-1.207408	0.999718
-1.219258	0.999724
-1.231108	0.999726
-1.242958	0.999726
-1.254808	0.999727
-1.266658	0.999727
-1.278507	0.999728
-1.290357	0.999729
-1.302207	0.99973
-1.314057	0.999731
-1.325907	0.999732
-1.337757	0.999733
-1.349607	0.999735
-1.361456	0.999739
-1.373306	0.999742
-1.385156	0.999743
-1.397006	0.999745
-1.408856	0.999746
-1.420706	0.999747
-1.444405	0.999747
-1.468105	0.999748
-1.479955	0.999748
-1.491805	0.999748
-1.503655	0.999749
-1.515505	0.99975
-1.527354	0.999752
-1.539204	0.999754
-1.551054	0.999764
-1.562904	0.99977
-1.574754	0.999771
-1.586604	0.999772
-1.598453	0.999774
-1.610303	0.999774
-1.622153	0.999777
-1.634003	0.999777
-1.645853	0.999778
-1.657703	0.999779
-1.681402	0.999779
-1.693252	0.99978
-1.705102	0.99978
-1.716952	0.99978
-1.728802	0.999781
-1.740652	0.999782
-1.752502	0.999784
-1.764351	0.999784
-1.776201	0.999786
-1.788051	0.999788
-1.799901	0.999788
-1.811751	0.999788
-1.823601	0.999788
-1.835451	0.99979
-1.847300	0.999791
-1.859150	0.999792
-1.871000	0.999793
-1.882850	0.999793
-1.894700	0.999793
-1.906550	0.999794
-1.930249	0.999796
-1.942099	0.999797
-1.953949	0.999799
-1.965799	0.999804
-1.977649	0.999806
-1.989499	0.999807
-2.001349	0.999808
-2.025048	0.99981
-2.036898	0.99981
-2.048748	0.999811
-2.060598	0.999816
-2.072448	0.999816
-2.084298	0.999817
-2.107997	0.999819
-2.119847	0.999823
-2.131697	0.999824
-2.143547	0.999828
-2.155397	0.99984
-2.167246	0.99984
-2.179096	0.999842
-2.190946	0.999845
-2.202796	0.999847
-2.214646	0.999847
-2.226496	0.999848
-2.238346	0.99985
-2.250195	0.999857
-2.262045	0.999859
-2.273895	0.99986
-2.285745	0.999861
-2.297595	0.999862
-2.309445	0.999864
-2.321295	0.999867
-2.333144	0.999869
-2.344994	0.99987
-2.356844	0.999871
-2.368694	0.999871
-2.380544	0.999873
-2.392394	0.999876
-2.404244	0.999878
-2.416093	0.999878
-2.427943	0.999886
-2.439793	0.999893
-2.451643	0.9999
-2.463493	0.999903
-2.475343	0.999904
-2.487193	0.999908
-2.499042	0.999914
-2.510892	0.999914
-2.522742	0.999924
-2.534592	0.999926
-2.546442	0.999928
-2.558292	0.999929
-2.570142	0.999931
-2.581991	0.999932
-2.593841	0.999934
-2.605691	0.99994
-2.617541	0.999941
-2.629391	0.999944
-2.641241	0.999946
-2.653090	0.999951
-2.664940	0.999954
-2.676790	0.999956
-2.688640	0.999957
-2.700490	0.999963
-2.712340	0.999964
-2.724190	0.999969
-2.736039	0.999969
-2.747889	0.99997
-2.759739	0.999971
-2.771589	0.999972
-2.783439	0.999972
-2.795289	0.999973
-2.807139	0.999974
-2.818988	0.999975
-2.830838	0.999975
-2.854538	0.999976
-2.866388	0.999976
-2.890088	0.999977
-2.901937	0.999977
-2.913787	0.999978
-2.925637	0.999979
-2.949337	0.999981
-2.961187	0.999982
-2.984886	0.999983
-2.996736	0.999983
-3.008586	0.999983
-3.032286	0.999985
-3.044136	0.999985
-3.055986	0.999986
-3.079685	0.999986
-3.103385	0.999987
-3.115235	0.999987
-3.127085	0.999987
-3.138935	0.999988
-3.150784	0.999988
-3.162634	0.999989
-3.186334	0.999989
-3.198184	0.99999
-3.221883	0.99999
-3.233733	0.999991
-3.257433	0.999992
-3.269283	0.999992
-3.292983	0.999992
-3.304832	0.999993
-3.316682	0.999994
-3.328532	0.999994
-3.340382	0.999994
-3.352232	0.999994
-3.364082	0.999995
-3.399631	0.999995
-3.411481	0.999995
-3.458881	0.999995
-3.529980	0.999995
-3.565529	0.999996
-3.601079	0.999997
-3.612929	0.999997
-3.743277	0.999997
-3.778827	0.999997
-3.790676	0.999998
-3.814376	0.999998
-3.873625	0.999998
-3.956574	0.999998
-4.003974	0.999999
-4.015824	0.999999
-4.063223	0.999999
-4.181722	0.999999
-4.454268	0.999999
-4.501668	1
-4.537217	1
-5.271908	1
&
```
