## Supplementary material for "All-at-once RNA folding with 3D motif prediction framed by evolutionary information": RF02528_SSRC41.cacofold.helixcov

```
# RMs = 3 L = 114

# RM_HELIX NESTED 3-6 14-17, nbp = 4 nbp_cov = 0
# pvals: 0.760952,0.760952,0.760952,0.760952
# aggregated NONE
NESTED  ::<<<<_____>>>>:::::::::::::::::::::::::::::::::::::::::::::::::::::::::::::::::::::::::::::::::::::::::::::::::
        ::::::::::::::::::::::::::::::::::::::::::::::::::::::::::::::::::::::::::::::::::::::::::::::::::::::::::::::::

# RM_HELIX NESTED 18-29 54-65, nbp = 12 nbp_cov = 0
# pvals: 0.760952,0.760952,0.760952,0.760952,0.760952,0.760952,0.908409,0.0167125,0.760952,0.962547,0.760952,0.99413
# aggregated NONE
NESTED  :::::::::::::::<<<<<<<<<<<<________________________>>>>>>>>>>>>:::::::::::::::::::::::::::::::::::::::::::::::::
        ::::::::::::::::::::::::::::::::::::::::::::::::::::::::::::::::::::::::::::::::::::::::::::::::::::::::::::::::

# RM_HELIX NESTED 70-74 83-87, nbp = 5 nbp_cov = 0
# pvals: 0.760952,0.760952,0.760952,0.760952,0.760952
# aggregated NONE
NESTED  :::::::::::::::::::::::::::::::::::::::::::::::::::::::::::::::::::<<<<<________>>>>>:::::::::::::::::::::::::::
        ::::::::::::::::::::::::::::::::::::::::::::::::::::::::::::::::::::::::::::::::::::::::::::::::::::::::::::::::
```
