## Supplementary material for "All-at-once RNA folding with 3D motif prediction framed by evolutionary information": RF02528_SSRC41.cacofold.power

```
# Power analysis of CaCoFold structure 
#
# Powertype = SINGLE SUBSTITUTIONS
# covary  left_pos      right_pos    substitutions      power
#----------------------------------------------------------------
          3		17		1		0.00
          4		16		0		0.00
          5		15		0		0.00
          6		14		1		0.00
          18		65		0		0.00
          19		64		0		0.00
          20		63		1		0.00
          21		62		0		0.00
          22		61		2		0.00
          23		60		3		0.02
          24		59		3		0.02
          25		58		5		0.11
          26		57		1		0.00
          27		56		2		0.00
          28		55		0		0.00
          29		54		4		0.07
          70		87		0		0.00
          71		86		1		0.00
          72		85		0		0.00
          73		84		0		0.00
          74		83		1		0.00
#
# BPAIRS 21
# avg substitutions per BP  1.2
# BPAIRS expected to covary 0.2 +/- 0.4
# BPAIRS observed to covary 0
#
```
