## Supplementary material for "All-at-once RNA folding with 3D motif prediction framed by evolutionary information": RF02528_SSRC41.helixcov

```
# RMs = 4 L = 114

# RM_HELIX NESTED 34-37 50-53, nbp = 4 nbp_cov = 0
# pvals: 0.760952,0.760952,0.760952,0.760952
# aggregated NONE
NESTED  :::::::::::::::::::::::::::::::<<<<____________>>>>:::::::::::::::::::::::::::::::::::::::::::::::::::::::::::::
        ::::::::::::::::::::::::::::::::::::::::::::::::::::::::::::::::::::::::::::::::::::::::::::::::::::::::::::::::

# RM_HELIX NESTED 15-24 63-72, nbp = 9 nbp_cov = 0
# pvals: 0.760952,0.760952,0.760952,0.760952,0.760952,0.760952,0.760952,0.760952,0.784021
# aggregated NONE
NESTED  ::::::::::::<<<<<-<<<<______________________________________>>>>->>>>>::::::::::::::::::::::::::::::::::::::::::
        ::::::::::::::::::::::::::::::::::::::::::::::::::::::::::::::::::::::::::::::::::::::::::::::::::::::::::::::::

# RM_HELIX NESTED 3-8 77-82, nbp = 6 nbp_cov = 0
# pvals: 0.00576577,0.760952,0.760952,0.900963,0.0286559,0.760952
# aggregated NONE
NESTED  ::<<<<<<__________________________________________________________________>>>>>>::::::::::::::::::::::::::::::::
        ::::::::::::::::::::::::::::::::::::::::::::::::::::::::::::::::::::::::::::::::::::::::::::::::::::::::::::::::

# RM_HELIX NESTED 86-91 105-110, nbp = 6 nbp_cov = 0
# pvals: 0.760952,0.760952,0.760952,0.760952,0.760952,0.760952
# aggregated NONE
NESTED  :::::::::::::::::::::::::::::::::::::::::::::::::::::::::::::::::::::::::::::::::::<<<<<<_____________>>>>>>::::
        ::::::::::::::::::::::::::::::::::::::::::::::::::::::::::::::::::::::::::::::::::::::::::::::::::::::::::::::::
```
