## Supplementary material for "All-at-once RNA folding with 3D motif prediction framed by evolutionary information": RF02528_SSRC41.power

```
# Power analysis of given structure 
#
# Powertype = SINGLE SUBSTITUTIONS
# covary  left_pos      right_pos    substitutions      power
#----------------------------------------------------------------
          3		82		2		0.00
          4		81		1		0.00
          5		80		0		0.00
          6		79		3		0.02
          7		78		4		0.07
          8		77		3		0.02
          15		72		0		0.00
          16		71		1		0.00
          17		70		0		0.00
          18		69		1		0.00
          19		68		1		0.00
          21		66		0		0.00
          22		65		0		0.00
          23		64		0		0.00
          24		63		1		0.00
          34		53		2		0.00
          35		52		1		0.00
          36		51		1		0.00
          37		50		2		0.00
          86		110		0		0.00
          87		109		0		0.00
          88		108		0		0.00
          89		107		1		0.00
          90		106		0		0.00
          91		105		0		0.00
#
# BPAIRS 25
# avg substitutions per BP  1.0
# BPAIRS expected to covary 0.1 +/- 0.3
# BPAIRS observed to covary 0
#
```
