## Supplementary material for "All-at-once RNA folding with 3D motif prediction framed by evolutionary information": RF02528_SSRC41.surv

```
2.967185	0.04
0.848213	0.08
-0.003982	0.92
-0.050046	0.96
-0.280369	1
&
8.333711	0.000161525
7.665774	0.00032305
7.550613	0.000484574
7.089967	0.000646099
6.790547	0.000807624
5.938352	0.000969149
5.385577	0.00113067
4.947963	0.0012922
4.924931	0.00145372
4.901898	0.00161525
4.855834	0.00177677
4.303058	0.0019383
4.164865	0.00209982
4.141832	0.00226135
3.957574	0.0025844
3.934542	0.00274592
3.519960	0.00290745
3.358734	0.00306897
3.243573	0.00339202
3.151443	0.00355355
3.105379	0.00371507
3.059314	0.00403812
3.013250	0.00436117
2.990217	0.00452269
2.921120	0.00468422
2.875056	0.00484574
2.736862	0.00500727
2.667765	0.00533032
2.621700	0.00581489
2.598668	0.00597642
2.529571	0.00613794
2.506539	0.00629947
2.483507	0.00646099
2.460474	0.00662252
2.345313	0.00694557
2.322281	0.00710709
2.276216	0.00726862
2.230151	0.00743014
2.207119	0.00775319
2.184087	0.00791471
2.161054	0.00807624
2.138022	0.00823776
2.114990	0.00856081
1.953764	0.00888386
1.930731	0.00936844
1.907699	0.00952996
1.884667	0.00969149
1.815570	0.00985301
1.792538	0.0101761
1.700408	0.0103376
1.631312	0.0106606
1.585247	0.0108222
1.493118	0.0114683
1.470085	0.0117913
1.424021	0.0121144
1.377956	0.0124374
1.308859	0.012922
1.285827	0.0130835
1.262795	0.0135681
1.193698	0.0137296
1.170666	0.0138911
1.124601	0.0140527
1.101569	0.0146988
1.078536	0.0150218
1.055504	0.0156679
1.032472	0.0158294
1.009439	0.015991
0.986407	0.016314
0.963375	0.0166371
0.917310	0.0169601
0.894278	0.0174447
0.871246	0.0176062
0.825181	0.0182523
0.802149	0.0188984
0.779116	0.0192215
0.756084	0.019383
0.733052	0.0200291
0.710020	0.0201906
0.686987	0.0206752
0.663955	0.0208367
0.617890	0.0213213
0.594858	0.0226135
0.571826	0.023098
0.548793	0.0235826
0.525761	0.0240672
0.502729	0.0242287
0.479697	0.0256824
0.456664	0.0260055
0.433632	0.0269746
0.410600	0.0271362
0.387567	0.0279438
0.364535	0.0287514
0.341503	0.029559
0.318470	0.0306897
0.295438	0.0318204
0.272406	0.0324665
0.249374	0.0329511
0.226341	0.0340817
0.203309	0.0345663
0.180277	0.0365046
0.157244	0.0382814
0.134212	0.0398966
0.111180	0.0408658
0.088147	0.0434502
0.065115	0.0450654
0.042083	0.0463576
0.019051	0.0484574
-0.003982	0.861412
-0.027014	0.864158
-0.050046	0.869488
-0.073079	0.875949
-0.096111	0.88451
-0.119143	0.892586
-0.142176	0.900016
-0.165208	0.905508
-0.188240	0.911
-0.211272	0.916815
-0.234305	0.922468
-0.257337	0.928121
-0.280369	0.933775
-0.303402	0.937328
-0.326434	0.941851
-0.349466	0.945889
-0.372499	0.949281
-0.395531	0.951543
-0.418563	0.954612
-0.441595	0.957357
-0.464628	0.958973
-0.487660	0.962042
-0.510692	0.964949
-0.533725	0.966726
-0.556757	0.970602
-0.579789	0.973187
-0.602822	0.975933
-0.625854	0.978194
-0.648886	0.979486
-0.671918	0.981102
-0.694951	0.981909
-0.717983	0.983201
-0.741015	0.984494
-0.764048	0.985463
-0.787080	0.985786
-0.810112	0.986432
-0.833145	0.986755
-0.856177	0.987078
-0.879209	0.98837
-0.902241	0.988693
-0.925274	0.989662
-0.948306	0.990309
-0.971338	0.991116
-0.994371	0.991924
-1.017403	0.992408
-1.040435	0.99257
-1.063468	0.993377
-1.086500	0.993539
-1.132564	0.994185
-1.155597	0.994831
-1.178629	0.995639
-1.201661	0.9958
-1.224694	0.996446
-1.247726	0.996608
-1.270758	0.99677
-1.293791	0.996931
-1.316823	0.997093
-1.362887	0.997416
-1.408952	0.997577
-1.431984	0.998062
-1.455017	0.998385
-1.478049	0.998546
-1.501081	0.998708
-1.547146	0.998869
-1.570178	0.999031
-1.616243	0.999192
-1.639275	0.999515
-1.731404	0.999677
-1.800501	0.999838
-1.869598	1
&
10.959393	8.04376e-07
9.807778	1.60875e-06
9.416229	2.41313e-06
9.231971	3.2175e-06
9.093777	5.63063e-06
9.047712	7.23938e-06
9.024680	9.65251e-06
9.001648	1.04569e-05
8.978615	1.12613e-05
8.955583	1.20656e-05
8.909518	1.287e-05
8.886486	1.36744e-05
8.863454	1.44788e-05
8.840422	1.52831e-05
8.794357	1.60875e-05
8.771325	1.68919e-05
8.748292	1.9305e-05
8.679195	2.09138e-05
8.633131	2.33269e-05
8.610099	2.81532e-05
8.564034	3.05663e-05
8.471905	3.13707e-05
8.448872	3.2175e-05
8.402808	3.37838e-05
8.379776	3.78057e-05
8.356743	3.861e-05
8.333711	3.94144e-05
8.310679	4.10232e-05
8.287646	4.18275e-05
8.264614	4.42407e-05
8.241582	4.5045e-05
8.195517	4.66538e-05
8.172485	4.74582e-05
8.149453	5.30888e-05
8.126420	5.63063e-05
8.103388	5.79151e-05
8.080356	6.11326e-05
8.057323	6.35457e-05
8.034291	6.59588e-05
7.988226	6.75676e-05
7.965194	6.83719e-05
7.942162	6.99807e-05
7.919130	7.56113e-05
7.896097	7.96332e-05
7.873065	8.04376e-05
7.850033	8.36551e-05
7.803968	8.52638e-05
7.780936	8.68726e-05
7.757903	9.08945e-05
7.734871	9.16988e-05
7.711839	9.25032e-05
7.688807	9.57207e-05
7.665774	0.000102156
7.642742	0.000103764
7.619710	0.000109395
7.596677	0.000110199
7.550613	0.000113417
7.527580	0.000119048
7.504548	0.000119852
7.481516	0.000125483
7.458484	0.000131113
7.435451	0.000138353
7.412419	0.000142375
7.389387	0.000143983
7.366354	0.00014881
7.343322	0.000151223
7.320290	0.000156853
7.297257	0.000160875
7.274225	0.000164093
7.251193	0.000171332
7.228161	0.000176158
7.205128	0.000181789
7.182096	0.000186615
7.159064	0.000196268
7.136031	0.00020029
7.112999	0.000211551
7.089967	0.000222812
7.066934	0.00023166
7.043902	0.000240508
7.020870	0.00024453
6.997838	0.0002574
6.974805	0.00027027
6.951773	0.000279923
6.928741	0.000291988
6.905708	0.000310489
6.882676	0.00032899
6.859644	0.000345077
6.836611	0.000362773
6.813579	0.000378057
6.790547	0.000390122
6.767515	0.000400579
6.744482	0.000407014
6.721450	0.000417471
6.698418	0.000430341
6.675385	0.000438385
6.652353	0.000449646
6.629321	0.000460907
6.606288	0.00047056
6.583256	0.000486647
6.560224	0.000502735
6.537192	0.000518822
6.514159	0.000528475
6.491127	0.000538932
6.468095	0.000552606
6.445062	0.000568694
6.422030	0.000591216
6.398998	0.000602477
6.375965	0.000613739
6.352933	0.000628218
6.329901	0.000640283
6.306869	0.000661197
6.283836	0.000672458
6.260804	0.000680502
6.237772	0.000692568
6.214739	0.000707046
6.191707	0.000721525
6.168675	0.000736004
6.145642	0.000751287
6.122610	0.000762548
6.099578	0.000777831
6.076546	0.000789897
6.053513	0.000802767
6.030481	0.00081805
6.007449	0.000846203
5.984416	0.0008639
5.961384	0.000883205
5.938352	0.000896075
5.915319	0.000925032
5.892287	0.000941924
5.869255	0.000958816
5.846223	0.000981338
5.823190	0.00100386
5.800158	0.00102317
5.777126	0.00104006
5.754093	0.00107143
5.731061	0.00110843
5.708029	0.00114302
5.684996	0.00118324
5.661964	0.00121943
5.638932	0.00124839
5.615900	0.00128298
5.592867	0.00133526
5.569835	0.00136503
5.546803	0.00140524
5.523770	0.00144707
5.500738	0.00147603
5.477706	0.00150418
5.454673	0.00153877
5.431641	0.00157577
5.408609	0.00160875
5.385577	0.00163369
5.362544	0.00165943
5.339512	0.00169965
5.316480	0.00173504
5.293447	0.00175515
5.270415	0.00179617
5.247383	0.00182513
5.224350	0.0018573
5.201318	0.00188304
5.178286	0.00191602
5.155254	0.00194418
5.132221	0.00196831
5.109189	0.00199968
5.086157	0.00202703
5.063124	0.00204794
5.040092	0.00207609
5.017060	0.00210023
4.994027	0.00213401
4.970995	0.00216458
4.947963	0.00219997
4.924931	0.00222651
4.901898	0.00225225
4.878866	0.0022788
4.855834	0.00230454
4.832801	0.00233752
4.809769	0.00236969
4.786737	0.00241152
4.763704	0.0024445
4.740672	0.00246943
4.717640	0.00249356
4.694608	0.0025185
4.671575	0.00254263
4.648543	0.00256274
4.625511	0.00258124
4.602478	0.00260457
4.579446	0.00262548
4.556414	0.00264398
4.533381	0.00265846
4.510349	0.0026834
4.487317	0.00270029
4.464285	0.00272442
4.441252	0.0027397
4.418220	0.00275981
4.395188	0.00278073
4.372155	0.00280486
4.349123	0.00281853
4.326091	0.00284347
4.303058	0.0028668
4.280026	0.00289012
4.256994	0.00290782
4.233962	0.00292551
4.210929	0.00294482
4.187897	0.0029786
4.164865	0.00301882
4.141832	0.00305582
4.118800	0.00309765
4.095768	0.00313304
4.072735	0.00318533
4.049703	0.00324244
4.026671	0.00329311
4.003639	0.00336712
3.980606	0.00343871
3.957574	0.00349019
3.934542	0.00355051
3.911509	0.00360441
3.888477	0.00364784
3.865445	0.00369932
3.842412	0.00373713
3.819380	0.00377896
3.796348	0.00383285
3.773316	0.00386744
3.750283	0.00390444
3.727251	0.00393742
3.704219	0.0039704
3.681186	0.00401223
3.658154	0.0040436
3.635122	0.00407497
3.612089	0.00411358
3.589057	0.00415138
3.566025	0.00418758
3.542993	0.00421895
3.519960	0.00425354
3.496928	0.0042825
3.473896	0.0043195
3.450863	0.00434604
3.427831	0.00437902
3.404799	0.00441602
3.381766	0.00444739
3.358734	0.00448037
3.335702	0.00451657
3.312670	0.00455679
3.289637	0.00460344
3.266605	0.00464366
3.243573	0.00469434
3.220540	0.00475386
3.197508	0.00482143
3.174476	0.00492198
3.151443	0.00502654
3.128411	0.0051287
3.105379	0.00522844
3.082346	0.00534266
3.059314	0.00542793
3.036282	0.00551963
3.013250	0.00560489
2.990217	0.00568935
2.967185	0.00576577
2.944153	0.00583012
2.921120	0.00589607
2.898088	0.00597249
2.875056	0.00605775
2.852023	0.00613819
2.828991	0.00620817
2.805959	0.00629826
2.782927	0.00641731
2.759894	0.00656371
2.736862	0.00670769
2.713830	0.00683076
2.690797	0.0069305
2.667765	0.00704875
2.644733	0.00719273
2.621700	0.00736486
2.598668	0.00756757
2.575636	0.00773568
2.552604	0.00790058
2.529571	0.00805582
2.506539	0.00820142
2.483507	0.00838401
2.460474	0.00856178
2.437442	0.00872506
2.414410	0.00890524
2.391377	0.00910312
2.368345	0.00933317
2.345313	0.00956242
2.322281	0.00975869
2.299248	0.009926
2.276216	0.0101046
2.253184	0.0103209
2.230151	0.0105212
2.207119	0.0107827
2.184087	0.0111052
2.161054	0.0114133
2.138022	0.0116996
2.114990	0.0119699
2.091958	0.0122185
2.068925	0.0124453
2.045893	0.0126464
2.022861	0.0129062
1.999828	0.0131668
1.976796	0.0134114
1.953764	0.0137042
1.930731	0.0140042
1.907699	0.0142946
1.884667	0.0145745
1.861635	0.014819
1.838602	0.0150627
1.815570	0.0152936
1.792538	0.0154963
1.769505	0.0157038
1.746473	0.0158864
1.723441	0.0160714
1.700408	0.01625
1.677376	0.0164197
1.654344	0.0165524
1.631312	0.0167125
1.608279	0.0169152
1.585247	0.0170785
1.562215	0.0172434
1.539182	0.0174944
1.516150	0.0177815
1.493118	0.0180092
1.470085	0.0182384
1.447053	0.0184435
1.424021	0.0186647
1.400989	0.0188747
1.377956	0.0191176
1.354924	0.0193629
1.331892	0.0195978
1.308859	0.0198472
1.285827	0.0201697
1.262795	0.0204995
1.239762	0.0208382
1.216730	0.0212331
1.193698	0.0215846
1.170666	0.0219675
1.147633	0.0224614
1.124601	0.0229641
1.101569	0.0234982
1.078536	0.0240444
1.055504	0.0245713
1.032472	0.0250796
1.009439	0.0255245
0.986407	0.0259789
0.963375	0.0264149
0.940343	0.0268847
0.917310	0.0273399
0.894278	0.027763
0.871246	0.0281974
0.848213	0.0286559
0.825181	0.0291626
0.802149	0.0297177
0.779116	0.0302856
0.756084	0.0308904
0.733052	0.0314656
0.710020	0.0320882
0.686987	0.0327405
0.663955	0.0334146
0.640923	0.0341715
0.617890	0.0349783
0.594858	0.0357819
0.571826	0.0366256
0.548793	0.037426
0.525761	0.0381523
0.502729	0.0389809
0.479697	0.0399011
0.456664	0.0408374
0.433632	0.0417801
0.410600	0.042755
0.387567	0.0438409
0.364535	0.0450072
0.341503	0.0461583
0.318470	0.0474244
0.295438	0.048709
0.272406	0.0499968
0.249374	0.0513811
0.226341	0.0529408
0.203309	0.0545552
0.180277	0.0563674
0.157244	0.0581604
0.134212	0.05993
0.111180	0.0617905
0.088147	0.0637315
0.065115	0.0658872
0.042083	0.0683864
0.019051	0.0714431
-0.003982	0.760952
-0.027014	0.76975
-0.050046	0.784021
-0.073079	0.799355
-0.096111	0.814045
-0.119143	0.828441
-0.142176	0.841404
-0.165208	0.853674
-0.188240	0.864759
-0.211272	0.874895
-0.234305	0.884429
-0.257337	0.893082
-0.280369	0.900963
-0.303402	0.908409
-0.326434	0.915162
-0.349466	0.921064
-0.372499	0.92678
-0.395531	0.931947
-0.418563	0.936782
-0.441595	0.941324
-0.464628	0.945511
-0.487660	0.949374
-0.510692	0.952987
-0.533725	0.956507
-0.556757	0.959645
-0.579789	0.962547
-0.602822	0.965317
-0.625854	0.967894
-0.648886	0.970295
-0.671918	0.972502
-0.694951	0.974537
-0.717983	0.976533
-0.741015	0.978309
-0.764048	0.979862
-0.787080	0.981386
-0.810112	0.982788
-0.833145	0.984088
-0.856177	0.985347
-0.879209	0.986461
-0.902241	0.987489
-0.925274	0.988425
-0.948306	0.989288
-0.971338	0.990051
-0.994371	0.990777
-1.017403	0.991398
-1.040435	0.99205
-1.063468	0.992608
-1.086500	0.993121
-1.109532	0.993631
-1.132564	0.99413
-1.155597	0.99452
-1.178629	0.994906
-1.201661	0.995272
-1.224694	0.995595
-1.247726	0.995917
-1.270758	0.996162
-1.293791	0.996427
-1.316823	0.996687
-1.339855	0.996936
-1.362887	0.997157
-1.385920	0.997366
-1.408952	0.997563
-1.431984	0.997751
-1.455017	0.997934
-1.478049	0.998107
-1.501081	0.998264
-1.524114	0.998386
-1.547146	0.998508
-1.570178	0.998636
-1.593210	0.998749
-1.616243	0.998866
-1.639275	0.998965
-1.662307	0.999054
-1.685340	0.999131
-1.708372	0.999212
-1.731404	0.999278
-1.754437	0.999336
-1.777469	0.999402
-1.800501	0.999457
-1.823533	0.99952
-1.846566	0.999562
-1.869598	0.999603
-1.892630	0.999637
-1.915663	0.99967
-1.938695	0.999698
-1.961727	0.999731
-1.984760	0.999757
-2.007792	0.999779
-2.030824	0.9998
-2.053856	0.999817
-2.076889	0.999835
-2.099921	0.999849
-2.122953	0.99986
-2.145986	0.999882
-2.169018	0.999894
-2.192050	0.999903
-2.215083	0.999914
-2.238115	0.999924
-2.261147	0.999936
-2.284179	0.999941
-2.307212	0.999947
-2.330244	0.999953
-2.353276	0.999956
-2.376309	0.999959
-2.399341	0.999965
-2.422373	0.999972
-2.445406	0.999976
-2.468438	0.999979
-2.491470	0.999982
-2.514502	0.999984
-2.537535	0.999985
-2.560567	0.999986
-2.583599	0.999986
-2.629664	0.999988
-2.652696	0.999989
-2.675729	0.99999
-2.744825	0.999994
-2.767858	0.999995
-2.790890	0.999996
-2.836955	0.999998
-2.883019	0.999999
-2.906052	1
&
32.126077	1.61369e-24
32.103045	1.68532e-24
32.080012	1.76013e-24
32.056980	1.83825e-24
32.033948	1.91985e-24
32.010916	2.00506e-24
31.987883	2.09406e-24
31.964851	2.18701e-24
31.941819	2.28408e-24
31.918786	2.38546e-24
31.895754	2.49133e-24
31.872722	2.60191e-24
31.849689	2.71739e-24
31.826657	2.838e-24
31.803625	2.96396e-24
31.780593	3.09552e-24
31.757560	3.2329e-24
31.734528	3.37639e-24
31.711496	3.52624e-24
31.688463	3.68275e-24
31.665431	3.8462e-24
31.642399	4.0169e-24
31.619366	4.19517e-24
31.596334	4.38136e-24
31.573302	4.57581e-24
31.550270	4.77889e-24
31.527237	4.99098e-24
31.504205	5.21248e-24
31.481173	5.44381e-24
31.458140	5.6854e-24
31.435108	5.93772e-24
31.412076	6.20123e-24
31.389043	6.47643e-24
31.366011	6.76384e-24
31.342979	7.06401e-24
31.319947	7.3775e-24
31.296914	7.70489e-24
31.273882	8.04682e-24
31.250850	8.40391e-24
31.227817	8.77685e-24
31.204785	9.16634e-24
31.181753	9.57311e-24
31.158720	9.99792e-24
31.135688	1.04416e-23
31.112656	1.09049e-23
31.089624	1.13888e-23
31.066591	1.18942e-23
31.043559	1.2422e-23
31.020527	1.29732e-23
30.997494	1.35489e-23
30.974462	1.41501e-23
30.951430	1.4778e-23
30.928397	1.54338e-23
30.905365	1.61186e-23
30.882333	1.68338e-23
30.859301	1.75808e-23
30.836268	1.83609e-23
30.813236	1.91756e-23
30.790204	2.00264e-23
30.767171	2.0915e-23
30.744139	2.1843e-23
30.721107	2.28122e-23
30.698074	2.38244e-23
30.675042	2.48815e-23
30.652010	2.59855e-23
30.628978	2.71384e-23
30.605945	2.83425e-23
30.582913	2.96001e-23
30.559881	3.09134e-23
30.536848	3.22849e-23
30.513816	3.37173e-23
30.490784	3.52133e-23
30.467751	3.67756e-23
30.444719	3.84072e-23
30.421687	4.01112e-23
30.398655	4.18908e-23
30.375622	4.37493e-23
30.352590	4.56903e-23
30.329558	4.77174e-23
30.306525	4.98344e-23
30.283493	5.20453e-23
30.260461	5.43542e-23
30.237428	5.67656e-23
30.214396	5.92839e-23
30.191364	6.1914e-23
30.168332	6.46607e-23
30.145299	6.75292e-23
30.122267	7.0525e-23
30.099235	7.36537e-23
30.076202	7.69211e-23
30.053170	8.03334e-23
30.030138	8.38971e-23
30.007105	8.76189e-23
29.984073	9.15057e-23
29.961041	9.5565e-23
29.938009	9.98042e-23
29.914976	1.04232e-22
29.891944	1.08855e-22
29.868912	1.13684e-22
29.845879	1.18727e-22
29.822847	1.23993e-22
29.799815	1.29493e-22
29.776782	1.35238e-22
29.753750	1.41236e-22
29.730718	1.47501e-22
29.707685	1.54044e-22
29.684653	1.60877e-22
29.661621	1.68013e-22
29.638589	1.75465e-22
29.615556	1.83248e-22
29.592524	1.91376e-22
29.569492	1.99864e-22
29.546459	2.08729e-22
29.523427	2.17987e-22
29.500395	2.27656e-22
29.477362	2.37753e-22
29.454330	2.48299e-22
29.431298	2.59311e-22
29.408266	2.70812e-22
29.385233	2.82824e-22
29.362201	2.95367e-22
29.339169	3.08468e-22
29.316136	3.22149e-22
29.293104	3.36436e-22
29.270072	3.51357e-22
29.247039	3.6694e-22
29.224007	3.83214e-22
29.200975	4.00209e-22
29.177943	4.17958e-22
29.154910	4.36494e-22
29.131878	4.55852e-22
29.108846	4.76069e-22
29.085813	4.97181e-22
29.062781	5.1923e-22
29.039749	5.42257e-22
29.016716	5.66304e-22
28.993684	5.91418e-22
28.970652	6.17645e-22
28.947620	6.45035e-22
28.924587	6.7364e-22
28.901555	7.03513e-22
28.878523	7.3471e-22
28.855490	7.6729e-22
28.832458	8.01315e-22
28.809426	8.36849e-22
28.786393	8.73958e-22
28.763361	9.12712e-22
28.740329	9.53184e-22
28.717297	9.9545e-22
28.694264	1.03959e-21
28.671232	1.08569e-21
28.648200	1.13383e-21
28.625167	1.1841e-21
28.602135	1.23661e-21
28.579103	1.29144e-21
28.556070	1.3487e-21
28.533038	1.4085e-21
28.510006	1.47096e-21
28.486974	1.53618e-21
28.463941	1.60429e-21
28.440909	1.67542e-21
28.417877	1.74971e-21
28.394844	1.82728e-21
28.371812	1.9083e-21
28.348780	1.99291e-21
28.325747	2.08127e-21
28.302715	2.17354e-21
28.279683	2.26991e-21
28.256651	2.37054e-21
28.233618	2.47564e-21
28.210586	2.5854e-21
28.187554	2.70002e-21
28.164521	2.81972e-21
28.141489	2.94473e-21
28.118457	3.07528e-21
28.095424	3.21162e-21
28.072392	3.354e-21
28.049360	3.50269e-21
28.026328	3.65797e-21
28.003295	3.82013e-21
27.980263	3.98948e-21
27.957231	4.16633e-21
27.934198	4.35103e-21
27.911166	4.54391e-21
27.888134	4.74534e-21
27.865101	4.95569e-21
27.842069	5.17537e-21
27.819037	5.40479e-21
27.796005	5.64437e-21
27.772972	5.89457e-21
27.749940	6.15586e-21
27.726908	6.42873e-21
27.703875	6.7137e-21
27.680843	7.01129e-21
27.657811	7.32207e-21
27.634778	7.64662e-21
27.611746	7.98556e-21
27.588714	8.33951e-21
27.565682	8.70915e-21
27.542649	9.09518e-21
27.519617	9.49831e-21
27.496585	9.9193e-21
27.473552	1.03589e-20
27.450520	1.08181e-20
27.427488	1.12976e-20
27.404455	1.17983e-20
27.381423	1.23212e-20
27.358391	1.28673e-20
27.335359	1.34376e-20
27.312326	1.40331e-20
27.289294	1.4655e-20
27.266262	1.53045e-20
27.243229	1.59828e-20
27.220197	1.66911e-20
27.197165	1.74309e-20
27.174132	1.82033e-20
27.151100	1.90101e-20
27.128068	1.98525e-20
27.105036	2.07323e-20
27.082003	2.16511e-20
27.058971	2.26106e-20
27.035939	2.36125e-20
27.012906	2.46589e-20
26.989874	2.57517e-20
26.966842	2.68928e-20
26.943809	2.80845e-20
26.920777	2.9329e-20
26.897745	3.06287e-20
26.874713	3.19859e-20
26.851680	3.34032e-20
26.828648	3.48834e-20
26.805616	3.64291e-20
26.782583	3.80433e-20
26.759551	3.9729e-20
26.736519	4.14894e-20
26.713486	4.33277e-20
26.690454	4.52475e-20
26.667422	4.72524e-20
26.644390	4.9346e-20
26.621357	5.15324e-20
26.598325	5.38157e-20
26.575293	5.62e-20
26.552260	5.86901e-20
26.529228	6.12904e-20
26.506196	6.40059e-20
26.483163	6.68416e-20
26.460131	6.9803e-20
26.437099	7.28956e-20
26.414067	7.61251e-20
26.391034	7.94977e-20
26.368002	8.30197e-20
26.344970	8.66976e-20
26.321937	9.05385e-20
26.298905	9.45495e-20
26.275873	9.87381e-20
26.252840	1.03112e-19
26.229808	1.0768e-19
26.206776	1.1245e-19
26.183744	1.17432e-19
26.160711	1.22634e-19
26.137679	1.28066e-19
26.114647	1.33739e-19
26.091614	1.39664e-19
26.068582	1.4585e-19
26.045550	1.52311e-19
26.022517	1.59058e-19
25.999485	1.66104e-19
25.976453	1.73461e-19
25.953421	1.81145e-19
25.930388	1.89168e-19
25.907356	1.97547e-19
25.884324	2.06297e-19
25.861291	2.15435e-19
25.838259	2.24977e-19
25.815227	2.34942e-19
25.792194	2.45347e-19
25.769162	2.56214e-19
25.746130	2.67562e-19
25.723098	2.79412e-19
25.700065	2.91788e-19
25.677033	3.04711e-19
25.654001	3.18206e-19
25.630968	3.32299e-19
25.607936	3.47015e-19
25.584904	3.62384e-19
25.561871	3.78433e-19
25.538839	3.95192e-19
25.515807	4.12694e-19
25.492775	4.3097e-19
25.469742	4.50055e-19
25.446710	4.69986e-19
25.423678	4.90799e-19
25.400645	5.12533e-19
25.377613	5.3523e-19
25.354581	5.58931e-19
25.331548	5.83682e-19
25.308516	6.09528e-19
25.285484	6.36519e-19
25.262452	6.64704e-19
25.239419	6.94137e-19
25.216387	7.24874e-19
25.193355	7.5697e-19
25.170322	7.90488e-19
25.147290	8.2549e-19
25.124258	8.6204e-19
25.101225	9.00209e-19
25.078193	9.40068e-19
25.055161	9.8169e-19
25.032129	1.02516e-18
25.009096	1.07054e-18
24.986064	1.11794e-18
24.963032	1.16744e-18
24.939999	1.21913e-18
24.916967	1.2731e-18
24.893935	1.32946e-18
24.870902	1.38832e-18
24.847870	1.44979e-18
24.824838	1.51397e-18
24.801806	1.58099e-18
24.778773	1.65098e-18
24.755741	1.72407e-18
24.732709	1.8004e-18
24.709676	1.8801e-18
24.686644	1.96333e-18
24.663612	2.05024e-18
24.640579	2.141e-18
24.617547	2.23577e-18
24.594515	2.33474e-18
24.571483	2.43809e-18
24.548450	2.54601e-18
24.525418	2.65871e-18
24.502386	2.77639e-18
24.479353	2.89928e-18
24.456321	3.02762e-18
24.433289	3.16163e-18
24.410256	3.30156e-18
24.387224	3.4477e-18
24.364192	3.60029e-18
24.341160	3.75964e-18
24.318127	3.92604e-18
24.295095	4.09981e-18
24.272063	4.28126e-18
24.249030	4.47074e-18
24.225998	4.6686e-18
24.202966	4.87522e-18
24.179933	5.09098e-18
24.156901	5.31629e-18
24.133869	5.55156e-18
24.110837	5.79725e-18
24.087804	6.0538e-18
24.064772	6.3217e-18
24.041740	6.60146e-18
24.018707	6.89359e-18
23.995675	7.19864e-18
23.972643	7.51719e-18
23.949610	7.84984e-18
23.926578	8.1972e-18
23.903546	8.55992e-18
23.880514	8.93869e-18
23.857481	9.33421e-18
23.834449	9.74724e-18
23.811417	1.01785e-17
23.788384	1.06289e-17
23.765352	1.10992e-17
23.742320	1.15903e-17
23.719287	1.21031e-17
23.696255	1.26386e-17
23.673223	1.31978e-17
23.650191	1.37817e-17
23.627158	1.43914e-17
23.604126	1.50281e-17
23.581094	1.5693e-17
23.558061	1.63873e-17
23.535029	1.71123e-17
23.511997	1.78693e-17
23.488964	1.86599e-17
23.465932	1.94853e-17
23.442900	2.03473e-17
23.419868	2.12475e-17
23.396835	2.21874e-17
23.373803	2.31689e-17
23.350771	2.41938e-17
23.327738	2.5264e-17
23.304706	2.63815e-17
23.281674	2.75485e-17
23.258641	2.87671e-17
23.235609	3.00395e-17
23.212577	3.13682e-17
23.189545	3.27557e-17
23.166512	3.42045e-17
23.143480	3.57174e-17
23.120448	3.72971e-17
23.097415	3.89468e-17
23.074383	4.06693e-17
23.051351	4.2468e-17
23.028318	4.43463e-17
23.005286	4.63076e-17
22.982254	4.83556e-17
22.959222	5.04941e-17
22.936189	5.27272e-17
22.913157	5.5059e-17
22.890125	5.74939e-17
22.867092	6.00365e-17
22.844060	6.26914e-17
22.821028	6.54638e-17
22.797995	6.83586e-17
22.774963	7.13815e-17
22.751931	7.45379e-17
22.728899	7.78339e-17
22.705866	8.12756e-17
22.682834	8.48695e-17
22.659802	8.86221e-17
22.636769	9.25407e-17
22.613737	9.66325e-17
22.590705	1.00905e-16
22.567672	1.05367e-16
22.544640	1.10025e-16
22.521608	1.1489e-16
22.498576	1.19969e-16
22.475543	1.25273e-16
22.452511	1.30812e-16
22.429479	1.36595e-16
22.406446	1.42634e-16
22.383414	1.4894e-16
22.360382	1.55524e-16
22.337349	1.624e-16
22.314317	1.69579e-16
22.291285	1.77075e-16
22.268253	1.84903e-16
22.245220	1.93077e-16
22.222188	2.01611e-16
22.199156	2.10523e-16
22.176123	2.19829e-16
22.153091	2.29546e-16
22.130059	2.39693e-16
22.107026	2.50287e-16
22.083994	2.6135e-16
22.060962	2.72901e-16
22.037930	2.84963e-16
22.014897	2.97558e-16
21.991865	3.1071e-16
21.968833	3.24442e-16
21.945800	3.38781e-16
21.922768	3.53754e-16
21.899736	3.69388e-16
21.876703	3.85712e-16
21.853671	4.02758e-16
21.830639	4.20557e-16
21.807607	4.39142e-16
21.784574	4.58548e-16
21.761542	4.78812e-16
21.738510	4.9997e-16
21.715477	5.22063e-16
21.692445	5.45132e-16
21.669413	5.6922e-16
21.646380	5.94372e-16
21.623348	6.20635e-16
21.600316	6.48058e-16
21.577284	6.76692e-16
21.554251	7.0659e-16
21.531219	7.3781e-16
21.508187	7.70408e-16
21.485154	8.04445e-16
21.462122	8.39986e-16
21.439090	8.77097e-16
21.416057	9.15846e-16
21.393025	9.56307e-16
21.369993	9.98554e-16
21.346961	1.04267e-15
21.323928	1.08873e-15
21.300896	1.13682e-15
21.277864	1.18704e-15
21.254831	1.23948e-15
21.231799	1.29423e-15
21.208767	1.3514e-15
21.185734	1.41109e-15
21.162702	1.47342e-15
21.139670	1.5385e-15
21.116638	1.60646e-15
21.093605	1.67741e-15
21.070573	1.7515e-15
21.047541	1.82885e-15
21.024508	1.90963e-15
21.001476	1.99397e-15
20.978444	2.08203e-15
20.955411	2.17398e-15
20.932379	2.26999e-15
20.909347	2.37023e-15
20.886315	2.47491e-15
20.863282	2.5842e-15
20.840250	2.69831e-15
20.817218	2.81747e-15
20.794185	2.94188e-15
20.771153	3.07179e-15
20.748121	3.20742e-15
20.725088	3.34905e-15
20.702056	3.49692e-15
20.679024	3.65133e-15
20.655992	3.81254e-15
20.632959	3.98087e-15
20.609927	4.15663e-15
20.586895	4.34015e-15
20.563862	4.53176e-15
20.540830	4.73183e-15
20.517798	4.94073e-15
20.494765	5.15885e-15
20.471733	5.38659e-15
20.448701	5.62439e-15
20.425669	5.87267e-15
20.402636	6.13191e-15
20.379604	6.40259e-15
20.356572	6.68521e-15
20.333539	6.9803e-15
20.310507	7.28841e-15
20.287475	7.61011e-15
20.264442	7.946e-15
20.241410	8.29672e-15
20.218378	8.66291e-15
20.195346	9.04525e-15
20.172313	9.44445e-15
20.149281	9.86127e-15
20.126249	1.02965e-14
20.103216	1.07509e-14
20.080184	1.12253e-14
20.057152	1.17207e-14
20.034119	1.22379e-14
20.011087	1.2778e-14
19.988055	1.33418e-14
19.965023	1.39305e-14
19.941990	1.45452e-14
19.918958	1.5187e-14
19.895926	1.58571e-14
19.872893	1.65568e-14
19.849861	1.72873e-14
19.826829	1.805e-14
19.803796	1.88464e-14
19.780764	1.96779e-14
19.757732	2.0546e-14
19.734700	2.14524e-14
19.711667	2.23988e-14
19.688635	2.3387e-14
19.665603	2.44186e-14
19.642570	2.54958e-14
19.619538	2.66205e-14
19.596506	2.77948e-14
19.573473	2.90208e-14
19.550441	3.03009e-14
19.527409	3.16374e-14
19.504377	3.30328e-14
19.481344	3.44898e-14
19.458312	3.60109e-14
19.435280	3.75992e-14
19.412247	3.92574e-14
19.389215	4.09888e-14
19.366183	4.27964e-14
19.343150	4.46837e-14
19.320118	4.66542e-14
19.297086	4.87116e-14
19.274054	5.08596e-14
19.251021	5.31023e-14
19.227989	5.54439e-14
19.204957	5.78886e-14
19.181924	6.04411e-14
19.158892	6.31061e-14
19.135860	6.58885e-14
19.112827	6.87935e-14
19.089795	7.18265e-14
19.066763	7.49932e-14
19.043731	7.82994e-14
19.020698	8.17512e-14
18.997666	8.53552e-14
18.974634	8.91179e-14
18.951601	9.30465e-14
18.928569	9.71481e-14
18.905537	1.0143e-13
18.882504	1.05901e-13
18.859472	1.10569e-13
18.836440	1.15443e-13
18.813408	1.20531e-13
18.790375	1.25843e-13
18.767343	1.3139e-13
18.744311	1.3718e-13
18.721278	1.43226e-13
18.698246	1.49538e-13
18.675214	1.56128e-13
18.652181	1.63008e-13
18.629149	1.70192e-13
18.606117	1.77691e-13
18.583085	1.85521e-13
18.560052	1.93696e-13
18.537020	2.02231e-13
18.513988	2.11141e-13
18.490955	2.20444e-13
18.467923	2.30156e-13
18.444891	2.40297e-13
18.421858	2.50883e-13
18.398826	2.61936e-13
18.375794	2.73475e-13
18.352762	2.85523e-13
18.329729	2.98101e-13
18.306697	3.11232e-13
18.283665	3.24942e-13
18.260632	3.39255e-13
18.237600	3.54198e-13
18.214568	3.69799e-13
18.191535	3.86086e-13
18.168503	4.03091e-13
18.145471	4.20844e-13
18.122439	4.39378e-13
18.099406	4.58728e-13
18.076374	4.7893e-13
18.053342	5.00021e-13
18.030309	5.2204e-13
18.007277	5.45027e-13
17.984245	5.69027e-13
17.961212	5.94082e-13
17.938180	6.2024e-13
17.915148	6.47549e-13
17.892116	6.7606e-13
17.869083	7.05825e-13
17.846051	7.36899e-13
17.823019	7.69341e-13
17.799986	8.0321e-13
17.776954	8.38568e-13
17.753922	8.75483e-13
17.730889	9.14021e-13
17.707857	9.54254e-13
17.684825	9.96257e-13
17.661793	1.04011e-12
17.638760	1.08589e-12
17.615728	1.13368e-12
17.592696	1.18357e-12
17.569663	1.23566e-12
17.546631	1.29004e-12
17.523599	1.34681e-12
17.500566	1.40608e-12
17.477534	1.46796e-12
17.454502	1.53255e-12
17.431470	1.59999e-12
17.408437	1.67039e-12
17.385405	1.74388e-12
17.362373	1.82061e-12
17.339340	1.90071e-12
17.316308	1.98433e-12
17.293276	2.07162e-12
17.270243	2.16276e-12
17.247211	2.2579e-12
17.224179	2.35722e-12
17.201147	2.46091e-12
17.178114	2.56916e-12
17.155082	2.68216e-12
17.132050	2.80013e-12
17.109017	2.92329e-12
17.085985	3.05185e-12
17.062953	3.18607e-12
17.039920	3.32619e-12
17.016888	3.47246e-12
16.993856	3.62516e-12
16.970824	3.78457e-12
16.947791	3.95098e-12
16.924759	4.1247e-12
16.901727	4.30606e-12
16.878694	4.49538e-12
16.855662	4.69302e-12
16.832630	4.89935e-12
16.809597	5.11473e-12
16.786565	5.33958e-12
16.763533	5.5743e-12
16.740501	5.81933e-12
16.717468	6.07513e-12
16.694436	6.34216e-12
16.671404	6.62091e-12
16.648371	6.91191e-12
16.625339	7.21569e-12
16.602307	7.5328e-12
16.579274	7.86384e-12
16.556242	8.20941e-12
16.533210	8.57016e-12
16.510177	8.94675e-12
16.487145	9.33987e-12
16.464113	9.75024e-12
16.441081	1.01786e-11
16.418048	1.06258e-11
16.395016	1.10927e-11
16.371984	1.158e-11
16.348951	1.20887e-11
16.325919	1.26197e-11
16.302887	1.31741e-11
16.279854	1.37527e-11
16.256822	1.43568e-11
16.233790	1.49874e-11
16.210758	1.56456e-11
16.187725	1.63327e-11
16.164693	1.705e-11
16.141661	1.77987e-11
16.118628	1.85803e-11
16.095596	1.93962e-11
16.072564	2.02478e-11
16.049531	2.11369e-11
16.026499	2.20649e-11
16.003467	2.30336e-11
15.980435	2.40448e-11
15.957402	2.51004e-11
15.934370	2.62023e-11
15.911338	2.73525e-11
15.888305	2.85531e-11
15.865273	2.98064e-11
15.842241	3.11146e-11
15.819208	3.24802e-11
15.796176	3.39056e-11
15.773144	3.53936e-11
15.750112	3.69467e-11
15.727079	3.8568e-11
15.704047	4.02604e-11
15.681015	4.20269e-11
15.657982	4.38708e-11
15.634950	4.57956e-11
15.611918	4.78047e-11
15.588885	4.99019e-11
15.565853	5.2091e-11
15.542821	5.4376e-11
15.519789	5.67611e-11
15.496756	5.92508e-11
15.473724	6.18495e-11
15.450692	6.4562e-11
15.427659	6.73935e-11
15.404627	7.03489e-11
15.381595	7.34338e-11
15.358562	7.66538e-11
15.335530	8.00149e-11
15.312498	8.35232e-11
15.289466	8.71851e-11
15.266433	9.10074e-11
15.243401	9.49971e-11
15.220369	9.91614e-11
15.197336	1.03508e-10
15.174304	1.08045e-10
15.151272	1.12781e-10
15.128239	1.17724e-10
15.105207	1.22883e-10
15.082175	1.28268e-10
15.059143	1.33889e-10
15.036110	1.39756e-10
15.013078	1.4588e-10
14.990046	1.52272e-10
14.967013	1.58943e-10
14.943981	1.65907e-10
14.920949	1.73175e-10
14.897916	1.80761e-10
14.874884	1.88679e-10
14.851852	1.96943e-10
14.828820	2.05569e-10
14.805787	2.14572e-10
14.782755	2.23969e-10
14.759723	2.33777e-10
14.736690	2.44014e-10
14.713658	2.54699e-10
14.690626	2.65851e-10
14.667593	2.77491e-10
14.644561	2.89639e-10
14.621529	3.02319e-10
14.598497	3.15553e-10
14.575464	3.29366e-10
14.552432	3.43782e-10
14.529400	3.58828e-10
14.506367	3.74533e-10
14.483335	3.90923e-10
14.460303	4.0803e-10
14.437270	4.25885e-10
14.414238	4.44519e-10
14.391206	4.63968e-10
14.368174	4.84267e-10
14.345141	5.05452e-10
14.322109	5.27563e-10
14.299077	5.50639e-10
14.276044	5.74724e-10
14.253012	5.99861e-10
14.229980	6.26095e-10
14.206947	6.53475e-10
14.183915	6.82051e-10
14.160883	7.11874e-10
14.137851	7.43e-10
14.114818	7.75484e-10
14.091786	8.09386e-10
14.068754	8.44769e-10
14.045721	8.81695e-10
14.022689	9.20234e-10
13.999657	9.60454e-10
13.976624	1.00243e-09
13.953592	1.04624e-09
13.930560	1.09195e-09
13.907528	1.13967e-09
13.884495	1.18946e-09
13.861463	1.24143e-09
13.838431	1.29566e-09
13.815398	1.35226e-09
13.792366	1.41133e-09
13.769334	1.47297e-09
13.746301	1.5373e-09
13.723269	1.60444e-09
13.700237	1.6745e-09
13.677205	1.74762e-09
13.654172	1.82392e-09
13.631140	1.90355e-09
13.608108	1.98666e-09
13.585075	2.07338e-09
13.562043	2.16388e-09
13.539011	2.25833e-09
13.515978	2.35689e-09
13.492946	2.45974e-09
13.469914	2.56708e-09
13.446882	2.67909e-09
13.423849	2.79597e-09
13.400817	2.91795e-09
13.377785	3.04524e-09
13.354752	3.17808e-09
13.331720	3.3167e-09
13.308688	3.46135e-09
13.285655	3.6123e-09
13.262623	3.76982e-09
13.239591	3.93419e-09
13.216559	4.10572e-09
13.193526	4.28472e-09
13.170494	4.4715e-09
13.147462	4.66641e-09
13.124429	4.86979e-09
13.101397	5.08203e-09
13.078365	5.30349e-09
13.055332	5.53459e-09
13.032300	5.77574e-09
13.009268	6.02737e-09
12.986236	6.28994e-09
12.963203	6.56393e-09
12.940171	6.84983e-09
12.917139	7.14816e-09
12.894106	7.45945e-09
12.871074	7.78427e-09
12.848042	8.1232e-09
12.825009	8.47686e-09
12.801977	8.84588e-09
12.778945	9.23093e-09
12.755913	9.6327e-09
12.732880	1.00519e-08
12.709848	1.04894e-08
12.686816	1.09458e-08
12.663783	1.1422e-08
12.640751	1.19189e-08
12.617719	1.24374e-08
12.594686	1.29784e-08
12.571654	1.35428e-08
12.548622	1.41318e-08
12.525590	1.47463e-08
12.502557	1.53875e-08
12.479525	1.60564e-08
12.456493	1.67544e-08
12.433460	1.74827e-08
12.410428	1.82425e-08
12.387396	1.90353e-08
12.364363	1.98624e-08
12.341331	2.07254e-08
12.318299	2.16258e-08
12.295267	2.25652e-08
12.272234	2.35453e-08
12.249202	2.45679e-08
12.226170	2.56348e-08
12.203137	2.67478e-08
12.180105	2.79091e-08
12.157073	2.91207e-08
12.134040	3.03847e-08
12.111008	3.17034e-08
12.087976	3.30793e-08
12.064944	3.45146e-08
12.041911	3.60121e-08
12.018879	3.75744e-08
11.995847	3.92042e-08
11.972814	4.09045e-08
11.949782	4.26784e-08
11.926750	4.4529e-08
11.903717	4.64596e-08
11.880685	4.84737e-08
11.857653	5.05748e-08
11.834621	5.27667e-08
11.811588	5.50533e-08
11.788556	5.74387e-08
11.765524	5.99272e-08
11.742491	6.25231e-08
11.719459	6.52312e-08
11.696427	6.80561e-08
11.673394	7.1003e-08
11.650362	7.40772e-08
11.627330	7.7284e-08
11.604298	8.06291e-08
11.581265	8.41186e-08
11.558233	8.77586e-08
11.535201	9.15556e-08
11.512168	9.55164e-08
11.489136	9.96479e-08
11.466104	1.03957e-07
11.443071	1.08453e-07
11.420039	1.13142e-07
11.397007	1.18033e-07
11.373975	1.23135e-07
11.350942	1.28456e-07
11.327910	1.34007e-07
11.304878	1.39797e-07
11.281845	1.45836e-07
11.258813	1.52134e-07
11.235781	1.58704e-07
11.212748	1.65557e-07
11.189716	1.72704e-07
11.166684	1.80158e-07
11.143652	1.87934e-07
11.120619	1.96043e-07
11.097587	2.04501e-07
11.074555	2.13322e-07
11.051522	2.22523e-07
11.028490	2.32118e-07
11.005458	2.42126e-07
10.982425	2.52563e-07
10.959393	2.63449e-07
10.936361	2.74801e-07
10.913329	2.86641e-07
10.890296	2.98988e-07
10.867264	3.11866e-07
10.844232	3.25295e-07
10.821199	3.393e-07
10.798167	3.53906e-07
10.775135	3.69137e-07
10.752102	3.85021e-07
10.729070	4.01585e-07
10.706038	4.18858e-07
10.683006	4.36871e-07
10.659973	4.55655e-07
10.636941	4.75243e-07
10.613909	4.95668e-07
10.590876	5.16967e-07
10.567844	5.39177e-07
10.544812	5.62337e-07
10.521779	5.86486e-07
10.498747	6.11666e-07
10.475715	6.37923e-07
10.452683	6.653e-07
10.429650	6.93846e-07
10.406618	7.23611e-07
10.383586	7.54645e-07
10.360553	7.87003e-07
10.337521	8.20741e-07
10.314489	8.55917e-07
10.291456	8.92593e-07
10.268424	9.3083e-07
10.245392	9.70697e-07
10.222360	1.01226e-06
10.199327	1.05559e-06
10.176295	1.10077e-06
10.153263	1.14787e-06
10.130230	1.19697e-06
10.107198	1.24816e-06
10.084166	1.30152e-06
10.061133	1.35715e-06
10.038101	1.41515e-06
10.015069	1.4756e-06
9.992037	1.53862e-06
9.969004	1.60432e-06
9.945972	1.6728e-06
9.922940	1.74418e-06
9.899907	1.81859e-06
9.876875	1.89615e-06
9.853843	1.977e-06
9.830810	2.06127e-06
9.807778	2.1491e-06
9.784746	2.24065e-06
9.761714	2.33607e-06
9.738681	2.43552e-06
9.715649	2.53917e-06
9.692617	2.6472e-06
9.669584	2.75979e-06
9.646552	2.87713e-06
9.623520	2.99942e-06
9.600487	3.12686e-06
9.577455	3.25968e-06
9.554423	3.39808e-06
9.531391	3.54231e-06
9.508358	3.69262e-06
9.485326	3.84924e-06
9.462294	4.01244e-06
9.439261	4.18251e-06
9.416229	4.35971e-06
9.393197	4.54435e-06
9.370164	4.73674e-06
9.347132	4.9372e-06
9.324100	5.14605e-06
9.301068	5.36365e-06
9.278035	5.59036e-06
9.255003	5.82655e-06
9.231971	6.07262e-06
9.208938	6.32897e-06
9.185906	6.59603e-06
9.162874	6.87423e-06
9.139841	7.16404e-06
9.116809	7.46593e-06
9.093777	7.78039e-06
9.070745	8.10794e-06
9.047712	8.44912e-06
9.024680	8.80448e-06
9.001648	9.17461e-06
8.978615	9.5601e-06
8.955583	9.96159e-06
8.932551	1.03797e-05
8.909518	1.08152e-05
8.886486	1.12686e-05
8.863454	1.17409e-05
8.840422	1.22326e-05
8.817389	1.27447e-05
8.794357	1.32778e-05
8.771325	1.3833e-05
8.748292	1.4411e-05
8.725260	1.50128e-05
8.702228	1.56394e-05
8.679195	1.62917e-05
8.656163	1.69707e-05
8.633131	1.76776e-05
8.610099	1.84135e-05
8.587066	1.91795e-05
8.564034	1.99767e-05
8.541002	2.08066e-05
8.517969	2.16702e-05
8.494937	2.25691e-05
8.471905	2.35045e-05
8.448872	2.4478e-05
8.425840	2.5491e-05
8.402808	2.6545e-05
8.379776	2.76418e-05
8.356743	2.87829e-05
8.333711	2.99701e-05
8.310679	3.12052e-05
8.287646	3.24901e-05
8.264614	3.38266e-05
8.241582	3.52168e-05
8.218549	3.66628e-05
8.195517	3.81666e-05
8.172485	3.97306e-05
8.149453	4.1357e-05
8.126420	4.30482e-05
8.103388	4.48067e-05
8.080356	4.66349e-05
8.057323	4.85356e-05
8.034291	5.05115e-05
8.011259	5.25654e-05
7.988226	5.47002e-05
7.965194	5.69189e-05
7.942162	5.92246e-05
7.919130	6.16205e-05
7.896097	6.411e-05
7.873065	6.66964e-05
7.850033	6.93832e-05
7.827000	7.21742e-05
7.803968	7.5073e-05
7.780936	7.80834e-05
7.757903	8.12095e-05
7.734871	8.44553e-05
7.711839	8.7825e-05
7.688807	9.13228e-05
7.665774	9.49533e-05
7.642742	9.87209e-05
7.619710	0.00010263
7.596677	0.000106686
7.573645	0.000110894
7.550613	0.000115257
7.527580	0.000119782
7.504548	0.000124474
7.481516	0.000129337
7.458484	0.000134378
7.435451	0.000139601
7.412419	0.000145012
7.389387	0.000150617
7.366354	0.000156421
7.343322	0.00016243
7.320290	0.000168649
7.297257	0.000175085
7.274225	0.000181741
7.251193	0.000188625
7.228161	0.000195742
7.205128	0.000203096
7.182096	0.000210694
7.159064	0.000218539
7.136031	0.000226636
7.112999	0.00023499
7.089967	0.000243604
7.066934	0.000252483
7.043902	0.000261627
7.020870	0.00027104
6.997838	0.000280722
6.974805	0.000290674
6.951773	0.000300894
6.928741	0.000311379
6.905708	0.000322125
6.882676	0.000333125
6.859644	0.000344369
6.836611	0.000355846
6.813579	0.000367539
6.790547	0.000379428
6.767515	0.000391485
6.744482	0.000403678
6.721450	0.000415961
6.698418	0.000428281
6.675385	0.000440565
6.652353	0.000452718
6.629321	0.000464609
6.606288	0.000476052
6.583256	0.000486757
6.560224	0.000496199
&
```
