## Supplementary material for "All-at-once RNA folding with 3D motif prediction framed by evolutionary information": RF02529_SSRC8_1.cacofold.helixcov

```
# RMs = 3 L = 150

# RM_HELIX NESTED 19-23 79-85, nbp = 5 nbp_cov = 1
# pvals: 0.996586,0.996586,0.996586,0.996586,2.98285e-07
# aggregated NONE
NESTED  ::::::::::::::::::<<<<<_______________________________________________________>>-->>>:::::::::::::::::::::::::::::::::::::::::::::::::::::::::::::::::
        ::::::::::::::::::::::<_______________________________________________________>:::::::::::::::::::::::::::::::::::::::::::::::::::::::::::::::::::::::

# RM_HELIX NESTED 1-10 103-112, nbp = 10 nbp_cov = 0
# pvals: 0.996586,0.996586,0.996586,0.996586,0.996586,0.996586,0.996586,0.996586,0.996586,0.996586
# aggregated NONE
NESTED  <<<<<<<<<<____________________________________________________________________________________________>>>>>>>>>>::::::::::::::::::::::::::::::::::::::
        ::::::::::::::::::::::::::::::::::::::::::::::::::::::::::::::::::::::::::::::::::::::::::::::::::::::::::::::::::::::::::::::::::::::::::::::::::::::

# RM_HELIX NESTED 116-123 132-139, nbp = 8 nbp_cov = 0
# pvals: 0.996586,0.996586,0.996586,0.996586,0.996586,0.996586,0.996586,0.996586
# aggregated NONE
NESTED  :::::::::::::::::::::::::::::::::::::::::::::::::::::::::::::::::::::::::::::::::::::::::::::::::::::::::::::::::::<<<<<<<<________>>>>>>>>:::::::::::
        ::::::::::::::::::::::::::::::::::::::::::::::::::::::::::::::::::::::::::::::::::::::::::::::::::::::::::::::::::::::::::::::::::::::::::::::::::::::
```
