## Supplementary material for "All-at-once RNA folding with 3D motif prediction framed by evolutionary information": RF02529_SSRC8_1.cacofold.power

```
# Power analysis of CaCoFold structure 
#
# Powertype = SINGLE SUBSTITUTIONS
# covary  left_pos      right_pos    substitutions      power
#----------------------------------------------------------------
          1		112		0		0.00
          2		111		0		0.00
          3		110		1		0.00
          4		109		1		0.00
          5		108		1		0.00
          6		107		1		0.00
          7		106		0		0.00
          8		105		0		0.00
          9		104		1		0.00
          10		103		0		0.00
          19		85		0		0.00
          20		84		0		0.00
          21		83		0		0.00
          22		80		0		0.00
     *    23		79		2		0.00
          116		139		0		0.00
          117		138		0		0.00
          118		137		0		0.00
          119		136		0		0.00
          120		135		0		0.00
          121		134		0		0.00
          122		133		0		0.00
          123		132		0		0.00
#
# BPAIRS 23
# avg substitutions per BP  0.3
# BPAIRS expected to covary 0.0 +/- 0.0
# BPAIRS observed to covary 1
#
```
