## Supplementary material for "All-at-once RNA folding with 3D motif prediction framed by evolutionary information": RF02529_SSRC8_1.helixcov

```
# RMs = 7 L = 150

# RM_HELIX NESTED 54-59 64-69, nbp = 6 nbp_cov = 0
# pvals: 0.996586,0.996586,0.996586,0.996586,0.996586,0.996586
# aggregated NONE
NESTED  :::::::::::::::::::::::::::::::::::::::::::::::::::::<<<<<<____>>>>>>:::::::::::::::::::::::::::::::::::::::::::::::::::::::::::::::::::::::::::::::::
        ::::::::::::::::::::::::::::::::::::::::::::::::::::::::::::::::::::::::::::::::::::::::::::::::::::::::::::::::::::::::::::::::::::::::::::::::::::::

# RM_HELIX NESTED 47-49 73-75, nbp = 3 nbp_cov = 0
# pvals: 0.996586,0.996586,0.996586
# aggregated NONE
NESTED  ::::::::::::::::::::::::::::::::::::::::::::::<<<_______________________>>>:::::::::::::::::::::::::::::::::::::::::::::::::::::::::::::::::::::::::::
        ::::::::::::::::::::::::::::::::::::::::::::::::::::::::::::::::::::::::::::::::::::::::::::::::::::::::::::::::::::::::::::::::::::::::::::::::::::::

# RM_HELIX NESTED 37-44 96-103, nbp = 7 nbp_cov = 0
# pvals: 0.996586,0.996586,0.996586,0.996586,0.996586,0.996586,0.996586
# aggregated NONE
NESTED  ::::::::::::::::::::::::::::::::::::<<<-<<<<___________________________________________________>>>>->>>:::::::::::::::::::::::::::::::::::::::::::::::
        ::::::::::::::::::::::::::::::::::::::::::::::::::::::::::::::::::::::::::::::::::::::::::::::::::::::::::::::::::::::::::::::::::::::::::::::::::::::

# RM_HELIX NESTED 29-33 106-110, nbp = 4 nbp_cov = 0
# pvals: 0.996586,0.996586,0.996586,0.996586
# aggregated NONE
NESTED  ::::::::::::::::::::::::::::<<<-<________________________________________________________________________>->>>::::::::::::::::::::::::::::::::::::::::
        ::::::::::::::::::::::::::::::::::::::::::::::::::::::::::::::::::::::::::::::::::::::::::::::::::::::::::::::::::::::::::::::::::::::::::::::::::::::

# RM_HELIX NESTED 116-125 130-139, nbp = 10 nbp_cov = 0
# pvals: 0.996586,0.996586,0.996586,0.996586,0.996586,0.996586,0.996586,0.996586,0.996586,0.996586
# aggregated NONE
NESTED  :::::::::::::::::::::::::::::::::::::::::::::::::::::::::::::::::::::::::::::::::::::::::::::::::::::::::::::::::::<<<<<<<<<<____>>>>>>>>>>:::::::::::
        ::::::::::::::::::::::::::::::::::::::::::::::::::::::::::::::::::::::::::::::::::::::::::::::::::::::::::::::::::::::::::::::::::::::::::::::::::::::

# RM_HELIX NESTED 7-13 140-144, nbp = 5 nbp_cov = 0
# pvals: 0.996586,0.996586,0.996586,0.996586,0.996586
# aggregated NONE
NESTED  ::::::<<<--<<______________________________________________________________________________________________________________________________>>>>>::::::
        ::::::::::::::::::::::::::::::::::::::::::::::::::::::::::::::::::::::::::::::::::::::::::::::::::::::::::::::::::::::::::::::::::::::::::::::::::::::

# RM_HELIX NESTED 3-5 147-149, nbp = 3 nbp_cov = 0
# pvals: 0.996586,0.996586,0.996586
# aggregated NONE
NESTED  ::<<<_____________________________________________________________________________________________________________________________________________>>>:
        ::::::::::::::::::::::::::::::::::::::::::::::::::::::::::::::::::::::::::::::::::::::::::::::::::::::::::::::::::::::::::::::::::::::::::::::::::::::
```
