## Supplementary material for "All-at-once RNA folding with 3D motif prediction framed by evolutionary information": RF02529_SSRC8_1.surv

```
0.000000	0.0263158
-0.000282	1
&
2.876586	8.97908e-05
1.030884	0.000359163
0.926901	0.000448954
0.831583	0.000538745
0.476307	0.000718326
0.441646	0.000987699
0.328998	0.00116728
0.259676	0.00152644
0.060375	0.00206519
0.025714	0.00233456
-0.000282	0.996408
-0.017613	0.996498
-0.043609	0.996588
-0.078270	0.996678
-0.086935	0.996768
-0.104265	0.996947
-0.112931	0.997127
-0.121596	0.997216
-0.130261	0.997486
-0.138927	0.997665
-0.173588	0.997755
-0.182253	0.997845
-0.199583	0.998025
-0.242910	0.998114
-0.251575	0.998204
-0.277571	0.998474
-0.303567	0.998653
-0.320897	0.998923
-0.355558	0.999282
-0.372889	0.999371
-0.416215	0.999461
-0.450876	0.999731
-0.459541	0.99982
-0.528864	0.99991
-0.589520	1
&
2.882012	2.98285e-07
2.876586	7.00969e-05
2.841925	7.69575e-05
2.833260	7.78523e-05
2.685950	8.5906e-05
2.668620	8.62043e-05
2.633959	8.70992e-05
2.503980	8.7994e-05
2.443323	8.82923e-05
1.334169	9.6346e-05
1.299508	9.66443e-05
1.290842	0.000103803
1.264847	0.000104698
1.256181	0.000105593
1.212855	0.000106488
1.134868	0.000106786
1.126202	0.000107681
1.117537	0.000112752
1.030884	0.00030783
0.996223	0.000308725
0.987558	0.000309023
0.978893	0.000322744
0.952897	0.000362118
0.926901	0.000427144
0.918236	0.000430723
0.892240	0.000431618
0.883575	0.000440268
0.857579	0.000441462
0.840249	0.000445638
0.831583	0.000510664
0.788257	0.000518717
0.779592	0.000519314
0.753596	0.000527069
0.562960	0.000528561
0.528299	0.000534526
0.519634	0.000551827
0.510968	0.000554213
0.502303	0.000555108
0.484973	0.000570619
0.476307	0.000717375
0.458977	0.000720955
0.450312	0.000722148
0.441646	0.00093214
0.432981	0.000934825
0.415651	0.00096525
0.389655	0.000966145
0.380989	0.000970619
0.363659	0.000971812
0.354994	0.00097211
0.346328	0.00097569
0.337663	0.000976286
0.328998	0.00111201
0.303002	0.0011138
0.285672	0.00114362
0.277006	0.00114452
0.259676	0.00140611
0.251010	0.00141417
0.233680	0.00142998
0.225015	0.00143087
0.190354	0.00144459
0.181688	0.00144549
0.138362	0.00145354
0.121031	0.00145444
0.112366	0.00146816
0.095036	0.00150097
0.086370	0.00151022
0.077705	0.00151857
0.069040	0.00153408
0.060375	0.00192722
0.051709	0.00194004
0.043044	0.00194362
0.034379	0.00196659
0.025714	0.00219717
-0.000282	0.996586
-0.008948	0.996588
-0.017613	0.996669
-0.026278	0.996671
-0.034943	0.996696
-0.043609	0.996763
-0.052274	0.996792
-0.060939	0.996813
-0.069604	0.996817
-0.078270	0.996896
-0.086935	0.996986
-0.095600	0.99703
-0.104265	0.997178
-0.112931	0.997326
-0.121596	0.99742
-0.130261	0.997638
-0.138927	0.99777
-0.147592	0.997795
-0.156257	0.997819
-0.164922	0.997837
-0.173588	0.997907
-0.182253	0.99798
-0.190918	0.997983
-0.199583	0.998121
-0.208249	0.998129
-0.216914	0.998142
-0.225579	0.998145
-0.234244	0.998177
-0.242910	0.998258
-0.251575	0.998323
-0.260240	0.998327
-0.268906	0.998344
-0.277571	0.998552
-0.286236	0.998566
-0.294901	0.998582
-0.303567	0.998734
-0.312232	0.998743
-0.320897	0.998941
-0.329562	0.998964
-0.338228	0.998969
-0.346893	0.998983
-0.355558	0.999245
-0.364223	0.999276
-0.372889	0.999355
-0.381554	0.999357
-0.390219	0.999375
-0.398885	0.999377
-0.407550	0.999403
-0.416215	0.999469
-0.442211	0.999478
-0.450876	0.999681
-0.459541	0.999747
-0.468207	0.999771
-0.476872	0.999784
-0.485537	0.999787
-0.494202	0.999789
-0.502868	0.999791
-0.520198	0.999803
-0.528864	0.999868
-0.546194	0.999869
-0.554859	0.999878
-0.563525	0.999885
-0.580855	0.999887
-0.589520	0.999968
-0.615516	0.999969
-0.632847	0.999971
-0.641512	0.999972
-0.667508	0.999974
-0.702169	0.999982
-0.754160	0.999983
-0.771491	0.999984
-0.806152	0.999984
-0.832148	0.999991
-0.866809	0.999999
-0.962127	0.999999
-1.187424	1
&
```
