## Supplementary material for "All-at-once RNA folding with 3D motif prediction framed by evolutionary information": RF02530_URE2_IRES.cacofold.helixcov

```
# RMs = 4 L = 105

# RM_HELIX NESTED 29-36 63-70, nbp = 7 nbp_cov = 1
# pvals: 0.93456,0.0120632,0.93456,0.93456,5.36795e-05,0.93456,0.93456
# aggregated NONE
NESTED  ::::::::::::::::::::::::::::<<<<<-<<__________________________>>->>>>>:::::::::::::::::::::::::::::::::::
        ::::::::::::::::::::::::::::::::<________________________________>:::::::::::::::::::::::::::::::::::::::

# RM_HELIX NESTED 23-27 73-77, nbp = 5 nbp_cov = 0
# pvals: 0.93456,0.93456,0.93456,0.93456,0.93456
# aggregated NONE
NESTED  ::::::::::::::::::::::<<<<<_____________________________________________>>>>>::::::::::::::::::::::::::::
        :::::::::::::::::::::::::::::::::::::::::::::::::::::::::::::::::::::::::::::::::::::::::::::::::::::::::

# RM_HELIX NESTED 14-16 84-86, nbp = 3 nbp_cov = 0
# pvals: 0.93456,0.93456,0.93456
# aggregated NONE
NESTED  :::::::::::::<<<___________________________________________________________________>>>:::::::::::::::::::
        :::::::::::::::::::::::::::::::::::::::::::::::::::::::::::::::::::::::::::::::::::::::::::::::::::::::::

# RM_IL Loop-E.rot 17-22 78-83, nbp = 0 nbp_cov = 0 nhl_b_cov 0/2
# aggregated NONE
RM_IL   ::::::::::::::::xxxxxx:::::::::::::::::::::::::::::::::::::::::::::::::::::::xxxxxx:::::::::::::::::::::: Loop-E.rot
```
