## Supplementary material for "All-at-once RNA folding with 3D motif prediction framed by evolutionary information": RF02530_URE2_IRES.surv

```
3.510735	0.0526316
0.268159	0.105263
-0.008061	1
&
2.165667	0.00018379
1.997533	0.000367579
1.817390	0.000551369
1.793371	0.000735159
1.709304	0.000918949
1.673275	0.00128653
1.493132	0.0018379
1.385046	0.00202169
1.361027	0.00220548
1.312989	0.00238927
1.288970	0.00275685
1.204903	0.00312443
1.156865	0.00330822
1.132846	0.00349201
1.120836	0.00422716
1.096817	0.00441095
0.892655	0.00496232
0.820598	0.00514611
0.784569	0.00551369
0.760550	0.00569748
0.712512	0.00588127
0.676483	0.00624885
0.604426	0.00643264
0.556388	0.00661643
0.484331	0.00680022
0.472321	0.00698401
0.412273	0.0071678
0.340216	0.00735159
0.316197	0.00771917
0.304187	0.00790296
0.268159	0.00827054
0.232130	0.00863812
0.220121	0.0090057
0.208111	0.00937328
0.196102	0.00955707
0.184092	0.010476
0.172082	0.0110274
0.160073	0.0119463
0.148063	0.0126815
0.112035	0.0132329
0.100025	0.013968
0.088016	0.0143356
0.063997	0.0154383
0.051987	0.0156221
0.039977	0.0158059
0.027968	0.0169087
0.015958	0.0172762
0.003949	0.018379
-0.008061	0.949642
-0.020070	0.951296
-0.032080	0.955523
-0.044089	0.95828
-0.056099	0.959566
-0.068108	0.961404
-0.080118	0.964712
-0.092127	0.967837
-0.104137	0.969123
-0.116147	0.973718
-0.128156	0.975005
-0.140166	0.977578
-0.152175	0.980518
-0.164185	0.981621
-0.176194	0.983275
-0.188204	0.983459
-0.200213	0.984378
-0.212223	0.985848
-0.224232	0.986216
-0.236242	0.987135
-0.248252	0.987319
-0.260261	0.988054
-0.272271	0.988973
-0.284280	0.990259
-0.296290	0.990443
-0.308299	0.990994
-0.332318	0.991178
-0.356337	0.991913
-0.368347	0.992832
-0.380356	0.993384
-0.392366	0.993567
-0.404376	0.993751
-0.416385	0.994486
-0.428395	0.99467
-0.440404	0.994854
-0.464423	0.995589
-0.476433	0.995773
-0.500452	0.996324
-0.512461	0.996508
-0.536481	0.996692
-0.584519	0.996876
-0.632557	0.997059
-0.644566	0.997427
-0.668586	0.997795
-0.716624	0.997978
-0.728633	0.998346
-0.740643	0.998713
-0.776671	0.998897
-0.812700	0.999449
-0.824710	0.999632
-1.112939	0.999816
-1.160977	1
&
5.047957	9.15751e-07
4.099203	1.8315e-06
4.027146	3.663e-06
3.810974	4.57875e-06
3.798964	5.49451e-06
3.774945	9.15751e-06
3.762936	1.00733e-05
3.750926	1.28205e-05
3.738917	1.64835e-05
3.726907	2.1978e-05
3.714897	2.65568e-05
3.702888	3.02198e-05
3.690878	4.30403e-05
3.678869	4.94505e-05
3.666859	5.86081e-05
3.654850	6.50183e-05
3.642840	7.41758e-05
3.630831	8.33333e-05
3.618821	9.15751e-05
3.606812	9.52381e-05
3.594802	0.000107143
3.582793	0.000114469
3.570783	0.000121795
3.558773	0.000126374
3.546764	0.000130952
3.534754	0.000136447
3.522745	0.000138278
3.510735	0.000141941
3.498726	0.000142857
3.486716	0.000145604
3.474707	0.00014652
3.450688	0.000147436
3.438678	0.000148352
3.378630	0.000149267
3.318583	0.000151099
2.730115	0.000152015
2.525953	0.00015293
2.513943	0.000154762
2.453896	0.000155678
2.441886	0.000156593
2.381838	0.000158425
2.369829	0.000159341
2.309781	0.000160256
2.261743	0.000161172
2.249733	0.000162088
2.213705	0.000165751
2.201695	0.000166667
2.177676	0.00017033
2.165667	0.000173993
2.153657	0.00017674
2.141647	0.000181319
2.129638	0.000187729
2.117628	0.000194139
2.105619	0.000195971
2.093609	0.000200549
2.081600	0.000204212
2.069590	0.000206044
2.057581	0.000210623
2.045571	0.000215201
2.033562	0.000227106
2.021552	0.000234432
2.009542	0.000242674
1.997533	0.000253663
1.985523	0.000265568
1.973514	0.000271062
1.961504	0.000274725
1.949495	0.000283883
1.937485	0.000291209
1.925476	0.000309524
1.913466	0.00031685
1.901457	0.000327839
1.889447	0.000339744
1.877437	0.00035348
1.865428	0.000371795
1.853418	0.000384615
1.841409	0.000398352
1.829399	0.000423077
1.817390	0.000458791
1.805380	0.000488095
1.793371	0.00052381
1.781361	0.000565934
1.769352	0.000612637
1.757342	0.000666667
1.745333	0.000721612
1.733323	0.00078663
1.721313	0.000844322
1.709304	0.000935897
1.697294	0.00100366
1.685285	0.00110348
1.673275	0.00117399
1.661266	0.00126282
1.649256	0.00134432
1.637247	0.00141941
1.625237	0.00149725
1.613228	0.00155769
1.601218	0.00161996
1.589208	0.00173168
1.577199	0.00181685
1.565189	0.00190293
1.553180	0.00202747
1.541170	0.00214927
1.529161	0.00223626
1.517151	0.00232967
1.505142	0.00242674
1.493132	0.00255586
1.481123	0.00264652
1.469113	0.00275549
1.457104	0.002837
1.445094	0.00291117
1.433084	0.00299634
1.421075	0.00303846
1.409065	0.00308516
1.397056	0.00312912
1.385046	0.00316209
1.373037	0.00319322
1.361027	0.00323443
1.349018	0.00328388
1.337008	0.00334249
1.324999	0.00342033
1.312989	0.00353388
1.300979	0.00364744
1.288970	0.00369231
1.276960	0.00374634
1.264951	0.00378938
1.252941	0.00382051
1.240932	0.00384158
1.228922	0.00386538
1.216913	0.00387637
1.204903	0.00389835
1.192894	0.00391575
1.180884	0.00393773
1.168874	0.00395696
1.156865	0.00398626
1.144855	0.00402015
1.132846	0.00404487
1.120836	0.004087
1.108827	0.00413004
1.096817	0.00419048
1.084808	0.00426007
1.072798	0.00432875
1.060789	0.00440201
1.048779	0.0044652
1.036770	0.00450549
1.024760	0.00454487
1.012750	0.00457967
1.000741	0.00460623
0.988731	0.00462637
0.976722	0.00464927
0.964712	0.00466117
0.952703	0.00467766
0.940693	0.00469597
0.928684	0.00472711
0.916674	0.00475275
0.904665	0.00478388
0.892655	0.004837
0.880645	0.00488645
0.868636	0.0049478
0.856626	0.00503205
0.844617	0.00509341
0.832607	0.00516117
0.820598	0.00524725
0.808588	0.00535256
0.796579	0.00542399
0.784569	0.00551832
0.772560	0.00560897
0.760550	0.00568681
0.748541	0.0057619
0.736531	0.00585623
0.724521	0.00594139
0.712512	0.00602198
0.700502	0.00608516
0.688493	0.00617308
0.676483	0.00630678
0.664474	0.0064185
0.652464	0.00651923
0.640455	0.00661813
0.628445	0.00669597
0.616436	0.00676557
0.604426	0.00684799
0.592416	0.00692582
0.580407	0.00699359
0.568397	0.0070641
0.556388	0.00711355
0.544378	0.00717308
0.532369	0.00722527
0.520359	0.00734249
0.508350	0.00742491
0.496340	0.00752015
0.484331	0.00765842
0.472321	0.00778755
0.460311	0.00799267
0.448302	0.00824817
0.436292	0.00855403
0.424283	0.00887088
0.412273	0.00918223
0.400264	0.00943864
0.388254	0.00967216
0.376245	0.00991484
0.364235	0.0101804
0.352226	0.0104286
0.340216	0.0107225
0.328207	0.0109304
0.316197	0.0111474
0.304187	0.0113535
0.292178	0.0115531
0.280168	0.0117903
0.268159	0.0120632
0.256149	0.0123013
0.244140	0.0125678
0.232130	0.0128297
0.220121	0.0130934
0.208111	0.0134322
0.196102	0.013783
0.184092	0.0141584
0.172082	0.0145101
0.160073	0.0149103
0.148063	0.0153278
0.136054	0.0157125
0.124044	0.0161392
0.112035	0.0165421
0.100025	0.0169093
0.088016	0.0172875
0.076006	0.0175962
0.063997	0.0178984
0.051987	0.018261
0.039977	0.0186859
0.027968	0.0191447
0.015958	0.0195852
0.003949	0.0201795
-0.008061	0.93456
-0.020070	0.936381
-0.032080	0.939813
-0.044089	0.944699
-0.056099	0.949512
-0.068108	0.954144
-0.080118	0.958776
-0.092127	0.962999
-0.104137	0.96686
-0.116147	0.970626
-0.128156	0.973842
-0.140166	0.976485
-0.152175	0.978604
-0.164185	0.980584
-0.176194	0.982429
-0.188204	0.984035
-0.200213	0.985284
-0.212223	0.9863
-0.224232	0.987178
-0.236242	0.987998
-0.248252	0.988703
-0.260261	0.98945
-0.272271	0.990137
-0.284280	0.99073
-0.296290	0.991258
-0.308299	0.991723
-0.320309	0.992132
-0.332318	0.99255
-0.344328	0.992912
-0.356337	0.993224
-0.368347	0.99356
-0.380356	0.993848
-0.392366	0.994088
-0.404376	0.994385
-0.416385	0.994659
-0.428395	0.994909
-0.440404	0.995128
-0.452414	0.995345
-0.464423	0.995544
-0.476433	0.995695
-0.488442	0.995855
-0.500452	0.996005
-0.512461	0.996143
-0.524471	0.996274
-0.536481	0.996375
-0.548490	0.996497
-0.560500	0.996605
-0.572509	0.996717
-0.584519	0.996822
-0.596528	0.996919
-0.608538	0.997006
-0.620547	0.997089
-0.632557	0.997186
-0.644566	0.997243
-0.656576	0.997314
-0.668586	0.997398
-0.680595	0.997469
-0.692605	0.997532
-0.704614	0.997595
-0.716624	0.997686
-0.728633	0.997773
-0.740643	0.997856
-0.752652	0.997929
-0.764662	0.997996
-0.776671	0.998082
-0.788681	0.998145
-0.800690	0.998212
-0.812700	0.998279
-0.824710	0.998348
-0.836719	0.998423
-0.848729	0.998494
-0.860738	0.998549
-0.872748	0.998609
-0.884757	0.998658
-0.896767	0.998712
-0.908776	0.998771
-0.920786	0.998816
-0.932795	0.998866
-0.944805	0.998907
-0.956815	0.998959
-0.968824	0.99901
-0.980834	0.999055
-0.992843	0.999094
-1.004853	0.999125
-1.016862	0.99918
-1.028872	0.999201
-1.040881	0.999235
-1.052891	0.999261
-1.064900	0.999288
-1.076910	0.999307
-1.088919	0.999329
-1.100929	0.999353
-1.112939	0.99937
-1.124948	0.999396
-1.136958	0.999412
-1.148967	0.999433
-1.160977	0.999456
-1.172986	0.999473
-1.184996	0.999498
-1.197005	0.999517
-1.209015	0.999534
-1.221024	0.999546
-1.233034	0.999565
-1.245044	0.999584
-1.257053	0.999596
-1.269063	0.999608
-1.281072	0.99962
-1.293082	0.999636
-1.305091	0.999646
-1.317101	0.999655
-1.329110	0.999665
-1.341120	0.99967
-1.353129	0.999689
-1.365139	0.999698
-1.377149	0.999714
-1.389158	0.999722
-1.401168	0.999731
-1.413177	0.999737
-1.425187	0.999746
-1.437196	0.999755
-1.449206	0.999764
-1.461215	0.999778
-1.473225	0.999787
-1.485234	0.999791
-1.497244	0.999797
-1.509253	0.999801
-1.521263	0.999809
-1.533273	0.99981
-1.545282	0.999817
-1.557292	0.999825
-1.569301	0.999828
-1.581311	0.999835
-1.593320	0.999841
-1.605330	0.999845
-1.617339	0.999852
-1.641358	0.999859
-1.653368	0.999861
-1.665378	0.999864
-1.677387	0.999872
-1.689397	0.999877
-1.701406	0.99988
-1.713416	0.999888
-1.725425	0.999895
-1.737435	0.999908
-1.749444	0.999911
-1.761454	0.999917
-1.773463	0.999919
-1.797482	0.99992
-1.809492	0.999925
-1.821502	0.999929
-1.833511	0.999929
-1.845521	0.999931
-1.857530	0.999935
-1.881549	0.999939
-1.893559	0.99994
-1.905568	0.999943
-1.917578	0.999948
-1.929587	0.999951
-1.941597	0.999952
-1.953607	0.999954
-1.965616	0.999955
-1.977626	0.99996
-1.989635	0.999962
-2.001645	0.999962
-2.013654	0.999965
-2.025664	0.99997
-2.037673	0.999971
-2.049683	0.999973
-2.061692	0.999974
-2.073702	0.999975
-2.109731	0.999976
-2.121740	0.999981
-2.133750	0.999982
-2.193797	0.999984
-2.205807	0.999986
-2.217816	0.999988
-2.241836	0.99999
-2.253845	0.999991
-2.289874	0.999992
-2.349921	0.999993
-2.385950	0.999995
-2.421979	0.999995
-2.433988	0.999996
-2.458007	0.999997
-2.578103	0.999998
-3.022456	0.999999
-3.130542	1
&
20.203999	6.92622e-12
20.191990	7.00357e-12
20.179980	7.08179e-12
20.167971	7.16088e-12
20.155961	7.24085e-12
20.143952	7.32172e-12
20.131942	7.4035e-12
20.119932	7.48619e-12
20.107923	7.5698e-12
20.095913	7.65435e-12
20.083904	7.73984e-12
20.071894	7.82629e-12
20.059885	7.91371e-12
20.047875	8.0021e-12
20.035866	8.09148e-12
20.023856	8.18186e-12
20.011847	8.27326e-12
19.999837	8.36567e-12
19.987828	8.45912e-12
19.975818	8.55361e-12
19.963808	8.64916e-12
19.951799	8.74578e-12
19.939789	8.84348e-12
19.927780	8.94227e-12
19.915770	9.04217e-12
19.903761	9.14319e-12
19.891751	9.24533e-12
19.879742	9.34862e-12
19.867732	9.45306e-12
19.855723	9.55867e-12
19.843713	9.66546e-12
19.831703	9.77345e-12
19.819694	9.88265e-12
19.807684	9.99306e-12
19.795675	1.01047e-11
19.783665	1.02176e-11
19.771656	1.03318e-11
19.759646	1.04472e-11
19.747637	1.0564e-11
19.735627	1.0682e-11
19.723618	1.08013e-11
19.711608	1.0922e-11
19.699599	1.10441e-11
19.687589	1.11675e-11
19.675579	1.12923e-11
19.663570	1.14185e-11
19.651560	1.15461e-11
19.639551	1.16751e-11
19.627541	1.18056e-11
19.615532	1.19375e-11
19.603522	1.20709e-11
19.591513	1.22058e-11
19.579503	1.23422e-11
19.567494	1.24801e-11
19.555484	1.26196e-11
19.543474	1.27607e-11
19.531465	1.29033e-11
19.519455	1.30475e-11
19.507446	1.31933e-11
19.495436	1.33408e-11
19.483427	1.34899e-11
19.471417	1.36407e-11
19.459408	1.37931e-11
19.447398	1.39473e-11
19.435389	1.41032e-11
19.423379	1.42608e-11
19.411369	1.44203e-11
19.399360	1.45814e-11
19.387350	1.47444e-11
19.375341	1.49093e-11
19.363331	1.50759e-11
19.351322	1.52445e-11
19.339312	1.54149e-11
19.327303	1.55872e-11
19.315293	1.57614e-11
19.303284	1.59376e-11
19.291274	1.61158e-11
19.279265	1.6296e-11
19.267255	1.64782e-11
19.255245	1.66624e-11
19.243236	1.68487e-11
19.231226	1.70371e-11
19.219217	1.72276e-11
19.207207	1.74202e-11
19.195198	1.76149e-11
19.183188	1.78119e-11
19.171179	1.80111e-11
19.159169	1.82124e-11
19.147160	1.84161e-11
19.135150	1.8622e-11
19.123140	1.88302e-11
19.111131	1.90408e-11
19.099121	1.92537e-11
19.087112	1.9469e-11
19.075102	1.96867e-11
19.063093	1.99069e-11
19.051083	2.01295e-11
19.039074	2.03546e-11
19.027064	2.05822e-11
19.015055	2.08124e-11
19.003045	2.10452e-11
18.991035	2.12805e-11
18.979026	2.15185e-11
18.967016	2.17592e-11
18.955007	2.20025e-11
18.942997	2.22486e-11
18.930988	2.24975e-11
18.918978	2.27491e-11
18.906969	2.30035e-11
18.894959	2.32608e-11
18.882950	2.3521e-11
18.870940	2.37841e-11
18.858931	2.40501e-11
18.846921	2.43192e-11
18.834911	2.45912e-11
18.822902	2.48663e-11
18.810892	2.51444e-11
18.798883	2.54257e-11
18.786873	2.57101e-11
18.774864	2.59977e-11
18.762854	2.62886e-11
18.750845	2.65827e-11
18.738835	2.68801e-11
18.726826	2.71808e-11
18.714816	2.74849e-11
18.702806	2.77924e-11
18.690797	2.81033e-11
18.678787	2.84177e-11
18.666778	2.87357e-11
18.654768	2.90572e-11
18.642759	2.93823e-11
18.630749	2.9711e-11
18.618740	3.00435e-11
18.606730	3.03796e-11
18.594721	3.07196e-11
18.582711	3.10633e-11
18.570702	3.14109e-11
18.558692	3.17624e-11
18.546682	3.21178e-11
18.534673	3.24772e-11
18.522663	3.28406e-11
18.510654	3.32081e-11
18.498644	3.35798e-11
18.486635	3.39556e-11
18.474625	3.43356e-11
18.462616	3.47198e-11
18.450606	3.51084e-11
18.438597	3.55013e-11
18.426587	3.58986e-11
18.414577	3.63004e-11
18.402568	3.67067e-11
18.390558	3.71175e-11
18.378549	3.7533e-11
18.366539	3.7953e-11
18.354530	3.83779e-11
18.342520	3.88074e-11
18.330511	3.92418e-11
18.318501	3.96811e-11
18.306492	4.01252e-11
18.294482	4.05744e-11
18.282472	4.10286e-11
18.270463	4.14879e-11
18.258453	4.19523e-11
18.246444	4.24219e-11
18.234434	4.28968e-11
18.222425	4.3377e-11
18.210415	4.38627e-11
18.198406	4.43537e-11
18.186396	4.48503e-11
18.174387	4.53524e-11
18.162377	4.58602e-11
18.150368	4.63736e-11
18.138358	4.68928e-11
18.126348	4.74178e-11
18.114339	4.79488e-11
18.102329	4.84856e-11
18.090320	4.90285e-11
18.078310	4.95775e-11
18.066301	5.01326e-11
18.054291	5.0694e-11
18.042282	5.12617e-11
18.030272	5.18357e-11
18.018263	5.24161e-11
18.006253	5.30031e-11
17.994243	5.35967e-11
17.982234	5.41969e-11
17.970224	5.48038e-11
17.958215	5.54175e-11
17.946205	5.60382e-11
17.934196	5.66658e-11
17.922186	5.73004e-11
17.910177	5.79422e-11
17.898167	5.85911e-11
17.886158	5.92473e-11
17.874148	5.99109e-11
17.862139	6.0582e-11
17.850129	6.12605e-11
17.838119	6.19467e-11
17.826110	6.26406e-11
17.814100	6.33422e-11
17.802091	6.40517e-11
17.790081	6.47692e-11
17.778072	6.54948e-11
17.766062	6.62284e-11
17.754053	6.69704e-11
17.742043	6.77206e-11
17.730034	6.84792e-11
17.718024	6.92464e-11
17.706014	7.00222e-11
17.694005	7.08066e-11
17.681995	7.15999e-11
17.669986	7.24021e-11
17.657976	7.32133e-11
17.645967	7.40336e-11
17.633957	7.4863e-11
17.621948	7.57018e-11
17.609938	7.655e-11
17.597929	7.74078e-11
17.585919	7.82751e-11
17.573909	7.91522e-11
17.561900	8.00391e-11
17.549890	8.0936e-11
17.537881	8.1843e-11
17.525871	8.27601e-11
17.513862	8.36875e-11
17.501852	8.46254e-11
17.489843	8.55737e-11
17.477833	8.65327e-11
17.465824	8.75025e-11
17.453814	8.84832e-11
17.441805	8.94748e-11
17.429795	9.04776e-11
17.417785	9.14917e-11
17.405776	9.25171e-11
17.393766	9.35541e-11
17.381757	9.46027e-11
17.369747	9.5663e-11
17.357738	9.67353e-11
17.345728	9.78196e-11
17.333719	9.89161e-11
17.321709	1.00025e-10
17.309700	1.01146e-10
17.297690	1.0228e-10
17.285680	1.03426e-10
17.273671	1.04586e-10
17.261661	1.05758e-10
17.249652	1.06944e-10
17.237642	1.08143e-10
17.225633	1.09355e-10
17.213623	1.10581e-10
17.201614	1.11821e-10
17.189604	1.13075e-10
17.177595	1.14343e-10
17.165585	1.15625e-10
17.153576	1.16921e-10
17.141566	1.18232e-10
17.129556	1.19558e-10
17.117547	1.20898e-10
17.105537	1.22254e-10
17.093528	1.23625e-10
17.081518	1.25011e-10
17.069509	1.26413e-10
17.057499	1.27831e-10
17.045490	1.29264e-10
17.033480	1.30714e-10
17.021471	1.3218e-10
17.009461	1.33662e-10
16.997451	1.35161e-10
16.985442	1.36677e-10
16.973432	1.3821e-10
16.961423	1.3976e-10
16.949413	1.41327e-10
16.937404	1.42912e-10
16.925394	1.44515e-10
16.913385	1.46136e-10
16.901375	1.47776e-10
16.889366	1.49433e-10
16.877356	1.51109e-10
16.865346	1.52804e-10
16.853337	1.54519e-10
16.841327	1.56252e-10
16.829318	1.58005e-10
16.817308	1.59777e-10
16.805299	1.6157e-10
16.793289	1.63382e-10
16.781280	1.65215e-10
16.769270	1.67069e-10
16.757261	1.68943e-10
16.745251	1.70839e-10
16.733242	1.72755e-10
16.721232	1.74694e-10
16.709222	1.76654e-10
16.697213	1.78636e-10
16.685203	1.8064e-10
16.673194	1.82667e-10
16.661184	1.84717e-10
16.649175	1.8679e-10
16.637165	1.88886e-10
16.625156	1.91006e-10
16.613146	1.93149e-10
16.601137	1.95317e-10
16.589127	1.97509e-10
16.577117	1.99725e-10
16.565108	2.01967e-10
16.553098	2.04233e-10
16.541089	2.06525e-10
16.529079	2.08843e-10
16.517070	2.11187e-10
16.505060	2.13558e-10
16.493051	2.15955e-10
16.481041	2.18379e-10
16.469032	2.2083e-10
16.457022	2.23309e-10
16.445012	2.25815e-10
16.433003	2.2835e-10
16.420993	2.30914e-10
16.408984	2.33506e-10
16.396974	2.36127e-10
16.384965	2.38778e-10
16.372955	2.41459e-10
16.360946	2.44169e-10
16.348936	2.46911e-10
16.336927	2.49683e-10
16.324917	2.52486e-10
16.312908	2.55321e-10
16.300898	2.58188e-10
16.288888	2.61087e-10
16.276879	2.64018e-10
16.264869	2.66983e-10
16.252860	2.69981e-10
16.240850	2.73012e-10
16.228841	2.76078e-10
16.216831	2.79178e-10
16.204822	2.82313e-10
16.192812	2.85484e-10
16.180803	2.8869e-10
16.168793	2.91932e-10
16.156783	2.95211e-10
16.144774	2.98526e-10
16.132764	3.01879e-10
16.120755	3.05269e-10
16.108745	3.08698e-10
16.096736	3.12165e-10
16.084726	3.15672e-10
16.072717	3.19217e-10
16.060707	3.22803e-10
16.048698	3.26429e-10
16.036688	3.30096e-10
16.024679	3.33804e-10
16.012669	3.37554e-10
16.000659	3.41346e-10
15.988650	3.4518e-10
15.976640	3.49058e-10
15.964631	3.5298e-10
15.952621	3.56945e-10
15.940612	3.60956e-10
15.928602	3.65011e-10
15.916593	3.69112e-10
15.904583	3.73259e-10
15.892574	3.77453e-10
15.880564	3.81694e-10
15.868554	3.85983e-10
15.856545	3.90321e-10
15.844535	3.94707e-10
15.832526	3.99142e-10
15.820516	4.03627e-10
15.808507	4.08163e-10
15.796497	4.1275e-10
15.784488	4.17389e-10
15.772478	4.22079e-10
15.760469	4.26823e-10
15.748459	4.3162e-10
15.736449	4.36471e-10
15.724440	4.41377e-10
15.712430	4.46338e-10
15.700421	4.51355e-10
15.688411	4.56428e-10
15.676402	4.61558e-10
15.664392	4.66747e-10
15.652383	4.71993e-10
15.640373	4.77299e-10
15.628364	4.82665e-10
15.616354	4.88091e-10
15.604345	4.93578e-10
15.592335	4.99127e-10
15.580325	5.04738e-10
15.568316	5.10413e-10
15.556306	5.16151e-10
15.544297	5.21955e-10
15.532287	5.27823e-10
15.520278	5.33758e-10
15.508268	5.39759e-10
15.496259	5.45829e-10
15.484249	5.51966e-10
15.472240	5.58173e-10
15.460230	5.6445e-10
15.448220	5.70797e-10
15.436211	5.77216e-10
15.424201	5.83707e-10
15.412192	5.90272e-10
15.400182	5.9691e-10
15.388173	6.03623e-10
15.376163	6.10412e-10
15.364154	6.17278e-10
15.352144	6.2422e-10
15.340135	6.31241e-10
15.328125	6.38342e-10
15.316116	6.45522e-10
15.304106	6.52783e-10
15.292096	6.60126e-10
15.280087	6.67552e-10
15.268077	6.75061e-10
15.256068	6.82655e-10
15.244058	6.90335e-10
15.232049	6.98101e-10
15.220039	7.05955e-10
15.208030	7.13898e-10
15.196020	7.2193e-10
15.184011	7.30052e-10
15.172001	7.38266e-10
15.159991	7.46573e-10
15.147982	7.54973e-10
15.135972	7.63469e-10
15.123963	7.72059e-10
15.111953	7.80747e-10
15.099944	7.89533e-10
15.087934	7.98418e-10
15.075925	8.07403e-10
15.063915	8.16489e-10
15.051906	8.25678e-10
15.039896	8.34971e-10
15.027886	8.44368e-10
15.015877	8.53871e-10
15.003867	8.63482e-10
14.991858	8.73201e-10
14.979848	8.8303e-10
14.967839	8.92969e-10
14.955829	9.03021e-10
14.943820	9.13185e-10
14.931810	9.23465e-10
14.919801	9.33861e-10
14.907791	9.44374e-10
14.895782	9.55005e-10
14.883772	9.65757e-10
14.871762	9.76629e-10
14.859753	9.87625e-10
14.847743	9.98744e-10
14.835734	1.00999e-09
14.823724	1.02136e-09
14.811715	1.03286e-09
14.799705	1.04449e-09
14.787696	1.05625e-09
14.775686	1.06815e-09
14.763677	1.08018e-09
14.751667	1.09234e-09
14.739657	1.10464e-09
14.727648	1.11708e-09
14.715638	1.12966e-09
14.703629	1.14238e-09
14.691619	1.15525e-09
14.679610	1.16826e-09
14.667600	1.18142e-09
14.655591	1.19473e-09
14.643581	1.20818e-09
14.631572	1.22179e-09
14.619562	1.23556e-09
14.607553	1.24947e-09
14.595543	1.26355e-09
14.583533	1.27778e-09
14.571524	1.29218e-09
14.559514	1.30674e-09
14.547505	1.32146e-09
14.535495	1.33635e-09
14.523486	1.3514e-09
14.511476	1.36663e-09
14.499467	1.38203e-09
14.487457	1.3976e-09
14.475448	1.41335e-09
14.463438	1.42927e-09
14.451428	1.44538e-09
14.439419	1.46167e-09
14.427409	1.47814e-09
14.415400	1.49479e-09
14.403390	1.51164e-09
14.391381	1.52868e-09
14.379371	1.54591e-09
14.367362	1.56333e-09
14.355352	1.58095e-09
14.343343	1.59877e-09
14.331333	1.61679e-09
14.319323	1.63501e-09
14.307314	1.65344e-09
14.295304	1.67208e-09
14.283295	1.69093e-09
14.271285	1.70999e-09
14.259276	1.72927e-09
14.247266	1.74876e-09
14.235257	1.76848e-09
14.223247	1.78842e-09
14.211238	1.80858e-09
14.199228	1.82897e-09
14.187219	1.8496e-09
14.175209	1.87045e-09
14.163199	1.89154e-09
14.151190	1.91287e-09
14.139180	1.93444e-09
14.127171	1.95626e-09
14.115161	1.97832e-09
14.103152	2.00063e-09
14.091142	2.02319e-09
14.079133	2.04601e-09
14.067123	2.06908e-09
14.055114	2.09242e-09
14.043104	2.11602e-09
14.031094	2.13989e-09
14.019085	2.16402e-09
14.007075	2.18843e-09
13.995066	2.21312e-09
13.983056	2.23808e-09
13.971047	2.26333e-09
13.959037	2.28887e-09
13.947028	2.31469e-09
13.935018	2.3408e-09
13.923009	2.36721e-09
13.910999	2.39392e-09
13.898989	2.42093e-09
13.886980	2.44825e-09
13.874970	2.47587e-09
13.862961	2.50381e-09
13.850951	2.53206e-09
13.838942	2.56063e-09
13.826932	2.58953e-09
13.814923	2.61875e-09
13.802913	2.64831e-09
13.790904	2.6782e-09
13.778894	2.70842e-09
13.766885	2.73899e-09
13.754875	2.7699e-09
13.742865	2.80117e-09
13.730856	2.83279e-09
13.718846	2.86476e-09
13.706837	2.8971e-09
13.694827	2.92981e-09
13.682818	2.96288e-09
13.670808	2.99633e-09
13.658799	3.03015e-09
13.646789	3.06436e-09
13.634780	3.09896e-09
13.622770	3.13395e-09
13.610760	3.16934e-09
13.598751	3.20512e-09
13.586741	3.24131e-09
13.574732	3.27791e-09
13.562722	3.31493e-09
13.550713	3.35236e-09
13.538703	3.39022e-09
13.526694	3.42851e-09
13.514684	3.46723e-09
13.502675	3.50638e-09
13.490665	3.54599e-09
13.478656	3.58604e-09
13.466646	3.62654e-09
13.454636	3.6675e-09
13.442627	3.70893e-09
13.430617	3.75083e-09
13.418608	3.7932e-09
13.406598	3.83605e-09
13.394589	3.87939e-09
13.382579	3.92321e-09
13.370570	3.96754e-09
13.358560	4.01236e-09
13.346551	4.0577e-09
13.334541	4.10354e-09
13.322531	4.14991e-09
13.310522	4.1968e-09
13.298512	4.24423e-09
13.286503	4.29219e-09
13.274493	4.34069e-09
13.262484	4.38975e-09
13.250474	4.43936e-09
13.238465	4.48953e-09
13.226455	4.54027e-09
13.214446	4.59159e-09
13.202436	4.64348e-09
13.190426	4.69597e-09
13.178417	4.74905e-09
13.166407	4.80273e-09
13.154398	4.85703e-09
13.142388	4.91193e-09
13.130379	4.96746e-09
13.118369	5.02362e-09
13.106360	5.08042e-09
13.094350	5.13786e-09
13.082341	5.19595e-09
13.070331	5.2547e-09
13.058322	5.31411e-09
13.046312	5.3742e-09
13.034302	5.43498e-09
13.022293	5.49644e-09
13.010283	5.55859e-09
12.998274	5.62146e-09
12.986264	5.68503e-09
12.974255	5.74933e-09
12.962245	5.81436e-09
12.950236	5.88012e-09
12.938226	5.94663e-09
12.926217	6.0139e-09
12.914207	6.08192e-09
12.902197	6.15072e-09
12.890188	6.2203e-09
12.878178	6.29067e-09
12.866169	6.36184e-09
12.854159	6.43382e-09
12.842150	6.50661e-09
12.830140	6.58023e-09
12.818131	6.65468e-09
12.806121	6.72998e-09
12.794112	6.80614e-09
12.782102	6.88315e-09
12.770093	6.96105e-09
12.758083	7.03982e-09
12.746073	7.11949e-09
12.734064	7.20007e-09
12.722054	7.28156e-09
12.710045	7.36398e-09
12.698035	7.44733e-09
12.686026	7.53162e-09
12.674016	7.61688e-09
12.662007	7.7031e-09
12.649997	7.7903e-09
12.637988	7.8785e-09
12.625978	7.96769e-09
12.613968	8.0579e-09
12.601959	8.14913e-09
12.589949	8.2414e-09
12.577940	8.33471e-09
12.565930	8.42909e-09
12.553921	8.52453e-09
12.541911	8.62106e-09
12.529902	8.71869e-09
12.517892	8.81743e-09
12.505883	8.91729e-09
12.493873	9.01828e-09
12.481863	9.12043e-09
12.469854	9.22373e-09
12.457844	9.3282e-09
12.445835	9.43387e-09
12.433825	9.54073e-09
12.421816	9.64881e-09
12.409806	9.75811e-09
12.397797	9.86866e-09
12.385787	9.98047e-09
12.373778	1.00935e-08
12.361768	1.02079e-08
12.349759	1.03236e-08
12.337749	1.04405e-08
12.325739	1.05589e-08
12.313730	1.06785e-08
12.301720	1.07995e-08
12.289711	1.09219e-08
12.277701	1.10457e-08
12.265692	1.11709e-08
12.253682	1.12975e-08
12.241673	1.14255e-08
12.229663	1.1555e-08
12.217654	1.1686e-08
12.205644	1.18185e-08
12.193634	1.19525e-08
12.181625	1.2088e-08
12.169615	1.2225e-08
12.157606	1.23636e-08
12.145596	1.25038e-08
12.133587	1.26456e-08
12.121577	1.27889e-08
12.109568	1.2934e-08
12.097558	1.30806e-08
12.085549	1.3229e-08
12.073539	1.3379e-08
12.061529	1.35307e-08
12.049520	1.36842e-08
12.037510	1.38394e-08
12.025501	1.39963e-08
12.013491	1.41551e-08
12.001482	1.43157e-08
11.989472	1.44781e-08
11.977463	1.46423e-08
11.965453	1.48084e-08
11.953444	1.49764e-08
11.941434	1.51463e-08
11.929425	1.53182e-08
11.917415	1.5492e-08
11.905405	1.56678e-08
11.893396	1.58455e-08
11.881386	1.60254e-08
11.869377	1.62072e-08
11.857367	1.63911e-08
11.845358	1.65772e-08
11.833348	1.67653e-08
11.821339	1.69556e-08
11.809329	1.7148e-08
11.797320	1.73427e-08
11.785310	1.75396e-08
11.773300	1.77387e-08
11.761291	1.794e-08
11.749281	1.81437e-08
11.737272	1.83497e-08
11.725262	1.8558e-08
11.713253	1.87687e-08
11.701243	1.89819e-08
11.689234	1.91974e-08
11.677224	1.94154e-08
11.665215	1.96359e-08
11.653205	1.98589e-08
11.641196	2.00844e-08
11.629186	2.03125e-08
11.617176	2.05432e-08
11.605167	2.07766e-08
11.593157	2.10126e-08
11.581148	2.12513e-08
11.569138	2.14927e-08
11.557129	2.17369e-08
11.545119	2.19838e-08
11.533110	2.22336e-08
11.521100	2.24862e-08
11.509091	2.27417e-08
11.497081	2.30001e-08
11.485071	2.32615e-08
11.473062	2.35258e-08
11.461052	2.37932e-08
11.449043	2.40636e-08
11.437033	2.4337e-08
11.425024	2.46137e-08
11.413014	2.48934e-08
11.401005	2.51764e-08
11.388995	2.54626e-08
11.376986	2.5752e-08
11.364976	2.60448e-08
11.352966	2.63409e-08
11.340957	2.66404e-08
11.328947	2.69433e-08
11.316938	2.72496e-08
11.304928	2.75595e-08
11.292919	2.78729e-08
11.280909	2.81898e-08
11.268900	2.85104e-08
11.256890	2.88347e-08
11.244881	2.91626e-08
11.232871	2.94943e-08
11.220862	2.98298e-08
11.208852	3.01691e-08
11.196842	3.05123e-08
11.184833	3.08594e-08
11.172823	3.12105e-08
11.160814	3.15656e-08
11.148804	3.19247e-08
11.136795	3.22879e-08
11.124785	3.26553e-08
11.112776	3.30269e-08
11.100766	3.34028e-08
11.088757	3.37829e-08
11.076747	3.41674e-08
11.064737	3.45563e-08
11.052728	3.49496e-08
11.040718	3.53474e-08
11.028709	3.57497e-08
11.016699	3.61567e-08
11.004690	3.65683e-08
10.992680	3.69846e-08
10.980671	3.74057e-08
10.968661	3.78316e-08
10.956652	3.82623e-08
10.944642	3.8698e-08
10.932633	3.91387e-08
10.920623	3.95844e-08
10.908613	4.00352e-08
10.896604	4.04912e-08
10.884594	4.09523e-08
10.872585	4.14188e-08
10.860575	4.18906e-08
10.848566	4.23677e-08
10.836556	4.28504e-08
10.824547	4.33385e-08
10.812537	4.38323e-08
10.800528	4.43317e-08
10.788518	4.48368e-08
10.776508	4.53477e-08
10.764499	4.58645e-08
10.752489	4.63871e-08
10.740480	4.69157e-08
10.728470	4.74504e-08
10.716461	4.79912e-08
10.704451	4.85383e-08
10.692442	4.90915e-08
10.680432	4.96511e-08
10.668423	5.02171e-08
10.656413	5.07896e-08
10.644403	5.13687e-08
10.632394	5.19543e-08
10.620384	5.25467e-08
10.608375	5.31459e-08
10.596365	5.37519e-08
10.584356	5.43649e-08
10.572346	5.49849e-08
10.560337	5.5612e-08
10.548327	5.62463e-08
10.536318	5.68878e-08
10.524308	5.75368e-08
10.512299	5.81931e-08
10.500289	5.8857e-08
10.488279	5.95284e-08
10.476270	6.02076e-08
10.464260	6.08946e-08
10.452251	6.15894e-08
10.440241	6.22922e-08
10.428232	6.3003e-08
10.416222	6.3722e-08
10.404213	6.44493e-08
10.392203	6.51849e-08
10.380194	6.59289e-08
10.368184	6.66815e-08
10.356174	6.74426e-08
10.344165	6.82126e-08
10.332155	6.89913e-08
10.320146	6.9779e-08
10.308136	7.05757e-08
10.296127	7.13816e-08
10.284117	7.21967e-08
10.272108	7.30211e-08
10.260098	7.38551e-08
10.248089	7.46986e-08
10.236079	7.55517e-08
10.224070	7.64147e-08
10.212060	7.72876e-08
10.200050	7.81705e-08
10.188041	7.90635e-08
10.176031	7.99668e-08
10.164022	8.08804e-08
10.152012	8.18046e-08
10.140003	8.27393e-08
10.127993	8.36848e-08
10.115984	8.46412e-08
10.103974	8.56085e-08
10.091965	8.65869e-08
10.079955	8.75766e-08
10.067945	8.85777e-08
10.055936	8.95902e-08
10.043926	9.06144e-08
10.031917	9.16504e-08
10.019907	9.26982e-08
10.007898	9.37581e-08
9.995888	9.48302e-08
9.983879	9.59146e-08
9.971869	9.70115e-08
9.959860	9.8121e-08
9.947850	9.92432e-08
9.935840	1.00378e-07
9.923831	1.01527e-07
9.911821	1.02688e-07
9.899812	1.03863e-07
9.887802	1.05051e-07
9.875793	1.06253e-07
9.863783	1.07469e-07
9.851774	1.08698e-07
9.839764	1.09942e-07
9.827755	1.112e-07
9.815745	1.12473e-07
9.803736	1.1376e-07
9.791726	1.15063e-07
9.779716	1.1638e-07
9.767707	1.17712e-07
9.755697	1.1906e-07
9.743688	1.20423e-07
9.731678	1.21802e-07
9.719669	1.23196e-07
9.707659	1.24607e-07
9.695650	1.26034e-07
9.683640	1.27477e-07
9.671631	1.28937e-07
9.659621	1.30414e-07
9.647611	1.31908e-07
9.635602	1.33419e-07
9.623592	1.34948e-07
9.611583	1.36494e-07
9.599573	1.38058e-07
9.587564	1.3964e-07
9.575554	1.4124e-07
9.563545	1.42858e-07
9.551535	1.44496e-07
9.539526	1.46152e-07
9.527516	1.47827e-07
9.515506	1.49521e-07
9.503497	1.51236e-07
9.491487	1.52969e-07
9.479478	1.54723e-07
9.467468	1.56497e-07
9.455459	1.58292e-07
9.443449	1.60107e-07
9.431440	1.61943e-07
9.419430	1.638e-07
9.407421	1.65679e-07
9.395411	1.6758e-07
9.383402	1.69502e-07
9.371392	1.71446e-07
9.359382	1.73413e-07
9.347373	1.75403e-07
9.335363	1.77416e-07
9.323354	1.79452e-07
9.311344	1.81511e-07
9.299335	1.83594e-07
9.287325	1.85701e-07
9.275316	1.87833e-07
9.263306	1.89989e-07
9.251297	1.9217e-07
9.239287	1.94376e-07
9.227277	1.96608e-07
9.215268	1.98865e-07
9.203258	2.01149e-07
9.191249	2.03459e-07
9.179239	2.05796e-07
9.167230	2.08159e-07
9.155220	2.1055e-07
9.143211	2.12969e-07
9.131201	2.15416e-07
9.119192	2.1789e-07
9.107182	2.20394e-07
9.095173	2.22926e-07
9.083163	2.25488e-07
9.071153	2.28079e-07
9.059144	2.30701e-07
9.047134	2.33352e-07
9.035125	2.36035e-07
9.023115	2.38748e-07
9.011106	2.41493e-07
8.999096	2.44269e-07
8.987087	2.47078e-07
8.975077	2.49919e-07
8.963068	2.52793e-07
8.951058	2.557e-07
8.939048	2.58641e-07
8.927039	2.61616e-07
8.915029	2.64625e-07
8.903020	2.6767e-07
8.891010	2.70749e-07
8.879001	2.73864e-07
8.866991	2.77015e-07
8.854982	2.80203e-07
8.842972	2.83428e-07
8.830963	2.8669e-07
8.818953	2.8999e-07
8.806943	2.93328e-07
8.794934	2.96705e-07
8.782924	3.00121e-07
8.770915	3.03576e-07
8.758905	3.07072e-07
8.746896	3.10608e-07
8.734886	3.14185e-07
8.722877	3.17803e-07
8.710867	3.21464e-07
8.698858	3.25167e-07
8.686848	3.28913e-07
8.674839	3.32702e-07
8.662829	3.36536e-07
8.650819	3.40414e-07
8.638810	3.44336e-07
8.626800	3.48305e-07
8.614791	3.52319e-07
8.602781	3.5638e-07
8.590772	3.60489e-07
8.578762	3.64644e-07
8.566753	3.68849e-07
8.554743	3.73102e-07
8.542734	3.77404e-07
8.530724	3.81756e-07
8.518714	3.86159e-07
8.506705	3.90613e-07
8.494695	3.95119e-07
8.482686	3.99677e-07
8.470676	4.04288e-07
8.458667	4.08953e-07
8.446657	4.13672e-07
8.434648	4.18446e-07
8.422638	4.23275e-07
8.410629	4.2816e-07
8.398619	4.33103e-07
8.386610	4.38102e-07
8.374600	4.4316e-07
8.362590	4.48277e-07
8.350581	4.53453e-07
8.338571	4.5869e-07
8.326562	4.63987e-07
8.314552	4.69346e-07
8.302543	4.74768e-07
8.290533	4.80252e-07
8.278524	4.85801e-07
8.266514	4.91414e-07
8.254505	4.97092e-07
8.242495	5.02837e-07
8.230485	5.08648e-07
8.218476	5.14527e-07
8.206466	5.20475e-07
8.194457	5.26492e-07
8.182447	5.32579e-07
8.170438	5.38737e-07
8.158428	5.44966e-07
8.146419	5.51269e-07
8.134409	5.57644e-07
8.122400	5.64095e-07
8.110390	5.7062e-07
8.098380	5.77221e-07
8.086371	5.839e-07
8.074361	5.90656e-07
8.062352	5.97491e-07
8.050342	6.04406e-07
8.038333	6.11402e-07
8.026323	6.18479e-07
8.014314	6.25639e-07
8.002304	6.32882e-07
7.990295	6.4021e-07
7.978285	6.47624e-07
7.966276	6.55124e-07
7.954266	6.62712e-07
7.942256	6.70388e-07
7.930247	6.78154e-07
7.918237	6.86011e-07
7.906228	6.9396e-07
7.894218	7.02001e-07
7.882209	7.10137e-07
7.870199	7.18367e-07
7.858190	7.26694e-07
7.846180	7.35118e-07
7.834171	7.43641e-07
7.822161	7.52263e-07
7.810151	7.60986e-07
7.798142	7.69812e-07
7.786132	7.7874e-07
7.774123	7.87773e-07
7.762113	7.96912e-07
7.750104	8.06157e-07
7.738094	8.15511e-07
7.726085	8.24975e-07
7.714075	8.34549e-07
7.702066	8.44235e-07
7.690056	8.54035e-07
7.678047	8.6395e-07
7.666037	8.7398e-07
7.654027	8.84129e-07
7.642018	8.94396e-07
7.630008	9.04784e-07
7.617999	9.15293e-07
7.605989	9.25925e-07
7.593980	9.36683e-07
7.581970	9.47566e-07
7.569961	9.58577e-07
7.557951	9.69717e-07
7.545942	9.80988e-07
7.533932	9.92391e-07
7.521922	1.00393e-06
7.509913	1.0156e-06
7.497903	1.02741e-06
7.485894	1.03936e-06
7.473884	1.05145e-06
7.461875	1.06368e-06
7.449865	1.07605e-06
7.437856	1.08857e-06
7.425846	1.10124e-06
7.413837	1.11405e-06
7.401827	1.12702e-06
7.389817	1.14014e-06
7.377808	1.15341e-06
7.365798	1.16684e-06
7.353789	1.18042e-06
7.341779	1.19417e-06
7.329770	1.20808e-06
7.317760	1.22215e-06
7.305751	1.23639e-06
7.293741	1.25079e-06
7.281732	1.26536e-06
7.269722	1.28011e-06
7.257713	1.29503e-06
7.245703	1.31013e-06
7.233693	1.3254e-06
7.221684	1.34085e-06
7.209674	1.35649e-06
7.197665	1.37231e-06
7.185655	1.38831e-06
7.173646	1.40451e-06
7.161636	1.42089e-06
7.149627	1.43747e-06
7.137617	1.45424e-06
7.125608	1.47121e-06
7.113598	1.48839e-06
7.101588	1.50576e-06
7.089579	1.52334e-06
7.077569	1.54113e-06
7.065560	1.55913e-06
7.053550	1.57733e-06
7.041541	1.59576e-06
7.029531	1.6144e-06
7.017522	1.63326e-06
7.005512	1.65235e-06
6.993503	1.67166e-06
6.981493	1.6912e-06
6.969483	1.71097e-06
6.957474	1.73097e-06
6.945464	1.75121e-06
6.933455	1.77169e-06
6.921445	1.79242e-06
6.909436	1.81338e-06
6.897426	1.8346e-06
6.885417	1.85606e-06
6.873407	1.87779e-06
6.861398	1.89976e-06
6.849388	1.922e-06
6.837379	1.9445e-06
6.825369	1.96727e-06
6.813359	1.99031e-06
6.801350	2.01362e-06
6.789340	2.03721e-06
6.777331	2.06107e-06
6.765321	2.08522e-06
6.753312	2.10966e-06
6.741302	2.13438e-06
6.729293	2.1594e-06
6.717283	2.18472e-06
6.705274	2.21034e-06
6.693264	2.23626e-06
6.681254	2.26249e-06
6.669245	2.28903e-06
6.657235	2.31588e-06
6.645226	2.34306e-06
6.633216	2.37055e-06
6.621207	2.39838e-06
6.609197	2.42653e-06
6.597188	2.45502e-06
6.585178	2.48385e-06
6.573169	2.51302e-06
6.561159	2.54254e-06
6.549150	2.57241e-06
6.537140	2.60264e-06
6.525130	2.63322e-06
6.513121	2.66417e-06
6.501111	2.69549e-06
6.489102	2.72718e-06
6.477092	2.75925e-06
6.465083	2.7917e-06
6.453073	2.82453e-06
6.441064	2.85776e-06
6.429054	2.89139e-06
6.417045	2.92541e-06
6.405035	2.95985e-06
6.393025	2.99469e-06
6.381016	3.02995e-06
6.369006	3.06563e-06
6.356997	3.10173e-06
6.344987	3.13827e-06
6.332978	3.17524e-06
6.320968	3.21266e-06
6.308959	3.25052e-06
6.296949	3.28884e-06
6.284940	3.32761e-06
6.272930	3.36685e-06
6.260920	3.40655e-06
6.248911	3.44673e-06
6.236901	3.4874e-06
6.224892	3.52854e-06
6.212882	3.57019e-06
6.200873	3.61233e-06
6.188863	3.65497e-06
6.176854	3.69813e-06
6.164844	3.7418e-06
6.152835	3.786e-06
6.140825	3.83072e-06
6.128816	3.87599e-06
6.116806	3.92179e-06
6.104796	3.96815e-06
6.092787	4.01506e-06
6.080777	4.06253e-06
6.068768	4.11058e-06
6.056758	4.1592e-06
6.044749	4.20841e-06
6.032739	4.25821e-06
6.020730	4.3086e-06
6.008720	4.3596e-06
5.996711	4.41122e-06
5.984701	4.46346e-06
5.972691	4.51632e-06
5.960682	4.56982e-06
5.948672	4.62397e-06
5.936663	4.67877e-06
5.924653	4.73422e-06
5.912644	4.79035e-06
5.900634	4.84715e-06
5.888625	4.90464e-06
5.876615	4.96282e-06
5.864606	5.0217e-06
5.852596	5.08129e-06
5.840587	5.1416e-06
5.828577	5.20264e-06
5.816567	5.26442e-06
5.804558	5.32694e-06
5.792548	5.39022e-06
5.780539	5.45427e-06
5.768529	5.51908e-06
5.756520	5.58468e-06
5.744510	5.65108e-06
5.732501	5.71828e-06
5.720491	5.78629e-06
5.708482	5.85512e-06
5.696472	5.92479e-06
5.684462	5.9953e-06
5.672453	6.06667e-06
5.660443	6.1389e-06
5.648434	6.21201e-06
5.636424	6.286e-06
5.624415	6.3609e-06
5.612405	6.4367e-06
5.600396	6.51342e-06
5.588386	6.59107e-06
5.576377	6.66967e-06
5.564367	6.74922e-06
5.552357	6.82974e-06
5.540348	6.91123e-06
5.528338	6.99372e-06
5.516329	7.07722e-06
5.504319	7.16172e-06
5.492310	7.24726e-06
5.480300	7.33384e-06
5.468291	7.42147e-06
5.456281	7.51018e-06
5.444272	7.59996e-06
5.432262	7.69084e-06
5.420253	7.78283e-06
5.408243	7.87594e-06
5.396233	7.97018e-06
5.384224	8.06558e-06
5.372214	8.16214e-06
5.360205	8.25988e-06
5.348195	8.35882e-06
5.336186	8.45897e-06
5.324176	8.56034e-06
5.312167	8.66296e-06
5.300157	8.76683e-06
5.288148	8.87197e-06
5.276138	8.9784e-06
5.264128	9.08613e-06
5.252119	9.19519e-06
5.240109	9.30558e-06
5.228100	9.41733e-06
5.216090	9.53045e-06
5.204081	9.64496e-06
5.192071	9.76088e-06
5.180062	9.87822e-06
5.168052	9.997e-06
5.156043	1.01172e-05
5.144033	1.0239e-05
5.132023	1.03622e-05
5.120014	1.04869e-05
5.108004	1.06132e-05
5.095995	1.0741e-05
5.083985	1.08704e-05
5.071976	1.10014e-05
5.059966	1.11341e-05
5.047957	1.12683e-05
5.035947	1.14042e-05
5.023938	1.15418e-05
5.011928	1.16811e-05
4.999919	1.18221e-05
4.987909	1.19649e-05
4.975899	1.21094e-05
4.963890	1.22558e-05
4.951880	1.24039e-05
4.939871	1.25538e-05
4.927861	1.27057e-05
4.915852	1.28594e-05
4.903842	1.3015e-05
4.891833	1.31725e-05
4.879823	1.33321e-05
4.867814	1.34935e-05
4.855804	1.3657e-05
4.843794	1.38226e-05
4.831785	1.39902e-05
4.819775	1.41598e-05
4.807766	1.43316e-05
4.795756	1.45055e-05
4.783747	1.46816e-05
4.771737	1.48599e-05
4.759728	1.50405e-05
4.747718	1.52232e-05
4.735709	1.54083e-05
4.723699	1.55957e-05
4.711690	1.57854e-05
4.699680	1.59775e-05
4.687670	1.61719e-05
4.675661	1.63689e-05
4.663651	1.65683e-05
4.651642	1.67702e-05
4.639632	1.69746e-05
4.627623	1.71816e-05
4.615613	1.73912e-05
4.603604	1.76034e-05
4.591594	1.78183e-05
4.579585	1.80359e-05
4.567575	1.82563e-05
4.555565	1.84794e-05
4.543556	1.87053e-05
4.531546	1.89341e-05
4.519537	1.91657e-05
4.507527	1.94003e-05
4.495518	1.96379e-05
4.483508	1.98784e-05
4.471499	2.0122e-05
4.459489	2.03687e-05
4.447480	2.06185e-05
4.435470	2.08714e-05
4.423460	2.11276e-05
4.411451	2.1387e-05
4.399441	2.16497e-05
4.387432	2.19158e-05
4.375422	2.21852e-05
4.363413	2.24581e-05
4.351403	2.27344e-05
4.339394	2.30143e-05
4.327384	2.32977e-05
4.315375	2.35847e-05
4.303365	2.38754e-05
4.291356	2.41698e-05
4.279346	2.4468e-05
4.267336	2.47699e-05
4.255327	2.50758e-05
4.243317	2.53855e-05
4.231308	2.56993e-05
4.219298	2.6017e-05
4.207289	2.63388e-05
4.195279	2.66648e-05
4.183270	2.6995e-05
4.171260	2.73294e-05
4.159251	2.76681e-05
4.147241	2.80111e-05
4.135231	2.83586e-05
4.123222	2.87106e-05
4.111212	2.90671e-05
4.099203	2.94282e-05
4.087193	2.9794e-05
4.075184	3.01645e-05
4.063174	3.05398e-05
4.051165	3.092e-05
4.039155	3.13051e-05
4.027146	3.16952e-05
4.015136	3.20904e-05
4.003127	3.24908e-05
3.991117	3.28963e-05
3.979107	3.33071e-05
3.967098	3.37233e-05
3.955088	3.41449e-05
3.943079	3.4572e-05
3.931069	3.50047e-05
3.919060	3.54431e-05
3.907050	3.58872e-05
3.895041	3.63372e-05
3.883031	3.6793e-05
3.871022	3.72548e-05
3.859012	3.77227e-05
3.847002	3.81968e-05
3.834993	3.86771e-05
3.822983	3.91637e-05
3.810974	3.96568e-05
3.798964	4.01564e-05
3.786955	4.06626e-05
3.774945	4.11755e-05
3.762936	4.16952e-05
3.750926	4.22218e-05
3.738917	4.27553e-05
3.726907	4.3296e-05
3.714897	4.38439e-05
3.702888	4.43991e-05
3.690878	4.49617e-05
3.678869	4.55318e-05
3.666859	4.61095e-05
3.654850	4.6695e-05
3.642840	4.72883e-05
3.630831	4.78896e-05
3.618821	4.8499e-05
3.606812	4.91165e-05
3.594802	4.97424e-05
3.582793	5.03768e-05
3.570783	5.10196e-05
3.558773	5.16712e-05
3.546764	5.23316e-05
3.534754	5.3001e-05
3.522745	5.36795e-05
3.510735	5.43671e-05
3.498726	5.50642e-05
3.486716	5.57707e-05
3.474707	5.64869e-05
3.462697	5.72129e-05
3.450688	5.79488e-05
3.438678	5.86948e-05
3.426668	5.9451e-05
3.414659	6.02177e-05
3.402649	6.09949e-05
3.390640	6.17828e-05
3.378630	6.25816e-05
3.366621	6.33915e-05
3.354611	6.42125e-05
3.342602	6.5045e-05
3.330592	6.58891e-05
3.318583	6.67449e-05
3.306573	6.76126e-05
3.294564	6.84925e-05
3.282554	6.93847e-05
3.270544	7.02893e-05
3.258535	7.12067e-05
3.246525	7.21371e-05
3.234516	7.30805e-05
3.222506	7.40372e-05
3.210497	7.50075e-05
3.198487	7.59916e-05
3.186478	7.69896e-05
3.174468	7.80018e-05
3.162459	7.90285e-05
3.150449	8.00698e-05
3.138439	8.11261e-05
3.126430	8.21975e-05
3.114420	8.32843e-05
3.102411	8.43868e-05
3.090401	8.55052e-05
3.078392	8.66398e-05
3.066382	8.77908e-05
3.054373	8.89586e-05
3.042363	9.01434e-05
3.030354	9.13456e-05
3.018344	9.25653e-05
3.006334	9.3803e-05
2.994325	9.50588e-05
2.982315	9.63332e-05
2.970306	9.76265e-05
2.958296	9.89389e-05
2.946287	0.000100271
2.934277	0.000101623
2.922268	0.000102995
2.910258	0.000104387
2.898249	0.000105801
2.886239	0.000107236
2.874230	0.000108693
2.862220	0.000110171
2.850210	0.000111673
2.838201	0.000113197
2.826191	0.000114744
2.814182	0.000116316
2.802172	0.000117911
2.790163	0.000119531
2.778153	0.000121177
2.766144	0.000122848
2.754134	0.000124545
2.742125	0.000126269
2.730115	0.00012802
2.718105	0.000129799
2.706096	0.000131606
2.694086	0.000133442
2.682077	0.000135307
2.670067	0.000137203
2.658058	0.000139129
2.646048	0.000141086
2.634039	0.000143075
2.622029	0.000145097
2.610020	0.000147152
2.598010	0.000149241
2.586000	0.000151364
2.573991	0.000153523
2.561981	0.000155719
2.549972	0.000157951
2.537962	0.000160222
2.525953	0.000162531
2.513943	0.00016488
2.501934	0.000167269
2.489924	0.0001697
2.477915	0.000172173
2.465905	0.00017469
2.453896	0.000177252
2.441886	0.000179859
2.429876	0.000182513
2.417867	0.000185216
2.405857	0.000187967
2.393848	0.000190769
2.381838	0.000193623
2.369829	0.000196531
2.357819	0.000199493
2.345810	0.000202511
2.333800	0.000205587
2.321791	0.000208723
2.309781	0.00021192
2.297771	0.00021518
2.285762	0.000218505
2.273752	0.000221897
2.261743	0.000225359
2.249733	0.000228892
2.237724	0.000232498
2.225714	0.000236181
2.213705	0.000239942
2.201695	0.000243786
2.189686	0.000247714
2.177676	0.000251729
2.165667	0.000255836
2.153657	0.000260038
2.141647	0.000264338
2.129638	0.000268741
2.117628	0.00027325
2.105619	0.000277872
2.093609	0.000282611
2.081600	0.000287473
2.069590	0.000292463
2.057581	0.000297589
2.045571	0.000302857
2.033562	0.000308277
2.021552	0.000313856
2.009542	0.000319605
1.997533	0.000325535
1.985523	0.000331658
1.973514	0.000337988
1.961504	0.000344543
1.949495	0.00035134
1.937485	0.000358402
1.925476	0.000365754
1.913466	0.000373427
1.901457	0.000381458
1.889447	0.000389893
1.877437	0.000398792
1.865428	0.000408228
1.853418	0.000418305
1.841409	0.000429165
1.829399	0.000441022
1.817390	0.000454225
1.805380	0.00046943
1.793371	0.000488237
&
```
