## Supplementary material for "All-at-once RNA folding with 3D motif prediction framed by evolutionary information": RF02531_NRF2_IRES.cacofold.helixcov

```
# RMs = 3 L = 167

# RM_HELIX NESTED 4-41 47-67, nbp = 18 nbp_cov = 0
# pvals: 0.0266732,0.228254,0.132019,0.996795,0.780044,0.666788,0.793018,0.911651,0.520632,0.605309,0.562808,0.00738189,0.228254,0.130327,0.228254,0.462518,0.462518,0.0310224
# aggregated NONE
NESTED  :::<<<<<<<<<<<<<<<<<<_____>>>>->>-->>>>>>>>>>>>:::::::::::::::::::::::::::::::::::::::::::::::::::::::::::::::::::::::::::::::::
        ::::::::::::::::::::::::::::::::::::::::::::::::::::::::::::::::::::::::::::::::::::::::::::::::::::::::::::::::::::::::::::::::

# RM_HELIX NESTED 92-117 134-145, nbp = 12 nbp_cov = 0
# pvals: 0.228254,0.228254,0.933385,0.462518,0.462518,0.228254,0.501077,0.462518,0.793018,0.462518,0.462518,0.462518
# aggregated NONE
NESTED  :::::::::::::::::::::::::::::::::::::::::::::::::::::::::::::::::::<<<-<<<<<<<<<_______________>>>>>>>>>>>>:::::::::::::::::::::
        ::::::::::::::::::::::::::::::::::::::::::::::::::::::::::::::::::::::::::::::::::::::::::::::::::::::::::::::::::::::::::::::::

# RM_HELIX NESTED 74-86 153-162, nbp = 10 nbp_cov = 0
# pvals: 0.462518,0.462518,0.462518,0.462518,0.805567,0.883975,0.0202079,0.780044,0.462518,0.462518
# aggregated NONE
NESTED  ::::::::::::::::::::::::::::::::::::::::::::::::::::<<<-<<<<<<<__________________________________________________>>>>>>>>>>:::::
        ::::::::::::::::::::::::::::::::::::::::::::::::::::::::::::::::::::::::::::::::::::::::::::::::::::::::::::::::::::::::::::::::
```
