## Supplementary material for "All-at-once RNA folding with 3D motif prediction framed by evolutionary information": RF02531_NRF2_IRES.cacofold.power

```
# Power analysis of CaCoFold structure 
#
# Powertype = SINGLE SUBSTITUTIONS
# covary  left_pos      right_pos    substitutions      power
#----------------------------------------------------------------
          4		67		2		0.00
          5		66		2		0.00
          8		65		10		0.32
          9		64		6		0.16
          10		63		3		0.02
          12		62		2		0.00
          14		61		6		0.16
          16		60		7		0.20
          17		59		1		0.00
          18		58		4		0.07
          19		57		3		0.02
          20		56		2		0.00
          36		53		5		0.11
          37		52		5		0.11
          38		50		3		0.02
          39		49		1		0.00
          40		48		2		0.00
          41		47		6		0.16
          74		162		4		0.07
          75		161		1		0.00
          76		160		3		0.02
          79		159		3		0.02
          80		158		2		0.00
          81		157		6		0.16
          83		156		6		0.16
          84		155		6		0.16
          85		154		0		0.00
          86		153		5		0.11
          92		145		2		0.00
          93		144		4		0.07
          95		143		4		0.07
          99		142		1		0.00
          100		141		4		0.07
          110		140		6		0.16
          111		139		5		0.11
          112		138		2		0.00
          113		137		4		0.07
          115		136		3		0.02
          116		135		2		0.00
          117		134		0		0.00
#
# BPAIRS 40
# avg substitutions per BP  3.6
# BPAIRS expected to covary 2.6 +/- 1.5
# BPAIRS observed to covary 0
#
```
