## Supplementary material for "All-at-once RNA folding with 3D motif prediction framed by evolutionary information": RF02531_NRF2_IRES.helixcov

```
# RMs = 5 L = 167

# RM_HELIX NESTED 4-10 36-39, nbp = 4 nbp_cov = 0
# pvals: 0.462518,0.0027436,0.0448757,0.0230376
# aggregated NONE
NESTED  :::<<-<<_______>>>>:::::::::::::::::::::::::::::::::::::::::::::::::::::::::::::::::::::::::::::::::::::::::::::::::::::::::::::
        ::::::::::::::::::::::::::::::::::::::::::::::::::::::::::::::::::::::::::::::::::::::::::::::::::::::::::::::::::::::::::::::::

# RM_HELIX NESTED 41-50 70-80, nbp = 9 nbp_cov = 0
# pvals: 0.921038,0.0991203,0.647404,0.626439,0.462518,0.462518,0.462518,0.462518,0.462518
# aggregated NONE
NESTED  ::::::::::::::::::::<<-<<<<<<<__________________>>>>>>>->>::::::::::::::::::::::::::::::::::::::::::::::::::::::::::::::::::::::
        ::::::::::::::::::::::::::::::::::::::::::::::::::::::::::::::::::::::::::::::::::::::::::::::::::::::::::::::::::::::::::::::::

# RM_HELIX NESTED 111-117 134-139, nbp = 6 nbp_cov = 0
# pvals: 0.501077,0.462518,0.793018,0.462518,0.462518,0.462518
# aggregated NONE
NESTED  ::::::::::::::::::::::::::::::::::::::::::::::::::::::::::::::::::::::::::<<<<<<_______________>>>>>>:::::::::::::::::::::::::::
        ::::::::::::::::::::::::::::::::::::::::::::::::::::::::::::::::::::::::::::::::::::::::::::::::::::::::::::::::::::::::::::::::

# RM_HELIX NESTED 92-96 142-145, nbp = 4 nbp_cov = 0
# pvals: 0.228254,0.228254,0.933385,0.736799
# aggregated NONE
NESTED  :::::::::::::::::::::::::::::::::::::::::::::::::::::::::::::::::::<<<<________________________________>>>>:::::::::::::::::::::
        ::::::::::::::::::::::::::::::::::::::::::::::::::::::::::::::::::::::::::::::::::::::::::::::::::::::::::::::::::::::::::::::::

# RM_HELIX NESTED 150-153 158-161, nbp = 4 nbp_cov = 0
# pvals: 0.462518,0.228254,0.462518,0.228254
# aggregated NONE
NESTED  ::::::::::::::::::::::::::::::::::::::::::::::::::::::::::::::::::::::::::::::::::::::::::::::::::::::::::::::<<<<____>>>>::::::
        ::::::::::::::::::::::::::::::::::::::::::::::::::::::::::::::::::::::::::::::::::::::::::::::::::::::::::::::::::::::::::::::::
```
