## Supplementary material for "All-at-once RNA folding with 3D motif prediction framed by evolutionary information": RF02531_NRF2_IRES.surv

```
10.150000	0.037037
6.400000	0.0740741
4.400000	0.111111
1.950000	0.148148
0.000000	0.296296
-0.050000	0.740741
-0.150000	0.777778
-0.450000	0.814815
-0.500000	0.851852
-0.750000	0.888889
-0.950000	0.925926
-1.800000	0.962963
-1.950000	1
&
15.800000	0.000123442
15.500000	0.000246883
12.700000	0.000370325
11.900000	0.000493766
11.750000	0.000617208
11.600000	0.000740649
11.100000	0.000864091
10.850000	0.000987532
10.800000	0.00111097
10.600000	0.00123442
10.550000	0.00135786
10.400000	0.0014813
10.350000	0.00172818
10.200000	0.00185162
10.100000	0.00197506
9.600000	0.00209851
9.500000	0.00222195
9.450000	0.00234539
9.300000	0.00246883
9.200000	0.00271571
9.100000	0.00283916
9.050000	0.0029626
9.000000	0.00308604
8.850000	0.00320948
8.800000	0.00333292
8.700000	0.00370325
8.650000	0.00382669
8.200000	0.00419701
8.150000	0.0044439
8.050000	0.00456734
8.000000	0.00493766
7.900000	0.00530799
7.750000	0.00543143
7.650000	0.00580175
7.550000	0.00604864
7.500000	0.00641896
7.450000	0.00691273
7.400000	0.00715961
7.350000	0.00728305
7.300000	0.00765338
7.250000	0.0080237
7.200000	0.00839403
7.150000	0.00851747
7.050000	0.00913467
6.900000	0.00938156
6.850000	0.009505
6.800000	0.00975188
6.750000	0.00987532
6.700000	0.0108629
6.650000	0.0109863
6.500000	0.0111097
6.450000	0.0114801
6.400000	0.0117269
6.350000	0.0120973
6.300000	0.012591
6.250000	0.0130848
6.200000	0.0134551
6.150000	0.013702
6.100000	0.0138255
6.050000	0.0140723
6.000000	0.0145661
5.900000	0.014813
5.850000	0.0149364
5.800000	0.0153068
5.750000	0.0158005
5.700000	0.0161708
5.650000	0.0164177
5.600000	0.0170349
5.550000	0.0176521
5.500000	0.017899
5.450000	0.0181459
5.400000	0.0188866
5.350000	0.0191334
5.300000	0.0192569
5.250000	0.0195038
5.200000	0.0196272
5.150000	0.0199975
5.100000	0.020121
5.050000	0.0206147
5.000000	0.0212319
4.950000	0.0214788
4.900000	0.0217257
4.850000	0.0222195
4.800000	0.0228367
4.700000	0.0237008
4.650000	0.0240711
4.600000	0.0245649
4.550000	0.0248118
4.500000	0.0253055
4.450000	0.0257993
4.400000	0.0260462
4.350000	0.0262931
4.300000	0.0265399
4.250000	0.0269103
4.200000	0.027404
4.150000	0.0275275
4.050000	0.0276509
4.000000	0.0280212
3.950000	0.0287619
3.850000	0.029626
3.800000	0.0304901
3.750000	0.0311073
3.700000	0.0320948
3.650000	0.0333292
3.600000	0.0335761
3.550000	0.0343168
3.500000	0.0346871
3.450000	0.0355512
3.400000	0.0362918
3.350000	0.0375262
3.300000	0.0381434
3.250000	0.0392544
3.200000	0.0399951
3.150000	0.041106
3.100000	0.0417232
3.050000	0.0424639
3.000000	0.0432045
2.950000	0.0434514
2.900000	0.0441921
2.850000	0.0454265
2.800000	0.046414
2.750000	0.0470312
2.700000	0.0476484
2.650000	0.0485125
2.600000	0.0493766
2.550000	0.0503642
2.500000	0.0504876
2.450000	0.0511048
2.400000	0.052833
2.350000	0.0541908
2.300000	0.0546846
2.250000	0.0555487
2.200000	0.0564128
2.150000	0.0580175
2.100000	0.0592519
2.050000	0.0606098
2.000000	0.0622145
1.950000	0.0640662
1.900000	0.0646834
1.850000	0.0656709
1.800000	0.0678929
1.750000	0.0682632
1.700000	0.0703617
1.650000	0.0713492
1.600000	0.0730774
1.550000	0.0744353
1.500000	0.0746821
1.450000	0.0769041
1.400000	0.0780151
1.350000	0.0792495
1.300000	0.080237
1.250000	0.0814714
1.200000	0.0831996
1.150000	0.0843106
1.100000	0.085545
1.050000	0.0867794
1.000000	0.0882607
0.950000	0.0899889
0.900000	0.0909764
0.850000	0.0917171
0.800000	0.0924577
0.750000	0.093939
0.700000	0.0957906
0.650000	0.0971485
0.600000	0.0982595
0.550000	0.100111
0.500000	0.101963
0.450000	0.102827
0.400000	0.104061
0.350000	0.105419
0.300000	0.10653
0.250000	0.107518
0.200000	0.108752
0.150000	0.111838
0.100000	0.115541
0.050000	0.11764
0.000000	0.252068
-0.050000	0.706333
-0.100000	0.716208
-0.150000	0.723121
-0.200000	0.730404
-0.250000	0.736329
-0.300000	0.744229
-0.350000	0.754722
-0.400000	0.76077
-0.450000	0.769658
-0.500000	0.780027
-0.550000	0.793976
-0.600000	0.803358
-0.650000	0.812739
-0.700000	0.818417
-0.750000	0.82175
-0.800000	0.82928
-0.850000	0.838415
-0.900000	0.850759
-0.950000	0.859524
-1.000000	0.87051
-1.050000	0.877916
-1.100000	0.884335
-1.150000	0.88989
-1.200000	0.895075
-1.250000	0.899148
-1.300000	0.903716
-1.350000	0.907049
-1.400000	0.910381
-1.450000	0.91643
-1.500000	0.921368
-1.550000	0.925441
-1.600000	0.929885
-1.650000	0.934946
-1.700000	0.938526
-1.750000	0.943711
-1.800000	0.947044
-1.850000	0.949759
-1.900000	0.953339
-1.950000	0.955931
-2.000000	0.957906
-2.050000	0.960252
-2.100000	0.962968
-2.150000	0.963585
-2.200000	0.965066
-2.250000	0.968276
-2.300000	0.970374
-2.350000	0.971979
-2.400000	0.973707
-2.450000	0.975312
-2.500000	0.976546
-2.550000	0.978274
-2.600000	0.98062
-2.650000	0.982471
-2.700000	0.983953
-2.750000	0.984817
-2.800000	0.986421
-2.850000	0.987286
-2.900000	0.988026
-2.950000	0.988767
-3.000000	0.989754
-3.050000	0.990618
-3.100000	0.990989
-3.150000	0.991729
-3.200000	0.992594
-3.250000	0.993458
-3.300000	0.994198
-3.350000	0.994445
-3.400000	0.994815
-3.450000	0.994939
-3.500000	0.995433
-3.550000	0.995803
-3.600000	0.996173
-3.700000	0.996914
-3.750000	0.997037
-3.800000	0.997655
-3.850000	0.997778
-3.900000	0.998148
-3.950000	0.998272
-4.000000	0.998395
-4.100000	0.998519
-4.200000	0.998642
-4.250000	0.998766
-4.300000	0.998889
-4.350000	0.999259
-4.400000	0.999383
-4.450000	0.999506
-4.700000	0.99963
-4.850000	0.999753
-5.250000	0.999877
-5.600000	1
&
19.500000	6.15157e-06
17.800000	1.23031e-05
17.650000	1.84547e-05
17.250000	2.46063e-05
17.100000	3.07579e-05
17.000000	3.69094e-05
16.950000	4.3061e-05
16.900000	4.92126e-05
16.850000	5.53642e-05
16.700000	6.15157e-05
16.500000	6.76673e-05
16.300000	7.38189e-05
16.250000	7.99705e-05
16.150000	9.22736e-05
16.000000	9.84252e-05
15.850000	0.000104577
15.700000	0.000110728
15.650000	0.00011688
15.450000	0.000123031
15.400000	0.000135335
15.300000	0.000147638
15.250000	0.000153789
15.200000	0.000159941
15.100000	0.000172244
15.050000	0.000178396
14.950000	0.00019685
14.850000	0.000209154
14.800000	0.000221457
14.650000	0.00023376
14.600000	0.000252215
14.550000	0.000258366
14.400000	0.000276821
14.350000	0.000282972
14.300000	0.000295276
14.250000	0.000301427
14.200000	0.000307579
14.150000	0.000319882
14.100000	0.000332185
14.050000	0.000338337
13.950000	0.000356791
13.900000	0.000381398
13.800000	0.000406004
13.750000	0.000412156
13.700000	0.000424459
13.600000	0.000449065
13.450000	0.00046752
13.350000	0.000485974
13.300000	0.000504429
13.250000	0.000522884
13.200000	0.000529035
13.150000	0.00054749
13.100000	0.000565945
13.050000	0.000590551
13.000000	0.000596703
12.950000	0.000615157
12.900000	0.000633612
12.850000	0.000645915
12.800000	0.000652067
12.750000	0.000688976
12.700000	0.000725886
12.650000	0.000756644
12.600000	0.000768947
12.550000	0.000805856
12.500000	0.000824311
12.450000	0.000830463
12.400000	0.00086122
12.350000	0.000885827
12.300000	0.000928888
12.250000	0.000965797
12.200000	0.00101501
12.150000	0.00104577
12.100000	0.00107037
12.050000	0.00109498
12.000000	0.00111344
11.950000	0.00116265
11.900000	0.00119341
11.850000	0.00122416
11.800000	0.00124877
11.750000	0.00127953
11.700000	0.00130413
11.650000	0.00131644
11.600000	0.00134719
11.550000	0.00136565
11.500000	0.00141486
11.450000	0.00147023
11.400000	0.00153174
11.350000	0.0015625
11.300000	0.0015748
11.250000	0.00161786
11.200000	0.00163017
11.150000	0.00165477
11.100000	0.00166093
11.050000	0.00169168
11.000000	0.00180856
10.950000	0.00183932
10.900000	0.00193159
10.850000	0.0019685
10.800000	0.00200541
10.750000	0.00207923
10.700000	0.00212844
10.650000	0.00215305
10.600000	0.00218381
10.550000	0.00221457
10.500000	0.00229454
10.450000	0.0023622
10.400000	0.00244833
10.350000	0.0025283
10.300000	0.00257751
10.250000	0.00261442
10.200000	0.00270054
10.150000	0.0027436
10.100000	0.00282357
10.050000	0.00291585
10.000000	0.00305733
9.950000	0.003125
9.900000	0.00316806
9.850000	0.00322958
9.800000	0.0033034
9.750000	0.00334646
9.700000	0.00339567
9.650000	0.00347564
9.600000	0.00353716
9.550000	0.00361713
9.500000	0.00370325
9.450000	0.00377707
9.400000	0.00382013
9.350000	0.0039247
9.300000	0.00403543
9.250000	0.00412771
9.200000	0.00418922
9.150000	0.00422613
9.100000	0.00428765
9.050000	0.00437377
9.000000	0.00453986
8.950000	0.0046875
8.900000	0.00480438
8.850000	0.00490896
8.800000	0.00505659
8.750000	0.00514272
8.700000	0.00527805
8.650000	0.00558563
8.600000	0.00578248
8.550000	0.00601009
8.500000	0.00618848
8.450000	0.00632997
8.400000	0.00661294
8.350000	0.00674828
8.300000	0.0070128
8.250000	0.00714813
8.200000	0.00738189
8.150000	0.00769562
8.100000	0.00796014
8.050000	0.00821235
8.000000	0.00848302
7.950000	0.00878445
7.900000	0.0089936
7.850000	0.0093627
7.800000	0.00987328
7.750000	0.0104208
7.700000	0.010876
7.650000	0.0112697
7.600000	0.0117495
7.550000	0.0121924
7.500000	0.0126722
7.450000	0.0131152
7.400000	0.0136073
7.350000	0.0140748
7.300000	0.0145485
7.250000	0.0150037
7.200000	0.0154466
7.150000	0.0158711
7.100000	0.0163017
7.050000	0.0167446
7.000000	0.0173044
6.950000	0.0176858
6.900000	0.0182087
6.850000	0.0187069
6.800000	0.0191006
6.750000	0.0196358
6.700000	0.0202079
6.650000	0.0206447
6.600000	0.0212229
6.550000	0.0217151
6.500000	0.022201
6.450000	0.0225947
6.400000	0.0230376
6.350000	0.023456
6.300000	0.0238927
6.250000	0.0243172
6.200000	0.0247724
6.150000	0.0251107
6.100000	0.0255906
6.050000	0.0262057
6.000000	0.0266732
5.950000	0.0271961
5.900000	0.0275529
5.850000	0.0279958
5.800000	0.0285249
5.750000	0.0290723
5.700000	0.029546
5.650000	0.0301427
5.600000	0.0305856
5.550000	0.0310224
5.500000	0.0314838
5.450000	0.032062
5.400000	0.0326218
5.350000	0.0331262
5.300000	0.0336799
5.250000	0.034172
5.200000	0.0348179
5.150000	0.03539
5.100000	0.0359252
5.050000	0.0363989
5.000000	0.0368602
4.950000	0.0374815
4.900000	0.0380598
4.850000	0.038595
4.800000	0.0394008
4.750000	0.0399606
4.700000	0.040625
4.650000	0.041314
4.600000	0.0420091
4.550000	0.0426673
4.500000	0.0434547
4.450000	0.0442052
4.400000	0.0448757
4.350000	0.0454909
4.300000	0.0462291
4.250000	0.0471211
4.200000	0.047767
4.150000	0.0486344
4.100000	0.0494587
4.050000	0.0503199
4.000000	0.0509781
3.950000	0.0517778
3.900000	0.0527621
3.850000	0.0539124
3.800000	0.0546937
3.750000	0.0556102
3.700000	0.0566314
3.650000	0.0574988
3.600000	0.0585445
3.550000	0.0596026
3.500000	0.060593
3.450000	0.0615588
3.400000	0.0625984
3.350000	0.0637795
3.300000	0.0649422
3.250000	0.0660864
3.200000	0.0670891
3.150000	0.0682456
3.100000	0.0696051
3.050000	0.0708661
3.000000	0.0720165
2.950000	0.0731176
2.900000	0.0742741
2.850000	0.0754921
2.800000	0.076624
2.750000	0.0778605
2.700000	0.0790785
2.650000	0.0803826
2.600000	0.081453
2.550000	0.0828679
2.500000	0.0842889
2.450000	0.0856238
2.400000	0.0869587
2.350000	0.088312
2.300000	0.0896715
2.250000	0.0910679
2.200000	0.0924705
2.150000	0.0937192
2.100000	0.0950418
2.050000	0.0963214
2.000000	0.0976193
1.950000	0.0991203
1.900000	0.100695
1.850000	0.102295
1.800000	0.104134
1.750000	0.105647
1.700000	0.107277
1.650000	0.108926
1.600000	0.110562
1.550000	0.112254
1.500000	0.114142
1.450000	0.115766
1.400000	0.117243
1.350000	0.118818
1.300000	0.120589
1.250000	0.122096
1.200000	0.123591
1.150000	0.12532
1.100000	0.126925
1.050000	0.128611
1.000000	0.130327
0.950000	0.132019
0.900000	0.133508
0.850000	0.135033
0.800000	0.136743
0.750000	0.138324
0.700000	0.140004
0.650000	0.141788
0.600000	0.143516
0.550000	0.145288
0.500000	0.147238
0.450000	0.148936
0.400000	0.150886
0.350000	0.15339
0.300000	0.155463
0.250000	0.157702
0.200000	0.160089
0.150000	0.162635
0.100000	0.16525
0.050000	0.16811
0.000000	0.228254
-0.050000	0.462518
-0.100000	0.482523
-0.150000	0.501077
-0.200000	0.520632
-0.250000	0.542021
-0.300000	0.562808
-0.350000	0.584129
-0.400000	0.605309
-0.450000	0.626439
-0.500000	0.647404
-0.550000	0.666788
-0.600000	0.685255
-0.650000	0.70318
-0.700000	0.720614
-0.750000	0.736799
-0.800000	0.751698
-0.850000	0.766615
-0.900000	0.780044
-0.950000	0.793018
-1.000000	0.805567
-1.050000	0.816665
-1.100000	0.827756
-1.150000	0.837211
-1.200000	0.846561
-1.250000	0.855315
-1.300000	0.863324
-1.350000	0.870559
-1.400000	0.877516
-1.450000	0.883975
-1.500000	0.890256
-1.550000	0.896297
-1.600000	0.902172
-1.650000	0.907093
-1.700000	0.911651
-1.750000	0.916763
-1.800000	0.921038
-1.850000	0.925591
-1.900000	0.929392
-1.950000	0.933385
-2.000000	0.9375
-2.050000	0.940816
-2.100000	0.94455
-2.150000	0.947546
-2.200000	0.950541
-2.250000	0.953445
-2.300000	0.956065
-2.350000	0.958711
-2.400000	0.961011
-2.450000	0.963484
-2.500000	0.965576
-2.550000	0.967458
-2.600000	0.96966
-2.650000	0.971518
-2.700000	0.973198
-2.750000	0.974852
-2.800000	0.976366
-2.850000	0.977873
-2.900000	0.979275
-2.950000	0.980536
-3.000000	0.981748
-3.050000	0.982862
-3.100000	0.983926
-3.150000	0.984904
-3.200000	0.985956
-3.250000	0.986848
-3.300000	0.987801
-3.350000	0.9887
-3.400000	0.989635
-3.450000	0.990274
-3.500000	0.99084
-3.550000	0.991388
-3.600000	0.992046
-3.650000	0.9926
-3.700000	0.99303
-3.750000	0.993461
-3.800000	0.993836
-3.850000	0.994224
-3.900000	0.994599
-3.950000	0.994956
-4.000000	0.995436
-4.050000	0.995768
-4.100000	0.996143
-4.150000	0.996469
-4.200000	0.996795
-4.250000	0.997004
-4.300000	0.997336
-4.350000	0.99749
-4.400000	0.99765
-4.450000	0.997779
-4.500000	0.99797
-4.550000	0.998124
-4.600000	0.99829
-4.650000	0.998425
-4.700000	0.99853
-4.750000	0.998671
-4.800000	0.998794
-4.850000	0.998844
-4.900000	0.99893
-4.950000	0.999034
-5.000000	0.999126
-5.050000	0.999194
-5.100000	0.99925
-5.150000	0.999323
-5.200000	0.999391
-5.250000	0.999446
-5.300000	0.999502
-5.350000	0.999551
-5.400000	0.999569
-5.450000	0.999588
-5.500000	0.999606
-5.550000	0.999637
-5.600000	0.999674
-5.650000	0.999711
-5.700000	0.99976
-5.750000	0.999791
-5.800000	0.999809
-5.850000	0.999815
-5.900000	0.999846
-5.950000	0.999852
-6.000000	0.999871
-6.050000	0.999877
-6.100000	0.999902
-6.150000	0.999914
-6.200000	0.999926
-6.250000	0.999938
-6.350000	0.999945
-6.400000	0.999951
-6.550000	0.999957
-6.650000	0.999963
-6.700000	0.999969
-6.750000	0.999975
-6.850000	0.999982
-7.200000	0.999994
-7.550000	1
&
49.450000	7.81107e-18
49.400000	8.1778e-18
49.350000	8.56174e-18
49.300000	8.9637e-18
49.250000	9.38452e-18
49.200000	9.82508e-18
49.150000	1.02863e-17
49.100000	1.07692e-17
49.050000	1.12747e-17
49.000000	1.1804e-17
48.950000	1.23581e-17
48.900000	1.29382e-17
48.850000	1.35455e-17
48.800000	1.41813e-17
48.750000	1.48469e-17
48.700000	1.55438e-17
48.650000	1.62733e-17
48.600000	1.70371e-17
48.550000	1.78367e-17
48.500000	1.86739e-17
48.450000	1.95502e-17
48.400000	2.04677e-17
48.350000	2.14283e-17
48.300000	2.24339e-17
48.250000	2.34866e-17
48.200000	2.45888e-17
48.150000	2.57426e-17
48.100000	2.69505e-17
48.050000	2.82152e-17
48.000000	2.95391e-17
47.950000	3.09251e-17
47.900000	3.23761e-17
47.850000	3.38951e-17
47.800000	3.54854e-17
47.750000	3.71503e-17
47.700000	3.88932e-17
47.650000	4.07179e-17
47.600000	4.26281e-17
47.550000	4.46279e-17
47.500000	4.67215e-17
47.450000	4.89133e-17
47.400000	5.12078e-17
47.350000	5.36098e-17
47.300000	5.61245e-17
47.250000	5.87571e-17
47.200000	6.15132e-17
47.150000	6.43984e-17
47.100000	6.74189e-17
47.050000	7.0581e-17
47.000000	7.38913e-17
46.950000	7.73568e-17
46.900000	8.09847e-17
46.850000	8.47827e-17
46.800000	8.87587e-17
46.750000	9.29211e-17
46.700000	9.72786e-17
46.650000	1.0184e-16
46.600000	1.06616e-16
46.550000	1.11615e-16
46.500000	1.16849e-16
46.450000	1.22328e-16
46.400000	1.28063e-16
46.350000	1.34068e-16
46.300000	1.40354e-16
46.250000	1.46934e-16
46.200000	1.53823e-16
46.150000	1.61034e-16
46.100000	1.68584e-16
46.050000	1.76487e-16
46.000000	1.8476e-16
45.950000	1.93421e-16
45.900000	2.02488e-16
45.850000	2.1198e-16
45.800000	2.21916e-16
45.750000	2.32318e-16
45.700000	2.43207e-16
45.650000	2.54606e-16
45.600000	2.6654e-16
45.550000	2.79032e-16
45.500000	2.92109e-16
45.450000	3.05799e-16
45.400000	3.2013e-16
45.350000	3.35133e-16
45.300000	3.50838e-16
45.250000	3.67278e-16
45.200000	3.84489e-16
45.150000	4.02505e-16
45.100000	4.21366e-16
45.050000	4.41109e-16
45.000000	4.61777e-16
44.950000	4.83413e-16
44.900000	5.06062e-16
44.850000	5.29772e-16
44.800000	5.54591e-16
44.750000	5.80573e-16
44.700000	6.07772e-16
44.650000	6.36243e-16
44.600000	6.66048e-16
44.550000	6.97248e-16
44.500000	7.29909e-16
44.450000	7.64099e-16
44.400000	7.99889e-16
44.350000	8.37355e-16
44.300000	8.76574e-16
44.250000	9.17629e-16
44.200000	9.60606e-16
44.150000	1.00559e-15
44.100000	1.05269e-15
44.050000	1.10199e-15
44.000000	1.15359e-15
43.950000	1.20761e-15
43.900000	1.26416e-15
43.850000	1.32336e-15
43.800000	1.38532e-15
43.750000	1.45019e-15
43.700000	1.51809e-15
43.650000	1.58917e-15
43.600000	1.66357e-15
43.550000	1.74145e-15
43.500000	1.82298e-15
43.450000	1.90832e-15
43.400000	1.99766e-15
43.350000	2.09117e-15
43.300000	2.18906e-15
43.250000	2.29153e-15
43.200000	2.3988e-15
43.150000	2.51108e-15
43.100000	2.62861e-15
43.050000	2.75164e-15
43.000000	2.88042e-15
42.950000	3.01523e-15
42.900000	3.15634e-15
42.850000	3.30405e-15
42.800000	3.45867e-15
42.750000	3.62052e-15
42.700000	3.78994e-15
42.650000	3.96728e-15
42.600000	4.15292e-15
42.550000	4.34723e-15
42.500000	4.55063e-15
42.450000	4.76354e-15
42.400000	4.98641e-15
42.350000	5.2197e-15
42.300000	5.46389e-15
42.250000	5.71949e-15
42.200000	5.98705e-15
42.150000	6.26712e-15
42.100000	6.56027e-15
42.050000	6.86713e-15
42.000000	7.18833e-15
41.950000	7.52455e-15
41.900000	7.87648e-15
41.850000	8.24486e-15
41.800000	8.63045e-15
41.750000	9.03407e-15
41.700000	9.45655e-15
41.650000	9.89877e-15
41.600000	1.03617e-14
41.550000	1.08462e-14
41.500000	1.13533e-14
41.450000	1.18842e-14
41.400000	1.24398e-14
41.350000	1.30214e-14
41.300000	1.36302e-14
41.250000	1.42675e-14
41.200000	1.49344e-14
41.150000	1.56326e-14
41.100000	1.63634e-14
41.050000	1.71283e-14
41.000000	1.79289e-14
40.950000	1.87669e-14
40.900000	1.96441e-14
40.850000	2.05622e-14
40.800000	2.15232e-14
40.750000	2.25291e-14
40.700000	2.3582e-14
40.650000	2.4684e-14
40.600000	2.58375e-14
40.550000	2.70449e-14
40.500000	2.83086e-14
40.450000	2.96313e-14
40.400000	3.10158e-14
40.350000	3.24649e-14
40.300000	3.39817e-14
40.250000	3.55693e-14
40.200000	3.7231e-14
40.150000	3.89703e-14
40.100000	4.07907e-14
40.050000	4.26961e-14
40.000000	4.46905e-14
39.950000	4.67779e-14
39.900000	4.89627e-14
39.850000	5.12496e-14
39.800000	5.36431e-14
39.750000	5.61483e-14
39.700000	5.87704e-14
39.650000	6.15149e-14
39.600000	6.43874e-14
39.550000	6.7394e-14
39.500000	7.05408e-14
39.450000	7.38344e-14
39.400000	7.72817e-14
39.350000	8.08898e-14
39.300000	8.46662e-14
39.250000	8.86188e-14
39.200000	9.27557e-14
39.150000	9.70856e-14
39.100000	1.01617e-13
39.050000	1.06361e-13
39.000000	1.11325e-13
38.950000	1.16521e-13
38.900000	1.21959e-13
38.850000	1.27651e-13
38.800000	1.33608e-13
38.750000	1.39843e-13
38.700000	1.46368e-13
38.650000	1.53198e-13
38.600000	1.60346e-13
38.550000	1.67828e-13
38.500000	1.75658e-13
38.450000	1.83853e-13
38.400000	1.92431e-13
38.350000	2.01407e-13
38.300000	2.10803e-13
38.250000	2.20636e-13
38.200000	2.30928e-13
38.150000	2.41699e-13
38.100000	2.52972e-13
38.050000	2.6477e-13
38.000000	2.77118e-13
37.950000	2.90041e-13
37.900000	3.03567e-13
37.850000	3.17722e-13
37.800000	3.32537e-13
37.750000	3.48043e-13
37.700000	3.6427e-13
37.650000	3.81253e-13
37.600000	3.99028e-13
37.550000	4.1763e-13
37.500000	4.37098e-13
37.450000	4.57473e-13
37.400000	4.78797e-13
37.350000	5.01114e-13
37.300000	5.2447e-13
37.250000	5.48914e-13
37.200000	5.74495e-13
37.150000	6.01268e-13
37.100000	6.29287e-13
37.050000	6.5861e-13
37.000000	6.89299e-13
36.950000	7.21416e-13
36.900000	7.55027e-13
36.850000	7.90203e-13
36.800000	8.27017e-13
36.750000	8.65543e-13
36.700000	9.05862e-13
36.650000	9.48058e-13
36.600000	9.92216e-13
36.550000	1.03843e-12
36.500000	1.08679e-12
36.450000	1.13741e-12
36.400000	1.19038e-12
36.350000	1.24581e-12
36.300000	1.30382e-12
36.250000	1.36453e-12
36.200000	1.42806e-12
36.150000	1.49455e-12
36.100000	1.56413e-12
36.050000	1.63694e-12
36.000000	1.71314e-12
35.950000	1.79289e-12
35.900000	1.87634e-12
35.850000	1.96367e-12
35.800000	2.05506e-12
35.750000	2.15071e-12
35.700000	2.25079e-12
35.650000	2.35553e-12
35.600000	2.46514e-12
35.550000	2.57984e-12
35.500000	2.69987e-12
35.450000	2.82549e-12
35.400000	2.95693e-12
35.350000	3.09449e-12
35.300000	3.23844e-12
35.250000	3.38907e-12
35.200000	3.54671e-12
35.150000	3.71166e-12
35.100000	3.88428e-12
35.050000	4.06492e-12
35.000000	4.25395e-12
34.950000	4.45176e-12
34.900000	4.65875e-12
34.850000	4.87536e-12
34.800000	5.10203e-12
34.750000	5.33922e-12
34.700000	5.58742e-12
34.650000	5.84715e-12
34.600000	6.11894e-12
34.550000	6.40334e-12
34.500000	6.70095e-12
34.450000	7.01236e-12
34.400000	7.33824e-12
34.350000	7.67923e-12
34.300000	8.03606e-12
34.250000	8.40943e-12
34.200000	8.80014e-12
34.150000	9.20897e-12
34.100000	9.63678e-12
34.050000	1.00844e-11
34.000000	1.05528e-11
33.950000	1.1043e-11
33.900000	1.15559e-11
33.850000	1.20925e-11
33.800000	1.26541e-11
33.750000	1.32417e-11
33.700000	1.38565e-11
33.650000	1.44999e-11
33.600000	1.51731e-11
33.550000	1.58775e-11
33.500000	1.66145e-11
33.450000	1.73857e-11
33.400000	1.81927e-11
33.350000	1.9037e-11
33.300000	1.99205e-11
33.250000	2.0845e-11
33.200000	2.18122e-11
33.150000	2.28243e-11
33.100000	2.38833e-11
33.050000	2.49914e-11
33.000000	2.61508e-11
32.950000	2.73638e-11
32.900000	2.86331e-11
32.850000	2.99612e-11
32.800000	3.13507e-11
32.750000	3.28047e-11
32.700000	3.43259e-11
32.650000	3.59176e-11
32.600000	3.7583e-11
32.550000	3.93254e-11
32.500000	4.11485e-11
32.450000	4.30561e-11
32.400000	4.50519e-11
32.350000	4.714e-11
32.300000	4.93248e-11
32.250000	5.16107e-11
32.200000	5.40024e-11
32.150000	5.65047e-11
32.100000	5.91228e-11
32.050000	6.1862e-11
32.000000	6.47279e-11
31.950000	6.77264e-11
31.900000	7.08635e-11
31.850000	7.41457e-11
31.800000	7.75796e-11
31.750000	8.11724e-11
31.700000	8.49312e-11
31.650000	8.88638e-11
31.600000	9.29782e-11
31.550000	9.72827e-11
31.500000	1.01786e-10
31.450000	1.06498e-10
31.400000	1.11427e-10
31.350000	1.16584e-10
31.300000	1.2198e-10
31.250000	1.27624e-10
31.200000	1.33529e-10
31.150000	1.39708e-10
31.100000	1.46171e-10
31.050000	1.52933e-10
31.000000	1.60007e-10
30.950000	1.67408e-10
30.900000	1.7515e-10
30.850000	1.8325e-10
30.800000	1.91724e-10
30.750000	2.00589e-10
30.700000	2.09862e-10
30.650000	2.19564e-10
30.600000	2.29714e-10
30.550000	2.40332e-10
30.500000	2.51439e-10
30.450000	2.6306e-10
30.400000	2.75216e-10
30.350000	2.87932e-10
30.300000	3.01235e-10
30.250000	3.15152e-10
30.200000	3.2971e-10
30.150000	3.44939e-10
30.100000	3.60871e-10
30.050000	3.77536e-10
30.000000	3.9497e-10
29.950000	4.13207e-10
29.900000	4.32285e-10
29.850000	4.52241e-10
29.800000	4.73117e-10
29.750000	4.94955e-10
29.700000	5.17798e-10
29.650000	5.41693e-10
29.600000	5.66689e-10
29.550000	5.92835e-10
29.500000	6.20186e-10
29.450000	6.48795e-10
29.400000	6.78722e-10
29.350000	7.10025e-10
29.300000	7.42769e-10
29.250000	7.7702e-10
29.200000	8.12847e-10
29.150000	8.50322e-10
29.100000	8.89521e-10
29.050000	9.30523e-10
29.000000	9.7341e-10
28.950000	1.01827e-09
28.900000	1.06519e-09
28.850000	1.11427e-09
28.800000	1.16561e-09
28.750000	1.2193e-09
28.700000	1.27546e-09
28.650000	1.33421e-09
28.600000	1.39565e-09
28.550000	1.45991e-09
28.500000	1.52713e-09
28.450000	1.59743e-09
28.400000	1.67096e-09
28.350000	1.74787e-09
28.300000	1.82831e-09
28.250000	1.91244e-09
28.200000	2.00044e-09
28.150000	2.09247e-09
28.100000	2.18872e-09
28.050000	2.28939e-09
28.000000	2.39468e-09
27.950000	2.5048e-09
27.900000	2.61997e-09
27.850000	2.74042e-09
27.800000	2.8664e-09
27.750000	2.99815e-09
27.700000	3.13593e-09
27.650000	3.28004e-09
27.600000	3.43074e-09
27.550000	3.58836e-09
27.500000	3.75319e-09
27.450000	3.92557e-09
27.400000	4.10585e-09
27.350000	4.29439e-09
27.300000	4.49156e-09
27.250000	4.69775e-09
27.200000	4.91338e-09
27.150000	5.13888e-09
27.100000	5.3747e-09
27.050000	5.62131e-09
27.000000	5.8792e-09
26.950000	6.14889e-09
26.900000	6.43091e-09
26.850000	6.72582e-09
26.800000	7.03422e-09
26.750000	7.35672e-09
26.700000	7.69395e-09
26.650000	8.0466e-09
26.600000	8.41536e-09
26.550000	8.80096e-09
26.500000	9.20418e-09
26.450000	9.62581e-09
26.400000	1.00667e-08
26.350000	1.05277e-08
26.300000	1.10098e-08
26.250000	1.15138e-08
26.200000	1.20409e-08
26.150000	1.25919e-08
26.100000	1.31682e-08
26.050000	1.37707e-08
26.000000	1.44007e-08
25.950000	1.50594e-08
25.900000	1.57481e-08
25.850000	1.64682e-08
25.800000	1.72211e-08
25.750000	1.80084e-08
25.700000	1.88315e-08
25.650000	1.9692e-08
25.600000	2.05918e-08
25.550000	2.15325e-08
25.500000	2.2516e-08
25.450000	2.35443e-08
25.400000	2.46194e-08
25.350000	2.57433e-08
25.300000	2.69184e-08
25.250000	2.81469e-08
25.200000	2.94313e-08
25.150000	3.0774e-08
25.100000	3.21777e-08
25.050000	3.36453e-08
25.000000	3.51794e-08
24.950000	3.67833e-08
24.900000	3.846e-08
24.850000	4.02127e-08
24.800000	4.20451e-08
24.750000	4.39606e-08
24.700000	4.59629e-08
24.650000	4.80561e-08
24.600000	5.02442e-08
24.550000	5.25315e-08
24.500000	5.49225e-08
24.450000	5.74218e-08
24.400000	6.00343e-08
24.350000	6.27652e-08
24.300000	6.56197e-08
24.250000	6.86034e-08
24.200000	7.17222e-08
24.150000	7.49821e-08
24.100000	7.83895e-08
24.050000	8.1951e-08
24.000000	8.56735e-08
23.950000	8.95644e-08
23.900000	9.3631e-08
23.850000	9.78814e-08
23.800000	1.02324e-07
23.750000	1.06967e-07
23.700000	1.11819e-07
23.650000	1.16891e-07
23.600000	1.22191e-07
23.550000	1.27731e-07
23.500000	1.3352e-07
23.450000	1.39571e-07
23.400000	1.45894e-07
23.350000	1.52502e-07
23.300000	1.59407e-07
23.250000	1.66624e-07
23.200000	1.74166e-07
23.150000	1.82047e-07
23.100000	1.90282e-07
23.050000	1.98888e-07
23.000000	2.07881e-07
22.950000	2.17279e-07
22.900000	2.27098e-07
22.850000	2.37359e-07
22.800000	2.4808e-07
22.750000	2.59283e-07
22.700000	2.70989e-07
22.650000	2.8322e-07
22.600000	2.96e-07
22.550000	3.09352e-07
22.500000	3.23303e-07
22.450000	3.37879e-07
22.400000	3.53108e-07
22.350000	3.69019e-07
22.300000	3.85642e-07
22.250000	4.03009e-07
22.200000	4.21153e-07
22.150000	4.40107e-07
22.100000	4.59909e-07
22.050000	4.80596e-07
22.000000	5.02207e-07
21.950000	5.24782e-07
21.900000	5.48365e-07
21.850000	5.73e-07
21.800000	5.98734e-07
21.750000	6.25614e-07
21.700000	6.53692e-07
21.650000	6.83021e-07
21.600000	7.13656e-07
21.550000	7.45653e-07
21.500000	7.79074e-07
21.450000	8.13981e-07
21.400000	8.50439e-07
21.350000	8.88517e-07
21.300000	9.28286e-07
21.250000	9.69819e-07
21.200000	1.0132e-06
21.150000	1.05849e-06
21.100000	1.1058e-06
21.050000	1.1552e-06
21.000000	1.2068e-06
20.950000	1.26067e-06
20.900000	1.31693e-06
20.850000	1.37567e-06
20.800000	1.43701e-06
20.750000	1.50106e-06
20.700000	1.56793e-06
20.650000	1.63776e-06
20.600000	1.71066e-06
20.550000	1.78678e-06
20.500000	1.86625e-06
20.450000	1.94922e-06
20.400000	2.03584e-06
20.350000	2.12627e-06
20.300000	2.22067e-06
20.250000	2.31922e-06
20.200000	2.4221e-06
20.150000	2.52948e-06
20.100000	2.64158e-06
20.050000	2.75858e-06
20.000000	2.88071e-06
19.950000	3.00818e-06
19.900000	3.14123e-06
19.850000	3.28008e-06
19.800000	3.42501e-06
19.750000	3.57625e-06
19.700000	3.73409e-06
19.650000	3.8988e-06
19.600000	4.07069e-06
19.550000	4.25006e-06
19.500000	4.43722e-06
19.450000	4.63252e-06
19.400000	4.83629e-06
19.350000	5.0489e-06
19.300000	5.27072e-06
19.250000	5.50215e-06
19.200000	5.74359e-06
19.150000	5.99547e-06
19.100000	6.25823e-06
19.050000	6.53233e-06
19.000000	6.81824e-06
18.950000	7.11647e-06
18.900000	7.42753e-06
18.850000	7.75197e-06
18.800000	8.09034e-06
18.750000	8.44324e-06
18.700000	8.81126e-06
18.650000	9.19504e-06
18.600000	9.59523e-06
18.550000	1.00125e-05
18.500000	1.04476e-05
18.450000	1.09013e-05
18.400000	1.13743e-05
18.350000	1.18674e-05
18.300000	1.23815e-05
18.250000	1.29173e-05
18.200000	1.34759e-05
18.150000	1.40582e-05
18.100000	1.4665e-05
18.050000	1.52975e-05
18.000000	1.59567e-05
17.950000	1.66436e-05
17.900000	1.73594e-05
17.850000	1.81053e-05
17.800000	1.88824e-05
17.750000	1.96921e-05
17.700000	2.05356e-05
17.650000	2.14143e-05
17.600000	2.23297e-05
17.550000	2.32831e-05
17.500000	2.42761e-05
17.450000	2.53103e-05
17.400000	2.63873e-05
17.350000	2.75088e-05
17.300000	2.86766e-05
17.250000	2.98924e-05
17.200000	3.11581e-05
17.150000	3.24758e-05
17.100000	3.38473e-05
17.050000	3.52748e-05
17.000000	3.67605e-05
16.950000	3.83065e-05
16.900000	3.99152e-05
16.850000	4.1589e-05
16.800000	4.33303e-05
16.750000	4.51417e-05
16.700000	4.70258e-05
16.650000	4.89853e-05
16.600000	5.1023e-05
16.550000	5.31418e-05
16.500000	5.53448e-05
16.450000	5.76348e-05
16.400000	6.00152e-05
16.350000	6.24892e-05
16.300000	6.506e-05
16.250000	6.77312e-05
16.200000	7.05063e-05
16.150000	7.33889e-05
16.100000	7.63827e-05
16.050000	7.94916e-05
16.000000	8.27194e-05
15.950000	8.60702e-05
15.900000	8.95481e-05
15.850000	9.31572e-05
15.800000	9.69018e-05
15.750000	0.000100786
15.700000	0.000104815
15.650000	0.000108993
15.600000	0.000113323
15.550000	0.000117812
15.500000	0.000122464
15.450000	0.000127283
15.400000	0.000132274
15.350000	0.000137442
15.300000	0.000142791
15.250000	0.000148327
15.200000	0.000154054
15.150000	0.000159978
15.100000	0.000166101
15.050000	0.000172429
15.000000	0.000178967
14.950000	0.000185719
14.900000	0.000192688
14.850000	0.000199878
14.800000	0.000207293
14.750000	0.000214937
14.700000	0.000222811
14.650000	0.000230918
14.600000	0.00023926
14.550000	0.000247837
14.500000	0.000256651
14.450000	0.0002657
14.400000	0.000274983
14.350000	0.000284498
14.300000	0.000294241
14.250000	0.000304205
14.200000	0.000314384
14.150000	0.000324769
14.100000	0.000335348
14.050000	0.000346106
14.000000	0.000357028
13.950000	0.000368092
13.900000	0.000379272
13.850000	0.000390539
13.800000	0.000401857
13.750000	0.000413182
13.700000	0.000424463
13.650000	0.000435635
13.600000	0.000446624
13.550000	0.000457334
13.500000	0.000467645
13.450000	0.000477407
13.400000	0.000486411
13.350000	0.000494365
13.300000	0.000500782
&
```
