## Supplementary material for "All-at-once RNA folding with 3D motif prediction framed by evolutionary information": RF02532_MNV_3UTR.cacofold.cov

```
#
# Method Target_E-val [cov_min,cov_max] [FP | TP True Found | Sen PPV F] 
# GTp    0.05           [-3.47,9.67]    [0 | 2 303 2 | 0.66 100.00 1.31] 
#
# in_CaCoFold in_given  left_pos      right_pos  score            E-value       pvalue       substitutions    power
#------------------------------------------------------------------------------------------------------------------------
*	 	        12	        15	9.67380	0.0125396	5.08107e-07	4		0.07
*	*	        15	       130	8.58061	0.00148174	2.00236e-05	5		0.11
```
