## Supplementary material for "All-at-once RNA folding with 3D motif prediction framed by evolutionary information": RF02532_MNV_3UTR.cacofold.helixcov

```
# RMs = 10 L = 242

# RM_HELIX NESTED 25-67 72-117, nbp = 39 nbp_cov = 0
# pvals: 0.919456,0.919456,0.919456,0.919456,0.919456,0.919456,0.993724,0.919456,0.919456,0.919456,0.919456,0.919456,0.919456,0.919456,0.919456,0.919456,0.919456,0.919456,0.919456,0.919456,0.919456,0.919456,0.919456,0.919456,0.919456,0.919456,0.919456,0.919456,0.919456,0.919456,0.919456,0.998556,0.919456,0.919456,0.919456,0.919456,0.919456,0.919456,0.919456
# aggregated NONE
NESTED  ::::::::::::::::::::::::<<<<<<<-<<<<<<<-<<<<<<-<<<<-<<<<<<<<<<<<<<<____>>>>>->>>>>>>-->>>->>>>->>>>>>->>>>>>>->>>>>>>::::::::::::::::::::::::::::::::::::::::::::::::::::::::::::::::::::::::::::::::::::::::::::::::::::::::::
        :::::::::::::::::::::::::::::::::::::::::::::::::::::::::::::::::::::::::::::::::::::::::::::::::::::::::::::::::::::::::::::::::::::::::::::::::::::::::::::::::::::::::::::::::::::::::::::::::::::::::::::::::::::::::::::::

# RM_HELIX NESTED 21-23 120-122, nbp = 3 nbp_cov = 0
# pvals: 0.919456,0.919456,0.919456
# aggregated NONE
NESTED  ::::::::::::::::::::<<<________________________________________________________________________________________________>>>:::::::::::::::::::::::::::::::::::::::::::::::::::::::::::::::::::::::::::::::::::::::::::::::::::::
        :::::::::::::::::::::::::::::::::::::::::::::::::::::::::::::::::::::::::::::::::::::::::::::::::::::::::::::::::::::::::::::::::::::::::::::::::::::::::::::::::::::::::::::::::::::::::::::::::::::::::::::::::::::::::::::::

# RM_HELIX NESTED 8-19 126-135, nbp = 10 nbp_cov = 1
# pvals: 0.919456,0.919456,0.00314709,0.919456,0.919456,2.00236e-05,0.919456,0.919456,0.919456,0.919456
# aggregated NONE
NESTED  :::::::<<<--<<<<<<<_________________________________________________________________________________________________________>>>>>>>>>>:::::::::::::::::::::::::::::::::::::::::::::::::::::::::::::::::::::::::::::::::::::::::
        ::::::::::::::<_________________________________________________________________________________________________________________>::::::::::::::::::::::::::::::::::::::::::::::::::::::::::::::::::::::::::::::::::::::::::::::

# RM_HELIX NESTED 5-7 141-143, nbp = 3 nbp_cov = 0
# pvals: 0.919456,0.919456,0.919456
# aggregated NONE
NESTED  ::::<<<____________________________________________________________________________________________________________________________________>>>:::::::::::::::::::::::::::::::::::::::::::::::::::::::::::::::::::::::::::::::::
        :::::::::::::::::::::::::::::::::::::::::::::::::::::::::::::::::::::::::::::::::::::::::::::::::::::::::::::::::::::::::::::::::::::::::::::::::::::::::::::::::::::::::::::::::::::::::::::::::::::::::::::::::::::::::::::::

# RM_HELIX NESTED 152-153 162-164, nbp = 2 nbp_cov = 0
# pvals: 0.919456,0.919456
# aggregated NONE
NESTED  ::::::::::::::::::::::::::::::::::::::::::::::::::::::::::::::::::::::::::::::::::::::::::::::::::::::::::::::::::::::::::::::::::::::::::::::::::::::<<________>>:::::::::::::::::::::::::::::::::::::::::::::::::::::::::::::
        :::::::::::::::::::::::::::::::::::::::::::::::::::::::::::::::::::::::::::::::::::::::::::::::::::::::::::::::::::::::::::::::::::::::::::::::::::::::::::::::::::::::::::::::::::::::::::::::::::::::::::::::::::::::::::::::

# RM_HELIX NESTED 144-148 170-174, nbp = 5 nbp_cov = 0
# pvals: 0.919456,0.919456,0.919456,0.919456,0.919456
# aggregated NONE
NESTED  ::::::::::::::::::::::::::::::::::::::::::::::::::::::::::::::::::::::::::::::::::::::::::::::::::::::::::::::::::::::::::::::::::::::::::::::<<<<<__________________>>>>>:::::::::::::::::::::::::::::::::::::::::::::::::::::
        :::::::::::::::::::::::::::::::::::::::::::::::::::::::::::::::::::::::::::::::::::::::::::::::::::::::::::::::::::::::::::::::::::::::::::::::::::::::::::::::::::::::::::::::::::::::::::::::::::::::::::::::::::::::::::::::

# RM_HELIX NESTED 185-196 212-233, nbp = 11 nbp_cov = 0
# pvals: 0.919456,0.919456,0.919456,0.919456,0.919456,0.919456,0.919456,0.919456,0.919456,0.919456,0.919456
# aggregated NONE
NESTED  ::::::::::::::::::::::::::::::::::::::::::::::::::::::::::::::::::::::::::::::::::::::::::::::::::::::::::::::::::::::::::::::::::::::::::::::::::::::::::::::::::::::::::::::::::::<<<-<<<<<<<<__________>>>>>>>>->>>:::::::::
        :::::::::::::::::::::::::::::::::::::::::::::::::::::::::::::::::::::::::::::::::::::::::::::::::::::::::::::::::::::::::::::::::::::::::::::::::::::::::::::::::::::::::::::::::::::::::::::::::::::::::::::::::::::::::::::::

# RM_HELIX NESTED 175-180 237-242, nbp = 6 nbp_cov = 0
# pvals: 0.919456,0.919456,0.919456,0.919456,0.919456,0.919456
# aggregated NONE
NESTED  ::::::::::::::::::::::::::::::::::::::::::::::::::::::::::::::::::::::::::::::::::::::::::::::::::::::::::::::::::::::::::::::::::::::::::::::::::::::::::::::::::::::::::<<<<<<_________________________________________>>>>>>
        :::::::::::::::::::::::::::::::::::::::::::::::::::::::::::::::::::::::::::::::::::::::::::::::::::::::::::::::::::::::::::::::::::::::::::::::::::::::::::::::::::::::::::::::::::::::::::::::::::::::::::::::::::::::::::::::

# RM_HELIX TRIPLET 11-12 15-16, nbp = 2 nbp_cov = 1
# pvals: 0.919456,5.08107e-07
# aggregated NONE
TRIPLET ::::::::::<<__>>:::::::::::::::::::::::::::::::::::::::::::::::::::::::::::::::::::::::::::::::::::::::::::::::::::::::::::::::::::::::::::::::::::::::::::::::::::::::::::::::::::::::::::::::::::::::::::::::::::::::::::::::
        :::::::::::<__>::::::::::::::::::::::::::::::::::::::::::::::::::::::::::::::::::::::::::::::::::::::::::::::::::::::::::::::::::::::::::::::::::::::::::::::::::::::::::::::::::::::::::::::::::::::::::::::::::::::::::::::::

# RM_HL ANYA-tetraloop 68-71, nbp = 0 nbp_cov = 0 nhl_b_cov 0/1
# aggregated NONE
RM_HL   :::::::::::::::::::::::::::::::::::::::::::::::::::::::::::::::::::xxxx:::::::::::::::::::::::::::::::::::::::::::::::::::::::::::::::::::::::::::::::::::::::::::::::::::::::::::::::::::::::::::::::::::::::::::::::::::::::: ANYA-tetraloop
```
