## Supplementary material for "All-at-once RNA folding with 3D motif prediction framed by evolutionary information": RF02532_MNV_3UTR.cacofold.power

```
# Power analysis of CaCoFold structure
#
# Powertype = SINGLE SUBSTITUTIONS
# covary left_pos right_pos substitutions power
#----------------------------------------------------------------
5		143		0		0.00
6		142		0		0.00
7		141		1		0.00
8		135		1		0.00
9		134		1		0.00
10		133		2		0.00
11		16		1		0.00
* 12		15		4		0.07
13		132		0		0.00
14		131		0		0.00
* 15		130		5		0.11
16		129		1		0.00
17		128		0		0.00
18		127		1		0.00
19		126		1		0.00
21		122		1		0.00
22		121		0		0.00
23		120		0		0.00
25		117		1		0.00
26		116		0		0.00
27		115		3		0.02
28		114		0		0.00
29		113		0		0.00
30		112		0		0.00
31		111		5		0.11
33		109		0		0.00
34		108		0		0.00
35		107		0		0.00
36		106		1		0.00
37		105		2		0.00
38		104		0		0.00
39		103		0		0.00
41		101		0		0.00
42		100		0		0.00
43		99		0		0.00
44		98		0		0.00
45		97		0		0.00
46		96		0		0.00
48		94		1		0.00
49		93		0		0.00
50		92		0		0.00
51		91		0		0.00
53		89		0		0.00
54		88		0		0.00
55		87		0		0.00
56		84		2		0.00
57		83		0		0.00
58		82		0		0.00
59		81		0		0.00
60		80		3		0.02
61		79		1		0.00
62		78		2		0.00
63		76		0		0.00
64		75		1		0.00
65		74		0		0.00
66		73		2		0.00
67		72		1		0.00
144		174		0		0.00
145		173		0		0.00
146		172		0		0.00
147		171		0		0.00
148		170		0		0.00
152		164		1		0.00
153		162		0		0.00
175		242		0		0.00
176		241		0		0.00
177		240		0		0.00
178		239		0		0.00
179		238		0		0.00
180		237		0		0.00
185		233		0		0.00
186		232		0		0.00
187		231		0		0.00
189		229		2		0.00
190		228		0		0.00
191		227		0		0.00
192		226		1		0.00
193		225		1		0.00
194		224		0		0.00
195		223		1		0.00
196		212		3		0.02
#
# BPAIRS 81
# avg substitutions per BP 0.7
# BPAIRS expected to covary 0.3 +/- 0.6
# BPAIRS observed to covary 2
#
```
