## Supplementary material for "All-at-once RNA folding with 3D motif prediction framed by evolutionary information": RF02532_MNV_3UTR.helixcov

```
# RMs = 8 L = 242

# RM_HELIX NESTED 33-67 74-109, nbp = 29 nbp_cov = 0
# pvals: 0.919456,0.919456,0.919456,0.919456,0.919456,0.919456,0.919456,0.919456,0.919456,0.919456,0.919456,0.919456,0.919456,0.919456,0.919456,0.919456,0.919456,0.919456,0.919456,0.919456,0.919456,0.919456,0.919456,0.919456,0.919456,0.919456,0.919456,0.92894,0.919456
# aggregated NONE
NESTED  ::::::::::::::::::::::::::::::::<<<-<<<-<<<<<<-<<<<-<<<<<<<-<<<-<<<______>>>>>>->>>>-->>>->>>>->>>>>>->>>->>>::::::::::::::::::::::::::::::::::::::::::::::::::::::::::::::::::::::::::::::::::::::::::::::::::::::::::::::::::
        :::::::::::::::::::::::::::::::::::::::::::::::::::::::::::::::::::::::::::::::::::::::::::::::::::::::::::::::::::::::::::::::::::::::::::::::::::::::::::::::::::::::::::::::::::::::::::::::::::::::::::::::::::::::::::::::

# RM_HELIX NESTED 25-30 112-117, nbp = 6 nbp_cov = 0
# pvals: 0.919456,0.919456,0.919456,0.919456,0.919456,0.919456
# aggregated NONE
NESTED  ::::::::::::::::::::::::<<<<<<_________________________________________________________________________________>>>>>>::::::::::::::::::::::::::::::::::::::::::::::::::::::::::::::::::::::::::::::::::::::::::::::::::::::::::
        :::::::::::::::::::::::::::::::::::::::::::::::::::::::::::::::::::::::::::::::::::::::::::::::::::::::::::::::::::::::::::::::::::::::::::::::::::::::::::::::::::::::::::::::::::::::::::::::::::::::::::::::::::::::::::::::

# RM_HELIX NESTED 21-23 120-122, nbp = 3 nbp_cov = 0
# pvals: 0.919456,0.919456,0.919456
# aggregated NONE
NESTED  ::::::::::::::::::::<<<________________________________________________________________________________________________>>>:::::::::::::::::::::::::::::::::::::::::::::::::::::::::::::::::::::::::::::::::::::::::::::::::::::
        :::::::::::::::::::::::::::::::::::::::::::::::::::::::::::::::::::::::::::::::::::::::::::::::::::::::::::::::::::::::::::::::::::::::::::::::::::::::::::::::::::::::::::::::::::::::::::::::::::::::::::::::::::::::::::::::

# RM_HELIX NESTED 13-19 126-132, nbp = 7 nbp_cov = 1
# pvals: 0.919456,0.919456,2.00236e-05,0.919456,0.919456,0.919456,0.919456
# aggregated NONE
NESTED  ::::::::::::<<<<<<<_________________________________________________________________________________________________________>>>>>>>::::::::::::::::::::::::::::::::::::::::::::::::::::::::::::::::::::::::::::::::::::::::::::
        ::::::::::::::<_________________________________________________________________________________________________________________>::::::::::::::::::::::::::::::::::::::::::::::::::::::::::::::::::::::::::::::::::::::::::::::

# RM_HELIX NESTED 6-12 136-143, nbp = 7 nbp_cov = 0
# pvals: 0.919456,0.919456,0.919456,0.919456,0.919456,0.919456,0.0228942
# aggregated NONE
NESTED  :::::<<<<<<<__________________________________________________________________________________________________________________________>>>->>>>:::::::::::::::::::::::::::::::::::::::::::::::::::::::::::::::::::::::::::::::::
        :::::::::::::::::::::::::::::::::::::::::::::::::::::::::::::::::::::::::::::::::::::::::::::::::::::::::::::::::::::::::::::::::::::::::::::::::::::::::::::::::::::::::::::::::::::::::::::::::::::::::::::::::::::::::::::::

# RM_HELIX NESTED 147-151 160-167, nbp = 5 nbp_cov = 0
# pvals: 0.919456,0.919456,0.919456,0.919456,0.919456
# aggregated NONE
NESTED  :::::::::::::::::::::::::::::::::::::::::::::::::::::::::::::::::::::::::::::::::::::::::::::::::::::::::::::::::::::::::::::::::::::::::::::::::<<<<<________>>>>>::::::::::::::::::::::::::::::::::::::::::::::::::::::::::::
        :::::::::::::::::::::::::::::::::::::::::::::::::::::::::::::::::::::::::::::::::::::::::::::::::::::::::::::::::::::::::::::::::::::::::::::::::::::::::::::::::::::::::::::::::::::::::::::::::::::::::::::::::::::::::::::::

# RM_HELIX NESTED 184-195 223-234, nbp = 11 nbp_cov = 0
# pvals: 0.919456,0.919456,0.919456,0.919456,0.919456,0.919456,0.919456,0.919456,0.919456,0.919456,0.919456
# aggregated NONE
NESTED  :::::::::::::::::::::::::::::::::::::::::::::::::::::::::::::::::::::::::::::::::::::::::::::::::::::::::::::::::::::::::::::::::::::::::::::::::::::::::::::::::::::::::::::::::::<<<<-<<<<<<<____________>>>>>>>->>>>::::::::
        :::::::::::::::::::::::::::::::::::::::::::::::::::::::::::::::::::::::::::::::::::::::::::::::::::::::::::::::::::::::::::::::::::::::::::::::::::::::::::::::::::::::::::::::::::::::::::::::::::::::::::::::::::::::::::::::

# RM_HELIX NESTED 175-180 237-242, nbp = 6 nbp_cov = 0
# pvals: 0.919456,0.919456,0.919456,0.919456,0.919456,0.919456
# aggregated NONE
NESTED  ::::::::::::::::::::::::::::::::::::::::::::::::::::::::::::::::::::::::::::::::::::::::::::::::::::::::::::::::::::::::::::::::::::::::::::::::::::::::::::::::::::::::::<<<<<<_________________________________________>>>>>>
        :::::::::::::::::::::::::::::::::::::::::::::::::::::::::::::::::::::::::::::::::::::::::::::::::::::::::::::::::::::::::::::::::::::::::::::::::::::::::::::::::::::::::::::::::::::::::::::::::::::::::::::::::::::::::::::::
```
