## Supplementary material for "All-at-once RNA folding with 3D motif prediction framed by evolutionary information": RF02532_MNV_3UTR.sorted.cov

```
#
# Method Target_E-val [cov_min,cov_max] [FP | TP True Found | Sen PPV F] 
# GTp    0.05         [-3.47,9.67]     [1 | 1 74 2 | 1.35 50.00 2.63] 
#
#       left_pos       right_pos        score          E-value           pvalue       substitutions      power
#--------------------------------------------------------------------------------------------------------------
*	      15	     130	8.58061	0.00148174	2.00236e-05	5		0.11
 	      12	      15	9.67380	0.0125396	5.08107e-07	4		0.07
```
