## Supplementary material for "All-at-once RNA folding with 3D motif prediction framed by evolutionary information": RF02532_MNV_3UTR.surv

```
8.551983	0.0135135
0.068560	0.027027
-0.019503	0.986486
-0.107566	1
&
9.667450	4.05203e-05
8.551983	0.000121561
8.317147	0.000162081
8.287793	0.000283642
7.436515	0.000324162
7.025554	0.000405203
6.643946	0.000445723
6.614592	0.000567284
6.291694	0.000607804
5.822023	0.00101301
5.528479	0.00113457
5.381707	0.00125613
5.264289	0.00129665
5.234935	0.00137769
5.000100	0.00141821
4.941391	0.00153977
4.765265	0.00158029
4.735910	0.00162081
4.647847	0.00174237
4.442366	0.00178289
4.266240	0.00182341
4.178177	0.00186393
4.031405	0.00190445
3.943341	0.00194497
3.796569	0.00198549
3.767215	0.00202601
3.737861	0.00206653
3.708506	0.00214757
3.532380	0.00222862
3.473671	0.00235018
3.385608	0.0023907
3.326899	0.00247174
3.268190	0.00251226
3.180127	0.00267434
3.150772	0.00291746
3.121418	0.00295798
3.092064	0.0029985
3.033355	0.00312006
3.004000	0.00316058
2.974646	0.0032011
2.915937	0.00328214
2.769165	0.00332266
2.739811	0.00356578
2.681102	0.00372787
2.593039	0.00376839
2.563684	0.00380891
2.534330	0.00401151
2.504976	0.00405203
2.475621	0.00421411
2.446267	0.00445723
2.387558	0.00449775
2.328849	0.00465983
2.270140	0.00474087
2.211432	0.00482191
2.182077	0.00486243
2.152723	0.00510556
2.123368	0.0051866
2.094014	0.0053892
2.035305	0.00547024
2.005951	0.0055918
1.947242	0.00571336
1.917888	0.00575388
1.859179	0.00591596
1.800470	0.00595648
1.771116	0.005997
1.741761	0.00603752
1.712407	0.00607804
1.653698	0.00615908
1.624344	0.00632116
1.594989	0.00644272
1.565635	0.00656429
1.536280	0.00664533
1.477572	0.00676689
1.448217	0.00688845
1.418863	0.00705053
1.389508	0.00721261
1.360154	0.00729365
1.301445	0.00737469
1.272091	0.00749625
1.213382	0.00773937
1.154673	0.00782041
1.095964	0.00794197
1.066610	0.00810406
1.037255	0.00822562
1.007901	0.00834718
0.978547	0.00883342
0.949192	0.00907654
0.919838	0.00911706
0.861129	0.00972487
0.831775	0.00996799
0.802420	0.0100085
0.773066	0.0104948
0.743711	0.0106568
0.714357	0.0109
0.685003	0.0110215
0.655648	0.0111836
0.626294	0.0116293
0.596939	0.0116698
0.567585	0.0117104
0.508876	0.0117914
0.479522	0.0122776
0.450167	0.0124397
0.420813	0.0126423
0.391459	0.0130475
0.332750	0.0134527
0.303395	0.0135338
0.274041	0.0136959
0.244687	0.013939
0.215332	0.0143442
0.185978	0.0147089
0.156623	0.0151546
0.127269	0.0154787
0.097915	0.0155598
0.068560	0.016046
0.039206	0.0163702
0.009851	0.0168564
-0.019503	0.964221
-0.048857	0.965315
-0.078212	0.965841
-0.107566	0.966287
-0.136921	0.966611
-0.166275	0.967057
-0.195629	0.967908
-0.224984	0.968678
-0.254338	0.969124
-0.283693	0.970015
-0.313047	0.970663
-0.342401	0.971474
-0.371756	0.972284
-0.401110	0.972608
-0.430465	0.973297
-0.459819	0.974837
-0.489173	0.97585
-0.518528	0.977916
-0.547882	0.979254
-0.577237	0.980429
-0.606591	0.980996
-0.635945	0.981401
-0.665300	0.981968
-0.694654	0.983306
-0.724009	0.984481
-0.753363	0.985007
-0.782718	0.985129
-0.812072	0.986871
-0.841426	0.987763
-0.870781	0.989424
-0.900135	0.990154
-0.929490	0.990559
-0.958844	0.990761
-0.988198	0.990923
-1.017553	0.991086
-1.046907	0.991248
-1.076262	0.991329
-1.105616	0.99141
-1.134970	0.992585
-1.164325	0.992787
-1.193679	0.993881
-1.223034	0.994449
-1.252388	0.99453
-1.281742	0.994611
-1.311097	0.994732
-1.340451	0.994935
-1.369806	0.995259
-1.399160	0.995826
-1.428514	0.995907
-1.457869	0.996232
-1.487223	0.996556
-1.516578	0.996718
-1.545932	0.996839
-1.575286	0.99692
-1.604641	0.997001
-1.633995	0.997042
-1.663350	0.997326
-1.692704	0.997366
-1.751413	0.997407
-1.810122	0.997609
-1.839476	0.99769
-1.927539	0.997812
-1.956894	0.997852
-1.986248	0.998096
-2.044957	0.998217
-2.074311	0.998258
-2.103666	0.998541
-2.162374	0.998663
-2.191729	0.998784
-2.250438	0.998906
-2.279792	0.998987
-2.338501	0.99919
-2.367855	0.999311
-2.426564	0.999433
-2.514627	0.999514
-2.720108	0.999635
-2.778817	0.999676
-2.837526	0.999716
-2.866880	0.999757
-3.131070	0.999797
-3.189779	0.999959
-3.483323	1
&
10.460019	2.01996e-06
9.139071	4.03991e-06
8.992299	6.05987e-06
8.845527	8.07983e-06
8.786818	1.41397e-05
8.757463	1.61597e-05
8.698755	2.01996e-05
8.640046	2.22195e-05
8.610691	2.42395e-05
8.493274	3.02994e-05
8.463919	3.83792e-05
8.434565	4.03991e-05
8.405211	4.44391e-05
8.346502	5.04989e-05
8.287793	5.65588e-05
8.258439	5.85788e-05
8.170375	7.06985e-05
8.141021	8.07983e-05
8.111667	9.08981e-05
8.082312	0.000109078
7.994249	0.000129277
7.964895	0.000141397
7.935540	0.000153517
7.906186	0.000175736
7.759414	0.000193916
7.730059	0.000206036
7.700705	0.000210076
7.671350	0.000212096
7.641996	0.000220175
7.612642	0.000258555
7.583287	0.000311073
7.553933	0.000317133
7.524578	0.000335313
7.495224	0.000379752
7.465870	0.000393892
7.436515	0.000422171
7.407161	0.00046661
7.348452	0.00047873
7.289743	0.000527209
7.260389	0.000555488
7.231034	0.000565588
7.201680	0.000595887
7.172326	0.000608007
7.142971	0.000658506
7.113617	0.000672646
7.084262	0.000698905
7.054908	0.000711025
7.025554	0.000753444
6.996199	0.000840302
6.966845	0.0009514
6.937490	0.00095746
6.908136	0.00096554
6.878782	0.000991799
6.849427	0.00101806
6.820073	0.00109482
6.790718	0.00110088
6.761364	0.00113926
6.702655	0.00118369
6.673301	0.00119581
6.643946	0.00128267
6.614592	0.00135539
6.585238	0.00136953
6.555883	0.00138569
6.526529	0.00144427
6.497174	0.00148669
6.467820	0.00154931
6.438466	0.00173716
6.409111	0.00188664
6.379757	0.00197956
6.350402	0.00207652
6.321048	0.00212903
6.291694	0.00226033
6.262339	0.00236739
6.232985	0.00249263
6.203630	0.00250879
6.174276	0.002632
6.144922	0.00268856
6.115567	0.0027532
6.086213	0.00280572
6.056858	0.00288046
6.027504	0.00288854
5.998150	0.00289662
5.968795	0.00291682
5.939441	0.00302994
5.910086	0.00306024
5.880732	0.00308851
5.851378	0.00309861
5.822023	0.00314709
5.792669	0.00320365
5.763314	0.00326425
5.733960	0.00337737
5.704606	0.00343797
5.675251	0.00344403
5.645897	0.00347029
5.616542	0.00347837
5.587188	0.00349857
5.557833	0.00352281
5.528479	0.00356118
5.499125	0.00358138
5.469770	0.00362986
5.440416	0.00367632
5.411061	0.0036844
5.381707	0.00373288
5.352353	0.00376318
5.322998	0.0038056
5.293644	0.00385408
5.264289	0.00391266
5.234935	0.00394902
5.205581	0.00398538
5.176226	0.00399144
5.146872	0.00403789
5.117517	0.00406819
5.088163	0.00413485
5.058809	0.00417727
5.029454	0.00422171
5.000100	0.00428029
4.970745	0.00429645
4.941391	0.00431261
4.912037	0.00432675
4.882682	0.00436715
4.853328	0.00444391
4.823973	0.0044843
4.794619	0.00451056
4.765265	0.00453278
4.735910	0.004555
4.706556	0.0045954
4.677201	0.00461156
4.647847	0.00466408
4.618493	0.00469236
4.589138	0.00471862
4.559784	0.00473074
4.530429	0.00473276
4.501075	0.00474286
4.471721	0.0047671
4.442366	0.00481962
4.413012	0.0048378
4.383657	0.00484184
4.354303	0.00485598
4.324949	0.0048681
4.295594	0.0048782
4.236885	0.00488426
4.207531	0.00490446
4.178177	0.00491254
4.119468	0.00492062
4.090113	0.00496505
4.060759	0.00497313
4.031405	0.00498323
4.002050	0.00501353
3.972696	0.00503171
3.943341	0.00505595
3.913987	0.00508423
3.884633	0.00509231
3.855278	0.00512867
3.825924	0.00514281
3.796569	0.00515897
3.767215	0.00517109
3.737861	0.00519735
3.708506	0.00520341
3.679152	0.00524785
3.649797	0.00526603
3.620443	0.00528623
3.591089	0.00530239
3.561734	0.00532663
3.532380	0.00537107
3.503025	0.0054357
3.473671	0.00548014
3.444316	0.00553266
3.414962	0.005567
3.385608	0.00562154
3.356253	0.0056882
3.326899	0.0057488
3.297544	0.00579122
3.268190	0.00586394
3.238836	0.00590837
3.209481	0.00593665
3.180127	0.00599321
3.150772	0.00602553
3.121418	0.00604977
3.092064	0.00607805
3.062709	0.00613663
3.033355	0.00618511
3.004000	0.00624571
2.974646	0.00626793
2.945292	0.00631641
2.915937	0.00632449
2.886583	0.00635479
2.857228	0.00638306
2.827874	0.00641134
2.798520	0.00648204
2.769165	0.00651436
2.739811	0.00652446
2.710456	0.00656284
2.681102	0.00659314
2.651748	0.00666586
2.622393	0.00674868
2.593039	0.00683352
2.563684	0.00692239
2.534330	0.00705975
2.504976	0.00713247
2.475621	0.00723953
2.446267	0.00733042
2.416912	0.00750414
2.387558	0.00764554
2.358204	0.00790005
2.328849	0.00819901
2.299495	0.00828384
2.270140	0.00847574
2.240786	0.00866562
2.211432	0.00882721
2.182077	0.00909385
2.152723	0.00924534
2.123368	0.00943522
2.094014	0.00958066
2.064660	0.00976649
2.035305	0.00981093
2.005951	0.00992001
1.976596	0.0101139
1.947242	0.0103139
1.917888	0.0104795
1.888533	0.0106876
1.859179	0.0107421
1.829824	0.010928
1.800470	0.0110552
1.771116	0.0111603
1.741761	0.0113219
1.712407	0.0115016
1.683052	0.01174
1.653698	0.0118713
1.624344	0.0120006
1.594989	0.0120935
1.565635	0.0123884
1.536280	0.0125621
1.506926	0.0127863
1.477572	0.0128994
1.448217	0.0129863
1.418863	0.0130691
1.389508	0.0131742
1.360154	0.0132832
1.330799	0.0133923
1.301445	0.013461
1.272091	0.0136004
1.242736	0.0137478
1.213382	0.0138084
1.184027	0.0138771
1.154673	0.0139599
1.125319	0.0141175
1.095964	0.0142932
1.066610	0.0144023
1.037255	0.0144993
1.007901	0.014673
0.978547	0.0148083
0.949192	0.0150042
0.919838	0.0151578
0.890483	0.0152466
0.861129	0.015386
0.831775	0.0155072
0.802420	0.0156547
0.773066	0.0157678
0.743711	0.0159799
0.714357	0.0162061
0.685003	0.0164485
0.655648	0.0166283
0.626294	0.0167959
0.596939	0.0170101
0.567585	0.0171777
0.538231	0.0173312
0.508876	0.0175817
0.479522	0.0177716
0.450167	0.0180685
0.420813	0.0183493
0.391459	0.0185775
0.362104	0.018826
0.332750	0.0190947
0.303395	0.0196461
0.274041	0.0199794
0.244687	0.0203208
0.215332	0.0207389
0.185978	0.0210783
0.156623	0.0215327
0.127269	0.0220418
0.097915	0.0223831
0.068560	0.0228942
0.039206	0.0235891
0.009851	0.0241991
-0.019503	0.919456
-0.048857	0.921725
-0.078212	0.925286
-0.107566	0.92894
-0.136921	0.931786
-0.166275	0.933988
-0.195629	0.935961
-0.224984	0.937983
-0.254338	0.940056
-0.283693	0.941991
-0.313047	0.944134
-0.342401	0.946562
-0.371756	0.94877
-0.401110	0.950687
-0.430465	0.952897
-0.459819	0.955048
-0.489173	0.957415
-0.518528	0.959801
-0.547882	0.961754
-0.577237	0.963124
-0.606591	0.964786
-0.635945	0.966705
-0.665300	0.968462
-0.694654	0.969971
-0.724009	0.971735
-0.753363	0.972953
-0.782718	0.974151
-0.812072	0.975456
-0.841426	0.97673
-0.870781	0.977811
-0.900135	0.978999
-0.929490	0.980168
-0.958844	0.981222
-0.988198	0.982081
-1.017553	0.983224
-1.046907	0.984044
-1.076262	0.985349
-1.105616	0.986216
-1.134970	0.986949
-1.164325	0.98803
-1.193679	0.988761
-1.223034	0.989472
-1.252388	0.99024
-1.281742	0.990827
-1.311097	0.99148
-1.340451	0.991948
-1.369806	0.992429
-1.399160	0.993053
-1.428514	0.993324
-1.457869	0.993724
-1.487223	0.994116
-1.516578	0.994516
-1.545932	0.995009
-1.575286	0.995451
-1.604641	0.995702
-1.633995	0.99618
-1.663350	0.996402
-1.692704	0.996671
-1.722058	0.996982
-1.751413	0.997113
-1.780767	0.997433
-1.810122	0.997639
-1.839476	0.997873
-1.868830	0.998004
-1.898185	0.998113
-1.927539	0.998231
-1.956894	0.998275
-1.986248	0.998356
-2.015602	0.998404
-2.044957	0.998556
-2.074311	0.99862
-2.103666	0.998705
-2.133020	0.998774
-2.162374	0.998826
-2.191729	0.998897
-2.221083	0.998958
-2.250438	0.998994
-2.279792	0.999057
-2.309146	0.999097
-2.338501	0.999156
-2.367855	0.999226
-2.397210	0.999273
-2.426564	0.999319
-2.455918	0.999344
-2.485273	0.999396
-2.514627	0.999442
-2.543982	0.999485
-2.573336	0.999546
-2.602690	0.999588
-2.632045	0.999608
-2.661399	0.99963
-2.690754	0.999685
-2.720108	0.999727
-2.749463	0.999748
-2.778817	0.99977
-2.808171	0.99979
-2.837526	0.999794
-2.866880	0.999822
-2.896235	0.999842
-2.925589	0.999844
-2.954943	0.999863
-2.984298	0.999889
-3.013652	0.999891
-3.043007	0.999899
-3.072361	0.999901
-3.101715	0.999929
-3.131070	0.999941
-3.160424	0.999956
-3.189779	0.999964
-3.219133	0.999966
-3.248487	0.999972
-3.277842	0.999974
-3.307196	0.99998
-3.336551	0.999992
-3.365905	0.999998
-3.776867	1
&
31.184227	6.02182e-41
31.154873	6.71087e-41
31.125518	7.47876e-41
31.096164	8.3345e-41
31.066810	9.28814e-41
31.037455	1.03509e-40
31.008101	1.15352e-40
30.978746	1.2855e-40
30.949392	1.43259e-40
30.920038	1.59649e-40
30.890683	1.77915e-40
30.861329	1.98271e-40
30.831974	2.20955e-40
30.802620	2.46233e-40
30.773266	2.74404e-40
30.743911	3.05797e-40
30.714557	3.40781e-40
30.685202	3.79767e-40
30.655848	4.23212e-40
30.626494	4.71627e-40
30.597139	5.2558e-40
30.567785	5.85703e-40
30.538430	6.52704e-40
30.509076	7.27368e-40
30.479721	8.10572e-40
30.450367	9.03292e-40
30.421013	1.00662e-39
30.391658	1.12176e-39
30.362304	1.25007e-39
30.332949	1.39306e-39
30.303595	1.5524e-39
30.274241	1.72996e-39
30.244886	1.92783e-39
30.215532	2.14832e-39
30.186177	2.39404e-39
30.156823	2.66785e-39
30.127469	2.97298e-39
30.098114	3.31299e-39
30.068760	3.69189e-39
30.039405	4.11412e-39
30.010051	4.58463e-39
29.980697	5.10894e-39
29.951342	5.69321e-39
29.921988	6.34428e-39
29.892633	7.0698e-39
29.863279	7.87828e-39
29.833925	8.77919e-39
29.804570	9.78312e-39
29.775216	1.09018e-38
29.745861	1.21485e-38
29.716507	1.35376e-38
29.687153	1.50856e-38
29.657798	1.68105e-38
29.628444	1.87327e-38
29.599089	2.08746e-38
29.569735	2.32614e-38
29.540381	2.5921e-38
29.511026	2.88848e-38
29.481672	3.21873e-38
29.452317	3.58673e-38
29.422963	3.99681e-38
29.393609	4.45376e-38
29.364254	4.96294e-38
29.334900	5.53033e-38
29.305545	6.16258e-38
29.276191	6.8671e-38
29.246837	7.65215e-38
29.217482	8.52693e-38
29.188128	9.5017e-38
29.158773	1.05879e-37
29.129419	1.17982e-37
29.100065	1.31469e-37
29.070710	1.46497e-37
29.041356	1.63243e-37
29.012001	1.81902e-37
28.982647	2.02695e-37
28.953293	2.25863e-37
28.923938	2.51679e-37
28.894584	2.80446e-37
28.865229	3.125e-37
28.835875	3.48217e-37
28.806521	3.88016e-37
28.777166	4.32363e-37
28.747812	4.81778e-37
28.718457	5.36839e-37
28.689103	5.98192e-37
28.659749	6.66556e-37
28.630394	7.42732e-37
28.601040	8.27611e-37
28.571685	9.22189e-37
28.542331	1.02757e-36
28.512977	1.145e-36
28.483622	1.27584e-36
28.454268	1.42163e-36
28.424913	1.58408e-36
28.395559	1.76509e-36
28.366204	1.96678e-36
28.336850	2.19151e-36
28.307496	2.44191e-36
28.278141	2.72093e-36
28.248787	3.03181e-36
28.219432	3.37821e-36
28.190078	3.76419e-36
28.160724	4.19425e-36
28.131369	4.67344e-36
28.102015	5.20737e-36
28.072660	5.80229e-36
28.043306	6.46517e-36
28.013952	7.20376e-36
27.984597	8.02672e-36
27.955243	8.94367e-36
27.925888	9.96536e-36
27.896534	1.11037e-35
27.867180	1.23721e-35
27.837825	1.37854e-35
27.808471	1.53601e-35
27.779116	1.71146e-35
27.749762	1.90695e-35
27.720408	2.12477e-35
27.691053	2.36746e-35
27.661699	2.63786e-35
27.632344	2.93915e-35
27.602990	3.27484e-35
27.573636	3.64886e-35
27.544281	4.0656e-35
27.514927	4.52992e-35
27.485572	5.04726e-35
27.456218	5.62367e-35
27.426864	6.2659e-35
27.397509	6.98146e-35
27.368155	7.77873e-35
27.338800	8.66702e-35
27.309446	9.65673e-35
27.280092	1.07594e-34
27.250737	1.1988e-34
27.221383	1.33569e-34
27.192028	1.48821e-34
27.162674	1.65813e-34
27.133320	1.84746e-34
27.103965	2.0584e-34
27.074611	2.29342e-34
27.045256	2.55526e-34
27.015902	2.847e-34
26.986548	3.17204e-34
26.957193	3.53418e-34
26.927839	3.93766e-34
26.898484	4.3872e-34
26.869130	4.88804e-34
26.839776	5.44605e-34
26.810421	6.06775e-34
26.781067	6.7604e-34
26.751712	7.53211e-34
26.722358	8.3919e-34
26.693004	9.34981e-34
26.663649	1.0417e-33
26.634295	1.16061e-33
26.604940	1.29308e-33
26.575586	1.44067e-33
26.546232	1.6051e-33
26.516877	1.78829e-33
26.487523	1.99239e-33
26.458168	2.21978e-33
26.428814	2.47312e-33
26.399459	2.75536e-33
26.370105	3.06981e-33
26.340751	3.42013e-33
26.311396	3.81043e-33
26.282042	4.24526e-33
26.252687	4.72969e-33
26.223333	5.2694e-33
26.193979	5.87068e-33
26.164624	6.54056e-33
26.135270	7.28685e-33
26.105915	8.11829e-33
26.076561	9.04457e-33
26.047207	1.00765e-32
26.017852	1.12262e-32
25.988498	1.2507e-32
25.959143	1.39339e-32
25.929789	1.55236e-32
25.900435	1.72945e-32
25.871080	1.92675e-32
25.841726	2.14655e-32
25.812371	2.39142e-32
25.783017	2.66422e-32
25.753663	2.96814e-32
25.724308	3.30671e-32
25.694954	3.68389e-32
25.665599	4.10409e-32
25.636245	4.57221e-32
25.606891	5.09371e-32
25.577536	5.67468e-32
25.548182	6.3219e-32
25.518827	7.04292e-32
25.489473	7.84616e-32
25.460119	8.74098e-32
25.430764	9.73784e-32
25.401410	1.08483e-31
25.372055	1.20855e-31
25.342701	1.34637e-31
25.313347	1.4999e-31
25.283992	1.67093e-31
25.254638	1.86146e-31
25.225283	2.07372e-31
25.195929	2.31017e-31
25.166575	2.57357e-31
25.137220	2.86701e-31
25.107866	3.19389e-31
25.078511	3.55803e-31
25.049157	3.96368e-31
25.019803	4.41557e-31
24.990448	4.91896e-31
24.961094	5.47973e-31
24.931739	6.10441e-31
24.902385	6.80029e-31
24.873031	7.57548e-31
24.843676	8.43901e-31
24.814322	9.40096e-31
24.784967	1.04725e-30
24.755613	1.16662e-30
24.726259	1.29959e-30
24.696904	1.44772e-30
24.667550	1.61272e-30
24.638195	1.79652e-30
24.608841	2.00127e-30
24.579487	2.22934e-30
24.550132	2.4834e-30
24.520778	2.76641e-30
24.491423	3.08167e-30
24.462069	3.43283e-30
24.432715	3.82401e-30
24.403360	4.25975e-30
24.374006	4.74513e-30
24.344651	5.2858e-30
24.315297	5.88807e-30
24.285942	6.55894e-30
24.256588	7.30622e-30
24.227234	8.13863e-30
24.197879	9.06585e-30
24.168525	1.00987e-29
24.139170	1.12491e-29
24.109816	1.25306e-29
24.080462	1.39581e-29
24.051107	1.55481e-29
24.021753	1.73192e-29
23.992398	1.92919e-29
23.963044	2.14894e-29
23.933690	2.3937e-29
23.904335	2.66634e-29
23.874981	2.97003e-29
23.845626	3.30829e-29
23.816272	3.68506e-29
23.786918	4.10474e-29
23.757563	4.5722e-29
23.728209	5.09288e-29
23.698854	5.67284e-29
23.669500	6.31883e-29
23.640146	7.03835e-29
23.610791	7.83979e-29
23.581437	8.73246e-29
23.552082	9.72674e-29
23.522728	1.08342e-28
23.493374	1.20677e-28
23.464019	1.34416e-28
23.434665	1.4972e-28
23.405310	1.66764e-28
23.375956	1.85749e-28
23.346602	2.06894e-28
23.317247	2.30446e-28
23.287893	2.56678e-28
23.258538	2.85895e-28
23.229184	3.18437e-28
23.199830	3.54683e-28
23.170475	3.95052e-28
23.141121	4.40015e-28
23.111766	4.90094e-28
23.082412	5.4587e-28
23.053058	6.07993e-28
23.023703	6.77184e-28
22.994349	7.54246e-28
22.964994	8.40075e-28
22.935640	9.35668e-28
22.906286	1.04214e-27
22.876931	1.16071e-27
22.847577	1.29278e-27
22.818222	1.43987e-27
22.788868	1.60369e-27
22.759514	1.78614e-27
22.730159	1.98935e-27
22.700805	2.21566e-27
22.671450	2.46772e-27
22.642096	2.74844e-27
22.612742	3.06108e-27
22.583387	3.40927e-27
22.554033	3.79706e-27
22.524678	4.22895e-27
22.495324	4.70994e-27
22.465970	5.24563e-27
22.436615	5.84222e-27
22.407261	6.50664e-27
22.377906	7.2466e-27
22.348552	8.07068e-27
22.319198	8.98845e-27
22.289843	1.00106e-26
22.260489	1.11488e-26
22.231134	1.24165e-26
22.201780	1.38283e-26
22.172425	1.54005e-26
22.143071	1.71515e-26
22.113717	1.91014e-26
22.084362	2.1273e-26
22.055008	2.36914e-26
22.025653	2.63846e-26
21.996299	2.93838e-26
21.966945	3.27239e-26
21.937590	3.64435e-26
21.908236	4.05858e-26
21.878881	4.51988e-26
21.849527	5.03358e-26
21.820173	5.60565e-26
21.790818	6.24272e-26
21.761464	6.95216e-26
21.732109	7.7422e-26
21.702755	8.62199e-26
21.673401	9.60171e-26
21.644046	1.06927e-25
21.614692	1.19077e-25
21.585337	1.32606e-25
21.555983	1.47672e-25
21.526629	1.64449e-25
21.497274	1.83132e-25
21.467920	2.03936e-25
21.438565	2.27103e-25
21.409211	2.529e-25
21.379857	2.81627e-25
21.350502	3.13616e-25
21.321148	3.49236e-25
21.291793	3.88902e-25
21.262439	4.3307e-25
21.233085	4.82253e-25
21.203730	5.3702e-25
21.174376	5.98004e-25
21.145021	6.65911e-25
21.115667	7.41526e-25
21.086313	8.25724e-25
21.056958	9.19478e-25
21.027604	1.02387e-24
20.998249	1.14012e-24
20.968895	1.26955e-24
20.939541	1.41368e-24
20.910186	1.57416e-24
20.880832	1.75285e-24
20.851477	1.95182e-24
20.822123	2.17337e-24
20.792769	2.42005e-24
20.763414	2.69472e-24
20.734060	3.00055e-24
20.704705	3.34107e-24
20.675351	3.72023e-24
20.645997	4.1424e-24
20.616642	4.61245e-24
20.587288	5.13582e-24
20.557933	5.71856e-24
20.528579	6.36739e-24
20.499225	7.0898e-24
20.469870	7.89414e-24
20.440516	8.78969e-24
20.411161	9.7868e-24
20.381807	1.0897e-23
20.352453	1.2133e-23
20.323098	1.35092e-23
20.293744	1.50415e-23
20.264389	1.67474e-23
20.235035	1.86468e-23
20.205681	2.07614e-23
20.176326	2.31158e-23
20.146972	2.5737e-23
20.117617	2.86554e-23
20.088263	3.19045e-23
20.058908	3.55219e-23
20.029554	3.95492e-23
20.000200	4.40329e-23
19.970845	4.90248e-23
19.941491	5.45822e-23
19.912136	6.07694e-23
19.882782	6.76576e-23
19.853428	7.53263e-23
19.824073	8.38637e-23
19.794719	9.33683e-23
19.765364	1.0395e-22
19.736010	1.1573e-22
19.706656	1.28844e-22
19.677301	1.43443e-22
19.647947	1.59697e-22
19.618592	1.77791e-22
19.589238	1.97934e-22
19.559884	2.20358e-22
19.530529	2.45321e-22
19.501175	2.73111e-22
19.471820	3.04047e-22
19.442466	3.38486e-22
19.413112	3.76824e-22
19.383757	4.19502e-22
19.354403	4.67011e-22
19.325048	5.19899e-22
19.295694	5.78772e-22
19.266340	6.44309e-22
19.236985	7.17263e-22
19.207631	7.98473e-22
19.178276	8.88874e-22
19.148922	9.89504e-22
19.119568	1.10152e-21
19.090213	1.22621e-21
19.060859	1.36501e-21
19.031504	1.51951e-21
19.002150	1.69149e-21
18.972796	1.88293e-21
18.943441	2.09602e-21
18.914087	2.33321e-21
18.884732	2.59723e-21
18.855378	2.8911e-21
18.826024	3.21821e-21
18.796669	3.58232e-21
18.767315	3.98759e-21
18.737960	4.43869e-21
18.708606	4.94079e-21
18.679252	5.49966e-21
18.649897	6.1217e-21
18.620543	6.81407e-21
18.591188	7.5847e-21
18.561834	8.44243e-21
18.532480	9.3971e-21
18.503125	1.04597e-20
18.473771	1.16423e-20
18.444416	1.29586e-20
18.415062	1.44236e-20
18.385708	1.60542e-20
18.356353	1.7869e-20
18.326999	1.98887e-20
18.297644	2.21367e-20
18.268290	2.46386e-20
18.238936	2.74231e-20
18.209581	3.05221e-20
18.180227	3.39711e-20
18.150872	3.78096e-20
18.121518	4.20815e-20
18.092164	4.68358e-20
18.062809	5.21269e-20
18.033455	5.80154e-20
18.004100	6.45686e-20
17.974746	7.18616e-20
17.945391	7.99779e-20
17.916037	8.90102e-20
17.886683	9.9062e-20
17.857328	1.10248e-19
17.827974	1.22697e-19
17.798619	1.3655e-19
17.769265	1.51966e-19
17.739911	1.69122e-19
17.710556	1.88213e-19
17.681202	2.09457e-19
17.651847	2.33098e-19
17.622493	2.59406e-19
17.593139	2.8868e-19
17.563784	3.21256e-19
17.534430	3.57506e-19
17.505075	3.97843e-19
17.475721	4.42728e-19
17.446367	4.92674e-19
17.417012	5.4825e-19
17.387658	6.10092e-19
17.358303	6.78903e-19
17.328949	7.55471e-19
17.299595	8.40667e-19
17.270240	9.35465e-19
17.240886	1.04094e-18
17.211531	1.15831e-18
17.182177	1.2889e-18
17.152823	1.4342e-18
17.123468	1.59586e-18
17.094114	1.77574e-18
17.064759	1.97588e-18
17.035405	2.19855e-18
17.006051	2.4463e-18
16.976696	2.72195e-18
16.947342	3.02864e-18
16.917987	3.36985e-18
16.888633	3.74947e-18
16.859279	4.17183e-18
16.829924	4.64173e-18
16.800570	5.16451e-18
16.771215	5.74612e-18
16.741861	6.39319e-18
16.712507	7.11305e-18
16.683152	7.91391e-18
16.653798	8.80486e-18
16.624443	9.79604e-18
16.595089	1.08987e-17
16.565735	1.21254e-17
16.536380	1.349e-17
16.507026	1.50081e-17
16.477671	1.66968e-17
16.448317	1.85755e-17
16.418963	2.06653e-17
16.389608	2.299e-17
16.360254	2.5576e-17
16.330899	2.84527e-17
16.301545	3.16526e-17
16.272191	3.5212e-17
16.242836	3.91714e-17
16.213482	4.35756e-17
16.184127	4.84746e-17
16.154773	5.39238e-17
16.125419	5.99849e-17
16.096064	6.67268e-17
16.066710	7.42257e-17
16.037355	8.25665e-17
16.008001	9.18438e-17
15.978646	1.02162e-16
15.949292	1.13639e-16
15.919938	1.26404e-16
15.890583	1.40602e-16
15.861229	1.56392e-16
15.831874	1.73954e-16
15.802520	1.93486e-16
15.773166	2.1521e-16
15.743811	2.39369e-16
15.714457	2.66239e-16
15.685102	2.96121e-16
15.655748	3.29354e-16
15.626394	3.66312e-16
15.597039	4.07414e-16
15.567685	4.53122e-16
15.538330	5.03954e-16
15.508976	5.60481e-16
15.479622	6.23342e-16
15.450267	6.93247e-16
15.420913	7.70981e-16
15.391558	8.57424e-16
15.362204	9.53547e-16
15.332850	1.06043e-15
15.303495	1.17929e-15
15.274141	1.31145e-15
15.244786	1.45841e-15
15.215432	1.62182e-15
15.186078	1.80351e-15
15.156723	2.00553e-15
15.127369	2.23016e-15
15.098014	2.47992e-15
15.068660	2.75762e-15
15.039306	3.06638e-15
15.009951	3.40966e-15
14.980597	3.79134e-15
14.951242	4.21568e-15
14.921888	4.68746e-15
14.892534	5.21197e-15
14.863179	5.7951e-15
14.833825	6.44339e-15
14.804470	7.16411e-15
14.775116	7.96534e-15
14.745762	8.85607e-15
14.716407	9.84628e-15
14.687053	1.09471e-14
14.657698	1.21707e-14
14.628344	1.3531e-14
14.598990	1.50431e-14
14.569635	1.6724e-14
14.540281	1.85925e-14
14.510926	2.06694e-14
14.481572	2.29779e-14
14.452218	2.5544e-14
14.422863	2.83962e-14
14.393509	3.15665e-14
14.364154	3.50902e-14
14.334800	3.90067e-14
14.305446	4.33597e-14
14.276091	4.81977e-14
14.246737	5.35748e-14
14.217382	5.95509e-14
14.188028	6.61926e-14
14.158674	7.35739e-14
14.129319	8.17771e-14
14.099965	9.08935e-14
14.070610	1.01025e-13
14.041256	1.12283e-13
14.011902	1.24795e-13
13.982547	1.38698e-13
13.953193	1.54147e-13
13.923838	1.71315e-13
13.894484	1.90392e-13
13.865129	2.1159e-13
13.835775	2.35143e-13
13.806421	2.61315e-13
13.777066	2.90394e-13
13.747712	3.22703e-13
13.718357	3.58602e-13
13.689003	3.98487e-13
13.659649	4.428e-13
13.630294	4.92032e-13
13.600940	5.46729e-13
13.571585	6.07494e-13
13.542231	6.75002e-13
13.512877	7.49997e-13
13.483522	8.33309e-13
13.454168	9.25859e-13
13.424813	1.02867e-12
13.395459	1.14287e-12
13.366105	1.26973e-12
13.336750	1.41064e-12
13.307396	1.56716e-12
13.278041	1.74101e-12
13.248687	1.93411e-12
13.219333	2.14859e-12
13.189978	2.3868e-12
13.160624	2.65136e-12
13.131269	2.94519e-12
13.101915	3.27151e-12
13.072561	3.63391e-12
13.043206	4.03638e-12
13.013852	4.48332e-12
12.984497	4.97964e-12
12.955143	5.53078e-12
12.925789	6.14279e-12
12.896434	6.82237e-12
12.867080	7.57696e-12
12.837725	8.41483e-12
12.808371	9.34512e-12
12.779017	1.0378e-11
12.749662	1.15248e-11
12.720308	1.27981e-11
12.690953	1.42116e-11
12.661599	1.57809e-11
12.632245	1.7523e-11
12.602890	1.9457e-11
12.573536	2.16039e-11
12.544181	2.39871e-11
12.514827	2.66325e-11
12.485473	2.95689e-11
12.456118	3.28282e-11
12.426764	3.64458e-11
12.397409	4.0461e-11
12.368055	4.49173e-11
12.338701	4.98631e-11
12.309346	5.53519e-11
12.279992	6.14433e-11
12.250637	6.8203e-11
12.221283	7.57043e-11
12.191929	8.40281e-11
12.162574	9.32645e-11
12.133220	1.03513e-10
12.103865	1.14885e-10
12.074511	1.27501e-10
12.045157	1.41499e-10
12.015802	1.57029e-10
11.986448	1.74259e-10
11.957093	1.93372e-10
11.927739	2.14575e-10
11.898385	2.38095e-10
11.869030	2.64185e-10
11.839676	2.93124e-10
11.810321	3.25221e-10
11.780967	3.60822e-10
11.751612	4.00306e-10
11.722258	4.44095e-10
11.692904	4.92657e-10
11.663549	5.46509e-10
11.634195	6.06227e-10
11.604840	6.72445e-10
11.575486	7.45869e-10
11.546132	8.27279e-10
11.516777	9.1754e-10
11.487423	1.01761e-09
11.458068	1.12855e-09
11.428714	1.25154e-09
11.399360	1.38787e-09
11.370005	1.53899e-09
11.340651	1.7065e-09
11.311296	1.89216e-09
11.281942	2.09793e-09
11.252588	2.32597e-09
11.223233	2.5787e-09
11.193879	2.85876e-09
11.164524	3.1691e-09
11.135170	3.51296e-09
11.105816	3.89396e-09
11.076461	4.31608e-09
11.047107	4.78374e-09
11.017752	5.30181e-09
10.988398	5.8757e-09
10.959044	6.5114e-09
10.929689	7.21551e-09
10.900335	7.99535e-09
10.870980	8.85902e-09
10.841626	9.81548e-09
10.812272	1.08746e-08
10.782917	1.20474e-08
10.753563	1.33459e-08
10.724208	1.47836e-08
10.694854	1.63752e-08
10.665500	1.81372e-08
10.636145	2.00875e-08
10.606791	2.22463e-08
10.577436	2.46355e-08
10.548082	2.72797e-08
10.518728	3.02059e-08
10.489373	3.34438e-08
10.460019	3.70264e-08
10.430664	4.09901e-08
10.401310	4.53751e-08
10.371956	5.02258e-08
10.342601	5.55913e-08
10.313247	6.15256e-08
10.283892	6.80885e-08
10.254538	7.5346e-08
10.225184	8.3371e-08
10.195829	9.22437e-08
10.166475	1.02053e-07
10.137120	1.12896e-07
10.107766	1.24882e-07
10.078412	1.38129e-07
10.049057	1.52769e-07
10.019703	1.68946e-07
9.990348	1.8682e-07
9.960994	2.06567e-07
9.931640	2.28381e-07
9.902285	2.52475e-07
9.872931	2.79085e-07
9.843576	3.08471e-07
9.814222	3.40918e-07
9.784868	3.76741e-07
9.755513	4.16286e-07
9.726159	4.59935e-07
9.696804	5.08107e-07
9.667450	5.61264e-07
9.638095	6.19914e-07
9.608741	6.84615e-07
9.579387	7.55983e-07
9.550032	8.34692e-07
9.520678	9.21485e-07
9.491323	1.01718e-06
9.461969	1.12267e-06
9.432615	1.23894e-06
9.403260	1.36707e-06
9.373906	1.50824e-06
9.344551	1.66377e-06
9.315197	1.83507e-06
9.285843	2.02371e-06
9.256488	2.23142e-06
9.227134	2.46006e-06
9.197779	2.7117e-06
9.168425	2.9886e-06
9.139071	3.29322e-06
9.109716	3.62828e-06
9.080362	3.99672e-06
9.051007	4.40178e-06
9.021653	4.84699e-06
8.992299	5.33621e-06
8.962944	5.87365e-06
8.933590	6.46391e-06
8.904235	7.112e-06
8.874881	7.82338e-06
8.845527	8.60401e-06
8.816172	9.46035e-06
8.786818	1.03995e-05
8.757463	1.1429e-05
8.728109	1.25573e-05
8.698755	1.37933e-05
8.669400	1.51469e-05
8.640046	1.66287e-05
8.610691	1.82501e-05
8.581337	2.00236e-05
8.551983	2.19625e-05
8.522628	2.40814e-05
8.493274	2.63958e-05
8.463919	2.89225e-05
8.434565	3.16795e-05
8.405211	3.46861e-05
8.375856	3.7963e-05
8.346502	4.15323e-05
8.317147	4.54176e-05
8.287793	4.96439e-05
8.258439	5.42379e-05
8.229084	5.92277e-05
8.199730	6.46431e-05
8.170375	7.05152e-05
8.141021	7.68768e-05
8.111667	8.37618e-05
8.082312	9.12056e-05
8.052958	9.92445e-05
8.023603	0.000107916
7.994249	0.000117256
7.964895	0.000127304
7.935540	0.000138097
7.906186	0.00014967
7.876831	0.000162058
7.847477	0.000175292
7.818123	0.000189399
7.788768	0.0002044
7.759414	0.00022031
7.730059	0.000237134
7.700705	0.000254864
7.671350	0.000273478
7.641996	0.000292936
7.612642	0.000313174
7.583287	0.0003341
7.553933	0.000355589
7.524578	0.000377473
7.495224	0.000399533
7.465870	0.000421491
7.436515	0.000442991
7.407161	0.000463587
7.377806	0.000482719
7.348452	0.000499688
7.319098	0.000513605
7.289743	0.000523325
&
```
