## Supplementary material for "All-at-once RNA folding with 3D motif prediction framed by evolutionary information": RF02533_HAV_CRE.power

```
# Power analysis of given structure 
#
# Powertype = SINGLE SUBSTITUTIONS
# covary  left_pos      right_pos    substitutions      power
#----------------------------------------------------------------
          3		112		0		0.00
          4		111		0		0.00
          5		110		0		0.00
          6		109		1		0.00
          7		108		0		0.00
          8		107		0		0.00
          9		106		1		0.00
          10		105		0		0.00
          16		101		0		0.00
          17		100		0		0.00
          18		99		0		0.00
          19		98		1		0.00
          22		96		1		0.00
          23		95		1		0.00
          24		94		1		0.00
          25		93		0		0.00
          27		92		0		0.00
          28		91		0		0.00
          29		90		0		0.00
          30		89		0		0.00
          31		88		0		0.00
          32		87		0		0.00
          33		86		0		0.00
          37		81		0		0.00
          38		80		0		0.00
          39		79		1		0.00
          40		78		0		0.00
          41		77		0		0.00
          42		76		0		0.00
          43		75		1		0.00
          45		74		0		0.00
          46		73		0		0.00
          48		71		0		0.00
          49		70		0		0.00
          50		69		0		0.00
#
# BPAIRS 35
# avg substitutions per BP  0.2
# BPAIRS expected to covary 0.0 +/- 0.0
# BPAIRS observed to covary 0
#
```
