## Supplementary material for "All-at-once RNA folding with 3D motif prediction framed by evolutionary information": RF02533_HAV_CRE.surv

```
0.000000	0.0285714
-0.002625	1
&
0.473530	0.000156104
0.470084	0.00249766
0.233729	0.00374649
-0.002625	0.996722
-0.035798	0.997346
-0.097996	0.997502
-0.197514	0.998751
-0.388256	0.999688
-1.188544	1
&
2.040193	5.17518e-07
2.037486	6.72773e-06
1.879917	7.24525e-06
1.859184	9.31532e-06
1.776252	1.55255e-05
1.270371	1.60431e-05
0.727171	1.70781e-05
0.681558	1.91482e-05
0.635946	2.53584e-05
0.619360	6.57248e-05
0.590334	7.81452e-05
0.536429	0.000110749
0.528135	0.000111784
0.470084	0.00209077
0.441058	0.00227708
0.362273	0.00227811
0.337393	0.00228018
0.320807	0.0022926
0.316661	0.00229571
0.308367	0.00232262
0.295928	0.00233504
0.291781	0.00234591
0.266902	0.00236764
0.262755	0.00236868
0.233729	0.00335817
0.221289	0.00335869
0.217143	0.00342079
0.171531	0.0034829
0.159091	0.00349532
0.146651	0.00350256
0.117625	0.00351705
0.080306	0.00352792
0.013961	0.00353413
-0.002625	0.996988
-0.015065	0.997014
-0.035798	0.997509
-0.039944	0.997516
-0.044091	0.997516
-0.048237	0.997517
-0.077263	0.997557
-0.085557	0.997559
-0.093850	0.997565
-0.097996	0.997688
-0.114583	0.997691
-0.122876	0.997695
-0.151902	0.997715
-0.168488	0.997743
-0.189221	0.997746
-0.197514	0.998735
-0.205807	0.998736
-0.209954	0.998741
-0.222393	0.998742
-0.226540	0.998754
-0.247273	0.998776
-0.259712	0.998823
-0.268006	0.998824
-0.272152	0.99883
-0.334351	0.998871
-0.371670	0.998872
-0.388256	0.999614
-0.404842	0.999615
-0.408989	0.999615
-0.413135	0.999624
-0.446308	0.999627
-0.491920	0.999638
-0.516800	0.999684
-0.537532	0.999691
-0.674369	0.999697
-0.695102	0.999703
-0.699249	0.999707
-0.765594	0.999717
-0.977069	0.999748
-1.014388	0.999749
-1.171957	0.99975
-1.188544	0.999997
-1.532709	1
&
```
