## Supplementary material for "All-at-once RNA folding with 3D motif prediction framed by evolutionary information": RF02534_Noro_CRE.cacofold.power

```
# Power analysis of CaCoFold structure 
#
# Powertype = SINGLE SUBSTITUTIONS
# covary  left_pos      right_pos    substitutions      power
#----------------------------------------------------------------
          1		37		0		0.00
          2		36		2		0.00
          3		35		5		0.11
          4		34		1		0.00
          5		33		7		0.20
          6		32		3		0.02
          7		31		2		0.00
          8		30		3		0.02
          9		29		6		0.16
          10		24		2		0.00
          11		23		1		0.00
          12		22		8		0.24
          13		21		4		0.07
          14		20		0		0.00
#
# BPAIRS 14
# avg substitutions per BP  3.1
# BPAIRS expected to covary 0.8 +/- 0.8
# BPAIRS observed to covary 0
#
```
