## Supplementary material for "All-at-once RNA folding with 3D motif prediction framed by evolutionary information": RF02534_Noro_CRE.helixcov

```
# RMs = 4 L = 52

# RM_HELIX NESTED 21-24 33-36, nbp = 4 nbp_cov = 0
# pvals: 0.0716063,0.907051,0.688047,0.0606335
# aggregated NONE
NESTED  ::::::::::::::::::::<<<<________>>>>::::::::::::::::
        ::::::::::::::::::::::::::::::::::::::::::::::::::::

# RM_HELIX NESTED 15-17 37-39, nbp = 3 nbp_cov = 0
# pvals: 0.651584,0.651584,0.651584
# aggregated NONE
NESTED  ::::::::::::::<<<___________________>>>:::::::::::::
        ::::::::::::::::::::::::::::::::::::::::::::::::::::

# RM_HELIX NESTED 9-12 42-45, nbp = 4 nbp_cov = 0
# pvals: 0.825943,0.651584,0.651584,0.158409
# aggregated NONE
NESTED  ::::::::<<<<_____________________________>>>>:::::::
        ::::::::::::::::::::::::::::::::::::::::::::::::::::

# RM_HELIX NESTED 4-5 50-51, nbp = 2 nbp_cov = 0
# pvals: 0.651584,0.651584
# aggregated NONE
NESTED  :::<<____________________________________________>>:
        ::::::::::::::::::::::::::::::::::::::::::::::::::::
```
