## Supplementary material for "All-at-once RNA folding with 3D motif prediction framed by evolutionary information": RF02534_Noro_CRE.power

```
# Power analysis of given structure 
#
# Powertype = SINGLE SUBSTITUTIONS
# covary  left_pos      right_pos    substitutions      power
#----------------------------------------------------------------
          4		51		3		0.02
          5		50		0		0.00
          9		45		9		0.28
          10		44		0		0.00
          11		43		0		0.00
          12		42		11		0.35
          15		39		1		0.00
          16		38		0		0.00
          17		37		0		0.00
          21		36		4		0.07
          22		35		3		0.02
          23		34		2		0.00
          24		33		9		0.28
#
# BPAIRS 13
# avg substitutions per BP  3.2
# BPAIRS expected to covary 1.0 +/- 0.9
# BPAIRS observed to covary 0
#
```
