## Supplementary material for "All-at-once RNA folding with 3D motif prediction framed by evolutionary information": RF02534_Noro_CRE.surv

```
2.826620	0.0769231
2.171245	0.153846
0.064683	0.230769
-0.028941	0.769231
-0.122566	0.846154
-0.871566	0.923077
-1.714191	1
&
14.436115	0.000761615
11.533741	0.00152323
10.363429	0.00456969
9.146305	0.0053313
8.818617	0.00609292
8.350493	0.00685453
8.069618	0.00761615
7.835555	0.00837776
6.477993	0.00990099
5.916244	0.0106626
5.541744	0.0114242
5.401306	0.0121858
5.354494	0.0129474
5.307681	0.0137091
5.214056	0.0144707
4.792744	0.0152323
4.745932	0.0159939
4.699119	0.0167555
4.558682	0.0175171
4.324619	0.0190404
4.184182	0.019802
4.043744	0.0228484
3.903307	0.0236101
3.856494	0.0243717
3.716057	0.0251333
3.622432	0.0258949
3.575620	0.0266565
3.247932	0.0274181
3.154307	0.0281797
3.060682	0.0304646
2.967057	0.0319878
2.873432	0.0327494
2.826620	0.0342727
2.779807	0.0357959
2.686182	0.0373191
2.498932	0.0380807
2.405308	0.0388423
2.171245	0.039604
2.124433	0.0403656
1.983995	0.0411272
1.890370	0.0441736
1.703120	0.0464585
1.656308	0.0472201
1.515870	0.0487433
1.422245	0.0510282
1.328620	0.0525514
1.234995	0.053313
1.000933	0.0555979
0.954121	0.0578827
0.907308	0.0594059
0.813683	0.0601676
0.720058	0.0609292
0.673246	0.0624524
0.579621	0.0639756
0.485996	0.0647372
0.439183	0.0654989
0.392371	0.0670221
0.345558	0.0677837
0.298746	0.0693069
0.251933	0.0708302
0.205121	0.073115
0.158308	0.0738766
0.111496	0.0792079
0.064683	0.0822544
0.017871	0.0891089
-0.028941	0.853008
-0.075754	0.863671
-0.122566	0.867479
-0.169379	0.869764
-0.216191	0.871287
-0.263004	0.875857
-0.309816	0.87738
-0.356629	0.884996
-0.450254	0.890327
-0.497066	0.892612
-0.543879	0.895659
-0.590691	0.901752
-0.637504	0.904037
-0.684316	0.907845
-0.731129	0.910129
-0.777941	0.914699
-0.824754	0.916984
-0.871566	0.919269
-0.918379	0.92003
-0.965191	0.923839
-1.012004	0.927647
-1.105629	0.929931
-1.152441	0.932978
-1.199254	0.935263
-1.246066	0.936024
-1.292878	0.939071
-1.339691	0.942879
-1.386503	0.943641
-1.433316	0.945925
-1.480128	0.94821
-1.526941	0.948972
-1.620566	0.951257
-1.667378	0.95278
-1.714191	0.953542
-1.761003	0.954303
-1.807816	0.955826
-1.854628	0.958873
-1.901441	0.960396
-1.995066	0.964204
-2.041878	0.965727
-2.088691	0.967251
-2.135503	0.969535
-2.182316	0.971059
-2.229128	0.972582
-2.322753	0.973343
-2.369566	0.974105
-2.603628	0.974867
-2.837690	0.977152
-2.931315	0.978675
-3.024940	0.980198
-3.165378	0.981721
-3.212190	0.984006
-3.399440	0.987053
-3.633503	0.987814
-3.820752	0.988576
-3.914377	0.989337
-4.054815	0.992384
-4.242065	0.993907
-4.382502	0.99543
-4.569752	0.996954
-5.646439	0.998477
-6.957189	1
&
19.023738	3.77074e-05
17.619364	7.54148e-05
17.478926	0.000113122
17.385302	0.00015083
17.198052	0.000188537
17.010802	0.000226244
16.449052	0.000263952
15.746865	0.000301659
15.091490	0.000339367
14.904240	0.000377074
14.857428	0.000414781
14.670178	0.000452489
14.061615	0.000490196
14.014803	0.000527903
13.874365	0.000565611
13.827553	0.000603318
13.733928	0.000678733
13.640303	0.000754148
13.499866	0.000791855
13.265803	0.000829563
13.172178	0.00086727
12.984928	0.000904977
12.891303	0.000942685
12.563616	0.0010181
12.469991	0.00105581
12.423179	0.00113122
12.376366	0.00116893
12.282741	0.00120664
12.235929	0.00124434
12.189116	0.00131976
12.142304	0.00135747
12.095491	0.00147059
12.048679	0.001546
11.955054	0.00169683
11.861429	0.00173454
11.814616	0.00177225
11.767804	0.00188537
11.720991	0.00192308
11.674179	0.00196078
11.627366	0.00207391
11.580554	0.00222474
11.533741	0.00226244
11.486929	0.00230015
11.440116	0.00233786
11.393304	0.00245098
11.346491	0.00248869
11.299679	0.0025641
11.252866	0.00263952
11.206054	0.00282805
11.159242	0.00290347
11.065617	0.00294118
11.018804	0.00297888
10.971992	0.00316742
10.925179	0.00324284
10.878367	0.00328054
10.831554	0.00331825
10.784742	0.00335596
10.737929	0.00339367
10.691117	0.00361991
10.550679	0.00365762
10.503867	0.00384615
10.457054	0.00395928
10.363429	0.00411011
10.316617	0.00433635
10.269804	0.00452489
10.129367	0.00463801
10.082554	0.00471342
9.988929	0.00475113
9.942117	0.00478884
9.895305	0.00505279
9.848492	0.00520362
9.801680	0.00527903
9.754867	0.00535445
9.708055	0.00550528
9.661242	0.00558069
9.614430	0.0056184
9.567617	0.00588235
9.520805	0.00595777
9.473992	0.0061463
9.427180	0.00641026
9.333555	0.0066365
9.286742	0.00682504
9.239930	0.00697587
9.146305	0.00708899
9.099492	0.00720211
9.052680	0.00723982
9.005867	0.00735294
8.959055	0.00754148
8.912242	0.00773002
8.865430	0.00848416
8.818617	0.00874811
8.771805	0.00904977
8.724992	0.0091629
8.678180	0.00942685
8.631368	0.00961538
8.584555	0.00999246
8.537743	0.0100679
8.490930	0.0102187
8.444118	0.0105581
8.397305	0.0106335
8.350493	0.0108974
8.303680	0.0110106
8.256868	0.0112745
8.210055	0.011463
8.163243	0.0116516
8.116430	0.0118024
8.069618	0.0121041
8.022805	0.0121418
7.975993	0.0122172
7.929180	0.0122926
7.882368	0.0125566
7.835555	0.0130468
7.788743	0.0131976
7.741930	0.0136124
7.695118	0.0138386
7.648305	0.014178
7.601493	0.0144042
7.554680	0.0146682
7.507868	0.0149321
7.461056	0.0152338
7.414243	0.0155732
7.367431	0.0157994
7.320618	0.0159879
7.273806	0.016365
7.226993	0.0167421
7.180181	0.0170437
7.133368	0.0174208
7.086556	0.0178356
7.039743	0.018175
6.992931	0.0185143
6.946118	0.018552
6.899306	0.018816
6.852493	0.0192685
6.805681	0.0196078
6.758868	0.0199095
6.712056	0.0200226
6.665243	0.0202112
6.618431	0.0205505
6.571618	0.0207391
6.524806	0.0212293
6.477993	0.0218703
6.431181	0.0220588
6.384368	0.0225867
6.337556	0.0226621
6.290743	0.0230392
6.243931	0.023454
6.197119	0.0236425
6.150306	0.0240573
6.103494	0.0243213
6.056681	0.0246229
6.009869	0.0248869
5.963056	0.0250754
5.916244	0.0255656
5.869431	0.0260558
5.822619	0.0264329
5.775806	0.0266968
5.728994	0.0269985
5.682181	0.0273379
5.635369	0.0275264
5.588556	0.0278658
5.541744	0.0281297
5.494931	0.028356
5.448119	0.0286576
5.401306	0.0290724
5.354494	0.0292986
5.307681	0.0297888
5.260869	0.030279
5.214056	0.0309201
5.167244	0.0312217
5.120431	0.0316742
5.073619	0.0323152
5.026806	0.0330694
4.979994	0.0335596
4.933182	0.0338612
4.886369	0.0343137
4.839557	0.034917
4.792744	0.0353318
4.745932	0.0357089
4.699119	0.0361991
4.652307	0.0366516
4.605494	0.0371795
4.558682	0.0378959
4.511869	0.0381599
4.465057	0.038537
4.418244	0.0392534
4.371432	0.0399321
4.324619	0.0403092
4.277807	0.0406486
4.230994	0.0411011
4.184182	0.0419306
4.137369	0.0426471
4.090557	0.0432881
4.043744	0.0439291
3.996932	0.0443816
3.950119	0.0450603
3.903307	0.0457014
3.856494	0.0460784
3.809682	0.0463047
3.762869	0.0468703
3.716057	0.0472851
3.669245	0.0481146
3.622432	0.0484163
3.575620	0.0487934
3.528807	0.0495475
3.481995	0.0501131
3.435182	0.050641
3.388370	0.0514706
3.341557	0.0527903
3.294745	0.0534314
3.247932	0.0541855
3.201120	0.054902
3.154307	0.0557692
3.107495	0.0564857
3.060682	0.0569382
3.013870	0.0576546
2.967057	0.0582579
2.920245	0.0592006
2.873432	0.0597285
2.826620	0.0606335
2.779807	0.0611991
2.732995	0.0615762
2.686182	0.0624057
2.639370	0.0629336
2.592557	0.0638009
2.545745	0.0644796
2.498932	0.0653469
2.452120	0.0658748
2.405308	0.067006
2.358495	0.0677225
2.311683	0.0684389
2.264870	0.0691554
2.218058	0.0701735
2.171245	0.0716063
2.124433	0.072549
2.077620	0.0734163
2.030808	0.0745475
1.983995	0.0753017
1.937183	0.0761312
1.890370	0.0769608
1.843558	0.0780543
1.796745	0.0789593
1.749933	0.0802413
1.703120	0.0812594
1.656308	0.0825792
1.609495	0.0839744
1.562683	0.0855204
1.515870	0.0869155
1.469058	0.0883861
1.422245	0.0897813
1.375433	0.0907617
1.328620	0.0921569
1.281808	0.093552
1.234995	0.095362
1.188183	0.0968326
1.141371	0.0984163
1.094558	0.100038
1.047746	0.101961
1.000933	0.103658
0.954121	0.105204
0.907308	0.106976
0.860496	0.109389
0.813683	0.110784
0.766871	0.112821
0.720058	0.114593
0.673246	0.116365
0.626433	0.118288
0.579621	0.1204
0.532808	0.122587
0.485996	0.125302
0.439183	0.1273
0.392371	0.130015
0.345558	0.133183
0.298746	0.136765
0.251933	0.140271
0.205121	0.143854
0.158308	0.148039
0.111496	0.152753
0.064683	0.158409
0.017871	0.165799
-0.028941	0.651584
-0.075754	0.672247
-0.122566	0.688047
-0.169379	0.702074
-0.216191	0.712293
-0.263004	0.72221
-0.309816	0.732014
-0.356629	0.741704
-0.403441	0.750566
-0.450254	0.758409
-0.497066	0.767081
-0.543879	0.775
-0.590691	0.782315
-0.637504	0.790875
-0.684316	0.798341
-0.731129	0.804977
-0.777941	0.812406
-0.824754	0.819721
-0.871566	0.825943
-0.918379	0.8319
-0.965191	0.838348
-1.012004	0.844495
-1.058816	0.851056
-1.105629	0.856146
-1.152441	0.86086
-1.199254	0.865271
-1.246066	0.869608
-1.292878	0.874925
-1.339691	0.878922
-1.386503	0.882617
-1.433316	0.886501
-1.480128	0.891365
-1.526941	0.894759
-1.573753	0.897964
-1.620566	0.901169
-1.667378	0.90494
-1.714191	0.907051
-1.761003	0.909992
-1.807816	0.913348
-1.854628	0.916176
-1.901441	0.918703
-1.948253	0.922436
-1.995066	0.925189
-2.041878	0.927753
-2.088691	0.930166
-2.135503	0.933145
-2.182316	0.935747
-2.229128	0.937594
-2.275941	0.939894
-2.322753	0.942986
-2.369566	0.944947
-2.416378	0.947813
-2.463191	0.950151
-2.510003	0.952187
-2.556815	0.953808
-2.603628	0.956184
-2.650440	0.958484
-2.697253	0.960256
-2.744065	0.961199
-2.790878	0.963122
-2.837690	0.964781
-2.884503	0.965913
-2.931315	0.967081
-2.978128	0.968401
-3.024940	0.969419
-3.071753	0.970739
-3.118565	0.97187
-3.165378	0.973303
-3.212190	0.974811
-3.259003	0.976244
-3.305815	0.977526
-3.352628	0.978431
-3.399440	0.979374
-3.446253	0.98009
-3.493065	0.980694
-3.539878	0.981259
-3.586690	0.982315
-3.633503	0.983786
-3.680315	0.984389
-3.727128	0.985596
-3.773940	0.986501
-3.820752	0.987104
-3.867565	0.98767
-3.914377	0.988122
-3.961190	0.988725
-4.008002	0.989178
-4.054815	0.98963
-4.101627	0.990158
-4.148440	0.990573
-4.195252	0.99095
-4.242065	0.991704
-4.288877	0.991968
-4.335690	0.99227
-4.382502	0.992986
-4.429315	0.993552
-4.476127	0.993703
-4.522940	0.994382
-4.569752	0.994683
-4.616565	0.994834
-4.663377	0.995136
-4.710190	0.9954
-4.757002	0.995777
-4.803815	0.996003
-4.850627	0.996078
-4.897440	0.996267
-4.944252	0.99638
-4.991065	0.996493
-5.037877	0.997021
-5.131502	0.997247
-5.225127	0.997323
-5.271939	0.997436
-5.318752	0.997474
-5.365564	0.997549
-5.412377	0.997775
-5.459189	0.997964
-5.506002	0.998039
-5.552814	0.998077
-5.599627	0.998152
-5.646439	0.998228
-5.693252	0.998265
-5.740064	0.998341
-5.786877	0.998718
-5.833689	0.998793
-5.927314	0.998982
-6.020939	0.999057
-6.114564	0.99917
-6.208189	0.999284
-6.255002	0.999359
-6.348626	0.99951
-6.395439	0.999548
-6.442251	0.999623
-6.582689	0.999661
-6.723126	0.999698
-6.863564	0.999774
-7.378501	0.999811
-7.425314	0.999849
-7.472126	0.999925
-7.940251	1
&
48.468789	3.66561e-13
48.421977	3.77835e-13
48.375164	3.89456e-13
48.328352	4.01435e-13
48.281539	4.13781e-13
48.234727	4.26506e-13
48.187914	4.39623e-13
48.141102	4.53143e-13
48.094289	4.67077e-13
48.047477	4.8144e-13
48.000664	4.96245e-13
47.953852	5.11504e-13
47.907039	5.27231e-13
47.860227	5.43442e-13
47.813414	5.60151e-13
47.766602	5.77373e-13
47.719789	5.95124e-13
47.672977	6.1342e-13
47.626164	6.32279e-13
47.579352	6.51716e-13
47.532539	6.7175e-13
47.485727	6.92399e-13
47.438914	7.13683e-13
47.392102	7.3562e-13
47.345290	7.58231e-13
47.298477	7.81536e-13
47.251665	8.05557e-13
47.204852	8.30315e-13
47.158040	8.55833e-13
47.111227	8.82135e-13
47.064415	9.09244e-13
47.017602	9.37185e-13
46.970790	9.65984e-13
46.923977	9.95667e-13
46.877165	1.02626e-12
46.830352	1.0578e-12
46.783540	1.0903e-12
46.736727	1.1238e-12
46.689915	1.15832e-12
46.643102	1.19391e-12
46.596290	1.23059e-12
46.549477	1.26839e-12
46.502665	1.30736e-12
46.455852	1.34752e-12
46.409040	1.38891e-12
46.362227	1.43157e-12
46.315415	1.47554e-12
46.268602	1.52086e-12
46.221790	1.56758e-12
46.174977	1.61572e-12
46.128165	1.66534e-12
46.081353	1.71649e-12
46.034540	1.7692e-12
45.987728	1.82353e-12
45.940915	1.87952e-12
45.894103	1.93724e-12
45.847290	1.99672e-12
45.800478	2.05803e-12
45.753665	2.12122e-12
45.706853	2.18635e-12
45.660040	2.25347e-12
45.613228	2.32265e-12
45.566415	2.39396e-12
45.519603	2.46745e-12
45.472790	2.54319e-12
45.425978	2.62126e-12
45.379165	2.70172e-12
45.332353	2.78464e-12
45.285540	2.87011e-12
45.238728	2.9582e-12
45.191915	3.04899e-12
45.145103	3.14256e-12
45.098290	3.23901e-12
45.051478	3.3384e-12
45.004665	3.44085e-12
44.957853	3.54643e-12
44.911041	3.65525e-12
44.864228	3.76741e-12
44.817416	3.883e-12
44.770603	4.00213e-12
44.723791	4.12492e-12
44.676978	4.25147e-12
44.630166	4.38189e-12
44.583353	4.51632e-12
44.536541	4.65486e-12
44.489728	4.79764e-12
44.442916	4.9448e-12
44.396103	5.09647e-12
44.349291	5.25279e-12
44.302478	5.41389e-12
44.255666	5.57993e-12
44.208853	5.75105e-12
44.162041	5.92742e-12
44.115228	6.10918e-12
44.068416	6.29652e-12
44.021603	6.48959e-12
43.974791	6.68857e-12
43.927978	6.89365e-12
43.881166	7.10501e-12
43.834353	7.32284e-12
43.787541	7.54734e-12
43.740728	7.77871e-12
43.693916	8.01717e-12
43.647104	8.26292e-12
43.600291	8.5162e-12
43.553479	8.77724e-12
43.506666	9.04627e-12
43.459854	9.32353e-12
43.413041	9.60927e-12
43.366229	9.90377e-12
43.319416	1.02073e-11
43.272604	1.05201e-11
43.225791	1.08424e-11
43.178979	1.11747e-11
43.132166	1.15171e-11
43.085354	1.18699e-11
43.038541	1.22336e-11
42.991729	1.26084e-11
42.944916	1.29947e-11
42.898104	1.33928e-11
42.851291	1.3803e-11
42.804479	1.42259e-11
42.757666	1.46616e-11
42.710854	1.51107e-11
42.664041	1.55735e-11
42.617229	1.60505e-11
42.570416	1.6542e-11
42.523604	1.70486e-11
42.476791	1.75707e-11
42.429979	1.81088e-11
42.383167	1.86633e-11
42.336354	1.92347e-11
42.289542	1.98237e-11
42.242729	2.04306e-11
42.195917	2.10561e-11
42.149104	2.17007e-11
42.102292	2.23651e-11
42.055479	2.30497e-11
42.008667	2.37552e-11
41.961854	2.44824e-11
41.915042	2.52317e-11
41.868229	2.6004e-11
41.821417	2.67998e-11
41.774604	2.762e-11
41.727792	2.84653e-11
41.680979	2.93363e-11
41.634167	3.0234e-11
41.587354	3.11591e-11
41.540542	3.21125e-11
41.493729	3.3095e-11
41.446917	3.41075e-11
41.400104	3.5151e-11
41.353292	3.62263e-11
41.306479	3.73345e-11
41.259667	3.84765e-11
41.212854	3.96534e-11
41.166042	4.08662e-11
41.119230	4.21161e-11
41.072417	4.34042e-11
41.025605	4.47316e-11
40.978792	4.60995e-11
40.931980	4.75092e-11
40.885167	4.89619e-11
40.838355	5.0459e-11
40.791542	5.20017e-11
40.744730	5.35916e-11
40.697917	5.523e-11
40.651105	5.69184e-11
40.604292	5.86584e-11
40.557480	6.04514e-11
40.510667	6.22992e-11
40.463855	6.42034e-11
40.417042	6.61656e-11
40.370230	6.81878e-11
40.323417	7.02716e-11
40.276605	7.2419e-11
40.229792	7.4632e-11
40.182980	7.69124e-11
40.136167	7.92624e-11
40.089355	8.16841e-11
40.042542	8.41797e-11
39.995730	8.67514e-11
39.948917	8.94015e-11
39.902105	9.21324e-11
39.855293	9.49467e-11
39.808480	9.78467e-11
39.761668	1.00835e-10
39.714855	1.03915e-10
39.668043	1.07088e-10
39.621230	1.10358e-10
39.574418	1.13728e-10
39.527605	1.17201e-10
39.480793	1.2078e-10
39.433980	1.24467e-10
39.387168	1.28267e-10
39.340355	1.32183e-10
39.293543	1.36218e-10
39.246730	1.40376e-10
39.199918	1.44661e-10
39.153105	1.49076e-10
39.106293	1.53626e-10
39.059480	1.58314e-10
39.012668	1.63146e-10
38.965855	1.68124e-10
38.919043	1.73254e-10
38.872230	1.78541e-10
38.825418	1.83988e-10
38.778605	1.89601e-10
38.731793	1.95385e-10
38.684980	2.01346e-10
38.638168	2.07488e-10
38.591356	2.13816e-10
38.544543	2.20338e-10
38.497731	2.27058e-10
38.450918	2.33982e-10
38.404106	2.41118e-10
38.357293	2.4847e-10
38.310481	2.56047e-10
38.263668	2.63854e-10
38.216856	2.71898e-10
38.170043	2.80188e-10
38.123231	2.88729e-10
38.076418	2.97531e-10
38.029606	3.066e-10
37.982793	3.15945e-10
37.935981	3.25574e-10
37.889168	3.35497e-10
37.842356	3.45721e-10
37.795543	3.56256e-10
37.748731	3.67111e-10
37.701918	3.78297e-10
37.655106	3.89823e-10
37.608293	4.01699e-10
37.561481	4.13936e-10
37.514668	4.26545e-10
37.467856	4.39538e-10
37.421044	4.52925e-10
37.374231	4.6672e-10
37.327419	4.80934e-10
37.280606	4.95579e-10
37.233794	5.1067e-10
37.186981	5.2622e-10
37.140169	5.42242e-10
37.093356	5.5875e-10
37.046544	5.7576e-10
36.999731	5.93287e-10
36.952919	6.11347e-10
36.906106	6.29955e-10
36.859294	6.49128e-10
36.812481	6.68883e-10
36.765669	6.89239e-10
36.718856	7.10212e-10
36.672044	7.31822e-10
36.625231	7.54089e-10
36.578419	7.77031e-10
36.531606	8.0067e-10
36.484794	8.25026e-10
36.437981	8.50122e-10
36.391169	8.75979e-10
36.344356	9.02622e-10
36.297544	9.30072e-10
36.250731	9.58356e-10
36.203919	9.87497e-10
36.157107	1.01752e-09
36.110294	1.04846e-09
36.063482	1.08034e-09
36.016669	1.11318e-09
35.969857	1.14702e-09
35.923044	1.18188e-09
35.876232	1.2178e-09
35.829419	1.25481e-09
35.782607	1.29294e-09
35.735794	1.33223e-09
35.688982	1.37271e-09
35.642169	1.41442e-09
35.595357	1.45739e-09
35.548544	1.50167e-09
35.501732	1.54728e-09
35.454919	1.59428e-09
35.408107	1.6427e-09
35.361294	1.69259e-09
35.314482	1.74399e-09
35.267669	1.79695e-09
35.220857	1.85151e-09
35.174044	1.90772e-09
35.127232	1.96564e-09
35.080419	2.02531e-09
35.033607	2.08679e-09
34.986794	2.15013e-09
34.939982	2.21538e-09
34.893170	2.28262e-09
34.846357	2.35188e-09
34.799545	2.42325e-09
34.752732	2.49677e-09
34.705920	2.57252e-09
34.659107	2.65056e-09
34.612295	2.73096e-09
34.565482	2.81379e-09
34.518670	2.89913e-09
34.471857	2.98706e-09
34.425045	3.07764e-09
34.378232	3.17096e-09
34.331420	3.2671e-09
34.284607	3.36615e-09
34.237795	3.46819e-09
34.190982	3.57332e-09
34.144170	3.68163e-09
34.097357	3.79321e-09
34.050545	3.90817e-09
34.003732	4.02659e-09
33.956920	4.1486e-09
33.910107	4.27429e-09
33.863295	4.40378e-09
33.816482	4.53719e-09
33.769670	4.67462e-09
33.722857	4.8162e-09
33.676045	4.96206e-09
33.629233	5.11232e-09
33.582420	5.26713e-09
33.535608	5.4266e-09
33.488795	5.59089e-09
33.441983	5.76014e-09
33.395170	5.9345e-09
33.348358	6.11411e-09
33.301545	6.29915e-09
33.254733	6.48978e-09
33.207920	6.68615e-09
33.161108	6.88845e-09
33.114295	7.09685e-09
33.067483	7.31154e-09
33.020670	7.5327e-09
32.973858	7.76053e-09
32.927045	7.99523e-09
32.880233	8.23701e-09
32.833420	8.48607e-09
32.786608	8.74264e-09
32.739795	9.00695e-09
32.692983	9.27922e-09
32.646170	9.5597e-09
32.599358	9.84862e-09
32.552545	1.01463e-08
32.505733	1.04528e-08
32.458920	1.07687e-08
32.412108	1.1094e-08
32.365296	1.14292e-08
32.318483	1.17744e-08
32.271671	1.213e-08
32.224858	1.24963e-08
32.178046	1.28737e-08
32.131233	1.32624e-08
32.084421	1.36628e-08
32.037608	1.40753e-08
31.990796	1.45002e-08
31.943983	1.49378e-08
31.897171	1.53886e-08
31.850358	1.5853e-08
31.803546	1.63313e-08
31.756733	1.6824e-08
31.709921	1.73316e-08
31.663108	1.78544e-08
31.616296	1.83929e-08
31.569483	1.89476e-08
31.522671	1.95189e-08
31.475858	2.01074e-08
31.429046	2.07136e-08
31.382233	2.1338e-08
31.335421	2.19812e-08
31.288608	2.26437e-08
31.241796	2.33261e-08
31.194983	2.40289e-08
31.148171	2.47529e-08
31.101359	2.54986e-08
31.054546	2.62667e-08
31.007734	2.70578e-08
30.960921	2.78726e-08
30.914109	2.87119e-08
30.867296	2.95764e-08
30.820484	3.04668e-08
30.773671	3.13839e-08
30.726859	3.23286e-08
30.680046	3.33015e-08
30.633234	3.43036e-08
30.586421	3.53357e-08
30.539609	3.63988e-08
30.492796	3.74937e-08
30.445984	3.86214e-08
30.399171	3.97829e-08
30.352359	4.09792e-08
30.305546	4.22113e-08
30.258734	4.34803e-08
30.211921	4.47873e-08
30.165109	4.61334e-08
30.118296	4.75198e-08
30.071484	4.89477e-08
30.024671	5.04183e-08
29.977859	5.1933e-08
29.931047	5.34929e-08
29.884234	5.50995e-08
29.837422	5.67541e-08
29.790609	5.84582e-08
29.743797	6.02132e-08
29.696984	6.20207e-08
29.650172	6.38822e-08
29.603359	6.57993e-08
29.556547	6.77737e-08
29.509734	6.98071e-08
29.462922	7.19012e-08
29.416109	7.40579e-08
29.369297	7.62789e-08
29.322484	7.85663e-08
29.275672	8.09219e-08
29.228859	8.33478e-08
29.182047	8.58461e-08
29.135234	8.84189e-08
29.088422	9.10684e-08
29.041609	9.3797e-08
28.994797	9.6607e-08
28.947984	9.95007e-08
28.901172	1.02481e-07
28.854359	1.05549e-07
28.807547	1.0871e-07
28.760734	1.11964e-07
28.713922	1.15315e-07
28.667110	1.18766e-07
28.620297	1.2232e-07
28.573485	1.2598e-07
28.526672	1.29749e-07
28.479860	1.33629e-07
28.433047	1.37626e-07
28.386235	1.41741e-07
28.339422	1.45978e-07
28.292610	1.50342e-07
28.245797	1.54835e-07
28.198985	1.59462e-07
28.152172	1.64226e-07
28.105360	1.69132e-07
28.058547	1.74184e-07
28.011735	1.79386e-07
27.964922	1.84742e-07
27.918110	1.90257e-07
27.871297	1.95936e-07
27.824485	2.01784e-07
27.777672	2.07805e-07
27.730860	2.14005e-07
27.684047	2.20388e-07
27.637235	2.26961e-07
27.590422	2.33729e-07
27.543610	2.40698e-07
27.496797	2.47873e-07
27.449985	2.55261e-07
27.403173	2.62867e-07
27.356360	2.70699e-07
27.309548	2.78763e-07
27.262735	2.87065e-07
27.215923	2.95614e-07
27.169110	3.04415e-07
27.122298	3.13477e-07
27.075485	3.22806e-07
27.028673	3.32412e-07
26.981860	3.42302e-07
26.935048	3.52484e-07
26.888235	3.62967e-07
26.841423	3.7376e-07
26.794610	3.84871e-07
26.747798	3.96311e-07
26.700985	4.08089e-07
26.654173	4.20214e-07
26.607360	4.32697e-07
26.560548	4.45548e-07
26.513735	4.58779e-07
26.466923	4.72399e-07
26.420110	4.86422e-07
26.373298	5.00857e-07
26.326485	5.15718e-07
26.279673	5.31017e-07
26.232860	5.46767e-07
26.186048	5.6298e-07
26.139236	5.7967e-07
26.092423	5.96852e-07
26.045611	6.1454e-07
25.998798	6.32747e-07
25.951986	6.5149e-07
25.905173	6.70785e-07
25.858361	6.90646e-07
25.811548	7.11091e-07
25.764736	7.32136e-07
25.717923	7.538e-07
25.671111	7.76099e-07
25.624298	7.99053e-07
25.577486	8.22681e-07
25.530673	8.47002e-07
25.483861	8.72036e-07
25.437048	8.97804e-07
25.390236	9.24327e-07
25.343423	9.51627e-07
25.296611	9.79727e-07
25.249798	1.00865e-06
25.202986	1.03842e-06
25.156173	1.06906e-06
25.109361	1.1006e-06
25.062548	1.13306e-06
25.015736	1.16647e-06
24.968923	1.20085e-06
24.922111	1.23624e-06
24.875299	1.27266e-06
24.828486	1.31015e-06
24.781674	1.34873e-06
24.734861	1.38844e-06
24.688049	1.4293e-06
24.641236	1.47136e-06
24.594424	1.51464e-06
24.547611	1.55919e-06
24.500799	1.60503e-06
24.453986	1.65221e-06
24.407174	1.70076e-06
24.360361	1.75072e-06
24.313549	1.80214e-06
24.266736	1.85505e-06
24.219924	1.9095e-06
24.173111	1.96553e-06
24.126299	2.02319e-06
24.079486	2.08252e-06
24.032674	2.14357e-06
23.985861	2.2064e-06
23.939049	2.27105e-06
23.892236	2.33757e-06
23.845424	2.40602e-06
23.798611	2.47646e-06
23.751799	2.54893e-06
23.704986	2.6235e-06
23.658174	2.70022e-06
23.611362	2.77917e-06
23.564549	2.8604e-06
23.517737	2.94397e-06
23.470924	3.02996e-06
23.424112	3.11844e-06
23.377299	3.20946e-06
23.330487	3.30311e-06
23.283674	3.39946e-06
23.236862	3.49859e-06
23.190049	3.60057e-06
23.143237	3.70549e-06
23.096424	3.81343e-06
23.049612	3.92447e-06
23.002799	4.0387e-06
22.955987	4.15622e-06
22.909174	4.27711e-06
22.862362	4.40148e-06
22.815549	4.52941e-06
22.768737	4.66101e-06
22.721924	4.79638e-06
22.675112	4.93564e-06
22.628299	5.07888e-06
22.581487	5.22621e-06
22.534674	5.37777e-06
22.487862	5.53365e-06
22.441050	5.69399e-06
22.394237	5.85891e-06
22.347425	6.02854e-06
22.300612	6.203e-06
22.253800	6.38244e-06
22.206987	6.567e-06
22.160175	6.7568e-06
22.113362	6.95201e-06
22.066550	7.15277e-06
22.019737	7.35924e-06
21.972925	7.57157e-06
21.926112	7.78993e-06
21.879300	8.01449e-06
21.832487	8.24541e-06
21.785675	8.48288e-06
21.738862	8.72707e-06
21.692050	8.97817e-06
21.645237	9.23637e-06
21.598425	9.50187e-06
21.551612	9.77486e-06
21.504800	1.00556e-05
21.457987	1.03442e-05
21.411175	1.06409e-05
21.364362	1.0946e-05
21.317550	1.12597e-05
21.270737	1.15822e-05
21.223925	1.19138e-05
21.177113	1.22547e-05
21.130300	1.26051e-05
21.083488	1.29654e-05
21.036675	1.33358e-05
20.989863	1.37165e-05
20.943050	1.41079e-05
20.896238	1.45102e-05
20.849425	1.49237e-05
20.802613	1.53488e-05
20.755800	1.57857e-05
20.708988	1.62348e-05
20.662175	1.66964e-05
20.615363	1.71708e-05
20.568550	1.76583e-05
20.521738	1.81594e-05
20.474925	1.86744e-05
20.428113	1.92037e-05
20.381300	1.97476e-05
20.334488	2.03065e-05
20.287675	2.08809e-05
20.240863	2.14711e-05
20.194050	2.20775e-05
20.147238	2.27007e-05
20.100425	2.33409e-05
20.053613	2.39988e-05
20.006800	2.46747e-05
19.959988	2.53691e-05
19.913176	2.60825e-05
19.866363	2.68155e-05
19.819551	2.75684e-05
19.772738	2.83419e-05
19.725926	2.91364e-05
19.679113	2.99526e-05
19.632301	3.07909e-05
19.585488	3.1652e-05
19.538676	3.25364e-05
19.491863	3.34447e-05
19.445051	3.43776e-05
19.398238	3.53357e-05
19.351426	3.63195e-05
19.304613	3.73299e-05
19.257801	3.83674e-05
19.210988	3.94327e-05
19.164176	4.05266e-05
19.117363	4.16497e-05
19.070551	4.28028e-05
19.023738	4.39867e-05
18.976926	4.52021e-05
18.930113	4.64497e-05
18.883301	4.77305e-05
18.836488	4.90452e-05
18.789676	5.03946e-05
18.742863	5.17796e-05
18.696051	5.32011e-05
18.649239	5.46599e-05
18.602426	5.61571e-05
18.555614	5.76934e-05
18.508801	5.92698e-05
18.461989	6.08874e-05
18.415176	6.2547e-05
18.368364	6.42497e-05
18.321551	6.59965e-05
18.274739	6.77885e-05
18.227926	6.96266e-05
18.181114	7.1512e-05
18.134301	7.34458e-05
18.087489	7.54291e-05
18.040676	7.7463e-05
17.993864	7.95486e-05
17.947051	8.16872e-05
17.900239	8.388e-05
17.853426	8.61281e-05
17.806614	8.84328e-05
17.759801	9.07953e-05
17.712989	9.32169e-05
17.666176	9.56989e-05
17.619364	9.82425e-05
17.572551	0.000100849
17.525739	0.00010352
17.478926	0.000106257
17.432114	0.000109061
17.385302	0.000111933
17.338489	0.000114875
17.291677	0.000117888
17.244864	0.000120974
17.198052	0.000124134
17.151239	0.000127369
17.104427	0.000130682
17.057614	0.000134073
17.010802	0.000137544
16.963989	0.000141096
16.917177	0.000144731
16.870364	0.00014845
16.823552	0.000152255
16.776739	0.000156147
16.729927	0.000160128
16.683114	0.000164199
16.636302	0.000168361
16.589489	0.000172617
16.542677	0.000176966
16.495864	0.000181411
16.449052	0.000185954
16.402239	0.000190594
16.355427	0.000195334
16.308614	0.000200175
16.261802	0.000205118
16.214989	0.000210163
16.168177	0.000215313
16.121365	0.000220568
16.074552	0.000225928
16.027740	0.000231396
15.980927	0.000236971
15.934115	0.000242653
15.887302	0.000248444
15.840490	0.000254344
15.793677	0.000260353
15.746865	0.000266471
15.700052	0.000272698
15.653240	0.000279033
15.606427	0.000285476
15.559615	0.000292027
15.512802	0.000298683
15.465990	0.000305445
15.419177	0.000312309
15.372365	0.000319274
15.325552	0.000326339
15.278740	0.000333499
15.231927	0.000340752
15.185115	0.000348094
15.138302	0.000355521
15.091490	0.000363028
15.044677	0.00037061
14.997865	0.000378259
14.951053	0.00038597
14.904240	0.000393734
14.857428	0.000401541
14.810615	0.000409382
14.763803	0.000417246
14.716990	0.000425118
14.670178	0.000432985
14.623365	0.000440831
14.576553	0.000448635
14.529740	0.000456377
14.482928	0.000464032
14.436115	0.000471573
14.389303	0.000478966
14.342490	0.000486175
14.295678	0.000493153
14.248865	0.000499847
14.202053	0.000506191
14.155240	0.000512101
14.108428	0.000517467
14.061615	0.000522131
14.014803	0.000525833
&
```
