## Supplementary material for "All-at-once RNA folding with 3D motif prediction framed by evolutionary information": RF02535_ODC_IRES.cacofold.cov

```
#
# Method Target_E-val [cov_min,cov_max] [FP | TP True Found | Sen PPV F] 
# GTp    0.05           [-5.34,11.36]    [0 | 1 44 1 | 2.27 100.00 4.44] 
#
# in_CaCoFold in_given  left_pos      right_pos  score            E-value       pvalue       substitutions    power
#------------------------------------------------------------------------------------------------------------------------
*	*	       118	       191	9.95137	0.0232394	0.000704225	6		0.16
```
