## Supplementary material for "All-at-once RNA folding with 3D motif prediction framed by evolutionary information": RF02535_ODC_IRES.cacofold.helixcov

```
# RMs = 3 L = 193

# RM_HELIX NESTED 57-61 72-76, nbp = 5 nbp_cov = 0
# pvals: 0.814055,0.707462,0.505429,0.605479,0.505429
# aggregated NONE
NESTED  :::::::::::::::::::::::::::::::<<<<<________>>>>>:::::::::::::::::::::::::::::::::::::::::::::::::::::::::::::::::::::::::::::::::::::::::::::
        ::::::::::::::::::::::::::::::::::::::::::::::::::::::::::::::::::::::::::::::::::::::::::::::::::::::::::::::::::::::::::::::::::::::::::::::

# RM_HELIX NESTED 1-25 87-113, nbp = 22 nbp_cov = 0
# pvals: 0.721541,0.471656,0.802702,0.505429,0.471656,0.471656,0.764159,0.471656,0.814055,0.471656,0.0412047,0.505429,0.471656,0.964309,0.505429,0.471656,0.471656,0.471656,0.707462,0.721541,0.471656,0.471656
# aggregated NONE
NESTED  <<<<<<<--<<<-<<<<<<<<<<<<_____________________________>>>>>>>>>->>>->>>>>>>>>>::::::::::::::::::::::::::::::::::::::::::::::::::::::::::::::::
        ::::::::::::::::::::::::::::::::::::::::::::::::::::::::::::::::::::::::::::::::::::::::::::::::::::::::::::::::::::::::::::::::::::::::::::::

# RM_HELIX NESTED 115-144 174-192, nbp = 17 nbp_cov = 1
# pvals: 0.856053,0.000704225,0.471656,0.764159,0.471656,0.471656,0.764159,0.471656,0.120922,0.880961,0.471656,0.777734,0.998422,0.0725502,0.471656,0.471656,0.471656
# aggregated NONE
NESTED  ::::::::::::::::::::::::::::::::::::::::::::::::::::::::::::::::::::::::::::::<<<<<<<<<<<<<<<-<<____________________________>>>>>>>>>>>>>>>>>:
        :::::::::::::::::::::::::::::::::::::::::::::::::::::::::::::::::::::::::::::::<___________________________________________________________>::
```
