## Supplementary material for "All-at-once RNA folding with 3D motif prediction framed by evolutionary information": RF02535_ODC_IRES.helixcov

```
# RMs = 5 L = 193

# RM_HELIX NESTED 58-61 72-75, nbp = 4 nbp_cov = 0
# pvals: 0.707462,0.505429,0.605479,0.505429
# aggregated NONE
NESTED  ::::::::::::::::::::::::::::::::<<<<________>>>>::::::::::::::::::::::::::::::::::::::::::::::::::::::::::::::::::::::::::::::::::::::::::::::
        ::::::::::::::::::::::::::::::::::::::::::::::::::::::::::::::::::::::::::::::::::::::::::::::::::::::::::::::::::::::::::::::::::::::::::::::

# RM_HELIX NESTED 10-27 86-103, nbp = 16 nbp_cov = 0
# pvals: 0.471656,0.814055,0.471656,0.0412047,0.505429,0.471656,0.964309,0.505429,0.471656,0.471656,0.471656,0.707462,0.721541,0.471656,0.930022,0.067231
# aggregated NONE
NESTED  :::::::::<<<-<<<<<<<<<<<-<<__________________________>>>>>>>>>>->>>->>>:::::::::::::::::::::::::::::::::::::::::::::::::::::::::::::::::::::::
        ::::::::::::::::::::::::::::::::::::::::::::::::::::::::::::::::::::::::::::::::::::::::::::::::::::::::::::::::::::::::::::::::::::::::::::::

# RM_HELIX NESTED 5-6 106-107, nbp = 2 nbp_cov = 0
# pvals: 0.0961642,0.471656
# aggregated NONE
NESTED  ::::<<___________________________________________________________________>>:::::::::::::::::::::::::::::::::::::::::::::::::::::::::::::::::::
        ::::::::::::::::::::::::::::::::::::::::::::::::::::::::::::::::::::::::::::::::::::::::::::::::::::::::::::::::::::::::::::::::::::::::::::::

# RM_HELIX NESTED 138-141 176-179, nbp = 4 nbp_cov = 0
# pvals: 0.777734,0.998422,0.0725502,0.471656
# aggregated NONE
NESTED  :::::::::::::::::::::::::::::::::::::::::::::::::::::::::::::::::::::::::::::::::::::::::<<<<_________________________________>>>>::::::::::::
        ::::::::::::::::::::::::::::::::::::::::::::::::::::::::::::::::::::::::::::::::::::::::::::::::::::::::::::::::::::::::::::::::::::::::::::::

# RM_HELIX NESTED 115-126 186-192, nbp = 7 nbp_cov = 1
# pvals: 0.856053,0.000704225,0.471656,0.764159,0.471656,0.471656,0.764159
# aggregated NONE
NESTED  ::::::::::::::::::::::::::::::::::::::::::::::::::::::::::::::::::::::::::::::<<<<<<<_________________________________________________>>>>>>>:
        :::::::::::::::::::::::::::::::::::::::::::::::::::::::::::::::::::::::::::::::<___________________________________________________________>::
```
