## Supplementary material for "All-at-once RNA folding with 3D motif prediction framed by evolutionary information": RF02535_ODC_IRES.power

```
# Power analysis of given structure 
#
# Powertype = SINGLE SUBSTITUTIONS
# covary  left_pos      right_pos    substitutions      power
#----------------------------------------------------------------
          5		107		8		0.24
          6		106		0		0.00
          10		103		1		0.00
          11		102		2		0.00
          12		101		0		0.00
          14		99		6		0.16
          15		98		3		0.02
          16		97		1		0.00
          17		95		6		0.16
          18		94		5		0.11
          19		93		1		0.00
          20		92		0		0.00
          21		91		1		0.00
          22		90		3		0.02
          23		89		2		0.00
          24		88		0		0.00
          26		87		3		0.02
          27		86		4		0.07
          58		75		2		0.00
          59		74		0		0.00
          60		73		2		0.00
          61		72		0		0.00
          115		192		5		0.11
     *    118		191		6		0.16
          120		190		1		0.00
          122		189		2		0.00
          123		188		0		0.00
          125		187		1		0.00
          126		186		3		0.02
          138		179		2		0.00
          139		178		4		0.07
          140		177		4		0.07
          141		176		1		0.00
#
# BPAIRS 33
# avg substitutions per BP  2.4
# BPAIRS expected to covary 1.2 +/- 1.0
# BPAIRS observed to covary 1
#
```
