## Supplementary material for "All-at-once RNA folding with 3D motif prediction framed by evolutionary information": RF02535_ODC_IRES.surv

```
9.942809	0.030303
3.280786	0.0606061
2.112769	0.0909091
1.939729	0.121212
1.334091	0.151515
-0.006966	0.515152
-0.050226	0.636364
-0.180005	0.666667
-0.439565	0.727273
-0.482824	0.757576
-0.612604	0.818182
-0.655864	0.848485
-0.785644	0.878788
-0.958683	0.909091
-1.434542	0.939394
-1.867141	0.969697
-3.597536	1
&
11.327125	0.00010022
9.769769	0.000200441
9.553470	0.000501102
9.466950	0.000601323
9.120871	0.000701543
8.904571	0.000801764
8.601752	0.000901984
8.212413	0.0010022
7.866334	0.00110243
7.823074	0.00120265
7.693294	0.00130287
7.260696	0.00160353
6.957876	0.00170375
6.914616	0.00230507
6.828097	0.00240529
6.784837	0.0039086
6.741577	0.00400882
6.698317	0.00410904
6.568537	0.00521147
6.482018	0.00581279
6.438758	0.00611345
6.395498	0.00631389
6.135938	0.00691521
6.049419	0.00701543
6.006159	0.0073161
5.962899	0.00741632
5.833119	0.00751654
5.789859	0.00821808
5.746599	0.00901984
5.703340	0.00962117
5.660080	0.00982161
5.616820	0.00992183
5.530300	0.0101223
5.487040	0.0102225
5.443780	0.0107236
5.400520	0.0112247
5.357260	0.0114251
5.314001	0.0119262
5.270741	0.0122269
5.227481	0.0125276
5.184221	0.0130287
5.140961	0.0131289
5.097701	0.0139306
5.054441	0.0140309
5.011181	0.0146322
4.967921	0.0152335
4.924662	0.0156344
4.881402	0.0157346
4.838142	0.0159351
4.794882	0.0160353
4.708362	0.0161355
4.665102	0.0165364
4.621842	0.016837
4.578582	0.0172379
4.535323	0.0173381
4.492063	0.017739
4.448803	0.0182401
4.405543	0.0183403
4.362283	0.0185408
4.319023	0.0188415
4.275763	0.0191421
4.232503	0.0193426
4.189243	0.0194428
4.145984	0.0196432
4.102724	0.0197434
4.059464	0.0198437
4.016204	0.0199439
3.972944	0.0203448
3.929684	0.0205452
3.886424	0.0206454
3.843164	0.0215474
3.799904	0.0218481
3.756645	0.0223492
3.713385	0.0227501
3.626865	0.0229505
3.583605	0.023652
3.540345	0.0239527
3.497085	0.0242534
3.453825	0.0244538
3.410565	0.0248547
3.367306	0.0255562
3.324046	0.0265584
3.280786	0.0275606
3.237526	0.0279615
3.194266	0.0288635
3.151006	0.0291642
3.107746	0.0292644
3.064486	0.0301664
3.021226	0.030467
2.977967	0.0307677
2.934707	0.0318701
2.891447	0.0319703
2.848187	0.0328723
2.804927	0.0332732
2.761667	0.0344758
2.718407	0.0354781
2.675147	0.0358789
2.631887	0.0364803
2.588628	0.0373822
2.545368	0.0375827
2.502108	0.0386851
2.458848	0.039086
2.415588	0.0406895
2.372328	0.0417919
2.329068	0.0425937
2.285808	0.0427941
2.242548	0.0448988
2.199289	0.0450992
2.156029	0.0460012
2.112769	0.0465023
2.069509	0.0476047
2.026249	0.0492083
1.982989	0.0503107
1.939729	0.0512127
1.896469	0.0524153
1.853209	0.0530166
1.809950	0.0540188
1.766690	0.0553217
1.723430	0.0596312
1.680170	0.0613349
1.636910	0.0622369
1.593650	0.0646422
1.550390	0.0664462
1.507130	0.0679495
1.463871	0.0691521
1.420611	0.0698537
1.377351	0.0711565
1.334091	0.0719583
1.290831	0.073161
1.247571	0.0746643
1.204311	0.0762678
1.161051	0.078172
1.117791	0.0798757
1.074532	0.0814793
1.031272	0.0819804
0.988012	0.0829826
0.944752	0.0852876
0.901492	0.0868912
0.858232	0.0878934
0.814972	0.089096
0.771712	0.0903989
0.728452	0.0929044
0.685193	0.0937062
0.641933	0.0954099
0.598673	0.0971137
0.555413	0.0984165
0.512153	0.10022
0.468893	0.101924
0.425633	0.104029
0.382373	0.106334
0.339113	0.107537
0.295854	0.110243
0.252594	0.11355
0.209334	0.118962
0.166074	0.122469
0.122814	0.124574
0.079554	0.127781
0.036294	0.13179
-0.006966	0.640409
-0.050226	0.652034
-0.093485	0.668872
-0.136745	0.700842
-0.180005	0.725797
-0.223265	0.741832
-0.266525	0.750952
-0.309785	0.760473
-0.353045	0.766586
-0.396305	0.776609
-0.439565	0.787031
-0.482824	0.798857
-0.526084	0.806274
-0.569344	0.81379
-0.612604	0.824013
-0.655864	0.832632
-0.699124	0.841151
-0.742384	0.851674
-0.785644	0.861996
-0.828904	0.86821
-0.872163	0.878232
-0.915423	0.882642
-0.958683	0.890058
-1.001943	0.898076
-1.045203	0.902987
-1.088463	0.908699
-1.131723	0.914913
-1.174983	0.92273
-1.218243	0.929645
-1.261502	0.933754
-1.304762	0.939567
-1.348022	0.943877
-1.391282	0.949689
-1.434542	0.952495
-1.477802	0.953999
-1.521062	0.957907
-1.564322	0.960814
-1.607582	0.96352
-1.650841	0.965624
-1.694101	0.967829
-1.737361	0.970435
-1.780621	0.97284
-1.823881	0.975747
-1.867141	0.976649
-1.910401	0.979054
-1.953661	0.980257
-1.996921	0.98186
-2.040180	0.983163
-2.083440	0.984566
-2.126700	0.98617
-2.169960	0.987072
-2.213220	0.988876
-2.256480	0.989778
-2.299740	0.990579
-2.343000	0.991281
-2.386260	0.992684
-2.429519	0.993085
-2.472779	0.993385
-2.516039	0.994087
-2.559299	0.994588
-2.602559	0.995089
-2.645819	0.99549
-2.689079	0.995791
-2.732339	0.996292
-2.775599	0.996593
-2.818858	0.996993
-2.862118	0.997094
-2.948638	0.997294
-2.991898	0.997595
-3.035158	0.998096
-3.121678	0.998196
-3.164938	0.998396
-3.208197	0.998497
-3.294717	0.998597
-3.337977	0.998797
-3.467757	0.998898
-3.554277	0.998998
-3.597536	0.999198
-3.770576	0.999399
-3.900356	0.999499
-3.986875	0.999699
-4.159915	0.9998
-4.246435	0.9999
-5.371192	1
&
15.047476	4.99451e-06
13.490120	9.98901e-06
13.403600	1.49835e-05
13.187300	1.9978e-05
13.144040	2.49725e-05
13.057521	2.9967e-05
12.884481	3.49615e-05
12.841221	3.9956e-05
12.797961	4.99451e-05
12.495142	5.99341e-05
12.451882	6.49286e-05
12.408622	6.99231e-05
12.365362	9.48956e-05
12.278843	9.98901e-05
12.192323	0.000109879
12.149063	0.000119868
11.976023	0.000134852
11.846244	0.000149835
11.759724	0.00015483
11.716464	0.000164819
11.673204	0.000169813
11.629944	0.000179802
11.543425	0.000204775
11.456905	0.000214764
11.413645	0.000224753
11.370385	0.000234742
11.327125	0.000244731
11.283865	0.000249725
11.240605	0.00025472
11.197345	0.000279692
11.154086	0.000289681
11.067566	0.00029967
11.024306	0.000309659
10.981046	0.000324643
10.894526	0.000329637
10.851266	0.000344621
10.808006	0.000349615
10.764747	0.000364599
10.721487	0.000369593
10.678227	0.000374588
10.634967	0.000389571
10.591707	0.000404555
10.548447	0.000414544
10.505187	0.000434522
10.461927	0.000439517
10.418667	0.0004545
10.375408	0.000474478
10.332148	0.000479473
10.288888	0.000494456
10.245628	0.000524423
10.202368	0.000544401
10.159108	0.000559385
10.115848	0.000579363
10.072588	0.000604335
10.029328	0.000644291
9.986069	0.000679253
9.942809	0.000704225
9.899549	0.000719209
9.856289	0.00075417
9.813029	0.000774148
9.769769	0.000814104
9.726509	0.000859055
9.683249	0.000904006
9.639989	0.000958945
9.596730	0.000983918
9.553470	0.00100889
9.510210	0.00103886
9.466950	0.00105384
9.423690	0.00107881
9.380430	0.00111377
9.337170	0.00111877
9.293910	0.00115873
9.250650	0.00117371
9.207391	0.00121366
9.164131	0.0012686
9.120871	0.00132354
9.077611	0.00137349
9.034351	0.00138348
8.991091	0.00141345
8.947831	0.00144841
8.904571	0.00146339
8.861311	0.00147837
8.818052	0.00152332
8.774792	0.0015483
8.731532	0.00157327
8.688272	0.00166317
8.645012	0.00170313
8.601752	0.00173809
8.558492	0.00177804
8.515232	0.00180801
8.471972	0.00188293
8.428713	0.00192288
8.385453	0.00196784
8.342193	0.00204775
8.298933	0.00207771
8.255673	0.00214764
8.212413	0.0021826
8.169153	0.00221756
8.125893	0.0022725
8.082633	0.00232245
8.039374	0.00238238
7.996114	0.00241734
7.952854	0.00248726
7.909594	0.00258216
7.866334	0.00265708
7.823074	0.00273199
7.779814	0.00279692
7.736554	0.00286185
7.693294	0.00298671
7.650035	0.00304165
7.606775	0.00309659
7.563515	0.00314154
7.520255	0.00322645
7.476995	0.00332135
7.433735	0.00338128
7.390475	0.0034512
7.347215	0.00351114
7.303955	0.00364599
7.260696	0.00376086
7.217436	0.00387074
7.174176	0.00405054
7.130916	0.00419539
7.087656	0.00434522
7.044396	0.00450504
7.001136	0.00464489
6.957876	0.00479972
6.914616	0.00502447
6.871357	0.00516432
6.828097	0.00538907
6.784837	0.00560883
6.741577	0.00594346
6.698317	0.00623814
6.655057	0.00647288
6.611797	0.00665268
6.568537	0.00696734
6.525277	0.00735691
6.482018	0.00779642
6.438758	0.00803616
6.395498	0.00829088
6.352238	0.00850564
6.308978	0.00915992
6.265718	0.0097293
6.222458	0.010014
6.179198	0.0103786
6.135938	0.0107981
6.092679	0.0112826
6.049419	0.011797
6.006159	0.0122865
5.962899	0.0126111
5.919639	0.0130706
5.876379	0.0133903
5.833119	0.0137948
5.789859	0.0142244
5.746599	0.0146189
5.703340	0.0151234
5.660080	0.0156228
5.616820	0.0160074
5.573560	0.0164969
5.530300	0.0168664
5.487040	0.0172161
5.443780	0.0177105
5.400520	0.018225
5.357260	0.0187094
5.314001	0.0192239
5.270741	0.0196734
5.227481	0.0202178
5.184221	0.0206673
5.140961	0.0211018
5.097701	0.0215962
5.054441	0.0220258
5.011181	0.0225252
4.967921	0.0230247
4.924662	0.0234442
4.881402	0.0239187
4.838142	0.0243982
4.794882	0.0248676
4.751622	0.0253072
4.708362	0.0256468
4.665102	0.0260414
4.621842	0.0264709
4.578582	0.0270453
4.535323	0.0275996
4.492063	0.0280342
4.448803	0.0283638
4.405543	0.0288483
4.362283	0.0293277
4.319023	0.0296674
4.275763	0.0301019
4.232503	0.0306113
4.189243	0.0311208
4.145984	0.0315952
4.102724	0.0321097
4.059464	0.0324743
4.016204	0.0328089
3.972944	0.0333034
3.929684	0.0337629
3.886424	0.0341125
3.843164	0.034557
3.799904	0.0348866
3.756645	0.0352612
3.713385	0.0357607
3.670125	0.0362102
3.626865	0.0367995
3.583605	0.0373889
3.540345	0.0378534
3.497085	0.0384078
3.453825	0.0389422
3.410565	0.0396214
3.367306	0.0400759
3.324046	0.0405953
3.280786	0.0412047
3.237526	0.0418939
3.194266	0.0426481
3.151006	0.0433323
3.107746	0.0441015
3.064486	0.0448157
3.021226	0.0456398
2.977967	0.046374
2.934707	0.0472131
2.891447	0.0482819
2.848187	0.0492059
2.804927	0.050045
2.761667	0.050919
2.718407	0.051793
2.675147	0.0526771
2.631887	0.0534662
2.588628	0.0542753
2.545368	0.0551543
2.502108	0.0561033
2.458848	0.0569573
2.415588	0.0578264
2.372328	0.0587304
2.329068	0.060029
2.285808	0.0612676
2.242548	0.0625362
2.199289	0.0640695
2.156029	0.0656128
2.112769	0.067231
2.069509	0.0687194
2.026249	0.0698731
1.982989	0.0711218
1.939729	0.0725502
1.896469	0.0739187
1.853209	0.075477
1.809950	0.0770253
1.766690	0.0787034
1.723430	0.0806763
1.680170	0.0822695
1.636910	0.0841724
1.593650	0.0858156
1.550390	0.0880382
1.507130	0.0897513
1.463871	0.0915593
1.420611	0.0929577
1.377351	0.0946109
1.334091	0.0961642
1.290831	0.0976226
1.247571	0.0991909
1.204311	0.100729
1.161051	0.102143
1.117791	0.104115
1.074532	0.105859
1.031272	0.107756
0.988012	0.109579
0.944752	0.111702
0.901492	0.11326
0.858232	0.114879
0.814972	0.116757
0.771712	0.118834
0.728452	0.120922
0.685193	0.12292
0.641933	0.125067
0.598673	0.127145
0.555413	0.129273
0.512153	0.13144
0.468893	0.133538
0.425633	0.135816
0.382373	0.138398
0.339113	0.14108
0.295854	0.143462
0.252594	0.146963
0.209334	0.15016
0.166074	0.153361
0.122814	0.156493
0.079554	0.159854
0.036294	0.163805
-0.006966	0.471656
-0.050226	0.505429
-0.093485	0.543527
-0.136745	0.578379
-0.180005	0.605479
-0.223265	0.627864
-0.266525	0.646429
-0.309785	0.662137
-0.353045	0.677834
-0.396305	0.692933
-0.439565	0.707462
-0.482824	0.721541
-0.526084	0.73663
-0.569344	0.751239
-0.612604	0.764159
-0.655864	0.777734
-0.699124	0.790056
-0.742384	0.802702
-0.785644	0.814055
-0.828904	0.824768
-0.872163	0.836065
-0.915423	0.846544
-0.958683	0.856053
-1.001943	0.864754
-1.045203	0.87286
-1.088463	0.880961
-1.131723	0.887893
-1.174983	0.895145
-1.218243	0.902253
-1.261502	0.908421
-1.304762	0.91396
-1.348022	0.919469
-1.391282	0.925147
-1.434542	0.930022
-1.477802	0.934942
-1.521062	0.939077
-1.564322	0.943178
-1.607582	0.946694
-1.650841	0.949985
-1.694101	0.953306
-1.737361	0.956338
-1.780621	0.959285
-1.823881	0.961797
-1.867141	0.964309
-1.910401	0.966742
-1.953661	0.968874
-1.996921	0.970862
-2.040180	0.972865
-2.083440	0.974718
-2.126700	0.976321
-2.169960	0.977764
-2.213220	0.979378
-2.256480	0.980846
-2.299740	0.98217
-2.343000	0.983333
-2.386260	0.984552
-2.429519	0.985486
-2.472779	0.98655
-2.516039	0.987269
-2.559299	0.988313
-2.602559	0.989237
-2.645819	0.990016
-2.689079	0.990745
-2.732339	0.991364
-2.775599	0.991989
-2.818858	0.992543
-2.862118	0.993118
-2.905378	0.993577
-2.948638	0.994062
-2.991898	0.994481
-3.035158	0.994986
-3.078418	0.995285
-3.121678	0.99566
-3.164938	0.995994
-3.208197	0.996309
-3.251457	0.996664
-3.294717	0.996968
-3.337977	0.997243
-3.381237	0.997488
-3.424497	0.997683
-3.467757	0.997842
-3.511017	0.998017
-3.554277	0.998212
-3.597536	0.998422
-3.640796	0.998572
-3.684056	0.998656
-3.727316	0.998766
-3.770576	0.998896
-3.813836	0.998966
-3.857096	0.999061
-3.900356	0.999166
-3.943616	0.999226
-3.986875	0.999281
-4.030135	0.999361
-4.073395	0.999411
-4.116655	0.999486
-4.159915	0.999526
-4.203175	0.99958
-4.246435	0.9996
-4.289695	0.999625
-4.332955	0.99969
-4.376214	0.999715
-4.419474	0.999745
-4.462734	0.99976
-4.505994	0.999785
-4.549254	0.99981
-4.592514	0.999825
-4.635774	0.999835
-4.679034	0.99985
-4.722294	0.999875
-4.765553	0.999895
-4.808813	0.9999
-4.852073	0.99991
-4.895333	0.999915
-4.938593	0.99992
-5.025113	0.99993
-5.068373	0.99994
-5.111633	0.999945
-5.154892	0.999955
-5.241412	0.99997
-5.284672	0.99998
-5.414452	0.999985
-5.674011	0.99999
-5.717271	0.999995
-5.760531	1
&
40.484290	6.92908e-20
40.441030	7.31765e-20
40.397770	7.72801e-20
40.354510	8.16136e-20
40.311251	8.61901e-20
40.267991	9.10231e-20
40.224731	9.6127e-20
40.181471	1.01517e-19
40.138211	1.07209e-19
40.094951	1.1322e-19
40.051691	1.19568e-19
40.008431	1.26272e-19
39.965171	1.33351e-19
39.921912	1.40828e-19
39.878652	1.48723e-19
39.835392	1.57061e-19
39.792132	1.65866e-19
39.748872	1.75164e-19
39.705612	1.84983e-19
39.662352	1.95353e-19
39.619092	2.06304e-19
39.575832	2.17868e-19
39.532573	2.3008e-19
39.489313	2.42977e-19
39.446053	2.56596e-19
39.402793	2.70978e-19
39.359533	2.86166e-19
39.316273	3.02205e-19
39.273013	3.19142e-19
39.229753	3.37028e-19
39.186493	3.55916e-19
39.143234	3.75863e-19
39.099974	3.96927e-19
39.056714	4.1917e-19
39.013454	4.4266e-19
38.970194	4.67465e-19
38.926934	4.9366e-19
38.883674	5.21323e-19
38.840414	5.50534e-19
38.797154	5.81382e-19
38.753895	6.13957e-19
38.710635	6.48357e-19
38.667375	6.84683e-19
38.624115	7.23044e-19
38.580855	7.63553e-19
38.537595	8.06331e-19
38.494335	8.51504e-19
38.451075	8.99207e-19
38.407815	9.49581e-19
38.364556	1.00278e-18
38.321296	1.05895e-18
38.278036	1.11827e-18
38.234776	1.18091e-18
38.191516	1.24706e-18
38.148256	1.31691e-18
38.104996	1.39067e-18
38.061736	1.46856e-18
38.018476	1.55081e-18
37.975217	1.63767e-18
37.931957	1.72939e-18
37.888697	1.82624e-18
37.845437	1.92851e-18
37.802177	2.03651e-18
37.758917	2.15056e-18
37.715657	2.27099e-18
37.672397	2.39816e-18
37.629137	2.53245e-18
37.585878	2.67425e-18
37.542618	2.82399e-18
37.499358	2.98211e-18
37.456098	3.14908e-18
37.412838	3.3254e-18
37.369578	3.51158e-18
37.326318	3.70818e-18
37.283058	3.91578e-18
37.239798	4.135e-18
37.196539	4.36649e-18
37.153279	4.61093e-18
37.110019	4.86904e-18
37.066759	5.1416e-18
37.023499	5.42941e-18
36.980239	5.73332e-18
36.936979	6.05424e-18
36.893719	6.3931e-18
36.850459	6.75093e-18
36.807200	7.12877e-18
36.763940	7.52775e-18
36.720680	7.94905e-18
36.677420	8.39392e-18
36.634160	8.86367e-18
36.590900	9.35969e-18
36.547640	9.88346e-18
36.504380	1.04365e-17
36.461120	1.10205e-17
36.417861	1.16372e-17
36.374601	1.22883e-17
36.331341	1.29759e-17
36.288081	1.37019e-17
36.244821	1.44685e-17
36.201561	1.5278e-17
36.158301	1.61328e-17
36.115041	1.70353e-17
36.071781	1.79883e-17
36.028522	1.89946e-17
35.985262	2.00572e-17
35.942002	2.11792e-17
35.898742	2.23638e-17
35.855482	2.36148e-17
35.812222	2.49356e-17
35.768962	2.63304e-17
35.725702	2.7803e-17
35.682442	2.9358e-17
35.639183	3.1e-17
35.595923	3.27337e-17
35.552663	3.45643e-17
35.509403	3.64972e-17
35.466143	3.85381e-17
35.422883	4.06932e-17
35.379623	4.29687e-17
35.336363	4.53713e-17
35.293103	4.79082e-17
35.249844	5.05869e-17
35.206584	5.34153e-17
35.163324	5.64017e-17
35.120064	5.9555e-17
35.076804	6.28845e-17
35.033544	6.64e-17
34.990284	7.01119e-17
34.947024	7.40313e-17
34.903764	7.81696e-17
34.860505	8.25391e-17
34.817245	8.71527e-17
34.773985	9.2024e-17
34.730725	9.71675e-17
34.687465	1.02598e-16
34.644205	1.08332e-16
34.600945	1.14387e-16
34.557685	1.20779e-16
34.514425	1.27529e-16
34.471166	1.34656e-16
34.427906	1.4218e-16
34.384646	1.50125e-16
34.341386	1.58513e-16
34.298126	1.6737e-16
34.254866	1.76722e-16
34.211606	1.86596e-16
34.168346	1.97021e-16
34.125086	2.08028e-16
34.081827	2.19649e-16
34.038567	2.3192e-16
33.995307	2.44876e-16
33.952047	2.58554e-16
33.908787	2.72997e-16
33.865527	2.88246e-16
33.822267	3.04346e-16
33.779007	3.21344e-16
33.735747	3.39292e-16
33.692488	3.58241e-16
33.649228	3.78248e-16
33.605968	3.99371e-16
33.562708	4.21674e-16
33.519448	4.45221e-16
33.476188	4.70082e-16
33.432928	4.9633e-16
33.389668	5.24044e-16
33.346408	5.53303e-16
33.303149	5.84195e-16
33.259889	6.16811e-16
33.216629	6.51247e-16
33.173369	6.87603e-16
33.130109	7.25989e-16
33.086849	7.66515e-16
33.043589	8.09302e-16
33.000329	8.54476e-16
32.957069	9.0217e-16
32.913810	9.52524e-16
32.870550	1.00569e-15
32.827290	1.06182e-15
32.784030	1.12107e-15
32.740770	1.18364e-15
32.697510	1.24969e-15
32.654250	1.31942e-15
32.610990	1.39305e-15
32.567730	1.47078e-15
32.524471	1.55284e-15
32.481211	1.63948e-15
32.437951	1.73095e-15
32.394691	1.82752e-15
32.351431	1.92947e-15
32.308171	2.03711e-15
32.264911	2.15075e-15
32.221651	2.27072e-15
32.178391	2.39738e-15
32.135132	2.5311e-15
32.091872	2.67227e-15
32.048612	2.82131e-15
32.005352	2.97866e-15
31.962092	3.14478e-15
31.918832	3.32015e-15
31.875572	3.5053e-15
31.832312	3.70076e-15
31.789052	3.90711e-15
31.745793	4.12496e-15
31.702533	4.35495e-15
31.659273	4.59775e-15
31.616013	4.85408e-15
31.572753	5.12469e-15
31.529493	5.41038e-15
31.486233	5.71197e-15
31.442973	6.03037e-15
31.399713	6.3665e-15
31.356454	6.72135e-15
31.313194	7.09597e-15
31.269934	7.49144e-15
31.226674	7.90895e-15
31.183414	8.3497e-15
31.140154	8.81499e-15
31.096894	9.30619e-15
31.053634	9.82474e-15
31.010374	1.03722e-14
30.967115	1.09501e-14
30.923855	1.15601e-14
30.880595	1.22042e-14
30.837335	1.2884e-14
30.794075	1.36018e-14
30.750815	1.43595e-14
30.707555	1.51593e-14
30.664295	1.60037e-14
30.621035	1.6895e-14
30.577776	1.7836e-14
30.534516	1.88293e-14
30.491256	1.98779e-14
30.447996	2.09848e-14
30.404736	2.21534e-14
30.361476	2.33869e-14
30.318216	2.46891e-14
30.274956	2.60637e-14
30.231696	2.75148e-14
30.188437	2.90466e-14
30.145177	3.06636e-14
30.101917	3.23705e-14
30.058657	3.41724e-14
30.015397	3.60745e-14
29.972137	3.80824e-14
29.928877	4.02019e-14
29.885617	4.24393e-14
29.842357	4.48011e-14
29.799098	4.72942e-14
29.755838	4.99259e-14
29.712578	5.27039e-14
29.669318	5.56364e-14
29.626058	5.87319e-14
29.582798	6.19994e-14
29.539538	6.54486e-14
29.496278	6.90894e-14
29.453018	7.29327e-14
29.409759	7.69895e-14
29.366499	8.12717e-14
29.323239	8.57919e-14
29.279979	9.05633e-14
29.236719	9.55998e-14
29.193459	1.00916e-13
29.150199	1.06528e-13
29.106939	1.12451e-13
29.063679	1.18704e-13
29.020420	1.25303e-13
28.977160	1.3227e-13
28.933900	1.39623e-13
28.890640	1.47385e-13
28.847380	1.55577e-13
28.804120	1.64225e-13
28.760860	1.73353e-13
28.717600	1.82987e-13
28.674340	1.93157e-13
28.631081	2.03891e-13
28.587821	2.15221e-13
28.544561	2.2718e-13
28.501301	2.39803e-13
28.458041	2.53126e-13
28.414781	2.67189e-13
28.371521	2.82033e-13
28.328261	2.977e-13
28.285001	3.14236e-13
28.241742	3.31691e-13
28.198482	3.50113e-13
28.155222	3.69558e-13
28.111962	3.90081e-13
28.068702	4.11743e-13
28.025442	4.34607e-13
27.982182	4.58739e-13
27.938922	4.84209e-13
27.895662	5.11092e-13
27.852403	5.39466e-13
27.809143	5.69413e-13
27.765883	6.01021e-13
27.722623	6.34382e-13
27.679363	6.69592e-13
27.636103	7.06754e-13
27.592843	7.45976e-13
27.549583	7.87372e-13
27.506323	8.31063e-13
27.463064	8.77176e-13
27.419804	9.25844e-13
27.376544	9.77209e-13
27.333284	1.03142e-12
27.290024	1.08864e-12
27.246764	1.14902e-12
27.203504	1.21275e-12
27.160244	1.28001e-12
27.116984	1.351e-12
27.073725	1.42592e-12
27.030465	1.50499e-12
26.987205	1.58844e-12
26.943945	1.67651e-12
26.900685	1.76946e-12
26.857425	1.86755e-12
26.814165	1.97107e-12
26.770905	2.08033e-12
26.727645	2.19563e-12
26.684386	2.31732e-12
26.641126	2.44574e-12
26.597866	2.58127e-12
26.554606	2.7243e-12
26.511346	2.87525e-12
26.468086	3.03455e-12
26.424826	3.20266e-12
26.381566	3.38008e-12
26.338306	3.56731e-12
26.295047	3.76489e-12
26.251787	3.97341e-12
26.208527	4.19346e-12
26.165267	4.42568e-12
26.122007	4.67074e-12
26.078747	4.92935e-12
26.035487	5.20226e-12
25.992227	5.49026e-12
25.948967	5.79418e-12
25.905708	6.1149e-12
25.862448	6.45335e-12
25.819188	6.81051e-12
25.775928	7.1874e-12
25.732668	7.58512e-12
25.689408	8.00482e-12
25.646148	8.44771e-12
25.602888	8.91507e-12
25.559628	9.40824e-12
25.516369	9.92866e-12
25.473109	1.04778e-11
25.429849	1.10573e-11
25.386589	1.16688e-11
25.343329	1.23141e-11
25.300069	1.29949e-11
25.256809	1.37134e-11
25.213549	1.44716e-11
25.170289	1.52715e-11
25.127030	1.61157e-11
25.083770	1.70064e-11
25.040510	1.79463e-11
24.997250	1.89381e-11
24.953990	1.99845e-11
24.910730	2.10887e-11
24.867470	2.22538e-11
24.824210	2.34832e-11
24.780951	2.47804e-11
24.737691	2.61491e-11
24.694431	2.75933e-11
24.651171	2.91172e-11
24.607911	3.0725e-11
24.564651	3.24215e-11
24.521391	3.42115e-11
24.478131	3.61002e-11
24.434871	3.80929e-11
24.391612	4.01955e-11
24.348352	4.24139e-11
24.305092	4.47546e-11
24.261832	4.72242e-11
24.218572	4.98298e-11
24.175312	5.2579e-11
24.132052	5.54795e-11
24.088792	5.85398e-11
24.045532	6.17686e-11
24.002273	6.51751e-11
23.959013	6.87692e-11
23.915753	7.25611e-11
23.872493	7.65617e-11
23.829233	8.07825e-11
23.785973	8.52355e-11
23.742713	8.99336e-11
23.699453	9.48901e-11
23.656193	1.00119e-10
23.612934	1.05636e-10
23.569674	1.11456e-10
23.526414	1.17596e-10
23.483154	1.24074e-10
23.439894	1.30908e-10
23.396634	1.38118e-10
23.353374	1.45724e-10
23.310114	1.53748e-10
23.266854	1.62213e-10
23.223595	1.71143e-10
23.180335	1.80563e-10
23.137075	1.90502e-10
23.093815	2.00986e-10
23.050555	2.12045e-10
23.007295	2.23713e-10
22.964035	2.3602e-10
22.920775	2.49004e-10
22.877515	2.627e-10
22.834256	2.77148e-10
22.790996	2.92388e-10
22.747736	3.08465e-10
22.704476	3.25425e-10
22.661216	3.43314e-10
22.617956	3.62185e-10
22.574696	3.8209e-10
22.531436	4.03088e-10
22.488176	4.25236e-10
22.444917	4.48599e-10
22.401657	4.73242e-10
22.358397	4.99236e-10
22.315137	5.26655e-10
22.271877	5.55576e-10
22.228617	5.86081e-10
22.185357	6.18257e-10
22.142097	6.52196e-10
22.098837	6.87993e-10
22.055578	7.2575e-10
22.012318	7.65574e-10
21.969058	8.07579e-10
21.925798	8.51882e-10
21.882538	8.98609e-10
21.839278	9.47893e-10
21.796018	9.99874e-10
21.752758	1.0547e-09
21.709498	1.11252e-09
21.666239	1.1735e-09
21.622979	1.23782e-09
21.579719	1.30565e-09
21.536459	1.3772e-09
21.493199	1.45265e-09
21.449939	1.53222e-09
21.406679	1.61614e-09
21.363419	1.70465e-09
21.320159	1.79798e-09
21.276900	1.89642e-09
21.233640	2.00023e-09
21.190380	2.1097e-09
21.147120	2.22515e-09
21.103860	2.3469e-09
21.060600	2.4753e-09
21.017340	2.61069e-09
20.974080	2.75347e-09
20.930820	2.90404e-09
20.887561	3.06282e-09
20.844301	3.23025e-09
20.801041	3.4068e-09
20.757781	3.59298e-09
20.714521	3.7893e-09
20.671261	3.99632e-09
20.628001	4.2146e-09
20.584741	4.44478e-09
20.541481	4.68749e-09
20.498222	4.9434e-09
20.454962	5.21325e-09
20.411702	5.49777e-09
20.368442	5.79778e-09
20.325182	6.1141e-09
20.281922	6.44762e-09
20.238662	6.79928e-09
20.195402	7.17005e-09
20.152142	7.56097e-09
20.108883	7.97313e-09
20.065623	8.40768e-09
20.022363	8.86583e-09
19.979103	9.34886e-09
19.935843	9.85812e-09
19.892583	1.0395e-08
19.849323	1.0961e-08
19.806063	1.15578e-08
19.762803	1.21869e-08
19.719544	1.28501e-08
19.676284	1.35493e-08
19.633024	1.42864e-08
19.589764	1.50634e-08
19.546504	1.58825e-08
19.503244	1.6746e-08
19.459984	1.76563e-08
19.416724	1.86159e-08
19.373464	1.96273e-08
19.330205	2.06936e-08
19.286945	2.18175e-08
19.243685	2.30022e-08
19.200425	2.4251e-08
19.157165	2.55673e-08
19.113905	2.69547e-08
19.070645	2.84171e-08
19.027385	2.99585e-08
18.984125	3.15832e-08
18.940866	3.32955e-08
18.897606	3.51003e-08
18.854346	3.70025e-08
18.811086	3.90074e-08
18.767826	4.11203e-08
18.724566	4.33472e-08
18.681306	4.56942e-08
18.638046	4.81676e-08
18.594786	5.07742e-08
18.551527	5.35213e-08
18.508267	5.64162e-08
18.465007	5.9467e-08
18.421747	6.2682e-08
18.378487	6.60699e-08
18.335227	6.964e-08
18.291967	7.34021e-08
18.248707	7.73663e-08
18.205447	8.15435e-08
18.162188	8.59451e-08
18.118928	9.0583e-08
18.075668	9.54699e-08
18.032408	1.00619e-07
17.989148	1.06044e-07
17.945888	1.11761e-07
17.902628	1.17783e-07
17.859368	1.24129e-07
17.816108	1.30814e-07
17.772849	1.37857e-07
17.729589	1.45277e-07
17.686329	1.53095e-07
17.643069	1.6133e-07
17.599809	1.70006e-07
17.556549	1.79146e-07
17.513289	1.88773e-07
17.470029	1.98916e-07
17.426769	2.09599e-07
17.383510	2.20853e-07
17.340250	2.32707e-07
17.296990	2.45193e-07
17.253730	2.58345e-07
17.210470	2.72197e-07
17.167210	2.86788e-07
17.123950	3.02155e-07
17.080690	3.18339e-07
17.037430	3.35385e-07
16.994171	3.53337e-07
16.950911	3.72243e-07
16.907651	3.92153e-07
16.864391	4.1312e-07
16.821131	4.352e-07
16.777871	4.58452e-07
16.734611	4.82936e-07
16.691351	5.08717e-07
16.648091	5.35864e-07
16.604832	5.64449e-07
16.561572	5.94546e-07
16.518312	6.26234e-07
16.475052	6.59598e-07
16.431792	6.94724e-07
16.388532	7.31706e-07
16.345272	7.70639e-07
16.302012	8.11625e-07
16.258752	8.54772e-07
16.215493	9.00193e-07
16.172233	9.48005e-07
16.128973	9.98334e-07
16.085713	1.05131e-06
16.042453	1.10707e-06
15.999193	1.16576e-06
15.955933	1.22753e-06
15.912673	1.29254e-06
15.869413	1.36096e-06
15.826154	1.43297e-06
15.782894	1.50874e-06
15.739634	1.58848e-06
15.696374	1.67239e-06
15.653114	1.76069e-06
15.609854	1.8536e-06
15.566594	1.95135e-06
15.523334	2.0542e-06
15.480074	2.16241e-06
15.436815	2.27626e-06
15.393555	2.39603e-06
15.350295	2.52202e-06
15.307035	2.65456e-06
15.263775	2.79398e-06
15.220515	2.94063e-06
15.177255	3.09488e-06
15.133995	3.25712e-06
15.090735	3.42774e-06
15.047476	3.60719e-06
15.004216	3.7959e-06
14.960956	3.99435e-06
14.917696	4.20302e-06
14.874436	4.42244e-06
14.831176	4.65315e-06
14.787916	4.89571e-06
14.744656	5.15073e-06
14.701396	5.41883e-06
14.658137	5.70066e-06
14.614877	5.99691e-06
14.571617	6.30831e-06
14.528357	6.63561e-06
14.485097	6.97961e-06
14.441837	7.34113e-06
14.398577	7.72104e-06
14.355317	8.12027e-06
14.312057	8.53976e-06
14.268798	8.98052e-06
14.225538	9.4436e-06
14.182278	9.93009e-06
14.139018	1.04411e-05
14.095758	1.0978e-05
14.052498	1.15418e-05
14.009238	1.2134e-05
13.965978	1.2756e-05
13.922718	1.34091e-05
13.879459	1.40949e-05
13.836199	1.4815e-05
13.792939	1.55709e-05
13.749679	1.63646e-05
13.706419	1.71977e-05
13.663159	1.80721e-05
13.619899	1.89899e-05
13.576639	1.9953e-05
13.533379	2.09637e-05
13.490120	2.20242e-05
13.446860	2.31367e-05
13.403600	2.43039e-05
13.360340	2.55282e-05
13.317080	2.68122e-05
13.273820	2.81588e-05
13.230560	2.95709e-05
13.187300	3.10514e-05
13.144040	3.26036e-05
13.100781	3.42306e-05
13.057521	3.59359e-05
13.014261	3.77231e-05
12.971001	3.95957e-05
12.927741	4.15577e-05
12.884481	4.3613e-05
12.841221	4.57657e-05
12.797961	4.80201e-05
12.754701	5.03807e-05
12.711442	5.28521e-05
12.668182	5.54391e-05
12.624922	5.81465e-05
12.581662	6.09796e-05
12.538402	6.39436e-05
12.495142	6.70439e-05
12.451882	7.02863e-05
12.408622	7.36765e-05
12.365362	7.72205e-05
12.322103	8.09245e-05
12.278843	8.47948e-05
12.235583	8.88379e-05
12.192323	9.30605e-05
12.149063	9.74695e-05
12.105803	0.000102072
12.062543	0.000106874
12.019283	0.000111885
11.976023	0.00011711
11.932764	0.000122558
11.889504	0.000128236
11.846244	0.000134152
11.802984	0.000140312
11.759724	0.000146726
11.716464	0.0001534
11.673204	0.000160342
11.629944	0.000167559
11.586684	0.000175059
11.543425	0.000182848
11.500165	0.000190932
11.456905	0.00019932
11.413645	0.000208014
11.370385	0.000217022
11.327125	0.000226347
11.283865	0.000235993
11.240605	0.000245963
11.197345	0.000256256
11.154086	0.000266874
11.110826	0.000277814
11.067566	0.000289073
11.024306	0.000300644
10.981046	0.000312518
10.937786	0.000324684
10.894526	0.000337125
10.851266	0.000349823
10.808006	0.000362751
10.764747	0.000375879
10.721487	0.000389169
10.678227	0.000402575
10.634967	0.000416041
10.591707	0.000429497
10.548447	0.00044286
10.505187	0.000456028
10.461927	0.000468872
10.418667	0.000481235
10.375408	0.00049291
10.332148	0.000503627
10.288888	0.000512999
10.245628	0.000520415
&
```
