## Supplementary material for "All-at-once RNA folding with 3D motif prediction framed by evolutionary information": RF02536_AEV_CRE.helixcov

```
# RMs = 5 L = 135

# RM_HELIX NESTED 54-60 77-83, nbp = 6 nbp_cov = 0
# pvals: 0.999891,0.999891,0.999891,0.999891,0.999891,0.999891
# aggregated NONE
NESTED  :::::::::::::::::::::::::::::::::::::::::::::::::::::<<<<-<<________________>>->>>>::::::::::::::::::::::::::::::::::::::::::::::::::::
        :::::::::::::::::::::::::::::::::::::::::::::::::::::::::::::::::::::::::::::::::::::::::::::::::::::::::::::::::::::::::::::::::::::::

# RM_HELIX NESTED 47-52 86-91, nbp = 5 nbp_cov = 0
# pvals: 0.999891,0.999891,0.999891,0.999891,0.999891
# aggregated NONE
NESTED  ::::::::::::::::::::::::::::::::::::::::::::::<<<-<<_________________________________>>->>>::::::::::::::::::::::::::::::::::::::::::::
        :::::::::::::::::::::::::::::::::::::::::::::::::::::::::::::::::::::::::::::::::::::::::::::::::::::::::::::::::::::::::::::::::::::::

# RM_HELIX NESTED 31-44 93-106, nbp = 13 nbp_cov = 0
# pvals: 0.999891,0.999891,0.999891,0.999891,0.999891,0.999891,0.999891,0.999891,0.999891,0.999891,0.999891,0.999891,0.999891
# aggregated NONE
NESTED  ::::::::::::::::::::::::::::::<<<<<<<<-<<<<<________________________________________________>>>>>->>>>>>>>:::::::::::::::::::::::::::::
        :::::::::::::::::::::::::::::::::::::::::::::::::::::::::::::::::::::::::::::::::::::::::::::::::::::::::::::::::::::::::::::::::::::::

# RM_HELIX NESTED 24-27 108-111, nbp = 4 nbp_cov = 0
# pvals: 0.999891,0.999891,0.999891,0.999891
# aggregated NONE
NESTED  :::::::::::::::::::::::<<<<________________________________________________________________________________>>>>::::::::::::::::::::::::
        :::::::::::::::::::::::::::::::::::::::::::::::::::::::::::::::::::::::::::::::::::::::::::::::::::::::::::::::::::::::::::::::::::::::

# RM_HELIX NESTED 3-19 117-133, nbp = 15 nbp_cov = 0
# pvals: 0.999891,0.999891,0.999891,0.999891,0.999891,0.999891,0.999891,0.999891,0.999891,0.999891,0.999891,0.999891,0.999891,0.999891,0.999891
# aggregated NONE
NESTED  ::<<<<<-<<<<-<<<<<<_________________________________________________________________________________________________>>>>>>->>>>->>>>>::
        :::::::::::::::::::::::::::::::::::::::::::::::::::::::::::::::::::::::::::::::::::::::::::::::::::::::::::::::::::::::::::::::::::::::
```
