## Supplementary material for "All-at-once RNA folding with 3D motif prediction framed by evolutionary information": RF02536_AEV_CRE.surv

```
0.000000	0.0232558
-0.001170	1
&
0.570137	0.000111086
0.285439	0.000222173
-0.001170	0.999889
-0.194153	1
&
0.571072	3.68528e-07
0.570137	0.000108716
0.285439	0.000217431
-0.001170	0.999891
-0.194153	1
&
```
