## Supplementary material for "All-at-once RNA folding with 3D motif prediction framed by evolutionary information": RF02537_TarA.helixcov

```
# RMs = 3 L = 99

# RM_HELIX NESTED 1-11 21-33, nbp = 11 nbp_cov = 0
# pvals: 0.999995,0.999995,0.999995,0.999995,0.999995,0.999995,0.999995,0.999995,0.999995,0.999995,0.999995
# aggregated NONE
NESTED  <<<<<<<<<<<_________>>>>>-->>>>>>::::::::::::::::::::::::::::::::::::::::::::::::::::::::::::::::::
        :::::::::::::::::::::::::::::::::::::::::::::::::::::::::::::::::::::::::::::::::::::::::::::::::::

# RM_HELIX NESTED 48-53 64-69, nbp = 6 nbp_cov = 0
# pvals: 0.999995,0.999995,0.999995,0.999995,0.999995,0.999995
# aggregated NONE
NESTED  :::::::::::::::::::::::::::::::::::::::::::::::<<<<<<__________>>>>>>::::::::::::::::::::::::::::::
        :::::::::::::::::::::::::::::::::::::::::::::::::::::::::::::::::::::::::::::::::::::::::::::::::::

# RM_HELIX NESTED 75-79 88-92, nbp = 5 nbp_cov = 0
# pvals: 0.999995,0.999995,0.999995,0.999995,0.999995
# aggregated NONE
NESTED  ::::::::::::::::::::::::::::::::::::::::::::::::::::::::::::::::::::::::::<<<<<________>>>>>:::::::
        :::::::::::::::::::::::::::::::::::::::::::::::::::::::::::::::::::::::::::::::::::::::::::::::::::
```
