## Supplementary material for "All-at-once RNA folding with 3D motif prediction framed by evolutionary information": RF02537_TarA.power

```
# Power analysis of given structure 
#
# Powertype = SINGLE SUBSTITUTIONS
# covary  left_pos      right_pos    substitutions      power
#----------------------------------------------------------------
          1		33		0		0.00
          2		32		0		0.00
          3		31		0		0.00
          4		30		0		0.00
          5		29		0		0.00
          6		28		0		0.00
          7		25		0		0.00
          8		24		0		0.00
          9		23		0		0.00
          10		22		0		0.00
          11		21		0		0.00
          48		69		0		0.00
          49		68		0		0.00
          50		67		0		0.00
          51		66		0		0.00
          52		65		0		0.00
          53		64		0		0.00
          75		92		0		0.00
          76		91		0		0.00
          77		90		0		0.00
          78		89		0		0.00
          79		88		0		0.00
#
# BPAIRS 22
# avg substitutions per BP  0.0
# BPAIRS expected to covary 0.0 +/- 0.0
# BPAIRS observed to covary 0
#
```
