## Supplementary material for "All-at-once RNA folding with 3D motif prediction framed by evolutionary information": RF02537_TarA.surv

```
0.000000	0.0454545
-0.000204	1
&
0.503437	0.000207082
0.129483	0.000414164
0.126965	0.000621247
-0.000204	1
&
0.562242	6.87144e-07
0.561356	3.43572e-06
0.560097	6.87144e-06
0.503437	0.000205456
0.474478	0.000207517
0.469441	0.000209579
0.323385	0.00021164
0.129483	0.000410225
0.126965	0.000608809
-0.000204	0.999995
-0.001463	0.999997
-0.020350	1
&
```
