## Supplementary material for "All-at-once RNA folding with 3D motif prediction framed by evolutionary information": RF02538_TarB.cacofold.power

```
# Power analysis of CaCoFold structure 
#
# Powertype = SINGLE SUBSTITUTIONS
# covary  left_pos      right_pos    substitutions      power
#----------------------------------------------------------------
          1		17		0		0.00
          2		16		0		0.00
          3		15		0		0.00
          4		14		0		0.00
          5		13		0		0.00
          30		43		0		0.00
          31		42		0		0.00
          32		41		0		0.00
          51		68		0		0.00
          52		67		0		0.00
          53		66		0		0.00
          54		65		0		0.00
          55		64		0		0.00
          56		63		0		0.00
          57		62		0		0.00
          75		79		1		0.00
     *    76		78		2		0.00
     *    76		79		2		0.00
     *    78		79		2		0.00
#
# BPAIRS 19
# avg substitutions per BP  0.4
# BPAIRS expected to covary 0.0 +/- 0.0
# BPAIRS observed to covary 3
#
```
