## Supplementary material for "All-at-once RNA folding with 3D motif prediction framed by evolutionary information": RF02539_SNOR75.helixcov

```
# RMs = 1 L = 89

# RM_HELIX NESTED 1-4 85-88, nbp = 4 nbp_cov = 0
# pvals: 0.923791,0.923791,0.923791,0.923791
# aggregated NONE
NESTED  <<<<________________________________________________________________________________>>>>:
        :::::::::::::::::::::::::::::::::::::::::::::::::::::::::::::::::::::::::::::::::::::::::
```
