## Supplementary material for "All-at-once RNA folding with 3D motif prediction framed by evolutionary information": RF02539_SNOR75.surv

```
-0.000000	0.25
-0.011583	1
&
4.708377	0.000255624
4.232051	0.000511247
3.914500	0.000766871
3.236096	0.00102249
3.034018	0.00127812
2.918545	0.00153374
2.904111	0.00204499
2.745336	0.00230061
2.456653	0.00255624
2.167971	0.00281186
1.980327	0.00332311
1.937025	0.00357873
1.879288	0.00383436
1.807117	0.00408998
1.763815	0.0043456
1.576171	0.00460123
1.475132	0.00485685
1.402962	0.0053681
1.388528	0.00562372
1.374094	0.00613497
1.258620	0.00664622
1.172016	0.00690184
1.157582	0.00715746
1.114279	0.00766871
1.099845	0.00792434
1.042109	0.00817996
1.027674	0.00869121
1.013240	0.00894683
0.926636	0.00920245
0.868899	0.00996933
0.854465	0.0102249
0.767860	0.0104806
0.724558	0.0109918
0.695689	0.0115031
0.681255	0.0120143
0.652387	0.0122699
0.623519	0.0125256
0.565782	0.0132924
0.522480	0.0135481
0.493612	0.0138037
0.479178	0.0140593
0.464743	0.0145706
0.421441	0.0148262
0.407007	0.015593
0.378139	0.0161043
0.349270	0.0163599
0.305968	0.0166155
0.277100	0.0168712
0.248231	0.0173824
0.233797	0.017638
0.219363	0.0178937
0.204929	0.0184049
0.190495	0.0186605
0.147193	0.0191718
0.118324	0.019683
0.103890	0.0199387
0.089456	0.0201943
0.075022	0.0204499
0.046154	0.0214724
0.031720	0.0227505
0.017285	0.0230061
0.002851	0.0439673
-0.011583	0.954243
-0.026017	0.95501
-0.040451	0.956544
-0.054885	0.957311
-0.069319	0.959356
-0.083753	0.960378
-0.098188	0.961912
-0.112622	0.963446
-0.127056	0.964213
-0.141490	0.965235
-0.155924	0.966002
-0.170358	0.96728
-0.184792	0.969325
-0.199227	0.969581
-0.213661	0.969836
-0.228095	0.97137
-0.242529	0.972393
-0.256963	0.97316
-0.271397	0.974182
-0.285831	0.974438
-0.300265	0.975204
-0.314700	0.976483
-0.329134	0.977249
-0.343568	0.978016
-0.358002	0.978528
-0.372436	0.979039
-0.386870	0.979806
-0.401304	0.981084
-0.415738	0.982106
-0.430173	0.982873
-0.444607	0.983129
-0.473475	0.984151
-0.487909	0.984918
-0.502343	0.985941
-0.516777	0.986196
-0.531211	0.986963
-0.574514	0.987986
-0.588948	0.988753
-0.603382	0.989264
-0.632250	0.989775
-0.646685	0.990286
-0.675553	0.990798
-0.689987	0.991053
-0.704421	0.99182
-0.747723	0.992076
-0.776592	0.992331
-0.819894	0.993098
-0.834328	0.993609
-0.877631	0.993865
-0.892065	0.994376
-0.906499	0.994888
-0.920933	0.995143
-0.993104	0.996166
-1.021972	0.996421
-1.050840	0.996677
-1.166313	0.996933
-1.209616	0.997188
-1.224050	0.997444
-1.238484	0.997955
-1.310654	0.998211
-1.339523	0.998466
-1.397259	0.998722
-1.483864	0.998978
-1.527166	0.999489
-1.642639	0.999744
-2.075663	1
&
6.079620	1.27681e-06
5.920844	2.55363e-06
5.906410	5.10725e-06
5.762069	6.38407e-06
5.603293	7.66088e-06
5.588859	8.93769e-06
5.559991	1.02145e-05
5.531123	1.14913e-05
5.473386	1.27681e-05
5.300177	1.40449e-05
5.285742	1.53218e-05
5.256874	1.65986e-05
5.242440	1.78754e-05
5.228006	1.91522e-05
5.213572	2.17058e-05
5.199138	2.42594e-05
5.170269	2.55363e-05
5.155835	2.68131e-05
5.141401	2.80899e-05
5.112533	3.06435e-05
5.083665	3.4474e-05
5.040362	3.70276e-05
5.011494	3.95812e-05
4.997060	4.34116e-05
4.982626	4.97957e-05
4.968192	5.23493e-05
4.953757	5.36261e-05
4.924889	5.61798e-05
4.910455	6.00102e-05
4.896021	6.1287e-05
4.881587	6.63943e-05
4.867153	7.02247e-05
4.852719	7.5332e-05
4.838284	8.68233e-05
4.823850	9.32074e-05
4.809416	9.95914e-05
4.794982	0.000103422
4.780548	0.000109806
4.766114	0.000114913
4.751680	0.000118744
4.737246	0.000126404
4.722811	0.000128958
4.708377	0.000132789
4.693943	0.000137896
4.679509	0.00014428
4.665075	0.000145557
4.636207	0.000154494
4.621773	0.000157048
4.607338	0.000160878
4.592904	0.000164709
4.578470	0.000169816
4.564036	0.000174923
4.549602	0.000177477
4.535168	0.000181307
4.520734	0.000185138
4.506299	0.000187692
4.491865	0.000195352
4.477431	0.00020429
4.462997	0.000211951
4.448563	0.000218335
4.434129	0.000219612
4.419695	0.000224719
4.405261	0.000227273
4.390826	0.000233657
4.376392	0.000234934
4.361958	0.000237487
4.347524	0.000238764
4.333090	0.000245148
4.318656	0.000250255
4.289788	0.000254086
4.275353	0.000256639
4.260919	0.000263023
4.246485	0.000265577
4.232051	0.000274515
4.217617	0.000282176
4.203183	0.000287283
4.188749	0.000289837
4.174315	0.000293667
4.159880	0.000302605
4.145446	0.00031665
4.131012	0.000321757
4.116578	0.00034857
4.102144	0.000357508
4.087710	0.000381767
4.073276	0.000417518
4.058841	0.000454545
4.044407	0.00049668
4.029973	0.000526047
4.015539	0.000563075
4.001105	0.000589888
3.986671	0.000632022
3.972237	0.000666496
3.957803	0.000698417
3.943368	0.000734168
3.928934	0.000759704
3.914500	0.000773749
3.900066	0.000790347
3.885632	0.000806946
3.871198	0.00081333
3.856764	0.000827375
3.842330	0.000840143
3.827895	0.000847804
3.813461	0.000861849
3.799027	0.000868233
3.784593	0.000887385
3.770159	0.000912921
3.755725	0.000920582
3.741291	0.000934627
3.726857	0.000949949
3.712422	0.000975485
3.697988	0.000986977
3.683554	0.000993361
3.669120	0.00101634
3.654686	0.00102273
3.640252	0.00103805
3.625818	0.00105975
3.611383	0.00107252
3.596949	0.00108784
3.582515	0.00110317
3.568081	0.00111977
3.553647	0.00114019
3.539213	0.00117211
3.524779	0.00119893
3.510345	0.00122446
3.495910	0.00123851
3.481476	0.00125
3.467042	0.00126915
3.452608	0.00129086
3.438174	0.00130363
3.423740	0.00131639
3.409306	0.00132661
3.394872	0.00134831
3.380437	0.00136108
3.366003	0.00137896
3.351569	0.00139683
3.337135	0.0014096
3.322701	0.00141982
3.308267	0.00142875
3.293833	0.00144918
3.279399	0.00146195
3.264964	0.00148238
3.250530	0.00149132
3.236096	0.00151558
3.221662	0.00152579
3.207228	0.00154367
3.192794	0.00156537
3.178360	0.00158836
3.163925	0.00159857
3.149491	0.00161645
3.135057	0.0016407
3.120623	0.00168667
3.106189	0.00171987
3.091755	0.00175179
3.077321	0.00178243
3.062887	0.00180797
3.048452	0.00183733
3.034018	0.00187692
3.019584	0.00191394
3.005150	0.00195225
2.990716	0.00198544
2.976282	0.00201736
2.961848	0.00203779
2.947414	0.00206461
2.932979	0.00207865
2.918545	0.00211185
2.904111	0.00212462
2.889677	0.00215909
2.875243	0.0021642
2.860809	0.00221272
2.846375	0.00224847
2.831941	0.00228933
2.817506	0.00232252
2.803072	0.00234551
2.788638	0.00238636
2.774204	0.00240935
2.759770	0.00247829
2.745336	0.00250383
2.730902	0.00253575
2.716468	0.00255107
2.702033	0.0025881
2.687599	0.0026379
2.673165	0.00266854
2.658731	0.00270301
2.644297	0.00273621
2.629863	0.00276302
2.615429	0.00281793
2.600994	0.00286261
2.586560	0.00290986
2.572126	0.00296476
2.557692	0.00302605
2.543258	0.00306563
2.528824	0.00312053
2.514390	0.0031499
2.499956	0.00318182
2.485521	0.00320991
2.471087	0.00327247
2.456653	0.00331205
2.442219	0.0033593
2.427785	0.00341292
2.413351	0.00346655
2.398917	0.00351379
2.384483	0.00355592
2.370048	0.00358912
2.355614	0.00361338
2.341180	0.00365169
2.326746	0.00368871
2.312312	0.00372446
2.297878	0.00378703
2.283444	0.00381767
2.269010	0.00386747
2.254575	0.00391982
2.240141	0.0039594
2.225707	0.0039977
2.211273	0.00403984
2.196839	0.00406665
2.182405	0.00410112
2.167971	0.00413049
2.153536	0.00417773
2.139102	0.00422497
2.124668	0.00425306
2.110234	0.00430414
2.095800	0.00435521
2.081366	0.00439607
2.066932	0.00443054
2.052498	0.0044714
2.038063	0.00449694
2.023629	0.00453779
2.009195	0.0045927
1.994761	0.00465526
1.980327	0.00470889
1.965893	0.00475485
1.951459	0.00481231
1.937025	0.00487615
1.922590	0.00495403
1.908156	0.00509321
1.893722	0.00521323
1.879288	0.0053141
1.864854	0.0054022
1.850420	0.00546859
1.835986	0.00553371
1.821552	0.00560138
1.807117	0.00568309
1.792683	0.0057546
1.778249	0.00582099
1.763815	0.00588228
1.749381	0.00595123
1.734947	0.00603039
1.720513	0.00609934
1.706078	0.00617978
1.691644	0.00626788
1.677210	0.0063713
1.662776	0.00644408
1.648342	0.00649132
1.633908	0.00656027
1.619474	0.00660112
1.605040	0.00663177
1.590605	0.00667646
1.576171	0.00673391
1.561737	0.00678626
1.547303	0.00683095
1.532869	0.00688458
1.518435	0.00694203
1.504001	0.00699055
1.489567	0.0070595
1.475132	0.00716292
1.460698	0.00734934
1.446264	0.00756639
1.431830	0.00768769
1.417396	0.00778728
1.402962	0.00788432
1.388528	0.00799413
1.374094	0.00808478
1.359659	0.00815501
1.345225	0.00818437
1.330791	0.00825077
1.316357	0.00830184
1.301923	0.00835163
1.287489	0.00838611
1.273055	0.00843973
1.258620	0.00847932
1.244186	0.00852656
1.229752	0.00859806
1.215318	0.00866701
1.200884	0.00873212
1.186450	0.00882406
1.172016	0.00892365
1.157582	0.00898749
1.143147	0.0090475
1.128713	0.00912794
1.114279	0.00919688
1.099845	0.00928882
1.085411	0.00937308
1.070977	0.00945352
1.056543	0.0095212
1.042109	0.00958759
1.027674	0.00965015
1.013240	0.00976251
0.998806	0.00983784
0.984372	0.00990552
0.969938	0.00996808
0.955504	0.0100613
0.941070	0.0101264
0.926636	0.010226
0.912201	0.0103128
0.897767	0.0104111
0.883333	0.0105784
0.868899	0.0107916
0.854465	0.0110125
0.840031	0.0112743
0.825597	0.0115309
0.811162	0.0117556
0.796728	0.0119535
0.782294	0.0121834
0.767860	0.0123647
0.753426	0.012523
0.738992	0.0126902
0.724558	0.0128205
0.710124	0.0130043
0.695689	0.0132125
0.681255	0.013404
0.666821	0.0136159
0.652387	0.013796
0.637953	0.0139951
0.623519	0.0141599
0.609085	0.0143475
0.594651	0.0145544
0.580216	0.0147574
0.565782	0.0149566
0.551348	0.0151213
0.536914	0.015263
0.522480	0.0154482
0.508046	0.0155912
0.493612	0.0157533
0.479178	0.0159104
0.464743	0.0161185
0.450309	0.0162998
0.435875	0.0164785
0.421441	0.0166509
0.407007	0.0168399
0.392573	0.0170199
0.378139	0.0172063
0.363705	0.0173634
0.349270	0.0175166
0.334836	0.0177068
0.320402	0.0179443
0.305968	0.0181703
0.291534	0.0183823
0.277100	0.0187219
0.262666	0.0190143
0.248231	0.0195199
0.233797	0.0201124
0.219363	0.0206065
0.204929	0.0210649
0.190495	0.0214926
0.176061	0.0219778
0.161627	0.0223634
0.147193	0.0228026
0.132758	0.0232967
0.118324	0.0237194
0.103890	0.0241905
0.089456	0.0247421
0.075022	0.0253064
0.060588	0.0260559
0.046154	0.0270378
0.031720	0.027929
0.017285	0.0295569
0.002851	0.0315117
-0.011583	0.923791
-0.026017	0.928649
-0.040451	0.933205
-0.054885	0.937211
-0.069319	0.941361
-0.083753	0.944897
-0.098188	0.948145
-0.112622	0.95095
-0.127056	0.953491
-0.141490	0.955779
-0.155924	0.958016
-0.170358	0.960137
-0.184792	0.962116
-0.199227	0.96393
-0.213661	0.965507
-0.228095	0.966989
-0.242529	0.968352
-0.256963	0.969485
-0.271397	0.970582
-0.285831	0.971638
-0.300265	0.972666
-0.314700	0.973516
-0.329134	0.974356
-0.343568	0.975203
-0.358002	0.976001
-0.372436	0.976785
-0.386870	0.97751
-0.401304	0.978252
-0.415738	0.978953
-0.430173	0.979648
-0.444607	0.980336
-0.459041	0.980955
-0.473475	0.981585
-0.487909	0.98224
-0.502343	0.982865
-0.516777	0.983539
-0.531211	0.984091
-0.545646	0.984604
-0.560080	0.985109
-0.574514	0.985637
-0.588948	0.986107
-0.603382	0.986551
-0.617816	0.986923
-0.632250	0.987395
-0.646685	0.987817
-0.661119	0.988244
-0.675553	0.988693
-0.689987	0.989102
-0.704421	0.989552
-0.718855	0.989967
-0.733289	0.990351
-0.747723	0.990861
-0.762158	0.99125
-0.776592	0.991632
-0.791026	0.991956
-0.805460	0.992335
-0.819894	0.992635
-0.834328	0.992897
-0.848762	0.993186
-0.863196	0.993483
-0.877631	0.993708
-0.892065	0.993957
-0.906499	0.994152
-0.920933	0.994296
-0.935367	0.994461
-0.949801	0.994673
-0.964235	0.994826
-0.978669	0.994973
-0.993104	0.995151
-1.007538	0.995278
-1.021972	0.9954
-1.036406	0.995531
-1.050840	0.995632
-1.065274	0.995767
-1.079708	0.995905
-1.094143	0.996041
-1.108577	0.99614
-1.123011	0.996273
-1.137445	0.996392
-1.151879	0.996485
-1.166313	0.996577
-1.180747	0.996717
-1.195181	0.996828
-1.209616	0.996939
-1.224050	0.997037
-1.238484	0.997112
-1.252918	0.997203
-1.267352	0.997282
-1.281786	0.997363
-1.296220	0.997463
-1.310654	0.997533
-1.325089	0.997617
-1.339523	0.997695
-1.353957	0.997762
-1.368391	0.997843
-1.382825	0.997912
-1.397259	0.998002
-1.411693	0.998052
-1.426127	0.998112
-1.440562	0.998207
-1.454996	0.99827
-1.469430	0.99838
-1.483864	0.998463
-1.498298	0.998558
-1.512732	0.998649
-1.527166	0.998718
-1.541601	0.998815
-1.556035	0.998896
-1.570469	0.998959
-1.584903	0.999026
-1.599337	0.999104
-1.613771	0.999165
-1.628205	0.999244
-1.642639	0.99933
-1.657074	0.999381
-1.671508	0.99942
-1.685942	0.999474
-1.700376	0.999519
-1.714810	0.999575
-1.729244	0.999627
-1.743678	0.99965
-1.758112	0.9997
-1.772547	0.999718
-1.786981	0.999741
-1.801415	0.999779
-1.815849	0.999789
-1.830283	0.999806
-1.844717	0.999811
-1.859151	0.999821
-1.873585	0.99983
-1.888020	0.999848
-1.902454	0.99986
-1.916888	0.999872
-1.931322	0.999883
-1.945756	0.999884
-1.960190	0.999898
-1.974624	0.999907
-1.989058	0.999914
-2.003493	0.999916
-2.017927	0.999921
-2.032361	0.999925
-2.046795	0.999932
-2.061229	0.999935
-2.075663	0.999941
-2.090097	0.999943
-2.104532	0.999945
-2.118966	0.99995
-2.133400	0.999958
-2.147834	0.999968
-2.220005	0.999973
-2.234439	0.999977
-2.248873	0.999978
-2.263307	0.999982
-2.277741	0.999985
-2.306609	0.999986
-2.321043	0.99999
-2.335478	0.999991
-2.349912	0.999995
-2.364346	0.999996
-2.422082	1
&
22.289146	5.42428e-21
22.274712	5.59263e-21
22.260278	5.76621e-21
22.245844	5.94517e-21
22.231410	6.12969e-21
22.216976	6.31994e-21
22.202541	6.51609e-21
22.188107	6.71833e-21
22.173673	6.92684e-21
22.159239	7.14183e-21
22.144805	7.36349e-21
22.130371	7.59204e-21
22.115937	7.82767e-21
22.101503	8.07062e-21
22.087068	8.32111e-21
22.072634	8.57938e-21
22.058200	8.84566e-21
22.043766	9.12021e-21
22.029332	9.40328e-21
22.014898	9.69514e-21
22.000464	9.99606e-21
21.986029	1.03063e-20
21.971595	1.06262e-20
21.957161	1.0956e-20
21.942727	1.12961e-20
21.928293	1.16467e-20
21.913859	1.20082e-20
21.899425	1.23809e-20
21.884991	1.27652e-20
21.870556	1.31614e-20
21.856122	1.35699e-20
21.841688	1.39911e-20
21.827254	1.44254e-20
21.812820	1.48731e-20
21.798386	1.53348e-20
21.783952	1.58107e-20
21.769518	1.63015e-20
21.755083	1.68075e-20
21.740649	1.73292e-20
21.726215	1.78671e-20
21.711781	1.84216e-20
21.697347	1.89934e-20
21.682913	1.9583e-20
21.668479	2.01908e-20
21.654045	2.08176e-20
21.639610	2.14637e-20
21.625176	2.213e-20
21.610742	2.28169e-20
21.596308	2.35251e-20
21.581874	2.42554e-20
21.567440	2.50082e-20
21.553006	2.57845e-20
21.538572	2.65849e-20
21.524137	2.74101e-20
21.509703	2.82609e-20
21.495269	2.91381e-20
21.480835	3.00426e-20
21.466401	3.09752e-20
21.451967	3.19367e-20
21.437533	3.2928e-20
21.423098	3.39501e-20
21.408664	3.5004e-20
21.394230	3.60906e-20
21.379796	3.72109e-20
21.365362	3.83659e-20
21.350928	3.95569e-20
21.336494	4.07848e-20
21.322060	4.20508e-20
21.307625	4.33562e-20
21.293191	4.4702e-20
21.278757	4.60896e-20
21.264323	4.75204e-20
21.249889	4.89955e-20
21.235455	5.05164e-20
21.221021	5.20846e-20
21.206587	5.37014e-20
21.192152	5.53684e-20
21.177718	5.70872e-20
21.163284	5.88593e-20
21.148850	6.06865e-20
21.134416	6.25704e-20
21.119982	6.45127e-20
21.105548	6.65154e-20
21.091114	6.85802e-20
21.076679	7.07092e-20
21.062245	7.29042e-20
21.047811	7.51674e-20
21.033377	7.75009e-20
21.018943	7.99068e-20
21.004509	8.23874e-20
20.990075	8.4945e-20
20.975640	8.7582e-20
20.961206	9.03009e-20
20.946772	9.31042e-20
20.932338	9.59945e-20
20.917904	9.89746e-20
20.903470	1.02047e-19
20.889036	1.05215e-19
20.874602	1.08481e-19
20.860167	1.11849e-19
20.845733	1.15322e-19
20.831299	1.18902e-19
20.816865	1.22593e-19
20.802431	1.26399e-19
20.787997	1.30323e-19
20.773563	1.34369e-19
20.759129	1.3854e-19
20.744694	1.42841e-19
20.730260	1.47276e-19
20.715826	1.51848e-19
20.701392	1.56562e-19
20.686958	1.61423e-19
20.672524	1.66434e-19
20.658090	1.71601e-19
20.643656	1.76929e-19
20.629221	1.82422e-19
20.614787	1.88085e-19
20.600353	1.93924e-19
20.585919	1.99945e-19
20.571485	2.06153e-19
20.557051	2.12553e-19
20.542617	2.19152e-19
20.528182	2.25956e-19
20.513748	2.32971e-19
20.499314	2.40204e-19
20.484880	2.47662e-19
20.470446	2.55351e-19
20.456012	2.63279e-19
20.441578	2.71453e-19
20.427144	2.7988e-19
20.412709	2.8857e-19
20.398275	2.97529e-19
20.383841	3.06767e-19
20.369407	3.16291e-19
20.354973	3.26111e-19
20.340539	3.36236e-19
20.326105	3.46676e-19
20.311671	3.57439e-19
20.297236	3.68537e-19
20.282802	3.7998e-19
20.268368	3.91777e-19
20.253934	4.03941e-19
20.239500	4.16483e-19
20.225066	4.29414e-19
20.210632	4.42747e-19
20.196198	4.56494e-19
20.181763	4.70667e-19
20.167329	4.85281e-19
20.152895	5.00348e-19
20.138461	5.15884e-19
20.124027	5.31902e-19
20.109593	5.48417e-19
20.095159	5.65445e-19
20.080724	5.83002e-19
20.066290	6.01103e-19
20.051856	6.19768e-19
20.037422	6.39011e-19
20.022988	6.58852e-19
20.008554	6.7931e-19
19.994120	7.00402e-19
19.979686	7.2215e-19
19.965251	7.44573e-19
19.950817	7.67692e-19
19.936383	7.91529e-19
19.921949	8.16107e-19
19.907515	8.41447e-19
19.893081	8.67575e-19
19.878647	8.94514e-19
19.864213	9.2229e-19
19.849778	9.50928e-19
19.835344	9.80455e-19
19.820910	1.0109e-18
19.806476	1.04229e-18
19.792042	1.07465e-18
19.777608	1.10802e-18
19.763174	1.14243e-18
19.748740	1.1779e-18
19.734305	1.21448e-18
19.719871	1.25219e-18
19.705437	1.29108e-18
19.691003	1.33117e-18
19.676569	1.3725e-18
19.662135	1.41512e-18
19.647701	1.45906e-18
19.633266	1.50437e-18
19.618832	1.55109e-18
19.604398	1.59925e-18
19.589964	1.64891e-18
19.575530	1.70012e-18
19.561096	1.75291e-18
19.546662	1.80734e-18
19.532228	1.86347e-18
19.517793	1.92134e-18
19.503359	1.981e-18
19.488925	2.04252e-18
19.474491	2.10594e-18
19.460057	2.17134e-18
19.445623	2.23877e-18
19.431189	2.30829e-18
19.416755	2.37998e-18
19.402320	2.45388e-18
19.387886	2.53009e-18
19.373452	2.60866e-18
19.359018	2.68967e-18
19.344584	2.7732e-18
19.330150	2.85932e-18
19.315716	2.94811e-18
19.301282	3.03967e-18
19.286847	3.13406e-18
19.272413	3.23139e-18
19.257979	3.33175e-18
19.243545	3.43521e-18
19.229111	3.5419e-18
19.214677	3.65189e-18
19.200243	3.7653e-18
19.185809	3.88224e-18
19.171374	4.00281e-18
19.156940	4.12712e-18
19.142506	4.25529e-18
19.128072	4.38744e-18
19.113638	4.5237e-18
19.099204	4.66419e-18
19.084770	4.80905e-18
19.070335	4.9584e-18
19.055901	5.11239e-18
19.041467	5.27117e-18
19.027033	5.43487e-18
19.012599	5.60367e-18
18.998165	5.7777e-18
18.983731	5.95714e-18
18.969297	6.14215e-18
18.954862	6.33292e-18
18.940428	6.5296e-18
18.925994	6.7324e-18
18.911560	6.94149e-18
18.897126	7.15708e-18
18.882692	7.37937e-18
18.868258	7.60856e-18
18.853824	7.84487e-18
18.839389	8.08852e-18
18.824955	8.33973e-18
18.810521	8.59876e-18
18.796087	8.86582e-18
18.781653	9.14119e-18
18.767219	9.4251e-18
18.752785	9.71784e-18
18.738351	1.00197e-17
18.723916	1.03309e-17
18.709482	1.06517e-17
18.695048	1.09826e-17
18.680614	1.13237e-17
18.666180	1.16754e-17
18.651746	1.20381e-17
18.637312	1.2412e-17
18.622877	1.27975e-17
18.608443	1.3195e-17
18.594009	1.36048e-17
18.579575	1.40274e-17
18.565141	1.44631e-17
18.550707	1.49123e-17
18.536273	1.53755e-17
18.521839	1.58531e-17
18.507404	1.63455e-17
18.492970	1.68532e-17
18.478536	1.73767e-17
18.464102	1.79165e-17
18.449668	1.8473e-17
18.435234	1.90468e-17
18.420800	1.96384e-17
18.406366	2.02484e-17
18.391931	2.08774e-17
18.377497	2.15259e-17
18.363063	2.21945e-17
18.348629	2.28839e-17
18.334195	2.35948e-17
18.319761	2.43277e-17
18.305327	2.50834e-17
18.290893	2.58625e-17
18.276458	2.66659e-17
18.262024	2.74942e-17
18.247590	2.83483e-17
18.233156	2.92289e-17
18.218722	3.01369e-17
18.204288	3.1073e-17
18.189854	3.20383e-17
18.175419	3.30335e-17
18.160985	3.40597e-17
18.146551	3.51177e-17
18.132117	3.62086e-17
18.117683	3.73334e-17
18.103249	3.84932e-17
18.088815	3.96889e-17
18.074381	4.09219e-17
18.059946	4.21931e-17
18.045512	4.35039e-17
18.031078	4.48553e-17
18.016644	4.62488e-17
18.002210	4.76855e-17
17.987776	4.91669e-17
17.973342	5.06943e-17
17.958908	5.22691e-17
17.944473	5.38929e-17
17.930039	5.55672e-17
17.915605	5.72934e-17
17.901171	5.90733e-17
17.886737	6.09086e-17
17.872303	6.28008e-17
17.857869	6.47518e-17
17.843435	6.67634e-17
17.829000	6.88376e-17
17.814566	7.09762e-17
17.800132	7.31812e-17
17.785698	7.54548e-17
17.771264	7.7799e-17
17.756830	8.0216e-17
17.742396	8.27081e-17
17.727961	8.52777e-17
17.713527	8.79271e-17
17.699093	9.06588e-17
17.684659	9.34755e-17
17.670225	9.63796e-17
17.655791	9.9374e-17
17.641357	1.02461e-16
17.626923	1.05645e-16
17.612488	1.08927e-16
17.598054	1.12311e-16
17.583620	1.15801e-16
17.569186	1.19399e-16
17.554752	1.23108e-16
17.540318	1.26933e-16
17.525884	1.30877e-16
17.511450	1.34943e-16
17.497015	1.39136e-16
17.482581	1.43459e-16
17.468147	1.47916e-16
17.453713	1.52512e-16
17.439279	1.57251e-16
17.424845	1.62137e-16
17.410411	1.67175e-16
17.395977	1.72369e-16
17.381542	1.77725e-16
17.367108	1.83247e-16
17.352674	1.8894e-16
17.338240	1.94811e-16
17.323806	2.00864e-16
17.309372	2.07106e-16
17.294938	2.13541e-16
17.280503	2.20176e-16
17.266069	2.27017e-16
17.251635	2.34071e-16
17.237201	2.41344e-16
17.222767	2.48844e-16
17.208333	2.56576e-16
17.193899	2.64549e-16
17.179465	2.72769e-16
17.165030	2.81245e-16
17.150596	2.89984e-16
17.136162	2.98995e-16
17.121728	3.08286e-16
17.107294	3.17865e-16
17.092860	3.27743e-16
17.078426	3.37927e-16
17.063992	3.48428e-16
17.049557	3.59255e-16
17.035123	3.70419e-16
17.020689	3.8193e-16
17.006255	3.93798e-16
16.991821	4.06035e-16
16.977387	4.18653e-16
16.962953	4.31663e-16
16.948519	4.45077e-16
16.934084	4.58908e-16
16.919650	4.73169e-16
16.905216	4.87873e-16
16.890782	5.03034e-16
16.876348	5.18667e-16
16.861914	5.34785e-16
16.847480	5.51404e-16
16.833046	5.6854e-16
16.818611	5.86209e-16
16.804177	6.04426e-16
16.789743	6.2321e-16
16.775309	6.42578e-16
16.760875	6.62548e-16
16.746441	6.83138e-16
16.732007	7.04368e-16
16.717572	7.26259e-16
16.703138	7.48829e-16
16.688704	7.72102e-16
16.674270	7.96097e-16
16.659836	8.20839e-16
16.645402	8.4635e-16
16.630968	8.72653e-16
16.616534	8.99774e-16
16.602099	9.27739e-16
16.587665	9.56572e-16
16.573231	9.86302e-16
16.558797	1.01696e-15
16.544363	1.04856e-15
16.529929	1.08115e-15
16.515495	1.11475e-15
16.501061	1.1494e-15
16.486626	1.18512e-15
16.472192	1.22196e-15
16.457758	1.25994e-15
16.443324	1.2991e-15
16.428890	1.33948e-15
16.414456	1.38111e-15
16.400022	1.42404e-15
16.385588	1.4683e-15
16.371153	1.51393e-15
16.356719	1.56099e-15
16.342285	1.60951e-15
16.327851	1.65954e-15
16.313417	1.71112e-15
16.298983	1.7643e-15
16.284549	1.81914e-15
16.270114	1.87569e-15
16.255680	1.93399e-15
16.241246	1.9941e-15
16.226812	2.05609e-15
16.212378	2.12e-15
16.197944	2.18589e-15
16.183510	2.25384e-15
16.169076	2.3239e-15
16.154641	2.39614e-15
16.140207	2.47062e-15
16.125773	2.54742e-15
16.111339	2.6266e-15
16.096905	2.70825e-15
16.082471	2.79243e-15
16.068037	2.87924e-15
16.053603	2.96874e-15
16.039168	3.06102e-15
16.024734	3.15618e-15
16.010300	3.25429e-15
15.995866	3.35545e-15
15.981432	3.45976e-15
15.966998	3.56731e-15
15.952564	3.67821e-15
15.938130	3.79255e-15
15.923695	3.91045e-15
15.909261	4.03202e-15
15.894827	4.15736e-15
15.880393	4.2866e-15
15.865959	4.41986e-15
15.851525	4.55727e-15
15.837091	4.69894e-15
15.822656	4.84502e-15
15.808222	4.99565e-15
15.793788	5.15095e-15
15.779354	5.31109e-15
15.764920	5.47621e-15
15.750486	5.64646e-15
15.736052	5.822e-15
15.721618	6.003e-15
15.707183	6.18963e-15
15.692749	6.38207e-15
15.678315	6.58049e-15
15.663881	6.78507e-15
15.649447	6.99602e-15
15.635013	7.21353e-15
15.620579	7.43781e-15
15.606145	7.66905e-15
15.591710	7.90749e-15
15.577276	8.15335e-15
15.562842	8.40684e-15
15.548408	8.66823e-15
15.533974	8.93774e-15
15.519540	9.21563e-15
15.505106	9.50216e-15
15.490672	9.79761e-15
15.476237	1.01022e-14
15.461803	1.04163e-14
15.447369	1.07402e-14
15.432935	1.10742e-14
15.418501	1.14185e-14
15.404067	1.17735e-14
15.389633	1.21396e-14
15.375198	1.25171e-14
15.360764	1.29063e-14
15.346330	1.33076e-14
15.331896	1.37214e-14
15.317462	1.41481e-14
15.303028	1.4588e-14
15.288594	1.50416e-14
15.274160	1.55093e-14
15.259725	1.59916e-14
15.245291	1.64889e-14
15.230857	1.70016e-14
15.216423	1.75303e-14
15.201989	1.80754e-14
15.187555	1.86375e-14
15.173121	1.9217e-14
15.158687	1.98146e-14
15.144252	2.04308e-14
15.129818	2.10661e-14
15.115384	2.17212e-14
15.100950	2.23967e-14
15.086516	2.30932e-14
15.072082	2.38113e-14
15.057648	2.45518e-14
15.043214	2.53153e-14
15.028779	2.61026e-14
15.014345	2.69144e-14
14.999911	2.77514e-14
14.985477	2.86144e-14
14.971043	2.95043e-14
14.956609	3.04219e-14
14.942175	3.1368e-14
14.927740	3.23435e-14
14.913306	3.33494e-14
14.898872	3.43866e-14
14.884438	3.54561e-14
14.870004	3.65588e-14
14.855570	3.76958e-14
14.841136	3.88682e-14
14.826702	4.0077e-14
14.812267	4.13235e-14
14.797833	4.26087e-14
14.783399	4.39339e-14
14.768965	4.53004e-14
14.754531	4.67093e-14
14.740097	4.81621e-14
14.725663	4.96601e-14
14.711229	5.12047e-14
14.696794	5.27973e-14
14.682360	5.44395e-14
14.667926	5.61328e-14
14.653492	5.78787e-14
14.639058	5.9679e-14
14.624624	6.15353e-14
14.610190	6.34493e-14
14.595756	6.54229e-14
14.581321	6.74578e-14
14.566887	6.95561e-14
14.552453	7.17197e-14
14.538019	7.39506e-14
14.523585	7.62509e-14
14.509151	7.86228e-14
14.494717	8.10684e-14
14.480283	8.35902e-14
14.465848	8.61904e-14
14.451414	8.88716e-14
14.436980	9.16361e-14
14.422546	9.44867e-14
14.408112	9.74259e-14
14.393678	1.00457e-13
14.379244	1.03582e-13
14.364809	1.06804e-13
14.350375	1.10126e-13
14.335941	1.13552e-13
14.321507	1.17085e-13
14.307073	1.20727e-13
14.292639	1.24483e-13
14.278205	1.28356e-13
14.263771	1.32349e-13
14.249336	1.36466e-13
14.234902	1.40712e-13
14.220468	1.45089e-13
14.206034	1.49603e-13
14.191600	1.54258e-13
14.177166	1.59057e-13
14.162732	1.64005e-13
14.148298	1.69108e-13
14.133863	1.74369e-13
14.119429	1.79794e-13
14.104995	1.85388e-13
14.090561	1.91156e-13
14.076127	1.97103e-13
14.061693	2.03236e-13
14.047259	2.09559e-13
14.032825	2.16079e-13
14.018390	2.22803e-13
14.003956	2.29735e-13
13.989522	2.36883e-13
13.975088	2.44254e-13
13.960654	2.51854e-13
13.946220	2.5969e-13
13.931786	2.6777e-13
13.917351	2.76102e-13
13.902917	2.84693e-13
13.888483	2.93552e-13
13.874049	3.02686e-13
13.859615	3.12105e-13
13.845181	3.21817e-13
13.830747	3.31831e-13
13.816313	3.42157e-13
13.801878	3.52804e-13
13.787444	3.63782e-13
13.773010	3.75102e-13
13.758576	3.86775e-13
13.744142	3.98811e-13
13.729708	4.11222e-13
13.715274	4.24019e-13
13.700840	4.37214e-13
13.686405	4.5082e-13
13.671971	4.64849e-13
13.657537	4.79316e-13
13.643103	4.94232e-13
13.628669	5.09613e-13
13.614235	5.25473e-13
13.599801	5.41826e-13
13.585367	5.58689e-13
13.570932	5.76076e-13
13.556498	5.94005e-13
13.542064	6.12492e-13
13.527630	6.31554e-13
13.513196	6.5121e-13
13.498762	6.71478e-13
13.484328	6.92377e-13
13.469893	7.13926e-13
13.455459	7.36146e-13
13.441025	7.59058e-13
13.426591	7.82684e-13
13.412157	8.07045e-13
13.397723	8.32164e-13
13.383289	8.58065e-13
13.368855	8.84773e-13
13.354420	9.12313e-13
13.339986	9.4071e-13
13.325552	9.69991e-13
13.311118	1.00018e-12
13.296684	1.03132e-12
13.282250	1.06342e-12
13.267816	1.09652e-12
13.253382	1.13065e-12
13.238947	1.16585e-12
13.224513	1.20214e-12
13.210079	1.23956e-12
13.195645	1.27815e-12
13.181211	1.31793e-12
13.166777	1.35896e-12
13.152343	1.40127e-12
13.137909	1.44489e-12
13.123474	1.48987e-12
13.109040	1.53625e-12
13.094606	1.58407e-12
13.080172	1.63339e-12
13.065738	1.68424e-12
13.051304	1.73667e-12
13.036870	1.79074e-12
13.022435	1.84649e-12
13.008001	1.90397e-12
12.993567	1.96325e-12
12.979133	2.02437e-12
12.964699	2.0874e-12
12.950265	2.15239e-12
12.935831	2.2194e-12
12.921397	2.2885e-12
12.906962	2.35975e-12
12.892528	2.43323e-12
12.878094	2.50899e-12
12.863660	2.58711e-12
12.849226	2.66766e-12
12.834792	2.75072e-12
12.820358	2.83637e-12
12.805924	2.92469e-12
12.791489	3.01575e-12
12.777055	3.10966e-12
12.762621	3.20648e-12
12.748187	3.30633e-12
12.733753	3.40928e-12
12.719319	3.51545e-12
12.704885	3.62491e-12
12.690451	3.73779e-12
12.676016	3.85419e-12
12.661582	3.97421e-12
12.647148	4.09797e-12
12.632714	4.22558e-12
12.618280	4.35717e-12
12.603846	4.49286e-12
12.589412	4.63278e-12
12.574977	4.77705e-12
12.560543	4.92582e-12
12.546109	5.07923e-12
12.531675	5.23741e-12
12.517241	5.40052e-12
12.502807	5.56871e-12
12.488373	5.74215e-12
12.473939	5.92098e-12
12.459504	6.10539e-12
12.445070	6.29555e-12
12.430636	6.49163e-12
12.416202	6.69381e-12
12.401768	6.9023e-12
12.387334	7.11728e-12
12.372900	7.33896e-12
12.358466	7.56755e-12
12.344031	7.80326e-12
12.329597	8.04632e-12
12.315163	8.29695e-12
12.300729	8.55539e-12
12.286295	8.82188e-12
12.271861	9.09668e-12
12.257427	9.38003e-12
12.242993	9.67222e-12
12.228558	9.97352e-12
12.214124	1.02842e-11
12.199690	1.06046e-11
12.185256	1.09349e-11
12.170822	1.12756e-11
12.156388	1.16268e-11
12.141954	1.1989e-11
12.127520	1.23625e-11
12.113085	1.27476e-11
12.098651	1.31448e-11
12.084217	1.35543e-11
12.069783	1.39766e-11
12.055349	1.4412e-11
12.040915	1.4861e-11
12.026481	1.5324e-11
12.012046	1.58014e-11
11.997612	1.62938e-11
11.983178	1.68014e-11
11.968744	1.73249e-11
11.954310	1.78647e-11
11.939876	1.84213e-11
11.925442	1.89953e-11
11.911008	1.95872e-11
11.896573	2.01975e-11
11.882139	2.08268e-11
11.867705	2.14758e-11
11.853271	2.2145e-11
11.838837	2.2835e-11
11.824403	2.35466e-11
11.809969	2.42803e-11
11.795535	2.50369e-11
11.781100	2.58171e-11
11.766666	2.66216e-11
11.752232	2.74512e-11
11.737798	2.83067e-11
11.723364	2.91888e-11
11.708930	3.00985e-11
11.694496	3.10365e-11
11.680062	3.20037e-11
11.665627	3.30011e-11
11.651193	3.40296e-11
11.636759	3.50902e-11
11.622325	3.61838e-11
11.607891	3.73116e-11
11.593457	3.84745e-11
11.579023	3.96736e-11
11.564588	4.09102e-11
11.550154	4.21853e-11
11.535720	4.35001e-11
11.521286	4.4856e-11
11.506852	4.62542e-11
11.492418	4.76959e-11
11.477984	4.91826e-11
11.463550	5.07157e-11
11.449115	5.22966e-11
11.434681	5.39268e-11
11.420247	5.56078e-11
11.405813	5.73412e-11
11.391379	5.91287e-11
11.376945	6.0972e-11
11.362511	6.28727e-11
11.348077	6.48328e-11
11.333642	6.68539e-11
11.319208	6.89381e-11
11.304774	7.10873e-11
11.290340	7.33035e-11
11.275906	7.55889e-11
11.261472	7.79456e-11
11.247038	8.03757e-11
11.232604	8.28817e-11
11.218169	8.54658e-11
11.203735	8.81305e-11
11.189301	9.08784e-11
11.174867	9.3712e-11
11.160433	9.66339e-11
11.145999	9.9647e-11
11.131565	1.02754e-10
11.117130	1.05958e-10
11.102696	1.09262e-10
11.088262	1.12669e-10
11.073828	1.16183e-10
11.059394	1.19806e-10
11.044960	1.23542e-10
11.030526	1.27394e-10
11.016092	1.31367e-10
11.001657	1.35464e-10
10.987223	1.39688e-10
10.972789	1.44045e-10
10.958355	1.48537e-10
10.943921	1.5317e-10
10.929487	1.57947e-10
10.915053	1.62873e-10
10.900619	1.67953e-10
10.886184	1.73191e-10
10.871750	1.78593e-10
10.857316	1.84163e-10
10.842882	1.89907e-10
10.828448	1.95831e-10
10.814014	2.01939e-10
10.799580	2.08238e-10
10.785146	2.14734e-10
10.770711	2.21432e-10
10.756277	2.28339e-10
10.741843	2.35462e-10
10.727409	2.42808e-10
10.712975	2.50382e-10
10.698541	2.58193e-10
10.684107	2.66248e-10
10.669672	2.74554e-10
10.655238	2.83119e-10
10.640804	2.91952e-10
10.626370	3.01061e-10
10.611936	3.10454e-10
10.597502	3.2014e-10
10.583068	3.30128e-10
10.568634	3.40428e-10
10.554199	3.5105e-10
10.539765	3.62004e-10
10.525331	3.73299e-10
10.510897	3.84947e-10
10.496463	3.96959e-10
10.482029	4.09346e-10
10.467595	4.22119e-10
10.453161	4.35292e-10
10.438726	4.48875e-10
10.424292	4.62883e-10
10.409858	4.77328e-10
10.395424	4.92225e-10
10.380990	5.07586e-10
10.366556	5.23427e-10
10.352122	5.39763e-10
10.337688	5.56609e-10
10.323253	5.73981e-10
10.308819	5.91895e-10
10.294385	6.10369e-10
10.279951	6.2942e-10
10.265517	6.49066e-10
10.251083	6.69326e-10
10.236649	6.90218e-10
10.222214	7.11763e-10
10.207780	7.33981e-10
10.193346	7.56893e-10
10.178912	7.8052e-10
10.164478	8.04886e-10
10.150044	8.30012e-10
10.135610	8.55924e-10
10.121176	8.82645e-10
10.106741	9.10201e-10
10.092307	9.38617e-10
10.077873	9.67922e-10
10.063439	9.98141e-10
10.049005	1.02931e-09
10.034571	1.06144e-09
10.020137	1.09458e-09
10.005703	1.12876e-09
9.991268	1.16401e-09
9.976834	1.20035e-09
9.962400	1.23784e-09
9.947966	1.27649e-09
9.933532	1.31635e-09
9.919098	1.35746e-09
9.904664	1.39985e-09
9.890230	1.44356e-09
9.875795	1.48865e-09
9.861361	1.53514e-09
9.846927	1.58308e-09
9.832493	1.63252e-09
9.818059	1.68351e-09
9.803625	1.73609e-09
9.789191	1.79032e-09
9.774757	1.84624e-09
9.760322	1.90391e-09
9.745888	1.96338e-09
9.731454	2.02471e-09
9.717020	2.08795e-09
9.702586	2.15318e-09
9.688152	2.22044e-09
9.673718	2.28981e-09
9.659283	2.36134e-09
9.644849	2.43511e-09
9.630415	2.51119e-09
9.615981	2.58964e-09
9.601547	2.67055e-09
9.587113	2.75399e-09
9.572679	2.84004e-09
9.558245	2.92878e-09
9.543810	3.02029e-09
9.529376	3.11466e-09
9.514942	3.21199e-09
9.500508	3.31236e-09
9.486074	3.41587e-09
9.471640	3.52261e-09
9.457206	3.6327e-09
9.442772	3.74623e-09
9.428337	3.8633e-09
9.413903	3.98404e-09
9.399469	4.10856e-09
9.385035	4.23697e-09
9.370601	4.3694e-09
9.356167	4.50597e-09
9.341733	4.64681e-09
9.327299	4.79206e-09
9.312864	4.94186e-09
9.298430	5.09633e-09
9.283996	5.25565e-09
9.269562	5.41994e-09
9.255128	5.58938e-09
9.240694	5.76412e-09
9.226260	5.94433e-09
9.211825	6.13017e-09
9.197391	6.32184e-09
9.182957	6.51949e-09
9.168523	6.72334e-09
9.154089	6.93356e-09
9.139655	7.15037e-09
9.125221	7.37395e-09
9.110787	7.60454e-09
9.096352	7.84234e-09
9.081918	8.08759e-09
9.067484	8.34051e-09
9.053050	8.60135e-09
9.038616	8.87036e-09
9.024182	9.14779e-09
9.009748	9.4339e-09
8.995314	9.72897e-09
8.980879	1.00333e-08
8.966445	1.03471e-08
8.952011	1.06708e-08
8.937577	1.10046e-08
8.923143	1.13488e-08
8.908709	1.17038e-08
8.894275	1.207e-08
8.879841	1.24476e-08
8.865406	1.2837e-08
8.850972	1.32386e-08
8.836538	1.36529e-08
8.822104	1.408e-08
8.807670	1.45206e-08
8.793236	1.4975e-08
8.778802	1.54435e-08
8.764367	1.59268e-08
8.749933	1.64252e-08
8.735499	1.69392e-08
8.721065	1.74694e-08
8.706631	1.80161e-08
8.692197	1.858e-08
8.677763	1.91615e-08
8.663329	1.97612e-08
8.648894	2.03798e-08
8.634460	2.10177e-08
8.620026	2.16756e-08
8.605592	2.23542e-08
8.591158	2.3054e-08
8.576724	2.37757e-08
8.562290	2.452e-08
8.547856	2.52877e-08
8.533421	2.60795e-08
8.518987	2.6896e-08
8.504553	2.77382e-08
8.490119	2.86067e-08
8.475685	2.95025e-08
8.461251	3.04264e-08
8.446817	3.13792e-08
8.432383	3.23619e-08
8.417948	3.33754e-08
8.403514	3.44207e-08
8.389080	3.54988e-08
8.374646	3.66107e-08
8.360212	3.77575e-08
8.345778	3.89402e-08
8.331344	4.016e-08
8.316909	4.1418e-08
8.302475	4.27156e-08
8.288041	4.40538e-08
8.273607	4.5434e-08
8.259173	4.68575e-08
8.244739	4.83257e-08
8.230305	4.98399e-08
8.215871	5.14016e-08
8.201436	5.30124e-08
8.187002	5.46736e-08
8.172568	5.6387e-08
8.158134	5.81542e-08
8.143700	5.99768e-08
8.129266	6.18567e-08
8.114832	6.37955e-08
8.100398	6.57952e-08
8.085963	6.78576e-08
8.071529	6.99848e-08
8.057095	7.21788e-08
8.042661	7.44416e-08
8.028227	7.67755e-08
8.013793	7.91827e-08
7.999359	8.16654e-08
7.984925	8.42261e-08
7.970490	8.68672e-08
7.956056	8.95912e-08
7.941622	9.24008e-08
7.927188	9.52987e-08
7.912754	9.82875e-08
7.898320	1.0137e-07
7.883886	1.0455e-07
7.869451	1.07829e-07
7.855017	1.11212e-07
7.840583	1.147e-07
7.826149	1.18299e-07
7.811715	1.2201e-07
7.797281	1.25838e-07
7.782847	1.29787e-07
7.768413	1.33859e-07
7.753978	1.38059e-07
7.739544	1.42392e-07
7.725110	1.4686e-07
7.710676	1.5147e-07
7.696242	1.56223e-07
7.681808	1.61127e-07
7.667374	1.66184e-07
7.652940	1.71401e-07
7.638505	1.76782e-07
7.624071	1.82332e-07
7.609637	1.88056e-07
7.595203	1.9396e-07
7.580769	2.0005e-07
7.566335	2.06332e-07
7.551901	2.12811e-07
7.537467	2.19494e-07
7.523032	2.26388e-07
7.508598	2.33498e-07
7.494164	2.40832e-07
7.479730	2.48396e-07
7.465296	2.56199e-07
7.450862	2.64248e-07
7.436428	2.72549e-07
7.421994	2.81112e-07
7.407559	2.89945e-07
7.393125	2.99055e-07
7.378691	3.08452e-07
7.364257	3.18146e-07
7.349823	3.28144e-07
7.335389	3.38457e-07
7.320955	3.49096e-07
7.306520	3.60069e-07
7.292086	3.71387e-07
7.277652	3.83063e-07
7.263218	3.95106e-07
7.248784	4.07528e-07
7.234350	4.20342e-07
7.219916	4.3356e-07
7.205482	4.47194e-07
7.191047	4.61258e-07
7.176613	4.75765e-07
7.162179	4.90729e-07
7.147745	5.06165e-07
7.133311	5.22088e-07
7.118877	5.38513e-07
7.104443	5.55455e-07
7.090009	5.72932e-07
7.075574	5.9096e-07
7.061140	6.09557e-07
7.046706	6.2874e-07
7.032272	6.48528e-07
7.017838	6.68941e-07
7.003404	6.89998e-07
6.988970	7.11719e-07
6.974536	7.34125e-07
6.960101	7.57239e-07
6.945667	7.81082e-07
6.931233	8.05678e-07
6.916799	8.3105e-07
6.902365	8.57224e-07
6.887931	8.84223e-07
6.873497	9.12076e-07
6.859062	9.40808e-07
6.844628	9.70447e-07
6.830194	1.00102e-06
6.815760	1.03256e-06
6.801326	1.0651e-06
6.786892	1.09867e-06
6.772458	1.1333e-06
6.758024	1.16902e-06
6.743589	1.20587e-06
6.729155	1.24388e-06
6.714721	1.2831e-06
6.700287	1.32356e-06
6.685853	1.3653e-06
6.671419	1.40835e-06
6.656985	1.45277e-06
6.642551	1.4986e-06
6.628116	1.54587e-06
6.613682	1.59464e-06
6.599248	1.64495e-06
6.584814	1.69686e-06
6.570380	1.75041e-06
6.555946	1.80565e-06
6.541512	1.86265e-06
6.527078	1.92144e-06
6.512643	1.9821e-06
6.498209	2.04469e-06
6.483775	2.10925e-06
6.469341	2.17586e-06
6.454907	2.24458e-06
6.440473	2.31548e-06
6.426039	2.38862e-06
6.411604	2.46409e-06
6.397170	2.54194e-06
6.382736	2.62227e-06
6.368302	2.70514e-06
6.353868	2.79064e-06
6.339434	2.87886e-06
6.325000	2.96987e-06
6.310566	3.06377e-06
6.296131	3.16066e-06
6.281697	3.26061e-06
6.267263	3.36375e-06
6.252829	3.47015e-06
6.238395	3.57994e-06
6.223961	3.69321e-06
6.209527	3.81008e-06
6.195093	3.93067e-06
6.180658	4.05509e-06
6.166224	4.18346e-06
6.151790	4.31592e-06
6.137356	4.45258e-06
6.122922	4.5936e-06
6.108488	4.7391e-06
6.094054	4.88923e-06
6.079620	5.04413e-06
6.065185	5.20397e-06
6.050751	5.36889e-06
6.036317	5.53907e-06
6.021883	5.71467e-06
6.007449	5.89586e-06
5.993015	6.08282e-06
5.978581	6.27574e-06
5.964146	6.47482e-06
5.949712	6.68023e-06
5.935278	6.8922e-06
5.920844	7.11093e-06
5.906410	7.33664e-06
5.891976	7.56955e-06
5.877542	7.8099e-06
5.863108	8.05792e-06
5.848673	8.31385e-06
5.834239	8.57797e-06
5.819805	8.85052e-06
5.805371	9.13178e-06
5.790937	9.42203e-06
5.776503	9.72157e-06
5.762069	1.00307e-05
5.747635	1.03497e-05
5.733200	1.06789e-05
5.718766	1.10186e-05
5.704332	1.13693e-05
5.689898	1.17311e-05
5.675464	1.21046e-05
5.661030	1.249e-05
5.646596	1.28878e-05
5.632162	1.32983e-05
5.617727	1.3722e-05
5.603293	1.41593e-05
5.588859	1.46106e-05
5.574425	1.50764e-05
5.559991	1.55572e-05
5.545557	1.60534e-05
5.531123	1.65656e-05
5.516688	1.70942e-05
5.502254	1.76399e-05
5.487820	1.82031e-05
5.473386	1.87844e-05
5.458952	1.93845e-05
5.444518	2.00038e-05
5.430084	2.06432e-05
5.415650	2.13031e-05
5.401215	2.19844e-05
5.386781	2.26876e-05
5.372347	2.34135e-05
5.357913	2.41629e-05
5.343479	2.49364e-05
5.329045	2.5735e-05
5.314611	2.65594e-05
5.300177	2.74105e-05
5.285742	2.82891e-05
5.271308	2.91962e-05
5.256874	3.01326e-05
5.242440	3.10995e-05
5.228006	3.20977e-05
5.213572	3.31283e-05
5.199138	3.41923e-05
5.184704	3.52909e-05
5.170269	3.64253e-05
5.155835	3.75965e-05
5.141401	3.88059e-05
5.126967	4.00547e-05
5.112533	4.13442e-05
5.098099	4.26757e-05
5.083665	4.40507e-05
5.069231	4.54706e-05
5.054796	4.69369e-05
5.040362	4.84512e-05
5.025928	5.0015e-05
5.011494	5.16301e-05
4.997060	5.32981e-05
4.982626	5.50209e-05
4.968192	5.68002e-05
4.953757	5.8638e-05
4.939323	6.05363e-05
4.924889	6.24971e-05
4.910455	6.45225e-05
4.896021	6.66148e-05
4.881587	6.87762e-05
4.867153	7.1009e-05
4.852719	7.33157e-05
4.838284	7.56989e-05
4.823850	7.81611e-05
4.809416	8.07051e-05
4.794982	8.33337e-05
4.780548	8.60499e-05
4.766114	8.88566e-05
4.751680	9.17571e-05
4.737246	9.47545e-05
4.722811	9.78523e-05
4.708377	0.000101054
4.693943	0.000104363
4.679509	0.000107784
4.665075	0.00011132
4.650641	0.000114975
4.636207	0.000118754
4.621773	0.000122662
4.607338	0.000126702
4.592904	0.000130879
4.578470	0.000135199
4.564036	0.000139667
4.549602	0.000144288
4.535168	0.000149068
4.520734	0.000154013
4.506299	0.000159129
4.491865	0.000164422
4.477431	0.0001699
4.462997	0.000175569
4.448563	0.000181436
4.434129	0.000187511
4.419695	0.000193799
4.405261	0.000200311
4.390826	0.000207056
4.376392	0.000214042
4.361958	0.00022128
4.347524	0.00022878
4.333090	0.000236555
4.318656	0.000244614
4.304222	0.000252973
4.289788	0.000261643
4.275353	0.00027064
4.260919	0.000279979
4.246485	0.000289677
4.232051	0.000299753
4.217617	0.000310227
4.203183	0.000321121
4.188749	0.000332459
4.174315	0.000344268
4.159880	0.000356582
4.145446	0.000369434
4.131012	0.000382867
4.116578	0.000396932
4.102144	0.000411692
4.087710	0.000427227
4.073276	0.000443646
4.058841	0.00046111
4.044407	0.000479889
4.029973	0.000500547
&
```
