## Supplementary material for "All-at-once RNA folding with 3D motif prediction framed by evolutionary information": RF02540_LSU_rRNA_archaea.cacofold.power

```
# Power analysis of CaCoFold structure
#
# Powertype = SINGLE SUBSTITUTIONS
# covary left_pos right_pos substitutions power
#----------------------------------------------------------------
* 6		4231		78		0.93
* 7		4230		63		0.90
* 8		4229		67		0.91
* 9		4228		58		0.89
13		1825		14		0.45
14		1824		31		0.75
15		1823		28		0.72
16		1822		31		0.75
17		1821		27		0.70
18		1820		16		0.50
19		1819		25		0.67
20		1818		32		0.76
* 21		699		32		0.76
23		696		6		0.16
* 24		695		22		0.63
* 25		694		35		0.78
* 26		693		62		0.90
* 27		692		24		0.66
* 28		691		26		0.69
* 29		690		12		0.39
30		689		15		0.47
31		688		15		0.47
* 36		683		20		0.59
37		682		4		0.07
38		681		9		0.28
40		680		20		0.59
41		679		17		0.52
42		614		0		0.00
43		613		0		0.00
44		611		11		0.35
45		610		1		0.00
* 46		609		16		0.50
* 47		608		22		0.63
* 48		607		22		0.63
49		606		12		0.39
* 53		603		61		0.89
* 54		602		19		0.57
55		265		3		0.02
56		264		15		0.47
60		233		1		0.00
63		127		4		0.07
64		126		2		0.00
* 65		125		28		0.72
66		124		37		0.80
70		78		8		0.24
* 70		104		16		0.50
71		77		4		0.07
71		102		6		0.16
86		121		4		0.07
* 87		120		40		0.82
* 88		119		49		0.86
* 89		118		56		0.88
* 90		117		14		0.45
91		116		0		0.00
95		109		12		0.39
* 96		108		22		0.63
97		107		26		0.69
128		145		31		0.75
129		144		16		0.50
130		143		15		0.47
131		142		26		0.69
132		141		39		0.81
* 133		140		20		0.59
134		139		3		0.02
147		232		26		0.69
148		231		25		0.67
149		230		25		0.67
150		229		30		0.74
173		228		14		0.45
174		227		51		0.87
* 175		226		33		0.77
* 176		225		26		0.69
* 177		224		12		0.39
* 178		223		25		0.67
* 179		222		38		0.81
* 234		262		28		0.72
* 235		261		16		0.50
* 236		260		38		0.81
* 237		259		18		0.55
* 238		258		32		0.76
243		252		11		0.35
244		251		2		0.00
245		250		0		0.00
* 274		286		45		0.84
275		285		4		0.07
288		320		36		0.79
289		319		18		0.55
* 290		318		41		0.82
* 291		317		18		0.55
292		316		4		0.07
* 293		315		8		0.24
294		314		36		0.79
301		309		18		0.55
* 302		308		31		0.75
322		595		0		0.00
323		594		4		0.07
* 324		593		32		0.76
* 325		592		20		0.59
326		364		2		0.00
327		363		1		0.00
335		360		35		0.78
336		359		27		0.70
337		358		30		0.74
338		357		38		0.81
* 340		354		60		0.89
* 341		353		57		0.88
* 342		352		53		0.87
* 343		351		44		0.84
366		570		21		0.61
367		562		34		0.78
368		561		33		0.77
369		533		1		0.00
370		532		3		0.02
371		531		23		0.64
372		530		31		0.75
374		528		31		0.75
375		527		21		0.61
* 380		518		64		0.90
* 381		517		64		0.90
* 382		516		75		0.92
* 383		514		48		0.86
384		513		73		0.92
* 408		505		60		0.89
* 409		504		73		0.92
* 410		503		76		0.93
* 411		502		37		0.80
424		489		45		0.84
* 426		487		39		0.81
* 427		486		48		0.86
* 428		485		44		0.84
* 432		459		45		0.84
* 435		455		53		0.87
* 437		453		58		0.89
* 438		452		63		0.90
440		451		20		0.59
443		449		29		0.73
461		483		18		0.55
462		482		10		0.32
469		481		8		0.24
* 470		480		8		0.24
471		479		1		0.00
* 535		557		28		0.72
536		556		11		0.35
* 537		555		24		0.66
* 538		554		20		0.59
* 539		553		24		0.66
* 540		552		25		0.67
* 541		551		18		0.55
* 572		589		29		0.73
573		588		4		0.07
574		587		13		0.42
* 575		586		40		0.82
576		585		6		0.16
577		3697		33		0.77
578		3696		6		0.16
579		3695		0		0.00
* 580		3694		37		0.80
* 581		3693		31		0.75
582		3692		32		0.76
583		3691		26		0.69
624		643		18		0.55
* 631		638		16		0.50
* 632		637		22		0.63
644		673		13		0.42
651		672		3		0.02
655		669		15		0.47
656		667		1		0.00
657		666		6		0.16
658		665		21		0.61
706		814		20		0.59
707		813		28		0.72
* 708		812		9		0.28
* 709		811		26		0.69
* 710		810		38		0.81
* 711		809		42		0.83
* 713		808		61		0.89
714		807		39		0.81
715		806		0		0.00
716		805		0		0.00
* 717		804		49		0.86
718		803		40		0.82
723		801		5		0.11
* 724		800		30		0.74
* 733		789		71		0.92
* 734		788		46		0.85
* 735		787		60		0.89
* 736		786		69		0.91
* 737		785		72		0.92
* 738		783		58		0.89
739		782		47		0.85
* 745		776		31		0.75
* 751		765		41		0.82
* 752		764		55		0.88
* 753		763		62		0.90
* 754		762		43		0.83
* 755		761		36		0.79
815		830		25		0.67
816		829		0		0.00
817		828		4		0.07
818		827		0		0.00
819		826		13		0.42
820		825		14		0.45
831		1816		23		0.64
832		1815		8		0.24
833		1814		4		0.07
* 834		1813		6		0.16
835		1812		12		0.39
836		1811		4		0.07
* 841		978		27		0.70
* 842		977		30		0.74
* 843		976		33		0.77
* 844		975		47		0.85
* 846		974		44		0.84
* 847		973		42		0.83
* 848		972		44		0.84
* 849		971		54		0.88
* 850		970		36		0.79
* 851		969		24		0.66
852		968		0		0.00
853		967		8		0.24
854		966		2		0.00
858		885		0		0.00
* 859		884		29		0.73
860		883		22		0.63
* 864		878		28		0.72
* 865		877		37		0.80
* 866		876		44		0.84
* 867		875		30		0.74
889		896		0		0.00
* 890		895		16		0.50
* 902		942		16		0.50
* 903		941		34		0.78
* 904		940		32		0.76
905		939		13		0.42
* 909		935		41		0.82
* 910		934		39		0.81
* 911		933		42		0.83
* 912		932		48		0.86
916		931		23		0.64
* 946		960		16		0.50
947		959		5		0.11
948		958		2		0.00
* 949		957		29		0.73
951		956		19		0.57
979		1128		6		0.16
980		1127		3		0.02
981		1126		2		0.00
* 982		1125		4		0.07
983		1124		11		0.35
984		1123		0		0.00
988		1115		0		0.00
989		1114		2		0.00
* 990		1113		34		0.78
* 992		1112		32		0.76
* 993		1111		33		0.77
* 994		1110		20		0.59
998		1091		0		0.00
999		1090		4		0.07
1000		1089		6		0.16
* 1001		1088		42		0.83
* 1002		1087		37		0.80
1003		1086		0		0.00
* 1004		1085		31		0.75
* 1005		1084		37		0.80
1006		1083		18		0.55
* 1007		1082		22		0.63
* 1008		1081		17		0.52
* 1011		1044		20		0.59
1012		1043		6		0.16
* 1013		1042		38		0.81
1014		1041		16		0.50
1018		1036		1		0.00
* 1019		1035		26		0.69
* 1020		1034		27		0.70
* 1021		1033		32		0.76
* 1022		1032		34		0.78
* 1023		1031		37		0.80
* 1025		1030		29		0.73
1046		1079		24		0.66
1048		1078		7		0.20
1049		1077		25		0.67
* 1050		1076		20		0.59
* 1051		1075		39		0.81
* 1052		1074		14		0.45
1053		1073		17		0.52
* 1055		1071		29		0.73
* 1056		1070		29		0.73
1058		1069		5		0.11
* 1059		1068		15		0.47
1092		1108		10		0.32
1093		1107		3		0.02
1094		1106		0		0.00
1095		1105		7		0.20
1129		1749		0		0.00
1130		1747		2		0.00
* 1131		1746		30		0.74
* 1132		1744		32		0.76
* 1133		1743		20		0.59
1134		1742		6		0.16
* 1139		1152		18		0.55
* 1140		1151		18		0.55
* 1141		1150		25		0.67
* 1142		1149		26		0.69
1143		1148		11		0.35
1153		1740		8		0.24
1154		1739		8		0.24
1155		1738		27		0.70
1156		1269		21		0.61
* 1157		1268		59		0.89
* 1158		1267		64		0.90
* 1159		1266		36		0.79
* 1160		1265		40		0.82
1164		1257		20		0.59
* 1165		1256		26		0.69
1166		1255		33		0.77
* 1169		1254		11		0.35
* 1170		1253		34		0.78
* 1171		1252		59		0.89
* 1172		1251		50		0.86
1173		1250		29		0.73
* 1174		1249		31		0.75
1175		1248		26		0.69
* 1176		1247		37		0.80
1177		1246		26		0.69
1181		1241		2		0.00
1182		1240		4		0.07
1183		1239		0		0.00
1188		1236		32		0.76
1189		1235		7		0.20
1190		1234		4		0.07
1191		1233		14		0.45
1192		1232		23		0.64
* 1193		1231		23		0.64
* 1194		1230		36		0.79
* 1195		1229		61		0.89
* 1197		1228		59		0.89
* 1198		1227		37		0.80
* 1199		1226		34		0.78
1203		1224		33		0.77
* 1204		1223		27		0.70
1205		1221		24		0.66
* 1206		1220		27		0.70
* 1207		1219		39		0.81
* 1208		1218		54		0.88
* 1209		1217		44		0.84
1277		1304		5		0.11
* 1278		1303		15		0.47
* 1280		1302		28		0.72
* 1282		1301		46		0.85
* 1283		1300		39		0.81
* 1284		1299		39		0.81
* 1285		1298		24		0.66
* 1287		1297		22		0.63
1288		1296		18		0.55
1289		1295		11		0.35
* 1309		1320		16		0.50
1310		1319		5		0.11
1311		1318		5		0.11
* 1324		1708		6		0.16
* 1325		1707		40		0.82
* 1326		1706		53		0.87
* 1327		1705		39		0.81
* 1328		1704		10		0.32
1329		1703		2		0.00
1330		1702		0		0.00
1334		1698		3		0.02
1335		1697		0		0.00
* 1336		1696		28		0.72
* 1344		1695		25		0.67
* 1346		1694		30		0.74
* 1347		1693		16		0.50
* 1348		1692		32		0.76
* 1349		1691		20		0.59
* 1350		1690		24		0.66
* 1351		1689		23		0.64
1352		1688		0		0.00
1358		1684		9		0.28
1359		1683		21		0.61
1360		1682		19		0.57
1366		1676		16		0.50
1367		1675		34		0.78
* 1371		1667		25		0.67
* 1372		1666		30		0.74
* 1373		1665		23		0.64
1375		1664		5		0.11
1376		1663		3		0.02
* 1377		1662		14		0.45
* 1378		1661		40		0.82
* 1379		1660		35		0.78
* 1380		1659		47		0.85
* 1381		1658		39		0.81
1382		1657		22		0.63
* 1383		1656		23		0.64
1384		1655		0		0.00
1392		1651		17		0.52
* 1393		1650		6		0.16
* 1394		1649		15		0.47
1395		1648		7		0.20
1396		1647		1		0.00
1398		1422		6		0.16
1399		1421		4		0.07
1400		1420		2		0.00
* 1403		1417		10		0.32
1404		1416		0		0.00
1405		1415		2		0.00
1406		1414		5		0.11
* 1423		1629		22		0.63
* 1630		1645		16		0.50
1631		1644		5		0.11
1634		1643		6		0.16
* 1635		1642		10		0.32
* 1709		1737		49		0.86
* 1710		1736		46		0.85
* 1712		1733		35		0.78
* 1714		1732		47		0.85
* 1715		1731		30		0.74
* 1716		1730		63		0.90
* 1717		1729		51		0.87
1750		1805		0		0.00
1751		1804		20		0.59
* 1752		1802		30		0.74
* 1753		1801		46		0.85
* 1754		1800		11		0.35
* 1755		1799		45		0.84
1756		1797		27		0.70
* 1757		1796		61		0.89
* 1758		1795		53		0.87
* 1759		1794		35		0.78
1760		1793		0		0.00
* 1761		1792		20		0.59
1768		1788		0		0.00
* 1769		1787		42		0.83
* 1770		1786		43		0.83
* 1771		1785		21		0.61
* 1772		1784		6		0.16
* 1774		1783		9		0.28
* 1775		1782		39		0.81
* 1776		1781		40		0.82
1827		4121		28		0.72
1828		4120		18		0.55
1831		2757		8		0.24
1834		1853		14		0.45
* 1835		1852		32		0.76
* 1836		1851		43		0.83
* 1837		1850		32		0.76
* 1838		1849		24		0.66
1839		1848		1		0.00
* 1854		2289		6		0.16
* 1855		2288		14		0.45
1856		2287		2		0.00
1857		2286		0		0.00
1862		2268		26		0.69
1863		2267		5		0.11
* 1864		2266		23		0.64
1865		2265		13		0.42
1866		2264		13		0.42
* 1875		1901		10		0.32
1876		1900		2		0.00
* 1877		1899		18		0.55
* 1878		1898		23		0.64
* 1879		1897		16		0.50
1880		1896		4		0.07
1881		1895		5		0.11
1885		1894		19		0.57
1886		1893		4		0.07
1902		2259		0		0.00
1903		2258		3		0.02
1906		1973		0		0.00
* 1907		1972		38		0.81
1908		2243		0		0.00
1909		2242		0		0.00
* 1910		2241		28		0.72
1911		1951		5		0.11
1911		2240		31		0.75
1912		1950		0		0.00
1912		2239		8		0.24
1913		1949		0		0.00
* 1917		1943		15		0.47
* 1918		1942		54		0.88
* 1919		1941		47		0.85
* 1920		1940		65		0.90
* 1921		1939		48		0.86
* 1922		1938		62		0.90
1923		1935		37		0.80
1924		1934		10		0.32
* 1925		1933		28		0.72
* 1954		1971		35		0.78
* 1955		1970		20		0.59
* 1956		1969		42		0.83
1957		1968		8		0.24
1958		1967		2		0.00
* 1974		2239		16		0.50
* 1975		2236		60		0.89
* 1977		2235		55		0.88
* 1978		2234		54		0.88
* 1979		2233		67		0.91
* 1980		2232		59		0.89
* 1981		2231		44		0.84
* 1982		2230		44		0.84
1986		2218		20		0.59
1987		2217		27		0.70
1988		2216		33		0.77
1996		2017		33		0.77
1997		2016		35		0.78
1998		2014		31		0.75
2022		2211		26		0.69
* 2023		2209		52		0.87
* 2024		2208		40		0.82
2035		2194		18		0.55
* 2036		2193		21		0.61
* 2037		2192		31		0.75
2038		2191		3		0.02
2039		2190		34		0.78
* 2040		2189		47		0.85
2041		2188		16		0.50
2042		2187		6		0.16
* 2043		2186		39		0.81
* 2046		2182		43		0.83
2047		2181		35		0.78
* 2048		2180		43		0.83
* 2049		2179		74		0.92
* 2050		2178		50		0.86
2052		2177		28		0.72
* 2053		2082		18		0.55
* 2054		2081		30		0.74
* 2055		2080		34		0.78
* 2056		2079		25		0.67
* 2057		2078		40		0.82
2060		2067		39		0.81
2061		2066		37		0.80
* 2087		2150		46		0.85
* 2088		2149		34		0.78
* 2090		2148		57		0.88
* 2092		2147		49		0.86
2095		2138		45		0.84
2099		2134		54		0.88
* 2100		2133		59		0.89
* 2102		2132		40		0.82
* 2103		2129		52		0.87
* 2104		2128		40		0.82
* 2105		2127		31		0.75
* 2111		2121		37		0.80
* 2112		2120		16		0.50
2113		2119		10		0.32
2160		2172		38		0.81
2161		2171		29		0.73
* 2162		2170		25		0.67
2241		2256		17		0.52
2242		2255		3		0.02
2243		2254		6		0.16
2269		2284		9		0.28
2270		2282		22		0.63
2271		2281		7		0.20
* 2272		2280		26		0.69
2273		2279		11		0.35
2291		2756		25		0.67
2292		2755		14		0.45
* 2293		2754		14		0.45
2294		2753		7		0.20
2295		2752		4		0.07
* 2296		2751		26		0.69
2297		2750		29		0.73
* 2302		2749		25		0.67
* 2303		2748		21		0.61
* 2304		2747		36		0.79
* 2305		2746		39		0.81
* 2307		2745		9		0.28
* 2308		2744		22		0.63
* 2309		2743		13		0.42
* 2310		2742		24		0.66
2312		2741		4		0.07
2313		2740		1		0.00
2314		2739		0		0.00
2329		2353		1		0.00
* 2330		2352		18		0.55
* 2331		2351		24		0.66
2332		2350		3		0.02
2333		2349		7		0.20
* 2337		2344		41		0.82
* 2338		2343		12		0.39
2354		2410		8		0.24
2355		2409		2		0.00
2356		2408		0		0.00
* 2357		2407		14		0.45
* 2358		2406		8		0.24
* 2359		2405		13		0.42
* 2360		2404		50		0.86
* 2363		2398		47		0.85
* 2364		2397		63		0.90
2365		2396		20		0.59
2366		2395		14		0.45
2367		2394		11		0.35
2368		2393		35		0.78
2369		2392		32		0.76
2412		2738		2		0.00
2413		2724		0		0.00
2414		2723		1		0.00
2415		2722		6		0.16
2416		2721		8		0.24
2423		2720		11		0.35
2424		2719		11		0.35
* 2425		2718		31		0.75
* 2427		2717		14		0.45
* 2428		2716		23		0.64
* 2429		2715		31		0.75
2430		2714		8		0.24
2431		2712		12		0.39
* 2432		2711		15		0.47
2434		2453		2		0.00
2435		2451		0		0.00
2436		2450		12		0.39
2437		2449		1		0.00
* 2454		2488		25		0.67
* 2455		2487		24		0.66
* 2456		2486		14		0.45
* 2457		2485		20		0.59
2458		2484		14		0.45
* 2459		2483		29		0.73
2460		2482		6		0.16
2461		2479		0		0.00
2462		2478		28		0.72
2463		2477		10		0.32
2464		2476		12		0.39
* 2465		2475		24		0.66
2466		2474		9		0.28
* 2467		2473		20		0.59
2489		2709		14		0.45
2490		2708		13		0.42
2492		2707		23		0.64
* 2493		2706		21		0.61
2494		2705		4		0.07
2495		2704		4		0.07
2497		2552		0		0.00
* 2498		2551		2		0.00
2499		2550		10		0.32
* 2502		2549		8		0.24
2503		2548		2		0.00
2504		2545		4		0.07
* 2505		2544		16		0.50
* 2506		2543		45		0.84
2507		2542		10		0.32
2508		2541		0		0.00
* 2511		2540		18		0.55
* 2512		2539		12		0.39
2513		2538		1		0.00
2518		2533		22		0.63
2519		2532		15		0.47
* 2520		2531		23		0.64
* 2521		2530		36		0.79
* 2522		2529		31		0.75
2553		2571		0		0.00
2554		2570		0		0.00
2555		2569		4		0.07
* 2556		2568		14		0.45
2557		2567		0		0.00
2558		2566		0		0.00
2657		2698		2		0.00
2658		2697		9		0.28
2659		2696		1		0.00
2663		2693		2		0.00
* 2664		2692		18		0.55
2665		2691		0		0.00
2666		2690		3		0.02
* 2667		2689		10		0.32
* 2668		2688		10		0.32
2761		4119		29		0.73
2762		4118		15		0.47
2763		4117		26		0.69
2764		4116		20		0.59
2765		4115		24		0.66
2766		4114		32		0.76
2768		4084		11		0.35
* 2769		2803		31		0.75
* 2770		2802		7		0.20
* 2771		2801		23		0.64
* 2772		2800		11		0.35
2773		2799		0		0.00
2805		3909		21		0.61
2806		3908		10		0.32
* 2807		3907		36		0.79
* 2808		3906		22		0.63
2809		3905		0		0.00
* 2810		3904		22		0.63
* 2811		3903		27		0.70
* 2812		3902		29		0.73
* 2813		3901		26		0.69
2827		3900		4		0.07
* 2828		3899		6		0.16
2829		3898		11		0.35
2830		3896		5		0.11
2831		3895		2		0.00
* 2832		3894		13		0.42
2833		3893		6		0.16
2834		3892		9		0.28
2836		3732		0		0.00
2837		3731		16		0.50
2838		3730		3		0.02
2839		3729		2		0.00
2840		3728		2		0.00
2841		3727		18		0.55
* 2842		3726		14		0.45
* 2844		3725		17		0.52
2845		3724		6		0.16
2846		3721		0		0.00
2847		3720		8		0.24
2848		3719		4		0.07
2849		3718		0		0.00
2850		3717		0		0.00
2852		3512		0		0.00
2853		3511		0		0.00
* 2854		3510		19		0.57
2855		3509		3		0.02
2856		3508		1		0.00
2858		3505		6		0.16
* 2859		3504		9		0.28
2860		3503		3		0.02
2861		3502		10		0.32
2862		3501		9		0.28
2863		3500		32		0.76
* 2864		3499		26		0.69
2867		3467		1		0.00
2868		3466		4		0.07
* 2869		3465		51		0.87
* 2870		3464		34		0.78
* 2871		3463		39		0.81
2872		3462		28		0.72
* 2873		3461		45		0.84
2875		3460		29		0.73
2876		3459		22		0.63
2878		3458		28		0.72
* 2879		3457		36		0.79
* 2880		3456		44		0.84
* 2881		3455		55		0.88
* 2882		3454		54		0.88
* 2884		3453		65		0.90
* 2885		3452		46		0.85
* 2886		3451		45		0.84
2887		3450		16		0.50
2888		3412		19		0.57
* 2888		3449		15		0.47
* 2889		3411		23		0.64
* 2889		3414		16		0.50
2890		3409		20		0.59
2890		3413		29		0.73
2891		3408		33		0.77
2891		3412		23		0.64
2892		3407		27		0.70
2892		3411		16		0.50
2893		3406		35		0.78
2893		3409		10		0.32
2898		3448		11		0.35
* 2899		3447		11		0.35
* 2900		3446		18		0.55
* 2901		3445		12		0.39
2902		3444		0		0.00
2905		3430		6		0.16
* 2906		3429		38		0.81
* 2907		3428		26		0.69
3401		3423		49		0.86
3402		3422		34		0.78
* 3403		3421		57		0.88
* 3405		3420		68		0.91
* 3406		3419		68		0.91
* 3407		3418		53		0.87
* 3408		3417		31		0.75
3409		3416		9		0.28
* 3411		3414		23		0.64
3412		3413		29		0.73
3470		3492		5		0.11
* 3471		3491		20		0.59
* 3472		3490		38		0.81
* 3473		3489		57		0.88
3474		3488		22		0.63
3514		3660		10		0.32
* 3516		3526		10		0.32
* 3517		3525		8		0.24
3518		3524		0		0.00
3528		3552		4		0.07
* 3529		3551		26		0.69
3530		3550		6		0.16
* 3531		3549		10		0.32
* 3532		3548		17		0.52
* 3533		3547		19		0.57
3534		3546		24		0.66
3535		3545		3		0.02
3536		3544		4		0.07
3553		3659		3		0.02
3554		3658		21		0.61
3555		3617		1		0.00
3556		3616		17		0.52
3559		3615		14		0.45
* 3560		3614		20		0.59
3561		3613		6		0.16
* 3562		3612		36		0.79
* 3563		3611		34		0.78
* 3564		3610		14		0.45
3565		3609		3		0.02
3566		3608		7		0.20
3567		3591		4		0.07
* 3569		3587		36		0.79
* 3570		3586		23		0.64
* 3571		3585		22		0.63
3572		3584		4		0.07
* 3573		3583		21		0.61
3574		3582		16		0.50
3575		3581		17		0.52
3593		3603		4		0.07
* 3594		3602		15		0.47
3619		3646		2		0.00
* 3620		3645		22		0.63
* 3621		3644		24		0.66
* 3622		3643		32		0.76
* 3623		3642		19		0.57
* 3624		3641		34		0.78
* 3625		3640		40		0.82
* 3626		3639		35		0.78
3627		3638		32		0.76
* 3648		3657		22		0.63
* 3649		3656		16		0.50
* 3650		3655		15		0.47
3661		3714		8		0.24
3662		3713		10		0.32
3663		3712		1		0.00
3669		3709		11		0.35
3670		3708		11		0.35
* 3671		3707		20		0.59
* 3672		3706		40		0.82
* 3673		3705		17		0.52
* 3674		3704		22		0.63
* 3675		3702		48		0.86
* 3677		3701		22		0.63
* 3681		3700		17		0.52
3682		3699		8		0.24
3683		3698		18		0.55
* 3684		3697		26		0.69
3685		3696		23		0.64
3733		3869		7		0.20
3734		3868		0		0.00
3737		3782		11		0.35
3738		3781		6		0.16
* 3739		3778		10		0.32
3740		3777		1		0.00
3742		3774		8		0.24
3743		3773		1		0.00
3744		3772		6		0.16
* 3745		3771		18		0.55
3746		3770		4		0.07
* 3747		3769		16		0.50
3748		3768		15		0.47
3749		3767		2		0.00
3753		3763		3		0.02
3754		3762		0		0.00
3789		3865		2		0.00
3790		3864		2		0.00
3791		3863		0		0.00
* 3792		3862		4		0.07
3793		3861		4		0.07
3794		3860		1		0.00
* 3795		3857		10		0.32
* 3796		3854		4		0.07
3797		3853		12		0.39
3798		3852		8		0.24
3799		3851		8		0.24
* 3800		3850		14		0.45
3803		3828		0		0.00
3804		3827		2		0.00
3805		3826		0		0.00
3806		3823		0		0.00
3807		3822		2		0.00
* 3808		3821		24		0.66
* 3809		3820		41		0.82
* 3810		3819		13		0.42
* 3831		3843		10		0.32
3832		3842		2		0.00
3833		3841		2		0.00
3834		3840		15		0.47
3870		3890		2		0.00
3871		3889		7		0.20
* 3872		3888		8		0.24
* 3873		3887		12		0.39
3874		3886		0		0.00
3875		3884		0		0.00
3876		3883		7		0.20
3877		3882		1		0.00
3910		4080		6		0.16
3912		4079		17		0.52
3913		4078		34		0.78
3915		4076		45		0.84
3916		4075		12		0.39
* 3917		4074		45		0.84
* 3918		4073		35		0.78
* 3919		4072		15		0.47
* 3920		4071		33		0.77
3921		4070		12		0.39
* 3925		4061		24		0.66
3926		4060		14		0.45
3927		4059		11		0.35
3928		4058		20		0.59
3929		4057		26		0.69
* 3931		3961		10		0.32
* 3932		3960		33		0.77
* 3933		3959		47		0.85
* 3934		3958		41		0.82
* 3935		3957		14		0.45
* 3936		3956		30		0.74
* 3937		3955		20		0.59
3938		3954		27		0.70
3962		4017		20		0.59
* 3963		4016		37		0.80
* 3964		4015		42		0.83
3965		4014		12		0.39
3966		4013		6		0.16
3970		4011		4		0.07
3971		4010		28		0.72
3972		4009		0		0.00
3973		4008		1		0.00
* 3977		4004		30		0.74
3978		4003		2		0.00
* 3979		4002		14		0.45
3980		4001		2		0.00
3983		3995		8		0.24
3984		3994		2		0.00
3985		3993		12		0.39
* 3986		3992		30		0.74
* 4021		4056		36		0.79
* 4022		4055		26		0.69
4023		4054		15		0.47
4024		4053		26		0.69
* 4029		4049		20		0.59
* 4030		4048		28		0.72
* 4031		4047		13		0.42
4032		4046		0		0.00
4033		4045		1		0.00
4122		4222		32		0.76
4123		4221		28		0.72
4124		4220		10		0.32
* 4125		4219		31		0.75
* 4126		4218		41		0.82
* 4127		4217		25		0.67
4128		4144		56		0.88
* 4129		4143		7		0.20
* 4130		4142		39		0.81
* 4131		4141		36		0.79
* 4132		4140		34		0.78
4133		4139		10		0.32
* 4150		4212		10		0.32
4151		4211		0		0.00
4152		4209		32		0.76
* 4153		4208		39		0.81
* 4154		4207		45		0.84
* 4155		4206		35		0.78
4156		4205		6		0.16
* 4157		4202		28		0.72
* 4158		4201		12		0.39
* 4159		4200		26		0.69
4160		4199		4		0.07
4162		4198		1		0.00
4163		4197		37		0.80
4164		4196		15		0.47
4165		4195		13		0.42
* 4166		4194		32		0.76
* 4167		4193		40		0.82
* 4168		4192		45		0.84
* 4169		4191		21		0.61
4172		4187		0		0.00
4173		4186		15		0.47
4174		4179		31		0.75
#
# BPAIRS 967
# avg substitutions per BP 21.8
# BPAIRS expected to covary 476.2 +/- 12.2
# BPAIRS observed to covary 467
#
```
