## Supplementary material for "All-at-once RNA folding with 3D motif prediction framed by evolutionary information": RF02540_LSU_rRNA_archaea.power

```
# Power analysis of given structure
#
# Powertype = SINGLE SUBSTITUTIONS
# covary left_pos right_pos substitutions power
#----------------------------------------------------------------
* 6		4231		78		0.93
* 7		4230		63		0.90
* 8		4229		67		0.91
* 9		4228		58		0.89
20		700		32		0.76
* 21		699		32		0.76
23		696		6		0.16
* 24		695		22		0.63
* 25		694		35		0.78
* 26		693		62		0.90
* 27		692		24		0.66
* 28		691		26		0.69
* 29		690		12		0.39
30		689		15		0.47
* 36		683		20		0.59
37		644		6		0.16
38		643		9		0.28
42		614		0		0.00
43		613		0		0.00
44		611		11		0.35
45		610		1		0.00
* 46		609		16		0.50
* 47		608		22		0.63
* 48		607		22		0.63
49		606		12		0.39
* 53		603		61		0.89
* 54		602		19		0.57
62		128		18		0.55
63		127		4		0.07
64		126		2		0.00
* 65		125		28		0.72
66		79		2		0.00
67		78		0		0.00
68		77		6		0.16
86		121		4		0.07
* 87		120		40		0.82
* 88		119		49		0.86
* 89		118		56		0.88
* 90		117		14		0.45
91		116		0		0.00
95		109		12		0.39
* 96		108		22		0.63
97		107		26		0.69
132		141		39		0.81
* 133		140		20		0.59
134		139		3		0.02
* 175		226		33		0.77
* 176		225		26		0.69
* 177		224		12		0.39
* 178		223		25		0.67
* 179		222		38		0.81
233		264		3		0.02
* 234		262		28		0.72
* 235		261		16		0.50
* 236		260		38		0.81
* 237		259		18		0.55
* 238		258		32		0.76
244		251		2		0.00
245		250		0		0.00
* 274		286		45		0.84
275		285		4		0.07
* 290		318		41		0.82
* 291		317		18		0.55
292		316		4		0.07
* 293		315		8		0.24
294		314		36		0.79
301		309		18		0.55
* 302		308		31		0.75
322		595		0		0.00
323		594		4		0.07
* 324		593		32		0.76
* 325		592		20		0.59
330		367		0		0.00
331		366		19		0.57
332		365		4		0.07
* 340		354		60		0.89
* 341		353		57		0.88
* 342		352		53		0.87
* 343		351		44		0.84
* 380		518		64		0.90
* 381		517		64		0.90
* 382		516		75		0.92
* 383		514		48		0.86
* 408		505		60		0.89
* 409		504		73		0.92
* 410		503		76		0.93
* 411		502		37		0.80
* 426		487		39		0.81
* 427		486		48		0.86
* 428		485		44		0.84
* 432		459		45		0.84
* 435		455		53		0.87
* 437		453		58		0.89
* 438		452		63		0.90
440		451		20		0.59
463		467		8		0.24
469		481		8		0.24
* 470		480		8		0.24
471		479		1		0.00
* 535		557		28		0.72
536		556		11		0.35
* 537		555		24		0.66
* 538		554		20		0.59
* 539		553		24		0.66
* 540		552		25		0.67
* 541		551		18		0.55
* 572		589		29		0.73
573		588		4		0.07
574		587		13		0.42
* 575		586		40		0.82
576		585		6		0.16
* 631		638		16		0.50
* 632		637		22		0.63
* 708		812		9		0.28
* 709		811		26		0.69
* 710		810		38		0.81
* 711		809		42		0.83
* 713		808		61		0.89
714		807		39		0.81
715		806		0		0.00
716		805		0		0.00
* 717		804		49		0.86
718		803		40		0.82
723		801		5		0.11
* 724		800		30		0.74
* 733		789		71		0.92
* 734		788		46		0.85
* 735		787		60		0.89
* 736		786		69		0.91
* 737		785		72		0.92
* 738		783		58		0.89
739		782		47		0.85
* 745		776		31		0.75
* 751		765		41		0.82
* 752		764		55		0.88
* 753		763		62		0.90
* 754		762		43		0.83
* 755		761		36		0.79
815		830		25		0.67
816		829		0		0.00
817		828		4		0.07
818		827		0		0.00
831		1816		23		0.64
832		1815		8		0.24
833		1814		4		0.07
* 834		1813		6		0.16
835		1812		12		0.39
836		1811		4		0.07
* 841		978		27		0.70
* 842		977		30		0.74
* 843		976		33		0.77
* 844		975		47		0.85
* 846		974		44		0.84
* 847		973		42		0.83
* 848		972		44		0.84
* 849		971		54		0.88
* 850		970		36		0.79
* 851		969		24		0.66
852		968		0		0.00
853		967		8		0.24
854		966		2		0.00
858		885		0		0.00
* 859		884		29		0.73
860		883		22		0.63
861		882		1		0.00
* 864		878		28		0.72
* 865		877		37		0.80
* 866		876		44		0.84
* 867		875		30		0.74
889		896		0		0.00
* 890		895		16		0.50
* 902		942		16		0.50
* 903		941		34		0.78
* 904		940		32		0.76
905		939		13		0.42
* 909		935		41		0.82
* 910		934		39		0.81
* 911		933		42		0.83
* 912		932		48		0.86
* 946		960		16		0.50
947		959		5		0.11
948		958		2		0.00
* 949		957		29		0.73
981		1126		2		0.00
* 982		1125		4		0.07
984		1123		0		0.00
988		1115		0		0.00
989		1114		2		0.00
* 990		1113		34		0.78
* 992		1112		32		0.76
* 993		1111		33		0.77
* 994		1110		20		0.59
998		1091		0		0.00
999		1090		4		0.07
1000		1089		6		0.16
* 1001		1088		42		0.83
* 1002		1087		37		0.80
1003		1086		0		0.00
* 1004		1085		31		0.75
* 1005		1084		37		0.80
1006		1083		18		0.55
* 1007		1082		22		0.63
* 1008		1081		17		0.52
1009		1079		12		0.39
* 1011		1044		20		0.59
1012		1043		6		0.16
* 1013		1042		38		0.81
1014		1041		16		0.50
1018		1036		1		0.00
* 1019		1035		26		0.69
* 1020		1034		27		0.70
* 1021		1033		32		0.76
* 1022		1032		34		0.78
* 1023		1031		37		0.80
* 1025		1030		29		0.73
* 1050		1076		20		0.59
* 1051		1075		39		0.81
* 1052		1074		14		0.45
1053		1073		17		0.52
* 1055		1071		29		0.73
* 1056		1070		29		0.73
1058		1069		5		0.11
* 1059		1068		15		0.47
1093		1103		9		0.28
1094		1102		4		0.07
1095		1101		19		0.57
1129		1749		0		0.00
1130		1747		2		0.00
* 1131		1746		30		0.74
* 1132		1744		32		0.76
* 1133		1743		20		0.59
1134		1742		6		0.16
* 1139		1152		18		0.55
* 1140		1151		18		0.55
* 1141		1150		25		0.67
* 1142		1149		26		0.69
1143		1148		11		0.35
1154		1273		12		0.39
1155		1270		13		0.42
1156		1269		21		0.61
* 1157		1268		59		0.89
* 1158		1267		64		0.90
* 1159		1266		36		0.79
* 1160		1265		40		0.82
1164		1257		20		0.59
* 1165		1256		26		0.69
1166		1255		33		0.77
* 1169		1254		11		0.35
* 1170		1253		34		0.78
* 1171		1252		59		0.89
* 1172		1251		50		0.86
1173		1250		29		0.73
* 1174		1249		31		0.75
1175		1248		26		0.69
* 1176		1247		37		0.80
1181		1242		4		0.07
1182		1240		4		0.07
1183		1239		0		0.00
1189		1235		7		0.20
1190		1234		4		0.07
1191		1233		14		0.45
1192		1232		23		0.64
* 1193		1231		23		0.64
* 1194		1230		36		0.79
* 1195		1229		61		0.89
* 1197		1228		59		0.89
* 1198		1227		37		0.80
* 1199		1226		34		0.78
* 1204		1223		27		0.70
1205		1221		24		0.66
* 1206		1220		27		0.70
* 1207		1219		39		0.81
* 1208		1218		54		0.88
* 1209		1217		44		0.84
1277		1304		5		0.11
* 1278		1303		15		0.47
* 1280		1302		28		0.72
* 1282		1301		46		0.85
* 1283		1300		39		0.81
* 1284		1299		39		0.81
* 1285		1298		24		0.66
* 1287		1297		22		0.63
1288		1296		18		0.55
* 1309		1320		16		0.50
1310		1319		5		0.11
1311		1318		5		0.11
* 1324		1708		6		0.16
* 1325		1707		40		0.82
* 1326		1706		53		0.87
* 1327		1705		39		0.81
* 1328		1704		10		0.32
1329		1703		2		0.00
1330		1702		0		0.00
1334		1698		3		0.02
1335		1697		0		0.00
* 1336		1696		28		0.72
* 1344		1695		25		0.67
* 1346		1694		30		0.74
* 1347		1693		16		0.50
* 1348		1692		32		0.76
* 1349		1691		20		0.59
* 1350		1690		24		0.66
* 1351		1689		23		0.64
* 1371		1667		25		0.67
* 1372		1666		30		0.74
* 1373		1665		23		0.64
1375		1664		5		0.11
1376		1663		3		0.02
* 1377		1662		14		0.45
* 1378		1661		40		0.82
* 1379		1660		35		0.78
* 1380		1659		47		0.85
* 1381		1658		39		0.81
1382		1657		22		0.63
* 1383		1656		23		0.64
1384		1655		0		0.00
1392		1651		17		0.52
* 1393		1650		6		0.16
* 1394		1649		15		0.47
1395		1648		7		0.20
1396		1647		1		0.00
1398		1422		6		0.16
1399		1421		4		0.07
1400		1420		2		0.00
* 1403		1417		10		0.32
1404		1416		0		0.00
1405		1415		2		0.00
* 1423		1629		22		0.63
* 1630		1645		16		0.50
1634		1643		6		0.16
* 1635		1642		10		0.32
* 1709		1737		49		0.86
* 1710		1736		46		0.85
* 1712		1733		35		0.78
* 1714		1732		47		0.85
* 1715		1731		30		0.74
* 1716		1730		63		0.90
* 1717		1729		51		0.87
1750		1805		0		0.00
* 1752		1802		30		0.74
* 1753		1801		46		0.85
* 1754		1800		11		0.35
* 1755		1799		45		0.84
1756		1797		27		0.70
* 1757		1796		61		0.89
* 1758		1795		53		0.87
* 1759		1794		35		0.78
1760		1793		0		0.00
* 1761		1792		20		0.59
1768		1788		0		0.00
* 1769		1787		42		0.83
* 1770		1786		43		0.83
* 1771		1785		21		0.61
* 1772		1784		6		0.16
* 1774		1783		9		0.28
* 1775		1782		39		0.81
* 1776		1781		40		0.82
1834		1853		14		0.45
* 1835		1852		32		0.76
* 1836		1851		43		0.83
* 1837		1850		32		0.76
* 1838		1849		24		0.66
1839		1848		1		0.00
* 1854		2289		6		0.16
* 1855		2288		14		0.45
1856		2287		2		0.00
1857		2286		0		0.00
1863		2267		5		0.11
* 1864		2266		23		0.64
1865		2265		13		0.42
1866		2264		13		0.42
1870		2247		1		0.00
1871		2246		0		0.00
* 1875		1901		10		0.32
1876		1900		2		0.00
* 1877		1899		18		0.55
* 1878		1898		23		0.64
* 1879		1897		16		0.50
1880		1896		4		0.07
1885		1894		19		0.57
1886		1893		4		0.07
1908		2243		0		0.00
1909		2242		0		0.00
* 1910		2241		28		0.72
1912		1950		0		0.00
1913		1949		0		0.00
* 1917		1943		15		0.47
* 1918		1942		54		0.88
* 1919		1941		47		0.85
* 1920		1940		65		0.90
* 1921		1939		48		0.86
* 1922		1938		62		0.90
1923		1935		37		0.80
1924		1934		10		0.32
* 1925		1933		28		0.72
* 1954		1971		35		0.78
* 1955		1970		20		0.59
* 1956		1969		42		0.83
1957		1968		8		0.24
1958		1967		2		0.00
* 1974		2239		16		0.50
* 1975		2236		60		0.89
* 1977		2235		55		0.88
* 1978		2234		54		0.88
* 1979		2233		67		0.91
* 1980		2232		59		0.89
* 1981		2231		44		0.84
* 1982		2230		44		0.84
* 2023		2209		52		0.87
* 2024		2208		40		0.82
2025		2207		36		0.79
2035		2194		18		0.55
* 2036		2193		21		0.61
* 2037		2192		31		0.75
2038		2191		3		0.02
2039		2190		34		0.78
* 2040		2189		47		0.85
2041		2188		16		0.50
2042		2187		6		0.16
* 2043		2186		39		0.81
* 2046		2182		43		0.83
2047		2181		35		0.78
* 2048		2180		43		0.83
* 2049		2179		74		0.92
* 2050		2178		50		0.86
2052		2083		34		0.78
* 2053		2082		18		0.55
* 2054		2081		30		0.74
* 2055		2080		34		0.78
* 2056		2079		25		0.67
* 2057		2078		40		0.82
* 2087		2150		46		0.85
* 2088		2149		34		0.78
* 2090		2148		57		0.88
* 2092		2147		49		0.86
* 2100		2133		59		0.89
* 2102		2132		40		0.82
* 2103		2129		52		0.87
* 2104		2128		40		0.82
* 2105		2127		31		0.75
2106		2126		6		0.16
2107		2125		0		0.00
2108		2124		2		0.00
2109		2123		10		0.32
* 2111		2121		37		0.80
* 2112		2120		16		0.50
2113		2119		10		0.32
* 2162		2170		25		0.67
2253		2262		0		0.00
2254		2261		7		0.20
2269		2284		9		0.28
2270		2282		22		0.63
2271		2281		7		0.20
* 2272		2280		26		0.69
* 2293		2754		14		0.45
2294		2753		7		0.20
2295		2752		4		0.07
* 2296		2751		26		0.69
* 2302		2749		25		0.67
* 2303		2748		21		0.61
* 2304		2747		36		0.79
* 2305		2746		39		0.81
* 2307		2745		9		0.28
* 2308		2744		22		0.63
* 2309		2743		13		0.42
* 2310		2742		24		0.66
2312		2740		1		0.00
2313		2739		0		0.00
2314		2738		0		0.00
2329		2353		1		0.00
* 2330		2352		18		0.55
* 2331		2351		24		0.66
2332		2350		3		0.02
2333		2349		7		0.20
* 2337		2344		41		0.82
* 2338		2343		12		0.39
2354		2410		8		0.24
2355		2409		2		0.00
2356		2408		0		0.00
* 2357		2407		14		0.45
* 2358		2406		8		0.24
* 2359		2405		13		0.42
* 2360		2404		50		0.86
* 2363		2398		47		0.85
* 2364		2397		63		0.90
2411		2415		11		0.35
2423		2720		11		0.35
2424		2719		11		0.35
* 2425		2718		31		0.75
* 2427		2717		14		0.45
* 2428		2716		23		0.64
* 2429		2715		31		0.75
2430		2714		8		0.24
2431		2712		12		0.39
* 2432		2711		15		0.47
2435		2449		1		0.00
2436		2448		2		0.00
2437		2447		1		0.00
2453		2489		15		0.47
* 2454		2488		25		0.67
* 2455		2487		24		0.66
* 2456		2486		14		0.45
* 2457		2485		20		0.59
2458		2484		14		0.45
* 2459		2483		29		0.73
2460		2482		6		0.16
2461		2479		0		0.00
2464		2476		12		0.39
* 2465		2475		24		0.66
2466		2474		9		0.28
* 2467		2473		20		0.59
2492		2707		23		0.64
* 2493		2706		21		0.61
2494		2705		4		0.07
2495		2704		4		0.07
2497		2552		0		0.00
* 2498		2551		2		0.00
2499		2550		10		0.32
* 2502		2549		8		0.24
2503		2548		2		0.00
2504		2545		4		0.07
* 2505		2544		16		0.50
* 2506		2543		45		0.84
2507		2542		10		0.32
2508		2541		0		0.00
* 2511		2540		18		0.55
* 2512		2539		12		0.39
2513		2538		1		0.00
2518		2533		22		0.63
2519		2532		15		0.47
* 2520		2531		23		0.64
* 2521		2530		36		0.79
* 2522		2529		31		0.75
2553		2571		0		0.00
2554		2570		0		0.00
2555		2569		4		0.07
* 2556		2568		14		0.45
2557		2567		0		0.00
2558		2566		0		0.00
2572		2632		0		0.00
2663		2693		2		0.00
* 2664		2692		18		0.55
2665		2691		0		0.00
2666		2690		3		0.02
* 2667		2689		10		0.32
* 2668		2688		10		0.32
* 2769		2803		31		0.75
* 2770		2802		7		0.20
* 2771		2801		23		0.64
* 2772		2800		11		0.35
2773		2799		0		0.00
2806		3908		10		0.32
* 2807		3907		36		0.79
* 2808		3906		22		0.63
2809		3905		0		0.00
* 2810		3904		22		0.63
* 2811		3903		27		0.70
* 2812		3902		29		0.73
* 2813		3901		26		0.69
2827		3900		4		0.07
* 2828		3899		6		0.16
2829		3898		11		0.35
2831		3895		2		0.00
* 2832		3894		13		0.42
2839		3729		2		0.00
2840		3728		2		0.00
2841		3727		18		0.55
* 2842		3726		14		0.45
* 2844		3725		17		0.52
2845		3724		6		0.16
2846		3721		0		0.00
2847		3720		8		0.24
2848		3719		4		0.07
2849		3718		0		0.00
2850		3717		0		0.00
2852		3512		0		0.00
2853		3511		0		0.00
* 2854		3510		19		0.57
2855		3509		3		0.02
* 2859		3504		9		0.28
2860		3503		3		0.02
2861		3502		10		0.32
2862		3501		9		0.28
2863		3500		32		0.76
* 2864		3499		26		0.69
2865		3498		8		0.24
2868		3466		4		0.07
* 2869		3465		51		0.87
* 2870		3464		34		0.78
* 2871		3463		39		0.81
2872		3462		28		0.72
* 2873		3461		45		0.84
2875		3460		29		0.73
2876		3459		22		0.63
2878		3458		28		0.72
* 2879		3457		36		0.79
* 2880		3456		44		0.84
* 2881		3455		55		0.88
* 2882		3454		54		0.88
* 2884		3453		65		0.90
* 2885		3452		46		0.85
* 2886		3451		45		0.84
2887		3450		16		0.50
* 2888		3449		15		0.47
2898		3448		11		0.35
* 2899		3447		11		0.35
* 2900		3446		18		0.55
* 2901		3445		12		0.39
2902		3444		0		0.00
2905		3430		6		0.16
* 2906		3429		38		0.81
* 2907		3428		26		0.69
* 3405		3420		68		0.91
* 3406		3419		68		0.91
* 3407		3418		53		0.87
* 3408		3417		31		0.75
3409		3416		9		0.28
3470		3492		5		0.11
* 3471		3491		20		0.59
* 3472		3490		38		0.81
* 3473		3489		57		0.88
3515		3528		6		0.16
* 3516		3526		10		0.32
* 3517		3525		8		0.24
3518		3524		0		0.00
* 3529		3551		26		0.69
3530		3550		6		0.16
* 3531		3549		10		0.32
* 3532		3548		17		0.52
* 3533		3547		19		0.57
3534		3546		24		0.66
3554		3660		7		0.20
3555		3659		0		0.00
* 3560		3614		20		0.59
3561		3613		6		0.16
* 3562		3612		36		0.79
* 3563		3611		34		0.78
* 3564		3610		14		0.45
3565		3609		3		0.02
3566		3592		0		0.00
3567		3591		4		0.07
* 3569		3587		36		0.79
* 3570		3586		23		0.64
* 3571		3585		22		0.63
3572		3584		4		0.07
* 3573		3583		21		0.61
3574		3582		16		0.50
3593		3603		4		0.07
* 3594		3602		15		0.47
3619		3646		2		0.00
* 3620		3645		22		0.63
* 3621		3644		24		0.66
* 3622		3643		32		0.76
* 3623		3642		19		0.57
* 3624		3641		34		0.78
* 3625		3640		40		0.82
* 3626		3639		35		0.78
3627		3638		32		0.76
* 3648		3657		22		0.63
* 3650		3655		15		0.47
* 3671		3707		20		0.59
* 3672		3706		40		0.82
* 3673		3705		17		0.52
* 3674		3704		22		0.63
* 3675		3702		48		0.86
* 3677		3701		22		0.63
* 3681		3700		17		0.52
3682		3699		8		0.24
3683		3698		18		0.55
* 3684		3697		26		0.69
3738		3779		8		0.24
* 3739		3778		10		0.32
3740		3777		1		0.00
3742		3776		0		0.00
3743		3773		1		0.00
3744		3772		6		0.16
* 3745		3771		18		0.55
3746		3770		4		0.07
* 3747		3769		16		0.50
3748		3768		15		0.47
3749		3767		2		0.00
3753		3763		3		0.02
3754		3762		0		0.00
3790		3865		4		0.07
3791		3863		0		0.00
* 3792		3862		4		0.07
3793		3861		4		0.07
3794		3860		1		0.00
* 3795		3857		10		0.32
* 3796		3854		4		0.07
3797		3853		12		0.39
3798		3852		8		0.24
3799		3851		8		0.24
* 3800		3850		14		0.45
3803		3828		0		0.00
3804		3827		2		0.00
3807		3822		2		0.00
* 3808		3821		24		0.66
* 3809		3820		41		0.82
* 3810		3819		13		0.42
3811		3818		1		0.00
3830		3844		6		0.16
* 3831		3843		10		0.32
3832		3842		2		0.00
3833		3841		2		0.00
3834		3840		15		0.47
3871		3889		7		0.20
* 3872		3888		8		0.24
* 3873		3887		12		0.39
3874		3886		0		0.00
3875		3884		0		0.00
3876		3883		7		0.20
3877		3882		1		0.00
3915		4076		45		0.84
3916		4075		12		0.39
* 3917		4074		45		0.84
* 3918		4073		35		0.78
* 3919		4072		15		0.47
* 3920		4071		33		0.77
3921		4070		12		0.39
3922		4069		2		0.00
* 3925		4061		24		0.66
3926		4060		14		0.45
3927		4059		11		0.35
3928		4058		20		0.59
* 3931		3961		10		0.32
* 3932		3960		33		0.77
* 3933		3959		47		0.85
* 3934		3958		41		0.82
* 3935		3957		14		0.45
* 3936		3956		30		0.74
* 3937		3955		20		0.59
3938		3954		27		0.70
3962		4017		20		0.59
* 3963		4016		37		0.80
* 3964		4015		42		0.83
3965		4014		12		0.39
3966		4013		6		0.16
3970		4011		4		0.07
3971		4010		28		0.72
3972		4009		0		0.00
* 3977		4004		30		0.74
3978		4003		2		0.00
* 3979		4002		14		0.45
3980		4001		2		0.00
3981		4000		5		0.11
3982		3996		16		0.50
3983		3995		8		0.24
3984		3994		2		0.00
3985		3993		12		0.39
* 3986		3992		30		0.74
* 4021		4056		36		0.79
* 4022		4055		26		0.69
4023		4054		15		0.47
* 4029		4049		20		0.59
* 4030		4048		28		0.72
* 4031		4047		13		0.42
4032		4046		0		0.00
4033		4045		1		0.00
4124		4220		10		0.32
* 4125		4219		31		0.75
* 4126		4218		41		0.82
* 4127		4217		25		0.67
4128		4144		56		0.88
* 4129		4143		7		0.20
* 4130		4142		39		0.81
* 4131		4141		36		0.79
* 4132		4140		34		0.78
4149		4213		0		0.00
* 4150		4212		10		0.32
4151		4211		0		0.00
4152		4209		32		0.76
* 4153		4208		39		0.81
* 4154		4207		45		0.84
* 4155		4206		35		0.78
4156		4205		6		0.16
* 4157		4202		28		0.72
* 4158		4201		12		0.39
* 4159		4200		26		0.69
4162		4196		6		0.16
4165		4195		13		0.42
* 4166		4194		32		0.76
* 4167		4193		40		0.82
* 4168		4192		45		0.84
* 4169		4191		21		0.61
4172		4187		0		0.00
#
# BPAIRS 786
# avg substitutions per BP 22.0
# BPAIRS expected to covary 383.3 +/- 10.8
# BPAIRS observed to covary 458
#
```
