## Supplementary material for "All-at-once RNA folding with 3D motif prediction framed by evolutionary information": RF02540_LSU_rRNA_archaea.sorted.cacofold.cov

```
# The predicted CaCoFold structure
# BPAIRS observed to covary 467
#
#
# Method Target_E-val [cov_min,cov_max] [FP | TP True Found | Sen PPV F] 
# GTp    0.05         [-9.95,207.86]     [0 | 467 4005 467 | 11.66 100.00 20.89] 
#
# in_fold in_given   left_pos       right_pos      score           E-value    pvalue       substitutions      power
#-----------------------------------------------------------------------------------------------------------------------
*	*	      1013	      1042	207.86330	2.93411e-14	3.73297e-17	38		0.81
*	*	      1158	      1267	205.87178	4.34604e-14	5.52931e-17	64		0.90
*	*	      1921	      1939	203.89122	6.43726e-14	8.18989e-17	48		0.86
*	*	      4126	      4218	201.57429	1.01132e-13	1.28666e-16	41		0.82
*	*	       381	       517	199.73342	1.45438e-13	1.85036e-16	64		0.90
*	*	      3405	      3420	194.50157	4.03789e-13	5.13726e-16	68		0.91
*	*	      2769	      2803	194.32226	4.19961e-13	5.34302e-16	31		0.75
*	*	      2812	      3902	193.05842	5.36787e-13	6.82936e-16	29		0.73
*	*	      2310	      2742	193.08722	5.36787e-13	6.82936e-16	24		0.66
*	*	       236	       260	192.00851	6.59685e-13	8.39294e-16	38		0.81
*	*	      1836	      1851	190.77454	8.43182e-13	1.07275e-15	43		0.83
*	*	       849	       971	190.04551	9.76945e-13	1.24293e-15	54		0.88
*	*	      2906	      3429	188.16411	1.40476e-12	1.78723e-15	38		0.81
*	*	       302	       308	187.82097	1.50468e-12	1.91435e-15	31		0.75
*	*	       575	       586	186.08614	2.12148e-12	2.69908e-15	40		0.82
*	*	      1348	      1692	185.62125	2.3174e-12	2.94835e-15	32		0.76
*	*	       274	       286	185.20341	2.50669e-12	3.18918e-15	45		0.84
*	*	      2506	      2543	184.53077	2.8759e-12	3.65891e-15	45		0.84
*	*	       382	       516	184.33380	2.99105e-12	3.80541e-15	75		0.92
*	*	      4030	      4048	184.08192	3.14149e-12	3.9968e-15	28		0.72
*	*	      1159	      1266	183.75562	3.33203e-12	4.23922e-15	36		0.79
*	*	      2363	      2398	183.59986	3.46543e-12	4.40895e-15	47		0.85
*	*	       325	       592	183.56922	3.46543e-12	4.40895e-15	20		0.59
*	*	      1956	      1969	183.50904	3.49961e-12	4.45243e-15	42		0.83
*	*	      3672	      3706	183.11243	3.78544e-12	4.81608e-15	40		0.82
*	*	      1132	      1744	182.43920	4.34296e-12	5.52539e-15	32		0.76
*	*	        89	       118	181.23513	5.49631e-12	6.99276e-15	56		0.88
*	*	      1716	      1730	178.29772	9.80623e-12	1.24761e-14	63		0.90
*	*	      1131	      1746	177.80109	1.07116e-11	1.3628e-14	30		0.74
*	*	      2457	      2485	177.41224	1.15862e-11	1.47408e-14	20		0.59
*	*	      3620	      3645	176.88143	1.29067e-11	1.64207e-14	22		0.63
*	*	       865	       877	176.78701	1.31624e-11	1.67461e-14	37		0.80
*	*	       435	       455	176.65684	1.34233e-11	1.7078e-14	53		0.87
*	*	      3675	      3702	176.61539	1.35556e-11	1.72463e-14	48		0.86
*	*	      2272	      2280	176.23782	1.46625e-11	1.86545e-14	26		0.69
*	*	      2360	      2404	174.92895	1.89229e-11	2.4075e-14	50		0.86
*	*	       324	       593	174.60051	2.00702e-11	2.55346e-14	32		0.76
*	*	      1326	      1706	174.20212	2.17088e-11	2.76194e-14	53		0.87
*	*	      4131	      4141	173.28528	2.61569e-11	3.32784e-14	36		0.79
*	*	      1282	      1301	173.27936	2.61569e-11	3.32784e-14	46		0.85
*	*	      1920	      1940	172.84905	2.85712e-11	3.63501e-14	65		0.90
*	*	      1980	      2232	172.56678	3.00075e-11	3.81775e-14	59		0.89
*	*	      4167	      4193	172.44806	3.09037e-11	3.93177e-14	40		0.82
*	*	      3964	      4015	172.26583	3.18267e-11	4.04919e-14	42		0.83
*	*	       438	       452	172.02442	3.34266e-11	4.25274e-14	63		0.90
*	*	      1835	      1852	171.56459	3.65117e-11	4.64526e-14	32		0.76
*	*	      1979	      2233	170.24220	4.75828e-11	6.05379e-14	67		0.91
*	*	      3809	      3820	170.14178	4.85255e-11	6.17372e-14	41		0.82
*	*	      2100	      2133	169.79724	5.19742e-11	6.61249e-14	59		0.89
*	*	        65	       125	169.65766	5.30038e-11	6.74349e-14	28		0.72
*	*	      4029	      4049	169.38635	5.62166e-11	7.15224e-14	20		0.59
*	*	      1051	      1075	169.23457	5.78953e-11	7.36582e-14	39		0.81
*	*	      4130	      4142	168.83038	6.2621e-11	7.96705e-14	39		0.81
*	*	        26	       693	167.67298	7.84667e-11	9.98305e-14	62		0.90
*	*	       717	       804	167.59211	8.0021e-11	1.01808e-13	49		0.86
*	*	       713	       808	167.54156	8.08097e-11	1.02811e-13	61		0.89
*	*	      3407	      3418	167.37279	8.32225e-11	1.05881e-13	53		0.87
*	*	      1208	      1218	167.36092	8.32225e-11	1.05881e-13	54		0.88
*	*	      1001	      1088	165.64504	1.17302e-10	1.49239e-13	42		0.83
*	*	      2049	      2179	165.48944	1.20804e-10	1.53695e-13	74		0.92
*	*	      1157	      1268	165.08642	1.30663e-10	1.66238e-13	59		0.89
*	*	      3648	      3657	164.77586	1.38581e-10	1.76312e-13	22		0.63
*	*	      1172	      1251	164.70702	1.39947e-10	1.7805e-13	50		0.86
*	*	      3917	      4074	164.55936	1.44125e-10	1.83365e-13	45		0.84
*	*	      1978	      2234	164.36549	1.4989e-10	1.907e-13	54		0.88
*	*	       341	       353	164.01429	1.6054e-10	2.04249e-13	57		0.88
*	*	      4153	      4208	163.76812	1.68607e-10	2.14513e-13	39		0.81
*	*	      2459	      2483	163.45562	1.78824e-10	2.27511e-13	29		0.73
*	*	      3918	      4073	163.38479	1.82365e-10	2.32017e-13	35		0.78
*	*	       383	       514	163.02425	1.95322e-10	2.48501e-13	48		0.86
*	*	      1975	      2236	162.86924	2.01152e-10	2.55919e-13	60		0.89
*	*	      1170	      1253	162.69545	2.09198e-10	2.66155e-13	34		0.78
*	*	       903	       941	162.69658	2.09198e-10	2.66155e-13	34		0.78
*	*	      3674	      3704	162.00609	2.37636e-10	3.02336e-13	22		0.63
*	*	      1770	      1786	161.46100	2.64698e-10	3.36766e-13	43		0.83
*	*	      4155	      4206	161.15390	2.80736e-10	3.5717e-13	35		0.78
*	*	       427	       486	160.64649	3.12704e-10	3.97842e-13	48		0.86
*	*	      2057	      2078	160.52915	3.18896e-10	4.05719e-13	40		0.82
*	*	       437	       453	159.99525	3.55207e-10	4.51918e-13	58		0.89
*	*	      1142	      1149	159.02187	4.27931e-10	5.44441e-13	26		0.69
*	*	      1209	      1217	158.90923	4.36403e-10	5.5522e-13	44		0.84
*	*	       537	       555	158.10860	5.10508e-10	6.49502e-13	24		0.66
*	*	        28	       691	157.86665	5.36152e-10	6.82128e-13	26		0.69
*	*	       735	       787	157.70643	5.52153e-10	7.02485e-13	60		0.89
*	*	      1207	      1219	157.40552	5.856e-10	7.45038e-13	39		0.81
*	*	      1283	      1300	157.24405	6.09016e-10	7.74829e-13	39		0.81
*	*	      1023	      1031	157.23226	6.09016e-10	7.74829e-13	37		0.80
*	*	      4132	      4140	157.07844	6.2719e-10	7.97952e-13	34		0.78
*	*	      1714	      1732	156.94604	6.45907e-10	8.21764e-13	47		0.85
*	*	       432	       459	156.37988	7.19439e-10	9.15316e-13	45		0.84
*	*	      1140	      1151	156.21806	7.40907e-10	9.4263e-13	18		0.55
*	*	      2103	      2129	155.79597	8.09231e-10	1.02956e-12	52		0.87
*	*	      2465	      2475	155.63046	8.33378e-10	1.06028e-12	24		0.66
*	*	      2811	      3903	155.56623	8.41586e-10	1.07072e-12	27		0.70
*	*	       949	       957	155.22863	9.0135e-10	1.14676e-12	29		0.73
*	*	      3406	      3419	155.07013	9.28245e-10	1.18097e-12	68		0.91
*	*	      3563	      3611	154.88536	9.65356e-10	1.22819e-12	34		0.78
*	*	      2869	      3465	153.89747	1.17439e-09	1.49413e-12	51		0.87
*	*	      1710	      1736	153.87116	1.17439e-09	1.49413e-12	46		0.85
*	*	      1977	      2235	153.74758	1.20942e-09	1.53871e-12	55		0.88
*	*	       866	       876	153.52981	1.25777e-09	1.60022e-12	44		0.84
*	*	       993	      1111	153.46059	1.27016e-09	1.61598e-12	33		0.77
*	*	      3624	      3641	153.04230	1.38727e-09	1.76497e-12	34		0.78
*	*	       850	       970	152.67177	1.48577e-09	1.89029e-12	36		0.79
*	*	      3747	      3769	151.62575	1.82523e-09	2.32217e-12	16		0.50
*	*	       175	       226	151.16769	1.9935e-09	2.53625e-12	33		0.77
*	*	       290	       318	150.51086	2.26429e-09	2.88078e-12	41		0.82
*	*	      2771	      2801	149.01028	3.03794e-09	3.86506e-12	23		0.64
*	*	      1394	      1649	148.54513	3.35062e-09	4.26287e-12	15		0.47
*	*	      3529	      3551	147.98946	3.73184e-09	4.74789e-12	26		0.69
*	*	      1982	      2230	147.30902	4.23866e-09	5.3927e-12	44		0.84
*	*	      2308	      2744	147.20494	4.32252e-09	5.49939e-12	22		0.63
*	*	       710	       810	146.46082	5.00665e-09	6.36978e-12	38		0.81
*	*	      3920	      4071	146.08631	5.41474e-09	6.88899e-12	33		0.77
*	*	      1171	      1252	144.63230	7.19334e-09	9.15183e-12	59		0.89
*	*	       904	       940	143.63196	8.74971e-09	1.1132e-11	32		0.76
*	*	      2048	      2180	143.57762	8.83582e-09	1.12415e-11	43		0.83
*	*	      1004	      1085	143.49694	9.01058e-09	1.14638e-11	31		0.75
*	*	         7	      4230	143.34716	9.27922e-09	1.18056e-11	63		0.90
*	*	      1285	      1298	143.30614	9.27922e-09	1.18056e-11	24		0.66
*	*	      3564	      3610	142.72235	1.04363e-08	1.32777e-11	14		0.45
*	*	      2104	      2128	142.72807	1.04363e-08	1.32777e-11	40		0.82
*	*	      3963	      4016	142.13687	1.17375e-08	1.49332e-11	37		0.80
*	*	      1284	      1299	142.11022	1.17375e-08	1.49332e-11	39		0.81
*	*	       737	       785	142.13257	1.17375e-08	1.49332e-11	72		0.92
*	*	      3936	      3956	141.73050	1.26939e-08	1.615e-11	30		0.74
*	*	       343	       351	141.74223	1.26939e-08	1.615e-11	44		0.84
*	*	      1141	      1150	141.33345	1.37282e-08	1.74659e-11	25		0.67
*	*	       738	       783	141.30604	1.37282e-08	1.74659e-11	58		0.89
*	*	      3621	      3644	140.98023	1.47021e-08	1.8705e-11	24		0.66
*	*	       234	       262	140.81056	1.51403e-08	1.92625e-11	28		0.72
*	*	      1922	      1938	140.72597	1.54397e-08	1.96434e-11	62		0.90
*	*	       178	       223	140.71300	1.54397e-08	1.96434e-11	25		0.67
*	*	      1755	      1799	140.35318	1.6535e-08	2.10369e-11	45		0.84
*	*	      1709	      1737	140.37731	1.6535e-08	2.10369e-11	49		0.86
*	*	      1176	      1247	140.16787	1.71953e-08	2.1877e-11	37		0.80
*	*	      1056	      1070	139.89838	1.82357e-08	2.32006e-11	29		0.73
*	*	      1837	      1850	139.83936	1.84151e-08	2.34288e-11	32		0.76
*	*	        88	       119	139.39986	2.01112e-08	2.55868e-11	49		0.86
*	*	       752	       764	139.26190	2.05088e-08	2.60927e-11	55		0.88
*	*	      2522	      2529	139.10399	2.11201e-08	2.68703e-11	31		0.75
*	*	      2884	      3453	138.83937	2.23977e-08	2.84958e-11	65		0.90
*	*	      3745	      3771	138.74637	2.28405e-08	2.90592e-11	18		0.55
*	*	      3562	      3612	138.68465	2.30652e-08	2.93451e-11	36		0.79
*	*	      1380	      1659	138.45303	2.39863e-08	3.05169e-11	47		0.85
*	*	       990	      1113	138.08764	2.59401e-08	3.30027e-11	34		0.78
*	*	      3533	      3547	137.77376	2.75092e-08	3.4999e-11	19		0.57
*	*	      2304	      2747	137.60353	2.8329e-08	3.6042e-11	36		0.79
*	*	      1197	      1228	137.23278	3.06364e-08	3.89776e-11	59		0.89
*	*	       238	       258	137.24860	3.06364e-08	3.89776e-11	32		0.76
*	*	       841	       978	137.10110	3.1242e-08	3.97481e-11	27		0.70
*	*	      2832	      3894	136.88951	3.2809e-08	4.17417e-11	13		0.42
*	*	      2055	      2080	136.77252	3.34575e-08	4.25668e-11	34		0.78
*	*	         8	      4229	136.25066	3.68976e-08	4.69436e-11	67		0.91
*	*	      4021	      4056	136.27012	3.68976e-08	4.69436e-11	36		0.79
*	*	      3684	      3697	135.75708	4.06913e-08	5.17701e-11	26		0.69
*	*	       753	       763	135.76924	4.06913e-08	5.17701e-11	62		0.90
*	*	       864	       878	134.93929	4.80565e-08	6.11406e-11	28		0.72
*	*	      1877	      1899	134.89734	4.85291e-08	6.17419e-11	18		0.55
*	*	      1757	      1796	134.40378	5.29969e-08	6.74261e-11	61		0.89
*	*	      2305	      2746	134.24452	5.51124e-08	7.01175e-11	39		0.81
*	*	      1712	      1733	133.87681	5.90195e-08	7.50885e-11	35		0.78
*	*	      1059	      1068	133.49522	6.3825e-08	8.12023e-11	15		0.47
*	*	       342	       352	133.39569	6.50863e-08	8.2807e-11	53		0.87
*	*	      2511	      2540	132.91576	7.10775e-08	9.04293e-11	18		0.55
*	*	      2024	      2208	132.63389	7.53748e-08	9.58966e-11	40		0.82
*	*	       711	       809	132.61393	7.53748e-08	9.58966e-11	42		0.83
*	*	      2885	      3452	132.51607	7.68641e-08	9.77915e-11	46		0.85
*	*	       237	       259	132.28407	8.07176e-08	1.02694e-10	18		0.55
*	*	       842	       977	132.21409	8.15111e-08	1.03704e-10	30		0.74
*	*	      2521	      2530	132.16528	8.23125e-08	1.04723e-10	36		0.79
*	*	        53	       603	132.15936	8.23125e-08	1.04723e-10	61		0.89
*	*	      2505	      2544	131.90518	8.64389e-08	1.09973e-10	16		0.50
*	*	      3569	      3587	131.86499	8.72887e-08	1.11054e-10	36		0.79
*	*	      4154	      4207	131.76432	8.90133e-08	1.13249e-10	45		0.84
*	*	         9	      4228	131.56880	9.25655e-08	1.17768e-10	58		0.89
*	*	      2090	      2148	131.35718	9.62594e-08	1.22467e-10	57		0.88
*	*	       755	       761	131.35613	9.62594e-08	1.22467e-10	36		0.79
*	*	      1055	      1071	130.87245	1.06152e-07	1.35053e-10	29		0.73
*	*	       846	       974	130.80962	1.07195e-07	1.3638e-10	44		0.84
*	*	      2870	      3464	130.71881	1.09313e-07	1.39075e-10	34		0.78
*	*	        96	       108	130.73730	1.09313e-07	1.39075e-10	22		0.63
*	*	      4168	      4192	130.07765	1.24135e-07	1.57933e-10	45		0.84
*	*	      3623	      3642	130.07554	1.24135e-07	1.57933e-10	19		0.57
*	*	      1002	      1087	129.77180	1.31638e-07	1.67479e-10	37		0.80
*	*	        25	       694	129.79480	1.31638e-07	1.67479e-10	35		0.78
*	*	      2425	      2718	129.70059	1.32932e-07	1.69125e-10	31		0.75
*	*	      2037	      2192	129.48057	1.39594e-07	1.77601e-10	31		0.75
*	*	      3571	      3585	129.10436	1.49486e-07	1.90186e-10	22		0.63
*	*	       541	       551	128.99094	1.53937e-07	1.95848e-10	18		0.55
*	*	      2456	      2486	128.71051	1.61651e-07	2.05663e-10	14		0.45
*	*	      1344	      1695	128.02015	1.8537e-07	2.35839e-10	25		0.67
*	*	       946	       960	127.85202	1.90888e-07	2.4286e-10	16		0.50
*	*	      1021	      1033	127.52596	2.04412e-07	2.60066e-10	32		0.76
*	*	         6	      4231	127.34488	2.12566e-07	2.7044e-10	78		0.93
*	*	      1919	      1941	126.25354	2.61016e-07	3.32081e-10	47		0.85
*	*	      2667	      2689	126.00269	2.74092e-07	3.48718e-10	10		0.32
*	*	       179	       222	126.01086	2.74092e-07	3.48718e-10	38		0.81
*	*	      1981	      2231	125.97514	2.76785e-07	3.52144e-10	44		0.84
*	*	      3977	      4004	125.65957	2.93507e-07	3.73418e-10	30		0.74
*	*	       902	       942	125.52600	3.02243e-07	3.84533e-10	16		0.50
*	*	      3934	      3958	125.42302	3.0821e-07	3.92125e-10	41		0.82
*	*	       736	       786	125.18736	3.2365e-07	4.11768e-10	69		0.91
*	*	       340	       354	125.06174	3.3004e-07	4.19898e-10	60		0.89
*	*	      1280	      1302	124.99090	3.36556e-07	4.28188e-10	28		0.72
*	*	      1753	      1801	124.29731	3.85915e-07	4.90986e-10	46		0.85
*	*	      1325	      1707	124.24189	3.89705e-07	4.95808e-10	40		0.82
*	*	       910	       934	124.20449	3.89705e-07	4.95808e-10	39		0.81
*	*	       408	       505	124.21324	3.89705e-07	4.95808e-10	60		0.89
*	*	      1752	      1802	123.91364	4.13244e-07	5.25756e-10	30		0.74
*	*	      1346	      1694	123.84004	4.21402e-07	5.36134e-10	30		0.74
*	*	      2493	      2706	123.52258	4.46853e-07	5.68516e-10	21		0.61
*	*	       859	       884	122.55879	5.38034e-07	6.84522e-10	29		0.73
*	*	      1019	      1035	122.45472	5.48654e-07	6.98033e-10	26		0.69
*	*	      1918	      1942	122.21126	5.76128e-07	7.32987e-10	54		0.88
*	*	      3471	      3491	122.10960	5.87499e-07	7.47454e-10	20		0.59
*	*	        87	       120	122.13873	5.87499e-07	7.47454e-10	40		0.82
*	*	       409	       504	121.90352	6.10918e-07	7.77249e-10	73		0.92
*	*	       631	       638	121.63996	6.47807e-07	8.24182e-10	16		0.50
*	*	      1771	      1785	121.48016	6.67078e-07	8.487e-10	21		0.61
*	*	      4022	      4055	121.09183	7.21315e-07	9.17703e-10	26		0.69
*	*	       410	       503	120.89964	7.50064e-07	9.54279e-10	76		0.93
*	*	      1165	      1256	120.75403	7.64865e-07	9.7311e-10	26		0.69
*	*	      3560	      3614	120.01167	8.85585e-07	1.1267e-09	20		0.59
*	*	       540	       552	120.02428	8.85585e-07	1.1267e-09	25		0.67
*	*	       426	       487	119.69797	9.48264e-07	1.20644e-09	39		0.81
*	*	      2331	      2351	119.56420	9.66973e-07	1.23025e-09	24		0.66
*	*	       291	       317	119.45364	9.86051e-07	1.25452e-09	18		0.55
*	*	        48	       607	119.35431	1.00551e-06	1.27927e-09	22		0.63
*	*	      1206	      1220	119.24647	1.03541e-06	1.31731e-09	27		0.70
*	*	      1715	      1731	118.71404	1.14165e-06	1.45248e-09	30		0.74
*	*	      2293	      2754	118.62305	1.16417e-06	1.48114e-09	14		0.45
*	*	      1630	      1645	118.35910	1.22244e-06	1.55527e-09	16		0.50
*	*	      3408	      3417	118.30711	1.23444e-06	1.57053e-09	31		0.75
*	*	      2873	      3461	118.18844	1.27114e-06	1.61723e-09	45		0.84
*	*	      3986	      3992	118.13720	1.28362e-06	1.6331e-09	30		0.74
*	*	       911	       933	117.92274	1.33476e-06	1.69817e-09	42		0.83
*	*	        46	       609	117.37674	1.48613e-06	1.89076e-09	16		0.50
*	*	      2054	      2081	117.09065	1.57581e-06	2.00485e-09	30		0.74
*	*	      2664	      2692	116.97493	1.60689e-06	2.04439e-09	18		0.55
*	*	       867	       875	116.90242	1.62266e-06	2.06446e-09	30		0.74
*	*	      4166	      4194	116.87814	1.63859e-06	2.08471e-09	32		0.76
*	*	      1758	      1795	116.66007	1.70385e-06	2.16775e-09	53		0.87
*	*	      3473	      3489	116.45915	1.77172e-06	2.2541e-09	57		0.88
*	*	       754	       762	116.44475	1.78911e-06	2.27622e-09	43		0.83
*	*	      2807	      3907	116.36569	1.80666e-06	2.29855e-09	36		0.79
*	*	      1423	      1629	116.33606	1.82439e-06	2.32111e-09	22		0.63
*	*	      2111	      2121	116.08744	1.91567e-06	2.43724e-09	37		0.80
*	*	      1954	      1971	115.92035	1.97261e-06	2.50968e-09	35		0.78
*	*	      2886	      3451	115.85588	1.99196e-06	2.53431e-09	45		0.84
*	*	      2087	      2150	115.83800	2.01151e-06	2.55917e-09	46		0.85
*	*	      1020	      1034	115.52871	2.13286e-06	2.71357e-09	27		0.70
*	*	      4159	      4200	115.21872	2.26153e-06	2.87727e-09	26		0.69
*	*	      1336	      1696	115.14312	2.30612e-06	2.934e-09	28		0.72
*	*	      3531	      3549	114.97502	2.37466e-06	3.0212e-09	10		0.32
*	*	       535	       557	114.22104	2.74912e-06	3.49761e-09	28		0.72
*	*	      3626	      3639	114.04441	2.85858e-06	3.63687e-09	35		0.78
*	*	      2309	      2743	113.93845	2.91493e-06	3.70856e-09	13		0.42
*	*	      1383	      1656	113.80442	2.97239e-06	3.78167e-09	23		0.64
*	*	      3831	      3843	113.70590	3.03099e-06	3.85622e-09	10		0.32
*	*	      1139	      1152	113.56613	3.12105e-06	3.9708e-09	18		0.55
*	*	       847	       973	113.40515	3.21378e-06	4.08878e-09	42		0.83
*	*	      2900	      3446	113.11170	3.4076e-06	4.33536e-09	18		0.55
*	*	      1379	      1660	112.37715	3.94476e-06	5.01878e-09	35		0.78
*	~	      1907	      1972	156.48501	4.14259e-06	8.97548e-13	38		0.81
*	*	      2810	      3904	111.99735	4.26504e-06	5.42626e-09	22		0.63
*	*	       632	       637	111.85666	4.34909e-06	5.53319e-09	22		0.63
*	*	       733	       789	111.69640	4.52219e-06	5.75342e-09	71		0.92
*	*	      1769	      1787	111.50800	4.65651e-06	5.92431e-09	42		0.83
*	*	      2901	      3445	111.16265	4.98564e-06	6.34305e-09	12		0.39
*	*	      2454	      2488	111.17690	4.98564e-06	6.34305e-09	25		0.67
*	*	      4169	      4191	110.45853	5.71526e-06	7.27132e-09	21		0.61
*	*	      2043	      2186	110.17049	6.05975e-06	7.7096e-09	39		0.81
*	*	      2303	      2748	109.90017	6.36261e-06	8.09493e-09	21		0.61
*	*	       745	       776	109.93970	6.36261e-06	8.09493e-09	31		0.75
*	*	      1776	      1781	109.75959	6.55154e-06	8.3353e-09	40		0.82
*	*	      2772	      2800	109.57331	6.8122e-06	8.66692e-09	11		0.35
*	*	      2882	      3454	109.26465	7.22273e-06	9.18923e-09	54		0.88
*	*	       539	       553	109.18308	7.365e-06	9.37023e-09	24		0.66
*	*	      2364	      2397	109.14537	7.43718e-06	9.46206e-09	63		0.90
*	*	       890	       895	108.64276	8.199e-06	1.04313e-08	16		0.50
*	*	      3671	      3707	108.59472	8.27935e-06	1.05335e-08	20		0.59
*	*	      1349	      1691	108.45427	8.4424e-06	1.0741e-08	20		0.59
*	*	      4150	      4212	108.06815	9.12734e-06	1.16124e-08	10		0.32
*	*	       176	       225	108.05855	9.12734e-06	1.16124e-08	26		0.69
*	*	       380	       518	108.01566	9.21678e-06	1.17262e-08	64		0.90
*	*	      4125	      4219	107.88483	9.49036e-06	1.20742e-08	31		0.75
*	*	      2512	      2539	107.43660	1.03608e-05	1.31816e-08	12		0.39
*	*	      1378	      1661	106.98216	1.13109e-05	1.43904e-08	40		0.82
*	*	      3472	      3490	106.46724	1.2469e-05	1.58639e-08	38		0.81
*	*	      2036	      2193	106.34024	1.2839e-05	1.63346e-08	21		0.61
*	*	      1403	      1417	105.85631	1.40161e-05	1.78322e-08	10		0.32
*	*	      1759	      1794	105.28231	1.5755e-05	2.00445e-08	35		0.78
*	*	      2337	      2344	105.16437	1.60651e-05	2.0439e-08	41		0.82
*	*	      2050	      2178	104.82327	1.71991e-05	2.18818e-08	50		0.86
*	*	      2105	      2127	104.54425	1.82346e-05	2.31992e-08	31		0.75
*	*	      1775	      1782	104.46175	1.84131e-05	2.34264e-08	39		0.81
*	*	      2056	      2079	104.13016	1.97127e-05	2.50798e-08	25		0.67
*	*	      1955	      1970	103.74001	2.13106e-05	2.71127e-08	20		0.59
*	*	      1007	      1082	103.53128	2.21573e-05	2.819e-08	22		0.63
*	*	        27	       692	103.41247	2.25933e-05	2.87446e-08	24		0.66
*	*	       293	       315	103.21087	2.34909e-05	2.98867e-08	8		0.24
*	*	      3739	      3778	103.03070	2.44243e-05	3.10741e-08	10		0.32
*	*	      3810	      3819	102.95716	2.46633e-05	3.13783e-08	13		0.42
*	*	      1133	      1743	102.87339	2.51485e-05	3.19955e-08	20		0.59
*	*	      1717	      1729	102.52009	2.69228e-05	3.42529e-08	51		0.87
*	*	       428	       485	102.22722	2.85428e-05	3.6314e-08	44		0.84
*	*	      2899	      3447	101.43281	3.33549e-05	4.24363e-08	11		0.35
*	*	      3808	      3821	101.05533	3.57074e-05	4.54292e-08	24		0.66
*	*	      3625	      3640	100.80783	3.74885e-05	4.76953e-08	40		0.82
*	*	      2427	      2717	100.76815	3.78552e-05	4.81619e-08	14		0.45
*	*	       709	       811	100.57014	3.93583e-05	5.00742e-08	26		0.69
*	*	      3570	      3586	100.46239	4.01321e-05	5.10586e-08	23		0.64
*	*	      2307	      2745	99.96134	4.42348e-05	5.62784e-08	9		0.28
*	*	      1347	      1693	99.71048	4.64407e-05	5.90848e-08	16		0.50
*	*	      2088	      2149	99.38427	4.97146e-05	6.32501e-08	34		0.78
*	*	      1761	      1792	99.29233	5.06916e-05	6.44932e-08	20		0.59
*	*	      2668	      2688	99.17102	5.16879e-05	6.57606e-08	10		0.32
*	*	      1381	      1658	99.06696	5.27036e-05	6.7053e-08	39		0.81
*	*	      1925	      1933	98.77000	5.58722e-05	7.10842e-08	28		0.72
*	*	      1309	      1320	98.76164	5.58722e-05	7.10842e-08	16		0.50
*	*	       734	       788	98.48065	5.92309e-05	7.53573e-08	46		0.85
*	*	      3681	      3700	98.29095	6.15813e-05	7.83477e-08	17		0.52
*	*	      2881	      3455	97.58738	7.05657e-05	8.97782e-08	55		0.88
*	*	      1327	      1705	97.53679	7.12554e-05	9.06557e-08	39		0.81
*	*	      3650	      3655	97.46124	7.19519e-05	9.15418e-08	15		0.47
*	~	      3403	      3421	141.85567	7.2382e-05	1.56825e-11	57		0.88
*	*	       848	       972	97.40355	7.26551e-05	9.24365e-08	44		0.84
*	*	      1025	      1030	97.20116	7.55373e-05	9.61035e-08	29		0.73
*	*	      2330	      2352	97.08463	7.77737e-05	9.89487e-08	18		0.55
*	*	      2498	      2551	96.72314	8.32524e-05	1.05919e-07	2		0.00
*	*	      2112	      2120	96.33734	8.9987e-05	1.14487e-07	16		0.50
*	*	      3933	      3959	96.28717	9.08663e-05	1.15606e-07	47		0.85
*	*	      1838	      1849	96.26446	9.08663e-05	1.15606e-07	24		0.66
*	*	      2871	      3463	96.10302	9.35557e-05	1.19028e-07	39		0.81
*	*	      3935	      3957	96.05787	9.44697e-05	1.2019e-07	14		0.45
*	*	      1372	      1666	96.04636	9.53926e-05	1.21365e-07	30		0.74
*	*	      3677	      3701	95.89770	9.82158e-05	1.24957e-07	22		0.63
*	*	        36	       683	95.75231	0.000100144	1.2741e-07	20		0.59
*	*	        24	       695	95.72853	0.000101122	1.28654e-07	22		0.63
*	*	      2429	      2715	95.64089	0.000103108	1.3118e-07	31		0.75
*	*	      1974	      2239	95.05968	0.000114743	1.45984e-07	16		0.50
*	*	      3800	      3850	95.04072	0.000115864	1.47409e-07	14		0.45
*	*	      1195	      1229	94.52450	0.000127689	1.62455e-07	61		0.89
*	*	        47	       608	94.20671	0.000135355	1.72208e-07	22		0.63
*	*	       751	       765	93.76345	0.000147724	1.87944e-07	41		0.82
*	*	      1864	      2266	93.68164	0.000150622	1.91632e-07	23		0.64
*	*	      2556	      2568	92.59985	0.000186506	2.37285e-07	14		0.45
*	*	      3932	      3960	92.32463	0.000195785	2.49091e-07	33		0.77
*	*	      3517	      3525	92.23418	0.000199625	2.53975e-07	8		0.24
*	*	      2357	      2407	92.14490	0.000203539	2.58956e-07	14		0.45
*	*	      2467	      2473	91.75234	0.000217853	2.77167e-07	20		0.59
*	*	      2880	      3456	91.73192	0.000219979	2.79871e-07	44		0.84
*	*	      1878	      1898	91.24585	0.000242404	3.08402e-07	23		0.64
*	*	      1875	      1901	91.01341	0.000252	3.2061e-07	10		0.32
*	*	       912	       932	90.90145	0.000256939	3.26895e-07	48		0.86
*	*	      3873	      3887	90.86075	0.000259445	3.30083e-07	12		0.39
*	*	       834	      1813	89.60185	0.000330668	4.20698e-07	6		0.16
*	*	      2502	      2549	89.45145	0.000340432	4.3312e-07	8		0.24
*	*	      1204	      1223	89.21395	0.000357349	4.54643e-07	27		0.70
*	*	       572	       589	89.00799	0.000371484	4.72626e-07	29		0.73
*	*	      1198	      1227	88.84289	0.000386178	4.9132e-07	37		0.80
*	*	      1011	      1044	88.74838	0.00039374	5.00942e-07	20		0.59
*	*	      2828	      3899	88.65248	0.000397577	5.05823e-07	6		0.16
*	*	      2854	      3510	88.51868	0.000409312	5.20753e-07	19		0.57
*	~	       581	      3693	132.87607	0.000421476	9.13184e-11	31		0.75
*	*	       994	      1110	88.23626	0.000433829	5.51945e-07	20		0.59
*	*	       538	       554	87.65768	0.000482644	6.14051e-07	20		0.59
*	*	      1005	      1084	87.51366	0.000496883	6.32167e-07	37		0.80
*	*	      1328	      1704	87.03973	0.000547445	6.96495e-07	10		0.32
*	*	       470	       480	86.94288	0.000558157	7.10124e-07	8		0.24
*	*	      3931	      3961	86.51443	0.000603138	7.67351e-07	10		0.32
*	~	        70	       104	130.92218	0.000617263	1.33738e-10	16		0.50
*	*	      1917	      1943	86.11185	0.000651735	8.29179e-07	15		0.47
*	*	      1879	      1897	86.03622	0.000664482	8.45397e-07	16		0.50
*	*	      3532	      3548	85.68040	0.000711089	9.04693e-07	17		0.52
*	*	      2864	      3499	85.49133	0.00073917	9.4042e-07	26		0.69
*	*	      1855	      2288	85.47175	0.00073917	9.4042e-07	14		0.45
*	*	      1754	      1800	85.13082	0.000791001	1.00636e-06	11		0.35
*	*	      1350	      1690	85.07651	0.000798695	1.01615e-06	24		0.66
*	*	       133	       140	84.97183	0.000814309	1.03602e-06	20		0.59
*	*	      1373	      1665	84.85841	0.000830227	1.05627e-06	23		0.64
*	*	      2808	      3906	84.53324	0.000888424	1.13031e-06	22		0.63
*	*	      2844	      3725	84.42969	0.000905787	1.1524e-06	17		0.52
*	*	      3573	      3583	84.24564	0.000941534	1.19788e-06	21		0.61
*	*	      1371	      1667	84.14182	0.000959932	1.22129e-06	25		0.67
*	*	       235	       261	84.05432	0.000969265	1.23316e-06	16		0.50
*	*	      1287	      1297	83.91939	0.00099781	1.26948e-06	22		0.63
*	*	      2023	      2209	83.84578	0.0010173	1.29428e-06	52		0.87
*	*	      2428	      2716	83.30877	0.00112062	1.42573e-06	23		0.64
*	*	       724	       800	83.07710	0.00117614	1.49636e-06	30		0.74
*	*	        90	       117	82.09907	0.00142701	1.81553e-06	14		0.45
*	*	       843	       976	81.74726	0.00152687	1.94259e-06	33		0.77
*	*	      2859	      3504	81.48999	0.00160244	2.03873e-06	9		0.28
*	*	      1022	      1032	81.40253	0.001618	2.05852e-06	34		0.78
*	~	      3649	      3656	125.94109	0.00164127	3.55604e-10	16		0.50
*	*	      2302	      2749	80.70118	0.00185226	2.35656e-06	25		0.67
*	*	       982	      1125	79.88250	0.00218259	2.77683e-06	4		0.07
*	*	      1050	      1076	79.75206	0.00222512	2.83094e-06	20		0.59
*	*	      3795	      3857	79.04081	0.00257158	3.27173e-06	10		0.32
*	*	      2102	      2132	78.97896	0.0025965	3.30344e-06	40		0.82
*	*	      2888	      3449	78.58438	0.00280473	3.56836e-06	15		0.47
*	*	      2359	      2405	78.32761	0.00294324	3.74458e-06	13		0.42
*	*	      1174	      1249	78.23534	0.00300053	3.81747e-06	31		0.75
*	*	       851	       969	77.99934	0.00314867	4.00594e-06	24		0.66
*	*	      3673	      3705	77.87945	0.00320994	4.08389e-06	17		0.52
*	*	      1278	      1303	77.77915	0.0032724	4.16336e-06	15		0.47
*	*	      2432	      2711	77.45959	0.00346714	4.41112e-06	15		0.47
*	*	        29	       690	77.37237	0.00353458	4.49692e-06	12		0.39
*	*	      1351	      1689	77.09251	0.00374485	4.76444e-06	23		0.64
*	*	      1854	      2289	76.65551	0.00404471	5.14594e-06	6		0.16
*	*	      1393	      1650	76.34086	0.00432661	5.5046e-06	6		0.16
*	*	      1193	      1231	75.50337	0.00504658	6.42058e-06	23		0.64
*	*	      3594	      3602	75.42266	0.00514457	6.54526e-06	15		0.47
*	*	       909	       935	75.24531	0.00534629	6.80189e-06	41		0.82
*	*	       411	       502	75.23349	0.00534629	6.80189e-06	37		0.80
*	*	      2842	      3726	74.86031	0.0057184	7.27532e-06	14		0.45
*	*	      1194	      1230	74.84495	0.00577362	7.34558e-06	36		0.79
*	*	      3872	      3888	74.70659	0.00588566	7.48812e-06	8		0.24
*	*	        21	       699	74.74305	0.00588566	7.48812e-06	32		0.76
*	*	      2040	      2189	74.61794	0.00599987	7.63342e-06	47		0.85
*	*	      4129	      4143	74.51438	0.00611627	7.78152e-06	7		0.20
*	*	      3919	      4072	73.91186	0.00686343	8.73209e-06	15		0.47
*	*	      2358	      2406	73.90121	0.00686343	8.73209e-06	8		0.24
*	*	      2296	      2751	73.29698	0.00777553	9.89254e-06	26		0.69
*	*	       992	      1112	72.42622	0.00915237	1.16442e-05	32		0.76
*	*	        54	       602	72.36725	0.00924052	1.17564e-05	19		0.57
*	*	      4158	      4201	71.80455	0.0102676	1.30631e-05	12		0.39
*	*	      3792	      3862	71.73875	0.0104662	1.33158e-05	4		0.07
*	*	      1008	      1081	71.44434	0.0110851	1.41032e-05	17		0.52
*	*	      2455	      2487	71.16913	0.0116285	1.47945e-05	24		0.66
*	*	       844	       975	71.08019	0.0118532	1.50804e-05	47		0.85
*	*	      1169	      1254	70.69896	0.0127959	1.62798e-05	11		0.35
*	~	      2889	      3414	115.36901	0.0128966	2.79422e-09	16		0.50
*	*	      1199	      1226	70.61990	0.0129189	1.64363e-05	34		0.78
*	*	      1772	      1784	70.33741	0.0136817	1.74067e-05	6		0.16
*	*	      2520	      2531	70.27880	0.0138131	1.75739e-05	23		0.64
*	*	       177	       224	70.29776	0.0138131	1.75739e-05	12		0.39
*	*	      1324	      1708	70.10468	0.0142149	1.80851e-05	6		0.16
*	*	      1160	      1265	69.39898	0.0164044	2.08707e-05	40		0.82
*	*	      3937	      3955	69.24850	0.0168809	2.14769e-05	20		0.59
*	*	      2162	      2170	69.14058	0.0172061	2.18907e-05	25		0.67
*	*	       708	       812	68.81644	0.0182196	2.31802e-05	9		0.28
*	*	      3979	      4002	68.75663	0.0183942	2.34023e-05	14		0.45
*	~	      3411	      3414	113.17601	0.0198153	4.29326e-09	23		0.64
*	~	      2889	      3411	113.17601	0.0198153	4.29326e-09	23		0.64
*	*	      3516	      3526	68.07248	0.0210196	2.67426e-05	10		0.32
*	*	      1774	      1783	68.08696	0.0210196	2.67426e-05	9		0.28
*	*	      2879	      3457	68.00320	0.0212208	2.69985e-05	36		0.79
*	*	      2092	      2147	67.37407	0.0240158	3.05544e-05	49		0.86
*	*	      4157	      4202	67.19263	0.024947	3.17391e-05	28		0.72
*	*	      3796	      3854	67.19686	0.024947	3.17391e-05	4		0.07
*	*	      2338	      2343	67.17625	0.024947	3.17391e-05	12		0.39
*	*	      1635	      1642	66.87478	0.0264111	3.36019e-05	10		0.32
*	*	      2813	      3901	66.74993	0.0271747	3.45734e-05	26		0.69
*	*	      1910	      2241	66.48323	0.0284962	3.62547e-05	28		0.72
*	*	      1377	      1662	65.85644	0.0319326	4.06267e-05	14		0.45
*	*	      2046	      2182	65.81836	0.0322368	4.10138e-05	43		0.83
*	*	      3622	      3643	65.46130	0.0344478	4.38268e-05	32		0.76
*	*	      1052	      1074	64.94350	0.0382283	4.86365e-05	14		0.45
*	~	       580	      3694	109.74270	0.0388483	8.41699e-09	37		0.80
*	*	      2907	      3428	64.69828	0.0400793	5.09914e-05	26		0.69
*	*	      2053	      2082	64.67363	0.0400793	5.09914e-05	18		0.55
*	*	      3925	      4061	63.78705	0.0475038	6.04374e-05	24		0.66
*	*	      4031	      4047	63.72650	0.0479538	6.101e-05	13		0.42
*	*	      2770	      2802	63.69973	0.048408	6.15878e-05	7		0.20
*	*	      4127	      4217	63.58672	0.0493292	6.27598e-05	25		0.67
```
