## Supplementary material for "All-at-once RNA folding with 3D motif prediction framed by evolutionary information": RF02540_LSU_rRNA_archaea.surv

```
207.850000	0.00127226
205.850000	0.00254453
203.850000	0.00381679
201.550000	0.00508906
199.700000	0.00636132
194.500000	0.00763359
194.300000	0.00890585
193.050000	0.0114504
192.000000	0.0127226
190.750000	0.0139949
190.000000	0.0152672
188.150000	0.0165394
187.800000	0.0178117
186.050000	0.019084
185.600000	0.0203562
185.200000	0.0216285
184.500000	0.0229008
184.300000	0.024173
184.050000	0.0254453
183.750000	0.0267176
183.550000	0.0292621
183.500000	0.0305344
183.100000	0.0318066
182.400000	0.0330789
181.200000	0.0343511
178.250000	0.0356234
177.800000	0.0368957
177.400000	0.0381679
176.850000	0.0394402
176.750000	0.0407125
176.650000	0.0419847
176.600000	0.043257
176.200000	0.0445293
174.900000	0.0458015
174.600000	0.0470738
174.200000	0.0483461
173.250000	0.0508906
172.800000	0.0521628
172.550000	0.0534351
172.400000	0.0547074
172.250000	0.0559796
172.000000	0.0572519
171.550000	0.0585242
170.200000	0.0597964
170.100000	0.0610687
169.750000	0.062341
169.650000	0.0636132
169.350000	0.0648855
169.200000	0.0661578
168.800000	0.06743
167.650000	0.0687023
167.550000	0.0699746
167.500000	0.0712468
167.350000	0.0737913
165.600000	0.0750636
165.450000	0.0763359
165.050000	0.0776081
164.750000	0.0788804
164.700000	0.0801527
164.550000	0.0814249
164.350000	0.0826972
164.000000	0.0839695
163.750000	0.0852417
163.450000	0.086514
163.350000	0.0877863
163.000000	0.0890585
162.850000	0.0903308
162.650000	0.0928753
162.000000	0.0941476
161.450000	0.0954198
161.150000	0.0966921
160.600000	0.0979644
160.500000	0.0992366
159.950000	0.100509
159.000000	0.101781
158.900000	0.103053
158.100000	0.104326
157.850000	0.105598
157.700000	0.10687
157.400000	0.108142
157.200000	0.110687
157.050000	0.111959
156.900000	0.113232
156.350000	0.114504
156.200000	0.115776
155.750000	0.117048
155.600000	0.118321
155.550000	0.119593
155.200000	0.120865
155.050000	0.122137
154.850000	0.12341
153.850000	0.125954
153.700000	0.127226
153.500000	0.128499
153.450000	0.129771
153.000000	0.131043
152.650000	0.132316
151.600000	0.133588
151.150000	0.13486
150.500000	0.136132
149.000000	0.137405
148.500000	0.138677
147.950000	0.139949
147.300000	0.141221
147.200000	0.142494
146.450000	0.143766
146.050000	0.145038
144.600000	0.14631
143.600000	0.147583
143.550000	0.148855
143.450000	0.150127
143.300000	0.152672
142.700000	0.155216
142.100000	0.159033
141.700000	0.161578
141.300000	0.164122
140.950000	0.165394
140.800000	0.166667
140.700000	0.169211
140.350000	0.171756
140.150000	0.173028
139.850000	0.1743
139.800000	0.175573
139.350000	0.176845
139.250000	0.178117
139.100000	0.179389
138.800000	0.180662
138.700000	0.181934
138.650000	0.183206
138.450000	0.184478
138.050000	0.185751
137.750000	0.187023
137.600000	0.188295
137.200000	0.19084
137.100000	0.192112
136.850000	0.193384
136.750000	0.194656
136.250000	0.197201
135.750000	0.199746
134.900000	0.201018
134.850000	0.20229
134.400000	0.203562
134.200000	0.204835
133.850000	0.206107
133.450000	0.207379
133.350000	0.208651
132.900000	0.209924
132.600000	0.212468
132.500000	0.21374
132.250000	0.215013
132.200000	0.216285
132.150000	0.21883
131.900000	0.220102
131.850000	0.221374
131.750000	0.222646
131.550000	0.223919
131.350000	0.226463
130.850000	0.227735
130.800000	0.229008
130.700000	0.231552
130.050000	0.234097
129.750000	0.236641
129.700000	0.237913
129.450000	0.239186
129.100000	0.240458
128.950000	0.24173
128.700000	0.243003
128.000000	0.244275
127.850000	0.245547
127.500000	0.246819
127.300000	0.248092
126.250000	0.249364
126.000000	0.251908
125.950000	0.253181
125.650000	0.254453
125.500000	0.255725
125.400000	0.256997
125.150000	0.25827
125.050000	0.259542
124.950000	0.260814
124.250000	0.262087
124.200000	0.265903
123.900000	0.267176
123.800000	0.268448
123.500000	0.26972
122.550000	0.270992
122.450000	0.272265
122.200000	0.273537
122.100000	0.276081
121.900000	0.277354
121.600000	0.278626
121.450000	0.279898
121.050000	0.28117
120.850000	0.282443
120.750000	0.283715
120.000000	0.28626
119.650000	0.287532
119.550000	0.288804
119.450000	0.290076
119.350000	0.291349
119.200000	0.292621
118.700000	0.293893
118.600000	0.295165
118.350000	0.296438
118.300000	0.29771
118.150000	0.298982
118.100000	0.300254
117.900000	0.301527
117.350000	0.302799
117.050000	0.304071
116.950000	0.305344
116.900000	0.306616
116.850000	0.307888
116.650000	0.30916
116.450000	0.310433
116.400000	0.311705
116.350000	0.312977
116.300000	0.314249
116.050000	0.315522
115.900000	0.316794
115.850000	0.318066
115.800000	0.319338
115.500000	0.320611
115.200000	0.321883
115.100000	0.323155
114.950000	0.324427
114.200000	0.3257
114.000000	0.326972
113.900000	0.328244
113.800000	0.329517
113.700000	0.330789
113.550000	0.332061
113.400000	0.333333
113.100000	0.334606
112.350000	0.335878
111.950000	0.33715
111.850000	0.338422
111.650000	0.339695
111.500000	0.340967
111.150000	0.343511
110.450000	0.344784
110.150000	0.346056
109.900000	0.348601
109.750000	0.349873
109.550000	0.351145
109.250000	0.352417
109.150000	0.35369
109.100000	0.354962
108.600000	0.356234
108.550000	0.357506
108.450000	0.358779
108.050000	0.361323
108.000000	0.362595
107.850000	0.363868
107.400000	0.36514
106.950000	0.366412
106.450000	0.367684
106.300000	0.368957
105.850000	0.370229
105.250000	0.371501
105.150000	0.372774
104.800000	0.374046
104.500000	0.375318
104.450000	0.37659
104.100000	0.377863
103.700000	0.379135
103.500000	0.380407
103.400000	0.381679
103.200000	0.382952
103.000000	0.384224
102.950000	0.385496
102.850000	0.386768
102.500000	0.388041
102.200000	0.389313
101.400000	0.390585
101.050000	0.391858
100.800000	0.39313
100.750000	0.394402
100.550000	0.395674
100.450000	0.396947
99.950000	0.398219
99.700000	0.399491
99.350000	0.400763
99.250000	0.402036
99.150000	0.403308
99.050000	0.40458
98.750000	0.407125
98.450000	0.408397
98.250000	0.409669
97.550000	0.410941
97.500000	0.412214
97.450000	0.413486
97.400000	0.414758
97.200000	0.416031
97.050000	0.417303
96.700000	0.418575
96.300000	0.419847
96.250000	0.422392
96.100000	0.423664
96.050000	0.424936
96.000000	0.426209
95.850000	0.427481
95.750000	0.428753
95.700000	0.430025
95.600000	0.431298
95.050000	0.43257
95.000000	0.433842
94.500000	0.435115
94.200000	0.436387
93.750000	0.437659
93.650000	0.438931
92.550000	0.440204
92.300000	0.441476
92.200000	0.442748
92.100000	0.44402
91.750000	0.445293
91.700000	0.446565
91.200000	0.447837
91.000000	0.449109
90.900000	0.450382
90.850000	0.451654
89.600000	0.452926
89.450000	0.454198
89.200000	0.455471
89.000000	0.456743
88.800000	0.458015
88.700000	0.459288
88.650000	0.46056
88.500000	0.461832
88.200000	0.463104
87.650000	0.464377
87.500000	0.465649
87.000000	0.466921
86.900000	0.468193
86.500000	0.469466
86.100000	0.470738
86.000000	0.47201
85.650000	0.473282
85.450000	0.475827
85.100000	0.477099
85.050000	0.478372
84.950000	0.479644
84.850000	0.480916
84.500000	0.482188
84.400000	0.483461
84.200000	0.484733
84.100000	0.486005
84.050000	0.487277
83.900000	0.48855
83.800000	0.489822
83.300000	0.491094
83.050000	0.492366
82.050000	0.493639
81.700000	0.494911
81.450000	0.496183
81.400000	0.497455
80.700000	0.498728
79.850000	0.5
79.750000	0.501272
79.000000	0.502545
78.950000	0.503817
78.550000	0.505089
78.300000	0.506361
78.200000	0.507634
77.950000	0.508906
77.850000	0.510178
77.750000	0.51145
77.450000	0.512723
77.350000	0.513995
77.050000	0.515267
76.650000	0.516539
76.300000	0.517812
75.500000	0.519084
75.400000	0.520356
75.200000	0.522901
74.850000	0.524173
74.800000	0.525445
74.700000	0.52799
74.600000	0.529262
74.500000	0.530534
73.900000	0.533079
73.250000	0.534351
72.400000	0.535623
72.350000	0.536896
71.800000	0.538168
71.700000	0.53944
71.400000	0.540712
71.150000	0.541985
71.050000	0.543257
70.650000	0.544529
70.600000	0.545802
70.300000	0.547074
70.250000	0.549618
70.100000	0.550891
69.350000	0.552163
69.200000	0.553435
69.100000	0.554707
68.800000	0.55598
68.750000	0.557252
68.050000	0.559796
68.000000	0.561069
67.350000	0.562341
67.150000	0.566158
66.850000	0.56743
66.700000	0.568702
66.450000	0.569975
65.850000	0.571247
65.800000	0.572519
65.450000	0.573791
64.900000	0.575064
64.650000	0.577608
63.750000	0.57888
63.700000	0.580153
63.650000	0.581425
63.550000	0.582697
63.100000	0.583969
63.050000	0.585242
63.000000	0.586514
62.500000	0.587786
61.750000	0.589059
61.500000	0.590331
61.450000	0.591603
61.000000	0.592875
60.650000	0.594148
60.600000	0.59542
60.000000	0.596692
59.750000	0.597964
59.400000	0.599237
59.350000	0.600509
59.050000	0.601781
58.900000	0.603053
58.850000	0.604326
58.650000	0.605598
58.100000	0.60687
57.850000	0.608142
57.500000	0.609415
57.350000	0.610687
57.050000	0.611959
56.850000	0.613232
56.550000	0.614504
56.500000	0.615776
56.350000	0.617048
55.050000	0.618321
55.000000	0.619593
54.950000	0.620865
54.450000	0.62341
53.800000	0.624682
53.650000	0.627226
53.500000	0.628499
53.400000	0.629771
53.300000	0.631043
52.650000	0.632316
52.300000	0.633588
51.850000	0.63486
51.800000	0.636132
51.200000	0.637405
50.900000	0.638677
50.450000	0.639949
50.300000	0.641221
50.000000	0.642494
49.850000	0.643766
49.450000	0.64631
48.900000	0.647583
48.650000	0.648855
48.250000	0.650127
48.100000	0.651399
47.500000	0.652672
47.200000	0.653944
47.150000	0.655216
46.950000	0.656489
46.700000	0.657761
46.600000	0.660305
46.200000	0.661578
46.150000	0.66285
46.100000	0.664122
46.000000	0.665394
45.950000	0.666667
45.650000	0.667939
44.900000	0.669211
43.750000	0.670483
43.550000	0.671756
42.500000	0.673028
41.750000	0.6743
41.500000	0.675573
41.350000	0.676845
41.250000	0.678117
41.000000	0.679389
40.600000	0.681934
40.550000	0.683206
40.300000	0.684478
39.650000	0.685751
39.350000	0.687023
39.250000	0.688295
38.900000	0.689567
38.700000	0.69084
38.550000	0.692112
38.250000	0.693384
37.200000	0.695929
37.100000	0.697201
37.000000	0.698473
36.850000	0.699746
36.650000	0.701018
36.450000	0.70229
36.300000	0.703562
35.950000	0.704835
35.400000	0.706107
34.900000	0.707379
34.500000	0.708651
34.450000	0.711196
33.900000	0.71374
33.750000	0.715013
33.700000	0.716285
33.450000	0.71883
33.050000	0.720102
32.450000	0.721374
32.400000	0.722646
32.350000	0.723919
32.300000	0.725191
32.250000	0.726463
31.950000	0.727735
31.450000	0.729008
30.950000	0.73028
30.900000	0.731552
30.350000	0.732824
30.150000	0.734097
30.050000	0.735369
30.000000	0.736641
29.900000	0.737913
29.700000	0.739186
29.550000	0.740458
29.000000	0.74173
27.450000	0.743003
27.400000	0.744275
26.800000	0.745547
26.350000	0.746819
25.900000	0.748092
25.450000	0.749364
25.400000	0.750636
25.100000	0.753181
25.050000	0.754453
25.000000	0.755725
24.100000	0.756997
23.950000	0.75827
23.700000	0.760814
23.400000	0.762087
23.200000	0.763359
22.550000	0.764631
21.450000	0.765903
20.700000	0.767176
20.150000	0.768448
19.650000	0.76972
19.250000	0.770992
19.000000	0.772265
18.900000	0.777354
18.850000	0.778626
18.750000	0.78117
18.650000	0.782443
18.550000	0.783715
18.300000	0.784987
18.250000	0.787532
17.850000	0.788804
17.700000	0.790076
17.650000	0.791349
17.150000	0.792621
17.050000	0.793893
16.900000	0.795165
16.850000	0.796438
16.650000	0.79771
16.300000	0.798982
16.250000	0.800254
15.800000	0.805344
15.750000	0.806616
15.550000	0.80916
15.300000	0.810433
15.150000	0.811705
14.650000	0.812977
14.400000	0.814249
14.300000	0.816794
14.150000	0.818066
13.850000	0.819338
13.400000	0.820611
13.000000	0.821883
12.700000	0.823155
12.050000	0.824427
11.650000	0.8257
11.550000	0.828244
11.350000	0.829517
10.600000	0.830789
10.450000	0.832061
10.100000	0.833333
10.050000	0.834606
9.850000	0.835878
9.600000	0.83715
9.500000	0.838422
9.150000	0.839695
9.050000	0.840967
8.450000	0.843511
8.100000	0.844784
7.850000	0.846056
6.450000	0.847328
6.350000	0.849873
5.600000	0.851145
4.800000	0.852417
4.200000	0.85369
2.250000	0.854962
1.450000	0.856234
1.250000	0.857506
0.900000	0.858779
0.000000	0.866412
-0.050000	0.987277
-0.250000	0.989822
-0.300000	0.991094
-0.600000	0.992366
-0.700000	0.993639
-1.000000	0.994911
-1.350000	0.996183
-1.550000	0.997455
-2.250000	0.998728
-7.450000	1
&
156.450000	2.16663e-07
141.850000	4.33327e-07
132.850000	6.4999e-07
130.900000	8.66653e-07
125.900000	1.08332e-06
115.350000	1.29998e-06
113.150000	1.73331e-06
109.700000	1.94997e-06
107.700000	2.3833e-06
105.400000	2.59996e-06
99.850000	2.81662e-06
99.100000	3.03329e-06
98.150000	3.24995e-06
98.100000	3.46661e-06
97.350000	3.68328e-06
94.950000	3.89994e-06
94.250000	4.1166e-06
93.300000	4.33327e-06
93.100000	4.54993e-06
92.100000	4.76659e-06
91.650000	5.19992e-06
90.750000	5.41658e-06
90.700000	5.63325e-06
88.000000	6.06657e-06
86.350000	6.4999e-06
86.300000	6.71656e-06
86.200000	7.14989e-06
85.900000	7.36655e-06
85.850000	7.58322e-06
85.800000	7.79988e-06
85.500000	8.23321e-06
85.300000	8.44987e-06
83.650000	8.66653e-06
83.000000	8.8832e-06
82.000000	9.31652e-06
81.250000	9.53319e-06
80.750000	9.96651e-06
80.500000	1.01832e-05
79.700000	1.03998e-05
79.500000	1.06165e-05
78.750000	1.08332e-05
78.550000	1.10498e-05
77.850000	1.12665e-05
77.550000	1.16998e-05
77.500000	1.19165e-05
77.250000	1.21331e-05
77.200000	1.23498e-05
76.700000	1.29998e-05
76.300000	1.34331e-05
76.100000	1.36498e-05
75.900000	1.38665e-05
75.500000	1.42998e-05
75.150000	1.45164e-05
74.750000	1.47331e-05
74.700000	1.49498e-05
74.600000	1.51664e-05
74.550000	1.53831e-05
73.650000	1.55998e-05
73.550000	1.58164e-05
73.500000	1.62498e-05
73.250000	1.66831e-05
72.650000	1.68997e-05
72.250000	1.71164e-05
72.100000	1.73331e-05
71.900000	1.75497e-05
71.650000	1.77664e-05
71.550000	1.79831e-05
71.300000	1.81997e-05
70.900000	1.84164e-05
70.300000	1.8633e-05
69.750000	1.94997e-05
69.400000	1.97164e-05
69.250000	1.9933e-05
69.100000	2.01497e-05
69.050000	2.03664e-05
68.850000	2.10163e-05
68.650000	2.1233e-05
68.400000	2.16663e-05
68.250000	2.1883e-05
68.050000	2.20997e-05
68.000000	2.2533e-05
67.850000	2.27497e-05
67.700000	2.29663e-05
67.500000	2.33996e-05
67.350000	2.3833e-05
67.100000	2.40496e-05
67.050000	2.42663e-05
67.000000	2.4483e-05
66.800000	2.46996e-05
66.700000	2.49163e-05
66.500000	2.53496e-05
66.350000	2.55663e-05
66.300000	2.59996e-05
66.100000	2.62163e-05
66.050000	2.66496e-05
65.900000	2.68663e-05
65.750000	2.70829e-05
65.600000	2.72996e-05
65.500000	2.75162e-05
65.300000	2.77329e-05
65.250000	2.79496e-05
65.150000	2.81662e-05
64.800000	2.85996e-05
64.700000	2.88162e-05
64.600000	2.94662e-05
64.350000	2.96829e-05
64.200000	2.98995e-05
64.150000	3.03329e-05
64.000000	3.07662e-05
63.900000	3.09829e-05
63.850000	3.14162e-05
63.750000	3.16329e-05
63.700000	3.22828e-05
63.650000	3.24995e-05
63.600000	3.31495e-05
63.550000	3.35828e-05
63.450000	3.37995e-05
63.400000	3.44495e-05
63.350000	3.53161e-05
63.250000	3.57495e-05
63.200000	3.61828e-05
63.150000	3.70494e-05
63.000000	3.72661e-05
62.900000	3.74828e-05
62.850000	3.81328e-05
62.800000	3.87827e-05
62.750000	3.92161e-05
62.650000	4.00827e-05
62.600000	4.02994e-05
62.550000	4.1166e-05
62.500000	4.1816e-05
62.350000	4.20327e-05
62.250000	4.2466e-05
62.200000	4.3116e-05
62.100000	4.33327e-05
62.050000	4.39827e-05
61.900000	4.41993e-05
61.850000	4.46327e-05
61.800000	4.54993e-05
61.750000	4.5716e-05
61.700000	4.59326e-05
61.600000	4.61493e-05
61.350000	4.65826e-05
61.250000	4.67993e-05
61.000000	4.72326e-05
60.850000	4.74493e-05
60.800000	4.83159e-05
60.700000	4.91826e-05
60.500000	4.93992e-05
60.450000	5.00492e-05
60.350000	5.02659e-05
60.150000	5.09159e-05
59.950000	5.13492e-05
59.800000	5.22159e-05
59.750000	5.24325e-05
59.700000	5.26492e-05
59.650000	5.28659e-05
59.600000	5.32992e-05
59.550000	5.48158e-05
59.450000	5.50325e-05
59.400000	5.54658e-05
59.350000	5.58991e-05
59.300000	5.61158e-05
59.200000	5.69825e-05
59.150000	5.71991e-05
59.050000	5.80658e-05
59.000000	5.93658e-05
58.950000	6.00158e-05
58.850000	6.06657e-05
58.750000	6.08824e-05
58.650000	6.10991e-05
58.600000	6.13157e-05
58.550000	6.17491e-05
58.500000	6.26157e-05
58.350000	6.28324e-05
58.300000	6.32657e-05
58.200000	6.34824e-05
58.150000	6.3699e-05
58.100000	6.45657e-05
58.050000	6.52157e-05
57.900000	6.54323e-05
57.800000	6.58657e-05
57.750000	6.60823e-05
57.600000	6.6299e-05
57.550000	6.65157e-05
57.400000	6.67323e-05
57.300000	6.6949e-05
57.250000	6.7599e-05
57.200000	6.80323e-05
57.150000	6.8249e-05
57.100000	6.84656e-05
57.050000	6.91156e-05
57.000000	6.97656e-05
56.950000	6.99823e-05
56.900000	7.01989e-05
56.850000	7.04156e-05
56.700000	7.06323e-05
56.650000	7.10656e-05
56.600000	7.17156e-05
56.550000	7.23656e-05
56.500000	7.25822e-05
56.450000	7.30156e-05
56.400000	7.32322e-05
56.350000	7.34489e-05
56.250000	7.36655e-05
56.200000	7.40989e-05
56.150000	7.43155e-05
56.100000	7.51822e-05
56.050000	7.56155e-05
56.000000	7.58322e-05
55.950000	7.64822e-05
55.850000	7.66988e-05
55.800000	7.71322e-05
55.750000	7.77821e-05
55.700000	7.84321e-05
55.650000	7.88655e-05
55.600000	7.92988e-05
55.550000	7.99488e-05
55.500000	8.05988e-05
55.450000	8.10321e-05
55.400000	8.14654e-05
55.350000	8.21154e-05
55.300000	8.31987e-05
55.250000	8.44987e-05
55.200000	8.66653e-05
55.150000	8.70987e-05
55.100000	8.7532e-05
55.050000	8.8832e-05
55.000000	8.90486e-05
54.950000	8.92653e-05
54.900000	8.9482e-05
54.850000	9.05653e-05
54.800000	9.14319e-05
54.750000	9.18653e-05
54.700000	9.27319e-05
54.650000	9.33819e-05
54.550000	9.38152e-05
54.500000	9.57652e-05
54.450000	9.61985e-05
54.400000	9.64152e-05
54.350000	9.68485e-05
54.300000	9.72818e-05
54.250000	9.77152e-05
54.200000	9.81485e-05
54.150000	9.90152e-05
54.050000	0.000100315
54.000000	0.000100965
53.950000	0.000101832
53.900000	0.000102048
53.850000	0.000102265
53.800000	0.000103998
53.750000	0.000104648
53.700000	0.000105298
53.500000	0.000105515
53.450000	0.000106598
53.400000	0.000108115
53.350000	0.000109415
53.300000	0.000109848
53.250000	0.000112232
53.200000	0.000112448
53.150000	0.000113532
53.100000	0.000113965
53.000000	0.000114398
52.950000	0.000115048
52.900000	0.000116565
52.750000	0.000116998
52.700000	0.000117215
52.650000	0.000118515
52.600000	0.000119165
52.550000	0.000120032
52.400000	0.000120248
52.350000	0.000120898
52.300000	0.000121331
52.250000	0.000121548
52.200000	0.000122415
52.150000	0.000123715
52.100000	0.000124365
52.000000	0.000125881
51.950000	0.000126315
51.900000	0.000126531
51.850000	0.000127615
51.800000	0.000128265
51.750000	0.000128915
51.700000	0.000130215
51.650000	0.000131081
51.600000	0.000131731
51.550000	0.000133031
51.500000	0.000133465
51.450000	0.000133681
51.350000	0.000133898
51.300000	0.000134331
51.250000	0.000135415
51.200000	0.000136281
51.150000	0.000136498
51.100000	0.000137581
51.050000	0.000138881
51.000000	0.000139531
50.950000	0.000141265
50.900000	0.000141698
50.850000	0.000141915
50.800000	0.000142564
50.750000	0.000144948
50.650000	0.000146464
50.600000	0.000146898
50.550000	0.000147764
50.500000	0.000149714
50.450000	0.000151231
50.400000	0.000151664
50.350000	0.000152098
50.300000	0.000153398
50.250000	0.000154481
50.200000	0.000155781
50.150000	0.000156214
50.100000	0.000157731
50.050000	0.000158598
50.000000	0.000159031
49.950000	0.000160331
49.900000	0.000161414
49.850000	0.000163581
49.800000	0.000164664
49.750000	0.000165314
49.700000	0.000165531
49.650000	0.000166614
49.600000	0.000166831
49.550000	0.000167697
49.500000	0.000168347
49.450000	0.000168781
49.400000	0.000170081
49.350000	0.000170731
49.300000	0.000171814
49.250000	0.000172464
49.200000	0.000173764
49.150000	0.000175064
49.100000	0.000176581
49.050000	0.000178747
49.000000	0.000180264
48.950000	0.000181564
48.900000	0.000182214
48.850000	0.000183081
48.800000	0.000184164
48.750000	0.000186114
48.700000	0.00018633
48.650000	0.000186764
48.600000	0.000187197
48.550000	0.00018893
48.500000	0.000189364
48.450000	0.000189797
48.400000	0.00019023
48.350000	0.000191097
48.300000	0.000193264
48.250000	0.00019348
48.200000	0.000194997
48.100000	0.000195214
48.050000	0.000197597
48.000000	0.00019868
47.950000	0.000201064
47.900000	0.000202364
47.850000	0.000203014
47.800000	0.00020453
47.750000	0.000206264
47.700000	0.00020713
47.650000	0.000207997
47.600000	0.000208647
47.550000	0.00020973
47.500000	0.000210813
47.450000	0.000211897
47.400000	0.000213197
47.350000	0.000215147
47.300000	0.00021558
47.250000	0.00021623
47.200000	0.00021753
47.150000	0.00021948
47.100000	0.000222513
47.050000	0.00022338
47.000000	0.000225763
46.950000	0.000227713
46.900000	0.000229447
46.850000	0.000232046
46.800000	0.000233996
46.750000	0.000235296
46.700000	0.00023963
46.650000	0.000241146
46.600000	0.000241363
46.550000	0.000242013
46.500000	0.000244396
46.450000	0.000245263
46.400000	0.000245696
46.350000	0.000247213
46.300000	0.00024873
46.250000	0.000249596
46.200000	0.000250896
46.150000	0.000252196
46.100000	0.000254796
46.050000	0.000255229
46.000000	0.000255663
45.950000	0.000256529
45.900000	0.000258696
45.850000	0.000258913
45.800000	0.000262813
45.750000	0.000263679
45.700000	0.000264546
45.650000	0.000266496
45.600000	0.000268013
45.550000	0.000269746
45.500000	0.000270829
45.450000	0.000271913
45.400000	0.000272996
45.350000	0.000275162
45.300000	0.000277112
45.250000	0.000278196
45.200000	0.000279279
45.150000	0.000282312
45.100000	0.000283396
45.050000	0.000284262
45.000000	0.000286212
44.950000	0.000289896
44.900000	0.000292062
44.850000	0.000295095
44.800000	0.000296395
44.750000	0.000299862
44.700000	0.000303329
44.650000	0.000304845
44.600000	0.000306795
44.550000	0.000307879
44.500000	0.000310912
44.450000	0.000313295
44.400000	0.000315029
44.350000	0.000316762
44.300000	0.000318495
44.250000	0.000321312
44.200000	0.000322612
44.150000	0.000324778
44.100000	0.000325645
44.050000	0.000327162
44.000000	0.000328028
43.950000	0.000329978
43.900000	0.000333228
43.850000	0.000334745
43.800000	0.000338861
43.750000	0.000340595
43.700000	0.000343195
43.650000	0.000345361
43.600000	0.000346661
43.550000	0.000348828
43.500000	0.000350778
43.450000	0.000354245
43.400000	0.000357495
43.350000	0.000360311
43.300000	0.000362044
43.250000	0.000363344
43.200000	0.000366811
43.150000	0.000369844
43.100000	0.000372011
43.050000	0.000373961
43.000000	0.000376344
42.950000	0.000379161
42.900000	0.000380461
42.850000	0.000383711
42.800000	0.000384794
42.750000	0.000387177
42.700000	0.000388261
42.650000	0.000389994
42.600000	0.000393894
42.550000	0.000395627
42.500000	0.000397361
42.450000	0.000399527
42.400000	0.000401477
42.350000	0.00040451
42.300000	0.00040776
42.250000	0.00041101
42.200000	0.000412744
42.150000	0.000415777
42.100000	0.00042011
42.050000	0.000422927
42.000000	0.000424877
41.950000	0.00042726
41.900000	0.00042986
41.850000	0.000431593
41.800000	0.000434843
41.750000	0.000436793
41.700000	0.000437877
41.650000	0.000438743
41.600000	0.00044156
41.550000	0.000445677
41.500000	0.000448276
41.450000	0.000450443
41.400000	0.00045196
41.350000	0.00045391
41.300000	0.000456076
41.250000	0.000460843
41.200000	0.00046561
41.150000	0.000469076
41.100000	0.000472543
41.050000	0.000474709
41.000000	0.000475793
40.950000	0.000479043
40.900000	0.000482943
40.850000	0.000485976
40.800000	0.000488359
40.750000	0.000492259
40.700000	0.000495942
40.650000	0.000500276
40.600000	0.000505909
40.550000	0.000507642
40.500000	0.000510242
40.450000	0.000513059
40.400000	0.000516092
40.350000	0.000519125
40.300000	0.000519992
40.250000	0.000525625
40.200000	0.000528442
40.150000	0.000531909
40.100000	0.000534725
40.050000	0.000540142
40.000000	0.000542958
39.950000	0.000546425
39.900000	0.000551408
39.850000	0.000553792
39.800000	0.000557258
39.750000	0.000561591
39.700000	0.000564191
39.650000	0.000566141
39.600000	0.000568525
39.550000	0.000570475
39.500000	0.000573075
39.450000	0.000577191
39.400000	0.000581308
39.350000	0.000585858
39.300000	0.000591708
39.250000	0.000595391
39.200000	0.000599941
39.150000	0.000605357
39.100000	0.000609257
39.050000	0.000612724
39.000000	0.000616407
38.950000	0.000621391
38.900000	0.000624857
38.850000	0.00063049
38.800000	0.000635474
38.750000	0.00063894
38.700000	0.000641324
38.650000	0.000646523
38.600000	0.00065064
38.550000	0.00065519
38.500000	0.000660173
38.450000	0.000663857
38.400000	0.00066949
38.350000	0.00067469
38.300000	0.000682056
38.250000	0.00068509
38.200000	0.000688773
38.150000	0.000692889
38.100000	0.000698739
38.050000	0.000701123
38.000000	0.000704589
37.950000	0.000710223
37.900000	0.000714122
37.850000	0.000718456
37.800000	0.000721706
37.750000	0.000724956
37.700000	0.000731022
37.650000	0.000734922
37.600000	0.000740555
37.550000	0.000745322
37.500000	0.000751605
37.450000	0.000756155
37.400000	0.000761355
37.350000	0.000767638
37.300000	0.000771755
37.250000	0.000778255
37.200000	0.000782805
37.150000	0.000789305
37.100000	0.000794505
37.050000	0.000800571
37.000000	0.000804471
36.950000	0.000808804
36.900000	0.000815088
36.850000	0.000821587
36.800000	0.000826787
36.750000	0.000833071
36.700000	0.000840221
36.650000	0.00084607
36.600000	0.000851054
36.550000	0.000856254
36.500000	0.000860587
36.450000	0.00086687
36.400000	0.000872503
36.350000	0.000878787
36.300000	0.000887453
36.250000	0.000893736
36.200000	0.000899803
36.150000	0.000909119
36.100000	0.000916269
36.050000	0.000923636
36.000000	0.000927319
35.950000	0.000935986
35.900000	0.000941619
35.850000	0.000949202
35.800000	0.000953969
35.750000	0.000959819
35.700000	0.000966535
35.650000	0.000972169
35.600000	0.000977368
35.550000	0.000985385
35.500000	0.000992318
35.450000	0.000997085
35.400000	0.00100098
35.350000	0.00100792
35.300000	0.00101117
35.250000	0.00101788
35.200000	0.00102438
35.150000	0.0010324
35.100000	0.0010428
35.050000	0.00104757
35.000000	0.00105168
34.950000	0.0010571
34.900000	0.0010623
34.850000	0.00106945
34.800000	0.00107725
34.750000	0.00108353
34.700000	0.00109112
34.650000	0.00109675
34.600000	0.00110628
34.550000	0.00111083
34.500000	0.00112297
34.450000	0.00112925
34.400000	0.00113813
34.350000	0.00114723
34.300000	0.00115742
34.250000	0.0011624
34.200000	0.0011715
34.150000	0.00117908
34.100000	0.0011884
34.050000	0.00119707
34.000000	0.00120616
33.950000	0.00121353
33.900000	0.00121981
33.850000	0.00122805
33.800000	0.00123433
33.750000	0.0012417
33.700000	0.00125123
33.650000	0.00125968
33.600000	0.0012677
33.550000	0.00127333
33.500000	0.00128113
33.450000	0.00129196
33.400000	0.00129781
33.350000	0.00130258
33.300000	0.00131081
33.250000	0.00131753
33.200000	0.00132923
33.150000	0.00133746
33.100000	0.00134483
33.050000	0.00135523
33.000000	0.0013652
32.950000	0.0013756
32.900000	0.00138491
32.850000	0.00139466
32.800000	0.00140593
32.750000	0.00141373
32.700000	0.00142131
32.650000	0.00143041
32.600000	0.00143929
32.550000	0.00144839
32.500000	0.00145641
32.450000	0.00146551
32.400000	0.00147764
32.350000	0.00148458
32.300000	0.00149606
32.250000	0.00150754
32.200000	0.00151448
32.150000	0.00152379
32.100000	0.00153289
32.050000	0.00154113
32.000000	0.00155304
31.950000	0.00156236
31.900000	0.00157363
31.850000	0.00158424
31.800000	0.00159529
31.750000	0.00160418
31.700000	0.00161436
31.650000	0.00162498
31.600000	0.00163494
31.550000	0.00164512
31.500000	0.00165357
31.450000	0.00166657
31.400000	0.00167567
31.350000	0.00168456
31.300000	0.00169279
31.250000	0.00170406
31.200000	0.00171554
31.150000	0.00172811
31.100000	0.00173699
31.050000	0.00174782
31.000000	0.00176039
30.950000	0.00177166
30.900000	0.00178401
30.850000	0.00179961
30.800000	0.00181434
30.750000	0.00182777
30.700000	0.00183861
30.650000	0.00184814
30.600000	0.00186027
30.550000	0.0018724
30.500000	0.00188367
30.450000	0.00189775
30.400000	0.00191119
30.350000	0.00192137
30.300000	0.00193394
30.250000	0.00194802
30.200000	0.00196167
30.150000	0.00197489
30.100000	0.00199027
30.050000	0.00200652
30.000000	0.00201909
29.950000	0.00203317
29.900000	0.00205007
29.850000	0.00206589
29.800000	0.00207953
29.750000	0.0020908
29.700000	0.00210423
29.650000	0.00211723
29.600000	0.00213522
29.550000	0.00214995
29.500000	0.00216577
29.450000	0.00218288
29.400000	0.00219588
29.350000	0.00220802
29.300000	0.00221928
29.250000	0.00223293
29.200000	0.00224745
29.150000	0.00226175
29.100000	0.00227627
29.050000	0.00229013
29.000000	0.0023053
28.950000	0.002317
28.900000	0.00233411
28.850000	0.00235166
28.800000	0.00237506
28.750000	0.0023885
28.700000	0.00240236
28.650000	0.00241861
28.600000	0.00243465
28.550000	0.00245003
28.500000	0.00246715
28.450000	0.00248383
28.400000	0.00250333
28.350000	0.00251936
28.300000	0.00253344
28.250000	0.00254796
28.200000	0.00256941
28.150000	0.00258436
28.100000	0.00260061
28.050000	0.00261946
28.000000	0.00263506
27.950000	0.00265239
27.900000	0.00267493
27.850000	0.00269464
27.800000	0.00271848
27.750000	0.00273841
27.700000	0.00275682
27.650000	0.00277676
27.600000	0.00279626
27.550000	0.00281077
27.500000	0.00283222
27.450000	0.00284782
27.400000	0.00286776
27.350000	0.00288704
27.300000	0.00290611
27.250000	0.00292669
27.200000	0.00294576
27.150000	0.00296482
27.100000	0.00299082
27.050000	0.00301292
27.000000	0.00303589
26.950000	0.00305582
26.900000	0.00307532
26.850000	0.00309634
26.800000	0.003118
26.750000	0.00314119
26.700000	0.00316307
26.650000	0.00318538
26.600000	0.00320727
26.550000	0.00322655
26.500000	0.00324562
26.450000	0.00327335
26.400000	0.0032922
26.350000	0.0033078
26.300000	0.00333402
26.250000	0.00335915
26.200000	0.0033819
26.150000	0.00340248
26.100000	0.00342718
26.050000	0.00345448
26.000000	0.00347788
25.950000	0.00349955
25.900000	0.00353205
25.850000	0.0035587
25.800000	0.00358101
25.750000	0.00360268
25.700000	0.00362716
25.650000	0.00365468
25.600000	0.00368371
25.550000	0.00371144
25.500000	0.00373116
25.450000	0.00375478
25.400000	0.00377839
25.350000	0.00380634
25.300000	0.00383776
25.250000	0.00386571
25.200000	0.00389604
25.150000	0.00392334
25.100000	0.00394847
25.050000	0.00397122
25.000000	0.00399701
24.950000	0.00402171
24.900000	0.00404944
24.850000	0.00407955
24.800000	0.0041075
24.750000	0.00413762
24.700000	0.00417142
24.650000	0.0041959
24.600000	0.00422407
24.550000	0.00425332
24.500000	0.00428148
24.450000	0.00431463
24.400000	0.0043441
24.350000	0.00437833
24.300000	0.00440672
24.250000	0.004439
24.200000	0.00446933
24.150000	0.00450031
24.100000	0.0045313
24.050000	0.00456011
24.000000	0.00458698
23.950000	0.00461775
23.900000	0.00464895
23.850000	0.00467885
23.800000	0.00470571
23.750000	0.00473604
23.700000	0.00477353
23.650000	0.00480321
23.600000	0.00484048
23.550000	0.00487753
23.500000	0.00490981
23.450000	0.00494794
23.400000	0.00498629
23.350000	0.00502182
23.300000	0.00506061
23.250000	0.00509029
23.200000	0.00512756
23.150000	0.00516374
23.100000	0.00520642
23.050000	0.00524607
23.000000	0.0052816
22.950000	0.00532147
22.900000	0.0053596
22.850000	0.00539925
22.800000	0.00544345
22.750000	0.00548158
22.700000	0.00552102
22.650000	0.00555807
22.600000	0.0055923
22.550000	0.0056352
22.500000	0.00567181
22.450000	0.00571753
22.400000	0.0057574
22.350000	0.00579748
22.300000	0.00583734
22.250000	0.00588284
22.200000	0.00592618
22.150000	0.00596648
22.100000	0.00600526
22.050000	0.00605032
22.000000	0.00609647
21.950000	0.00613807
21.900000	0.00617837
21.850000	0.00622561
21.800000	0.00626872
21.750000	0.00631314
21.700000	0.00635712
21.650000	0.00641042
21.600000	0.00645332
21.550000	0.00650293
21.500000	0.00655623
21.450000	0.0066
21.400000	0.00665157
21.350000	0.00670031
21.300000	0.00675058
21.250000	0.0067989
21.200000	0.00684786
21.150000	0.00689878
21.100000	0.00695208
21.050000	0.00700949
21.000000	0.00706041
20.950000	0.00711371
20.900000	0.00716679
20.850000	0.00722377
20.800000	0.00727361
20.750000	0.00733384
20.700000	0.00739385
20.650000	0.00744694
20.600000	0.00750955
20.550000	0.00756783
20.500000	0.00762482
20.450000	0.00767898
20.400000	0.00773748
20.350000	0.00779815
20.300000	0.0078508
20.250000	0.0079132
20.200000	0.0079691
20.150000	0.00801849
20.100000	0.00807786
20.050000	0.00813333
20.000000	0.00819096
19.950000	0.00825617
19.900000	0.00831012
19.850000	0.00836537
19.800000	0.00842799
19.750000	0.0084945
19.700000	0.00855647
19.650000	0.00861432
19.600000	0.00867672
19.550000	0.00874107
19.500000	0.00880823
19.450000	0.00887886
19.400000	0.00894278
19.350000	0.00901081
19.300000	0.00907884
19.250000	0.00915229
19.200000	0.00922444
19.150000	0.00929464
19.100000	0.00936267
19.050000	0.00943331
19.000000	0.00951087
18.950000	0.0095763
18.900000	0.00971367
18.850000	0.00978755
18.800000	0.0098675
18.750000	0.0100051
18.700000	0.0100809
18.650000	0.0101544
18.600000	0.0102263
18.550000	0.0103032
18.500000	0.0103808
18.450000	0.0104631
18.400000	0.0105337
18.350000	0.0106055
18.300000	0.010685
18.250000	0.0107818
18.200000	0.010867
18.150000	0.0109547
18.100000	0.0110366
18.050000	0.0111343
18.000000	0.011229
17.950000	0.0113157
17.900000	0.0114177
17.850000	0.0115144
17.800000	0.0115997
17.750000	0.0116944
17.700000	0.011806
17.650000	0.0118994
17.600000	0.0119951
17.550000	0.0120846
17.500000	0.0121864
17.450000	0.0122891
17.400000	0.0123862
17.350000	0.0124789
17.300000	0.0125734
17.250000	0.0126692
17.200000	0.012802
17.150000	0.012903
17.100000	0.0130059
17.050000	0.0131151
17.000000	0.0132403
16.950000	0.0133469
16.900000	0.0134615
16.850000	0.0135909
16.800000	0.0136933
16.750000	0.0138106
16.700000	0.0139499
16.650000	0.0140688
16.600000	0.0141971
16.550000	0.0143058
16.500000	0.01443
16.450000	0.0145476
16.400000	0.014669
16.350000	0.0147845
16.300000	0.0149051
16.250000	0.0150319
16.200000	0.0151441
16.150000	0.01526
16.100000	0.0153931
16.050000	0.0155352
16.000000	0.0156537
15.950000	0.0157872
15.900000	0.0159243
15.850000	0.016066
15.800000	0.0162721
15.750000	0.0163915
15.700000	0.0165431
15.650000	0.0166939
15.600000	0.0168233
15.550000	0.016963
15.500000	0.0171006
15.450000	0.0172317
15.400000	0.0173862
15.350000	0.0175434
15.300000	0.0176919
15.250000	0.0178312
15.200000	0.017959
15.150000	0.0181081
15.100000	0.0182621
15.050000	0.0184155
15.000000	0.0185624
14.950000	0.0187312
14.900000	0.0188952
14.850000	0.0190685
14.800000	0.0192313
14.750000	0.0193805
14.700000	0.0195493
14.650000	0.0196884
14.600000	0.0198635
14.550000	0.0200294
14.500000	0.0202054
14.450000	0.0203685
14.400000	0.0205518
14.350000	0.020731
14.300000	0.0209043
14.250000	0.0210798
14.200000	0.0212545
14.150000	0.021428
14.100000	0.0215922
14.050000	0.0217714
14.000000	0.0219567
13.950000	0.0221675
13.900000	0.0223464
13.850000	0.0225475
13.800000	0.0227269
13.750000	0.0229412
13.700000	0.0231591
13.650000	0.0233414
13.600000	0.0235424
13.550000	0.0237669
13.500000	0.023963
13.450000	0.0241874
13.400000	0.0244104
13.350000	0.024601
13.300000	0.0248101
13.250000	0.0249988
13.200000	0.0251995
13.150000	0.0253945
13.100000	0.0256159
13.050000	0.0258172
13.000000	0.0260325
12.950000	0.0262381
12.900000	0.0264505
12.850000	0.0266784
12.800000	0.0269044
12.750000	0.0271265
12.700000	0.0273442
12.650000	0.0275867
12.600000	0.0278246
12.550000	0.0280527
12.500000	0.0282841
12.450000	0.0285283
12.400000	0.028793
12.350000	0.0290407
12.300000	0.0292769
12.250000	0.0295316
12.200000	0.029775
12.150000	0.0300326
12.100000	0.0302785
12.050000	0.0305632
12.000000	0.0308208
11.950000	0.0310814
11.900000	0.0313323
11.850000	0.031616
11.800000	0.0318918
11.750000	0.0321411
11.700000	0.0324174
11.650000	0.032706
11.600000	0.0329939
11.550000	0.0332765
11.500000	0.0335724
11.450000	0.0338515
11.400000	0.0341459
11.350000	0.0344419
11.300000	0.0347147
11.250000	0.035039
11.200000	0.0353426
11.150000	0.0356496
11.100000	0.0359328
11.050000	0.0362333
11.000000	0.0365602
10.950000	0.0368529
10.900000	0.0371608
10.850000	0.0374808
10.800000	0.0378047
10.750000	0.0381204
10.700000	0.0384408
10.650000	0.0387732
10.600000	0.0390924
10.550000	0.0394334
10.500000	0.0397748
10.450000	0.040104
10.400000	0.0404645
10.350000	0.0408187
10.300000	0.0411762
10.250000	0.0415004
10.200000	0.0418366
10.150000	0.042206
10.100000	0.0425854
10.050000	0.0429706
10.000000	0.0433578
9.950000	0.0437376
9.900000	0.0441023
9.850000	0.0444836
9.800000	0.0448569
9.750000	0.0452462
9.700000	0.0456196
9.650000	0.0460254
9.600000	0.0464314
9.550000	0.0467976
9.500000	0.0472107
9.450000	0.0476358
9.400000	0.0480501
9.350000	0.0484453
9.300000	0.0488517
9.250000	0.0492718
9.200000	0.0497071
9.150000	0.0501314
9.100000	0.0505502
9.050000	0.0509891
9.000000	0.0514164
8.950000	0.051856
8.900000	0.0522915
8.850000	0.0527244
8.800000	0.0531529
8.750000	0.0535906
8.700000	0.0540419
8.650000	0.0544917
8.600000	0.0549619
8.550000	0.0554171
8.500000	0.0558944
8.450000	0.0563827
8.400000	0.0568483
8.350000	0.0573365
8.300000	0.0578545
8.250000	0.0583947
8.200000	0.0589006
8.150000	0.0594091
8.100000	0.0599176
8.050000	0.0604339
8.000000	0.0609595
7.950000	0.0615146
7.900000	0.0620656
7.850000	0.0626135
7.800000	0.0631351
7.750000	0.0637086
7.700000	0.0642738
7.650000	0.0648246
7.600000	0.0654107
7.550000	0.065958
7.500000	0.0665399
7.450000	0.0671173
7.400000	0.0676475
7.350000	0.0682396
7.300000	0.0688268
7.250000	0.069428
7.200000	0.0700301
7.150000	0.0706561
7.100000	0.0712283
7.050000	0.0718419
7.000000	0.0724691
6.950000	0.0730669
6.900000	0.0736957
6.850000	0.074329
6.800000	0.0750071
6.750000	0.0756723
6.700000	0.0763264
6.650000	0.0770004
6.600000	0.0776766
6.550000	0.0783333
6.500000	0.0790251
6.450000	0.0797048
6.400000	0.0803901
6.350000	0.0810819
6.300000	0.0817722
6.250000	0.0824837
6.200000	0.0831935
6.150000	0.0839126
6.100000	0.0846216
6.050000	0.0853695
6.000000	0.0861072
5.950000	0.0868666
5.900000	0.0875983
5.850000	0.0883534
5.800000	0.0891154
5.750000	0.0899012
5.700000	0.0907044
5.650000	0.0915032
5.600000	0.0922856
5.550000	0.0930831
5.500000	0.0938731
5.450000	0.0947001
5.400000	0.0955615
5.350000	0.0963602
5.300000	0.0972327
5.250000	0.0980911
5.200000	0.0989519
5.150000	0.0998359
5.100000	0.100703
5.050000	0.101604
5.000000	0.102497
4.950000	0.103416
4.900000	0.104329
4.850000	0.105247
4.800000	0.106176
4.750000	0.107151
4.700000	0.108109
4.650000	0.109053
4.600000	0.110024
4.550000	0.111007
4.500000	0.112005
4.450000	0.113005
4.400000	0.114001
4.350000	0.115052
4.300000	0.116138
4.250000	0.117156
4.200000	0.118201
4.150000	0.119282
4.100000	0.120399
4.050000	0.121443
4.000000	0.122572
3.950000	0.123689
3.900000	0.124819
3.850000	0.125954
3.800000	0.12711
3.750000	0.128256
3.700000	0.129423
3.650000	0.130566
3.600000	0.131754
3.550000	0.132918
3.500000	0.134085
3.450000	0.135282
3.400000	0.136537
3.350000	0.137809
3.300000	0.139111
3.250000	0.140454
3.200000	0.141795
3.150000	0.143109
3.100000	0.144453
3.050000	0.145805
3.000000	0.14717
2.950000	0.148491
2.900000	0.149861
2.850000	0.151318
2.800000	0.152739
2.750000	0.154207
2.700000	0.155675
2.650000	0.157109
2.600000	0.158595
2.550000	0.160097
2.500000	0.161641
2.450000	0.16314
2.400000	0.164668
2.350000	0.166256
2.300000	0.167848
2.250000	0.169532
2.200000	0.17109
2.150000	0.172726
2.100000	0.17436
2.050000	0.175982
2.000000	0.177698
1.950000	0.179422
1.900000	0.181124
1.850000	0.182899
1.800000	0.184657
1.750000	0.186487
1.700000	0.188329
1.650000	0.190125
1.600000	0.191977
1.550000	0.193854
1.500000	0.195819
1.450000	0.197719
1.400000	0.199661
1.350000	0.201678
1.300000	0.203646
1.250000	0.205656
1.200000	0.207709
1.150000	0.209788
1.100000	0.211886
1.050000	0.213977
1.000000	0.216125
0.950000	0.218274
0.900000	0.220463
0.850000	0.222664
0.800000	0.224949
0.750000	0.227177
0.700000	0.229436
0.650000	0.231733
0.600000	0.2341
0.550000	0.236385
0.500000	0.238821
0.450000	0.241194
0.400000	0.24364
0.350000	0.246207
0.300000	0.248814
0.250000	0.251423
0.200000	0.254067
0.150000	0.256883
0.100000	0.259644
0.050000	0.262494
0.000000	0.364949
-0.050000	0.59072
-0.100000	0.595339
-0.150000	0.60015
-0.200000	0.605013
-0.250000	0.609653
-0.300000	0.614347
-0.350000	0.61928
-0.400000	0.623995
-0.450000	0.628862
-0.500000	0.633743
-0.550000	0.638512
-0.600000	0.643348
-0.650000	0.648118
-0.700000	0.652859
-0.750000	0.657473
-0.800000	0.662097
-0.850000	0.666632
-0.900000	0.671181
-0.950000	0.67572
-1.000000	0.680132
-1.050000	0.684557
-1.100000	0.689033
-1.150000	0.693231
-1.200000	0.697408
-1.250000	0.701395
-1.300000	0.705362
-1.350000	0.709152
-1.400000	0.712906
-1.450000	0.716698
-1.500000	0.72042
-1.550000	0.723957
-1.600000	0.727598
-1.650000	0.731154
-1.700000	0.734622
-1.750000	0.738126
-1.800000	0.74157
-1.850000	0.744935
-1.900000	0.748322
-1.950000	0.751808
-2.000000	0.755058
-2.050000	0.758366
-2.100000	0.761552
-2.150000	0.76469
-2.200000	0.76771
-2.250000	0.770788
-2.300000	0.773855
-2.350000	0.776762
-2.400000	0.779663
-2.450000	0.782539
-2.500000	0.785364
-2.550000	0.788182
-2.600000	0.790943
-2.650000	0.793798
-2.700000	0.79671
-2.750000	0.79943
-2.800000	0.802012
-2.850000	0.804589
-2.900000	0.807237
-2.950000	0.809798
-3.000000	0.81233
-3.050000	0.814868
-3.100000	0.817356
-3.150000	0.819874
-3.200000	0.822243
-3.250000	0.824717
-3.300000	0.82712
-3.350000	0.829465
-3.400000	0.831799
-3.450000	0.834128
-3.500000	0.836397
-3.550000	0.838631
-3.600000	0.84089
-3.650000	0.843041
-3.700000	0.845193
-3.750000	0.847365
-3.800000	0.849456
-3.850000	0.851597
-3.900000	0.853654
-3.950000	0.85567
-4.000000	0.857688
-4.050000	0.859698
-4.100000	0.861694
-4.150000	0.863631
-4.200000	0.865601
-4.250000	0.867579
-4.300000	0.869473
-4.350000	0.87137
-4.400000	0.873194
-4.450000	0.875096
-4.500000	0.876937
-4.550000	0.878691
-4.600000	0.880454
-4.650000	0.882192
-4.700000	0.883911
-4.750000	0.8856
-4.800000	0.887235
-4.850000	0.888957
-4.900000	0.890514
-4.950000	0.892119
-5.000000	0.893748
-5.050000	0.895304
-5.100000	0.896867
-5.150000	0.898364
-5.200000	0.899893
-5.250000	0.901338
-5.300000	0.902801
-5.350000	0.904241
-5.400000	0.905671
-5.450000	0.907052
-5.500000	0.908403
-5.550000	0.909793
-5.600000	0.911173
-5.650000	0.912521
-5.700000	0.913843
-5.750000	0.915133
-5.800000	0.916442
-5.850000	0.917747
-5.900000	0.919011
-5.950000	0.920197
-6.000000	0.921396
-6.050000	0.922594
-6.100000	0.923802
-6.150000	0.924972
-6.200000	0.92611
-6.250000	0.927265
-6.300000	0.928388
-6.350000	0.929531
-6.400000	0.930618
-6.450000	0.931712
-6.500000	0.93277
-6.550000	0.933829
-6.600000	0.934887
-6.650000	0.935902
-6.700000	0.93691
-6.750000	0.937888
-6.800000	0.938914
-6.850000	0.939908
-6.900000	0.940849
-6.950000	0.941784
-7.000000	0.942685
-7.050000	0.943597
-7.100000	0.944491
-7.150000	0.945362
-7.200000	0.946264
-7.250000	0.947137
-7.300000	0.947985
-7.350000	0.948799
-7.400000	0.949624
-7.450000	0.950419
-7.500000	0.951239
-7.550000	0.952026
-7.600000	0.952795
-7.650000	0.953575
-7.700000	0.954338
-7.750000	0.955096
-7.800000	0.955843
-7.850000	0.956585
-7.900000	0.957297
-7.950000	0.958002
-8.000000	0.958711
-8.050000	0.959423
-8.100000	0.960117
-8.150000	0.960788
-8.200000	0.961447
-8.250000	0.9621
-8.300000	0.962748
-8.350000	0.963397
-8.400000	0.964008
-8.450000	0.964627
-8.500000	0.965236
-8.550000	0.965822
-8.600000	0.96642
-8.650000	0.96701
-8.700000	0.967567
-8.750000	0.968124
-8.800000	0.968697
-8.850000	0.969241
-8.900000	0.969765
-8.950000	0.970294
-9.000000	0.970807
-9.050000	0.971308
-9.100000	0.971808
-9.150000	0.972292
-9.200000	0.972752
-9.250000	0.973232
-9.300000	0.973712
-9.350000	0.974175
-9.400000	0.974617
-9.450000	0.975075
-9.500000	0.975529
-9.550000	0.975977
-9.600000	0.976421
-9.650000	0.976826
-9.700000	0.977225
-9.750000	0.977641
-9.800000	0.97803
-9.850000	0.978412
-9.900000	0.978808
-9.950000	1
&
110.100000	1.08313e-08
99.750000	2.16626e-08
94.850000	3.2494e-08
94.750000	4.33253e-08
93.650000	5.41566e-08
93.450000	6.49879e-08
92.800000	7.58193e-08
92.450000	8.66506e-08
92.000000	9.74819e-08
90.800000	1.08313e-07
89.800000	1.19145e-07
89.200000	1.29976e-07
89.150000	1.40807e-07
88.550000	1.51639e-07
88.400000	1.6247e-07
88.200000	1.73301e-07
88.150000	1.84133e-07
87.900000	1.94964e-07
87.850000	2.05795e-07
87.750000	2.16626e-07
87.550000	2.27458e-07
87.050000	2.38289e-07
87.000000	2.59952e-07
86.950000	2.70783e-07
86.900000	2.81614e-07
86.750000	3.14108e-07
86.700000	3.2494e-07
86.650000	3.46602e-07
86.500000	3.79096e-07
86.400000	4.1159e-07
86.350000	4.22422e-07
86.300000	4.33253e-07
86.250000	4.44084e-07
86.200000	4.65747e-07
86.100000	4.76578e-07
86.050000	4.8741e-07
85.600000	5.09072e-07
85.550000	5.19904e-07
85.450000	5.30735e-07
85.350000	5.41566e-07
85.250000	5.52398e-07
85.150000	5.63229e-07
84.900000	5.7406e-07
84.750000	5.84891e-07
84.550000	6.06554e-07
84.500000	6.17385e-07
84.450000	6.39048e-07
84.300000	6.60711e-07
84.200000	6.71542e-07
84.100000	6.82373e-07
84.050000	7.04036e-07
84.000000	7.14867e-07
83.900000	7.25699e-07
83.850000	7.3653e-07
83.650000	7.58193e-07
83.500000	7.69024e-07
83.450000	7.79855e-07
83.400000	8.01518e-07
83.350000	8.23181e-07
83.300000	8.34012e-07
83.250000	8.55675e-07
83.150000	8.66506e-07
83.100000	8.77337e-07
83.050000	8.88169e-07
83.000000	9.20663e-07
82.950000	9.31494e-07
82.850000	9.42325e-07
82.750000	9.63988e-07
82.700000	9.8565e-07
82.650000	9.96482e-07
82.600000	1.00731e-06
82.450000	1.02898e-06
82.400000	1.05064e-06
82.350000	1.06147e-06
82.300000	1.0723e-06
82.200000	1.09396e-06
82.100000	1.1048e-06
82.050000	1.12646e-06
82.000000	1.15895e-06
81.900000	1.18061e-06
81.800000	1.19145e-06
81.750000	1.21311e-06
81.600000	1.22394e-06
81.550000	1.25643e-06
81.500000	1.2781e-06
81.450000	1.28893e-06
81.400000	1.32142e-06
81.250000	1.33225e-06
81.200000	1.34308e-06
81.150000	1.35392e-06
81.100000	1.37558e-06
81.050000	1.38641e-06
80.950000	1.40807e-06
80.750000	1.42973e-06
80.700000	1.47306e-06
80.550000	1.50555e-06
80.500000	1.52722e-06
80.450000	1.57054e-06
80.400000	1.61387e-06
80.350000	1.64636e-06
80.300000	1.67886e-06
80.250000	1.71135e-06
80.200000	1.74384e-06
80.150000	1.76551e-06
80.050000	1.78717e-06
79.950000	1.84133e-06
79.900000	1.85216e-06
79.850000	1.86299e-06
79.800000	1.89548e-06
79.750000	1.94964e-06
79.700000	1.96047e-06
79.600000	2.00379e-06
79.500000	2.03629e-06
79.450000	2.05795e-06
79.400000	2.11211e-06
79.350000	2.13377e-06
79.300000	2.15543e-06
79.250000	2.16626e-06
79.200000	2.18793e-06
79.150000	2.26375e-06
79.100000	2.27458e-06
79.050000	2.3179e-06
79.000000	2.32873e-06
78.950000	2.38289e-06
78.900000	2.40455e-06
78.850000	2.41539e-06
78.800000	2.46954e-06
78.750000	2.5237e-06
78.700000	2.53453e-06
78.650000	2.57786e-06
78.600000	2.61035e-06
78.550000	2.62118e-06
78.500000	2.68617e-06
78.450000	2.697e-06
78.400000	2.71866e-06
78.350000	2.76199e-06
78.300000	2.77282e-06
78.250000	2.78365e-06
78.200000	2.83781e-06
78.150000	2.85947e-06
78.100000	2.89196e-06
78.050000	2.92446e-06
78.000000	2.95695e-06
77.950000	3.01111e-06
77.900000	3.02194e-06
77.850000	3.05443e-06
77.800000	3.09776e-06
77.750000	3.14108e-06
77.700000	3.17358e-06
77.650000	3.22773e-06
77.600000	3.2494e-06
77.550000	3.26023e-06
77.500000	3.29272e-06
77.450000	3.32522e-06
77.400000	3.37937e-06
77.350000	3.3902e-06
77.300000	3.43353e-06
77.250000	3.46602e-06
77.200000	3.50935e-06
77.150000	3.53101e-06
77.100000	3.57434e-06
77.050000	3.62849e-06
77.000000	3.72598e-06
76.950000	3.75847e-06
76.900000	3.78013e-06
76.850000	3.82346e-06
76.800000	3.92094e-06
76.750000	3.99676e-06
76.700000	4.05092e-06
76.650000	4.08341e-06
76.600000	4.1159e-06
76.550000	4.13757e-06
76.500000	4.20255e-06
76.450000	4.23505e-06
76.400000	4.27837e-06
76.350000	4.35419e-06
76.300000	4.40835e-06
76.250000	4.41918e-06
76.200000	4.46251e-06
76.150000	4.495e-06
76.100000	4.50583e-06
76.050000	4.53832e-06
76.000000	4.59248e-06
75.950000	4.64664e-06
75.900000	4.73329e-06
75.850000	4.80911e-06
75.800000	4.88493e-06
75.750000	4.94991e-06
75.700000	5.00407e-06
75.650000	5.10155e-06
75.600000	5.13405e-06
75.550000	5.14488e-06
75.500000	5.19904e-06
75.450000	5.27485e-06
75.400000	5.31818e-06
75.350000	5.42649e-06
75.300000	5.52398e-06
75.250000	5.61063e-06
75.200000	5.67561e-06
75.150000	5.72977e-06
75.100000	5.80559e-06
75.050000	5.90307e-06
75.000000	6.01138e-06
74.950000	6.04388e-06
74.900000	6.13053e-06
74.850000	6.22801e-06
74.800000	6.27134e-06
74.750000	6.31466e-06
74.700000	6.39048e-06
74.650000	6.44464e-06
74.600000	6.55295e-06
74.550000	6.62877e-06
74.500000	6.72625e-06
74.450000	6.76958e-06
74.400000	6.82373e-06
74.350000	6.86706e-06
74.250000	6.94288e-06
74.200000	7.04036e-06
74.150000	7.13784e-06
74.100000	7.20283e-06
74.050000	7.26782e-06
74.000000	7.35447e-06
73.950000	7.43029e-06
73.900000	7.49528e-06
73.850000	7.56026e-06
73.800000	7.65775e-06
73.750000	7.75523e-06
73.700000	7.84188e-06
73.650000	7.96102e-06
73.600000	8.0585e-06
73.550000	8.11266e-06
73.500000	8.15599e-06
73.450000	8.25347e-06
73.400000	8.32929e-06
73.350000	8.4376e-06
73.300000	8.56758e-06
73.250000	8.58924e-06
73.200000	8.63256e-06
73.150000	8.7842e-06
73.100000	8.84919e-06
73.050000	8.93584e-06
73.000000	9.01166e-06
72.950000	9.11997e-06
72.900000	9.23912e-06
72.850000	9.34743e-06
72.800000	9.49907e-06
72.750000	9.58572e-06
72.700000	9.66154e-06
72.650000	9.78069e-06
72.600000	9.92149e-06
72.550000	1.00515e-05
72.500000	1.01814e-05
72.450000	1.03114e-05
72.400000	1.04739e-05
72.350000	1.0593e-05
72.300000	1.07988e-05
72.250000	1.09396e-05
72.200000	1.10155e-05
72.150000	1.11671e-05
72.100000	1.12646e-05
72.050000	1.14379e-05
72.000000	1.16003e-05
71.950000	1.1687e-05
71.900000	1.18495e-05
71.850000	1.19686e-05
71.800000	1.20444e-05
71.750000	1.21961e-05
71.700000	1.23477e-05
71.650000	1.2521e-05
71.600000	1.26402e-05
71.550000	1.28135e-05
71.500000	1.30193e-05
71.450000	1.31492e-05
71.400000	1.33334e-05
71.350000	1.355e-05
71.300000	1.37449e-05
71.250000	1.38966e-05
71.200000	1.40157e-05
71.150000	1.41349e-05
71.100000	1.42757e-05
71.050000	1.44382e-05
71.000000	1.46006e-05
70.950000	1.47306e-05
70.900000	1.49039e-05
70.850000	1.50772e-05
70.800000	1.51747e-05
70.750000	1.54346e-05
70.700000	1.56079e-05
70.650000	1.57596e-05
70.600000	1.59654e-05
70.550000	1.60737e-05
70.500000	1.62686e-05
70.450000	1.64095e-05
70.400000	1.65719e-05
70.350000	1.67452e-05
70.300000	1.68752e-05
70.250000	1.70593e-05
70.200000	1.71893e-05
70.150000	1.73951e-05
70.100000	1.76334e-05
70.050000	1.78392e-05
70.000000	1.798e-05
69.950000	1.811e-05
69.900000	1.83049e-05
69.850000	1.84782e-05
69.800000	1.86407e-05
69.750000	1.8749e-05
69.700000	1.88898e-05
69.650000	1.91714e-05
69.600000	1.93447e-05
69.550000	1.95722e-05
69.500000	1.97888e-05
69.450000	1.99946e-05
69.400000	2.02979e-05
69.350000	2.0612e-05
69.300000	2.0872e-05
69.250000	2.10019e-05
69.200000	2.12727e-05
69.150000	2.15543e-05
69.100000	2.17276e-05
69.050000	2.19984e-05
69.000000	2.22042e-05
68.950000	2.23775e-05
68.900000	2.25941e-05
68.850000	2.28108e-05
68.800000	2.31357e-05
68.750000	2.3309e-05
68.700000	2.36123e-05
68.650000	2.39481e-05
68.600000	2.41755e-05
68.550000	2.44571e-05
68.500000	2.46413e-05
68.450000	2.4912e-05
68.400000	2.51503e-05
68.350000	2.53778e-05
68.300000	2.56594e-05
68.250000	2.58435e-05
68.200000	2.6071e-05
68.150000	2.62551e-05
68.100000	2.65367e-05
68.050000	2.68184e-05
68.000000	2.71541e-05
67.950000	2.74141e-05
67.900000	2.76307e-05
67.850000	2.79123e-05
67.800000	2.81723e-05
67.750000	2.84864e-05
67.700000	2.88222e-05
67.650000	2.91254e-05
67.600000	2.94504e-05
67.550000	2.97645e-05
67.500000	3.00353e-05
67.450000	3.02952e-05
67.400000	3.05877e-05
67.350000	3.08476e-05
67.300000	3.11617e-05
67.250000	3.153e-05
67.200000	3.18874e-05
67.150000	3.2104e-05
67.100000	3.23748e-05
67.050000	3.26998e-05
67.000000	3.31222e-05
66.950000	3.34146e-05
66.900000	3.37287e-05
66.850000	3.4032e-05
66.800000	3.43136e-05
66.750000	3.46711e-05
66.700000	3.49852e-05
66.650000	3.53426e-05
66.600000	3.57434e-05
66.550000	3.60791e-05
66.500000	3.63391e-05
66.450000	3.6729e-05
66.400000	3.70323e-05
66.350000	3.71948e-05
66.300000	3.76497e-05
66.250000	3.81371e-05
66.200000	3.8527e-05
66.150000	3.89061e-05
66.100000	3.9426e-05
66.050000	3.98701e-05
66.000000	4.02492e-05
65.950000	4.07041e-05
65.900000	4.11049e-05
65.850000	4.14948e-05
65.800000	4.19605e-05
65.750000	4.23288e-05
65.700000	4.27296e-05
65.650000	4.31953e-05
65.600000	4.37044e-05
65.550000	4.40943e-05
65.500000	4.45384e-05
65.450000	4.495e-05
65.400000	4.54266e-05
65.350000	4.58165e-05
65.300000	4.63256e-05
65.250000	4.67913e-05
65.200000	4.72246e-05
65.150000	4.76687e-05
65.100000	4.82752e-05
65.050000	4.88384e-05
65.000000	4.93692e-05
64.950000	4.98241e-05
64.900000	5.02032e-05
64.850000	5.05498e-05
64.800000	5.11888e-05
64.750000	5.16546e-05
64.700000	5.2077e-05
64.650000	5.25861e-05
64.600000	5.2976e-05
64.550000	5.35934e-05
64.500000	5.41025e-05
64.450000	5.45032e-05
64.400000	5.50989e-05
64.350000	5.5608e-05
64.300000	5.61712e-05
64.250000	5.66153e-05
64.200000	5.7276e-05
64.150000	5.79584e-05
64.100000	5.85541e-05
64.050000	5.90415e-05
64.000000	5.95398e-05
63.950000	5.9973e-05
63.900000	6.06554e-05
63.850000	6.12403e-05
63.800000	6.16627e-05
63.750000	6.22584e-05
63.700000	6.28867e-05
63.650000	6.34499e-05
63.600000	6.40889e-05
63.550000	6.4793e-05
63.500000	6.54754e-05
63.450000	6.61469e-05
63.400000	6.66451e-05
63.350000	6.73492e-05
63.300000	6.80532e-05
63.250000	6.87247e-05
63.200000	6.94504e-05
63.150000	7.00895e-05
63.100000	7.0761e-05
63.050000	7.15626e-05
63.000000	7.24616e-05
62.950000	7.31548e-05
62.900000	7.38263e-05
62.850000	7.45087e-05
62.800000	7.52669e-05
62.750000	7.59492e-05
62.700000	7.67508e-05
62.650000	7.75631e-05
62.600000	7.83321e-05
62.550000	7.91661e-05
62.500000	7.97944e-05
62.450000	8.05634e-05
62.400000	8.12024e-05
62.350000	8.19281e-05
62.300000	8.26755e-05
62.250000	8.32387e-05
62.200000	8.40511e-05
62.150000	8.49609e-05
62.100000	8.59249e-05
62.050000	8.67697e-05
62.000000	8.75604e-05
61.950000	8.85136e-05
61.900000	8.94126e-05
61.850000	9.02358e-05
61.800000	9.10373e-05
61.750000	9.18713e-05
61.700000	9.27811e-05
61.650000	9.3626e-05
61.600000	9.45033e-05
61.550000	9.5424e-05
61.500000	9.61822e-05
61.450000	9.71786e-05
61.400000	9.79693e-05
61.350000	9.88358e-05
61.300000	9.97132e-05
61.250000	0.000100591
61.200000	0.000101479
61.150000	0.000102334
61.100000	0.000103407
61.050000	0.000104414
61.000000	0.000105313
60.950000	0.000106374
60.900000	0.000107306
60.850000	0.000108205
60.800000	0.000109006
60.750000	0.00010996
60.700000	0.000110956
60.650000	0.000111909
60.600000	0.000112971
60.550000	0.000113946
60.500000	0.000115083
60.450000	0.000116263
60.400000	0.000117433
60.350000	0.000118614
60.300000	0.000119816
60.250000	0.000120867
60.200000	0.000121961
60.150000	0.000123152
60.100000	0.000124181
60.050000	0.00012521
60.000000	0.000126402
59.950000	0.000127506
59.900000	0.000128763
59.850000	0.000130052
59.800000	0.000131254
59.750000	0.000132445
59.700000	0.000133594
59.650000	0.000134752
59.600000	0.000136139
59.550000	0.000137341
59.500000	0.000138608
59.450000	0.000139919
59.400000	0.000140905
59.350000	0.000142074
59.300000	0.000143504
59.250000	0.000144847
59.200000	0.000146169
59.150000	0.000147544
59.100000	0.00014892
59.050000	0.00015022
59.000000	0.000151736
58.950000	0.000153003
58.900000	0.00015426
58.850000	0.000155679
58.800000	0.000157098
58.750000	0.000158592
58.700000	0.000160152
58.650000	0.000161668
58.600000	0.000163044
58.550000	0.000164625
58.500000	0.000166088
58.450000	0.000167821
58.400000	0.000169434
58.350000	0.000171037
58.300000	0.00017251
58.250000	0.000173919
58.200000	0.000175413
58.150000	0.000176886
58.100000	0.000178641
58.050000	0.000180309
58.000000	0.00018189
57.950000	0.000183255
57.900000	0.000184663
57.850000	0.000186396
57.800000	0.000188021
57.750000	0.000189613
57.700000	0.000191433
57.650000	0.000193523
57.600000	0.000195137
57.550000	0.000196946
57.500000	0.00019869
57.450000	0.000200477
57.400000	0.000202177
57.350000	0.000204051
57.300000	0.000206023
57.250000	0.000208048
57.200000	0.000209857
57.150000	0.000211752
57.100000	0.00021367
57.050000	0.000215533
57.000000	0.000217417
56.950000	0.00021941
56.900000	0.000221338
56.850000	0.000223158
56.800000	0.000225162
56.750000	0.000226949
56.700000	0.000228974
56.650000	0.000231108
56.600000	0.000232895
56.550000	0.000234769
56.500000	0.000236881
56.450000	0.000239026
56.400000	0.000240986
56.350000	0.000243044
56.300000	0.000244907
56.250000	0.000247225
56.200000	0.000249413
56.150000	0.000251428
56.100000	0.000253334
56.050000	0.000255706
56.000000	0.00025798
55.950000	0.000260223
55.900000	0.000262324
55.850000	0.000264512
55.800000	0.000266581
55.750000	0.000269061
55.700000	0.000271206
55.650000	0.000273415
55.600000	0.000275711
55.550000	0.000278029
55.500000	0.00028038
55.450000	0.000282719
55.400000	0.00028507
55.350000	0.000287409
55.300000	0.000289846
55.250000	0.000292446
55.200000	0.000294894
55.150000	0.000297493
55.100000	0.000300309
55.050000	0.000303006
55.000000	0.000305747
54.950000	0.000308389
54.900000	0.000310935
54.850000	0.00031335
54.800000	0.000316101
54.750000	0.000318842
54.700000	0.000321528
54.650000	0.000323932
54.600000	0.000326575
54.550000	0.000329207
54.500000	0.000332045
54.450000	0.000334634
54.400000	0.000337331
54.350000	0.000340309
54.300000	0.000343125
54.250000	0.000345931
54.200000	0.000348747
54.150000	0.000351877
54.100000	0.000354639
54.050000	0.000357564
54.000000	0.000360456
53.950000	0.000363488
53.900000	0.00036638
53.850000	0.000369283
53.800000	0.000372424
53.750000	0.000375381
53.700000	0.000378728
53.650000	0.00038201
53.600000	0.000385249
53.550000	0.000388465
53.500000	0.000391542
53.450000	0.000394748
53.400000	0.000398073
53.350000	0.000401192
53.300000	0.000404279
53.250000	0.000407561
53.200000	0.000410865
53.150000	0.000414082
53.100000	0.000417569
53.050000	0.000420959
53.000000	0.000424393
52.950000	0.000427826
52.900000	0.000431412
52.850000	0.000434964
52.800000	0.000438398
52.750000	0.000441626
52.700000	0.000445362
52.650000	0.00044872
52.600000	0.000452619
52.550000	0.000456334
52.500000	0.00045993
52.450000	0.000463397
52.400000	0.00046722
52.350000	0.000470989
52.300000	0.000474759
52.250000	0.000478495
52.200000	0.000482503
52.150000	0.000486781
52.100000	0.000490778
52.050000	0.000494526
52.000000	0.000498176
51.950000	0.000502519
51.900000	0.000506624
51.850000	0.000511249
51.800000	0.000515452
51.750000	0.000519774
51.700000	0.000524139
51.650000	0.000528363
51.600000	0.000532771
51.550000	0.000537255
51.500000	0.00054162
51.450000	0.000546397
51.400000	0.000550924
51.350000	0.000554943
51.300000	0.000559275
51.250000	0.000563911
51.200000	0.000568612
51.150000	0.000573042
51.100000	0.000577862
51.050000	0.000582097
51.000000	0.000587069
50.950000	0.000592008
50.900000	0.000596958
50.850000	0.000601149
50.800000	0.000606132
50.750000	0.000610746
50.700000	0.000615414
50.650000	0.000620418
50.600000	0.000625238
50.550000	0.000629831
50.500000	0.000634672
50.450000	0.000639687
50.400000	0.00064467
50.350000	0.000649609
50.300000	0.000654504
50.250000	0.00065966
50.200000	0.000664978
50.150000	0.000670221
50.100000	0.000675658
50.050000	0.000680857
50.000000	0.000685937
49.950000	0.000691223
49.900000	0.000696757
49.850000	0.000702379
49.800000	0.000707719
49.750000	0.00071334
49.700000	0.000718832
49.650000	0.000724908
49.600000	0.000730995
49.550000	0.000736606
49.500000	0.000742292
49.450000	0.00074774
49.400000	0.000753156
49.350000	0.000758788
49.300000	0.00076467
49.250000	0.000770584
49.200000	0.000776508
49.150000	0.000782726
49.100000	0.000789094
49.050000	0.000795366
49.000000	0.000801659
48.950000	0.000807898
48.900000	0.000814548
48.850000	0.000821816
48.800000	0.000827903
48.750000	0.000834532
48.700000	0.000840478
48.650000	0.000847508
48.600000	0.000854266
48.550000	0.000861079
48.500000	0.000868033
48.450000	0.00087477
48.400000	0.000881139
48.350000	0.00088819
48.300000	0.000895176
48.250000	0.000902477
48.200000	0.000909311
48.150000	0.000916232
48.100000	0.000923706
48.050000	0.000930638
48.000000	0.000937581
47.950000	0.000944957
47.900000	0.000952236
47.850000	0.000959915
47.800000	0.000967465
47.750000	0.000974776
47.700000	0.000982304
47.650000	0.000989647
47.600000	0.000997002
47.550000	0.00100459
47.500000	0.00101198
47.450000	0.00101964
47.400000	0.00102743
47.350000	0.00103516
47.300000	0.00104335
47.250000	0.00105166
47.200000	0.0010594
47.150000	0.00106706
47.100000	0.00107528
47.050000	0.00108336
47.000000	0.0010916
46.950000	0.00109926
46.900000	0.00110819
46.850000	0.00111658
46.800000	0.00112517
46.750000	0.00113419
46.700000	0.00114311
46.650000	0.00115216
46.600000	0.00116044
46.550000	0.00116939
46.500000	0.00117788
46.450000	0.00118678
46.400000	0.00119516
46.350000	0.00120427
46.300000	0.00121349
46.250000	0.00122312
46.200000	0.00123192
46.150000	0.001241
46.100000	0.00125012
46.050000	0.00125983
46.000000	0.00126917
45.950000	0.00127893
45.900000	0.00128847
45.850000	0.00129837
45.800000	0.00130801
45.750000	0.00131727
45.700000	0.00132717
45.650000	0.00133695
45.600000	0.00134676
45.550000	0.00135663
45.500000	0.00136686
45.450000	0.00137651
45.400000	0.00138729
45.350000	0.00139797
45.300000	0.00140847
45.250000	0.00141889
45.200000	0.0014296
45.150000	0.00144043
45.100000	0.00145179
45.050000	0.00146239
45.000000	0.00147307
44.950000	0.0014837
44.900000	0.00149362
44.850000	0.00150474
44.800000	0.00151557
44.750000	0.00152694
44.700000	0.00153808
44.650000	0.00154989
44.600000	0.00156114
44.550000	0.00157242
44.500000	0.0015846
44.450000	0.001596
44.400000	0.00160783
44.350000	0.00161924
44.300000	0.00163148
44.250000	0.00164382
44.200000	0.00165634
44.150000	0.00166761
44.100000	0.00167917
44.050000	0.00169125
44.000000	0.00170424
43.950000	0.00171609
43.900000	0.00172857
43.850000	0.00174076
43.800000	0.00175283
43.750000	0.00176594
43.700000	0.00177893
43.650000	0.00179121
43.600000	0.0018045
43.550000	0.00181778
43.500000	0.00183096
43.450000	0.00184401
43.400000	0.00185736
43.350000	0.00187059
43.300000	0.00188344
43.250000	0.00189747
43.200000	0.00191143
43.150000	0.0019253
43.100000	0.0019391
43.050000	0.00195277
43.000000	0.00196704
42.950000	0.00198059
42.900000	0.00199476
42.850000	0.00200956
42.800000	0.00202472
42.750000	0.00203931
42.700000	0.00205431
42.650000	0.00206895
42.600000	0.00208328
42.550000	0.00209851
42.500000	0.00211346
42.450000	0.00212766
42.400000	0.002143
42.350000	0.00215826
42.300000	0.00217419
42.250000	0.00218965
42.200000	0.00220473
42.150000	0.00221998
42.100000	0.00223552
42.050000	0.00225117
42.000000	0.00226754
41.950000	0.00228415
41.900000	0.00230121
41.850000	0.00231764
41.800000	0.00233411
41.750000	0.00235019
41.700000	0.00236685
41.650000	0.00238285
41.600000	0.00239972
41.550000	0.00241691
41.500000	0.00243433
41.450000	0.0024519
41.400000	0.00246907
41.350000	0.00248599
41.300000	0.00250298
41.250000	0.00252132
41.200000	0.0025392
41.150000	0.00255674
41.100000	0.00257518
41.050000	0.00259385
41.000000	0.00261214
40.950000	0.00263068
40.900000	0.00264898
40.850000	0.00266707
40.800000	0.0026857
40.750000	0.00270451
40.700000	0.00272395
40.650000	0.00274281
40.600000	0.00276192
40.550000	0.00278118
40.500000	0.0028009
40.450000	0.00282132
40.400000	0.00284179
40.350000	0.00286204
40.300000	0.00288155
40.250000	0.00290188
40.200000	0.00292122
40.150000	0.00294178
40.100000	0.00296298
40.050000	0.00298363
40.000000	0.00300551
39.950000	0.00302682
39.900000	0.00304866
39.850000	0.00307013
39.800000	0.00309119
39.750000	0.00311292
39.700000	0.00313427
39.650000	0.00315577
39.600000	0.00317723
39.550000	0.00319888
39.500000	0.0032203
39.450000	0.00324208
39.400000	0.00326408
39.350000	0.00328669
39.300000	0.00330906
39.250000	0.00333147
39.200000	0.00335507
39.150000	0.00337798
39.100000	0.00340107
39.050000	0.00342478
39.000000	0.00344855
38.950000	0.00347233
38.900000	0.00349533
38.850000	0.00351908
38.800000	0.00354294
38.750000	0.00356739
38.700000	0.00359219
38.650000	0.00361629
38.600000	0.00364107
38.550000	0.00366716
38.500000	0.00369214
38.450000	0.00371851
38.400000	0.00374378
38.350000	0.00376973
38.300000	0.00379511
38.250000	0.00382156
38.200000	0.00384787
38.150000	0.00387434
38.100000	0.00390079
38.050000	0.00392682
38.000000	0.00395278
37.950000	0.00397922
37.900000	0.00400548
37.850000	0.0040335
37.800000	0.00406075
37.750000	0.00408812
37.700000	0.0041159
37.650000	0.00414399
37.600000	0.00417167
37.550000	0.00420011
37.500000	0.00422879
37.450000	0.00425786
37.400000	0.00428782
37.350000	0.00431746
37.300000	0.00434696
37.250000	0.00437587
37.200000	0.00440561
37.150000	0.00443431
37.100000	0.00446477
37.050000	0.00449467
37.000000	0.00452477
36.950000	0.00455504
36.900000	0.00458465
36.850000	0.00461553
36.800000	0.00464631
36.750000	0.00467756
36.700000	0.00470835
36.650000	0.0047399
36.600000	0.00477134
36.550000	0.00480238
36.500000	0.00483471
36.450000	0.00486714
36.400000	0.00489887
36.350000	0.0049321
36.300000	0.00496427
36.250000	0.00499798
36.200000	0.00503094
36.150000	0.00506448
36.100000	0.00509862
36.050000	0.00513222
36.000000	0.00516684
35.950000	0.00520171
35.900000	0.00523632
35.850000	0.0052712
35.800000	0.00530595
35.750000	0.00534094
35.700000	0.00537652
35.650000	0.00541197
35.600000	0.00544772
35.550000	0.00548431
35.500000	0.00551995
35.450000	0.0055563
35.400000	0.00559326
35.350000	0.00562948
35.300000	0.00566732
35.250000	0.00570545
35.200000	0.00574345
35.150000	0.00578198
35.100000	0.0058207
35.050000	0.00585912
35.000000	0.0058972
34.950000	0.00593702
34.900000	0.00597545
34.850000	0.00601463
34.800000	0.00605328
34.750000	0.00609264
34.700000	0.00613247
34.650000	0.00617306
34.600000	0.00621362
34.550000	0.0062553
34.500000	0.00629577
34.450000	0.00633689
34.400000	0.00637811
34.350000	0.00642117
34.300000	0.00646401
34.250000	0.00650755
34.200000	0.00655034
34.150000	0.0065923
34.100000	0.00663433
34.050000	0.00667739
34.000000	0.0067206
33.950000	0.00676392
33.900000	0.00680767
33.850000	0.0068519
33.800000	0.00689799
33.750000	0.00694222
33.700000	0.00698781
33.650000	0.00703283
33.600000	0.00707762
33.550000	0.0071234
33.500000	0.00716933
33.450000	0.00721615
33.400000	0.00726429
33.350000	0.00731172
33.300000	0.00735813
33.250000	0.00740644
33.200000	0.00745423
33.150000	0.00750154
33.100000	0.00755
33.050000	0.0075976
33.000000	0.00764612
32.950000	0.00769621
32.900000	0.00774664
32.850000	0.00779771
32.800000	0.00784785
32.750000	0.00789998
32.700000	0.00794973
32.650000	0.00800164
32.600000	0.00805318
32.550000	0.00810471
32.500000	0.00815739
32.450000	0.00820883
32.400000	0.00826196
32.350000	0.00831539
32.300000	0.00837036
32.250000	0.00842394
32.200000	0.00847814
32.150000	0.00853179
32.100000	0.00858561
32.050000	0.00864109
32.000000	0.00869762
31.950000	0.00875187
31.900000	0.00880875
31.850000	0.00886663
31.800000	0.00892323
31.750000	0.00897846
31.700000	0.00903623
31.650000	0.00909323
31.600000	0.00915115
31.550000	0.00920946
31.500000	0.00926739
31.450000	0.00932572
31.400000	0.00938442
31.350000	0.00944541
31.300000	0.00950474
31.250000	0.0095662
31.200000	0.00962702
31.150000	0.00968759
31.100000	0.00975012
31.050000	0.00981249
31.000000	0.00987576
30.950000	0.00993837
30.900000	0.0100014
30.850000	0.0100652
30.800000	0.0101287
30.750000	0.0101937
30.700000	0.0102581
30.650000	0.0103215
30.600000	0.0103862
30.550000	0.0104518
30.500000	0.0105183
30.450000	0.0105844
30.400000	0.0106513
30.350000	0.0107175
30.300000	0.0107857
30.250000	0.0108538
30.200000	0.0109209
30.150000	0.0109895
30.100000	0.0110578
30.050000	0.0111268
30.000000	0.0111963
29.950000	0.0112669
29.900000	0.0113374
29.850000	0.0114087
29.800000	0.011481
29.750000	0.0115525
29.700000	0.0116262
29.650000	0.0116994
29.600000	0.011773
29.550000	0.0118462
29.500000	0.0119182
29.450000	0.0119934
29.400000	0.0120684
29.350000	0.0121438
29.300000	0.0122199
29.250000	0.0122965
29.200000	0.0123732
29.150000	0.0124505
29.100000	0.0125283
29.050000	0.0126074
29.000000	0.0126863
28.950000	0.0127668
28.900000	0.0128441
28.850000	0.0129258
28.800000	0.013006
28.750000	0.0130868
28.700000	0.0131682
28.650000	0.0132494
28.600000	0.0133331
28.550000	0.0134161
28.500000	0.0134994
28.450000	0.013583
28.400000	0.0136684
28.350000	0.0137529
28.300000	0.0138372
28.250000	0.013922
28.200000	0.0140097
28.150000	0.0140972
28.100000	0.014183
28.050000	0.0142714
28.000000	0.0143596
27.950000	0.0144478
27.900000	0.0145365
27.850000	0.0146265
27.800000	0.0147166
27.750000	0.0148062
27.700000	0.0148986
27.650000	0.0149905
27.600000	0.0150825
27.550000	0.0151775
27.500000	0.0152732
27.450000	0.0153684
27.400000	0.0154633
27.350000	0.0155587
27.300000	0.0156537
27.250000	0.01575
27.200000	0.0158456
27.150000	0.0159442
27.100000	0.0160436
27.050000	0.0161419
27.000000	0.0162429
26.950000	0.0163411
26.900000	0.0164408
26.850000	0.0165416
26.800000	0.0166435
26.750000	0.0167459
26.700000	0.0168497
26.650000	0.0169526
26.600000	0.0170574
26.550000	0.0171619
26.500000	0.0172669
26.450000	0.0173726
26.400000	0.0174809
26.350000	0.0175893
26.300000	0.0176953
26.250000	0.0178033
26.200000	0.0179132
26.150000	0.0180215
26.100000	0.0181313
26.050000	0.0182428
26.000000	0.018355
25.950000	0.0184672
25.900000	0.0185807
25.850000	0.018695
25.800000	0.0188085
25.750000	0.0189251
25.700000	0.0190401
25.650000	0.0191557
25.600000	0.0192729
25.550000	0.0193915
25.500000	0.01951
25.450000	0.0196293
25.400000	0.0197481
25.350000	0.0198677
25.300000	0.0199894
25.250000	0.0201119
25.200000	0.0202366
25.150000	0.0203597
25.100000	0.0204825
25.050000	0.0206077
25.000000	0.0207347
24.950000	0.0208592
24.900000	0.0209861
24.850000	0.0211126
24.800000	0.0212412
24.750000	0.0213714
24.700000	0.0214996
24.650000	0.0216273
24.600000	0.0217585
24.550000	0.0218897
24.500000	0.0220216
24.450000	0.0221558
24.400000	0.0222894
24.350000	0.0224243
24.300000	0.0225588
24.250000	0.0226949
24.200000	0.0228314
24.150000	0.0229699
24.100000	0.0231069
24.050000	0.0232462
24.000000	0.0233839
23.950000	0.0235252
23.900000	0.0236669
23.850000	0.0238092
23.800000	0.0239553
23.750000	0.0241006
23.700000	0.024246
23.650000	0.0243917
23.600000	0.0245377
23.550000	0.0246844
23.500000	0.0248322
23.450000	0.0249802
23.400000	0.0251336
23.350000	0.0252849
23.300000	0.0254382
23.250000	0.0255897
23.200000	0.0257439
23.150000	0.0258986
23.100000	0.0260546
23.050000	0.02621
23.000000	0.0263658
22.950000	0.0265242
22.900000	0.0266815
22.850000	0.0268411
22.800000	0.0270023
22.750000	0.0271635
22.700000	0.0273247
22.650000	0.0274891
22.600000	0.0276547
22.550000	0.0278192
22.500000	0.0279872
22.450000	0.0281565
22.400000	0.0283259
22.350000	0.0284952
22.300000	0.0286652
22.250000	0.0288367
22.200000	0.0290068
22.150000	0.0291813
22.100000	0.0293537
22.050000	0.0295313
22.000000	0.0297076
21.950000	0.0298851
21.900000	0.0300651
21.850000	0.030246
21.800000	0.0304268
21.750000	0.0306105
21.700000	0.0307908
21.650000	0.0309754
21.600000	0.0311598
21.550000	0.0313445
21.500000	0.031532
21.450000	0.0317193
21.400000	0.0319092
21.350000	0.0320978
21.300000	0.0322871
21.250000	0.0324779
21.200000	0.0326724
21.150000	0.0328655
21.100000	0.0330629
21.050000	0.0332605
21.000000	0.0334574
20.950000	0.0336584
20.900000	0.0338585
20.850000	0.0340606
20.800000	0.0342632
20.750000	0.0344679
20.700000	0.034673
20.650000	0.0348795
20.600000	0.0350878
20.550000	0.0352953
20.500000	0.0355082
20.450000	0.0357174
20.400000	0.0359284
20.350000	0.0361392
20.300000	0.0363547
20.250000	0.0365705
20.200000	0.0367887
20.150000	0.037009
20.100000	0.0372299
20.050000	0.0374492
20.000000	0.0376738
19.950000	0.0378979
19.900000	0.0381209
19.850000	0.0383464
19.800000	0.038574
19.750000	0.0388028
19.700000	0.0390293
19.650000	0.0392602
19.600000	0.0394947
19.550000	0.0397293
19.500000	0.0399645
19.450000	0.0402026
19.400000	0.0404397
19.350000	0.0406786
19.300000	0.0409197
19.250000	0.0411621
19.200000	0.0414049
19.150000	0.0416503
19.100000	0.0418964
19.050000	0.0421436
19.000000	0.0423944
18.950000	0.0426458
18.900000	0.0428968
18.850000	0.0431495
18.800000	0.0434028
18.750000	0.0436595
18.700000	0.0439177
18.650000	0.0441754
18.600000	0.0444384
18.550000	0.0447031
18.500000	0.0449687
18.450000	0.045235
18.400000	0.0455037
18.350000	0.0457727
18.300000	0.046041
18.250000	0.04631
18.200000	0.0465812
18.150000	0.0468563
18.100000	0.0471321
18.050000	0.0474113
18.000000	0.0476902
17.950000	0.0479695
17.900000	0.0482553
17.850000	0.048541
17.800000	0.0488293
17.750000	0.0491215
17.700000	0.0494161
17.650000	0.0497076
17.600000	0.0500006
17.550000	0.0502958
17.500000	0.0505945
17.450000	0.050896
17.400000	0.0511977
17.350000	0.0514976
17.300000	0.0518027
17.250000	0.052109
17.200000	0.0524171
17.150000	0.0527229
17.100000	0.0530346
17.050000	0.0533467
17.000000	0.0536631
16.950000	0.0539803
16.900000	0.0543019
16.850000	0.0546221
16.800000	0.0549463
16.750000	0.055271
16.700000	0.0556
16.650000	0.0559302
16.600000	0.0562603
16.550000	0.0565953
16.500000	0.0569339
16.450000	0.0572688
16.400000	0.0576063
16.350000	0.0579519
16.300000	0.0582975
16.250000	0.0586425
16.200000	0.0589873
16.150000	0.0593342
16.100000	0.0596856
16.050000	0.0600358
16.000000	0.0603894
15.950000	0.0607459
15.900000	0.0611065
15.850000	0.0614678
15.800000	0.0618312
15.750000	0.0621978
15.700000	0.0625644
15.650000	0.0629347
15.600000	0.0633058
15.550000	0.0636836
15.500000	0.0640589
15.450000	0.0644357
15.400000	0.0648161
15.350000	0.0651969
15.300000	0.065583
15.250000	0.0659687
15.200000	0.0663577
15.150000	0.066747
15.100000	0.0671423
15.050000	0.0675421
15.000000	0.0679398
14.950000	0.068343
14.900000	0.0687474
14.850000	0.0691571
14.800000	0.0695661
14.750000	0.0699774
14.700000	0.0703896
14.650000	0.0708017
14.600000	0.0712211
14.550000	0.0716415
14.500000	0.0720646
14.450000	0.0724953
14.400000	0.0729287
14.350000	0.0733605
14.300000	0.0737969
14.250000	0.0742329
14.200000	0.0746684
14.150000	0.075114
14.100000	0.0755591
14.050000	0.0760057
14.000000	0.0764582
13.950000	0.0769111
13.900000	0.077363
13.850000	0.0778217
13.800000	0.0782814
13.750000	0.078745
13.700000	0.0792131
13.650000	0.0796811
13.600000	0.0801523
13.550000	0.0806254
13.500000	0.0811075
13.450000	0.0815879
13.400000	0.0820721
13.350000	0.0825635
13.300000	0.0830566
13.250000	0.0835482
13.200000	0.0840413
13.150000	0.0845398
13.100000	0.0850461
13.050000	0.0855518
13.000000	0.0860594
12.950000	0.0865733
12.900000	0.0870906
12.850000	0.0876075
12.800000	0.0881304
12.750000	0.0886508
12.700000	0.0891802
12.650000	0.0897079
12.600000	0.0902406
12.550000	0.0907804
12.500000	0.0913201
12.450000	0.0918629
12.400000	0.0924108
12.350000	0.0929636
12.300000	0.0935174
12.250000	0.0940702
12.200000	0.0946285
12.150000	0.0951928
12.100000	0.0957592
12.050000	0.0963304
12.000000	0.0969
11.950000	0.0974773
11.900000	0.0980555
11.850000	0.0986399
11.800000	0.0992296
11.750000	0.0998223
11.700000	0.100413
11.650000	0.101009
11.600000	0.101608
11.550000	0.102213
11.500000	0.102826
11.450000	0.103439
11.400000	0.104056
11.350000	0.104677
11.300000	0.105297
11.250000	0.105923
11.200000	0.106558
11.150000	0.107197
11.100000	0.10784
11.050000	0.108483
11.000000	0.109134
10.950000	0.109786
10.900000	0.110443
10.850000	0.111104
10.800000	0.111771
10.750000	0.112437
10.700000	0.113111
10.650000	0.113787
10.600000	0.114471
10.550000	0.115157
10.500000	0.115845
10.450000	0.116532
10.400000	0.117226
10.350000	0.117932
10.300000	0.11864
10.250000	0.119356
10.200000	0.12007
10.150000	0.120791
10.100000	0.121517
10.050000	0.122246
10.000000	0.122977
9.950000	0.123712
9.900000	0.12445
9.850000	0.125198
9.800000	0.125956
9.750000	0.126715
9.700000	0.127476
9.650000	0.12824
9.600000	0.129013
9.550000	0.129787
9.500000	0.130575
9.450000	0.131359
9.400000	0.132152
9.350000	0.132946
9.300000	0.133746
9.250000	0.134554
9.200000	0.135368
9.150000	0.136184
9.100000	0.137008
9.050000	0.137834
9.000000	0.138662
8.950000	0.1395
8.900000	0.140337
8.850000	0.141178
8.800000	0.14203
8.750000	0.142891
8.700000	0.143754
8.650000	0.144623
8.600000	0.145496
8.550000	0.14638
8.500000	0.147269
8.450000	0.148153
8.400000	0.149052
8.350000	0.149955
8.300000	0.150861
8.250000	0.151777
8.200000	0.152695
8.150000	0.153622
8.100000	0.154548
8.050000	0.155487
8.000000	0.156428
7.950000	0.157378
7.900000	0.158335
7.850000	0.159294
7.800000	0.160262
7.750000	0.161242
7.700000	0.162226
7.650000	0.163211
7.600000	0.164203
7.550000	0.165205
7.500000	0.166211
7.450000	0.167214
7.400000	0.168229
7.350000	0.16925
7.300000	0.170285
7.250000	0.171324
7.200000	0.17237
7.150000	0.173421
7.100000	0.174482
7.050000	0.175543
7.000000	0.17661
6.950000	0.177687
6.900000	0.178766
6.850000	0.179859
6.800000	0.180957
6.750000	0.182058
6.700000	0.183169
6.650000	0.184285
6.600000	0.18541
6.550000	0.186544
6.500000	0.18768
6.450000	0.188829
6.400000	0.189988
6.350000	0.191147
6.300000	0.192316
6.250000	0.193492
6.200000	0.194677
6.150000	0.195868
6.100000	0.197067
6.050000	0.198273
6.000000	0.199488
5.950000	0.200712
5.900000	0.201942
5.850000	0.203185
5.800000	0.204438
5.750000	0.205689
5.700000	0.206954
5.650000	0.208229
5.600000	0.209511
5.550000	0.210791
5.500000	0.212083
5.450000	0.213389
5.400000	0.214704
5.350000	0.216024
5.300000	0.217349
5.250000	0.218687
5.200000	0.220036
5.150000	0.221395
5.100000	0.222761
5.050000	0.224128
5.000000	0.225503
4.950000	0.226887
4.900000	0.228291
4.850000	0.229696
4.800000	0.231114
4.750000	0.232546
4.700000	0.233979
4.650000	0.235422
4.600000	0.236869
4.550000	0.238336
4.500000	0.239807
4.450000	0.241289
4.400000	0.242781
4.350000	0.244281
4.300000	0.24579
4.250000	0.247309
4.200000	0.248844
4.150000	0.250388
4.100000	0.25194
4.050000	0.2535
4.000000	0.255071
3.950000	0.256654
3.900000	0.258243
3.850000	0.259851
3.800000	0.261456
3.750000	0.263082
3.700000	0.264711
3.650000	0.266354
3.600000	0.268009
3.550000	0.269673
3.500000	0.27135
3.450000	0.273035
3.400000	0.274733
3.350000	0.276443
3.300000	0.278169
3.250000	0.279898
3.200000	0.281644
3.150000	0.283398
3.100000	0.285159
3.050000	0.286938
3.000000	0.288727
2.950000	0.290523
2.900000	0.292329
2.850000	0.29415
2.800000	0.295986
2.750000	0.297832
2.700000	0.299695
2.650000	0.301563
2.600000	0.303445
2.550000	0.305344
2.500000	0.307247
2.450000	0.309165
2.400000	0.311094
2.350000	0.313053
2.300000	0.315011
2.250000	0.31698
2.200000	0.318966
2.150000	0.320967
2.100000	0.322971
2.050000	0.324991
2.000000	0.327025
1.950000	0.32907
1.900000	0.331134
1.850000	0.333211
1.800000	0.335318
1.750000	0.337425
1.700000	0.339547
1.650000	0.341679
1.600000	0.343822
1.550000	0.345977
1.500000	0.348158
1.450000	0.350348
1.400000	0.352544
1.350000	0.354756
1.300000	0.356985
1.250000	0.359227
1.200000	0.361485
1.150000	0.363761
1.100000	0.366047
1.050000	0.368341
1.000000	0.37066
0.950000	0.372986
0.900000	0.375334
0.850000	0.377697
0.800000	0.380072
0.750000	0.382482
0.700000	0.384898
0.650000	0.38733
0.600000	0.389775
0.550000	0.392235
0.500000	0.394719
0.450000	0.397212
0.400000	0.399722
0.350000	0.402259
0.300000	0.404806
0.250000	0.407369
0.200000	0.409958
0.150000	0.412563
0.100000	0.415187
0.050000	0.417846
0.000000	0.420546
-0.050000	0.423293
-0.100000	0.426012
-0.150000	0.428751
-0.200000	0.431514
-0.250000	0.434303
-0.300000	0.437115
-0.350000	0.439953
-0.400000	0.442806
-0.450000	0.445687
-0.500000	0.448604
-0.550000	0.451534
-0.600000	0.45448
-0.650000	0.457444
-0.700000	0.460427
-0.750000	0.463425
-0.800000	0.466449
-0.850000	0.46949
-0.900000	0.472539
-0.950000	0.475595
-1.000000	0.478673
-1.050000	0.481762
-1.100000	0.484865
-1.150000	0.487994
-1.200000	0.49111
-1.250000	0.494251
-1.300000	0.497395
-1.350000	0.500545
-1.400000	0.503704
-1.450000	0.506865
-1.500000	0.510042
-1.550000	0.513216
-1.600000	0.516389
-1.650000	0.519589
-1.700000	0.52279
-1.750000	0.525971
-1.800000	0.529167
-1.850000	0.532364
-1.900000	0.535559
-1.950000	0.538763
-2.000000	0.541971
-2.050000	0.54516
-2.100000	0.548355
-2.150000	0.551537
-2.200000	0.554714
-2.250000	0.557896
-2.300000	0.56107
-2.350000	0.564236
-2.400000	0.567415
-2.450000	0.570582
-2.500000	0.573733
-2.550000	0.576878
-2.600000	0.580013
-2.650000	0.58315
-2.700000	0.586262
-2.750000	0.589376
-2.800000	0.59247
-2.850000	0.595569
-2.900000	0.59865
-2.950000	0.601728
-3.000000	0.604793
-3.050000	0.60785
-3.100000	0.61089
-3.150000	0.613928
-3.200000	0.616956
-3.250000	0.619968
-3.300000	0.622962
-3.350000	0.625951
-3.400000	0.628934
-3.450000	0.631899
-3.500000	0.634852
-3.550000	0.637799
-3.600000	0.640738
-3.650000	0.643654
-3.700000	0.646559
-3.750000	0.649441
-3.800000	0.652312
-3.850000	0.655171
-3.900000	0.658018
-3.950000	0.660852
-4.000000	0.663674
-4.050000	0.666477
-4.100000	0.669273
-4.150000	0.672049
-4.200000	0.674814
-4.250000	0.677562
-4.300000	0.680303
-4.350000	0.683018
-4.400000	0.685732
-4.450000	0.688432
-4.500000	0.691105
-4.550000	0.693777
-4.600000	0.696438
-4.650000	0.699079
-4.700000	0.701699
-4.750000	0.704306
-4.800000	0.706908
-4.850000	0.709494
-4.900000	0.712069
-4.950000	0.714626
-5.000000	0.717161
-5.050000	0.719688
-5.100000	0.722191
-5.150000	0.724679
-5.200000	0.72715
-5.250000	0.729607
-5.300000	0.732054
-5.350000	0.734482
-5.400000	0.73689
-5.450000	0.739285
-5.500000	0.741664
-5.550000	0.744038
-5.600000	0.746395
-5.650000	0.748727
-5.700000	0.751047
-5.750000	0.753355
-5.800000	0.755657
-5.850000	0.757935
-5.900000	0.760197
-5.950000	0.762436
-6.000000	0.764665
-6.050000	0.766892
-6.100000	0.769091
-6.150000	0.771274
-6.200000	0.773446
-6.250000	0.775612
-6.300000	0.777754
-6.350000	0.779885
-6.400000	0.781995
-6.450000	0.784094
-6.500000	0.786177
-6.550000	0.788242
-6.600000	0.790288
-6.650000	0.792326
-6.700000	0.794357
-6.750000	0.79637
-6.800000	0.798364
-6.850000	0.800345
-6.900000	0.802306
-6.950000	0.804263
-7.000000	0.806204
-7.050000	0.808125
-7.100000	0.810036
-7.150000	0.811933
-7.200000	0.813815
-7.250000	0.815679
-7.300000	0.817531
-7.350000	0.819367
-7.400000	0.821192
-7.450000	0.822994
-7.500000	0.824782
-7.550000	0.826565
-7.600000	0.828339
-7.650000	0.830099
-7.700000	0.831841
-7.750000	0.833575
-7.800000	0.835288
-7.850000	0.836985
-7.900000	0.838671
-7.950000	0.840346
-8.000000	0.842007
-8.050000	0.843651
-8.100000	0.845282
-8.150000	0.846902
-8.200000	0.848508
-8.250000	0.85011
-8.300000	0.85168
-8.350000	0.853243
-8.400000	0.854796
-8.450000	0.856334
-8.500000	0.857869
-8.550000	0.859388
-8.600000	0.860891
-8.650000	0.862382
-8.700000	0.863859
-8.750000	0.865328
-8.800000	0.866779
-8.850000	0.868212
-8.900000	0.869641
-8.950000	0.871055
-9.000000	0.872462
-9.050000	0.873855
-9.100000	0.875239
-9.150000	0.876603
-9.200000	0.877958
-9.250000	0.879302
-9.300000	0.880634
-9.350000	0.881958
-9.400000	0.883271
-9.450000	0.884563
-9.500000	0.885853
-9.550000	0.887129
-9.600000	0.888396
-9.650000	0.889643
-9.700000	0.890889
-9.750000	0.892121
-9.800000	0.893338
-9.850000	0.894541
-9.900000	0.895737
-9.950000	1
&
426.150000	8.36987e-36
426.100000	8.4527e-36
426.050000	8.53634e-36
426.000000	8.62081e-36
425.950000	8.70611e-36
425.900000	8.79226e-36
425.850000	8.87927e-36
425.800000	8.96713e-36
425.750000	9.05586e-36
425.700000	9.14547e-36
425.650000	9.23597e-36
425.600000	9.32737e-36
425.550000	9.41966e-36
425.500000	9.51287e-36
425.450000	9.60701e-36
425.400000	9.70207e-36
425.350000	9.79808e-36
425.300000	9.89503e-36
425.250000	9.99295e-36
425.200000	1.00918e-35
425.150000	1.01917e-35
425.100000	1.02925e-35
425.050000	1.03944e-35
425.000000	1.04972e-35
424.950000	1.06011e-35
424.900000	1.0706e-35
424.850000	1.0812e-35
424.800000	1.09189e-35
424.750000	1.1027e-35
424.700000	1.11361e-35
424.650000	1.12463e-35
424.600000	1.13576e-35
424.550000	1.147e-35
424.500000	1.15835e-35
424.450000	1.16981e-35
424.400000	1.18139e-35
424.350000	1.19308e-35
424.300000	1.20488e-35
424.250000	1.2168e-35
424.200000	1.22884e-35
424.150000	1.241e-35
424.100000	1.25328e-35
424.050000	1.26569e-35
424.000000	1.27821e-35
423.950000	1.29086e-35
423.900000	1.30363e-35
423.850000	1.31653e-35
423.800000	1.32956e-35
423.750000	1.34272e-35
423.700000	1.356e-35
423.650000	1.36942e-35
423.600000	1.38297e-35
423.550000	1.39666e-35
423.500000	1.41048e-35
423.450000	1.42443e-35
423.400000	1.43853e-35
423.350000	1.45276e-35
423.300000	1.46714e-35
423.250000	1.48166e-35
423.200000	1.49632e-35
423.150000	1.51112e-35
423.100000	1.52608e-35
423.050000	1.54118e-35
423.000000	1.55643e-35
422.950000	1.57183e-35
422.900000	1.58738e-35
422.850000	1.60309e-35
422.800000	1.61895e-35
422.750000	1.63497e-35
422.700000	1.65115e-35
422.650000	1.66749e-35
422.600000	1.68399e-35
422.550000	1.70065e-35
422.500000	1.71748e-35
422.450000	1.73448e-35
422.400000	1.75164e-35
422.350000	1.76897e-35
422.300000	1.78648e-35
422.250000	1.80415e-35
422.200000	1.82201e-35
422.150000	1.84003e-35
422.100000	1.85824e-35
422.050000	1.87663e-35
422.000000	1.8952e-35
421.950000	1.91395e-35
421.900000	1.93289e-35
421.850000	1.95202e-35
421.800000	1.97133e-35
421.750000	1.99084e-35
421.700000	2.01054e-35
421.650000	2.03043e-35
421.600000	2.05052e-35
421.550000	2.07082e-35
421.500000	2.09131e-35
421.450000	2.112e-35
421.400000	2.1329e-35
421.350000	2.154e-35
421.300000	2.17532e-35
421.250000	2.19684e-35
421.200000	2.21858e-35
421.150000	2.24053e-35
421.100000	2.2627e-35
421.050000	2.28509e-35
421.000000	2.30771e-35
420.950000	2.33054e-35
420.900000	2.3536e-35
420.850000	2.37689e-35
420.800000	2.40041e-35
420.750000	2.42416e-35
420.700000	2.44815e-35
420.650000	2.47237e-35
420.600000	2.49684e-35
420.550000	2.52155e-35
420.500000	2.5465e-35
420.450000	2.57169e-35
420.400000	2.59714e-35
420.350000	2.62284e-35
420.300000	2.64879e-35
420.250000	2.675e-35
420.200000	2.70147e-35
420.150000	2.7282e-35
420.100000	2.7552e-35
420.050000	2.78246e-35
420.000000	2.80999e-35
419.950000	2.8378e-35
419.900000	2.86588e-35
419.850000	2.89424e-35
419.800000	2.92288e-35
419.750000	2.9518e-35
419.700000	2.98101e-35
419.650000	3.0105e-35
419.600000	3.04029e-35
419.550000	3.07038e-35
419.500000	3.10076e-35
419.450000	3.13144e-35
419.400000	3.16243e-35
419.350000	3.19372e-35
419.300000	3.22532e-35
419.250000	3.25724e-35
419.200000	3.28947e-35
419.150000	3.32201e-35
419.100000	3.35489e-35
419.050000	3.38808e-35
419.000000	3.42161e-35
418.950000	3.45546e-35
418.900000	3.48966e-35
418.850000	3.52419e-35
418.800000	3.55906e-35
418.750000	3.59428e-35
418.700000	3.62984e-35
418.650000	3.66576e-35
418.600000	3.70203e-35
418.550000	3.73866e-35
418.500000	3.77566e-35
418.450000	3.81302e-35
418.400000	3.85075e-35
418.350000	3.88885e-35
418.300000	3.92733e-35
418.250000	3.96619e-35
418.200000	4.00544e-35
418.150000	4.04507e-35
418.100000	4.0851e-35
418.050000	4.12552e-35
418.000000	4.16634e-35
417.950000	4.20756e-35
417.900000	4.2492e-35
417.850000	4.29124e-35
417.800000	4.33371e-35
417.750000	4.37659e-35
417.700000	4.41989e-35
417.650000	4.46363e-35
417.600000	4.5078e-35
417.550000	4.5524e-35
417.500000	4.59745e-35
417.450000	4.64294e-35
417.400000	4.68888e-35
417.350000	4.73527e-35
417.300000	4.78213e-35
417.250000	4.82945e-35
417.200000	4.87724e-35
417.150000	4.9255e-35
417.100000	4.97423e-35
417.050000	5.02345e-35
417.000000	5.07316e-35
416.950000	5.12336e-35
416.900000	5.17405e-35
416.850000	5.22525e-35
416.800000	5.27695e-35
416.750000	5.32917e-35
416.700000	5.3819e-35
416.650000	5.43515e-35
416.600000	5.48893e-35
416.550000	5.54324e-35
416.500000	5.59809e-35
416.450000	5.65349e-35
416.400000	5.70943e-35
416.350000	5.76592e-35
416.300000	5.82297e-35
416.250000	5.88059e-35
416.200000	5.93878e-35
416.150000	5.99754e-35
416.100000	6.05689e-35
416.050000	6.11682e-35
416.000000	6.17734e-35
415.950000	6.23847e-35
415.900000	6.3002e-35
415.850000	6.36254e-35
415.800000	6.42549e-35
415.750000	6.48907e-35
415.700000	6.55328e-35
415.650000	6.61812e-35
415.600000	6.68361e-35
415.550000	6.74974e-35
415.500000	6.81653e-35
415.450000	6.88398e-35
415.400000	6.95209e-35
415.350000	7.02088e-35
415.300000	7.09036e-35
415.250000	7.16051e-35
415.200000	7.23136e-35
415.150000	7.30292e-35
415.100000	7.37518e-35
415.050000	7.44815e-35
415.000000	7.52185e-35
414.950000	7.59628e-35
414.900000	7.67144e-35
414.850000	7.74735e-35
414.800000	7.82401e-35
414.750000	7.90143e-35
414.700000	7.97961e-35
414.650000	8.05857e-35
414.600000	8.1383e-35
414.550000	8.21883e-35
414.500000	8.30015e-35
414.450000	8.38228e-35
414.400000	8.46522e-35
414.350000	8.54898e-35
414.300000	8.63357e-35
414.250000	8.719e-35
414.200000	8.80527e-35
414.150000	8.8924e-35
414.100000	8.98039e-35
414.050000	9.06925e-35
414.000000	9.15899e-35
413.950000	9.24961e-35
413.900000	9.34113e-35
413.850000	9.43356e-35
413.800000	9.5269e-35
413.750000	9.62117e-35
413.700000	9.71637e-35
413.650000	9.81251e-35
413.600000	9.9096e-35
413.550000	1.00077e-34
413.500000	1.01067e-34
413.450000	1.02067e-34
413.400000	1.03077e-34
413.350000	1.04097e-34
413.300000	1.05127e-34
413.250000	1.06167e-34
413.200000	1.07217e-34
413.150000	1.08278e-34
413.100000	1.0935e-34
413.050000	1.10432e-34
413.000000	1.11524e-34
412.950000	1.12628e-34
412.900000	1.13742e-34
412.850000	1.14868e-34
412.800000	1.16004e-34
412.750000	1.17152e-34
412.700000	1.18311e-34
412.650000	1.19482e-34
412.600000	1.20664e-34
412.550000	1.21858e-34
412.500000	1.23064e-34
412.450000	1.24281e-34
412.400000	1.25511e-34
412.350000	1.26753e-34
412.300000	1.28007e-34
412.250000	1.29274e-34
412.200000	1.30553e-34
412.150000	1.31845e-34
412.100000	1.33149e-34
412.050000	1.34467e-34
412.000000	1.35797e-34
411.950000	1.37141e-34
411.900000	1.38498e-34
411.850000	1.39868e-34
411.800000	1.41252e-34
411.750000	1.4265e-34
411.700000	1.44061e-34
411.650000	1.45487e-34
411.600000	1.46926e-34
411.550000	1.4838e-34
411.500000	1.49848e-34
411.450000	1.51331e-34
411.400000	1.52828e-34
411.350000	1.5434e-34
411.300000	1.55868e-34
411.250000	1.5741e-34
411.200000	1.58967e-34
411.150000	1.6054e-34
411.100000	1.62129e-34
411.050000	1.63733e-34
411.000000	1.65353e-34
410.950000	1.66989e-34
410.900000	1.68641e-34
410.850000	1.7031e-34
410.800000	1.71995e-34
410.750000	1.73697e-34
410.700000	1.75416e-34
410.650000	1.77151e-34
410.600000	1.78904e-34
410.550000	1.80674e-34
410.500000	1.82462e-34
410.450000	1.84267e-34
410.400000	1.86091e-34
410.350000	1.87932e-34
410.300000	1.89792e-34
410.250000	1.91669e-34
410.200000	1.93566e-34
410.150000	1.95481e-34
410.100000	1.97415e-34
410.050000	1.99369e-34
410.000000	2.01341e-34
409.950000	2.03334e-34
409.900000	2.05345e-34
409.850000	2.07377e-34
409.800000	2.09429e-34
409.750000	2.11501e-34
409.700000	2.13594e-34
409.650000	2.15707e-34
409.600000	2.17842e-34
409.550000	2.19997e-34
409.500000	2.22174e-34
409.450000	2.24372e-34
409.400000	2.26592e-34
409.350000	2.28834e-34
409.300000	2.31099e-34
409.250000	2.33385e-34
409.200000	2.35694e-34
409.150000	2.38026e-34
409.100000	2.40382e-34
409.050000	2.4276e-34
409.000000	2.45162e-34
408.950000	2.47588e-34
408.900000	2.50038e-34
408.850000	2.52512e-34
408.800000	2.5501e-34
408.750000	2.57533e-34
408.700000	2.60081e-34
408.650000	2.62655e-34
408.600000	2.65254e-34
408.550000	2.67878e-34
408.500000	2.70529e-34
408.450000	2.73205e-34
408.400000	2.75909e-34
408.350000	2.78638e-34
408.300000	2.81395e-34
408.250000	2.8418e-34
408.200000	2.86992e-34
408.150000	2.89831e-34
408.100000	2.92699e-34
408.050000	2.95595e-34
408.000000	2.9852e-34
407.950000	3.01473e-34
407.900000	3.04456e-34
407.850000	3.07469e-34
407.800000	3.10511e-34
407.750000	3.13583e-34
407.700000	3.16686e-34
407.650000	3.19819e-34
407.600000	3.22984e-34
407.550000	3.2618e-34
407.500000	3.29407e-34
407.450000	3.32666e-34
407.400000	3.35958e-34
407.350000	3.39282e-34
407.300000	3.42639e-34
407.250000	3.46029e-34
407.200000	3.49453e-34
407.150000	3.5291e-34
407.100000	3.56402e-34
407.050000	3.59929e-34
407.000000	3.6349e-34
406.950000	3.67086e-34
406.900000	3.70718e-34
406.850000	3.74386e-34
406.800000	3.78091e-34
406.750000	3.81832e-34
406.700000	3.8561e-34
406.650000	3.89425e-34
406.600000	3.93278e-34
406.550000	3.97169e-34
406.500000	4.01099e-34
406.450000	4.05068e-34
406.400000	4.09076e-34
406.350000	4.13123e-34
406.300000	4.17211e-34
406.250000	4.21339e-34
406.200000	4.25508e-34
406.150000	4.29718e-34
406.100000	4.3397e-34
406.050000	4.38263e-34
406.000000	4.426e-34
405.950000	4.46979e-34
405.900000	4.51402e-34
405.850000	4.55868e-34
405.800000	4.60378e-34
405.750000	4.64933e-34
405.700000	4.69534e-34
405.650000	4.74179e-34
405.600000	4.78871e-34
405.550000	4.83609e-34
405.500000	4.88394e-34
405.450000	4.93226e-34
405.400000	4.98107e-34
405.350000	5.03035e-34
405.300000	5.08012e-34
405.250000	5.13039e-34
405.200000	5.18115e-34
405.150000	5.23241e-34
405.100000	5.28418e-34
405.050000	5.33646e-34
405.000000	5.38927e-34
404.950000	5.44259e-34
404.900000	5.49644e-34
404.850000	5.55082e-34
404.800000	5.60574e-34
404.750000	5.66121e-34
404.700000	5.71722e-34
404.650000	5.77379e-34
404.600000	5.83092e-34
404.550000	5.88861e-34
404.500000	5.94687e-34
404.450000	6.00571e-34
404.400000	6.06513e-34
404.350000	6.12514e-34
404.300000	6.18575e-34
404.250000	6.24695e-34
404.200000	6.30876e-34
404.150000	6.37118e-34
404.100000	6.43422e-34
404.050000	6.49788e-34
404.000000	6.56217e-34
403.950000	6.6271e-34
403.900000	6.69267e-34
403.850000	6.75889e-34
403.800000	6.82576e-34
403.750000	6.8933e-34
403.700000	6.9615e-34
403.650000	7.03038e-34
403.600000	7.09994e-34
403.550000	7.17019e-34
403.500000	7.24113e-34
403.450000	7.31277e-34
403.400000	7.38513e-34
403.350000	7.4582e-34
403.300000	7.53199e-34
403.250000	7.60651e-34
403.200000	7.68177e-34
403.150000	7.75778e-34
403.100000	7.83453e-34
403.050000	7.91205e-34
403.000000	7.99033e-34
402.950000	8.06939e-34
402.900000	8.14923e-34
402.850000	8.22986e-34
402.800000	8.31129e-34
402.750000	8.39352e-34
402.700000	8.47657e-34
402.650000	8.56044e-34
402.600000	8.64513e-34
402.550000	8.73067e-34
402.500000	8.81705e-34
402.450000	8.90429e-34
402.400000	8.99239e-34
402.350000	9.08136e-34
402.300000	9.17121e-34
402.250000	9.26196e-34
402.200000	9.35359e-34
402.150000	9.44614e-34
402.100000	9.5396e-34
402.050000	9.63399e-34
402.000000	9.72931e-34
401.950000	9.82557e-34
401.900000	9.92278e-34
401.850000	1.0021e-33
401.800000	1.01201e-33
401.750000	1.02202e-33
401.700000	1.03214e-33
401.650000	1.04235e-33
401.600000	1.05266e-33
401.550000	1.06308e-33
401.500000	1.07359e-33
401.450000	1.08422e-33
401.400000	1.09494e-33
401.350000	1.10578e-33
401.300000	1.11672e-33
401.250000	1.12777e-33
401.200000	1.13892e-33
401.150000	1.15019e-33
401.100000	1.16157e-33
401.050000	1.17307e-33
401.000000	1.18467e-33
400.950000	1.19639e-33
400.900000	1.20823e-33
400.850000	1.22019e-33
400.800000	1.23226e-33
400.750000	1.24445e-33
400.700000	1.25676e-33
400.650000	1.2692e-33
400.600000	1.28175e-33
400.550000	1.29444e-33
400.500000	1.30724e-33
400.450000	1.32018e-33
400.400000	1.33324e-33
400.350000	1.34643e-33
400.300000	1.35975e-33
400.250000	1.37321e-33
400.200000	1.38679e-33
400.150000	1.40051e-33
400.100000	1.41437e-33
400.050000	1.42836e-33
400.000000	1.4425e-33
399.950000	1.45677e-33
399.900000	1.47118e-33
399.850000	1.48574e-33
399.800000	1.50044e-33
399.750000	1.51528e-33
399.700000	1.53027e-33
399.650000	1.54541e-33
399.600000	1.5607e-33
399.550000	1.57615e-33
399.500000	1.59174e-33
399.450000	1.60749e-33
399.400000	1.62339e-33
399.350000	1.63945e-33
399.300000	1.65568e-33
399.250000	1.67206e-33
399.200000	1.6886e-33
399.150000	1.70531e-33
399.100000	1.72218e-33
399.050000	1.73922e-33
399.000000	1.75643e-33
398.950000	1.7738e-33
398.900000	1.79135e-33
398.850000	1.80908e-33
398.800000	1.82698e-33
398.750000	1.84505e-33
398.700000	1.86331e-33
398.650000	1.88174e-33
398.600000	1.90036e-33
398.550000	1.91916e-33
398.500000	1.93815e-33
398.450000	1.95733e-33
398.400000	1.97669e-33
398.350000	1.99625e-33
398.300000	2.016e-33
398.250000	2.03595e-33
398.200000	2.05609e-33
398.150000	2.07643e-33
398.100000	2.09698e-33
398.050000	2.11772e-33
398.000000	2.13868e-33
397.950000	2.15984e-33
397.900000	2.1812e-33
397.850000	2.20278e-33
397.800000	2.22458e-33
397.750000	2.24659e-33
397.700000	2.26882e-33
397.650000	2.29126e-33
397.600000	2.31393e-33
397.550000	2.33683e-33
397.500000	2.35995e-33
397.450000	2.3833e-33
397.400000	2.40688e-33
397.350000	2.43069e-33
397.300000	2.45474e-33
397.250000	2.47902e-33
397.200000	2.50355e-33
397.150000	2.52832e-33
397.100000	2.55334e-33
397.050000	2.5786e-33
397.000000	2.60411e-33
396.950000	2.62988e-33
396.900000	2.65589e-33
396.850000	2.68217e-33
396.800000	2.70871e-33
396.750000	2.73551e-33
396.700000	2.76257e-33
396.650000	2.7899e-33
396.600000	2.81751e-33
396.550000	2.84538e-33
396.500000	2.87354e-33
396.450000	2.90197e-33
396.400000	2.93068e-33
396.350000	2.95967e-33
396.300000	2.98895e-33
396.250000	3.01853e-33
396.200000	3.04839e-33
396.150000	3.07855e-33
396.100000	3.10901e-33
396.050000	3.13977e-33
396.000000	3.17083e-33
395.950000	3.20221e-33
395.900000	3.23389e-33
395.850000	3.26588e-33
395.800000	3.29819e-33
395.750000	3.33083e-33
395.700000	3.36378e-33
395.650000	3.39706e-33
395.600000	3.43067e-33
395.550000	3.46461e-33
395.500000	3.49889e-33
395.450000	3.53351e-33
395.400000	3.56847e-33
395.350000	3.60377e-33
395.300000	3.63943e-33
395.250000	3.67543e-33
395.200000	3.7118e-33
395.150000	3.74852e-33
395.100000	3.78561e-33
395.050000	3.82306e-33
395.000000	3.86089e-33
394.950000	3.89908e-33
394.900000	3.93766e-33
394.850000	3.97662e-33
394.800000	4.01596e-33
394.750000	4.0557e-33
394.700000	4.09582e-33
394.650000	4.13634e-33
394.600000	4.17727e-33
394.550000	4.2186e-33
394.500000	4.26033e-33
394.450000	4.30248e-33
394.400000	4.34505e-33
394.350000	4.38804e-33
394.300000	4.43145e-33
394.250000	4.4753e-33
394.200000	4.51957e-33
394.150000	4.56429e-33
394.100000	4.60945e-33
394.050000	4.65505e-33
394.000000	4.70111e-33
393.950000	4.74762e-33
393.900000	4.79459e-33
393.850000	4.84202e-33
393.800000	4.88993e-33
393.750000	4.93831e-33
393.700000	4.98717e-33
393.650000	5.03651e-33
393.600000	5.08634e-33
393.550000	5.13666e-33
393.500000	5.18748e-33
393.450000	5.2388e-33
393.400000	5.29063e-33
393.350000	5.34298e-33
393.300000	5.39584e-33
393.250000	5.44922e-33
393.200000	5.50313e-33
393.150000	5.55758e-33
393.100000	5.61256e-33
393.050000	5.66809e-33
393.000000	5.72417e-33
392.950000	5.7808e-33
392.900000	5.838e-33
392.850000	5.89575e-33
392.800000	5.95408e-33
392.750000	6.01299e-33
392.700000	6.07248e-33
392.650000	6.13256e-33
392.600000	6.19323e-33
392.550000	6.25451e-33
392.500000	6.31639e-33
392.450000	6.37888e-33
392.400000	6.44199e-33
392.350000	6.50572e-33
392.300000	6.57009e-33
392.250000	6.63509e-33
392.200000	6.70073e-33
392.150000	6.76703e-33
392.100000	6.83398e-33
392.050000	6.90159e-33
392.000000	6.96987e-33
391.950000	7.03883e-33
391.900000	7.10846e-33
391.850000	7.17879e-33
391.800000	7.24982e-33
391.750000	7.32154e-33
391.700000	7.39398e-33
391.650000	7.46713e-33
391.600000	7.54101e-33
391.550000	7.61561e-33
391.500000	7.69096e-33
391.450000	7.76705e-33
391.400000	7.84389e-33
391.350000	7.92149e-33
391.300000	7.99987e-33
391.250000	8.07901e-33
391.200000	8.15894e-33
391.150000	8.23966e-33
391.100000	8.32118e-33
391.050000	8.40351e-33
391.000000	8.48665e-33
390.950000	8.57061e-33
390.900000	8.6554e-33
390.850000	8.74103e-33
390.800000	8.82751e-33
390.750000	8.91485e-33
390.700000	9.00305e-33
390.650000	9.09212e-33
390.600000	9.18207e-33
390.550000	9.27291e-33
390.500000	9.36465e-33
390.450000	9.4573e-33
390.400000	9.55087e-33
390.350000	9.64536e-33
390.300000	9.74078e-33
390.250000	9.83715e-33
390.200000	9.93448e-33
390.150000	1.00328e-32
390.100000	1.0132e-32
390.050000	1.02323e-32
390.000000	1.03335e-32
389.950000	1.04357e-32
389.900000	1.0539e-32
389.850000	1.06432e-32
389.800000	1.07485e-32
389.750000	1.08549e-32
389.700000	1.09623e-32
389.650000	1.10707e-32
389.600000	1.11802e-32
389.550000	1.12909e-32
389.500000	1.14026e-32
389.450000	1.15154e-32
389.400000	1.16293e-32
389.350000	1.17444e-32
389.300000	1.18605e-32
389.250000	1.19779e-32
389.200000	1.20964e-32
389.150000	1.22161e-32
389.100000	1.23369e-32
389.050000	1.2459e-32
389.000000	1.25822e-32
388.950000	1.27067e-32
388.900000	1.28324e-32
388.850000	1.29594e-32
388.800000	1.30876e-32
388.750000	1.32171e-32
388.700000	1.33478e-32
388.650000	1.34799e-32
388.600000	1.36132e-32
388.550000	1.37479e-32
388.500000	1.38839e-32
388.450000	1.40213e-32
388.400000	1.416e-32
388.350000	1.43001e-32
388.300000	1.44416e-32
388.250000	1.45845e-32
388.200000	1.47287e-32
388.150000	1.48745e-32
388.100000	1.50216e-32
388.050000	1.51702e-32
388.000000	1.53203e-32
387.950000	1.54719e-32
387.900000	1.56249e-32
387.850000	1.57795e-32
387.800000	1.59356e-32
387.750000	1.60933e-32
387.700000	1.62525e-32
387.650000	1.64133e-32
387.600000	1.65757e-32
387.550000	1.67397e-32
387.500000	1.69053e-32
387.450000	1.70725e-32
387.400000	1.72414e-32
387.350000	1.7412e-32
387.300000	1.75843e-32
387.250000	1.77582e-32
387.200000	1.79339e-32
387.150000	1.81113e-32
387.100000	1.82905e-32
387.050000	1.84715e-32
387.000000	1.86542e-32
386.950000	1.88388e-32
386.900000	1.90251e-32
386.850000	1.92134e-32
386.800000	1.94034e-32
386.750000	1.95954e-32
386.700000	1.97893e-32
386.650000	1.9985e-32
386.600000	2.01828e-32
386.550000	2.03824e-32
386.500000	2.05841e-32
386.450000	2.07877e-32
386.400000	2.09934e-32
386.350000	2.12011e-32
386.300000	2.14108e-32
386.250000	2.16226e-32
386.200000	2.18366e-32
386.150000	2.20526e-32
386.100000	2.22708e-32
386.050000	2.24911e-32
386.000000	2.27136e-32
385.950000	2.29383e-32
385.900000	2.31652e-32
385.850000	2.33944e-32
385.800000	2.36259e-32
385.750000	2.38596e-32
385.700000	2.40956e-32
385.650000	2.4334e-32
385.600000	2.45748e-32
385.550000	2.48179e-32
385.500000	2.50634e-32
385.450000	2.53114e-32
385.400000	2.55618e-32
385.350000	2.58147e-32
385.300000	2.60701e-32
385.250000	2.6328e-32
385.200000	2.65884e-32
385.150000	2.68515e-32
385.100000	2.71171e-32
385.050000	2.73854e-32
385.000000	2.76563e-32
384.950000	2.79299e-32
384.900000	2.82062e-32
384.850000	2.84853e-32
384.800000	2.87671e-32
384.750000	2.90517e-32
384.700000	2.93391e-32
384.650000	2.96294e-32
384.600000	2.99225e-32
384.550000	3.02185e-32
384.500000	3.05175e-32
384.450000	3.08194e-32
384.400000	3.11243e-32
384.350000	3.14322e-32
384.300000	3.17431e-32
384.250000	3.20572e-32
384.200000	3.23743e-32
384.150000	3.26946e-32
384.100000	3.30181e-32
384.050000	3.33447e-32
384.000000	3.36746e-32
383.950000	3.40077e-32
383.900000	3.43442e-32
383.850000	3.46839e-32
383.800000	3.50271e-32
383.750000	3.53736e-32
383.700000	3.57235e-32
383.650000	3.6077e-32
383.600000	3.64339e-32
383.550000	3.67943e-32
383.500000	3.71583e-32
383.450000	3.75259e-32
383.400000	3.78972e-32
383.350000	3.82721e-32
383.300000	3.86507e-32
383.250000	3.90331e-32
383.200000	3.94192e-32
383.150000	3.98092e-32
383.100000	4.0203e-32
383.050000	4.06008e-32
383.000000	4.10024e-32
382.950000	4.14081e-32
382.900000	4.18177e-32
382.850000	4.22314e-32
382.800000	4.26492e-32
382.750000	4.30711e-32
382.700000	4.34972e-32
382.650000	4.39276e-32
382.600000	4.43621e-32
382.550000	4.4801e-32
382.500000	4.52442e-32
382.450000	4.56918e-32
382.400000	4.61438e-32
382.350000	4.66003e-32
382.300000	4.70613e-32
382.250000	4.75269e-32
382.200000	4.79971e-32
382.150000	4.84719e-32
382.100000	4.89515e-32
382.050000	4.94357e-32
382.000000	4.99248e-32
381.950000	5.04187e-32
381.900000	5.09175e-32
381.850000	5.14212e-32
381.800000	5.19299e-32
381.750000	5.24437e-32
381.700000	5.29625e-32
381.650000	5.34864e-32
381.600000	5.40156e-32
381.550000	5.45499e-32
381.500000	5.50896e-32
381.450000	5.56346e-32
381.400000	5.6185e-32
381.350000	5.67408e-32
381.300000	5.73021e-32
381.250000	5.7869e-32
381.200000	5.84415e-32
381.150000	5.90197e-32
381.100000	5.96035e-32
381.050000	6.01932e-32
381.000000	6.07887e-32
380.950000	6.139e-32
380.900000	6.19974e-32
380.850000	6.26107e-32
380.800000	6.32301e-32
380.750000	6.38556e-32
380.700000	6.44873e-32
380.650000	6.51253e-32
380.600000	6.57696e-32
380.550000	6.64202e-32
380.500000	6.70773e-32
380.450000	6.77409e-32
380.400000	6.8411e-32
380.350000	6.90878e-32
380.300000	6.97713e-32
380.250000	7.04615e-32
380.200000	7.11586e-32
380.150000	7.18625e-32
380.100000	7.25735e-32
380.050000	7.32914e-32
380.000000	7.40165e-32
379.950000	7.47487e-32
379.900000	7.54882e-32
379.850000	7.6235e-32
379.800000	7.69891e-32
379.750000	7.77508e-32
379.700000	7.85199e-32
379.650000	7.92967e-32
379.600000	8.00812e-32
379.550000	8.08734e-32
379.500000	8.16735e-32
379.450000	8.24814e-32
379.400000	8.32974e-32
379.350000	8.41215e-32
379.300000	8.49536e-32
379.250000	8.57941e-32
379.200000	8.66428e-32
379.150000	8.74999e-32
379.100000	8.83656e-32
379.050000	8.92397e-32
379.000000	9.01226e-32
378.950000	9.10141e-32
378.900000	9.19145e-32
378.850000	9.28238e-32
378.800000	9.37421e-32
378.750000	9.46694e-32
378.700000	9.5606e-32
378.650000	9.65518e-32
378.600000	9.75069e-32
378.550000	9.84715e-32
378.500000	9.94457e-32
378.450000	1.00429e-31
378.400000	1.01423e-31
378.350000	1.02426e-31
378.300000	1.0344e-31
378.250000	1.04463e-31
378.200000	1.05496e-31
378.150000	1.0654e-31
378.100000	1.07594e-31
378.050000	1.08658e-31
378.000000	1.09733e-31
377.950000	1.10819e-31
377.900000	1.11915e-31
377.850000	1.13022e-31
377.800000	1.1414e-31
377.750000	1.15269e-31
377.700000	1.1641e-31
377.650000	1.17561e-31
377.600000	1.18724e-31
377.550000	1.19899e-31
377.500000	1.21085e-31
377.450000	1.22283e-31
377.400000	1.23493e-31
377.350000	1.24714e-31
377.300000	1.25948e-31
377.250000	1.27194e-31
377.200000	1.28452e-31
377.150000	1.29723e-31
377.100000	1.31006e-31
377.050000	1.32302e-31
377.000000	1.33611e-31
376.950000	1.34933e-31
376.900000	1.36268e-31
376.850000	1.37616e-31
376.800000	1.38977e-31
376.750000	1.40352e-31
376.700000	1.4174e-31
376.650000	1.43142e-31
376.600000	1.44559e-31
376.550000	1.45989e-31
376.500000	1.47433e-31
376.450000	1.48891e-31
376.400000	1.50364e-31
376.350000	1.51852e-31
376.300000	1.53354e-31
376.250000	1.54871e-31
376.200000	1.56403e-31
376.150000	1.5795e-31
376.100000	1.59513e-31
376.050000	1.61091e-31
376.000000	1.62684e-31
375.950000	1.64294e-31
375.900000	1.65919e-31
375.850000	1.6756e-31
375.800000	1.69218e-31
375.750000	1.70892e-31
375.700000	1.72582e-31
375.650000	1.7429e-31
375.600000	1.76014e-31
375.550000	1.77755e-31
375.500000	1.79514e-31
375.450000	1.81289e-31
375.400000	1.83083e-31
375.350000	1.84894e-31
375.300000	1.86723e-31
375.250000	1.8857e-31
375.200000	1.90436e-31
375.150000	1.92319e-31
375.100000	1.94222e-31
375.050000	1.96143e-31
375.000000	1.98084e-31
374.950000	2.00043e-31
374.900000	2.02022e-31
374.850000	2.04021e-31
374.800000	2.06039e-31
374.750000	2.08077e-31
374.700000	2.10135e-31
374.650000	2.12214e-31
374.600000	2.14314e-31
374.550000	2.16434e-31
374.500000	2.18575e-31
374.450000	2.20737e-31
374.400000	2.22921e-31
374.350000	2.25126e-31
374.300000	2.27353e-31
374.250000	2.29602e-31
374.200000	2.31873e-31
374.150000	2.34167e-31
374.100000	2.36483e-31
374.050000	2.38823e-31
374.000000	2.41185e-31
373.950000	2.43571e-31
373.900000	2.45981e-31
373.850000	2.48414e-31
373.800000	2.50872e-31
373.750000	2.53353e-31
373.700000	2.5586e-31
373.650000	2.58391e-31
373.600000	2.60947e-31
373.550000	2.63528e-31
373.500000	2.66135e-31
373.450000	2.68768e-31
373.400000	2.71426e-31
373.350000	2.74112e-31
373.300000	2.76823e-31
373.250000	2.79562e-31
373.200000	2.82327e-31
373.150000	2.8512e-31
373.100000	2.8794e-31
373.050000	2.90789e-31
373.000000	2.93665e-31
372.950000	2.9657e-31
372.900000	2.99504e-31
372.850000	3.02467e-31
372.800000	3.05459e-31
372.750000	3.08481e-31
372.700000	3.11532e-31
372.650000	3.14614e-31
372.600000	3.17726e-31
372.550000	3.2087e-31
372.500000	3.24044e-31
372.450000	3.27249e-31
372.400000	3.30486e-31
372.350000	3.33756e-31
372.300000	3.37057e-31
372.250000	3.40392e-31
372.200000	3.43759e-31
372.150000	3.47159e-31
372.100000	3.50594e-31
372.050000	3.54062e-31
372.000000	3.57564e-31
371.950000	3.61101e-31
371.900000	3.64673e-31
371.850000	3.68281e-31
371.800000	3.71924e-31
371.750000	3.75603e-31
371.700000	3.79319e-31
371.650000	3.83071e-31
371.600000	3.86861e-31
371.550000	3.90687e-31
371.500000	3.94552e-31
371.450000	3.98455e-31
371.400000	4.02397e-31
371.350000	4.06377e-31
371.300000	4.10397e-31
371.250000	4.14457e-31
371.200000	4.18557e-31
371.150000	4.22698e-31
371.100000	4.26879e-31
371.050000	4.31102e-31
371.000000	4.35366e-31
370.950000	4.39673e-31
370.900000	4.44022e-31
370.850000	4.48415e-31
370.800000	4.5285e-31
370.750000	4.5733e-31
370.700000	4.61854e-31
370.650000	4.66423e-31
370.600000	4.71037e-31
370.550000	4.75696e-31
370.500000	4.80402e-31
370.450000	4.85154e-31
370.400000	4.89954e-31
370.350000	4.948e-31
370.300000	4.99695e-31
370.250000	5.04638e-31
370.200000	5.0963e-31
370.150000	5.14671e-31
370.100000	5.19762e-31
370.050000	5.24904e-31
370.000000	5.30096e-31
369.950000	5.3534e-31
369.900000	5.40636e-31
369.850000	5.45984e-31
369.800000	5.51385e-31
369.750000	5.56839e-31
369.700000	5.62348e-31
369.650000	5.6791e-31
369.600000	5.73528e-31
369.550000	5.79202e-31
369.500000	5.84931e-31
369.450000	5.90717e-31
369.400000	5.96561e-31
369.350000	6.02462e-31
369.300000	6.08422e-31
369.250000	6.1444e-31
369.200000	6.20518e-31
369.150000	6.26656e-31
369.100000	6.32855e-31
369.050000	6.39116e-31
369.000000	6.45438e-31
368.950000	6.51823e-31
368.900000	6.5827e-31
368.850000	6.64782e-31
368.800000	6.71358e-31
368.750000	6.77999e-31
368.700000	6.84706e-31
368.650000	6.91479e-31
368.600000	6.98319e-31
368.550000	7.05227e-31
368.500000	7.12203e-31
368.450000	7.19248e-31
368.400000	7.26363e-31
368.350000	7.33548e-31
368.300000	7.40805e-31
368.250000	7.48133e-31
368.200000	7.55533e-31
368.150000	7.63007e-31
368.100000	7.70555e-31
368.050000	7.78177e-31
368.000000	7.85875e-31
367.950000	7.93649e-31
367.900000	8.01499e-31
367.850000	8.09428e-31
367.800000	8.17435e-31
367.750000	8.25521e-31
367.700000	8.33687e-31
367.650000	8.41934e-31
367.600000	8.50262e-31
367.550000	8.58673e-31
367.500000	8.67167e-31
367.450000	8.75745e-31
367.400000	8.84407e-31
367.350000	8.93156e-31
367.300000	9.01991e-31
367.250000	9.10914e-31
367.200000	9.19924e-31
367.150000	9.29024e-31
367.100000	9.38214e-31
367.050000	9.47495e-31
367.000000	9.56867e-31
366.950000	9.66332e-31
366.900000	9.75891e-31
366.850000	9.85545e-31
366.800000	9.95294e-31
366.750000	1.00514e-30
366.700000	1.01508e-30
366.650000	1.02512e-30
366.600000	1.03526e-30
366.550000	1.0455e-30
366.500000	1.05585e-30
366.450000	1.06629e-30
366.400000	1.07684e-30
366.350000	1.08749e-30
366.300000	1.09825e-30
366.250000	1.10911e-30
366.200000	1.12008e-30
366.150000	1.13116e-30
366.100000	1.14235e-30
366.050000	1.15365e-30
366.000000	1.16506e-30
365.950000	1.17659e-30
365.900000	1.18823e-30
365.850000	1.19998e-30
365.800000	1.21185e-30
365.750000	1.22384e-30
365.700000	1.23594e-30
365.650000	1.24817e-30
365.600000	1.26052e-30
365.550000	1.27298e-30
365.500000	1.28558e-30
365.450000	1.29829e-30
365.400000	1.31114e-30
365.350000	1.32411e-30
365.300000	1.3372e-30
365.250000	1.35043e-30
365.200000	1.36379e-30
365.150000	1.37728e-30
365.100000	1.3909e-30
365.050000	1.40466e-30
365.000000	1.41856e-30
364.950000	1.43259e-30
364.900000	1.44676e-30
364.850000	1.46107e-30
364.800000	1.47552e-30
364.750000	1.49012e-30
364.700000	1.50486e-30
364.650000	1.51974e-30
364.600000	1.53478e-30
364.550000	1.54996e-30
364.500000	1.56529e-30
364.450000	1.58077e-30
364.400000	1.59641e-30
364.350000	1.6122e-30
364.300000	1.62815e-30
364.250000	1.64425e-30
364.200000	1.66052e-30
364.150000	1.67694e-30
364.100000	1.69353e-30
364.050000	1.71028e-30
364.000000	1.7272e-30
363.950000	1.74429e-30
363.900000	1.76154e-30
363.850000	1.77897e-30
363.800000	1.79656e-30
363.750000	1.81433e-30
363.700000	1.83228e-30
363.650000	1.85041e-30
363.600000	1.86871e-30
363.550000	1.88719e-30
363.500000	1.90586e-30
363.450000	1.92471e-30
363.400000	1.94375e-30
363.350000	1.96298e-30
363.300000	1.9824e-30
363.250000	2.00201e-30
363.200000	2.02181e-30
363.150000	2.04181e-30
363.100000	2.062e-30
363.050000	2.0824e-30
363.000000	2.103e-30
362.950000	2.1238e-30
362.900000	2.14481e-30
362.850000	2.16602e-30
362.800000	2.18745e-30
362.750000	2.20909e-30
362.700000	2.23094e-30
362.650000	2.25301e-30
362.600000	2.27529e-30
362.550000	2.2978e-30
362.500000	2.32053e-30
362.450000	2.34348e-30
362.400000	2.36666e-30
362.350000	2.39007e-30
362.300000	2.41371e-30
362.250000	2.43759e-30
362.200000	2.4617e-30
362.150000	2.48605e-30
362.100000	2.51064e-30
362.050000	2.53548e-30
362.000000	2.56056e-30
361.950000	2.58588e-30
361.900000	2.61146e-30
361.850000	2.63729e-30
361.800000	2.66338e-30
361.750000	2.68973e-30
361.700000	2.71633e-30
361.650000	2.7432e-30
361.600000	2.77034e-30
361.550000	2.79774e-30
361.500000	2.82541e-30
361.450000	2.85336e-30
361.400000	2.88158e-30
361.350000	2.91009e-30
361.300000	2.93887e-30
361.250000	2.96794e-30
361.200000	2.9973e-30
361.150000	3.02695e-30
361.100000	3.05689e-30
361.050000	3.08713e-30
361.000000	3.11766e-30
360.950000	3.1485e-30
360.900000	3.17964e-30
360.850000	3.2111e-30
360.800000	3.24286e-30
360.750000	3.27494e-30
360.700000	3.30733e-30
360.650000	3.34004e-30
360.600000	3.37308e-30
360.550000	3.40645e-30
360.500000	3.44014e-30
360.450000	3.47417e-30
360.400000	3.50853e-30
360.350000	3.54324e-30
360.300000	3.57829e-30
360.250000	3.61368e-30
360.200000	3.64943e-30
360.150000	3.68552e-30
360.100000	3.72198e-30
360.050000	3.75879e-30
360.000000	3.79597e-30
359.950000	3.83352e-30
359.900000	3.87144e-30
359.850000	3.90974e-30
359.800000	3.94841e-30
359.750000	3.98746e-30
359.700000	4.02691e-30
359.650000	4.06674e-30
359.600000	4.10696e-30
359.550000	4.14759e-30
359.500000	4.18861e-30
359.450000	4.23004e-30
359.400000	4.27188e-30
359.350000	4.31414e-30
359.300000	4.35681e-30
359.250000	4.39991e-30
359.200000	4.44343e-30
359.150000	4.48738e-30
359.100000	4.53177e-30
359.050000	4.57659e-30
359.000000	4.62186e-30
358.950000	4.66758e-30
358.900000	4.71375e-30
358.850000	4.76037e-30
358.800000	4.80746e-30
358.750000	4.85501e-30
358.700000	4.90303e-30
358.650000	4.95153e-30
358.600000	5.00051e-30
358.550000	5.04997e-30
358.500000	5.09992e-30
358.450000	5.15036e-30
358.400000	5.20131e-30
358.350000	5.25276e-30
358.300000	5.30471e-30
358.250000	5.35718e-30
358.200000	5.41017e-30
358.150000	5.46369e-30
358.100000	5.51773e-30
358.050000	5.57231e-30
358.000000	5.62742e-30
357.950000	5.68309e-30
357.900000	5.7393e-30
357.850000	5.79607e-30
357.800000	5.8534e-30
357.750000	5.9113e-30
357.700000	5.96977e-30
357.650000	6.02882e-30
357.600000	6.08845e-30
357.550000	6.14867e-30
357.500000	6.20949e-30
357.450000	6.27091e-30
357.400000	6.33294e-30
357.350000	6.39558e-30
357.300000	6.45884e-30
357.250000	6.52272e-30
357.200000	6.58724e-30
357.150000	6.6524e-30
357.100000	6.7182e-30
357.050000	6.78465e-30
357.000000	6.85176e-30
356.950000	6.91953e-30
356.900000	6.98797e-30
356.850000	7.05709e-30
356.800000	7.12689e-30
356.750000	7.19739e-30
356.700000	7.26858e-30
356.650000	7.34047e-30
356.600000	7.41308e-30
356.550000	7.4864e-30
356.500000	7.56045e-30
356.450000	7.63524e-30
356.400000	7.71076e-30
356.350000	7.78703e-30
356.300000	7.86405e-30
356.250000	7.94183e-30
356.200000	8.02039e-30
356.150000	8.09972e-30
356.100000	8.17983e-30
356.050000	8.26074e-30
356.000000	8.34245e-30
355.950000	8.42497e-30
355.900000	8.5083e-30
355.850000	8.59245e-30
355.800000	8.67744e-30
355.750000	8.76327e-30
355.700000	8.84995e-30
355.650000	8.93749e-30
355.600000	9.02589e-30
355.550000	9.11517e-30
355.500000	9.20533e-30
355.450000	9.29638e-30
355.400000	9.38833e-30
355.350000	9.48119e-30
355.300000	9.57497e-30
355.250000	9.66968e-30
355.200000	9.76532e-30
355.150000	9.86191e-30
355.100000	9.95945e-30
355.050000	1.0058e-29
355.000000	1.01574e-29
354.950000	1.02579e-29
354.900000	1.03594e-29
354.850000	1.04618e-29
354.800000	1.05653e-29
354.750000	1.06698e-29
354.700000	1.07754e-29
354.650000	1.08819e-29
354.600000	1.09896e-29
354.550000	1.10983e-29
354.500000	1.1208e-29
354.450000	1.13189e-29
354.400000	1.14309e-29
354.350000	1.15439e-29
354.300000	1.16581e-29
354.250000	1.17734e-29
354.200000	1.18899e-29
354.150000	1.20075e-29
354.100000	1.21262e-29
354.050000	1.22462e-29
354.000000	1.23673e-29
353.950000	1.24896e-29
353.900000	1.26132e-29
353.850000	1.27379e-29
353.800000	1.28639e-29
353.750000	1.29911e-29
353.700000	1.31196e-29
353.650000	1.32494e-29
353.600000	1.33805e-29
353.550000	1.35128e-29
353.500000	1.36465e-29
353.450000	1.37814e-29
353.400000	1.39177e-29
353.350000	1.40554e-29
353.300000	1.41944e-29
353.250000	1.43348e-29
353.200000	1.44766e-29
353.150000	1.46198e-29
353.100000	1.47644e-29
353.050000	1.49104e-29
353.000000	1.50579e-29
352.950000	1.52068e-29
352.900000	1.53573e-29
352.850000	1.55092e-29
352.800000	1.56626e-29
352.750000	1.58175e-29
352.700000	1.59739e-29
352.650000	1.61319e-29
352.600000	1.62915e-29
352.550000	1.64526e-29
352.500000	1.66153e-29
352.450000	1.67797e-29
352.400000	1.69456e-29
352.350000	1.71133e-29
352.300000	1.72825e-29
352.250000	1.74535e-29
352.200000	1.76261e-29
352.150000	1.78004e-29
352.100000	1.79765e-29
352.050000	1.81543e-29
352.000000	1.83339e-29
351.950000	1.85152e-29
351.900000	1.86983e-29
351.850000	1.88833e-29
351.800000	1.907e-29
351.750000	1.92587e-29
351.700000	1.94491e-29
351.650000	1.96415e-29
351.600000	1.98358e-29
351.550000	2.0032e-29
351.500000	2.02301e-29
351.450000	2.04302e-29
351.400000	2.06323e-29
351.350000	2.08363e-29
351.300000	2.10424e-29
351.250000	2.12505e-29
351.200000	2.14607e-29
351.150000	2.1673e-29
351.100000	2.18874e-29
351.050000	2.21038e-29
351.000000	2.23225e-29
350.950000	2.25432e-29
350.900000	2.27662e-29
350.850000	2.29914e-29
350.800000	2.32188e-29
350.750000	2.34484e-29
350.700000	2.36804e-29
350.650000	2.39146e-29
350.600000	2.41511e-29
350.550000	2.439e-29
350.500000	2.46312e-29
350.450000	2.48748e-29
350.400000	2.51209e-29
350.350000	2.53693e-29
350.300000	2.56203e-29
350.250000	2.58737e-29
350.200000	2.61296e-29
350.150000	2.6388e-29
350.100000	2.6649e-29
350.050000	2.69126e-29
350.000000	2.71788e-29
349.950000	2.74476e-29
349.900000	2.77191e-29
349.850000	2.79932e-29
349.800000	2.82701e-29
349.750000	2.85497e-29
349.700000	2.88321e-29
349.650000	2.91173e-29
349.600000	2.94052e-29
349.550000	2.96961e-29
349.500000	2.99898e-29
349.450000	3.02864e-29
349.400000	3.0586e-29
349.350000	3.08885e-29
349.300000	3.1194e-29
349.250000	3.15025e-29
349.200000	3.18141e-29
349.150000	3.21288e-29
349.100000	3.24465e-29
349.050000	3.27674e-29
349.000000	3.30915e-29
348.950000	3.34188e-29
348.900000	3.37494e-29
348.850000	3.40832e-29
348.800000	3.44203e-29
348.750000	3.47607e-29
348.700000	3.51045e-29
348.650000	3.54517e-29
348.600000	3.58024e-29
348.550000	3.61565e-29
348.500000	3.65141e-29
348.450000	3.68752e-29
348.400000	3.72399e-29
348.350000	3.76083e-29
348.300000	3.79802e-29
348.250000	3.83559e-29
348.200000	3.87352e-29
348.150000	3.91183e-29
348.100000	3.95052e-29
348.050000	3.9896e-29
348.000000	4.02906e-29
347.950000	4.06891e-29
347.900000	4.10915e-29
347.850000	4.14979e-29
347.800000	4.19084e-29
347.750000	4.23228e-29
347.700000	4.27414e-29
347.650000	4.31642e-29
347.600000	4.35911e-29
347.550000	4.40222e-29
347.500000	4.44576e-29
347.450000	4.48973e-29
347.400000	4.53414e-29
347.350000	4.57898e-29
347.300000	4.62427e-29
347.250000	4.67001e-29
347.200000	4.7162e-29
347.150000	4.76284e-29
347.100000	4.80995e-29
347.050000	4.85752e-29
347.000000	4.90557e-29
346.950000	4.95408e-29
346.900000	5.00308e-29
346.850000	5.05257e-29
346.800000	5.10254e-29
346.750000	5.153e-29
346.700000	5.20397e-29
346.650000	5.25544e-29
346.600000	5.30742e-29
346.550000	5.35991e-29
346.500000	5.41292e-29
346.450000	5.46646e-29
346.400000	5.52052e-29
346.350000	5.57512e-29
346.300000	5.63026e-29
346.250000	5.68595e-29
346.200000	5.74219e-29
346.150000	5.79898e-29
346.100000	5.85633e-29
346.050000	5.91425e-29
346.000000	5.97275e-29
345.950000	6.03182e-29
345.900000	6.09148e-29
345.850000	6.15173e-29
345.800000	6.21257e-29
345.750000	6.27401e-29
345.700000	6.33606e-29
345.650000	6.39873e-29
345.600000	6.46202e-29
345.550000	6.52593e-29
345.500000	6.59047e-29
345.450000	6.65565e-29
345.400000	6.72148e-29
345.350000	6.78796e-29
345.300000	6.85509e-29
345.250000	6.92289e-29
345.200000	6.99136e-29
345.150000	7.06051e-29
345.100000	7.13034e-29
345.050000	7.20086e-29
345.000000	7.27208e-29
344.950000	7.344e-29
344.900000	7.41664e-29
344.850000	7.48999e-29
344.800000	7.56407e-29
344.750000	7.63888e-29
344.700000	7.71443e-29
344.650000	7.79073e-29
344.600000	7.86778e-29
344.550000	7.94559e-29
344.500000	8.02418e-29
344.450000	8.10354e-29
344.400000	8.18369e-29
344.350000	8.26462e-29
344.300000	8.34636e-29
344.250000	8.42891e-29
344.200000	8.51228e-29
344.150000	8.59646e-29
344.100000	8.68148e-29
344.050000	8.76735e-29
344.000000	8.85406e-29
343.950000	8.94163e-29
343.900000	9.03006e-29
343.850000	9.11937e-29
343.800000	9.20956e-29
343.750000	9.30065e-29
343.700000	9.39263e-29
343.650000	9.48553e-29
343.600000	9.57934e-29
343.550000	9.67408e-29
343.500000	9.76976e-29
343.450000	9.86639e-29
343.400000	9.96397e-29
343.350000	1.00625e-28
343.300000	1.0162e-28
343.250000	1.02625e-28
343.200000	1.0364e-28
343.150000	1.04665e-28
343.100000	1.05701e-28
343.050000	1.06746e-28
343.000000	1.07802e-28
342.950000	1.08868e-28
342.900000	1.09945e-28
342.850000	1.11032e-28
342.800000	1.1213e-28
342.750000	1.13239e-28
342.700000	1.14359e-28
342.650000	1.1549e-28
342.600000	1.16632e-28
342.550000	1.17786e-28
342.500000	1.18951e-28
342.450000	1.20127e-28
342.400000	1.21315e-28
342.350000	1.22515e-28
342.300000	1.23727e-28
342.250000	1.2495e-28
342.200000	1.26186e-28
342.150000	1.27434e-28
342.100000	1.28694e-28
342.050000	1.29967e-28
342.000000	1.31253e-28
341.950000	1.32551e-28
341.900000	1.33862e-28
341.850000	1.35185e-28
341.800000	1.36522e-28
341.750000	1.37873e-28
341.700000	1.39236e-28
341.650000	1.40613e-28
341.600000	1.42004e-28
341.550000	1.43408e-28
341.500000	1.44827e-28
341.450000	1.46259e-28
341.400000	1.47706e-28
341.350000	1.49166e-28
341.300000	1.50642e-28
341.250000	1.52131e-28
341.200000	1.53636e-28
341.150000	1.55156e-28
341.100000	1.5669e-28
341.050000	1.5824e-28
341.000000	1.59805e-28
340.950000	1.61385e-28
340.900000	1.62981e-28
340.850000	1.64593e-28
340.800000	1.66221e-28
340.750000	1.67865e-28
340.700000	1.69525e-28
340.650000	1.71202e-28
340.600000	1.72895e-28
340.550000	1.74605e-28
340.500000	1.76332e-28
340.450000	1.78075e-28
340.400000	1.79837e-28
340.350000	1.81615e-28
340.300000	1.83411e-28
340.250000	1.85225e-28
340.200000	1.87057e-28
340.150000	1.88907e-28
340.100000	1.90775e-28
340.050000	1.92662e-28
340.000000	1.94568e-28
339.950000	1.96492e-28
339.900000	1.98435e-28
339.850000	2.00398e-28
339.800000	2.02379e-28
339.750000	2.04381e-28
339.700000	2.06402e-28
339.650000	2.08444e-28
339.600000	2.10505e-28
339.550000	2.12587e-28
339.500000	2.14689e-28
339.450000	2.16813e-28
339.400000	2.18957e-28
339.350000	2.21122e-28
339.300000	2.23309e-28
339.250000	2.25518e-28
339.200000	2.27748e-28
339.150000	2.3e-28
339.100000	2.32275e-28
339.050000	2.34572e-28
339.000000	2.36892e-28
338.950000	2.39235e-28
338.900000	2.41601e-28
338.850000	2.4399e-28
338.800000	2.46403e-28
338.750000	2.4884e-28
338.700000	2.51301e-28
338.650000	2.53786e-28
338.600000	2.56296e-28
338.550000	2.58831e-28
338.500000	2.61391e-28
338.450000	2.63976e-28
338.400000	2.66587e-28
338.350000	2.69223e-28
338.300000	2.71886e-28
338.250000	2.74575e-28
338.200000	2.7729e-28
338.150000	2.80032e-28
338.100000	2.82802e-28
338.050000	2.85599e-28
338.000000	2.88423e-28
337.950000	2.91276e-28
337.900000	2.94156e-28
337.850000	2.97065e-28
337.800000	3.00003e-28
337.750000	3.0297e-28
337.700000	3.05966e-28
337.650000	3.08992e-28
337.600000	3.12048e-28
337.550000	3.15134e-28
337.500000	3.18251e-28
337.450000	3.21398e-28
337.400000	3.24577e-28
337.350000	3.27787e-28
337.300000	3.31028e-28
337.250000	3.34302e-28
337.200000	3.37608e-28
337.150000	3.40947e-28
337.100000	3.44319e-28
337.050000	3.47724e-28
337.000000	3.51163e-28
336.950000	3.54636e-28
336.900000	3.58143e-28
336.850000	3.61685e-28
336.800000	3.65262e-28
336.750000	3.68874e-28
336.700000	3.72522e-28
336.650000	3.76207e-28
336.600000	3.79927e-28
336.550000	3.83684e-28
336.500000	3.87479e-28
336.450000	3.91311e-28
336.400000	3.95181e-28
336.350000	3.99089e-28
336.300000	4.03036e-28
336.250000	4.07022e-28
336.200000	4.11047e-28
336.150000	4.15112e-28
336.100000	4.19217e-28
336.050000	4.23363e-28
336.000000	4.2755e-28
335.950000	4.31778e-28
335.900000	4.36049e-28
335.850000	4.40361e-28
335.800000	4.44716e-28
335.750000	4.49114e-28
335.700000	4.53555e-28
335.650000	4.58041e-28
335.600000	4.62571e-28
335.550000	4.67145e-28
335.500000	4.71765e-28
335.450000	4.76431e-28
335.400000	4.81142e-28
335.350000	4.85901e-28
335.300000	4.90706e-28
335.250000	4.95559e-28
335.200000	5.0046e-28
335.150000	5.05409e-28
335.100000	5.10407e-28
335.050000	5.15455e-28
335.000000	5.20552e-28
334.950000	5.257e-28
334.900000	5.30899e-28
334.850000	5.3615e-28
334.800000	5.41452e-28
334.750000	5.46806e-28
334.700000	5.52214e-28
334.650000	5.57675e-28
334.600000	5.6319e-28
334.550000	5.6876e-28
334.500000	5.74385e-28
334.450000	5.80065e-28
334.400000	5.85802e-28
334.350000	5.91595e-28
334.300000	5.97445e-28
334.250000	6.03354e-28
334.200000	6.0932e-28
334.150000	6.15346e-28
334.100000	6.21432e-28
334.050000	6.27577e-28
334.000000	6.33784e-28
333.950000	6.40051e-28
333.900000	6.46381e-28
333.850000	6.52773e-28
333.800000	6.59229e-28
333.750000	6.65748e-28
333.700000	6.72332e-28
333.650000	6.78981e-28
333.600000	6.85696e-28
333.550000	6.92477e-28
333.500000	6.99325e-28
333.450000	7.06241e-28
333.400000	7.13225e-28
333.350000	7.20279e-28
333.300000	7.27402e-28
333.250000	7.34595e-28
333.200000	7.4186e-28
333.150000	7.49196e-28
333.100000	7.56605e-28
333.050000	7.64088e-28
333.000000	7.71644e-28
332.950000	7.79275e-28
332.900000	7.86981e-28
332.850000	7.94764e-28
332.800000	8.02624e-28
332.750000	8.10561e-28
332.700000	8.18577e-28
332.650000	8.26672e-28
332.600000	8.34847e-28
332.550000	8.43103e-28
332.500000	8.51441e-28
332.450000	8.59861e-28
332.400000	8.68365e-28
332.350000	8.76952e-28
332.300000	8.85625e-28
332.250000	8.94383e-28
332.200000	9.03227e-28
332.150000	9.1216e-28
332.100000	9.2118e-28
332.050000	9.3029e-28
332.000000	9.3949e-28
331.950000	9.48781e-28
331.900000	9.58163e-28
331.850000	9.67639e-28
331.800000	9.77208e-28
331.750000	9.86872e-28
331.700000	9.96631e-28
331.650000	1.00649e-27
331.600000	1.01644e-27
331.550000	1.02649e-27
331.500000	1.03664e-27
331.450000	1.0469e-27
331.400000	1.05725e-27
331.350000	1.0677e-27
331.300000	1.07826e-27
331.250000	1.08893e-27
331.200000	1.09969e-27
331.150000	1.11057e-27
331.100000	1.12155e-27
331.050000	1.13264e-27
331.000000	1.14384e-27
330.950000	1.15515e-27
330.900000	1.16658e-27
330.850000	1.17811e-27
330.800000	1.18977e-27
330.750000	1.20153e-27
330.700000	1.21341e-27
330.650000	1.22541e-27
330.600000	1.23753e-27
330.550000	1.24977e-27
330.500000	1.26213e-27
330.450000	1.27461e-27
330.400000	1.28721e-27
330.350000	1.29994e-27
330.300000	1.3128e-27
330.250000	1.32578e-27
330.200000	1.33889e-27
330.150000	1.35213e-27
330.100000	1.3655e-27
330.050000	1.37901e-27
330.000000	1.39264e-27
329.950000	1.40642e-27
329.900000	1.42032e-27
329.850000	1.43437e-27
329.800000	1.44855e-27
329.750000	1.46288e-27
329.700000	1.47735e-27
329.650000	1.49196e-27
329.600000	1.50671e-27
329.550000	1.52161e-27
329.500000	1.53666e-27
329.450000	1.55185e-27
329.400000	1.5672e-27
329.350000	1.5827e-27
329.300000	1.59835e-27
329.250000	1.61415e-27
329.200000	1.63012e-27
329.150000	1.64624e-27
329.100000	1.66252e-27
329.050000	1.67896e-27
329.000000	1.69556e-27
328.950000	1.71233e-27
328.900000	1.72926e-27
328.850000	1.74636e-27
328.800000	1.76363e-27
328.750000	1.78107e-27
328.700000	1.79868e-27
328.650000	1.81647e-27
328.600000	1.83443e-27
328.550000	1.85257e-27
328.500000	1.87089e-27
328.450000	1.8894e-27
328.400000	1.90808e-27
328.350000	1.92695e-27
328.300000	1.946e-27
328.250000	1.96525e-27
328.200000	1.98468e-27
328.150000	2.00431e-27
328.100000	2.02413e-27
328.050000	2.04414e-27
328.000000	2.06436e-27
327.950000	2.08477e-27
327.900000	2.10539e-27
327.850000	2.12621e-27
327.800000	2.14724e-27
327.750000	2.16847e-27
327.700000	2.18991e-27
327.650000	2.21157e-27
327.600000	2.23344e-27
327.550000	2.25552e-27
327.500000	2.27783e-27
327.450000	2.30035e-27
327.400000	2.3231e-27
327.350000	2.34607e-27
327.300000	2.36927e-27
327.250000	2.3927e-27
327.200000	2.41636e-27
327.150000	2.44026e-27
327.100000	2.46439e-27
327.050000	2.48876e-27
327.000000	2.51337e-27
326.950000	2.53823e-27
326.900000	2.56333e-27
326.850000	2.58867e-27
326.800000	2.61427e-27
326.750000	2.64012e-27
326.700000	2.66623e-27
326.650000	2.6926e-27
326.600000	2.71922e-27
326.550000	2.74611e-27
326.500000	2.77327e-27
326.450000	2.80069e-27
326.400000	2.82839e-27
326.350000	2.85636e-27
326.300000	2.8846e-27
326.250000	2.91313e-27
326.200000	2.94194e-27
326.150000	2.97103e-27
326.100000	3.00041e-27
326.050000	3.03008e-27
326.000000	3.06004e-27
325.950000	3.0903e-27
325.900000	3.12086e-27
325.850000	3.15172e-27
325.800000	3.18289e-27
325.750000	3.21436e-27
325.700000	3.24615e-27
325.650000	3.27825e-27
325.600000	3.31067e-27
325.550000	3.3434e-27
325.500000	3.37647e-27
325.450000	3.40985e-27
325.400000	3.44357e-27
325.350000	3.47762e-27
325.300000	3.51201e-27
325.250000	3.54674e-27
325.200000	3.58182e-27
325.150000	3.61723e-27
325.100000	3.653e-27
325.050000	3.68913e-27
325.000000	3.72561e-27
324.950000	3.76245e-27
324.900000	3.79965e-27
324.850000	3.83723e-27
324.800000	3.87517e-27
324.750000	3.91349e-27
324.700000	3.95219e-27
324.650000	3.99127e-27
324.600000	4.03074e-27
324.550000	4.0706e-27
324.500000	4.11085e-27
324.450000	4.1515e-27
324.400000	4.19255e-27
324.350000	4.23401e-27
324.300000	4.27588e-27
324.250000	4.31816e-27
324.200000	4.36086e-27
324.150000	4.40398e-27
324.100000	4.44753e-27
324.050000	4.49151e-27
324.000000	4.53593e-27
323.950000	4.58078e-27
323.900000	4.62608e-27
323.850000	4.67182e-27
323.800000	4.71802e-27
323.750000	4.76467e-27
323.700000	4.81179e-27
323.650000	4.85937e-27
323.600000	4.90742e-27
323.550000	4.95595e-27
323.500000	5.00496e-27
323.450000	5.05445e-27
323.400000	5.10443e-27
323.350000	5.1549e-27
323.300000	5.20588e-27
323.250000	5.25736e-27
323.200000	5.30934e-27
323.150000	5.36184e-27
323.100000	5.41486e-27
323.050000	5.46841e-27
323.000000	5.52248e-27
322.950000	5.57709e-27
322.900000	5.63224e-27
322.850000	5.68793e-27
322.800000	5.74418e-27
322.750000	5.80098e-27
322.700000	5.85834e-27
322.650000	5.91627e-27
322.600000	5.97477e-27
322.550000	6.03385e-27
322.500000	6.09352e-27
322.450000	6.15377e-27
322.400000	6.21463e-27
322.350000	6.27608e-27
322.300000	6.33814e-27
322.250000	6.40081e-27
322.200000	6.46411e-27
322.150000	6.52802e-27
322.100000	6.59258e-27
322.050000	6.65777e-27
322.000000	6.7236e-27
321.950000	6.79008e-27
321.900000	6.85723e-27
321.850000	6.92503e-27
321.800000	6.99351e-27
321.750000	7.06266e-27
321.700000	7.1325e-27
321.650000	7.20303e-27
321.600000	7.27426e-27
321.550000	7.34619e-27
321.500000	7.41883e-27
321.450000	7.49219e-27
321.400000	7.56627e-27
321.350000	7.64109e-27
321.300000	7.71665e-27
321.250000	7.79295e-27
321.200000	7.87001e-27
321.150000	7.94783e-27
321.100000	8.02642e-27
321.050000	8.10579e-27
321.000000	8.18594e-27
320.950000	8.26688e-27
320.900000	8.34863e-27
320.850000	8.43118e-27
320.800000	8.51455e-27
320.750000	8.59874e-27
320.700000	8.68377e-27
320.650000	8.76964e-27
320.600000	8.85635e-27
320.550000	8.94393e-27
320.500000	9.03237e-27
320.450000	9.12168e-27
320.400000	9.21188e-27
320.350000	9.30297e-27
320.300000	9.39495e-27
320.250000	9.48785e-27
320.200000	9.58167e-27
320.150000	9.67642e-27
320.100000	9.7721e-27
320.050000	9.86873e-27
320.000000	9.96631e-27
319.950000	1.00649e-26
319.900000	1.01644e-26
319.850000	1.02649e-26
319.800000	1.03664e-26
319.750000	1.04689e-26
319.700000	1.05724e-26
319.650000	1.06769e-26
319.600000	1.07825e-26
319.550000	1.08891e-26
319.500000	1.09968e-26
319.450000	1.11056e-26
319.400000	1.12154e-26
319.350000	1.13263e-26
319.300000	1.14383e-26
319.250000	1.15514e-26
319.200000	1.16656e-26
319.150000	1.17809e-26
319.100000	1.18974e-26
319.050000	1.20151e-26
319.000000	1.21339e-26
318.950000	1.22539e-26
318.900000	1.2375e-26
318.850000	1.24974e-26
318.800000	1.2621e-26
318.750000	1.27458e-26
318.700000	1.28718e-26
318.650000	1.29991e-26
318.600000	1.31276e-26
318.550000	1.32574e-26
318.500000	1.33885e-26
318.450000	1.35209e-26
318.400000	1.36546e-26
318.350000	1.37896e-26
318.300000	1.39259e-26
318.250000	1.40636e-26
318.200000	1.42027e-26
318.150000	1.43431e-26
318.100000	1.4485e-26
318.050000	1.46282e-26
318.000000	1.47728e-26
317.950000	1.49189e-26
317.900000	1.50664e-26
317.850000	1.52154e-26
317.800000	1.53658e-26
317.750000	1.55178e-26
317.700000	1.56712e-26
317.650000	1.58262e-26
317.600000	1.59827e-26
317.550000	1.61407e-26
317.500000	1.63003e-26
317.450000	1.64615e-26
317.400000	1.66242e-26
317.350000	1.67886e-26
317.300000	1.69546e-26
317.250000	1.71223e-26
317.200000	1.72916e-26
317.150000	1.74625e-26
317.100000	1.76352e-26
317.050000	1.78096e-26
317.000000	1.79857e-26
316.950000	1.81635e-26
316.900000	1.83431e-26
316.850000	1.85245e-26
316.800000	1.87077e-26
316.750000	1.88926e-26
316.700000	1.90795e-26
316.650000	1.92681e-26
316.600000	1.94586e-26
316.550000	1.9651e-26
316.500000	1.98453e-26
316.450000	2.00416e-26
316.400000	2.02397e-26
316.350000	2.04399e-26
316.300000	2.0642e-26
316.250000	2.08461e-26
316.200000	2.10522e-26
316.150000	2.12603e-26
316.100000	2.14706e-26
316.050000	2.16829e-26
316.000000	2.18972e-26
315.950000	2.21138e-26
315.900000	2.23324e-26
315.850000	2.25532e-26
315.800000	2.27762e-26
315.750000	2.30014e-26
315.700000	2.32289e-26
315.650000	2.34586e-26
315.600000	2.36905e-26
315.550000	2.39248e-26
315.500000	2.41613e-26
315.450000	2.44002e-26
315.400000	2.46415e-26
315.350000	2.48851e-26
315.300000	2.51312e-26
315.250000	2.53797e-26
315.200000	2.56306e-26
315.150000	2.5884e-26
315.100000	2.614e-26
315.050000	2.63984e-26
315.000000	2.66595e-26
314.950000	2.69231e-26
314.900000	2.71893e-26
314.850000	2.74581e-26
314.800000	2.77296e-26
314.750000	2.80038e-26
314.700000	2.82807e-26
314.650000	2.85603e-26
314.600000	2.88427e-26
314.550000	2.91279e-26
314.500000	2.94159e-26
314.450000	2.97067e-26
314.400000	3.00005e-26
314.350000	3.02971e-26
314.300000	3.05967e-26
314.250000	3.08992e-26
314.200000	3.12047e-26
314.150000	3.15132e-26
314.100000	3.18248e-26
314.050000	3.21395e-26
314.000000	3.24573e-26
313.950000	3.27782e-26
313.900000	3.31023e-26
313.850000	3.34296e-26
313.800000	3.37601e-26
313.750000	3.40939e-26
313.700000	3.4431e-26
313.650000	3.47715e-26
313.600000	3.51153e-26
313.550000	3.54625e-26
313.500000	3.58131e-26
313.450000	3.61672e-26
313.400000	3.65248e-26
313.350000	3.6886e-26
313.300000	3.72507e-26
313.250000	3.7619e-26
313.200000	3.7991e-26
313.150000	3.83666e-26
313.100000	3.87459e-26
313.050000	3.9129e-26
313.000000	3.95159e-26
312.950000	3.99066e-26
312.900000	4.03012e-26
312.850000	4.06997e-26
312.800000	4.11021e-26
312.750000	4.15085e-26
312.700000	4.19189e-26
312.650000	4.23334e-26
312.600000	4.2752e-26
312.550000	4.31747e-26
312.500000	4.36015e-26
312.450000	4.40327e-26
312.400000	4.4468e-26
312.350000	4.49077e-26
312.300000	4.53517e-26
312.250000	4.58001e-26
312.200000	4.6253e-26
312.150000	4.67103e-26
312.100000	4.71721e-26
312.050000	4.76385e-26
312.000000	4.81096e-26
311.950000	4.85852e-26
311.900000	4.90656e-26
311.850000	4.95507e-26
311.800000	5.00407e-26
311.750000	5.05354e-26
311.700000	5.10351e-26
311.650000	5.15397e-26
311.600000	5.20493e-26
311.550000	5.25639e-26
311.500000	5.30836e-26
311.450000	5.36085e-26
311.400000	5.41385e-26
311.350000	5.46738e-26
311.300000	5.52144e-26
311.250000	5.57603e-26
311.200000	5.63116e-26
311.150000	5.68684e-26
311.100000	5.74307e-26
311.050000	5.79985e-26
311.000000	5.85719e-26
310.950000	5.91511e-26
310.900000	5.97359e-26
310.850000	6.03265e-26
310.800000	6.0923e-26
310.750000	6.15254e-26
310.700000	6.21337e-26
310.650000	6.2748e-26
310.600000	6.33684e-26
310.550000	6.39949e-26
310.500000	6.46277e-26
310.450000	6.52667e-26
310.400000	6.5912e-26
310.350000	6.65636e-26
310.300000	6.72218e-26
310.250000	6.78864e-26
310.200000	6.85576e-26
310.150000	6.92355e-26
310.100000	6.992e-26
310.050000	7.06113e-26
310.000000	7.13095e-26
309.950000	7.20145e-26
309.900000	7.27265e-26
309.850000	7.34456e-26
309.800000	7.41717e-26
309.750000	7.49051e-26
309.700000	7.56457e-26
309.650000	7.63936e-26
309.600000	7.71489e-26
309.550000	7.79117e-26
309.500000	7.8682e-26
309.450000	7.946e-26
309.400000	8.02456e-26
309.350000	8.1039e-26
309.300000	8.18402e-26
309.250000	8.26494e-26
309.200000	8.34665e-26
309.150000	8.42918e-26
309.100000	8.51252e-26
309.050000	8.59668e-26
309.000000	8.68168e-26
308.950000	8.76751e-26
308.900000	8.8542e-26
308.850000	8.94174e-26
308.800000	9.03015e-26
308.750000	9.11943e-26
308.700000	9.20959e-26
308.650000	9.30065e-26
308.600000	9.39261e-26
308.550000	9.48547e-26
308.500000	9.57925e-26
308.450000	9.67396e-26
308.400000	9.76961e-26
308.350000	9.8662e-26
308.300000	9.96375e-26
308.250000	1.00623e-25
308.200000	1.01617e-25
308.150000	1.02622e-25
308.100000	1.03637e-25
308.050000	1.04661e-25
308.000000	1.05696e-25
307.950000	1.06741e-25
307.900000	1.07797e-25
307.850000	1.08862e-25
307.800000	1.09939e-25
307.750000	1.11026e-25
307.700000	1.12123e-25
307.650000	1.13232e-25
307.600000	1.14351e-25
307.550000	1.15482e-25
307.500000	1.16624e-25
307.450000	1.17777e-25
307.400000	1.18941e-25
307.350000	1.20117e-25
307.300000	1.21305e-25
307.250000	1.22504e-25
307.200000	1.23715e-25
307.150000	1.24938e-25
307.100000	1.26174e-25
307.050000	1.27421e-25
307.000000	1.28681e-25
306.950000	1.29953e-25
306.900000	1.31238e-25
306.850000	1.32536e-25
306.800000	1.33846e-25
306.750000	1.35169e-25
306.700000	1.36506e-25
306.650000	1.37855e-25
306.600000	1.39218e-25
306.550000	1.40595e-25
306.500000	1.41985e-25
306.450000	1.43388e-25
306.400000	1.44806e-25
306.350000	1.46238e-25
306.300000	1.47684e-25
306.250000	1.49144e-25
306.200000	1.50618e-25
306.150000	1.52107e-25
306.100000	1.53611e-25
306.050000	1.5513e-25
306.000000	1.56664e-25
305.950000	1.58212e-25
305.900000	1.59777e-25
305.850000	1.61356e-25
305.800000	1.62952e-25
305.750000	1.64563e-25
305.700000	1.6619e-25
305.650000	1.67833e-25
305.600000	1.69492e-25
305.550000	1.71168e-25
305.500000	1.7286e-25
305.450000	1.74569e-25
305.400000	1.76295e-25
305.350000	1.78038e-25
305.300000	1.79798e-25
305.250000	1.81576e-25
305.200000	1.83371e-25
305.150000	1.85184e-25
305.100000	1.87015e-25
305.050000	1.88864e-25
305.000000	1.90731e-25
304.950000	1.92617e-25
304.900000	1.94521e-25
304.850000	1.96444e-25
304.800000	1.98386e-25
304.750000	2.00348e-25
304.700000	2.02328e-25
304.650000	2.04329e-25
304.600000	2.06349e-25
304.550000	2.08389e-25
304.500000	2.10449e-25
304.450000	2.1253e-25
304.400000	2.14631e-25
304.350000	2.16753e-25
304.300000	2.18896e-25
304.250000	2.2106e-25
304.200000	2.23246e-25
304.150000	2.25453e-25
304.100000	2.27682e-25
304.050000	2.29933e-25
304.000000	2.32206e-25
303.950000	2.34502e-25
303.900000	2.3682e-25
303.850000	2.39161e-25
303.800000	2.41526e-25
303.750000	2.43914e-25
303.700000	2.46325e-25
303.650000	2.4876e-25
303.600000	2.5122e-25
303.550000	2.53703e-25
303.500000	2.56212e-25
303.450000	2.58745e-25
303.400000	2.61303e-25
303.350000	2.63886e-25
303.300000	2.66495e-25
303.250000	2.6913e-25
303.200000	2.7179e-25
303.150000	2.74477e-25
303.100000	2.77191e-25
303.050000	2.79931e-25
303.000000	2.82699e-25
302.950000	2.85494e-25
302.900000	2.88316e-25
302.850000	2.91167e-25
302.800000	2.94045e-25
302.750000	2.96952e-25
302.700000	2.99888e-25
302.650000	3.02853e-25
302.600000	3.05847e-25
302.550000	3.08871e-25
302.500000	3.11925e-25
302.450000	3.15008e-25
302.400000	3.18123e-25
302.350000	3.21268e-25
302.300000	3.24444e-25
302.250000	3.27651e-25
302.200000	3.30891e-25
302.150000	3.34162e-25
302.100000	3.37466e-25
302.050000	3.40802e-25
302.000000	3.44171e-25
301.950000	3.47574e-25
301.900000	3.5101e-25
301.850000	3.5448e-25
301.800000	3.57985e-25
301.750000	3.61524e-25
301.700000	3.65098e-25
301.650000	3.68707e-25
301.600000	3.72353e-25
301.550000	3.76034e-25
301.500000	3.79751e-25
301.450000	3.83506e-25
301.400000	3.87297e-25
301.350000	3.91126e-25
301.300000	3.94993e-25
301.250000	3.98898e-25
301.200000	4.02841e-25
301.150000	4.06824e-25
301.100000	4.10846e-25
301.050000	4.14908e-25
301.000000	4.19009e-25
300.950000	4.23152e-25
300.900000	4.27335e-25
300.850000	4.3156e-25
300.800000	4.35826e-25
300.750000	4.40135e-25
300.700000	4.44486e-25
300.650000	4.48881e-25
300.600000	4.53318e-25
300.550000	4.578e-25
300.500000	4.62326e-25
300.450000	4.66896e-25
300.400000	4.71512e-25
300.350000	4.76174e-25
300.300000	4.80881e-25
300.250000	4.85635e-25
300.200000	4.90436e-25
300.150000	4.95285e-25
300.100000	5.00181e-25
300.050000	5.05126e-25
300.000000	5.1012e-25
299.950000	5.15163e-25
299.900000	5.20256e-25
299.850000	5.25399e-25
299.800000	5.30593e-25
299.750000	5.35839e-25
299.700000	5.41136e-25
299.650000	5.46486e-25
299.600000	5.51888e-25
299.550000	5.57344e-25
299.500000	5.62854e-25
299.450000	5.68419e-25
299.400000	5.74038e-25
299.350000	5.79713e-25
299.300000	5.85444e-25
299.250000	5.91232e-25
299.200000	5.97077e-25
299.150000	6.0298e-25
299.100000	6.08941e-25
299.050000	6.14961e-25
299.000000	6.2104e-25
298.950000	6.2718e-25
298.900000	6.3338e-25
298.850000	6.39642e-25
298.800000	6.45965e-25
298.750000	6.52351e-25
298.700000	6.588e-25
298.650000	6.65313e-25
298.600000	6.7189e-25
298.550000	6.78532e-25
298.500000	6.8524e-25
298.450000	6.92015e-25
298.400000	6.98856e-25
298.350000	7.05765e-25
298.300000	7.12742e-25
298.250000	7.19788e-25
298.200000	7.26904e-25
298.150000	7.3409e-25
298.100000	7.41347e-25
298.050000	7.48676e-25
298.000000	7.56077e-25
297.950000	7.63552e-25
297.900000	7.711e-25
297.850000	7.78723e-25
297.800000	7.86421e-25
297.750000	7.94196e-25
297.700000	8.02047e-25
297.650000	8.09976e-25
297.600000	8.17983e-25
297.550000	8.2607e-25
297.500000	8.34236e-25
297.450000	8.42483e-25
297.400000	8.50812e-25
297.350000	8.59223e-25
297.300000	8.67717e-25
297.250000	8.76295e-25
297.200000	8.84958e-25
297.150000	8.93706e-25
297.100000	9.02541e-25
297.050000	9.11464e-25
297.000000	9.20474e-25
296.950000	9.29574e-25
296.900000	9.38763e-25
296.850000	9.48044e-25
296.800000	9.57416e-25
296.750000	9.66881e-25
296.700000	9.76439e-25
296.650000	9.86092e-25
296.600000	9.9584e-25
296.550000	1.00568e-24
296.500000	1.01563e-24
296.450000	1.02567e-24
296.400000	1.03581e-24
296.350000	1.04605e-24
296.300000	1.05639e-24
296.250000	1.06683e-24
296.200000	1.07738e-24
296.150000	1.08803e-24
296.100000	1.09878e-24
296.050000	1.10964e-24
296.000000	1.12061e-24
295.950000	1.13169e-24
295.900000	1.14288e-24
295.850000	1.15418e-24
295.800000	1.16559e-24
295.750000	1.17711e-24
295.700000	1.18875e-24
295.650000	1.2005e-24
295.600000	1.21237e-24
295.550000	1.22435e-24
295.500000	1.23645e-24
295.450000	1.24868e-24
295.400000	1.26102e-24
295.350000	1.27349e-24
295.300000	1.28608e-24
295.250000	1.29879e-24
295.200000	1.31163e-24
295.150000	1.3246e-24
295.100000	1.33769e-24
295.050000	1.35091e-24
295.000000	1.36427e-24
294.950000	1.37775e-24
294.900000	1.39137e-24
294.850000	1.40513e-24
294.800000	1.41902e-24
294.750000	1.43305e-24
294.700000	1.44721e-24
294.650000	1.46152e-24
294.600000	1.47597e-24
294.550000	1.49056e-24
294.500000	1.50529e-24
294.450000	1.52017e-24
294.400000	1.5352e-24
294.350000	1.55038e-24
294.300000	1.5657e-24
294.250000	1.58118e-24
294.200000	1.59681e-24
294.150000	1.6126e-24
294.100000	1.62854e-24
294.050000	1.64464e-24
294.000000	1.6609e-24
293.950000	1.67731e-24
293.900000	1.69389e-24
293.850000	1.71064e-24
293.800000	1.72755e-24
293.750000	1.74463e-24
293.700000	1.76187e-24
293.650000	1.77929e-24
293.600000	1.79688e-24
293.550000	1.81464e-24
293.500000	1.83258e-24
293.450000	1.8507e-24
293.400000	1.86899e-24
293.350000	1.88747e-24
293.300000	1.90613e-24
293.250000	1.92497e-24
293.200000	1.944e-24
293.150000	1.96321e-24
293.100000	1.98262e-24
293.050000	2.00222e-24
293.000000	2.02201e-24
292.950000	2.042e-24
292.900000	2.06219e-24
292.850000	2.08257e-24
292.800000	2.10316e-24
292.750000	2.12395e-24
292.700000	2.14494e-24
292.650000	2.16615e-24
292.600000	2.18756e-24
292.550000	2.20919e-24
292.500000	2.23102e-24
292.450000	2.25308e-24
292.400000	2.27535e-24
292.350000	2.29784e-24
292.300000	2.32056e-24
292.250000	2.3435e-24
292.200000	2.36666e-24
292.150000	2.39006e-24
292.100000	2.41368e-24
292.050000	2.43754e-24
292.000000	2.46164e-24
291.950000	2.48597e-24
291.900000	2.51055e-24
291.850000	2.53536e-24
291.800000	2.56043e-24
291.750000	2.58574e-24
291.700000	2.6113e-24
291.650000	2.63711e-24
291.600000	2.66318e-24
291.550000	2.6895e-24
291.500000	2.71609e-24
291.450000	2.74294e-24
291.400000	2.77005e-24
291.350000	2.79744e-24
291.300000	2.82509e-24
291.250000	2.85302e-24
291.200000	2.88122e-24
291.150000	2.9097e-24
291.100000	2.93846e-24
291.050000	2.96751e-24
291.000000	2.99684e-24
290.950000	3.02647e-24
290.900000	3.05638e-24
290.850000	3.0866e-24
290.800000	3.11711e-24
290.750000	3.14792e-24
290.700000	3.17904e-24
290.650000	3.21046e-24
290.600000	3.2422e-24
290.550000	3.27425e-24
290.500000	3.30661e-24
290.450000	3.3393e-24
290.400000	3.37231e-24
290.350000	3.40564e-24
290.300000	3.43931e-24
290.250000	3.47331e-24
290.200000	3.50764e-24
290.150000	3.54231e-24
290.100000	3.57733e-24
290.050000	3.61269e-24
290.000000	3.6484e-24
289.950000	3.68446e-24
289.900000	3.72089e-24
289.850000	3.75767e-24
289.800000	3.79481e-24
289.750000	3.83232e-24
289.700000	3.8702e-24
289.650000	3.90846e-24
289.600000	3.9471e-24
289.550000	3.98611e-24
289.500000	4.02551e-24
289.450000	4.06531e-24
289.400000	4.10549e-24
289.350000	4.14607e-24
289.300000	4.18706e-24
289.250000	4.22845e-24
289.200000	4.27024e-24
289.150000	4.31245e-24
289.100000	4.35508e-24
289.050000	4.39813e-24
289.000000	4.44161e-24
288.950000	4.48551e-24
288.900000	4.52985e-24
288.850000	4.57463e-24
288.800000	4.61985e-24
288.750000	4.66551e-24
288.700000	4.71163e-24
288.650000	4.7582e-24
288.600000	4.80524e-24
288.550000	4.85274e-24
288.500000	4.9007e-24
288.450000	4.94915e-24
288.400000	4.99807e-24
288.350000	5.04747e-24
288.300000	5.09736e-24
288.250000	5.14775e-24
288.200000	5.19864e-24
288.150000	5.25002e-24
288.100000	5.30192e-24
288.050000	5.35433e-24
288.000000	5.40725e-24
287.950000	5.4607e-24
287.900000	5.51468e-24
287.850000	5.56919e-24
287.800000	5.62424e-24
287.750000	5.67983e-24
287.700000	5.73598e-24
287.650000	5.79267e-24
287.600000	5.84993e-24
287.550000	5.90776e-24
287.500000	5.96615e-24
287.450000	6.02513e-24
287.400000	6.08468e-24
287.350000	6.14483e-24
287.300000	6.20557e-24
287.250000	6.26691e-24
287.200000	6.32885e-24
287.150000	6.39141e-24
287.100000	6.45459e-24
287.050000	6.51839e-24
287.000000	6.58282e-24
286.950000	6.64789e-24
286.900000	6.7136e-24
286.850000	6.77996e-24
286.800000	6.84698e-24
286.750000	6.91466e-24
286.700000	6.98301e-24
286.650000	7.05203e-24
286.600000	7.12174e-24
286.550000	7.19213e-24
286.500000	7.26322e-24
286.450000	7.33502e-24
286.400000	7.40752e-24
286.350000	7.48074e-24
286.300000	7.55468e-24
286.250000	7.62936e-24
286.200000	7.70477e-24
286.150000	7.78093e-24
286.100000	7.85784e-24
286.050000	7.93551e-24
286.000000	8.01395e-24
285.950000	8.09316e-24
285.900000	8.17316e-24
285.850000	8.25394e-24
285.800000	8.33553e-24
285.750000	8.41792e-24
285.700000	8.50113e-24
285.650000	8.58516e-24
285.600000	8.67001e-24
285.550000	8.75571e-24
285.500000	8.84226e-24
285.450000	8.92966e-24
285.400000	9.01792e-24
285.350000	9.10706e-24
285.300000	9.19708e-24
285.250000	9.28798e-24
285.200000	9.37979e-24
285.150000	9.4725e-24
285.100000	9.56613e-24
285.050000	9.66069e-24
285.000000	9.75618e-24
284.950000	9.85261e-24
284.900000	9.95e-24
284.850000	1.00483e-23
284.800000	1.01477e-23
284.750000	1.0248e-23
284.700000	1.03493e-23
284.650000	1.04516e-23
284.600000	1.05549e-23
284.550000	1.06592e-23
284.500000	1.07646e-23
284.450000	1.0871e-23
284.400000	1.09784e-23
284.350000	1.10869e-23
284.300000	1.11965e-23
284.250000	1.13072e-23
284.200000	1.14189e-23
284.150000	1.15318e-23
284.100000	1.16458e-23
284.050000	1.17609e-23
284.000000	1.18771e-23
283.950000	1.19945e-23
283.900000	1.21131e-23
283.850000	1.22328e-23
283.800000	1.23537e-23
283.750000	1.24758e-23
283.700000	1.25992e-23
283.650000	1.27237e-23
283.600000	1.28495e-23
283.550000	1.29765e-23
283.500000	1.31047e-23
283.450000	1.32342e-23
283.400000	1.33651e-23
283.350000	1.34972e-23
283.300000	1.36306e-23
283.250000	1.37653e-23
283.200000	1.39014e-23
283.150000	1.40388e-23
283.100000	1.41775e-23
283.050000	1.43176e-23
283.000000	1.44592e-23
282.950000	1.46021e-23
282.900000	1.47464e-23
282.850000	1.48922e-23
282.800000	1.50394e-23
282.750000	1.5188e-23
282.700000	1.53381e-23
282.650000	1.54897e-23
282.600000	1.56428e-23
282.550000	1.57974e-23
282.500000	1.59536e-23
282.450000	1.61113e-23
282.400000	1.62705e-23
282.350000	1.64313e-23
282.300000	1.65937e-23
282.250000	1.67578e-23
282.200000	1.69234e-23
282.150000	1.70907e-23
282.100000	1.72596e-23
282.050000	1.74302e-23
282.000000	1.76025e-23
281.950000	1.77764e-23
281.900000	1.79521e-23
281.850000	1.81296e-23
281.800000	1.83088e-23
281.750000	1.84897e-23
281.700000	1.86725e-23
281.650000	1.8857e-23
281.600000	1.90434e-23
281.550000	1.92316e-23
281.500000	1.94217e-23
281.450000	1.96137e-23
281.400000	1.98076e-23
281.350000	2.00033e-23
281.300000	2.0201e-23
281.250000	2.04007e-23
281.200000	2.06023e-23
281.150000	2.0806e-23
281.100000	2.10116e-23
281.050000	2.12193e-23
281.000000	2.1429e-23
280.950000	2.16408e-23
280.900000	2.18547e-23
280.850000	2.20707e-23
280.800000	2.22889e-23
280.750000	2.25092e-23
280.700000	2.27316e-23
280.650000	2.29563e-23
280.600000	2.31832e-23
280.550000	2.34123e-23
280.500000	2.36437e-23
280.450000	2.38774e-23
280.400000	2.41134e-23
280.350000	2.43518e-23
280.300000	2.45925e-23
280.250000	2.48355e-23
280.200000	2.5081e-23
280.150000	2.53289e-23
280.100000	2.55792e-23
280.050000	2.5832e-23
280.000000	2.60874e-23
279.950000	2.63452e-23
279.900000	2.66056e-23
279.850000	2.68685e-23
279.800000	2.71341e-23
279.750000	2.74023e-23
279.700000	2.76731e-23
279.650000	2.79466e-23
279.600000	2.82229e-23
279.550000	2.85018e-23
279.500000	2.87835e-23
279.450000	2.9068e-23
279.400000	2.93553e-23
279.350000	2.96454e-23
279.300000	2.99384e-23
279.250000	3.02343e-23
279.200000	3.05332e-23
279.150000	3.08349e-23
279.100000	3.11397e-23
279.050000	3.14475e-23
279.000000	3.17583e-23
278.950000	3.20722e-23
278.900000	3.23891e-23
278.850000	3.27093e-23
278.800000	3.30326e-23
278.750000	3.3359e-23
278.700000	3.36887e-23
278.650000	3.40217e-23
278.600000	3.4358e-23
278.550000	3.46975e-23
278.500000	3.50405e-23
278.450000	3.53868e-23
278.400000	3.57365e-23
278.350000	3.60897e-23
278.300000	3.64464e-23
278.250000	3.68066e-23
278.200000	3.71704e-23
278.150000	3.75378e-23
278.100000	3.79088e-23
278.050000	3.82835e-23
278.000000	3.86618e-23
277.950000	3.9044e-23
277.900000	3.94298e-23
277.850000	3.98195e-23
277.800000	4.02131e-23
277.750000	4.06105e-23
277.700000	4.10119e-23
277.650000	4.14172e-23
277.600000	4.18266e-23
277.550000	4.224e-23
277.500000	4.26575e-23
277.450000	4.30791e-23
277.400000	4.35048e-23
277.350000	4.39348e-23
277.300000	4.4369e-23
277.250000	4.48075e-23
277.200000	4.52504e-23
277.150000	4.56976e-23
277.100000	4.61493e-23
277.050000	4.66054e-23
277.000000	4.7066e-23
276.950000	4.75311e-23
276.900000	4.80009e-23
276.850000	4.84753e-23
276.800000	4.89544e-23
276.750000	4.94382e-23
276.700000	4.99269e-23
276.650000	5.04203e-23
276.600000	5.09186e-23
276.550000	5.14219e-23
276.500000	5.19301e-23
276.450000	5.24433e-23
276.400000	5.29616e-23
276.350000	5.3485e-23
276.300000	5.40137e-23
276.250000	5.45475e-23
276.200000	5.50866e-23
276.150000	5.5631e-23
276.100000	5.61808e-23
276.050000	5.67361e-23
276.000000	5.72968e-23
275.950000	5.78631e-23
275.900000	5.8435e-23
275.850000	5.90125e-23
275.800000	5.95957e-23
275.750000	6.01847e-23
275.700000	6.07795e-23
275.650000	6.13802e-23
275.600000	6.19868e-23
275.550000	6.25995e-23
275.500000	6.32181e-23
275.450000	6.38429e-23
275.400000	6.44739e-23
275.350000	6.51111e-23
275.300000	6.57546e-23
275.250000	6.64045e-23
275.200000	6.70607e-23
275.150000	6.77235e-23
275.100000	6.83928e-23
275.050000	6.90687e-23
275.000000	6.97514e-23
274.950000	7.04407e-23
274.900000	7.11369e-23
274.850000	7.18399e-23
274.800000	7.25499e-23
274.750000	7.32669e-23
274.700000	7.3991e-23
274.650000	7.47223e-23
274.600000	7.54608e-23
274.550000	7.62065e-23
274.500000	7.69597e-23
274.450000	7.77203e-23
274.400000	7.84884e-23
274.350000	7.92641e-23
274.300000	8.00474e-23
274.250000	8.08386e-23
274.200000	8.16375e-23
274.150000	8.24443e-23
274.100000	8.32591e-23
274.050000	8.40819e-23
274.000000	8.49129e-23
273.950000	8.57521e-23
273.900000	8.65996e-23
273.850000	8.74554e-23
273.800000	8.83197e-23
273.750000	8.91926e-23
273.700000	9.00741e-23
273.650000	9.09643e-23
273.600000	9.18632e-23
273.550000	9.27711e-23
273.500000	9.3688e-23
273.450000	9.46139e-23
273.400000	9.55489e-23
273.350000	9.64932e-23
273.300000	9.74468e-23
273.250000	9.84099e-23
273.200000	9.93824e-23
273.150000	1.00365e-22
273.100000	1.01357e-22
273.050000	1.02358e-22
273.000000	1.0337e-22
272.950000	1.04391e-22
272.900000	1.05423e-22
272.850000	1.06465e-22
272.800000	1.07517e-22
272.750000	1.0858e-22
272.700000	1.09653e-22
272.650000	1.10736e-22
272.600000	1.11831e-22
272.550000	1.12936e-22
272.500000	1.14052e-22
272.450000	1.15179e-22
272.400000	1.16317e-22
272.350000	1.17467e-22
272.300000	1.18628e-22
272.250000	1.198e-22
272.200000	1.20984e-22
272.150000	1.2218e-22
272.100000	1.23387e-22
272.050000	1.24607e-22
272.000000	1.25838e-22
271.950000	1.27082e-22
271.900000	1.28338e-22
271.850000	1.29606e-22
271.800000	1.30887e-22
271.750000	1.3218e-22
271.700000	1.33487e-22
271.650000	1.34806e-22
271.600000	1.36138e-22
271.550000	1.37483e-22
271.500000	1.38842e-22
271.450000	1.40214e-22
271.400000	1.416e-22
271.350000	1.42999e-22
271.300000	1.44412e-22
271.250000	1.4584e-22
271.200000	1.47281e-22
271.150000	1.48736e-22
271.100000	1.50206e-22
271.050000	1.51691e-22
271.000000	1.5319e-22
270.950000	1.54704e-22
270.900000	1.56233e-22
270.850000	1.57776e-22
270.800000	1.59336e-22
270.750000	1.6091e-22
270.700000	1.62501e-22
270.650000	1.64106e-22
270.600000	1.65728e-22
270.550000	1.67366e-22
270.500000	1.6902e-22
270.450000	1.7069e-22
270.400000	1.72377e-22
270.350000	1.74081e-22
270.300000	1.75801e-22
270.250000	1.77538e-22
270.200000	1.79293e-22
270.150000	1.81065e-22
270.100000	1.82854e-22
270.050000	1.84661e-22
270.000000	1.86486e-22
269.950000	1.88329e-22
269.900000	1.9019e-22
269.850000	1.92069e-22
269.800000	1.93968e-22
269.750000	1.95884e-22
269.700000	1.9782e-22
269.650000	1.99775e-22
269.600000	2.01749e-22
269.550000	2.03743e-22
269.500000	2.05757e-22
269.450000	2.0779e-22
269.400000	2.09843e-22
269.350000	2.11917e-22
269.300000	2.14011e-22
269.250000	2.16126e-22
269.200000	2.18262e-22
269.150000	2.20419e-22
269.100000	2.22597e-22
269.050000	2.24797e-22
269.000000	2.27018e-22
268.950000	2.29262e-22
268.900000	2.31527e-22
268.850000	2.33815e-22
268.800000	2.36126e-22
268.750000	2.38459e-22
268.700000	2.40816e-22
268.650000	2.43196e-22
268.600000	2.45599e-22
268.550000	2.48026e-22
268.500000	2.50477e-22
268.450000	2.52952e-22
268.400000	2.55452e-22
268.350000	2.57977e-22
268.300000	2.60526e-22
268.250000	2.631e-22
268.200000	2.657e-22
268.150000	2.68326e-22
268.100000	2.70978e-22
268.050000	2.73656e-22
268.000000	2.7636e-22
267.950000	2.79091e-22
267.900000	2.81849e-22
267.850000	2.84634e-22
267.800000	2.87447e-22
267.750000	2.90287e-22
267.700000	2.93156e-22
267.650000	2.96053e-22
267.600000	2.98979e-22
267.550000	3.01933e-22
267.500000	3.04917e-22
267.450000	3.0793e-22
267.400000	3.10973e-22
267.350000	3.14046e-22
267.300000	3.17149e-22
267.250000	3.20283e-22
267.200000	3.23448e-22
267.150000	3.26645e-22
267.100000	3.29873e-22
267.050000	3.33132e-22
267.000000	3.36424e-22
266.950000	3.39749e-22
266.900000	3.43106e-22
266.850000	3.46497e-22
266.800000	3.49921e-22
266.750000	3.53379e-22
266.700000	3.56871e-22
266.650000	3.60397e-22
266.600000	3.63959e-22
266.550000	3.67555e-22
266.500000	3.71187e-22
266.450000	3.74855e-22
266.400000	3.7856e-22
266.350000	3.82301e-22
266.300000	3.86078e-22
266.250000	3.89894e-22
266.200000	3.93746e-22
266.150000	3.97637e-22
266.100000	4.01567e-22
266.050000	4.05535e-22
266.000000	4.09542e-22
265.950000	4.13589e-22
265.900000	4.17676e-22
265.850000	4.21804e-22
265.800000	4.25972e-22
265.750000	4.30181e-22
265.700000	4.34432e-22
265.650000	4.38725e-22
265.600000	4.4306e-22
265.550000	4.47439e-22
265.500000	4.5186e-22
265.450000	4.56325e-22
265.400000	4.60834e-22
265.350000	4.65388e-22
265.300000	4.69987e-22
265.250000	4.74631e-22
265.200000	4.79322e-22
265.150000	4.84058e-22
265.100000	4.88841e-22
265.050000	4.93672e-22
265.000000	4.9855e-22
264.950000	5.03477e-22
264.900000	5.08452e-22
264.850000	5.13476e-22
264.800000	5.1855e-22
264.750000	5.23674e-22
264.700000	5.28849e-22
264.650000	5.34075e-22
264.600000	5.39352e-22
264.550000	5.44682e-22
264.500000	5.50064e-22
264.450000	5.555e-22
264.400000	5.60989e-22
264.350000	5.66532e-22
264.300000	5.72131e-22
264.250000	5.77784e-22
264.200000	5.83493e-22
264.150000	5.89259e-22
264.100000	5.95082e-22
264.050000	6.00962e-22
264.000000	6.06901e-22
263.950000	6.12898e-22
263.900000	6.18954e-22
263.850000	6.2507e-22
263.800000	6.31247e-22
263.750000	6.37485e-22
263.700000	6.43784e-22
263.650000	6.50145e-22
263.600000	6.5657e-22
263.550000	6.63057e-22
263.500000	6.69609e-22
263.450000	6.76226e-22
263.400000	6.82908e-22
263.350000	6.89656e-22
263.300000	6.96471e-22
263.250000	7.03353e-22
263.200000	7.10303e-22
263.150000	7.17322e-22
263.100000	7.2441e-22
263.050000	7.31568e-22
263.000000	7.38797e-22
262.950000	7.46097e-22
262.900000	7.5347e-22
262.850000	7.60915e-22
262.800000	7.68434e-22
262.750000	7.76027e-22
262.700000	7.83695e-22
262.650000	7.91439e-22
262.600000	7.99259e-22
262.550000	8.07157e-22
262.500000	8.15133e-22
262.450000	8.23187e-22
262.400000	8.31322e-22
262.350000	8.39536e-22
262.300000	8.47832e-22
262.250000	8.56209e-22
262.200000	8.6467e-22
262.150000	8.73214e-22
262.100000	8.81842e-22
262.050000	8.90556e-22
262.000000	8.99355e-22
261.950000	9.08242e-22
261.900000	9.17217e-22
261.850000	9.2628e-22
261.800000	9.35432e-22
261.750000	9.44676e-22
261.700000	9.5401e-22
261.650000	9.63437e-22
261.600000	9.72957e-22
261.550000	9.8257e-22
261.500000	9.92279e-22
261.450000	1.00208e-21
261.400000	1.01199e-21
261.350000	1.02199e-21
261.300000	1.03208e-21
261.250000	1.04228e-21
261.200000	1.05258e-21
261.150000	1.06298e-21
261.100000	1.07348e-21
261.050000	1.08409e-21
261.000000	1.0948e-21
260.950000	1.10562e-21
260.900000	1.11655e-21
260.850000	1.12758e-21
260.800000	1.13872e-21
260.750000	1.14997e-21
260.700000	1.16133e-21
260.650000	1.17281e-21
260.600000	1.1844e-21
260.550000	1.1961e-21
260.500000	1.20792e-21
260.450000	1.21986e-21
260.400000	1.23191e-21
260.350000	1.24408e-21
260.300000	1.25637e-21
260.250000	1.26879e-21
260.200000	1.28132e-21
260.150000	1.29399e-21
260.100000	1.30677e-21
260.050000	1.31968e-21
260.000000	1.33272e-21
259.950000	1.34589e-21
259.900000	1.35919e-21
259.850000	1.37262e-21
259.800000	1.38618e-21
259.750000	1.39988e-21
259.700000	1.41371e-21
259.650000	1.42768e-21
259.600000	1.44179e-21
259.550000	1.45603e-21
259.500000	1.47042e-21
259.450000	1.48495e-21
259.400000	1.49962e-21
259.350000	1.51444e-21
259.300000	1.5294e-21
259.250000	1.54451e-21
259.200000	1.55977e-21
259.150000	1.57519e-21
259.100000	1.59075e-21
259.050000	1.60647e-21
259.000000	1.62234e-21
258.950000	1.63837e-21
258.900000	1.65456e-21
258.850000	1.67091e-21
258.800000	1.68742e-21
258.750000	1.70409e-21
258.700000	1.72093e-21
258.650000	1.73793e-21
258.600000	1.7551e-21
258.550000	1.77244e-21
258.500000	1.78996e-21
258.450000	1.80764e-21
258.400000	1.8255e-21
258.350000	1.84354e-21
258.300000	1.86176e-21
258.250000	1.88015e-21
258.200000	1.89873e-21
258.150000	1.91749e-21
258.100000	1.93643e-21
258.050000	1.95557e-21
258.000000	1.97489e-21
257.950000	1.9944e-21
257.900000	2.01411e-21
257.850000	2.03401e-21
257.800000	2.05411e-21
257.750000	2.0744e-21
257.700000	2.0949e-21
257.650000	2.1156e-21
257.600000	2.1365e-21
257.550000	2.15761e-21
257.500000	2.17893e-21
257.450000	2.20046e-21
257.400000	2.2222e-21
257.350000	2.24415e-21
257.300000	2.26633e-21
257.250000	2.28872e-21
257.200000	2.31133e-21
257.150000	2.33417e-21
257.100000	2.35723e-21
257.050000	2.38052e-21
257.000000	2.40404e-21
256.950000	2.4278e-21
256.900000	2.45178e-21
256.850000	2.47601e-21
256.800000	2.50047e-21
256.750000	2.52518e-21
256.700000	2.55013e-21
256.650000	2.57532e-21
256.600000	2.60077e-21
256.550000	2.62647e-21
256.500000	2.65242e-21
256.450000	2.67862e-21
256.400000	2.70509e-21
256.350000	2.73182e-21
256.300000	2.75881e-21
256.250000	2.78606e-21
256.200000	2.81359e-21
256.150000	2.84139e-21
256.100000	2.86946e-21
256.050000	2.89782e-21
256.000000	2.92645e-21
255.950000	2.95536e-21
255.900000	2.98456e-21
255.850000	3.01405e-21
255.800000	3.04383e-21
255.750000	3.0739e-21
255.700000	3.10427e-21
255.650000	3.13494e-21
255.600000	3.16592e-21
255.550000	3.1972e-21
255.500000	3.22879e-21
255.450000	3.26069e-21
255.400000	3.2929e-21
255.350000	3.32544e-21
255.300000	3.35829e-21
255.250000	3.39147e-21
255.200000	3.42498e-21
255.150000	3.45882e-21
255.100000	3.49299e-21
255.050000	3.5275e-21
255.000000	3.56236e-21
254.950000	3.59755e-21
254.900000	3.6331e-21
254.850000	3.66899e-21
254.800000	3.70524e-21
254.750000	3.74185e-21
254.700000	3.77882e-21
254.650000	3.81615e-21
254.600000	3.85386e-21
254.550000	3.89193e-21
254.500000	3.93039e-21
254.450000	3.96922e-21
254.400000	4.00843e-21
254.350000	4.04804e-21
254.300000	4.08803e-21
254.250000	4.12842e-21
254.200000	4.16921e-21
254.150000	4.2104e-21
254.100000	4.252e-21
254.050000	4.29401e-21
254.000000	4.33643e-21
253.950000	4.37928e-21
253.900000	4.42254e-21
253.850000	4.46624e-21
253.800000	4.51036e-21
253.750000	4.55493e-21
253.700000	4.59993e-21
253.650000	4.64538e-21
253.600000	4.69127e-21
253.550000	4.73762e-21
253.500000	4.78443e-21
253.450000	4.8317e-21
253.400000	4.87943e-21
253.350000	4.92764e-21
253.300000	4.97632e-21
253.250000	5.02549e-21
253.200000	5.07514e-21
253.150000	5.12528e-21
253.100000	5.17592e-21
253.050000	5.22705e-21
253.000000	5.2787e-21
252.950000	5.33085e-21
252.900000	5.38352e-21
252.850000	5.4367e-21
252.800000	5.49042e-21
252.750000	5.54466e-21
252.700000	5.59944e-21
252.650000	5.65476e-21
252.600000	5.71063e-21
252.550000	5.76705e-21
252.500000	5.82402e-21
252.450000	5.88156e-21
252.400000	5.93967e-21
252.350000	5.99835e-21
252.300000	6.05761e-21
252.250000	6.11746e-21
252.200000	6.1779e-21
252.150000	6.23893e-21
252.100000	6.30057e-21
252.050000	6.36282e-21
252.000000	6.42568e-21
251.950000	6.48916e-21
251.900000	6.55327e-21
251.850000	6.61802e-21
251.800000	6.6834e-21
251.750000	6.74943e-21
251.700000	6.81611e-21
251.650000	6.88345e-21
251.600000	6.95146e-21
251.550000	7.02013e-21
251.500000	7.08949e-21
251.450000	7.15953e-21
251.400000	7.23026e-21
251.350000	7.30169e-21
251.300000	7.37383e-21
251.250000	7.44668e-21
251.200000	7.52025e-21
251.150000	7.59454e-21
251.100000	7.66957e-21
251.050000	7.74534e-21
251.000000	7.82186e-21
250.950000	7.89914e-21
250.900000	7.97718e-21
250.850000	8.05599e-21
250.800000	8.13558e-21
250.750000	8.21595e-21
250.700000	8.29712e-21
250.650000	8.37909e-21
250.600000	8.46187e-21
250.550000	8.54547e-21
250.500000	8.62989e-21
250.450000	8.71515e-21
250.400000	8.80125e-21
250.350000	8.8882e-21
250.300000	8.97601e-21
250.250000	9.06468e-21
250.200000	9.15424e-21
250.150000	9.24467e-21
250.100000	9.336e-21
250.050000	9.42824e-21
250.000000	9.52138e-21
249.950000	9.61544e-21
249.900000	9.71044e-21
249.850000	9.80637e-21
249.800000	9.90325e-21
249.750000	1.00011e-20
249.700000	1.00999e-20
249.650000	1.01997e-20
249.600000	1.03004e-20
249.550000	1.04022e-20
249.500000	1.0505e-20
249.450000	1.06087e-20
249.400000	1.07135e-20
249.350000	1.08194e-20
249.300000	1.09263e-20
249.250000	1.10342e-20
249.200000	1.11432e-20
249.150000	1.12533e-20
249.100000	1.13645e-20
249.050000	1.14767e-20
249.000000	1.15901e-20
248.950000	1.17046e-20
248.900000	1.18203e-20
248.850000	1.1937e-20
248.800000	1.2055e-20
248.750000	1.2174e-20
248.700000	1.22943e-20
248.650000	1.24158e-20
248.600000	1.25384e-20
248.550000	1.26623e-20
248.500000	1.27874e-20
248.450000	1.29137e-20
248.400000	1.30413e-20
248.350000	1.31701e-20
248.300000	1.33002e-20
248.250000	1.34316e-20
248.200000	1.35643e-20
248.150000	1.36983e-20
248.100000	1.38336e-20
248.050000	1.39703e-20
248.000000	1.41083e-20
247.950000	1.42477e-20
247.900000	1.43884e-20
247.850000	1.45306e-20
247.800000	1.46741e-20
247.750000	1.48191e-20
247.700000	1.49655e-20
247.650000	1.51133e-20
247.600000	1.52626e-20
247.550000	1.54134e-20
247.500000	1.55657e-20
247.450000	1.57194e-20
247.400000	1.58747e-20
247.350000	1.60315e-20
247.300000	1.61899e-20
247.250000	1.63498e-20
247.200000	1.65114e-20
247.150000	1.66745e-20
247.100000	1.68392e-20
247.050000	1.70055e-20
247.000000	1.71735e-20
246.950000	1.73432e-20
246.900000	1.75145e-20
246.850000	1.76875e-20
246.800000	1.78623e-20
246.750000	1.80387e-20
246.700000	1.82169e-20
246.650000	1.83969e-20
246.600000	1.85786e-20
246.550000	1.87622e-20
246.500000	1.89475e-20
246.450000	1.91347e-20
246.400000	1.93237e-20
246.350000	1.95146e-20
246.300000	1.97074e-20
246.250000	1.9902e-20
246.200000	2.00987e-20
246.150000	2.02972e-20
246.100000	2.04977e-20
246.050000	2.07002e-20
246.000000	2.09047e-20
245.950000	2.11112e-20
245.900000	2.13197e-20
245.850000	2.15303e-20
245.800000	2.1743e-20
245.750000	2.19578e-20
245.700000	2.21747e-20
245.650000	2.23938e-20
245.600000	2.2615e-20
245.550000	2.28384e-20
245.500000	2.3064e-20
245.450000	2.32918e-20
245.400000	2.35219e-20
245.350000	2.37543e-20
245.300000	2.39889e-20
245.250000	2.42259e-20
245.200000	2.44652e-20
245.150000	2.47069e-20
245.100000	2.4951e-20
245.050000	2.51974e-20
245.000000	2.54464e-20
244.950000	2.56977e-20
244.900000	2.59516e-20
244.850000	2.62079e-20
244.800000	2.64668e-20
244.750000	2.67283e-20
244.700000	2.69923e-20
244.650000	2.72589e-20
244.600000	2.75282e-20
244.550000	2.78001e-20
244.500000	2.80748e-20
244.450000	2.83521e-20
244.400000	2.86322e-20
244.350000	2.8915e-20
244.300000	2.92006e-20
244.250000	2.94891e-20
244.200000	2.97804e-20
244.150000	3.00746e-20
244.100000	3.03716e-20
244.050000	3.06717e-20
244.000000	3.09746e-20
243.950000	3.12806e-20
243.900000	3.15896e-20
243.850000	3.19017e-20
243.800000	3.22168e-20
243.750000	3.2535e-20
243.700000	3.28564e-20
243.650000	3.3181e-20
243.600000	3.35087e-20
243.550000	3.38397e-20
243.500000	3.4174e-20
243.450000	3.45116e-20
243.400000	3.48525e-20
243.350000	3.51968e-20
243.300000	3.55444e-20
243.250000	3.58955e-20
243.200000	3.62501e-20
243.150000	3.66082e-20
243.100000	3.69698e-20
243.050000	3.7335e-20
243.000000	3.77038e-20
242.950000	3.80762e-20
242.900000	3.84524e-20
242.850000	3.88322e-20
242.800000	3.92158e-20
242.750000	3.96031e-20
242.700000	3.99943e-20
242.650000	4.03894e-20
242.600000	4.07884e-20
242.550000	4.11913e-20
242.500000	4.15982e-20
242.450000	4.20091e-20
242.400000	4.2424e-20
242.350000	4.28431e-20
242.300000	4.32663e-20
242.250000	4.36937e-20
242.200000	4.41253e-20
242.150000	4.45611e-20
242.100000	4.50013e-20
242.050000	4.54458e-20
242.000000	4.58947e-20
241.950000	4.63481e-20
241.900000	4.68059e-20
241.850000	4.72682e-20
241.800000	4.77351e-20
241.750000	4.82066e-20
241.700000	4.86828e-20
241.650000	4.91637e-20
241.600000	4.96493e-20
241.550000	5.01397e-20
241.500000	5.0635e-20
241.450000	5.11352e-20
241.400000	5.16403e-20
241.350000	5.21503e-20
241.300000	5.26655e-20
241.250000	5.31857e-20
241.200000	5.3711e-20
241.150000	5.42416e-20
241.100000	5.47773e-20
241.050000	5.53184e-20
241.000000	5.58648e-20
240.950000	5.64166e-20
240.900000	5.69739e-20
240.850000	5.75367e-20
240.800000	5.8105e-20
240.750000	5.86789e-20
240.700000	5.92585e-20
240.650000	5.98439e-20
240.600000	6.0435e-20
240.550000	6.10319e-20
240.500000	6.16348e-20
240.450000	6.22436e-20
240.400000	6.28584e-20
240.350000	6.34793e-20
240.300000	6.41063e-20
240.250000	6.47395e-20
240.200000	6.5379e-20
240.150000	6.60247e-20
240.100000	6.66769e-20
240.050000	6.73355e-20
240.000000	6.80006e-20
239.950000	6.86723e-20
239.900000	6.93506e-20
239.850000	7.00356e-20
239.800000	7.07273e-20
239.750000	7.14259e-20
239.700000	7.21314e-20
239.650000	7.28439e-20
239.600000	7.35634e-20
239.550000	7.429e-20
239.500000	7.50238e-20
239.450000	7.57649e-20
239.400000	7.65132e-20
239.350000	7.7269e-20
239.300000	7.80322e-20
239.250000	7.88029e-20
239.200000	7.95813e-20
239.150000	8.03673e-20
239.100000	8.11611e-20
239.050000	8.19628e-20
239.000000	8.27724e-20
238.950000	8.35899e-20
238.900000	8.44156e-20
238.850000	8.52493e-20
238.800000	8.60914e-20
238.750000	8.69417e-20
238.700000	8.78005e-20
238.650000	8.86677e-20
238.600000	8.95435e-20
238.550000	9.04279e-20
238.500000	9.13211e-20
238.450000	9.22231e-20
238.400000	9.3134e-20
238.350000	9.40539e-20
238.300000	9.49828e-20
238.250000	9.5921e-20
238.200000	9.68684e-20
238.150000	9.78252e-20
238.100000	9.87914e-20
238.050000	9.97672e-20
238.000000	1.00753e-19
237.950000	1.01748e-19
237.900000	1.02753e-19
237.850000	1.03768e-19
237.800000	1.04793e-19
237.750000	1.05828e-19
237.700000	1.06873e-19
237.650000	1.07928e-19
237.600000	1.08994e-19
237.550000	1.10071e-19
237.500000	1.11158e-19
237.450000	1.12256e-19
237.400000	1.13365e-19
237.350000	1.14484e-19
237.300000	1.15615e-19
237.250000	1.16757e-19
237.200000	1.1791e-19
237.150000	1.19075e-19
237.100000	1.20251e-19
237.050000	1.21439e-19
237.000000	1.22638e-19
236.950000	1.23849e-19
236.900000	1.25073e-19
236.850000	1.26308e-19
236.800000	1.27556e-19
236.750000	1.28815e-19
236.700000	1.30088e-19
236.650000	1.31372e-19
236.600000	1.3267e-19
236.550000	1.3398e-19
236.500000	1.35304e-19
236.450000	1.3664e-19
236.400000	1.3799e-19
236.350000	1.39352e-19
236.300000	1.40729e-19
236.250000	1.42119e-19
236.200000	1.43522e-19
236.150000	1.4494e-19
236.100000	1.46371e-19
236.050000	1.47817e-19
236.000000	1.49277e-19
235.950000	1.50751e-19
235.900000	1.5224e-19
235.850000	1.53744e-19
235.800000	1.55262e-19
235.750000	1.56796e-19
235.700000	1.58345e-19
235.650000	1.59908e-19
235.600000	1.61488e-19
235.550000	1.63083e-19
235.500000	1.64693e-19
235.450000	1.6632e-19
235.400000	1.67963e-19
235.350000	1.69622e-19
235.300000	1.71297e-19
235.250000	1.72989e-19
235.200000	1.74697e-19
235.150000	1.76423e-19
235.100000	1.78165e-19
235.050000	1.79925e-19
235.000000	1.81702e-19
234.950000	1.83496e-19
234.900000	1.85309e-19
234.850000	1.87139e-19
234.800000	1.88987e-19
234.750000	1.90854e-19
234.700000	1.92739e-19
234.650000	1.94642e-19
234.600000	1.96564e-19
234.550000	1.98506e-19
234.500000	2.00466e-19
234.450000	2.02446e-19
234.400000	2.04446e-19
234.350000	2.06465e-19
234.300000	2.08504e-19
234.250000	2.10563e-19
234.200000	2.12643e-19
234.150000	2.14743e-19
234.100000	2.16864e-19
234.050000	2.19006e-19
234.000000	2.21168e-19
233.950000	2.23353e-19
233.900000	2.25559e-19
233.850000	2.27786e-19
233.800000	2.30036e-19
233.750000	2.32308e-19
233.700000	2.34602e-19
233.650000	2.36919e-19
233.600000	2.39259e-19
233.550000	2.41622e-19
233.500000	2.44008e-19
233.450000	2.46418e-19
233.400000	2.48852e-19
233.350000	2.5131e-19
233.300000	2.53792e-19
233.250000	2.56298e-19
233.200000	2.58829e-19
233.150000	2.61385e-19
233.100000	2.63967e-19
233.050000	2.66574e-19
233.000000	2.69207e-19
232.950000	2.71865e-19
232.900000	2.7455e-19
232.850000	2.77262e-19
232.800000	2.8e-19
232.750000	2.82765e-19
232.700000	2.85558e-19
232.650000	2.88378e-19
232.600000	2.91226e-19
232.550000	2.94102e-19
232.500000	2.97007e-19
232.450000	2.9994e-19
232.400000	3.02902e-19
232.350000	3.05894e-19
232.300000	3.08915e-19
232.250000	3.11965e-19
232.200000	3.15046e-19
232.150000	3.18158e-19
232.100000	3.213e-19
232.050000	3.24473e-19
232.000000	3.27677e-19
231.950000	3.30913e-19
231.900000	3.34182e-19
231.850000	3.37482e-19
231.800000	3.40815e-19
231.750000	3.44181e-19
231.700000	3.4758e-19
231.650000	3.51012e-19
231.600000	3.54479e-19
231.550000	3.5798e-19
231.500000	3.61515e-19
231.450000	3.65085e-19
231.400000	3.68691e-19
231.350000	3.72332e-19
231.300000	3.76009e-19
231.250000	3.79722e-19
231.200000	3.83472e-19
231.150000	3.87259e-19
231.100000	3.91084e-19
231.050000	3.94946e-19
231.000000	3.98846e-19
230.950000	4.02785e-19
230.900000	4.06763e-19
230.850000	4.1078e-19
230.800000	4.14836e-19
230.750000	4.18933e-19
230.700000	4.2307e-19
230.650000	4.27249e-19
230.600000	4.31468e-19
230.550000	4.35729e-19
230.500000	4.40032e-19
230.450000	4.44377e-19
230.400000	4.48766e-19
230.350000	4.53198e-19
230.300000	4.57673e-19
230.250000	4.62193e-19
230.200000	4.66757e-19
230.150000	4.71367e-19
230.100000	4.76022e-19
230.050000	4.80723e-19
230.000000	4.8547e-19
229.950000	4.90264e-19
229.900000	4.95106e-19
229.850000	4.99995e-19
229.800000	5.04933e-19
229.750000	5.09919e-19
229.700000	5.14955e-19
229.650000	5.2004e-19
229.600000	5.25176e-19
229.550000	5.30362e-19
229.500000	5.356e-19
229.450000	5.40889e-19
229.400000	5.46231e-19
229.350000	5.51625e-19
229.300000	5.57072e-19
229.250000	5.62573e-19
229.200000	5.68129e-19
229.150000	5.73739e-19
229.100000	5.79405e-19
229.050000	5.85127e-19
229.000000	5.90905e-19
228.950000	5.96741e-19
228.900000	6.02634e-19
228.850000	6.08585e-19
228.800000	6.14595e-19
228.750000	6.20664e-19
228.700000	6.26793e-19
228.650000	6.32983e-19
228.600000	6.39233e-19
228.550000	6.45546e-19
228.500000	6.51921e-19
228.450000	6.58359e-19
228.400000	6.6486e-19
228.350000	6.71426e-19
228.300000	6.78056e-19
228.250000	6.84752e-19
228.200000	6.91514e-19
228.150000	6.98342e-19
228.100000	7.05239e-19
228.050000	7.12203e-19
228.000000	7.19236e-19
227.950000	7.26338e-19
227.900000	7.33511e-19
227.850000	7.40754e-19
227.800000	7.48069e-19
227.750000	7.55457e-19
227.700000	7.62917e-19
227.650000	7.7045e-19
227.600000	7.78059e-19
227.550000	7.85742e-19
227.500000	7.93501e-19
227.450000	8.01337e-19
227.400000	8.0925e-19
227.350000	8.17241e-19
227.300000	8.25311e-19
227.250000	8.33461e-19
227.200000	8.41691e-19
227.150000	8.50003e-19
227.100000	8.58397e-19
227.050000	8.66873e-19
227.000000	8.75433e-19
226.950000	8.84078e-19
226.900000	8.92808e-19
226.850000	9.01624e-19
226.800000	9.10528e-19
226.750000	9.19519e-19
226.700000	9.28599e-19
226.650000	9.37769e-19
226.600000	9.47029e-19
226.550000	9.5638e-19
226.500000	9.65824e-19
226.450000	9.75362e-19
226.400000	9.84993e-19
226.350000	9.94719e-19
226.300000	1.00454e-18
226.250000	1.01446e-18
226.200000	1.02448e-18
226.150000	1.0346e-18
226.100000	1.04481e-18
226.050000	1.05513e-18
226.000000	1.06555e-18
225.950000	1.07607e-18
225.900000	1.0867e-18
225.850000	1.09743e-18
225.800000	1.10826e-18
225.750000	1.11921e-18
225.700000	1.13026e-18
225.650000	1.14142e-18
225.600000	1.15269e-18
225.550000	1.16407e-18
225.500000	1.17557e-18
225.450000	1.18717e-18
225.400000	1.1989e-18
225.350000	1.21074e-18
225.300000	1.22269e-18
225.250000	1.23476e-18
225.200000	1.24696e-18
225.150000	1.25927e-18
225.100000	1.2717e-18
225.050000	1.28426e-18
225.000000	1.29694e-18
224.950000	1.30975e-18
224.900000	1.32268e-18
224.850000	1.33574e-18
224.800000	1.34893e-18
224.750000	1.36225e-18
224.700000	1.3757e-18
224.650000	1.38929e-18
224.600000	1.40301e-18
224.550000	1.41686e-18
224.500000	1.43085e-18
224.450000	1.44498e-18
224.400000	1.45925e-18
224.350000	1.47366e-18
224.300000	1.48821e-18
224.250000	1.5029e-18
224.200000	1.51774e-18
224.150000	1.53273e-18
224.100000	1.54786e-18
224.050000	1.56315e-18
224.000000	1.57858e-18
223.950000	1.59417e-18
223.900000	1.60991e-18
223.850000	1.6258e-18
223.800000	1.64186e-18
223.750000	1.65807e-18
223.700000	1.67444e-18
223.650000	1.69098e-18
223.600000	1.70767e-18
223.550000	1.72453e-18
223.500000	1.74156e-18
223.450000	1.75876e-18
223.400000	1.77612e-18
223.350000	1.79366e-18
223.300000	1.81137e-18
223.250000	1.82926e-18
223.200000	1.84732e-18
223.150000	1.86556e-18
223.100000	1.88398e-18
223.050000	1.90258e-18
223.000000	1.92137e-18
222.950000	1.94034e-18
222.900000	1.9595e-18
222.850000	1.97885e-18
222.800000	1.99839e-18
222.750000	2.01812e-18
222.700000	2.03804e-18
222.650000	2.05817e-18
222.600000	2.07849e-18
222.550000	2.09901e-18
222.500000	2.11974e-18
222.450000	2.14067e-18
222.400000	2.1618e-18
222.350000	2.18315e-18
222.300000	2.2047e-18
222.250000	2.22647e-18
222.200000	2.24846e-18
222.150000	2.27066e-18
222.100000	2.29308e-18
222.050000	2.31572e-18
222.000000	2.33858e-18
221.950000	2.36167e-18
221.900000	2.38499e-18
221.850000	2.40854e-18
221.800000	2.43232e-18
221.750000	2.45634e-18
221.700000	2.48059e-18
221.650000	2.50508e-18
221.600000	2.52982e-18
221.550000	2.5548e-18
221.500000	2.58002e-18
221.450000	2.60549e-18
221.400000	2.63122e-18
221.350000	2.6572e-18
221.300000	2.68344e-18
221.250000	2.70993e-18
221.200000	2.73669e-18
221.150000	2.76371e-18
221.100000	2.79099e-18
221.050000	2.81855e-18
221.000000	2.84638e-18
220.950000	2.87448e-18
220.900000	2.90287e-18
220.850000	2.93153e-18
220.800000	2.96047e-18
220.750000	2.9897e-18
220.700000	3.01922e-18
220.650000	3.04903e-18
220.600000	3.07913e-18
220.550000	3.10953e-18
220.500000	3.14024e-18
220.450000	3.17124e-18
220.400000	3.20255e-18
220.350000	3.23417e-18
220.300000	3.2661e-18
220.250000	3.29835e-18
220.200000	3.33092e-18
220.150000	3.3638e-18
220.100000	3.39701e-18
220.050000	3.43055e-18
220.000000	3.46442e-18
219.950000	3.49863e-18
219.900000	3.53317e-18
219.850000	3.56806e-18
219.800000	3.60328e-18
219.750000	3.63886e-18
219.700000	3.67479e-18
219.650000	3.71107e-18
219.600000	3.74771e-18
219.550000	3.78471e-18
219.500000	3.82208e-18
219.450000	3.85981e-18
219.400000	3.89792e-18
219.350000	3.9364e-18
219.300000	3.97527e-18
219.250000	4.01452e-18
219.200000	4.05415e-18
219.150000	4.09418e-18
219.100000	4.1346e-18
219.050000	4.17542e-18
219.000000	4.21665e-18
218.950000	4.25828e-18
218.900000	4.30032e-18
218.850000	4.34278e-18
218.800000	4.38565e-18
218.750000	4.42895e-18
218.700000	4.47268e-18
218.650000	4.51684e-18
218.600000	4.56143e-18
218.550000	4.60646e-18
218.500000	4.65194e-18
218.450000	4.69787e-18
218.400000	4.74425e-18
218.350000	4.79109e-18
218.300000	4.83839e-18
218.250000	4.88616e-18
218.200000	4.9344e-18
218.150000	4.98312e-18
218.100000	5.03232e-18
218.050000	5.082e-18
218.000000	5.13217e-18
217.950000	5.18284e-18
217.900000	5.23401e-18
217.850000	5.28568e-18
217.800000	5.33787e-18
217.750000	5.39057e-18
217.700000	5.44378e-18
217.650000	5.49753e-18
217.600000	5.5518e-18
217.550000	5.60662e-18
217.500000	5.66197e-18
217.450000	5.71787e-18
217.400000	5.77432e-18
217.350000	5.83132e-18
217.300000	5.88889e-18
217.250000	5.94703e-18
217.200000	6.00574e-18
217.150000	6.06504e-18
217.100000	6.12491e-18
217.050000	6.18538e-18
217.000000	6.24645e-18
216.950000	6.30812e-18
216.900000	6.37039e-18
216.850000	6.43328e-18
216.800000	6.4968e-18
216.750000	6.56094e-18
216.700000	6.62571e-18
216.650000	6.69112e-18
216.600000	6.75718e-18
216.550000	6.82389e-18
216.500000	6.89125e-18
216.450000	6.95929e-18
216.400000	7.02799e-18
216.350000	7.09738e-18
216.300000	7.16744e-18
216.250000	7.2382e-18
216.200000	7.30966e-18
216.150000	7.38182e-18
216.100000	7.4547e-18
216.050000	7.52829e-18
216.000000	7.60261e-18
215.950000	7.67767e-18
215.900000	7.75347e-18
215.850000	7.83001e-18
215.800000	7.90731e-18
215.750000	7.98537e-18
215.700000	8.0642e-18
215.650000	8.14382e-18
215.600000	8.22421e-18
215.550000	8.3054e-18
215.500000	8.3874e-18
215.450000	8.4702e-18
215.400000	8.55382e-18
215.350000	8.63826e-18
215.300000	8.72354e-18
215.250000	8.80966e-18
215.200000	8.89663e-18
215.150000	8.98445e-18
215.100000	9.07315e-18
215.050000	9.16272e-18
215.000000	9.25317e-18
214.950000	9.34452e-18
214.900000	9.43677e-18
214.850000	9.52993e-18
214.800000	9.62401e-18
214.750000	9.71902e-18
214.700000	9.81496e-18
214.650000	9.91185e-18
214.600000	1.00097e-17
214.550000	1.01085e-17
214.500000	1.02083e-17
214.450000	1.03091e-17
214.400000	1.04109e-17
214.350000	1.05136e-17
214.300000	1.06174e-17
214.250000	1.07222e-17
214.200000	1.08281e-17
214.150000	1.0935e-17
214.100000	1.10429e-17
214.050000	1.11519e-17
214.000000	1.1262e-17
213.950000	1.13732e-17
213.900000	1.14855e-17
213.850000	1.15989e-17
213.800000	1.17134e-17
213.750000	1.1829e-17
213.700000	1.19458e-17
213.650000	1.20637e-17
213.600000	1.21828e-17
213.550000	1.2303e-17
213.500000	1.24245e-17
213.450000	1.25471e-17
213.400000	1.2671e-17
213.350000	1.27961e-17
213.300000	1.29224e-17
213.250000	1.305e-17
213.200000	1.31788e-17
213.150000	1.33089e-17
213.100000	1.34403e-17
213.050000	1.35729e-17
213.000000	1.37069e-17
212.950000	1.38422e-17
212.900000	1.39789e-17
212.850000	1.41169e-17
212.800000	1.42562e-17
212.750000	1.43969e-17
212.700000	1.45391e-17
212.650000	1.46826e-17
212.600000	1.48275e-17
212.550000	1.49739e-17
212.500000	1.51217e-17
212.450000	1.5271e-17
212.400000	1.54217e-17
212.350000	1.55739e-17
212.300000	1.57277e-17
212.250000	1.58829e-17
212.200000	1.60397e-17
212.150000	1.61981e-17
212.100000	1.6358e-17
212.050000	1.65194e-17
212.000000	1.66825e-17
211.950000	1.68472e-17
211.900000	1.70135e-17
211.850000	1.71814e-17
211.800000	1.7351e-17
211.750000	1.75223e-17
211.700000	1.76953e-17
211.650000	1.78699e-17
211.600000	1.80463e-17
211.550000	1.82245e-17
211.500000	1.84044e-17
211.450000	1.8586e-17
211.400000	1.87695e-17
211.350000	1.89548e-17
211.300000	1.91419e-17
211.250000	1.93308e-17
211.200000	1.95216e-17
211.150000	1.97143e-17
211.100000	1.99089e-17
211.050000	2.01055e-17
211.000000	2.03039e-17
210.950000	2.05043e-17
210.900000	2.07067e-17
210.850000	2.09111e-17
210.800000	2.11175e-17
210.750000	2.1326e-17
210.700000	2.15365e-17
210.650000	2.17491e-17
210.600000	2.19638e-17
210.550000	2.21806e-17
210.500000	2.23995e-17
210.450000	2.26206e-17
210.400000	2.28439e-17
210.350000	2.30694e-17
210.300000	2.32971e-17
210.250000	2.35271e-17
210.200000	2.37593e-17
210.150000	2.39938e-17
210.100000	2.42306e-17
210.050000	2.44698e-17
210.000000	2.47114e-17
209.950000	2.49553e-17
209.900000	2.52016e-17
209.850000	2.54504e-17
209.800000	2.57016e-17
209.750000	2.59553e-17
209.700000	2.62115e-17
209.650000	2.64702e-17
209.600000	2.67315e-17
209.550000	2.69953e-17
209.500000	2.72618e-17
209.450000	2.75309e-17
209.400000	2.78026e-17
209.350000	2.8077e-17
209.300000	2.83542e-17
209.250000	2.8634e-17
209.200000	2.89167e-17
209.150000	2.92021e-17
209.100000	2.94903e-17
209.050000	2.97814e-17
209.000000	3.00754e-17
208.950000	3.03722e-17
208.900000	3.0672e-17
208.850000	3.09748e-17
208.800000	3.12805e-17
208.750000	3.15893e-17
208.700000	3.1901e-17
208.650000	3.22159e-17
208.600000	3.25339e-17
208.550000	3.2855e-17
208.500000	3.31793e-17
208.450000	3.35068e-17
208.400000	3.38375e-17
208.350000	3.41715e-17
208.300000	3.45088e-17
208.250000	3.48494e-17
208.200000	3.51934e-17
208.150000	3.55407e-17
208.100000	3.58915e-17
208.050000	3.62458e-17
208.000000	3.66035e-17
207.950000	3.69648e-17
207.900000	3.73297e-17
207.850000	3.76981e-17
207.800000	3.80702e-17
207.750000	3.8446e-17
207.700000	3.88254e-17
207.650000	3.92087e-17
207.600000	3.95956e-17
207.550000	3.99865e-17
207.500000	4.03811e-17
207.450000	4.07797e-17
207.400000	4.11822e-17
207.350000	4.15887e-17
207.300000	4.19991e-17
207.250000	4.24137e-17
207.200000	4.28323e-17
207.150000	4.3255e-17
207.100000	4.3682e-17
207.050000	4.41131e-17
207.000000	4.45485e-17
206.950000	4.49882e-17
206.900000	4.54322e-17
206.850000	4.58806e-17
206.800000	4.63335e-17
206.750000	4.67908e-17
206.700000	4.72526e-17
206.650000	4.77189e-17
206.600000	4.81899e-17
206.550000	4.86656e-17
206.500000	4.91459e-17
206.450000	4.96309e-17
206.400000	5.01208e-17
206.350000	5.06154e-17
206.300000	5.1115e-17
206.250000	5.16195e-17
206.200000	5.2129e-17
206.150000	5.26435e-17
206.100000	5.3163e-17
206.050000	5.36877e-17
206.000000	5.42176e-17
205.950000	5.47527e-17
205.900000	5.52931e-17
205.850000	5.58388e-17
205.800000	5.63899e-17
205.750000	5.69465e-17
205.700000	5.75085e-17
205.650000	5.80761e-17
205.600000	5.86493e-17
205.550000	5.92281e-17
205.500000	5.98127e-17
205.450000	6.0403e-17
205.400000	6.09991e-17
205.350000	6.16012e-17
205.300000	6.22091e-17
205.250000	6.28231e-17
205.200000	6.34431e-17
205.150000	6.40693e-17
205.100000	6.47016e-17
205.050000	6.53402e-17
205.000000	6.5985e-17
204.950000	6.66363e-17
204.900000	6.72939e-17
204.850000	6.79581e-17
204.800000	6.86288e-17
204.750000	6.93061e-17
204.700000	6.99901e-17
204.650000	7.06808e-17
204.600000	7.13784e-17
204.550000	7.20828e-17
204.500000	7.27942e-17
204.450000	7.35127e-17
204.400000	7.42382e-17
204.350000	7.49708e-17
204.300000	7.57107e-17
204.250000	7.64579e-17
204.200000	7.72125e-17
204.150000	7.79745e-17
204.100000	7.87441e-17
204.050000	7.95212e-17
204.000000	8.0306e-17
203.950000	8.10986e-17
203.900000	8.18989e-17
203.850000	8.27072e-17
203.800000	8.35234e-17
203.750000	8.43477e-17
203.700000	8.51801e-17
203.650000	8.60208e-17
203.600000	8.68697e-17
203.550000	8.7727e-17
203.500000	8.85928e-17
203.450000	8.94671e-17
203.400000	9.03501e-17
203.350000	9.12417e-17
203.300000	9.21422e-17
203.250000	9.30515e-17
203.200000	9.39698e-17
203.150000	9.48972e-17
203.100000	9.58337e-17
203.050000	9.67795e-17
203.000000	9.77346e-17
202.950000	9.86991e-17
202.900000	9.96731e-17
202.850000	1.00657e-16
202.800000	1.0165e-16
202.750000	1.02653e-16
202.700000	1.03666e-16
202.650000	1.04689e-16
202.600000	1.05723e-16
202.550000	1.06766e-16
202.500000	1.0782e-16
202.450000	1.08884e-16
202.400000	1.09958e-16
202.350000	1.11043e-16
202.300000	1.12139e-16
202.250000	1.13246e-16
202.200000	1.14363e-16
202.150000	1.15492e-16
202.100000	1.16632e-16
202.050000	1.17783e-16
202.000000	1.18945e-16
201.950000	1.20119e-16
201.900000	1.21304e-16
201.850000	1.22501e-16
201.800000	1.2371e-16
201.750000	1.24931e-16
201.700000	1.26164e-16
201.650000	1.27409e-16
201.600000	1.28666e-16
201.550000	1.29936e-16
201.500000	1.31218e-16
201.450000	1.32513e-16
201.400000	1.33821e-16
201.350000	1.35141e-16
201.300000	1.36475e-16
201.250000	1.37822e-16
201.200000	1.39182e-16
201.150000	1.40555e-16
201.100000	1.41942e-16
201.050000	1.43343e-16
201.000000	1.44757e-16
200.950000	1.46186e-16
200.900000	1.47629e-16
200.850000	1.49085e-16
200.800000	1.50557e-16
200.750000	1.52042e-16
200.700000	1.53543e-16
200.650000	1.55058e-16
200.600000	1.56588e-16
200.550000	1.58133e-16
200.500000	1.59694e-16
200.450000	1.61269e-16
200.400000	1.62861e-16
200.350000	1.64468e-16
200.300000	1.66091e-16
200.250000	1.6773e-16
200.200000	1.69385e-16
200.150000	1.71057e-16
200.100000	1.72745e-16
200.050000	1.74449e-16
200.000000	1.76171e-16
199.950000	1.77909e-16
199.900000	1.79665e-16
199.850000	1.81438e-16
199.800000	1.83228e-16
199.750000	1.85036e-16
199.700000	1.86862e-16
199.650000	1.88706e-16
199.600000	1.90568e-16
199.550000	1.92448e-16
199.500000	1.94347e-16
199.450000	1.96265e-16
199.400000	1.98202e-16
199.350000	2.00158e-16
199.300000	2.02133e-16
199.250000	2.04127e-16
199.200000	2.06142e-16
199.150000	2.08176e-16
199.100000	2.1023e-16
199.050000	2.12304e-16
199.000000	2.14399e-16
198.950000	2.16515e-16
198.900000	2.18651e-16
198.850000	2.20809e-16
198.800000	2.22988e-16
198.750000	2.25188e-16
198.700000	2.2741e-16
198.650000	2.29654e-16
198.600000	2.3192e-16
198.550000	2.34209e-16
198.500000	2.3652e-16
198.450000	2.38854e-16
198.400000	2.41211e-16
198.350000	2.43591e-16
198.300000	2.45994e-16
198.250000	2.48422e-16
198.200000	2.50873e-16
198.150000	2.53348e-16
198.100000	2.55848e-16
198.050000	2.58373e-16
198.000000	2.60922e-16
197.950000	2.63497e-16
197.900000	2.66097e-16
197.850000	2.68722e-16
197.800000	2.71374e-16
197.750000	2.74052e-16
197.700000	2.76756e-16
197.650000	2.79486e-16
197.600000	2.82244e-16
197.550000	2.85029e-16
197.500000	2.87842e-16
197.450000	2.90682e-16
197.400000	2.9355e-16
197.350000	2.96446e-16
197.300000	2.99371e-16
197.250000	3.02325e-16
197.200000	3.05308e-16
197.150000	3.08321e-16
197.100000	3.11363e-16
197.050000	3.14435e-16
197.000000	3.17538e-16
196.950000	3.20671e-16
196.900000	3.23835e-16
196.850000	3.2703e-16
196.800000	3.30257e-16
196.750000	3.33516e-16
196.700000	3.36806e-16
196.650000	3.4013e-16
196.600000	3.43486e-16
196.550000	3.46875e-16
196.500000	3.50297e-16
196.450000	3.53754e-16
196.400000	3.57244e-16
196.350000	3.60769e-16
196.300000	3.64329e-16
196.250000	3.67923e-16
196.200000	3.71553e-16
196.150000	3.75219e-16
196.100000	3.78922e-16
196.050000	3.8266e-16
196.000000	3.86436e-16
195.950000	3.90249e-16
195.900000	3.94099e-16
195.850000	3.97988e-16
195.800000	4.01914e-16
195.750000	4.0588e-16
195.700000	4.09885e-16
195.650000	4.13929e-16
195.600000	4.18013e-16
195.550000	4.22137e-16
195.500000	4.26302e-16
195.450000	4.30508e-16
195.400000	4.34756e-16
195.350000	4.39045e-16
195.300000	4.43377e-16
195.250000	4.47752e-16
195.200000	4.52169e-16
195.150000	4.56631e-16
195.100000	4.61136e-16
195.050000	4.65686e-16
195.000000	4.7028e-16
194.950000	4.7492e-16
194.900000	4.79606e-16
194.850000	4.84338e-16
194.800000	4.89116e-16
194.750000	4.93942e-16
194.700000	4.98816e-16
194.650000	5.03737e-16
194.600000	5.08707e-16
194.550000	5.13726e-16
194.500000	5.18794e-16
194.450000	5.23913e-16
194.400000	5.29082e-16
194.350000	5.34302e-16
194.300000	5.39573e-16
194.250000	5.44897e-16
194.200000	5.50273e-16
194.150000	5.55702e-16
194.100000	5.61185e-16
194.050000	5.66721e-16
194.000000	5.72313e-16
193.950000	5.77959e-16
193.900000	5.83661e-16
193.850000	5.89419e-16
193.800000	5.95235e-16
193.750000	6.01107e-16
193.700000	6.07038e-16
193.650000	6.13027e-16
193.600000	6.19075e-16
193.550000	6.25182e-16
193.500000	6.3135e-16
193.450000	6.37579e-16
193.400000	6.43869e-16
193.350000	6.50222e-16
193.300000	6.56637e-16
193.250000	6.63115e-16
193.200000	6.69657e-16
193.150000	6.76264e-16
193.100000	6.82936e-16
193.050000	6.89673e-16
193.000000	6.96477e-16
192.950000	7.03348e-16
192.900000	7.10287e-16
192.850000	7.17295e-16
192.800000	7.24371e-16
192.750000	7.31518e-16
192.700000	7.38735e-16
192.650000	7.46023e-16
192.600000	7.53383e-16
192.550000	7.60815e-16
192.500000	7.68321e-16
192.450000	7.75901e-16
192.400000	7.83556e-16
192.350000	7.91286e-16
192.300000	7.99092e-16
192.250000	8.06975e-16
192.200000	8.14937e-16
192.150000	8.22976e-16
192.100000	8.31095e-16
192.050000	8.39294e-16
192.000000	8.47574e-16
191.950000	8.55936e-16
191.900000	8.6438e-16
191.850000	8.72907e-16
191.800000	8.81519e-16
191.750000	8.90215e-16
191.700000	8.98997e-16
191.650000	9.07866e-16
191.600000	9.16823e-16
191.550000	9.25867e-16
191.500000	9.35001e-16
191.450000	9.44225e-16
191.400000	9.5354e-16
191.350000	9.62947e-16
191.300000	9.72446e-16
191.250000	9.8204e-16
191.200000	9.91728e-16
191.150000	1.00151e-15
191.100000	1.01139e-15
191.050000	1.02137e-15
191.000000	1.03144e-15
190.950000	1.04162e-15
190.900000	1.05189e-15
190.850000	1.06227e-15
190.800000	1.07275e-15
190.750000	1.08333e-15
190.700000	1.09402e-15
190.650000	1.10481e-15
190.600000	1.11571e-15
190.550000	1.12672e-15
190.500000	1.13783e-15
190.450000	1.14906e-15
190.400000	1.16039e-15
190.350000	1.17184e-15
190.300000	1.1834e-15
190.250000	1.19507e-15
190.200000	1.20686e-15
190.150000	1.21877e-15
190.100000	1.23079e-15
190.050000	1.24293e-15
190.000000	1.25519e-15
189.950000	1.26758e-15
189.900000	1.28008e-15
189.850000	1.29271e-15
189.800000	1.30546e-15
189.750000	1.31834e-15
189.700000	1.33134e-15
189.650000	1.34448e-15
189.600000	1.35774e-15
189.550000	1.37113e-15
189.500000	1.38466e-15
189.450000	1.39832e-15
189.400000	1.41211e-15
189.350000	1.42604e-15
189.300000	1.44011e-15
189.250000	1.45431e-15
189.200000	1.46866e-15
189.150000	1.48315e-15
189.100000	1.49778e-15
189.050000	1.51255e-15
189.000000	1.52747e-15
188.950000	1.54254e-15
188.900000	1.55775e-15
188.850000	1.57312e-15
188.800000	1.58864e-15
188.750000	1.60431e-15
188.700000	1.62013e-15
188.650000	1.63611e-15
188.600000	1.65225e-15
188.550000	1.66855e-15
188.500000	1.68501e-15
188.450000	1.70163e-15
188.400000	1.71842e-15
188.350000	1.73537e-15
188.300000	1.75249e-15
188.250000	1.76977e-15
188.200000	1.78723e-15
188.150000	1.80486e-15
188.100000	1.82266e-15
188.050000	1.84064e-15
188.000000	1.8588e-15
187.950000	1.87713e-15
187.900000	1.89565e-15
187.850000	1.91435e-15
187.800000	1.93323e-15
187.750000	1.9523e-15
187.700000	1.97156e-15
187.650000	1.991e-15
187.600000	2.01064e-15
187.550000	2.03047e-15
187.500000	2.0505e-15
187.450000	2.07073e-15
187.400000	2.09115e-15
187.350000	2.11178e-15
187.300000	2.13261e-15
187.250000	2.15365e-15
187.200000	2.17489e-15
187.150000	2.19634e-15
187.100000	2.218e-15
187.050000	2.23988e-15
187.000000	2.26198e-15
186.950000	2.28429e-15
186.900000	2.30682e-15
186.850000	2.32957e-15
186.800000	2.35255e-15
186.750000	2.37575e-15
186.700000	2.39919e-15
186.650000	2.42285e-15
186.600000	2.44675e-15
186.550000	2.47088e-15
186.500000	2.49525e-15
186.450000	2.51987e-15
186.400000	2.54472e-15
186.350000	2.56982e-15
186.300000	2.59517e-15
186.250000	2.62076e-15
186.200000	2.64661e-15
186.150000	2.67272e-15
186.100000	2.69908e-15
186.050000	2.7257e-15
186.000000	2.75259e-15
185.950000	2.77973e-15
185.900000	2.80715e-15
185.850000	2.83484e-15
185.800000	2.8628e-15
185.750000	2.89104e-15
185.700000	2.91955e-15
185.650000	2.94835e-15
185.600000	2.97743e-15
185.550000	3.00679e-15
185.500000	3.03645e-15
185.450000	3.0664e-15
185.400000	3.09664e-15
185.350000	3.12718e-15
185.300000	3.15803e-15
185.250000	3.18918e-15
185.200000	3.22063e-15
185.150000	3.25239e-15
185.100000	3.28447e-15
185.050000	3.31687e-15
185.000000	3.34958e-15
184.950000	3.38262e-15
184.900000	3.41598e-15
184.850000	3.44967e-15
184.800000	3.48369e-15
184.750000	3.51805e-15
184.700000	3.55275e-15
184.650000	3.58779e-15
184.600000	3.62318e-15
184.550000	3.65891e-15
184.500000	3.695e-15
184.450000	3.73144e-15
184.400000	3.76824e-15
184.350000	3.80541e-15
184.300000	3.84294e-15
184.250000	3.88084e-15
184.200000	3.91912e-15
184.150000	3.95777e-15
184.100000	3.9968e-15
184.050000	4.03622e-15
184.000000	4.07603e-15
183.950000	4.11623e-15
183.900000	4.15682e-15
183.850000	4.19782e-15
183.800000	4.23922e-15
183.750000	4.28103e-15
183.700000	4.32325e-15
183.650000	4.36589e-15
183.600000	4.40895e-15
183.550000	4.45243e-15
183.500000	4.49634e-15
183.450000	4.54068e-15
183.400000	4.58547e-15
183.350000	4.63069e-15
183.300000	4.67636e-15
183.250000	4.72248e-15
183.200000	4.76905e-15
183.150000	4.81608e-15
183.100000	4.86358e-15
183.050000	4.91155e-15
183.000000	4.95999e-15
182.950000	5.0089e-15
182.900000	5.0583e-15
182.850000	5.10819e-15
182.800000	5.15856e-15
182.750000	5.20944e-15
182.700000	5.26081e-15
182.650000	5.31269e-15
182.600000	5.36509e-15
182.550000	5.418e-15
182.500000	5.47143e-15
182.450000	5.52539e-15
182.400000	5.57988e-15
182.350000	5.63491e-15
182.300000	5.69048e-15
182.250000	5.7466e-15
182.200000	5.80327e-15
182.150000	5.8605e-15
182.100000	5.9183e-15
182.050000	5.97666e-15
182.000000	6.0356e-15
181.950000	6.09512e-15
181.900000	6.15523e-15
181.850000	6.21593e-15
181.800000	6.27723e-15
181.750000	6.33913e-15
181.700000	6.40165e-15
181.650000	6.46478e-15
181.600000	6.52853e-15
181.550000	6.59291e-15
181.500000	6.65793e-15
181.450000	6.72359e-15
181.400000	6.78989e-15
181.350000	6.85685e-15
181.300000	6.92447e-15
181.250000	6.99276e-15
181.200000	7.06171e-15
181.150000	7.13135e-15
181.100000	7.20168e-15
181.050000	7.2727e-15
181.000000	7.34442e-15
180.950000	7.41684e-15
180.900000	7.48998e-15
180.850000	7.56384e-15
180.800000	7.63843e-15
180.750000	7.71376e-15
180.700000	7.78982e-15
180.650000	7.86664e-15
180.600000	7.94421e-15
180.550000	8.02255e-15
180.500000	8.10167e-15
180.450000	8.18156e-15
180.400000	8.26224e-15
180.350000	8.34371e-15
180.300000	8.42599e-15
180.250000	8.50908e-15
180.200000	8.59299e-15
180.150000	8.67772e-15
180.100000	8.76329e-15
180.050000	8.84971e-15
180.000000	8.93698e-15
179.950000	9.0251e-15
179.900000	9.1141e-15
179.850000	9.20397e-15
179.800000	9.29473e-15
179.750000	9.38639e-15
179.700000	9.47894e-15
179.650000	9.57241e-15
179.600000	9.6668e-15
179.550000	9.76213e-15
179.500000	9.85839e-15
179.450000	9.9556e-15
179.400000	1.00538e-14
179.350000	1.01529e-14
179.300000	1.0253e-14
179.250000	1.03541e-14
179.200000	1.04562e-14
179.150000	1.05593e-14
179.100000	1.06634e-14
179.050000	1.07686e-14
179.000000	1.08748e-14
178.950000	1.0982e-14
178.900000	1.10903e-14
178.850000	1.11997e-14
178.800000	1.13101e-14
178.750000	1.14216e-14
178.700000	1.15342e-14
178.650000	1.1648e-14
178.600000	1.17628e-14
178.550000	1.18788e-14
178.500000	1.19959e-14
178.450000	1.21142e-14
178.400000	1.22337e-14
178.350000	1.23543e-14
178.300000	1.24761e-14
178.250000	1.25991e-14
178.200000	1.27234e-14
178.150000	1.28488e-14
178.100000	1.29755e-14
178.050000	1.31035e-14
178.000000	1.32327e-14
177.950000	1.33631e-14
177.900000	1.34949e-14
177.850000	1.3628e-14
177.800000	1.37623e-14
177.750000	1.3898e-14
177.700000	1.40351e-14
177.650000	1.41734e-14
177.600000	1.43132e-14
177.550000	1.44543e-14
177.500000	1.45968e-14
177.450000	1.47408e-14
177.400000	1.48861e-14
177.350000	1.50329e-14
177.300000	1.51811e-14
177.250000	1.53308e-14
177.200000	1.54819e-14
177.150000	1.56346e-14
177.100000	1.57887e-14
177.050000	1.59444e-14
177.000000	1.61016e-14
176.950000	1.62604e-14
176.900000	1.64207e-14
176.850000	1.65826e-14
176.800000	1.67461e-14
176.750000	1.69112e-14
176.700000	1.7078e-14
176.650000	1.72463e-14
176.600000	1.74164e-14
176.550000	1.75881e-14
176.500000	1.77615e-14
176.450000	1.79366e-14
176.400000	1.81135e-14
176.350000	1.82921e-14
176.300000	1.84724e-14
176.250000	1.86545e-14
176.200000	1.88385e-14
176.150000	1.90242e-14
176.100000	1.92118e-14
176.050000	1.94012e-14
176.000000	1.95925e-14
175.950000	1.97856e-14
175.900000	1.99807e-14
175.850000	2.01777e-14
175.800000	2.03766e-14
175.750000	2.05775e-14
175.700000	2.07804e-14
175.650000	2.09853e-14
175.600000	2.11922e-14
175.550000	2.14011e-14
175.500000	2.16121e-14
175.450000	2.18252e-14
175.400000	2.20404e-14
175.350000	2.22577e-14
175.300000	2.24771e-14
175.250000	2.26987e-14
175.200000	2.29225e-14
175.150000	2.31485e-14
175.100000	2.33767e-14
175.050000	2.36072e-14
175.000000	2.38399e-14
174.950000	2.4075e-14
174.900000	2.43123e-14
174.850000	2.4552e-14
174.800000	2.47941e-14
174.750000	2.50385e-14
174.700000	2.52853e-14
174.650000	2.55346e-14
174.600000	2.57864e-14
174.550000	2.60406e-14
174.500000	2.62973e-14
174.450000	2.65566e-14
174.400000	2.68184e-14
174.350000	2.70828e-14
174.300000	2.73498e-14
174.250000	2.76194e-14
174.200000	2.78917e-14
174.150000	2.81667e-14
174.100000	2.84443e-14
174.050000	2.87247e-14
174.000000	2.90079e-14
173.950000	2.92939e-14
173.900000	2.95827e-14
173.850000	2.98743e-14
173.800000	3.01688e-14
173.750000	3.04663e-14
173.700000	3.07666e-14
173.650000	3.10699e-14
173.600000	3.13762e-14
173.550000	3.16855e-14
173.500000	3.19979e-14
173.450000	3.23133e-14
173.400000	3.26319e-14
173.350000	3.29536e-14
173.300000	3.32784e-14
173.250000	3.36065e-14
173.200000	3.39378e-14
173.150000	3.42724e-14
173.100000	3.46102e-14
173.050000	3.49514e-14
173.000000	3.5296e-14
172.950000	3.56439e-14
172.900000	3.59953e-14
172.850000	3.63501e-14
172.800000	3.67085e-14
172.750000	3.70703e-14
172.700000	3.74358e-14
172.650000	3.78048e-14
172.600000	3.81775e-14
172.550000	3.85538e-14
172.500000	3.89339e-14
172.450000	3.93177e-14
172.400000	3.97053e-14
172.350000	4.00967e-14
172.300000	4.04919e-14
172.250000	4.08911e-14
172.200000	4.12942e-14
172.150000	4.17012e-14
172.100000	4.21123e-14
172.050000	4.25274e-14
172.000000	4.29467e-14
171.950000	4.337e-14
171.900000	4.37975e-14
171.850000	4.42293e-14
171.800000	4.46652e-14
171.750000	4.51055e-14
171.700000	4.55502e-14
171.650000	4.59992e-14
171.600000	4.64526e-14
171.550000	4.69105e-14
171.500000	4.73729e-14
171.450000	4.78399e-14
171.400000	4.83115e-14
171.350000	4.87877e-14
171.300000	4.92686e-14
171.250000	4.97542e-14
171.200000	5.02447e-14
171.150000	5.07399e-14
171.100000	5.12401e-14
171.050000	5.17452e-14
171.000000	5.22552e-14
170.950000	5.27703e-14
170.900000	5.32905e-14
170.850000	5.38158e-14
170.800000	5.43462e-14
170.750000	5.48819e-14
170.700000	5.54229e-14
170.650000	5.59692e-14
170.600000	5.65209e-14
170.550000	5.7078e-14
170.500000	5.76406e-14
170.450000	5.82088e-14
170.400000	5.87825e-14
170.350000	5.93619e-14
170.300000	5.99471e-14
170.250000	6.05379e-14
170.200000	6.11346e-14
170.150000	6.17372e-14
170.100000	6.23458e-14
170.050000	6.29603e-14
170.000000	6.35809e-14
169.950000	6.42075e-14
169.900000	6.48404e-14
169.850000	6.54795e-14
169.800000	6.61249e-14
169.750000	6.67767e-14
169.700000	6.74349e-14
169.650000	6.80995e-14
169.600000	6.87708e-14
169.550000	6.94486e-14
169.500000	7.01331e-14
169.450000	7.08244e-14
169.400000	7.15224e-14
169.350000	7.22274e-14
169.300000	7.29393e-14
169.250000	7.36582e-14
169.200000	7.43842e-14
169.150000	7.51174e-14
169.100000	7.58577e-14
169.050000	7.66054e-14
169.000000	7.73604e-14
168.950000	7.81229e-14
168.900000	7.88929e-14
168.850000	7.96705e-14
168.800000	8.04557e-14
168.750000	8.12487e-14
168.700000	8.20495e-14
168.650000	8.28582e-14
168.600000	8.36748e-14
168.550000	8.44995e-14
168.500000	8.53323e-14
168.450000	8.61734e-14
168.400000	8.70227e-14
168.350000	8.78804e-14
168.300000	8.87465e-14
168.250000	8.96212e-14
168.200000	9.05045e-14
168.150000	9.13965e-14
168.100000	9.22972e-14
168.050000	9.32069e-14
168.000000	9.41255e-14
167.950000	9.50532e-14
167.900000	9.599e-14
167.850000	9.6936e-14
167.800000	9.78914e-14
167.750000	9.88562e-14
167.700000	9.98305e-14
167.650000	1.00814e-13
167.600000	1.01808e-13
167.550000	1.02811e-13
167.500000	1.03825e-13
167.450000	1.04848e-13
167.400000	1.05881e-13
167.350000	1.06925e-13
167.300000	1.07978e-13
167.250000	1.09043e-13
167.200000	1.10117e-13
167.150000	1.11202e-13
167.100000	1.12298e-13
167.050000	1.13405e-13
167.000000	1.14523e-13
166.950000	1.15651e-13
166.900000	1.16791e-13
166.850000	1.17942e-13
166.800000	1.19104e-13
166.750000	1.20278e-13
166.700000	1.21464e-13
166.650000	1.22661e-13
166.600000	1.23869e-13
166.550000	1.2509e-13
166.500000	1.26323e-13
166.450000	1.27568e-13
166.400000	1.28825e-13
166.350000	1.30095e-13
166.300000	1.31377e-13
166.250000	1.32671e-13
166.200000	1.33979e-13
166.150000	1.35299e-13
166.100000	1.36632e-13
166.050000	1.37979e-13
166.000000	1.39339e-13
165.950000	1.40712e-13
165.900000	1.42099e-13
165.850000	1.43499e-13
165.800000	1.44913e-13
165.750000	1.46341e-13
165.700000	1.47783e-13
165.650000	1.49239e-13
165.600000	1.5071e-13
165.550000	1.52195e-13
165.500000	1.53695e-13
165.450000	1.5521e-13
165.400000	1.56739e-13
165.350000	1.58284e-13
165.300000	1.59844e-13
165.250000	1.61419e-13
165.200000	1.63009e-13
165.150000	1.64616e-13
165.100000	1.66238e-13
165.050000	1.67876e-13
165.000000	1.6953e-13
164.950000	1.71201e-13
164.900000	1.72888e-13
164.850000	1.74592e-13
164.800000	1.76312e-13
164.750000	1.7805e-13
164.700000	1.79804e-13
164.650000	1.81576e-13
164.600000	1.83365e-13
164.550000	1.85172e-13
164.500000	1.86997e-13
164.450000	1.88839e-13
164.400000	1.907e-13
164.350000	1.92579e-13
164.300000	1.94477e-13
164.250000	1.96393e-13
164.200000	1.98328e-13
164.150000	2.00283e-13
164.100000	2.02256e-13
164.050000	2.04249e-13
164.000000	2.06262e-13
163.950000	2.08294e-13
163.900000	2.10347e-13
163.850000	2.12419e-13
163.800000	2.14513e-13
163.750000	2.16626e-13
163.700000	2.18761e-13
163.650000	2.20916e-13
163.600000	2.23093e-13
163.550000	2.25291e-13
163.500000	2.27511e-13
163.450000	2.29753e-13
163.400000	2.32017e-13
163.350000	2.34303e-13
163.300000	2.36612e-13
163.250000	2.38943e-13
163.200000	2.41298e-13
163.150000	2.43675e-13
163.100000	2.46076e-13
163.050000	2.48501e-13
163.000000	2.50949e-13
162.950000	2.53422e-13
162.900000	2.55919e-13
162.850000	2.58441e-13
162.800000	2.60987e-13
162.750000	2.63558e-13
162.700000	2.66155e-13
162.650000	2.68778e-13
162.600000	2.71426e-13
162.550000	2.741e-13
162.500000	2.76801e-13
162.450000	2.79528e-13
162.400000	2.82283e-13
162.350000	2.85064e-13
162.300000	2.87872e-13
162.250000	2.90709e-13
162.200000	2.93573e-13
162.150000	2.96466e-13
162.100000	2.99387e-13
162.050000	3.02336e-13
162.000000	3.05315e-13
161.950000	3.08323e-13
161.900000	3.11361e-13
161.850000	3.14429e-13
161.800000	3.17527e-13
161.750000	3.20655e-13
161.700000	3.23815e-13
161.650000	3.27005e-13
161.600000	3.30227e-13
161.550000	3.3348e-13
161.500000	3.36766e-13
161.450000	3.40084e-13
161.400000	3.43434e-13
161.350000	3.46818e-13
161.300000	3.50235e-13
161.250000	3.53686e-13
161.200000	3.5717e-13
161.150000	3.60689e-13
161.100000	3.64243e-13
161.050000	3.67831e-13
161.000000	3.71455e-13
160.950000	3.75115e-13
160.900000	3.7881e-13
160.850000	3.82542e-13
160.800000	3.86311e-13
160.750000	3.90117e-13
160.700000	3.93961e-13
160.650000	3.97842e-13
160.600000	4.01761e-13
160.550000	4.05719e-13
160.500000	4.09717e-13
160.450000	4.13753e-13
160.400000	4.17829e-13
160.350000	4.21946e-13
160.300000	4.26103e-13
160.250000	4.303e-13
160.200000	4.3454e-13
160.150000	4.3882e-13
160.100000	4.43144e-13
160.050000	4.47509e-13
160.000000	4.51918e-13
159.950000	4.5637e-13
159.900000	4.60866e-13
159.850000	4.65406e-13
159.800000	4.69991e-13
159.750000	4.74621e-13
159.700000	4.79297e-13
159.650000	4.84019e-13
159.600000	4.88787e-13
159.550000	4.93602e-13
159.500000	4.98465e-13
159.450000	5.03375e-13
159.400000	5.08334e-13
159.350000	5.13342e-13
159.300000	5.18399e-13
159.250000	5.23506e-13
159.200000	5.28663e-13
159.150000	5.33871e-13
159.100000	5.3913e-13
159.050000	5.44441e-13
159.000000	5.49804e-13
158.950000	5.5522e-13
158.900000	5.6069e-13
158.850000	5.66213e-13
158.800000	5.71791e-13
158.750000	5.77423e-13
158.700000	5.83112e-13
158.650000	5.88856e-13
158.600000	5.94656e-13
158.550000	6.00514e-13
158.500000	6.0643e-13
158.450000	6.12403e-13
158.400000	6.18436e-13
158.350000	6.24528e-13
158.300000	6.3068e-13
158.250000	6.36893e-13
158.200000	6.43166e-13
158.150000	6.49502e-13
158.100000	6.559e-13
158.050000	6.62361e-13
158.000000	6.68885e-13
157.950000	6.75474e-13
157.900000	6.82128e-13
157.850000	6.88847e-13
157.800000	6.95632e-13
157.750000	7.02485e-13
157.700000	7.09404e-13
157.650000	7.16392e-13
157.600000	7.23449e-13
157.550000	7.30575e-13
157.500000	7.37771e-13
157.450000	7.45038e-13
157.400000	7.52377e-13
157.350000	7.59788e-13
157.300000	7.67272e-13
157.250000	7.74829e-13
157.200000	7.82462e-13
157.150000	7.90169e-13
157.100000	7.97952e-13
157.050000	8.05812e-13
157.000000	8.13749e-13
156.950000	8.21764e-13
156.900000	8.29858e-13
156.850000	8.38032e-13
156.800000	8.46287e-13
156.750000	8.54622e-13
156.700000	8.6304e-13
156.650000	8.71541e-13
156.600000	8.80125e-13
156.550000	8.88794e-13
156.500000	8.97548e-13
156.450000	9.06389e-13
156.400000	9.15316e-13
156.350000	9.24332e-13
156.300000	9.33436e-13
156.250000	9.4263e-13
156.200000	9.51914e-13
156.150000	9.6129e-13
156.100000	9.70758e-13
156.050000	9.80319e-13
156.000000	9.89975e-13
155.950000	9.99725e-13
155.900000	1.00957e-12
155.850000	1.01952e-12
155.800000	1.02956e-12
155.750000	1.0397e-12
155.700000	1.04994e-12
155.650000	1.06028e-12
155.600000	1.07072e-12
155.550000	1.08127e-12
155.500000	1.09192e-12
155.450000	1.10267e-12
155.400000	1.11353e-12
155.350000	1.1245e-12
155.300000	1.13557e-12
155.250000	1.14676e-12
155.200000	1.15805e-12
155.150000	1.16946e-12
155.100000	1.18097e-12
155.050000	1.1926e-12
155.000000	1.20435e-12
154.950000	1.21621e-12
154.900000	1.22819e-12
154.850000	1.24028e-12
154.800000	1.2525e-12
154.750000	1.26484e-12
154.700000	1.27729e-12
154.650000	1.28987e-12
154.600000	1.30257e-12
154.550000	1.3154e-12
154.500000	1.32836e-12
154.450000	1.34144e-12
154.400000	1.35465e-12
154.350000	1.36799e-12
154.300000	1.38146e-12
154.250000	1.39507e-12
154.200000	1.40881e-12
154.150000	1.42268e-12
154.100000	1.43669e-12
154.050000	1.45084e-12
154.000000	1.46513e-12
153.950000	1.47956e-12
153.900000	1.49413e-12
153.850000	1.50884e-12
153.800000	1.5237e-12
153.750000	1.53871e-12
153.700000	1.55386e-12
153.650000	1.56916e-12
153.600000	1.58462e-12
153.550000	1.60022e-12
153.500000	1.61598e-12
153.450000	1.63189e-12
153.400000	1.64796e-12
153.350000	1.66419e-12
153.300000	1.68058e-12
153.250000	1.69713e-12
153.200000	1.71384e-12
153.150000	1.73072e-12
153.100000	1.74776e-12
153.050000	1.76497e-12
153.000000	1.78235e-12
152.950000	1.79991e-12
152.900000	1.81763e-12
152.850000	1.83553e-12
152.800000	1.8536e-12
152.750000	1.87186e-12
152.700000	1.89029e-12
152.650000	1.9089e-12
152.600000	1.9277e-12
152.550000	1.94668e-12
152.500000	1.96585e-12
152.450000	1.98521e-12
152.400000	2.00476e-12
152.350000	2.0245e-12
152.300000	2.04444e-12
152.250000	2.06457e-12
152.200000	2.0849e-12
152.150000	2.10543e-12
152.100000	2.12616e-12
152.050000	2.14709e-12
152.000000	2.16824e-12
151.950000	2.18959e-12
151.900000	2.21115e-12
151.850000	2.23292e-12
151.800000	2.25491e-12
151.750000	2.27711e-12
151.700000	2.29953e-12
151.650000	2.32217e-12
151.600000	2.34504e-12
151.550000	2.36813e-12
151.500000	2.39145e-12
151.450000	2.41499e-12
151.400000	2.43877e-12
151.350000	2.46279e-12
151.300000	2.48704e-12
151.250000	2.51152e-12
151.200000	2.53625e-12
151.150000	2.56123e-12
151.100000	2.58645e-12
151.050000	2.61191e-12
151.000000	2.63763e-12
150.950000	2.6636e-12
150.900000	2.68983e-12
150.850000	2.71631e-12
150.800000	2.74305e-12
150.750000	2.77006e-12
150.700000	2.79734e-12
150.650000	2.82488e-12
150.600000	2.85269e-12
150.550000	2.88078e-12
150.500000	2.90914e-12
150.450000	2.93779e-12
150.400000	2.96671e-12
150.350000	2.99592e-12
150.300000	3.02542e-12
150.250000	3.05521e-12
150.200000	3.08529e-12
150.150000	3.11566e-12
150.100000	3.14634e-12
150.050000	3.17732e-12
150.000000	3.2086e-12
149.950000	3.24019e-12
149.900000	3.27209e-12
149.850000	3.3043e-12
149.800000	3.33684e-12
149.750000	3.36969e-12
149.700000	3.40286e-12
149.650000	3.43637e-12
149.600000	3.4702e-12
149.550000	3.50436e-12
149.500000	3.53886e-12
149.450000	3.5737e-12
149.400000	3.60889e-12
149.350000	3.64442e-12
149.300000	3.6803e-12
149.250000	3.71653e-12
149.200000	3.75312e-12
149.150000	3.79007e-12
149.100000	3.82738e-12
149.050000	3.86506e-12
149.000000	3.90311e-12
148.950000	3.94154e-12
148.900000	3.98034e-12
148.850000	4.01953e-12
148.800000	4.0591e-12
148.750000	4.09906e-12
148.700000	4.13941e-12
148.650000	4.18016e-12
148.600000	4.22131e-12
148.550000	4.26287e-12
148.500000	4.30484e-12
148.450000	4.34722e-12
148.400000	4.39001e-12
148.350000	4.43323e-12
148.300000	4.47687e-12
148.250000	4.52094e-12
148.200000	4.56545e-12
148.150000	4.61039e-12
148.100000	4.65578e-12
148.050000	4.70161e-12
148.000000	4.74789e-12
147.950000	4.79463e-12
147.900000	4.84183e-12
147.850000	4.88949e-12
147.800000	4.93763e-12
147.750000	4.98623e-12
147.700000	5.03532e-12
147.650000	5.08488e-12
147.600000	5.13494e-12
147.550000	5.18549e-12
147.500000	5.23653e-12
147.450000	5.28808e-12
147.400000	5.34013e-12
147.350000	5.3927e-12
147.300000	5.44578e-12
147.250000	5.49939e-12
147.200000	5.55352e-12
147.150000	5.60819e-12
147.100000	5.66339e-12
147.050000	5.71914e-12
147.000000	5.77544e-12
146.950000	5.83229e-12
146.900000	5.8897e-12
146.850000	5.94767e-12
146.800000	6.00622e-12
146.750000	6.06534e-12
146.700000	6.12504e-12
146.650000	6.18533e-12
146.600000	6.24621e-12
146.550000	6.3077e-12
146.500000	6.36978e-12
146.450000	6.43248e-12
146.400000	6.4958e-12
146.350000	6.55973e-12
146.300000	6.6243e-12
146.250000	6.6895e-12
146.200000	6.75535e-12
146.150000	6.82184e-12
146.100000	6.88899e-12
146.050000	6.95679e-12
146.000000	7.02527e-12
145.950000	7.09441e-12
145.900000	7.16424e-12
145.850000	7.23476e-12
145.800000	7.30597e-12
145.750000	7.37788e-12
145.700000	7.45049e-12
145.650000	7.52382e-12
145.600000	7.59788e-12
145.550000	7.67266e-12
145.500000	7.74818e-12
145.450000	7.82444e-12
145.400000	7.90145e-12
145.350000	7.97921e-12
145.300000	8.05775e-12
145.250000	8.13705e-12
145.200000	8.21714e-12
145.150000	8.29801e-12
145.100000	8.37968e-12
145.050000	8.46216e-12
145.000000	8.54544e-12
144.950000	8.62955e-12
144.900000	8.71448e-12
144.850000	8.80024e-12
144.800000	8.88686e-12
144.750000	8.97432e-12
144.700000	9.06264e-12
144.650000	9.15183e-12
144.600000	9.2419e-12
144.550000	9.33286e-12
144.500000	9.42471e-12
144.450000	9.51746e-12
144.400000	9.61113e-12
144.350000	9.70572e-12
144.300000	9.80124e-12
144.250000	9.8977e-12
144.200000	9.9951e-12
144.150000	1.00935e-11
144.100000	1.01928e-11
144.050000	1.02931e-11
144.000000	1.03944e-11
143.950000	1.04967e-11
143.900000	1.06e-11
143.850000	1.07043e-11
143.800000	1.08097e-11
143.750000	1.0916e-11
143.700000	1.10235e-11
143.650000	1.1132e-11
143.600000	1.12415e-11
143.550000	1.13521e-11
143.500000	1.14638e-11
143.450000	1.15767e-11
143.400000	1.16906e-11
143.350000	1.18056e-11
143.300000	1.19218e-11
143.250000	1.20391e-11
143.200000	1.21576e-11
143.150000	1.22772e-11
143.100000	1.2398e-11
143.050000	1.252e-11
143.000000	1.26433e-11
142.950000	1.27677e-11
142.900000	1.28933e-11
142.850000	1.30202e-11
142.800000	1.31483e-11
142.750000	1.32777e-11
142.700000	1.34083e-11
142.650000	1.35403e-11
142.600000	1.36735e-11
142.550000	1.38081e-11
142.500000	1.39439e-11
142.450000	1.40812e-11
142.400000	1.42197e-11
142.350000	1.43596e-11
142.300000	1.45009e-11
142.250000	1.46436e-11
142.200000	1.47877e-11
142.150000	1.49332e-11
142.100000	1.50802e-11
142.050000	1.52286e-11
142.000000	1.53784e-11
141.950000	1.55297e-11
141.900000	1.56825e-11
141.850000	1.58368e-11
141.800000	1.59927e-11
141.750000	1.615e-11
141.700000	1.63089e-11
141.650000	1.64694e-11
141.600000	1.66315e-11
141.550000	1.67951e-11
141.500000	1.69603e-11
141.450000	1.71272e-11
141.400000	1.72957e-11
141.350000	1.74659e-11
141.300000	1.76378e-11
141.250000	1.78113e-11
141.200000	1.79866e-11
141.150000	1.81635e-11
141.100000	1.83422e-11
141.050000	1.85227e-11
141.000000	1.8705e-11
140.950000	1.8889e-11
140.900000	1.90748e-11
140.850000	1.92625e-11
140.800000	1.9452e-11
140.750000	1.96434e-11
140.700000	1.98367e-11
140.650000	2.00318e-11
140.600000	2.02289e-11
140.550000	2.0428e-11
140.500000	2.06289e-11
140.450000	2.08319e-11
140.400000	2.10369e-11
140.350000	2.12438e-11
140.300000	2.14528e-11
140.250000	2.16639e-11
140.200000	2.1877e-11
140.150000	2.20923e-11
140.100000	2.23096e-11
140.050000	2.25291e-11
140.000000	2.27507e-11
139.950000	2.29746e-11
139.900000	2.32006e-11
139.850000	2.34288e-11
139.800000	2.36593e-11
139.750000	2.38921e-11
139.700000	2.41271e-11
139.650000	2.43645e-11
139.600000	2.46042e-11
139.550000	2.48462e-11
139.500000	2.50907e-11
139.450000	2.53375e-11
139.400000	2.55868e-11
139.350000	2.58385e-11
139.300000	2.60927e-11
139.250000	2.63493e-11
139.200000	2.66086e-11
139.150000	2.68703e-11
139.100000	2.71346e-11
139.050000	2.74016e-11
139.000000	2.76711e-11
138.950000	2.79433e-11
138.900000	2.82182e-11
138.850000	2.84958e-11
138.800000	2.87761e-11
138.750000	2.90592e-11
138.700000	2.93451e-11
138.650000	2.96337e-11
138.600000	2.99252e-11
138.550000	3.02196e-11
138.500000	3.05169e-11
138.450000	3.08171e-11
138.400000	3.11202e-11
138.350000	3.14263e-11
138.300000	3.17355e-11
138.250000	3.20476e-11
138.200000	3.23629e-11
138.150000	3.26812e-11
138.100000	3.30027e-11
138.050000	3.33273e-11
138.000000	3.36551e-11
137.950000	3.39862e-11
137.900000	3.43205e-11
137.850000	3.46581e-11
137.800000	3.4999e-11
137.750000	3.53432e-11
137.700000	3.56909e-11
137.650000	3.6042e-11
137.600000	3.63965e-11
137.550000	3.67545e-11
137.500000	3.7116e-11
137.450000	3.74811e-11
137.400000	3.78497e-11
137.350000	3.8222e-11
137.300000	3.8598e-11
137.250000	3.89776e-11
137.200000	3.9361e-11
137.150000	3.97481e-11
137.100000	4.01391e-11
137.050000	4.05339e-11
137.000000	4.09325e-11
136.950000	4.13351e-11
136.900000	4.17417e-11
136.850000	4.21522e-11
136.800000	4.25668e-11
136.750000	4.29855e-11
136.700000	4.34083e-11
136.650000	4.38352e-11
136.600000	4.42663e-11
136.550000	4.47017e-11
136.500000	4.51413e-11
136.450000	4.55853e-11
136.400000	4.60336e-11
136.350000	4.64864e-11
136.300000	4.69436e-11
136.250000	4.74053e-11
136.200000	4.78715e-11
136.150000	4.83423e-11
136.100000	4.88177e-11
136.050000	4.92978e-11
136.000000	4.97827e-11
135.950000	5.02723e-11
135.900000	5.07667e-11
135.850000	5.12659e-11
135.800000	5.17701e-11
135.750000	5.22793e-11
135.700000	5.27934e-11
135.650000	5.33126e-11
135.600000	5.38369e-11
135.550000	5.43663e-11
135.500000	5.4901e-11
135.450000	5.54409e-11
135.400000	5.59861e-11
135.350000	5.65367e-11
135.300000	5.70927e-11
135.250000	5.76541e-11
135.200000	5.82211e-11
135.150000	5.87936e-11
135.100000	5.93718e-11
135.050000	5.99557e-11
135.000000	6.05453e-11
134.950000	6.11406e-11
134.900000	6.17419e-11
134.850000	6.2349e-11
134.800000	6.29622e-11
134.750000	6.35813e-11
134.700000	6.42065e-11
134.650000	6.48379e-11
134.600000	6.54755e-11
134.550000	6.61193e-11
134.500000	6.67695e-11
134.450000	6.74261e-11
134.400000	6.80891e-11
134.350000	6.87586e-11
134.300000	6.94347e-11
134.250000	7.01175e-11
134.200000	7.0807e-11
134.150000	7.15032e-11
134.100000	7.22063e-11
134.050000	7.29163e-11
134.000000	7.36333e-11
133.950000	7.43573e-11
133.900000	7.50885e-11
133.850000	7.58268e-11
133.800000	7.65724e-11
133.750000	7.73253e-11
133.700000	7.80856e-11
133.650000	7.88534e-11
133.600000	7.96287e-11
133.550000	8.04116e-11
133.500000	8.12023e-11
133.450000	8.20007e-11
133.400000	8.2807e-11
133.350000	8.36211e-11
133.300000	8.44433e-11
133.250000	8.52736e-11
133.200000	8.6112e-11
133.150000	8.69587e-11
133.100000	8.78136e-11
133.050000	8.8677e-11
133.000000	8.95489e-11
132.950000	9.04293e-11
132.900000	9.13184e-11
132.850000	9.22162e-11
132.800000	9.31229e-11
132.750000	9.40384e-11
132.700000	9.4963e-11
132.650000	9.58966e-11
132.600000	9.68395e-11
132.550000	9.77915e-11
132.500000	9.8753e-11
132.450000	9.97239e-11
132.400000	1.00704e-10
132.350000	1.01694e-10
132.300000	1.02694e-10
132.250000	1.03704e-10
132.200000	1.04723e-10
132.150000	1.05753e-10
132.100000	1.06792e-10
132.050000	1.07842e-10
132.000000	1.08903e-10
131.950000	1.09973e-10
131.900000	1.11054e-10
131.850000	1.12146e-10
131.800000	1.13249e-10
131.750000	1.14362e-10
131.700000	1.15486e-10
131.650000	1.16621e-10
131.600000	1.17768e-10
131.550000	1.18926e-10
131.500000	1.20095e-10
131.450000	1.21275e-10
131.400000	1.22467e-10
131.350000	1.23671e-10
131.300000	1.24887e-10
131.250000	1.26115e-10
131.200000	1.27354e-10
131.150000	1.28606e-10
131.100000	1.29871e-10
131.050000	1.31147e-10
131.000000	1.32436e-10
130.950000	1.33738e-10
130.900000	1.35053e-10
130.850000	1.3638e-10
130.800000	1.37721e-10
130.750000	1.39075e-10
130.700000	1.40442e-10
130.650000	1.41822e-10
130.600000	1.43216e-10
130.550000	1.44624e-10
130.500000	1.46046e-10
130.450000	1.47481e-10
130.400000	1.48931e-10
130.350000	1.50395e-10
130.300000	1.51873e-10
130.250000	1.53366e-10
130.200000	1.54873e-10
130.150000	1.56396e-10
130.100000	1.57933e-10
130.050000	1.59485e-10
130.000000	1.61053e-10
129.950000	1.62636e-10
129.900000	1.64234e-10
129.850000	1.65848e-10
129.800000	1.67479e-10
129.750000	1.69125e-10
129.700000	1.70787e-10
129.650000	1.72466e-10
129.600000	1.74161e-10
129.550000	1.75872e-10
129.500000	1.77601e-10
129.450000	1.79346e-10
129.400000	1.81109e-10
129.350000	1.82889e-10
129.300000	1.84687e-10
129.250000	1.86502e-10
129.200000	1.88335e-10
129.150000	1.90186e-10
129.100000	1.92055e-10
129.050000	1.93942e-10
129.000000	1.95848e-10
128.950000	1.97773e-10
128.900000	1.99717e-10
128.850000	2.0168e-10
128.800000	2.03662e-10
128.750000	2.05663e-10
128.700000	2.07684e-10
128.650000	2.09725e-10
128.600000	2.11786e-10
128.550000	2.13868e-10
128.500000	2.1597e-10
128.450000	2.18092e-10
128.400000	2.20235e-10
128.350000	2.224e-10
128.300000	2.24585e-10
128.250000	2.26792e-10
128.200000	2.29021e-10
128.150000	2.31271e-10
128.100000	2.33544e-10
128.050000	2.35839e-10
128.000000	2.38157e-10
127.950000	2.40497e-10
127.900000	2.4286e-10
127.850000	2.45247e-10
127.800000	2.47657e-10
127.750000	2.5009e-10
127.700000	2.52548e-10
127.650000	2.5503e-10
127.600000	2.57536e-10
127.550000	2.60066e-10
127.500000	2.62622e-10
127.450000	2.65202e-10
127.400000	2.67808e-10
127.350000	2.7044e-10
127.300000	2.73097e-10
127.250000	2.75781e-10
127.200000	2.78491e-10
127.150000	2.81227e-10
127.100000	2.8399e-10
127.050000	2.86781e-10
127.000000	2.89599e-10
126.950000	2.92444e-10
126.900000	2.95318e-10
126.850000	2.98219e-10
126.800000	3.01149e-10
126.750000	3.04108e-10
126.700000	3.07096e-10
126.650000	3.10114e-10
126.600000	3.13161e-10
126.550000	3.16238e-10
126.500000	3.19345e-10
126.450000	3.22482e-10
126.400000	3.25651e-10
126.350000	3.2885e-10
126.300000	3.32081e-10
126.250000	3.35344e-10
126.200000	3.38639e-10
126.150000	3.41966e-10
126.100000	3.45325e-10
126.050000	3.48718e-10
126.000000	3.52144e-10
125.950000	3.55604e-10
125.900000	3.59097e-10
125.850000	3.62625e-10
125.800000	3.66188e-10
125.750000	3.69786e-10
125.700000	3.73418e-10
125.650000	3.77087e-10
125.600000	3.80792e-10
125.550000	3.84533e-10
125.500000	3.8831e-10
125.450000	3.92125e-10
125.400000	3.95977e-10
125.350000	3.99867e-10
125.300000	4.03795e-10
125.250000	4.07762e-10
125.200000	4.11768e-10
125.150000	4.15813e-10
125.100000	4.19898e-10
125.050000	4.24023e-10
125.000000	4.28188e-10
124.950000	4.32394e-10
124.900000	4.36642e-10
124.850000	4.40931e-10
124.800000	4.45263e-10
124.750000	4.49637e-10
124.700000	4.54054e-10
124.650000	4.58514e-10
124.600000	4.63018e-10
124.550000	4.67566e-10
124.500000	4.72159e-10
124.450000	4.76797e-10
124.400000	4.8148e-10
124.350000	4.8621e-10
124.300000	4.90986e-10
124.250000	4.95808e-10
124.200000	5.00678e-10
124.150000	5.05596e-10
124.100000	5.10563e-10
124.050000	5.15578e-10
124.000000	5.20642e-10
123.950000	5.25756e-10
123.900000	5.3092e-10
123.850000	5.36134e-10
123.800000	5.414e-10
123.750000	5.46718e-10
123.700000	5.52088e-10
123.650000	5.5751e-10
123.600000	5.62986e-10
123.550000	5.68516e-10
123.500000	5.741e-10
123.450000	5.79738e-10
123.400000	5.85432e-10
123.350000	5.91182e-10
123.300000	5.96988e-10
123.250000	6.02852e-10
123.200000	6.08772e-10
123.150000	6.14751e-10
123.100000	6.20789e-10
123.050000	6.26886e-10
123.000000	6.33043e-10
122.950000	6.3926e-10
122.900000	6.45538e-10
122.850000	6.51878e-10
122.800000	6.5828e-10
122.750000	6.64745e-10
122.700000	6.71273e-10
122.650000	6.77865e-10
122.600000	6.84522e-10
122.550000	6.91245e-10
122.500000	6.98033e-10
122.450000	7.04888e-10
122.400000	7.1181e-10
122.350000	7.188e-10
122.300000	7.25859e-10
122.250000	7.32987e-10
122.200000	7.40185e-10
122.150000	7.47454e-10
122.100000	7.54794e-10
122.050000	7.62206e-10
122.000000	7.69691e-10
121.950000	7.77249e-10
121.900000	7.84881e-10
121.850000	7.92589e-10
121.800000	8.00372e-10
121.750000	8.08231e-10
121.700000	8.16167e-10
121.650000	8.24182e-10
121.600000	8.32275e-10
121.550000	8.40447e-10
121.500000	8.487e-10
121.450000	8.57033e-10
121.400000	8.65448e-10
121.350000	8.73946e-10
121.300000	8.82528e-10
121.250000	8.91193e-10
121.200000	8.99944e-10
121.150000	9.0878e-10
121.100000	9.17703e-10
121.050000	9.26714e-10
121.000000	9.35813e-10
120.950000	9.45001e-10
120.900000	9.54279e-10
120.850000	9.63649e-10
120.800000	9.7311e-10
120.750000	9.82665e-10
120.700000	9.92313e-10
120.650000	1.00206e-09
120.600000	1.01189e-09
120.550000	1.02183e-09
120.500000	1.03186e-09
120.450000	1.04199e-09
120.400000	1.05222e-09
120.350000	1.06255e-09
120.300000	1.07298e-09
120.250000	1.08352e-09
120.200000	1.09416e-09
120.150000	1.1049e-09
120.100000	1.11574e-09
120.050000	1.1267e-09
120.000000	1.13776e-09
119.950000	1.14893e-09
119.900000	1.16021e-09
119.850000	1.1716e-09
119.800000	1.1831e-09
119.750000	1.19471e-09
119.700000	1.20644e-09
119.650000	1.21829e-09
119.600000	1.23025e-09
119.550000	1.24232e-09
119.500000	1.25452e-09
119.450000	1.26683e-09
119.400000	1.27927e-09
119.350000	1.29183e-09
119.300000	1.30451e-09
119.250000	1.31731e-09
119.200000	1.33024e-09
119.150000	1.3433e-09
119.100000	1.35649e-09
119.050000	1.3698e-09
119.000000	1.38325e-09
118.950000	1.39683e-09
118.900000	1.41054e-09
118.850000	1.42438e-09
118.800000	1.43836e-09
118.750000	1.45248e-09
118.700000	1.46674e-09
118.650000	1.48114e-09
118.600000	1.49567e-09
118.550000	1.51035e-09
118.500000	1.52518e-09
118.450000	1.54015e-09
118.400000	1.55527e-09
118.350000	1.57053e-09
118.300000	1.58595e-09
118.250000	1.60151e-09
118.200000	1.61723e-09
118.150000	1.6331e-09
118.100000	1.64913e-09
118.050000	1.66532e-09
118.000000	1.68166e-09
117.950000	1.69817e-09
117.900000	1.71483e-09
117.850000	1.73166e-09
117.800000	1.74866e-09
117.750000	1.76582e-09
117.700000	1.78315e-09
117.650000	1.80065e-09
117.600000	1.81832e-09
117.550000	1.83617e-09
117.500000	1.85419e-09
117.450000	1.87238e-09
117.400000	1.89076e-09
117.350000	1.90931e-09
117.300000	1.92805e-09
117.250000	1.94697e-09
117.200000	1.96608e-09
117.150000	1.98537e-09
117.100000	2.00485e-09
117.050000	2.02453e-09
117.000000	2.04439e-09
116.950000	2.06446e-09
116.900000	2.08471e-09
116.850000	2.10517e-09
116.800000	2.12583e-09
116.750000	2.14669e-09
116.700000	2.16775e-09
116.650000	2.18903e-09
116.600000	2.21051e-09
116.550000	2.2322e-09
116.500000	2.2541e-09
116.450000	2.27622e-09
116.400000	2.29855e-09
116.350000	2.32111e-09
116.300000	2.34388e-09
116.250000	2.36688e-09
116.200000	2.3901e-09
116.150000	2.41355e-09
116.100000	2.43724e-09
116.050000	2.46115e-09
116.000000	2.4853e-09
115.950000	2.50968e-09
115.900000	2.53431e-09
115.850000	2.55917e-09
115.800000	2.58428e-09
115.750000	2.60963e-09
115.700000	2.63524e-09
115.650000	2.66109e-09
115.600000	2.6872e-09
115.550000	2.71357e-09
115.500000	2.74019e-09
115.450000	2.76707e-09
115.400000	2.79422e-09
115.350000	2.82163e-09
115.300000	2.84931e-09
115.250000	2.87727e-09
115.200000	2.90549e-09
115.150000	2.934e-09
115.100000	2.96278e-09
115.050000	2.99185e-09
115.000000	3.0212e-09
114.950000	3.05084e-09
114.900000	3.08076e-09
114.850000	3.11099e-09
114.800000	3.1415e-09
114.750000	3.17232e-09
114.700000	3.20344e-09
114.650000	3.23487e-09
114.600000	3.2666e-09
114.550000	3.29864e-09
114.500000	3.331e-09
114.450000	3.36367e-09
114.400000	3.39667e-09
114.350000	3.42999e-09
114.300000	3.46363e-09
114.250000	3.49761e-09
114.200000	3.53192e-09
114.150000	3.56656e-09
114.100000	3.60154e-09
114.050000	3.63687e-09
114.000000	3.67254e-09
113.950000	3.70856e-09
113.900000	3.74494e-09
113.850000	3.78167e-09
113.800000	3.81876e-09
113.750000	3.85622e-09
113.700000	3.89404e-09
113.650000	3.93223e-09
113.600000	3.9708e-09
113.550000	4.00974e-09
113.500000	4.04907e-09
113.450000	4.08878e-09
113.400000	4.12888e-09
113.350000	4.16938e-09
113.300000	4.21027e-09
113.250000	4.25156e-09
113.200000	4.29326e-09
113.150000	4.33536e-09
113.100000	4.37788e-09
113.050000	4.42081e-09
113.000000	4.46417e-09
112.950000	4.50795e-09
112.900000	4.55216e-09
112.850000	4.5968e-09
112.800000	4.64188e-09
112.750000	4.6874e-09
112.700000	4.73337e-09
112.650000	4.77978e-09
112.600000	4.82666e-09
112.550000	4.87399e-09
112.500000	4.92178e-09
112.450000	4.97005e-09
112.400000	5.01878e-09
112.350000	5.068e-09
112.300000	5.11769e-09
112.250000	5.16787e-09
112.200000	5.21855e-09
112.150000	5.26972e-09
112.100000	5.32139e-09
112.050000	5.37357e-09
112.000000	5.42626e-09
111.950000	5.47947e-09
111.900000	5.53319e-09
111.850000	5.58745e-09
111.800000	5.64223e-09
111.750000	5.69755e-09
111.700000	5.75342e-09
111.650000	5.80983e-09
111.600000	5.86679e-09
111.550000	5.92431e-09
111.500000	5.9824e-09
111.450000	6.04105e-09
111.400000	6.10028e-09
111.350000	6.16009e-09
111.300000	6.22048e-09
111.250000	6.28147e-09
111.200000	6.34305e-09
111.150000	6.40524e-09
111.100000	6.46803e-09
111.050000	6.53144e-09
111.000000	6.59548e-09
110.950000	6.66013e-09
110.900000	6.72543e-09
110.850000	6.79136e-09
110.800000	6.85794e-09
110.750000	6.92517e-09
110.700000	6.99305e-09
110.650000	7.06161e-09
110.600000	7.13083e-09
110.550000	7.20073e-09
110.500000	7.27132e-09
110.450000	7.3426e-09
110.400000	7.41458e-09
110.350000	7.48726e-09
110.300000	7.56065e-09
110.250000	7.63476e-09
110.200000	7.7096e-09
110.150000	7.78517e-09
110.100000	7.86148e-09
110.050000	7.93854e-09
110.000000	8.01635e-09
109.950000	8.09493e-09
109.900000	8.17427e-09
109.850000	8.25439e-09
109.800000	8.3353e-09
109.750000	8.41699e-09
109.700000	8.49949e-09
109.650000	8.5828e-09
109.600000	8.66692e-09
109.550000	8.75186e-09
109.500000	8.83764e-09
109.450000	8.92426e-09
109.400000	9.01172e-09
109.350000	9.10004e-09
109.300000	9.18923e-09
109.250000	9.27929e-09
109.200000	9.37023e-09
109.150000	9.46206e-09
109.100000	9.55479e-09
109.050000	9.64843e-09
109.000000	9.74298e-09
108.950000	9.83846e-09
108.900000	9.93488e-09
108.850000	1.00322e-08
108.800000	1.01305e-08
108.750000	1.02298e-08
108.700000	1.03301e-08
108.650000	1.04313e-08
108.600000	1.05335e-08
108.550000	1.06367e-08
108.500000	1.0741e-08
108.450000	1.08462e-08
108.400000	1.09525e-08
108.350000	1.10598e-08
108.300000	1.11682e-08
108.250000	1.12776e-08
108.200000	1.13881e-08
108.150000	1.14997e-08
108.100000	1.16124e-08
108.050000	1.17262e-08
108.000000	1.18411e-08
107.950000	1.19571e-08
107.900000	1.20742e-08
107.850000	1.21926e-08
107.800000	1.2312e-08
107.750000	1.24326e-08
107.700000	1.25544e-08
107.650000	1.26775e-08
107.600000	1.28017e-08
107.550000	1.29271e-08
107.500000	1.30537e-08
107.450000	1.31816e-08
107.400000	1.33108e-08
107.350000	1.34412e-08
107.300000	1.35728e-08
107.250000	1.37058e-08
107.200000	1.38401e-08
107.150000	1.39757e-08
107.100000	1.41126e-08
107.050000	1.42508e-08
107.000000	1.43904e-08
106.950000	1.45314e-08
106.900000	1.46738e-08
106.850000	1.48175e-08
106.800000	1.49626e-08
106.750000	1.51092e-08
106.700000	1.52572e-08
106.650000	1.54067e-08
106.600000	1.55576e-08
106.550000	1.571e-08
106.500000	1.58639e-08
106.450000	1.60192e-08
106.400000	1.61762e-08
106.350000	1.63346e-08
106.300000	1.64946e-08
106.250000	1.66562e-08
106.200000	1.68193e-08
106.150000	1.6984e-08
106.100000	1.71504e-08
106.050000	1.73184e-08
106.000000	1.7488e-08
105.950000	1.76593e-08
105.900000	1.78322e-08
105.850000	1.80069e-08
105.800000	1.81832e-08
105.750000	1.83613e-08
105.700000	1.85411e-08
105.650000	1.87227e-08
105.600000	1.89061e-08
105.550000	1.90912e-08
105.500000	1.92782e-08
105.450000	1.9467e-08
105.400000	1.96576e-08
105.350000	1.98501e-08
105.300000	2.00445e-08
105.250000	2.02408e-08
105.200000	2.0439e-08
105.150000	2.06391e-08
105.100000	2.08413e-08
105.050000	2.10453e-08
105.000000	2.12514e-08
104.950000	2.14595e-08
104.900000	2.16696e-08
104.850000	2.18818e-08
104.800000	2.20961e-08
104.750000	2.23124e-08
104.700000	2.25309e-08
104.650000	2.27515e-08
104.600000	2.29743e-08
104.550000	2.31992e-08
104.500000	2.34264e-08
104.450000	2.36557e-08
104.400000	2.38874e-08
104.350000	2.41212e-08
104.300000	2.43574e-08
104.250000	2.45959e-08
104.200000	2.48367e-08
104.150000	2.50798e-08
104.100000	2.53254e-08
104.050000	2.55733e-08
104.000000	2.58237e-08
103.950000	2.60765e-08
103.900000	2.63317e-08
103.850000	2.65895e-08
103.800000	2.68498e-08
103.750000	2.71127e-08
103.700000	2.73781e-08
103.650000	2.76461e-08
103.600000	2.79167e-08
103.550000	2.819e-08
103.500000	2.84659e-08
103.450000	2.87446e-08
103.400000	2.9026e-08
103.350000	2.93101e-08
103.300000	2.9597e-08
103.250000	2.98867e-08
103.200000	3.01792e-08
103.150000	3.04746e-08
103.100000	3.07729e-08
103.050000	3.10741e-08
103.000000	3.13783e-08
102.950000	3.16854e-08
102.900000	3.19955e-08
102.850000	3.23086e-08
102.800000	3.26249e-08
102.750000	3.29442e-08
102.700000	3.32666e-08
102.650000	3.35922e-08
102.600000	3.39209e-08
102.550000	3.42529e-08
102.500000	3.45881e-08
102.450000	3.49266e-08
102.400000	3.52684e-08
102.350000	3.56136e-08
102.300000	3.59621e-08
102.250000	3.6314e-08
102.200000	3.66694e-08
102.150000	3.70282e-08
102.100000	3.73906e-08
102.050000	3.77565e-08
102.000000	3.81259e-08
101.950000	3.8499e-08
101.900000	3.88757e-08
101.850000	3.92561e-08
101.800000	3.96402e-08
101.750000	4.00281e-08
101.700000	4.04198e-08
101.650000	4.08153e-08
101.600000	4.12146e-08
101.550000	4.16179e-08
101.500000	4.20251e-08
101.450000	4.24363e-08
101.400000	4.28514e-08
101.350000	4.32707e-08
101.300000	4.36941e-08
101.250000	4.41215e-08
101.200000	4.45532e-08
101.150000	4.49891e-08
101.100000	4.54292e-08
101.050000	4.58737e-08
101.000000	4.63224e-08
100.950000	4.67756e-08
100.900000	4.72332e-08
100.850000	4.76953e-08
100.800000	4.81619e-08
100.750000	4.8633e-08
100.700000	4.91087e-08
100.650000	4.95891e-08
100.600000	5.00742e-08
100.550000	5.0564e-08
100.500000	5.10586e-08
100.450000	5.15581e-08
100.400000	5.20624e-08
100.350000	5.25716e-08
100.300000	5.30859e-08
100.250000	5.36051e-08
100.200000	5.41294e-08
100.150000	5.46589e-08
100.100000	5.51935e-08
100.050000	5.57333e-08
100.000000	5.62784e-08
99.950000	5.68288e-08
99.900000	5.73846e-08
99.850000	5.79458e-08
99.800000	5.85126e-08
99.750000	5.90848e-08
99.700000	5.96626e-08
99.650000	6.02461e-08
99.600000	6.08353e-08
99.550000	6.14302e-08
99.500000	6.2031e-08
99.450000	6.26376e-08
99.400000	6.32501e-08
99.350000	6.38686e-08
99.300000	6.44932e-08
99.250000	6.51238e-08
99.200000	6.57606e-08
99.150000	6.64037e-08
99.100000	6.7053e-08
99.050000	6.77086e-08
99.000000	6.83707e-08
98.950000	6.90392e-08
98.900000	6.97142e-08
98.850000	7.03959e-08
98.800000	7.10842e-08
98.750000	7.17792e-08
98.700000	7.2481e-08
98.650000	7.31896e-08
98.600000	7.39052e-08
98.550000	7.46277e-08
98.500000	7.53573e-08
98.450000	7.60941e-08
98.400000	7.6838e-08
98.350000	7.75892e-08
98.300000	7.83477e-08
98.250000	7.91136e-08
98.200000	7.9887e-08
98.150000	8.0668e-08
98.100000	8.14565e-08
98.050000	8.22528e-08
98.000000	8.30569e-08
97.950000	8.38687e-08
97.900000	8.46886e-08
97.850000	8.55164e-08
97.800000	8.63523e-08
97.750000	8.71963e-08
97.700000	8.80486e-08
97.650000	8.89092e-08
97.600000	8.97782e-08
97.550000	9.06557e-08
97.500000	9.15418e-08
97.450000	9.24365e-08
97.400000	9.33399e-08
97.350000	9.42522e-08
97.300000	9.51733e-08
97.250000	9.61035e-08
97.200000	9.70427e-08
97.150000	9.79911e-08
97.100000	9.89487e-08
97.050000	9.99157e-08
97.000000	1.00892e-07
96.950000	1.01878e-07
96.900000	1.02874e-07
96.850000	1.03879e-07
96.800000	1.04894e-07
96.750000	1.05919e-07
96.700000	1.06954e-07
96.650000	1.07999e-07
96.600000	1.09054e-07
96.550000	1.1012e-07
96.500000	1.11196e-07
96.450000	1.12282e-07
96.400000	1.1338e-07
96.350000	1.14487e-07
96.300000	1.15606e-07
96.250000	1.16735e-07
96.200000	1.17876e-07
96.150000	1.19028e-07
96.100000	1.2019e-07
96.050000	1.21365e-07
96.000000	1.2255e-07
95.950000	1.23748e-07
95.900000	1.24957e-07
95.850000	1.26177e-07
95.800000	1.2741e-07
95.750000	1.28654e-07
95.700000	1.29911e-07
95.650000	1.3118e-07
95.600000	1.32462e-07
95.550000	1.33756e-07
95.500000	1.35062e-07
95.450000	1.36381e-07
95.400000	1.37714e-07
95.350000	1.39059e-07
95.300000	1.40417e-07
95.250000	1.41788e-07
95.200000	1.43173e-07
95.150000	1.44572e-07
95.100000	1.45984e-07
95.050000	1.47409e-07
95.000000	1.48849e-07
94.950000	1.50303e-07
94.900000	1.51771e-07
94.850000	1.53253e-07
94.800000	1.5475e-07
94.750000	1.56261e-07
94.700000	1.57787e-07
94.650000	1.59328e-07
94.600000	1.60883e-07
94.550000	1.62455e-07
94.500000	1.64041e-07
94.450000	1.65643e-07
94.400000	1.6726e-07
94.350000	1.68893e-07
94.300000	1.70542e-07
94.250000	1.72208e-07
94.200000	1.73889e-07
94.150000	1.75587e-07
94.100000	1.77301e-07
94.050000	1.79032e-07
94.000000	1.8078e-07
93.950000	1.82545e-07
93.900000	1.84327e-07
93.850000	1.86127e-07
93.800000	1.87944e-07
93.750000	1.89779e-07
93.700000	1.91632e-07
93.650000	1.93502e-07
93.600000	1.95391e-07
93.550000	1.97299e-07
93.500000	1.99225e-07
93.450000	2.01169e-07
93.400000	2.03133e-07
93.350000	2.05116e-07
93.300000	2.07118e-07
93.250000	2.0914e-07
93.200000	2.11181e-07
93.150000	2.13242e-07
93.100000	2.15324e-07
93.050000	2.17425e-07
93.000000	2.19547e-07
92.950000	2.2169e-07
92.900000	2.23854e-07
92.850000	2.26038e-07
92.800000	2.28244e-07
92.750000	2.30472e-07
92.700000	2.32721e-07
92.650000	2.34992e-07
92.600000	2.37285e-07
92.550000	2.39601e-07
92.500000	2.41939e-07
92.450000	2.443e-07
92.400000	2.46684e-07
92.350000	2.49091e-07
92.300000	2.51521e-07
92.250000	2.53975e-07
92.200000	2.56453e-07
92.150000	2.58956e-07
92.100000	2.61482e-07
92.050000	2.64033e-07
92.000000	2.6661e-07
91.950000	2.69211e-07
91.900000	2.71837e-07
91.850000	2.74489e-07
91.800000	2.77167e-07
91.750000	2.79871e-07
91.700000	2.82601e-07
91.650000	2.85358e-07
91.600000	2.88142e-07
91.550000	2.90953e-07
91.500000	2.93791e-07
91.450000	2.96657e-07
91.400000	2.9955e-07
91.350000	3.02472e-07
91.300000	3.05422e-07
91.250000	3.08402e-07
91.200000	3.1141e-07
91.150000	3.14447e-07
91.100000	3.17514e-07
91.050000	3.2061e-07
91.000000	3.23737e-07
90.950000	3.26895e-07
90.900000	3.30083e-07
90.850000	3.33302e-07
90.800000	3.36552e-07
90.750000	3.39834e-07
90.700000	3.43148e-07
90.650000	3.46495e-07
90.600000	3.49873e-07
90.550000	3.53285e-07
90.500000	3.5673e-07
90.450000	3.60208e-07
90.400000	3.63721e-07
90.350000	3.67267e-07
90.300000	3.70848e-07
90.250000	3.74464e-07
90.200000	3.78115e-07
90.150000	3.81801e-07
90.100000	3.85524e-07
90.050000	3.89282e-07
90.000000	3.93077e-07
89.950000	3.96909e-07
89.900000	4.00779e-07
89.850000	4.04686e-07
89.800000	4.08631e-07
89.750000	4.12614e-07
89.700000	4.16636e-07
89.650000	4.20698e-07
89.600000	4.24798e-07
89.550000	4.28939e-07
89.500000	4.3312e-07
89.450000	4.37342e-07
89.400000	4.41604e-07
89.350000	4.45908e-07
89.300000	4.50254e-07
89.250000	4.54643e-07
89.200000	4.59073e-07
89.150000	4.63548e-07
89.100000	4.68065e-07
89.050000	4.72626e-07
89.000000	4.77232e-07
88.950000	4.81883e-07
88.900000	4.86579e-07
88.850000	4.9132e-07
88.800000	4.96108e-07
88.750000	5.00942e-07
88.700000	5.05823e-07
88.650000	5.10752e-07
88.600000	5.15728e-07
88.550000	5.20753e-07
88.500000	5.25827e-07
88.450000	5.3095e-07
88.400000	5.36123e-07
88.350000	5.41346e-07
88.300000	5.4662e-07
88.250000	5.51945e-07
88.200000	5.57322e-07
88.150000	5.62751e-07
88.100000	5.68233e-07
88.050000	5.73768e-07
88.000000	5.79357e-07
87.950000	5.85001e-07
87.900000	5.90699e-07
87.850000	5.96452e-07
87.800000	6.02262e-07
87.750000	6.08128e-07
87.700000	6.14051e-07
87.650000	6.20031e-07
87.600000	6.2607e-07
87.550000	6.32167e-07
87.500000	6.38324e-07
87.450000	6.4454e-07
87.400000	6.50817e-07
87.350000	6.57154e-07
87.300000	6.63554e-07
87.250000	6.70015e-07
87.200000	6.76539e-07
87.150000	6.83127e-07
87.100000	6.89779e-07
87.050000	6.96495e-07
87.000000	7.03276e-07
86.950000	7.10124e-07
86.900000	7.17038e-07
86.850000	7.24019e-07
86.800000	7.31067e-07
86.750000	7.38185e-07
86.700000	7.45371e-07
86.650000	7.52627e-07
86.600000	7.59954e-07
86.550000	7.67351e-07
86.500000	7.74821e-07
86.450000	7.82363e-07
86.400000	7.89979e-07
86.350000	7.97668e-07
86.300000	8.05432e-07
86.250000	8.13271e-07
86.200000	8.21187e-07
86.150000	8.29179e-07
86.100000	8.37249e-07
86.050000	8.45397e-07
86.000000	8.53624e-07
85.950000	8.61932e-07
85.900000	8.70319e-07
85.850000	8.78789e-07
85.800000	8.8734e-07
85.750000	8.95975e-07
85.700000	9.04693e-07
85.650000	9.13496e-07
85.600000	9.22384e-07
85.550000	9.31359e-07
85.500000	9.4042e-07
85.450000	9.4957e-07
85.400000	9.58808e-07
85.350000	9.68136e-07
85.300000	9.77555e-07
85.250000	9.87065e-07
85.200000	9.96667e-07
85.150000	1.00636e-06
85.100000	1.01615e-06
85.050000	1.02604e-06
85.000000	1.03602e-06
84.950000	1.04609e-06
84.900000	1.05627e-06
84.850000	1.06654e-06
84.800000	1.07692e-06
84.750000	1.08739e-06
84.700000	1.09796e-06
84.650000	1.10864e-06
84.600000	1.11942e-06
84.550000	1.13031e-06
84.500000	1.1413e-06
84.450000	1.1524e-06
84.400000	1.16361e-06
84.350000	1.17492e-06
84.300000	1.18635e-06
84.250000	1.19788e-06
84.200000	1.20953e-06
84.150000	1.22129e-06
84.100000	1.23316e-06
84.050000	1.24515e-06
84.000000	1.25726e-06
83.950000	1.26948e-06
83.900000	1.28182e-06
83.850000	1.29428e-06
83.800000	1.30686e-06
83.750000	1.31956e-06
83.700000	1.33239e-06
83.650000	1.34534e-06
83.600000	1.35842e-06
83.550000	1.37162e-06
83.500000	1.38495e-06
83.450000	1.39841e-06
83.400000	1.412e-06
83.350000	1.42573e-06
83.300000	1.43958e-06
83.250000	1.45357e-06
83.200000	1.4677e-06
83.150000	1.48196e-06
83.100000	1.49636e-06
83.050000	1.5109e-06
83.000000	1.52558e-06
82.950000	1.5404e-06
82.900000	1.55537e-06
82.850000	1.57048e-06
82.800000	1.58574e-06
82.750000	1.60114e-06
82.700000	1.6167e-06
82.650000	1.6324e-06
82.600000	1.64826e-06
82.550000	1.66427e-06
82.500000	1.68044e-06
82.450000	1.69676e-06
82.400000	1.71324e-06
82.350000	1.72988e-06
82.300000	1.74668e-06
82.250000	1.76365e-06
82.200000	1.78077e-06
82.150000	1.79807e-06
82.100000	1.81553e-06
82.050000	1.83316e-06
82.000000	1.85096e-06
81.950000	1.86894e-06
81.900000	1.88708e-06
81.850000	1.90541e-06
81.800000	1.92391e-06
81.750000	1.94259e-06
81.700000	1.96145e-06
81.650000	1.98049e-06
81.600000	1.99972e-06
81.550000	2.01913e-06
81.500000	2.03873e-06
81.450000	2.05852e-06
81.400000	2.0785e-06
81.350000	2.09868e-06
81.300000	2.11905e-06
81.250000	2.13962e-06
81.200000	2.16038e-06
81.150000	2.18135e-06
81.100000	2.20252e-06
81.050000	2.2239e-06
81.000000	2.24548e-06
80.950000	2.26727e-06
80.900000	2.28927e-06
80.850000	2.31149e-06
80.800000	2.33391e-06
80.750000	2.35656e-06
80.700000	2.37943e-06
80.650000	2.40251e-06
80.600000	2.42582e-06
80.550000	2.44936e-06
80.500000	2.47312e-06
80.450000	2.49711e-06
80.400000	2.52133e-06
80.350000	2.54579e-06
80.300000	2.57049e-06
80.250000	2.59542e-06
80.200000	2.62059e-06
80.150000	2.64601e-06
80.100000	2.67167e-06
80.050000	2.69758e-06
80.000000	2.72375e-06
79.950000	2.75016e-06
79.900000	2.77683e-06
79.850000	2.80376e-06
79.800000	2.83094e-06
79.750000	2.85839e-06
79.700000	2.88611e-06
79.650000	2.91409e-06
79.600000	2.94234e-06
79.550000	2.97087e-06
79.500000	2.99967e-06
79.450000	3.02875e-06
79.400000	3.05811e-06
79.350000	3.08776e-06
79.300000	3.11769e-06
79.250000	3.14791e-06
79.200000	3.17842e-06
79.150000	3.20922e-06
79.100000	3.24033e-06
79.050000	3.27173e-06
79.000000	3.30344e-06
78.950000	3.33545e-06
78.900000	3.36777e-06
78.850000	3.40041e-06
78.800000	3.43335e-06
78.750000	3.46662e-06
78.700000	3.50021e-06
78.650000	3.53412e-06
78.600000	3.56836e-06
78.550000	3.60293e-06
78.500000	3.63783e-06
78.450000	3.67308e-06
78.400000	3.70866e-06
78.350000	3.74458e-06
78.300000	3.78085e-06
78.250000	3.81747e-06
78.200000	3.85444e-06
78.150000	3.89177e-06
78.100000	3.92946e-06
78.050000	3.96752e-06
78.000000	4.00594e-06
77.950000	4.04473e-06
77.900000	4.08389e-06
77.850000	4.12344e-06
77.800000	4.16336e-06
77.750000	4.20367e-06
77.700000	4.24437e-06
77.650000	4.28546e-06
77.600000	4.32694e-06
77.550000	4.36883e-06
77.500000	4.41112e-06
77.450000	4.45381e-06
77.400000	4.49692e-06
77.350000	4.54045e-06
77.300000	4.58439e-06
77.250000	4.62876e-06
77.200000	4.67355e-06
77.150000	4.71878e-06
77.100000	4.76444e-06
77.050000	4.81054e-06
77.000000	4.85709e-06
76.950000	4.90409e-06
76.900000	4.95153e-06
76.850000	4.99944e-06
76.800000	5.0478e-06
76.750000	5.09663e-06
76.700000	5.14594e-06
76.650000	5.19571e-06
76.600000	5.24597e-06
76.550000	5.29671e-06
76.500000	5.34794e-06
76.450000	5.39966e-06
76.400000	5.45188e-06
76.350000	5.5046e-06
76.300000	5.55783e-06
76.250000	5.61157e-06
76.200000	5.66583e-06
76.150000	5.72061e-06
76.100000	5.77592e-06
76.050000	5.83176e-06
76.000000	5.88814e-06
75.950000	5.94506e-06
75.900000	6.00252e-06
75.850000	6.06055e-06
75.800000	6.11912e-06
75.750000	6.17827e-06
75.700000	6.23798e-06
75.650000	6.29826e-06
75.600000	6.35913e-06
75.550000	6.42058e-06
75.500000	6.48262e-06
75.450000	6.54526e-06
75.400000	6.6085e-06
75.350000	6.67235e-06
75.300000	6.73681e-06
75.250000	6.80189e-06
75.200000	6.8676e-06
75.150000	6.93394e-06
75.100000	7.00092e-06
75.050000	7.06854e-06
75.000000	7.13681e-06
74.950000	7.20573e-06
74.900000	7.27532e-06
74.850000	7.34558e-06
74.800000	7.41651e-06
74.750000	7.48812e-06
74.700000	7.56042e-06
74.650000	7.63342e-06
74.600000	7.70711e-06
74.550000	7.78152e-06
74.500000	7.85664e-06
74.450000	7.93248e-06
74.400000	8.00905e-06
74.350000	8.08635e-06
74.300000	8.16439e-06
74.250000	8.24319e-06
74.200000	8.32274e-06
74.150000	8.40305e-06
74.100000	8.48414e-06
74.050000	8.566e-06
74.000000	8.64865e-06
73.950000	8.73209e-06
73.900000	8.81634e-06
73.850000	8.90139e-06
73.800000	8.98725e-06
73.750000	9.07394e-06
73.700000	9.16147e-06
73.650000	9.24983e-06
73.600000	9.33904e-06
73.550000	9.4291e-06
73.500000	9.52003e-06
73.450000	9.61183e-06
73.400000	9.70451e-06
73.350000	9.79807e-06
73.300000	9.89254e-06
73.250000	9.98791e-06
73.200000	1.00842e-05
73.150000	1.01814e-05
73.100000	1.02795e-05
73.050000	1.03786e-05
73.000000	1.04786e-05
72.950000	1.05796e-05
72.900000	1.06816e-05
72.850000	1.07845e-05
72.800000	1.08884e-05
72.750000	1.09933e-05
72.700000	1.10993e-05
72.650000	1.12062e-05
72.600000	1.13141e-05
72.550000	1.14231e-05
72.500000	1.15332e-05
72.450000	1.16442e-05
72.400000	1.17564e-05
72.350000	1.18696e-05
72.300000	1.19839e-05
72.250000	1.20993e-05
72.200000	1.22158e-05
72.150000	1.23334e-05
72.100000	1.24522e-05
72.050000	1.2572e-05
72.000000	1.26931e-05
71.950000	1.28152e-05
71.900000	1.29386e-05
71.850000	1.30631e-05
71.800000	1.31888e-05
71.750000	1.33158e-05
71.700000	1.34439e-05
71.650000	1.35733e-05
71.600000	1.37038e-05
71.550000	1.38357e-05
71.500000	1.39688e-05
71.450000	1.41032e-05
71.400000	1.42388e-05
71.350000	1.43758e-05
71.300000	1.4514e-05
71.250000	1.46536e-05
71.200000	1.47945e-05
71.150000	1.49368e-05
71.100000	1.50804e-05
71.050000	1.52254e-05
71.000000	1.53718e-05
70.950000	1.55196e-05
70.900000	1.56687e-05
70.850000	1.58193e-05
70.800000	1.59714e-05
70.750000	1.61249e-05
70.700000	1.62798e-05
70.650000	1.64363e-05
70.600000	1.65942e-05
70.550000	1.67536e-05
70.500000	1.69146e-05
70.450000	1.70771e-05
70.400000	1.72411e-05
70.350000	1.74067e-05
70.300000	1.75739e-05
70.250000	1.77427e-05
70.200000	1.79131e-05
70.150000	1.80851e-05
70.100000	1.82587e-05
70.050000	1.8434e-05
70.000000	1.8611e-05
69.950000	1.87896e-05
69.900000	1.897e-05
69.850000	1.91521e-05
69.800000	1.93359e-05
69.750000	1.95214e-05
69.700000	1.97087e-05
69.650000	1.98978e-05
69.600000	2.00888e-05
69.550000	2.02815e-05
69.500000	2.0476e-05
69.450000	2.06724e-05
69.400000	2.08707e-05
69.350000	2.10709e-05
69.300000	2.12729e-05
69.250000	2.14769e-05
69.200000	2.16828e-05
69.150000	2.18907e-05
69.100000	2.21006e-05
69.050000	2.23124e-05
69.000000	2.25263e-05
68.950000	2.27422e-05
68.900000	2.29602e-05
68.850000	2.31802e-05
68.800000	2.34023e-05
68.750000	2.36265e-05
68.700000	2.38529e-05
68.650000	2.40814e-05
68.600000	2.4312e-05
68.550000	2.45449e-05
68.500000	2.47799e-05
68.450000	2.50172e-05
68.400000	2.52568e-05
68.350000	2.54986e-05
68.300000	2.57427e-05
68.250000	2.59892e-05
68.200000	2.62379e-05
68.150000	2.64891e-05
68.100000	2.67426e-05
68.050000	2.69985e-05
68.000000	2.72568e-05
67.950000	2.75176e-05
67.900000	2.77808e-05
67.850000	2.80466e-05
67.800000	2.83149e-05
67.750000	2.85857e-05
67.700000	2.8859e-05
67.650000	2.9135e-05
67.600000	2.94136e-05
67.550000	2.96948e-05
67.500000	2.99786e-05
67.450000	3.02652e-05
67.400000	3.05544e-05
67.350000	3.08465e-05
67.300000	3.11412e-05
67.250000	3.14388e-05
67.200000	3.17391e-05
67.150000	3.20423e-05
67.100000	3.23484e-05
67.050000	3.26574e-05
67.000000	3.29692e-05
66.950000	3.32841e-05
66.900000	3.36019e-05
66.850000	3.39227e-05
66.800000	3.42465e-05
66.750000	3.45734e-05
66.700000	3.49034e-05
66.650000	3.52365e-05
66.600000	3.55727e-05
66.550000	3.59121e-05
66.500000	3.62547e-05
66.450000	3.66005e-05
66.400000	3.69496e-05
66.350000	3.7302e-05
66.300000	3.76577e-05
66.250000	3.80168e-05
66.200000	3.83792e-05
66.150000	3.87451e-05
66.100000	3.91144e-05
66.050000	3.94872e-05
66.000000	3.98635e-05
65.950000	4.02433e-05
65.900000	4.06267e-05
65.850000	4.10138e-05
65.800000	4.14044e-05
65.750000	4.17988e-05
65.700000	4.21968e-05
65.650000	4.25986e-05
65.600000	4.30042e-05
65.550000	4.34135e-05
65.500000	4.38268e-05
65.450000	4.42439e-05
65.400000	4.46649e-05
65.350000	4.50899e-05
65.300000	4.55189e-05
65.250000	4.59519e-05
65.200000	4.63889e-05
65.150000	4.68301e-05
65.100000	4.72754e-05
65.050000	4.77249e-05
65.000000	4.81786e-05
64.950000	4.86365e-05
64.900000	4.90988e-05
64.850000	4.95653e-05
64.800000	5.00363e-05
64.750000	5.05116e-05
64.700000	5.09914e-05
64.650000	5.14758e-05
64.600000	5.19646e-05
64.550000	5.2458e-05
64.500000	5.2956e-05
64.450000	5.34587e-05
64.400000	5.39661e-05
64.350000	5.44782e-05
64.300000	5.49952e-05
64.250000	5.55169e-05
64.200000	5.60435e-05
64.150000	5.65751e-05
64.100000	5.71116e-05
64.050000	5.76531e-05
64.000000	5.81997e-05
63.950000	5.87513e-05
63.900000	5.93082e-05
63.850000	5.98702e-05
63.800000	6.04374e-05
63.750000	6.101e-05
63.700000	6.15878e-05
63.650000	6.21711e-05
63.600000	6.27598e-05
63.550000	6.3354e-05
63.500000	6.39537e-05
63.450000	6.4559e-05
63.400000	6.51699e-05
63.350000	6.57865e-05
63.300000	6.64088e-05
63.250000	6.70369e-05
63.200000	6.76709e-05
63.150000	6.83107e-05
63.100000	6.89565e-05
63.050000	6.96083e-05
63.000000	7.02661e-05
62.950000	7.09301e-05
62.900000	7.16002e-05
62.850000	7.22765e-05
62.800000	7.29591e-05
62.750000	7.3648e-05
62.700000	7.43433e-05
62.650000	7.5045e-05
62.600000	7.57532e-05
62.550000	7.6468e-05
62.500000	7.71894e-05
62.450000	7.79175e-05
62.400000	7.86523e-05
62.350000	7.93938e-05
62.300000	8.01423e-05
62.250000	8.08976e-05
62.200000	8.166e-05
62.150000	8.24293e-05
62.100000	8.32058e-05
62.050000	8.39894e-05
62.000000	8.47803e-05
61.950000	8.55784e-05
61.900000	8.63839e-05
61.850000	8.71968e-05
61.800000	8.80172e-05
61.750000	8.88451e-05
61.700000	8.96807e-05
61.650000	9.05239e-05
61.600000	9.13749e-05
61.550000	9.22337e-05
61.500000	9.31004e-05
61.450000	9.39751e-05
61.400000	9.48578e-05
61.350000	9.57485e-05
61.300000	9.66475e-05
61.250000	9.75546e-05
61.200000	9.84701e-05
61.150000	9.9394e-05
61.100000	0.000100326
61.050000	0.000101267
61.000000	0.000102217
60.950000	0.000103175
60.900000	0.000104142
60.850000	0.000105117
60.800000	0.000106102
60.750000	0.000107096
60.700000	0.000108098
60.650000	0.00010911
60.600000	0.000110131
60.550000	0.000111161
60.500000	0.000112201
60.450000	0.00011325
60.400000	0.000114309
60.350000	0.000115377
60.300000	0.000116455
60.250000	0.000117543
60.200000	0.000118641
60.150000	0.000119748
60.100000	0.000120866
60.050000	0.000121994
60.000000	0.000123132
59.950000	0.00012428
59.900000	0.000125438
59.850000	0.000126608
59.800000	0.000127787
59.750000	0.000128978
59.700000	0.000130179
59.650000	0.00013139
59.600000	0.000132613
59.550000	0.000133847
59.500000	0.000135092
59.450000	0.000136348
59.400000	0.000137615
59.350000	0.000138894
59.300000	0.000140184
59.250000	0.000141486
59.200000	0.000142799
59.150000	0.000144124
59.100000	0.000145461
59.050000	0.00014681
59.000000	0.000148171
58.950000	0.000149544
58.900000	0.00015093
58.850000	0.000152327
58.800000	0.000153737
58.750000	0.00015516
58.700000	0.000156595
58.650000	0.000158044
58.600000	0.000159504
58.550000	0.000160978
58.500000	0.000162465
58.450000	0.000163965
58.400000	0.000165479
58.350000	0.000167005
58.300000	0.000168545
58.250000	0.000170099
58.200000	0.000171666
58.150000	0.000173248
58.100000	0.000174843
58.050000	0.000176452
58.000000	0.000178075
57.950000	0.000179712
57.900000	0.000181364
57.850000	0.00018303
57.800000	0.000184711
57.750000	0.000186406
57.700000	0.000188117
57.650000	0.000189842
57.600000	0.000191582
57.550000	0.000193337
57.500000	0.000195107
57.450000	0.000196893
57.400000	0.000198694
57.350000	0.00020051
57.300000	0.000202343
57.250000	0.000204191
57.200000	0.000206055
57.150000	0.000207935
57.100000	0.000209831
57.050000	0.000211743
57.000000	0.000213672
56.950000	0.000215617
56.900000	0.000217578
56.850000	0.000219557
56.800000	0.000221552
56.750000	0.000223564
56.700000	0.000225593
56.650000	0.000227639
56.600000	0.000229703
56.550000	0.000231783
56.500000	0.000233882
56.450000	0.000235998
56.400000	0.000238131
56.350000	0.000240283
56.300000	0.000242452
56.250000	0.000244639
56.200000	0.000246845
56.150000	0.000249069
56.100000	0.000251311
56.050000	0.000253571
56.000000	0.000255851
55.950000	0.000258148
55.900000	0.000260465
55.850000	0.000262801
55.800000	0.000265155
55.750000	0.000267529
55.700000	0.000269921
55.650000	0.000272334
55.600000	0.000274765
55.550000	0.000277216
55.500000	0.000279686
55.450000	0.000282177
55.400000	0.000284687
55.350000	0.000287216
55.300000	0.000289766
55.250000	0.000292336
55.200000	0.000294925
55.150000	0.000297535
55.100000	0.000300165
55.050000	0.000302816
55.000000	0.000305486
54.950000	0.000308178
54.900000	0.000310889
54.850000	0.000313621
54.800000	0.000316374
54.750000	0.000319147
54.700000	0.000321941
54.650000	0.000324756
54.600000	0.000327591
54.550000	0.000330447
54.500000	0.000333324
54.450000	0.000336222
54.400000	0.00033914
54.350000	0.000342079
54.300000	0.000345038
54.250000	0.000348019
54.200000	0.00035102
54.150000	0.000354041
54.100000	0.000357083
54.050000	0.000360145
54.000000	0.000363228
53.950000	0.000366331
53.900000	0.000369454
53.850000	0.000372597
53.800000	0.00037576
53.750000	0.000378943
53.700000	0.000382144
53.650000	0.000385366
53.600000	0.000388606
53.550000	0.000391865
53.500000	0.000395142
53.450000	0.000398437
53.400000	0.00040175
53.350000	0.000405081
53.300000	0.000408428
53.250000	0.000411792
53.200000	0.000415171
53.150000	0.000418566
53.100000	0.000421975
53.050000	0.000425398
53.000000	0.000428834
52.950000	0.000432282
52.900000	0.000435742
52.850000	0.000439211
52.800000	0.000442689
52.750000	0.000446174
52.700000	0.000449665
52.650000	0.00045316
52.600000	0.000456657
52.550000	0.000460154
52.500000	0.000463647
52.450000	0.000467134
52.400000	0.000470612
52.350000	0.000474075
52.300000	0.000477518
52.250000	0.000480936
52.200000	0.000484318
52.150000	0.000487656
52.100000	0.000490933
52.050000	0.000494128
52.000000	0.000497205
51.950000	0.000500095
&
```
