## Supplementary material for "All-at-once RNA folding with 3D motif prediction framed by evolutionary information": RF02541_LSU_rRNA_bacteria.cacofold.cov

```
#
# Method Target_E-val [cov_min,cov_max] [FP | TP True Found | Sen PPV F] 
# GTp    0.05           [-9.95,259.82]    [0 | 544 3940 544 | 13.81 100.00 24.26] 
#
# in_CaCoFold in_given  left_pos      right_pos  score            E-value       pvalue       substitutions    power
#------------------------------------------------------------------------------------------------------------------------
*	*	         1	      5239	116.40996	3.31284e-07	3.91588e-10	67		0.91
*	*	         2	      5238	141.93742	2.63554e-09	3.11529e-12	54		0.88
*	*	         3	      5237	126.67036	4.75023e-08	5.61493e-11	50		0.86
*	*	         6	      5235	173.82607	6.18672e-12	7.31291e-15	66		0.91
*	*	         8	      5232	54.85947	0.0359737	4.25221e-05	12		0.39
*	*	         9	      5231	77.01841	0.000567673	6.71009e-07	32		0.76
*	*	        10	      5230	96.06032	1.55854e-05	1.84224e-08	81		0.94
*	*	        23	       939	116.08199	3.5399e-07	4.18428e-10	69		0.91
*	*	        25	       937	92.06619	3.31903e-05	3.9232e-08	30		0.74
*	*	        26	       936	132.27316	1.6431e-08	1.9422e-11	68		0.91
*	*	        27	       935	166.73864	2.38184e-11	2.81542e-14	70		0.91
*	*	        28	       933	154.86380	2.25827e-10	2.66935e-13	52		0.87
*	*	        30	       932	127.16493	4.32071e-08	5.10722e-11	59		0.89
*	*	        32	       930	73.52143	0.00109699	1.29668e-06	16		0.50
*	*	        39	       886	79.33696	0.000368065	4.35065e-07	20		0.59
*	*	        47	       853	115.29326	4.11906e-07	4.86886e-10	40		0.82
*	*	        49	       852	166.23627	2.61901e-11	3.09576e-14	60		0.89
*	*	        50	       851	222.05202	6.46457e-16	7.64134e-19	64		0.90
*	*	        51	       850	220.58017	8.59701e-16	1.01619e-18	78		0.93
*	*	        52	       849	247.10244	5.52848e-18	6.53485e-21	82		0.94
*	*	        53	       848	185.96157	6.15686e-13	7.27761e-16	77		0.93
*	*	        54	       847	174.93315	5.0205e-12	5.9344e-15	89		0.95
*	*	        55	       845	142.06049	2.56161e-09	3.0279e-12	45		0.84
*	*	        56	       844	71.62839	0.0015681	1.85354e-06	19		0.57
*	*	        57	       416	150.26858	5.40605e-10	6.39013e-13	40		0.82
*	*	        66	       139	59.33024	0.0157153	1.8576e-05	18		0.55
*	*	        68	       137	117.79108	2.56531e-07	3.03228e-10	26		0.69
*	~	        75	       115	130.35475	0.00012582	2.78443e-11	57		0.88
*	~	        80	       105	109.37090	0.00672405	1.48806e-09	51		0.87
*	*	        92	       133	75.93699	0.000698315	8.25431e-07	24		0.66
*	*	        93	       132	189.25251	3.28956e-13	3.88836e-16	61		0.89
*	*	        94	       131	185.39228	6.90005e-13	8.15608e-16	87		0.95
*	*	        95	       130	165.03827	3.28908e-11	3.88781e-14	50		0.86
*	*	        97	       128	83.22257	0.000176439	2.08557e-07	24		0.66
*	*	        98	       127	67.49473	0.00341882	4.04116e-06	56		0.88
*	*	       102	       118	156.85863	1.54501e-10	1.82625e-13	69		0.91
*	*	       103	       117	172.93079	7.33971e-12	8.67578e-15	83		0.94
*	*	       158	       337	191.07090	2.33693e-13	2.76232e-16	77		0.93
*	*	       159	       336	188.22890	4.01565e-13	4.74663e-16	82		0.94
*	*	       160	       335	166.43945	2.52144e-11	2.98042e-14	57		0.88
*	*	       161	       334	225.57931	3.32388e-16	3.92894e-19	102		0.97
*	*	       162	       332	198.43127	5.78426e-14	6.83718e-17	86		0.95
*	*	       163	       331	149.21628	6.5979e-10	7.79894e-13	74		0.92
*	*	       164	       330	143.47224	1.96416e-09	2.3217e-12	94		0.96
*	*	       340	       413	164.62101	3.54857e-11	4.19453e-14	50		0.86
*	*	       341	       411	132.23651	1.65875e-08	1.9607e-11	52		0.87
*	*	       342	       409	182.57417	1.17438e-12	1.38816e-15	88		0.95
*	*	       344	       407	152.32091	3.66386e-10	4.33081e-13	78		0.93
*	*	       346	       406	182.63451	1.16329e-12	1.37504e-15	88		0.95
*	*	       349	       403	157.42498	1.39186e-10	1.64523e-13	83		0.94
*	*	       350	       402	152.69576	3.42842e-10	4.05251e-13	75		0.92
*	*	       351	       401	118.19479	2.37811e-07	2.811e-10	57		0.88
*	*	       423	       453	136.56154	7.27027e-09	8.59371e-12	67		0.91
*	*	       424	       452	210.96228	5.32909e-15	6.29916e-18	85		0.94
*	*	       425	       451	151.24731	4.51432e-10	5.33607e-13	57		0.88
*	*	       427	       449	135.52185	8.87211e-09	1.04871e-11	55		0.88
*	*	       466	       480	194.55310	1.20197e-13	1.42077e-16	62		0.90
*	 	       466	       830	101.34180	0.0308467	6.8265e-09	57		0.88
*	*	       467	       479	123.51520	8.62961e-08	1.02005e-10	35		0.78
*	 	       480	       830	105.94660	0.012919	2.85903e-09	57		0.88
*	*	       484	       841	69.61630	0.00228342	2.69907e-06	16		0.50
*	*	       485	       512	62.86612	0.00809536	9.56898e-06	16		0.50
*	*	       486	       511	55.79768	0.0304375	3.59781e-05	14		0.45
*	*	       488	       509	136.84350	6.93363e-09	8.19578e-12	52		0.87
*	*	       489	       508	81.15012	0.000259707	3.06983e-07	74		0.92
*	*	       519	       836	137.45344	6.1295e-09	7.24527e-12	40		0.82
*	*	       526	       602	59.26521	0.0158625	1.87501e-05	21		0.61
*	*	       527	       601	159.99670	8.57823e-11	1.01398e-13	81		0.94
*	*	       528	       600	157.88836	1.27792e-10	1.51054e-13	90		0.95
*	*	       531	       598	146.72870	1.06024e-09	1.25324e-12	89		0.95
*	*	       532	       597	131.78963	1.80649e-08	2.13533e-11	94		0.96
*	*	       533	       596	119.31962	1.91255e-07	2.2607e-10	95		0.96
*	*	       610	       775	119.56610	1.82408e-07	2.15612e-10	60		0.89
*	*	       616	       767	113.05618	6.24805e-07	7.3854e-10	68		0.91
*	*	       617	       766	188.39257	3.90285e-13	4.61329e-16	95		0.96
*	*	       618	       765	227.06467	2.49936e-16	2.95433e-19	103		0.98
*	*	       619	       764	230.57384	1.28504e-16	1.51896e-19	108		0.98
*	*	       620	       763	107.19030	1.90918e-06	2.25671e-09	93		0.96
*	*	       657	       753	114.91359	4.40136e-07	5.20255e-10	85		0.94
*	*	       658	       752	140.80818	3.24702e-09	3.83809e-12	103		0.98
*	*	       659	       751	137.39932	6.24685e-09	7.38399e-12	89		0.95
*	*	       661	       750	100.95831	6.1705e-06	7.29373e-09	106		0.98
*	*	       662	       749	61.30851	0.0108174	1.27865e-05	91		0.96
*	*	       665	       744	69.04127	0.00255577	3.021e-06	98		0.97
*	*	       667	       740	123.33251	8.96297e-08	1.05945e-10	95		0.96
*	*	       668	       739	119.57202	1.82408e-07	2.15612e-10	95		0.96
*	*	       670	       738	140.50318	3.43715e-09	4.06282e-12	94		0.96
*	*	       671	       737	167.18968	2.1868e-11	2.58488e-14	98		0.97
*	*	       672	       736	77.19690	0.000551861	6.52319e-07	38		0.81
*	*	       677	       732	77.43158	0.000526479	6.22316e-07	44		0.84
*	*	       678	       731	190.51002	2.59429e-13	3.06653e-16	93		0.96
*	*	       679	       730	159.51794	9.34314e-11	1.10439e-13	83		0.94
*	*	       683	       703	209.52016	7.01963e-15	8.29743e-18	90		0.95
*	*	       685	       702	217.22754	1.62496e-15	1.92075e-18	88		0.95
*	*	       687	       701	192.69123	1.72444e-13	2.03834e-16	84		0.94
*	*	       689	       700	120.03337	1.67501e-07	1.97991e-10	83		0.94
*	~	       704	       723	134.71429	5.51508e-05	1.22051e-11	70		0.91
*	*	       706	       712	86.53745	9.46623e-05	1.11894e-07	20		0.59
*	*	       714	       726	150.53761	5.15559e-10	6.09408e-13	63		0.90
*	*	       715	       725	101.52247	5.56082e-06	6.57307e-09	26		0.69
*	*	       782	       807	159.61551	9.16747e-11	1.08363e-13	55		0.88
*	*	       783	       806	181.49818	1.44724e-12	1.71068e-15	61		0.89
*	*	       784	       805	108.67272	1.43727e-06	1.6989e-09	64		0.90
*	*	       786	       803	91.51098	3.68245e-05	4.35277e-08	68		0.91
*	*	       787	       802	98.10916	1.05778e-05	1.25034e-08	44		0.84
*	*	       788	       801	100.01765	7.38507e-06	8.7294e-09	39		0.81
*	*	       816	       831	157.83851	1.2901e-10	1.52495e-13	47		0.85
*	*	       817	       830	89.90087	4.98181e-05	5.88867e-08	36		0.79
*	*	       818	       829	203.48174	2.21595e-14	2.61933e-17	65		0.90
*	*	       819	       828	149.71464	6.00072e-10	7.09305e-13	49		0.86
*	~	       825	      4617	125.77827	0.000300912	6.6593e-11	33		0.77
*	*	       874	       879	66.26311	0.00428186	5.0613e-06	12		0.39
*	*	       899	       907	86.56881	9.37731e-05	1.10843e-07	20		0.59
*	*	       900	       906	77.87567	0.000483693	5.71741e-07	21		0.61
*	*	       950	      1609	72.04592	0.0014545	1.71927e-06	21		0.61
*	*	       952	      1607	202.12209	2.86389e-14	3.38521e-17	71		0.92
*	*	       953	      1606	141.41158	2.89774e-09	3.42522e-12	42		0.83
*	*	       957	      1602	168.69881	1.64487e-11	1.94429e-14	54		0.88
*	*	       958	      1601	227.15791	2.45231e-16	2.89871e-19	92		0.96
*	*	       959	      1600	106.48103	2.17963e-06	2.5764e-09	65		0.90
*	*	       960	      1599	67.60078	0.00332394	3.92901e-06	93		0.96
*	*	      1613	      1628	89.55528	5.32223e-05	6.29106e-08	19		0.57
*	*	      1629	      2876	166.63822	2.42749e-11	2.86938e-14	48		0.86
*	*	      1630	      2875	95.12394	1.86511e-05	2.20462e-08	10		0.32
*	*	      1632	      2873	210.75982	5.53552e-15	6.54316e-18	52		0.87
*	*	      1633	      2871	88.96822	5.96076e-05	7.04581e-08	34		0.78
*	*	      1634	      2870	56.26051	0.0277363	3.27852e-05	10		0.32
*	*	      1639	      1773	78.16694	0.000457116	5.40326e-07	21		0.61
*	*	      1640	      1772	123.25129	9.0483e-08	1.06954e-10	38		0.81
*	*	      1641	      1771	150.49192	5.20474e-10	6.15217e-13	74		0.92
*	*	      1643	      1770	194.40584	1.23672e-13	1.46184e-16	81		0.94
*	*	      1644	      1769	135.50062	8.87211e-09	1.04871e-11	88		0.95
*	*	      1645	      1768	66.24052	0.00432219	5.10898e-06	41		0.82
*	*	      1646	      1767	200.61147	3.80825e-14	4.50147e-17	92		0.96
*	*	      1648	      1766	182.94933	1.09886e-12	1.29889e-15	88		0.95
*	*	      1649	      1765	179.09991	2.28291e-12	2.69847e-15	75		0.92
*	*	      1650	      1764	112.51373	6.93387e-07	8.19607e-10	74		0.92
*	*	      1651	      1763	225.23442	3.55251e-16	4.19919e-19	66		0.91
*	*	      1660	      1692	127.18746	4.32071e-08	5.10722e-11	29		0.73
*	*	      1665	      1687	118.91383	2.06312e-07	2.43868e-10	57		0.88
*	*	      1666	      1686	223.48492	4.95431e-16	5.85616e-19	80		0.93
*	*	      1667	      1685	166.61963	2.42749e-11	2.86938e-14	84		0.94
*	*	      1698	      1703	134.86097	1.00359e-08	1.18628e-11	43		0.83
*	*	      1717	      1731	84.23960	0.000146106	1.72703e-07	23		0.64
*	*	      1778	      1918	123.84521	8.15268e-08	9.63674e-11	29		0.73
*	*	      1785	      1908	140.23830	3.6384e-09	4.30071e-12	32		0.76
*	*	      1786	      1907	176.40161	3.7761e-12	4.46347e-15	69		0.91
*	*	      1788	      1906	126.54924	4.88723e-08	5.77686e-11	72		0.92
*	*	      1790	      1905	98.91338	9.09284e-06	1.0748e-08	30		0.74
*	*	      1791	      1904	101.80798	5.25403e-06	6.21044e-09	34		0.78
*	*	      1798	      1882	216.82500	1.75329e-15	2.07245e-18	73		0.92
*	*	      1799	      1881	105.22566	2.76133e-06	3.26399e-09	35		0.78
*	*	      1801	      1879	133.72702	1.24814e-08	1.47534e-11	39		0.81
*	*	      1804	      1876	166.13340	2.66921e-11	3.15509e-14	70		0.91
*	*	      1805	      1875	178.43305	2.58284e-12	3.053e-15	66		0.91
*	*	      1809	      1840	77.59359	0.000511813	6.0498e-07	22		0.63
*	*	      1810	      1839	230.03866	1.42665e-16	1.68635e-19	85		0.94
*	*	      1816	      1832	160.18164	8.25869e-11	9.76204e-14	50		0.86
*	*	      1817	      1831	206.20941	1.31412e-14	1.55334e-17	73		0.92
*	*	      1818	      1830	205.07811	1.63506e-14	1.93269e-17	103		0.98
*	*	      1819	      1829	205.51319	1.50107e-14	1.77431e-17	96		0.96
*	*	      1820	      1828	149.37554	6.41276e-10	7.5801e-13	49		0.86
*	*	      1846	      1869	68.95854	0.00257988	3.0495e-06	31		0.75
*	*	      1848	      1868	194.35906	1.24852e-13	1.47579e-16	84		0.94
*	*	      1850	      1867	106.64189	2.11863e-06	2.50429e-09	54		0.88
*	*	      1851	      1866	198.98345	5.21036e-14	6.15882e-17	86		0.95
*	*	      1852	      1865	155.06739	2.17417e-10	2.56994e-13	86		0.95
*	*	      1853	      1864	201.48945	3.24033e-14	3.83018e-17	81		0.94
*	*	      1854	      1863	230.57088	1.28504e-16	1.51896e-19	74		0.92
*	*	      1887	      1897	58.40434	0.0185871	2.19706e-05	40		0.82
*	*	      1889	      1895	58.25077	0.0191141	2.25935e-05	22		0.63
*	~	      1894	      1902	111.20634	0.00473718	1.04836e-09	12		0.39
*	~	      1894	      4266	108.38312	0.00812536	1.79817e-09	10		0.32
*	~	      1894	      4647	110.06650	0.0058895	1.30337e-09	15		0.47
*	~	      1902	      4266	116.72759	0.00167171	3.69956e-10	6		0.16
*	~	      1902	      4647	115.56141	0.00207856	4.59992e-10	11		0.35
*	*	      1925	      2795	148.76078	7.186e-10	8.49409e-13	53		0.87
*	*	      1926	      2794	133.40010	1.32119e-08	1.56169e-11	37		0.80
*	*	      1932	      1945	91.26493	3.86053e-05	4.56327e-08	22		0.63
*	*	      1933	      1944	187.77806	4.37398e-13	5.17019e-16	46		0.85
*	*	      1934	      1943	197.00014	7.54672e-14	8.92047e-17	72		0.92
*	*	      1935	      1942	209.08206	7.64627e-15	9.03815e-18	56		0.88
*	*	      1948	      2062	129.10626	2.98554e-08	3.529e-11	49		0.86
*	*	      1950	      2060	117.64231	2.63925e-07	3.11968e-10	57		0.88
*	*	      1951	      2059	208.01480	9.33467e-15	1.10339e-17	85		0.94
*	*	      1952	      2058	247.89565	4.79383e-18	5.66646e-21	92		0.96
*	*	      1953	      2057	181.44838	1.46105e-12	1.72701e-15	79		0.93
*	*	      1954	      2056	57.81449	0.0207859	2.45696e-05	89		0.95
*	*	      1959	      2055	111.28289	8.78552e-07	1.03848e-09	56		0.88
*	*	      1963	      2048	91.81985	3.47955e-05	4.11294e-08	106		0.98
*	*	      1964	      2047	118.35977	2.28969e-07	2.70649e-10	104		0.98
*	*	      1965	      2044	155.04571	2.19489e-10	2.59444e-13	79		0.93
*	*	      1966	      2043	201.28441	3.36583e-14	3.97852e-17	108		0.98
*	*	      1967	      2041	188.99682	3.48245e-13	4.11638e-16	94		0.96
*	*	      1968	      2040	188.28598	3.97769e-13	4.70176e-16	96		0.96
*	*	      1969	      2039	81.87935	0.000227596	2.69026e-07	29		0.73
*	*	      1971	      2037	92.90109	2.8266e-05	3.34114e-08	61		0.89
*	*	      1976	      2032	87.08365	8.53277e-05	1.0086e-07	25		0.67
*	*	      1983	      2026	59.61678	0.0148597	1.75647e-05	12		0.39
*	*	      1984	      2025	56.22829	0.0279953	3.30914e-05	23		0.64
*	*	      1985	      2024	79.12026	0.000382201	4.51775e-07	54		0.88
*	*	      1987	      2022	65.98301	0.00452962	5.35416e-06	41		0.82
*	*	      1988	      2021	174.35966	5.57319e-12	6.5877e-15	58		0.89
*	*	      1989	      2020	114.21156	5.02531e-07	5.94008e-10	51		0.87
*	*	      1990	      2019	95.30928	1.79592e-05	2.12284e-08	57		0.88
*	*	      1999	      2011	114.44780	4.83852e-07	5.71929e-10	51		0.87
*	*	      2000	      2010	157.77090	1.30241e-10	1.53949e-13	77		0.93
*	*	      2001	      2009	132.00249	1.72286e-08	2.03647e-11	54		0.88
*	*	      2069	      2094	111.58754	8.30039e-07	9.81134e-10	41		0.82
*	*	      2070	      2093	90.86315	4.16353e-05	4.92142e-08	30		0.74
*	*	      2072	      2092	178.22066	2.68282e-12	3.17119e-15	101		0.97
*	*	      2073	      2090	99.12053	8.75536e-06	1.03491e-08	55		0.88
*	*	      2074	      2089	130.48167	2.31139e-08	2.73214e-11	75		0.92
*	*	      2078	      2085	192.64036	1.74089e-13	2.05779e-16	72		0.92
*	*	      2117	      2310	55.62193	0.0312976	3.69948e-05	17		0.52
*	*	      2118	      2309	193.52041	1.46731e-13	1.73441e-16	85		0.94
*	*	      2119	      2308	157.20500	1.44571e-10	1.70888e-13	76		0.93
*	*	      2121	      2307	151.34892	4.42946e-10	5.23577e-13	51		0.87
*	*	      2122	      2306	107.36406	1.83826e-06	2.17288e-09	31		0.75
*	*	      2123	      2305	88.56320	6.42841e-05	7.59859e-08	30		0.74
*	*	      2130	      2299	78.12393	0.000461442	5.4544e-07	28		0.72
*	*	      2137	      2298	178.08148	2.76034e-12	3.26282e-15	63		0.90
*	*	      2139	      2297	225.40625	3.42001e-16	4.04256e-19	105		0.98
*	*	      2140	      2296	217.98922	1.4091e-15	1.6656e-18	99		0.97
*	*	      2141	      2295	229.52600	1.56889e-16	1.85448e-19	78		0.93
*	*	      2142	      2294	248.31989	4.40076e-18	5.20185e-21	93		0.96
*	*	      2143	      2293	114.49360	4.79292e-07	5.66539e-10	40		0.82
*	*	      2145	      2292	98.57847	9.71501e-06	1.14835e-08	28		0.72
*	*	      2165	      2269	100.49553	6.78254e-06	8.01718e-09	26		0.69
*	*	      2171	      2264	86.84090	8.94509e-05	1.05734e-07	60		0.89
*	*	      2172	      2263	138.13964	5.41861e-09	6.40497e-12	78		0.93
*	*	      2173	      2262	142.24957	2.48975e-09	2.94296e-12	80		0.93
*	*	      2174	      2261	110.67075	9.84246e-07	1.16341e-09	83		0.94
*	*	      2175	      2260	117.86291	2.51717e-07	2.97538e-10	88		0.95
*	*	      2176	      2259	60.72336	0.0121007	1.43035e-05	47		0.85
*	*	      2177	      2257	110.19970	1.08197e-06	1.27892e-09	72		0.92
*	*	      2187	      2243	81.98228	0.000223345	2.64001e-07	14		0.45
*	*	      2188	      2242	164.31663	3.75653e-11	4.44034e-14	38		0.81
*	*	      2193	      2216	158.08476	1.23032e-10	1.45428e-13	43		0.83
*	*	      2223	      2238	79.71170	0.00034134	4.03475e-07	15		0.47
*	~	      2225	      2226	101.20784	0.0314358	6.95686e-09	22		0.63
*	*	      2312	      2788	195.93337	9.30068e-14	1.09937e-16	85		0.94
*	*	      2313	      2787	132.66484	1.52309e-08	1.80034e-11	82		0.94
*	*	      2314	      2785	183.09501	1.06799e-12	1.2624e-15	65		0.90
*	*	      2315	      2784	162.09616	5.75812e-11	6.80629e-14	90		0.95
*	*	      2316	      2783	181.46883	1.44724e-12	1.71068e-15	106		0.98
*	*	      2317	      2782	125.08491	6.43305e-08	7.60408e-11	83		0.94
*	*	      2318	      2781	147.09013	9.92127e-10	1.17273e-12	69		0.91
*	*	      2319	      2780	93.22488	2.67083e-05	3.15701e-08	66		0.91
*	*	      2805	      2860	97.20513	1.25401e-05	1.48228e-08	27		0.70
*	*	      2806	      2859	125.28043	6.19377e-08	7.32124e-11	46		0.85
*	*	      2807	      2858	146.41269	1.12234e-09	1.32664e-12	71		0.92
*	*	      2808	      2857	232.98560	8.14324e-17	9.62558e-20	83		0.94
*	*	      2809	      2856	115.49738	3.96594e-07	4.68788e-10	84		0.94
*	*	      2810	      2855	105.93037	2.41874e-06	2.85903e-09	98		0.97
*	*	      2813	      2851	128.98846	3.07165e-08	3.63079e-11	66		0.91
*	*	      2814	      2850	109.60119	1.2007e-06	1.41927e-09	46		0.85
*	*	      2822	      2845	158.47536	1.14037e-10	1.34795e-13	66		0.91
*	*	      2823	      2844	147.33922	9.46167e-10	1.1184e-12	86		0.95
*	*	      2824	      2843	134.60025	1.05232e-08	1.24387e-11	96		0.96
*	*	      2825	      2842	97.50041	1.18486e-05	1.40054e-08	94		0.96
*	*	      2827	      2838	94.25625	2.19014e-05	2.58882e-08	74		0.92
*	*	      2828	      2837	165.11492	3.22723e-11	3.8147e-14	66		0.91
*	*	      2829	      2836	148.79970	7.186e-10	8.49409e-13	67		0.91
*	*	      2877	      4211	62.59742	0.00856274	1.01214e-05	11		0.35
*	*	      2885	      4205	65.27157	0.00516472	6.10486e-06	48		0.86
*	*	      2894	      2914	204.69229	1.76417e-14	2.08531e-17	74		0.92
*	*	      2895	      2913	218.39090	1.30595e-15	1.54368e-18	81		0.94
*	*	      2896	      2912	259.82090	4.94279e-19	5.84254e-22	90		0.95
*	*	      2897	      2911	196.93372	7.69146e-14	9.09156e-17	73		0.92
*	*	      2898	      2910	187.23942	4.85565e-13	5.73953e-16	68		0.91
*	*	      2916	      3502	128.38213	3.44166e-08	4.06815e-11	41		0.82
*	*	      2927	      3480	121.97322	1.15759e-07	1.36831e-10	55		0.88
*	*	      2928	      3479	192.32795	1.84299e-13	2.17847e-16	52		0.87
*	*	      2929	      3478	75.20101	0.000796669	9.41689e-07	18		0.55
*	*	      2930	      3477	96.21990	1.51497e-05	1.79074e-08	55		0.88
*	*	      2941	      2968	168.38354	1.74127e-11	2.05824e-14	54		0.88
*	*	      2942	      2967	136.38975	7.55132e-09	8.92591e-12	40		0.82
*	*	      2943	      2966	187.01199	5.04365e-13	5.96176e-16	57		0.88
*	*	      2944	      2965	68.45214	0.00283379	3.34964e-06	13		0.42
*	~	      2945	      2955	119.34978	0.00102154	2.2607e-10	67		0.91
*	~	      2945	      2963	119.34978	0.00102154	2.2607e-10	67		0.91
*	*	      2955	      2963	238.01430	3.11819e-17	3.6858e-20	68		0.91
*	~	      2977	      3056	151.07409	2.48081e-06	5.49014e-13	32		0.76
*	*	      2980	      3454	57.16481	0.0234603	2.77308e-05	24		0.66
*	*	      2981	      3453	112.44302	7.06642e-07	8.35275e-10	68		0.91
*	*	      2990	      3023	138.81307	4.74494e-09	5.60867e-12	80		0.93
*	*	      2991	      3021	59.57815	0.014999	1.77293e-05	39		0.81
*	*	      2997	      3015	120.24453	1.61272e-07	1.90629e-10	36		0.79
*	*	      2998	      3013	126.44928	4.98074e-08	5.8874e-11	41		0.82
*	*	      3035	      3055	213.19350	3.50827e-15	4.14689e-18	79		0.93
*	*	      3037	      3054	107.03731	1.96416e-06	2.3217e-09	26		0.69
*	*	      3038	      3053	207.46093	1.0363e-14	1.22494e-17	75		0.92
*	*	      3058	      3452	118.47904	2.24672e-07	2.6557e-10	44		0.84
*	*	      3059	      3451	172.02698	8.70754e-12	1.02926e-14	81		0.94
*	*	      3060	      3450	164.36194	3.72104e-11	4.39839e-14	83		0.94
*	*	      3061	      3447	151.53960	4.26451e-10	5.04079e-13	81		0.94
*	*	      3062	      3446	101.69316	5.40525e-06	6.38919e-09	96		0.96
*	*	      3064	      3445	136.86941	6.86819e-09	8.11843e-12	96		0.96
*	*	      3065	      3443	133.68808	1.26003e-08	1.48939e-11	101		0.97
*	*	      3066	      3442	166.70256	2.38184e-11	2.81542e-14	93		0.96
*	*	      3070	      3441	166.73764	2.38184e-11	2.81542e-14	105		0.98
*	*	      3071	      3440	78.83040	0.000404429	4.78048e-07	96		0.96
*	*	      3178	      3430	117.41709	2.74116e-07	3.24014e-10	79		0.93
*	*	      3179	      3429	121.88122	1.17973e-07	1.39448e-10	63		0.90
*	*	      3184	      3423	62.61966	0.00848302	1.00272e-05	62		0.90
*	*	      3185	      3422	102.03599	5.05897e-06	5.97987e-09	26		0.69
*	*	      3186	      3421	92.70295	2.93546e-05	3.46981e-08	55		0.88
*	*	      3187	      3420	160.46084	7.80154e-11	9.22168e-14	70		0.91
*	*	      3188	      3419	85.73913	0.00011009	1.3013e-07	39		0.81
*	*	      3193	      3408	80.39590	0.000301982	3.56952e-07	40		0.82
*	*	      3194	      3407	141.53844	2.84329e-09	3.36086e-12	48		0.86
*	*	      3195	      3405	126.12828	5.27216e-08	6.23187e-11	39		0.81
*	*	      3196	      3404	139.12075	4.48249e-09	5.29845e-12	48		0.86
*	*	      3199	      3400	102.32112	4.77986e-06	5.64995e-09	61		0.89
*	*	      3200	      3399	77.28936	0.000541565	6.40148e-07	44		0.84
*	*	      3201	      3398	108.52322	1.47867e-06	1.74783e-09	84		0.94
*	*	      3207	      3391	79.57184	0.000351127	4.15043e-07	77		0.93
*	*	      3208	      3390	149.24253	6.5979e-10	7.79894e-13	93		0.96
*	*	      3209	      3388	179.38025	2.15648e-12	2.54903e-15	98		0.97
*	*	      3210	      3387	207.63677	1.00718e-14	1.19052e-17	99		0.97
*	*	      3211	      3386	161.33957	6.63911e-11	7.84764e-14	89		0.95
*	*	      3214	      3238	75.76768	0.000718315	8.49072e-07	38		0.81
*	*	      3215	      3237	105.65807	2.53592e-06	2.99754e-09	39		0.81
*	*	      3216	      3236	180.86357	1.62192e-12	1.91716e-15	68		0.91
*	*	      3217	      3235	212.38148	4.08428e-15	4.82775e-18	93		0.96
*	*	      3218	      3234	179.38240	2.15648e-12	2.54903e-15	74		0.92
*	*	      3219	      3233	125.12219	6.37238e-08	7.53236e-11	70		0.91
*	*	      3240	      3334	156.80931	1.55974e-10	1.84366e-13	79		0.93
*	*	      3246	      3321	93.93019	2.33991e-05	2.76585e-08	68		0.91
*	*	      3247	      3320	173.14318	7.0662e-12	8.35248e-15	75		0.92
*	*	      3248	      3319	172.89731	7.40972e-12	8.75854e-15	89		0.95
*	*	      3249	      3318	63.46258	0.00723548	8.55258e-06	93		0.96
*	*	      3256	      3312	123.36451	8.87844e-08	1.04946e-10	65		0.90
*	*	      3257	      3311	106.24210	2.28524e-06	2.70123e-09	87		0.95
*	*	      3265	      3300	58.66359	0.0177407	2.09701e-05	64		0.90
*	*	      3266	      3299	145.04948	1.46378e-09	1.73023e-12	82		0.94
*	*	      3267	      3298	149.23659	6.5979e-10	7.79894e-13	91		0.96
*	*	      3268	      3297	165.49958	3.01977e-11	3.56947e-14	84		0.94
*	*	      3269	      3296	164.86181	3.38409e-11	4.00011e-14	82		0.94
*	*	      3270	      3295	145.92732	1.23402e-09	1.45865e-12	73		0.92
*	*	      3271	      3294	74.82871	0.00085896	1.01532e-06	48		0.86
*	*	      3278	      3284	69.42930	0.00237082	2.80239e-06	22		0.63
*	*	      3345	      3370	92.43963	3.10666e-05	3.67217e-08	73		0.92
*	*	      3346	      3368	90.47249	4.49028e-05	5.30766e-08	68		0.91
*	*	      3347	      3366	125.44581	6.02016e-08	7.11603e-11	83		0.94
*	*	      3348	      3365	108.49190	1.49273e-06	1.76446e-09	85		0.94
*	*	      3467	      3474	55.62880	0.0312976	3.69948e-05	14		0.45
*	*	      3484	      3495	245.13435	8.08597e-18	9.55789e-21	78		0.93
*	*	      3485	      3494	94.81642	1.97392e-05	2.33324e-08	57		0.88
*	*	      3506	      4203	116.95503	2.98507e-07	3.52845e-10	24		0.66
*	*	      3508	      4201	138.41617	5.11891e-09	6.05072e-12	36		0.79
*	*	      3514	      4198	115.54713	3.92856e-07	4.64369e-10	51		0.87
*	*	      3515	      4197	142.89571	2.20093e-09	2.60157e-12	68		0.91
*	*	      3516	      4196	206.88290	1.16144e-14	1.37287e-17	56		0.88
*	*	      3517	      4195	134.96186	9.84742e-09	1.164e-11	47		0.85
*	*	      3518	      4194	202.07275	2.89122e-14	3.41752e-17	47		0.85
*	*	      3519	      4193	99.59906	8.0411e-06	9.50485e-09	25		0.67
*	*	      3520	      4192	140.56460	3.4047e-09	4.02447e-12	46		0.85
*	*	      3521	      4191	102.38246	4.73486e-06	5.59676e-09	56		0.88
*	*	      3541	      3565	109.25277	1.28296e-06	1.5165e-09	58		0.89
*	*	      3542	      3564	140.79695	3.27796e-09	3.87466e-12	38		0.81
*	*	      3543	      3563	158.64206	1.10836e-10	1.31012e-13	46		0.85
*	*	      3544	      3562	90.44243	4.53289e-05	5.35803e-08	22		0.63
*	*	      3550	      3555	61.55993	0.0103235	1.22028e-05	16		0.50
*	*	      3566	      3628	66.84087	0.00386221	4.56526e-06	47		0.85
*	*	      3568	      3626	100.26547	7.04401e-06	8.32626e-09	34		0.78
*	*	      3569	      3625	141.98911	2.61066e-09	3.08589e-12	87		0.95
*	*	      3570	      3624	145.59912	1.31874e-09	1.5588e-12	100		0.97
*	*	      3591	      3605	89.88743	5.02908e-05	5.94454e-08	66		0.91
*	*	      3592	      3604	107.33484	1.85574e-06	2.19354e-09	68		0.91
*	*	      3593	      3603	103.63964	3.73767e-06	4.41805e-09	74		0.92
*	*	      3594	      3602	112.52159	6.93387e-07	8.19607e-10	83		0.94
*	*	      3629	      3634	96.13842	1.54388e-05	1.82491e-08	41		0.82
*	*	      3643	      4182	85.59499	0.000113251	1.33867e-07	25		0.67
*	*	      3644	      4181	192.20903	1.87833e-13	2.22025e-16	59		0.89
*	*	      3645	      4180	226.47088	2.80128e-16	3.3112e-19	60		0.89
*	*	      3646	      4179	127.40363	4.12074e-08	4.87085e-11	28		0.72
*	*	      3647	      4178	71.01527	0.0017553	2.07482e-06	46		0.85
*	*	      3648	      4177	152.75767	3.36398e-10	3.97633e-13	66		0.91
*	*	      3650	      4173	69.68170	0.00226207	2.67384e-06	13		0.42
*	*	      3651	      4172	60.60767	0.0123289	1.45732e-05	14		0.45
*	~	      3661	      4798	99.12766	0.0467643	1.03491e-08	28		0.72
*	*	      3672	      3712	133.49429	1.30873e-08	1.54696e-11	30		0.74
*	*	      3673	      3711	141.88612	2.66065e-09	3.14498e-12	51		0.87
*	*	      3674	      3710	85.62156	0.000112188	1.32609e-07	22		0.63
*	*	      3676	      3708	154.12323	2.6037e-10	3.07766e-13	48		0.86
*	*	      3677	      3707	55.23856	0.0337111	3.98476e-05	12		0.39
*	*	      3684	      3699	211.87006	4.49137e-15	5.30895e-18	70		0.91
*	*	      3685	      3698	235.45451	5.0631e-17	5.98476e-20	78		0.93
*	*	      3686	      3697	57.80978	0.0207859	2.45696e-05	25		0.67
*	*	      3717	      4167	128.41679	3.40919e-08	4.02978e-11	35		0.78
*	*	      3719	      4165	79.95919	0.00032563	3.84905e-07	12		0.39
*	*	      3722	      4096	59.28874	0.0158625	1.87501e-05	4		0.07
*	*	      3726	      4094	73.54080	0.00109699	1.29668e-06	8		0.24
*	*	      3730	      4088	163.62905	4.2904e-11	5.07139e-14	62		0.90
*	*	      3731	      4087	76.34416	0.000647656	7.65551e-07	21		0.61
*	*	      3736	      4084	56.23099	0.0279953	3.30914e-05	8		0.24
*	*	      3743	      4078	144.02354	1.76955e-09	2.09167e-12	59		0.89
*	*	      3746	      4075	77.10976	0.000557083	6.5849e-07	32		0.76
*	*	      3748	      4073	154.46522	2.43638e-10	2.87988e-13	78		0.93
*	*	      3749	      4072	81.04596	0.000267157	3.15788e-07	63		0.90
*	*	      3754	      4066	77.05747	0.000562353	6.6472e-07	33		0.77
*	*	      3755	      4065	92.70210	2.93546e-05	3.46981e-08	46		0.85
*	*	      4101	      4113	61.76405	0.00994467	1.17549e-05	12		0.39
*	*	      4217	      4234	207.42388	1.04619e-14	1.23663e-17	72		0.92
*	*	      4218	      4233	176.11338	3.99746e-12	4.72513e-15	60		0.89
*	*	      4219	      4232	156.37521	1.6988e-10	2.00804e-13	38		0.81
*	*	      4220	      4231	223.89680	4.59163e-16	5.42746e-19	65		0.90
*	*	      4238	      4837	102.41758	4.69028e-06	5.54407e-09	26		0.69
*	*	      4239	      4836	63.18832	0.0076534	9.04657e-06	22		0.63
*	*	      4241	      4834	71.10968	0.00172262	2.03619e-06	16		0.50
*	*	      4242	      4833	172.28391	8.30386e-12	9.81543e-15	64		0.90
*	*	      4243	      4832	169.27952	1.46777e-11	1.73495e-14	53		0.87
*	*	      4244	      4831	85.62883	0.000112188	1.32609e-07	54		0.88
*	*	      4246	      4830	97.99484	1.08822e-05	1.28631e-08	32		0.76
*	*	      4251	      4823	109.37433	1.2589e-06	1.48806e-09	31		0.75
*	*	      4261	      4653	98.78754	9.35445e-06	1.10573e-08	36		0.79
*	*	      4264	      4651	210.04469	6.3834e-15	7.54539e-18	50		0.86
*	*	      4266	      4647	128.88439	3.13043e-08	3.70027e-11	9		0.28
*	*	      4274	      4443	123.86922	8.0758e-08	9.54586e-11	51		0.87
*	*	      4278	      4438	127.79335	3.85622e-08	4.55819e-11	25		0.67
*	*	      4281	      4435	111.62712	8.22218e-07	9.71889e-10	37		0.80
*	*	      4282	      4434	140.73341	3.3092e-09	3.91158e-12	77		0.93
*	*	      4284	      4432	53.55052	0.0457759	5.41087e-05	15		0.47
*	*	      4289	      4390	128.76681	3.19034e-08	3.77109e-11	84		0.94
*	*	      4290	      4389	155.32969	2.07342e-10	2.45085e-13	90		0.95
*	*	      4291	      4388	94.69319	2.03068e-05	2.40033e-08	76		0.93
*	*	      4292	      4387	60.63715	0.0123289	1.45732e-05	59		0.89
*	*	      4293	      4386	104.06790	3.43261e-06	4.05746e-09	78		0.93
*	*	      4295	      4384	85.42375	0.000116503	1.3771e-07	68		0.91
*	*	      4296	      4383	136.97172	6.73917e-09	7.96592e-12	93		0.96
*	*	      4297	      4382	96.74236	1.37833e-05	1.62923e-08	97		0.97
*	*	      4298	      4381	123.97537	7.92419e-08	9.36666e-11	97		0.97
*	*	      4299	      4380	113.29505	6.01584e-07	7.11092e-10	92		0.96
*	*	      4300	      4379	134.49418	1.08268e-08	1.27976e-11	100		0.97
*	*	      4301	      4378	173.21312	6.93329e-12	8.19538e-15	95		0.96
*	*	      4302	      4377	120.42648	1.55275e-07	1.83541e-10	72		0.92
*	~	      4305	      4338	104.17258	0.0179907	3.98141e-09	36		0.79
*	~	      4305	      4341	105.05892	0.0151735	3.35796e-09	34		0.78
*	~	      4307	      4366	125.73397	0.000303777	6.72271e-11	34		0.78
*	*	      4315	      4373	70.16289	0.00205928	2.43414e-06	19		0.57
*	*	      4316	      4372	74.44557	0.000926113	1.0947e-06	18		0.55
*	*	      4322	      4355	190.78061	2.47397e-13	2.92431e-16	78		0.93
*	*	      4330	      4350	84.45815	0.000139375	1.64746e-07	73		0.92
*	*	      4331	      4349	169.85288	1.30974e-11	1.54815e-14	65		0.90
*	*	      4332	      4348	198.77433	5.41215e-14	6.39734e-17	97		0.97
*	*	      4333	      4346	156.34748	1.715e-10	2.02719e-13	93		0.96
*	*	      4334	      4345	130.81317	2.163e-08	2.55674e-11	78		0.93
*	*	      4335	      4344	159.66839	9.08088e-11	1.07339e-13	92		0.96
*	*	      4336	      4343	184.65612	7.88121e-13	9.31585e-16	84		0.94
*	~	      4338	      4341	103.13946	0.0219445	4.8564e-09	34		0.78
*	*	      4397	      4425	134.17144	1.14605e-08	1.35467e-11	62		0.90
*	*	      4398	      4424	154.49162	2.43638e-10	2.87988e-13	92		0.96
*	*	      4403	      4422	65.52183	0.0049283	5.82542e-06	80		0.93
*	*	      4404	      4421	60.38279	0.0129182	1.52698e-05	95		0.96
*	*	      4405	      4420	158.31233	1.1733e-10	1.38688e-13	84		0.94
*	*	      4407	      4419	132.02971	1.72286e-08	2.03647e-11	41		0.82
*	*	      4408	      4418	167.27765	2.14568e-11	2.53626e-14	67		0.91
*	*	      4409	      4417	154.98948	2.21582e-10	2.61917e-13	61		0.89
*	*	      4449	      4461	62.60455	0.00848302	1.00272e-05	15		0.47
*	*	      4462	      4484	118.73782	2.14279e-07	2.53285e-10	21		0.61
*	*	      4485	      4637	77.02410	0.000567673	6.71009e-07	16		0.50
*	*	      4487	      4593	213.25933	3.44223e-15	4.06883e-18	80		0.93
*	*	      4496	      4549	221.95735	6.58861e-16	7.78795e-19	62		0.90
*	*	      4497	      4548	198.30552	5.8952e-14	6.96832e-17	54		0.88
*	*	      4498	      4547	188.85426	3.54924e-13	4.19531e-16	52		0.87
*	*	      4501	      4528	64.98468	0.00546338	6.45789e-06	17		0.52
*	*	      4503	      4521	80.84585	0.000277422	3.27922e-07	40		0.82
*	*	      4504	      4520	227.10368	2.47572e-16	2.92639e-19	70		0.91
*	*	      4505	      4519	243.84156	1.03529e-17	1.22375e-20	90		0.95
*	*	      4506	      4518	169.81549	1.32223e-11	1.56292e-14	56		0.88
*	~	      4536	      4595	208.86656	4.24224e-11	9.38824e-18	64		0.90
*	~	      4537	      4594	135.56520	4.69407e-05	1.03882e-11	39		0.81
*	*	      4563	      4572	120.57662	1.50925e-07	1.78398e-10	30		0.74
*	*	      4564	      4571	124.02902	7.84946e-08	9.27832e-11	38		0.81
*	*	      4581	      4590	176.06847	4.0356e-12	4.77021e-15	55		0.88
*	*	      4582	      4589	160.62396	7.58255e-11	8.96282e-14	54		0.88
*	*	      4583	      4588	68.36789	0.00288749	3.41311e-06	22		0.63
*	*	      4605	      4630	85.12778	0.000123288	1.45731e-07	20		0.59
*	*	      4607	      4628	145.19939	1.42271e-09	1.68169e-12	50		0.86
*	*	      4608	      4627	59.73193	0.014585	1.72399e-05	17		0.52
*	*	      4613	      4624	120.65500	1.48092e-07	1.7505e-10	26		0.69
*	*	      4614	      4623	130.89630	2.14259e-08	2.53261e-11	54		0.88
*	*	      4671	      4700	127.98193	3.71277e-08	4.38861e-11	32		0.76
*	*	      4672	      4699	228.34365	1.97082e-16	2.32958e-19	90		0.95
*	*	      4673	      4698	163.80735	4.13056e-11	4.88246e-14	44		0.84
*	*	      4674	      4697	209.81049	6.63066e-15	7.83766e-18	83		0.94
*	*	      4675	      4696	121.65259	1.2253e-07	1.44834e-10	34		0.78
*	*	      4681	      4690	75.09513	0.000819481	9.68654e-07	16		0.50
*	*	      4720	      4791	71.32805	0.00165906	1.96107e-06	16		0.50
*	*	      4724	      4783	81.70037	0.000234125	2.76744e-07	29		0.73
*	*	      4727	      4780	187.79690	4.37398e-13	5.17019e-16	62		0.90
*	*	      4736	      4749	68.82872	0.00265357	3.13661e-06	19		0.57
*	*	      4758	      4772	162.95649	4.85383e-11	5.73739e-14	34		0.78
*	*	      4759	      4771	222.35515	6.1063e-16	7.21784e-19	56		0.88
*	*	      4802	      4816	66.17984	0.00436291	5.1571e-06	10		0.32
*	*	      4844	      5012	115.55902	3.89153e-07	4.59992e-10	40		0.82
*	*	      4847	      5009	215.88120	2.1002e-15	2.48251e-18	71		0.92
*	*	      4848	      5008	175.69505	4.35407e-12	5.14666e-15	62		0.90
*	*	      4849	      5007	239.94464	2.17292e-17	2.56847e-20	78		0.93
*	*	      4856	      4998	97.87982	1.10899e-05	1.31086e-08	35		0.78
*	*	      4857	      4997	165.44152	3.04857e-11	3.60351e-14	65		0.90
*	*	      4858	      4996	99.61169	7.96542e-06	9.41539e-09	43		0.83
*	*	      4862	      4891	66.39461	0.00420231	4.96727e-06	30		0.74
*	*	      4864	      4889	89.38716	5.5271e-05	6.53321e-08	43		0.83
*	*	      4865	      4888	192.84373	1.67599e-13	1.98108e-16	71		0.92
*	*	      4866	      4887	120.01353	1.67501e-07	1.97991e-10	46		0.85
*	*	      4867	      4886	85.14517	0.000123288	1.45731e-07	28		0.72
*	*	      4893	      4954	92.03430	3.35053e-05	3.96044e-08	20		0.59
*	*	      4894	      4953	167.83131	1.93293e-11	2.28479e-14	60		0.89
*	*	      4895	      4952	235.56592	4.96777e-17	5.87207e-20	85		0.94
*	*	      4896	      4951	72.40960	0.00134912	1.59471e-06	16		0.50
*	*	      4909	      4940	119.52999	1.84144e-07	2.17664e-10	39		0.81
*	*	      4911	      4938	189.55780	3.10734e-13	3.67298e-16	66		0.91
*	*	      4915	      4931	65.66665	0.00479166	5.66391e-06	20		0.59
*	*	      4917	      4929	166.64325	2.42749e-11	2.86938e-14	93		0.96
*	*	      4918	      4928	238.56617	2.80864e-17	3.31991e-20	96		0.96
*	*	      4919	      4927	162.31533	5.49125e-11	6.49084e-14	64		0.90
*	*	      4958	      4993	76.39044	0.000641588	7.58378e-07	91		0.96
*	*	      4959	      4992	123.67493	8.38776e-08	9.91461e-11	46		0.85
*	*	      4965	      4986	192.62286	1.74089e-13	2.05779e-16	46		0.85
*	*	      5015	      5122	136.43528	7.48006e-09	8.84167e-12	54		0.88
*	*	      5016	      5121	133.39650	1.33378e-08	1.57657e-11	68		0.91
*	*	      5017	      5120	99.85497	7.59758e-06	8.98059e-09	61		0.89
*	*	      5133	      5220	170.07963	1.26093e-11	1.49046e-14	59		0.89
*	*	      5134	      5219	196.04642	9.12566e-14	1.07868e-16	66		0.91
*	*	      5135	      5218	122.99417	9.5776e-08	1.1321e-10	65		0.90
*	*	      5136	      5152	93.94846	2.33991e-05	2.76585e-08	39		0.81
*	*	      5137	      5151	126.36153	5.02817e-08	5.94346e-11	34		0.78
*	*	      5138	      5150	192.40778	1.80831e-13	2.13748e-16	52		0.87
*	*	      5139	      5149	179.43467	2.1361e-12	2.52494e-15	79		0.93
*	*	      5140	      5148	152.10087	3.80559e-10	4.49833e-13	42		0.83
*	*	      5161	      5208	162.79306	5.04165e-11	5.9594e-14	54		0.88
*	*	      5162	      5206	219.67127	1.02007e-15	1.20576e-18	84		0.94
*	*	      5163	      5205	160.12615	8.33744e-11	9.85513e-14	52		0.87
*	*	      5164	      5204	127.02093	4.44532e-08	5.25452e-11	43		0.83
*	*	      5166	      5201	70.95852	0.00177187	2.09441e-06	67		0.91
*	*	      5167	      5200	83.47968	0.000168312	1.9895e-07	25		0.67
*	*	      5170	      5195	75.47285	0.000760048	8.98402e-07	49		0.86
*	*	      5174	      5191	202.77606	2.53117e-14	2.99193e-17	82		0.94
*	*	      5175	      5189	134.26470	1.12453e-08	1.32923e-11	65		0.90
*	*	      5176	      5188	163.14852	4.71757e-11	5.57633e-14	61		0.89
*	*	      5177	      5187	188.34520	3.94009e-13	4.65732e-16	84		0.94
```
