## Supplementary material for "All-at-once RNA folding with 3D motif prediction framed by evolutionary information": RF02541_LSU_rRNA_bacteria.cacofold.power

```
# Power analysis of CaCoFold structure
#
# Powertype = SINGLE SUBSTITUTIONS
# covary left_pos right_pos substitutions power
#----------------------------------------------------------------
* 1		5239		67		0.91
* 2		5238		54		0.88
* 3		5237		50		0.86
* 6		5235		66		0.91
7		5233		10		0.32
* 8		5232		12		0.39
* 9		5231		32		0.76
* 10		5230		81		0.94
22		940		28		0.72
* 23		939		69		0.91
24		938		15		0.47
* 25		937		30		0.74
* 26		936		68		0.91
* 27		935		70		0.91
* 28		933		52		0.87
* 30		932		59		0.89
31		931		20		0.59
* 32		930		16		0.50
33		923		31		0.75
34		922		3		0.02
37		888		0		0.00
38		887		14		0.45
* 39		886		20		0.59
42		858		4		0.07
44		857		32		0.76
45		856		2		0.00
46		855		0		0.00
* 47		853		40		0.82
* 49		852		60		0.89
* 50		851		64		0.90
* 51		850		78		0.93
* 52		849		82		0.94
* 53		848		77		0.93
* 54		847		89		0.95
* 55		845		45		0.84
* 56		844		19		0.57
* 57		416		40		0.82
58		415		6		0.16
* 66		139		18		0.55
67		138		1		0.00
* 68		137		26		0.69
69		85		5		0.11
70		84		0		0.00
71		83		29		0.73
74		82		28		0.72
75		81		33		0.77
* 75		115		57		0.88
76		114		72		0.92
* 80		105		51		0.87
81		104		7		0.20
* 92		133		24		0.66
* 93		132		61		0.89
* 94		131		87		0.95
* 95		130		50		0.86
96		129		4		0.07
* 97		128		24		0.66
* 98		127		56		0.88
101		119		8		0.24
* 102		118		69		0.91
* 103		117		83		0.94
145		157		19		0.57
146		156		10		0.32
147		155		6		0.16
* 158		337		77		0.93
* 159		336		82		0.94
* 160		335		57		0.88
* 161		334		102		0.97
* 162		332		86		0.95
* 163		331		74		0.92
* 164		330		94		0.96
* 340		413		50		0.86
* 341		411		52		0.87
* 342		409		88		0.95
* 344		407		78		0.93
* 346		406		88		0.95
* 349		403		83		0.94
* 350		402		75		0.92
* 351		401		57		0.88
352		400		19		0.57
* 423		453		67		0.91
* 424		452		85		0.94
* 425		451		57		0.88
426		450		12		0.39
* 427		449		55		0.88
433		444		0		0.00
434		443		34		0.78
* 466		480		62		0.90
* 466		830		57		0.88
* 467		479		35		0.78
* 480		830		57		0.88
483		842		9		0.28
* 484		841		16		0.50
* 485		512		16		0.50
* 486		511		14		0.45
487		510		16		0.50
* 488		509		52		0.87
* 489		508		74		0.92
495		503		0		0.00
496		502		37		0.80
517		838		9		0.28
518		837		0		0.00
* 519		836		40		0.82
520		835		4		0.07
525		603		0		0.00
* 526		602		21		0.61
* 527		601		81		0.94
* 528		600		90		0.95
* 531		598		89		0.95
* 532		597		94		0.96
* 533		596		95		0.96
534		595		80		0.93
535		594		60		0.89
542		588		26		0.69
543		587		28		0.72
* 610		775		60		0.89
611		774		12		0.39
613		773		11		0.35
615		768		60		0.89
* 616		767		68		0.91
* 617		766		95		0.96
* 618		765		103		0.98
* 619		764		108		0.98
* 620		763		93		0.96
623		644		26		0.69
624		643		32		0.76
625		642		37		0.80
626		641		34		0.78
627		640		34		0.78
655		755		91		0.96
656		754		78		0.93
* 657		753		85		0.94
* 658		752		103		0.98
* 659		751		89		0.95
* 661		750		106		0.98
* 662		749		91		0.96
* 665		744		98		0.97
* 667		740		95		0.96
* 668		739		95		0.96
* 670		738		94		0.96
* 671		737		98		0.97
* 672		736		38		0.81
676		733		17		0.52
* 677		732		44		0.84
* 678		731		93		0.96
* 679		730		83		0.94
680		729		20		0.59
681		728		1		0.00
* 683		703		90		0.95
* 685		702		88		0.95
* 687		701		84		0.94
* 689		700		83		0.94
691		699		59		0.89
692		697		22		0.63
* 704		723		70		0.91
705		713		29		0.73
705		722		17		0.52
* 706		712		20		0.59
* 714		726		63		0.90
* 715		725		26		0.69
716		724		0		0.00
778		813		34		0.78
779		812		16		0.50
* 782		807		55		0.88
* 783		806		61		0.89
* 784		805		64		0.90
785		804		16		0.50
* 786		803		68		0.91
* 787		802		44		0.84
* 788		801		39		0.81
789		800		65		0.90
815		832		38		0.81
* 816		831		47		0.85
* 817		830		36		0.79
* 818		829		65		0.90
* 819		828		49		0.86
820		825		23		0.64
822		4620		0		0.00
823		4619		0		0.00
824		4618		5		0.11
* 825		4617		33		0.77
866		885		8		0.24
873		880		3		0.02
* 874		879		12		0.39
898		908		10		0.32
* 899		907		20		0.59
* 900		906		21		0.61
* 950		1609		21		0.61
951		1608		18		0.55
* 952		1607		71		0.92
* 953		1606		42		0.83
956		1603		18		0.55
* 957		1602		54		0.88
* 958		1601		92		0.96
* 959		1600		65		0.90
* 960		1599		93		0.96
* 1613		1628		19		0.57
1614		1627		2		0.00
* 1629		2876		48		0.86
* 1630		2875		10		0.32
1631		2874		6		0.16
* 1632		2873		52		0.87
* 1633		2871		34		0.78
* 1634		2870		10		0.32
* 1639		1773		21		0.61
* 1640		1772		38		0.81
* 1641		1771		74		0.92
* 1643		1770		81		0.94
* 1644		1769		88		0.95
* 1645		1768		41		0.82
* 1646		1767		92		0.96
* 1648		1766		88		0.95
* 1649		1765		75		0.92
* 1650		1764		74		0.92
* 1651		1763		66		0.91
1652		1762		4		0.07
1653		1761		2		0.00
1659		1693		2		0.00
* 1660		1692		29		0.73
1661		1691		17		0.52
* 1665		1687		57		0.88
* 1666		1686		80		0.93
* 1667		1685		84		0.94
1668		1679		47		0.85
1697		1704		0		0.00
* 1698		1703		43		0.83
1715		1733		2		0.00
1716		1732		6		0.16
* 1717		1731		23		0.64
1718		1730		30		0.74
1775		1921		9		0.28
1776		1920		2		0.00
1777		1919		0		0.00
* 1778		1918		29		0.73
1779		1917		2		0.00
1780		1916		0		0.00
1784		1909		2		0.00
* 1785		1908		32		0.76
* 1786		1907		69		0.91
* 1788		1906		72		0.92
* 1790		1905		30		0.74
* 1791		1904		34		0.78
1795		1885		0		0.00
1796		1884		9		0.28
1797		1883		5		0.11
* 1798		1882		73		0.92
* 1799		1881		35		0.78
1800		1880		7		0.20
* 1801		1879		39		0.81
1802		1878		4		0.07
1803		1877		2		0.00
* 1804		1876		70		0.91
* 1805		1875		66		0.91
1808		1841		5		0.11
* 1809		1840		22		0.63
* 1810		1839		85		0.94
1811		1838		2		0.00
1815		1833		16		0.50
* 1816		1832		50		0.86
* 1817		1831		73		0.92
* 1818		1830		103		0.98
* 1819		1829		96		0.96
* 1820		1828		49		0.86
1845		1870		2		0.00
* 1846		1869		31		0.75
* 1848		1868		84		0.94
* 1850		1867		54		0.88
* 1851		1866		86		0.95
* 1852		1865		86		0.95
* 1853		1864		81		0.94
* 1854		1863		74		0.92
* 1887		1897		40		0.82
1888		1896		0		0.00
* 1889		1895		22		0.63
1893		4648		0		0.00
* 1894		1902		12		0.39
* 1894		4266		10		0.32
* 1894		4647		15		0.47
1895		1901		12		0.39
1895		4265		12		0.39
1896		4264		25		0.67
1897		4263		23		0.64
1898		4262		5		0.11
* 1902		4266		6		0.16
* 1902		4647		11		0.35
1922		2799		4		0.07
1923		2798		0		0.00
1924		2796		5		0.11
* 1925		2795		53		0.87
* 1926		2794		37		0.80
1927		2793		0		0.00
* 1932		1945		22		0.63
* 1933		1944		46		0.85
* 1934		1943		72		0.92
* 1935		1942		56		0.88
1936		1941		0		0.00
1946		2791		2		0.00
1947		2790		3		0.02
* 1948		2062		49		0.86
1949		2061		10		0.32
* 1950		2060		57		0.88
* 1951		2059		85		0.94
* 1952		2058		92		0.96
* 1953		2057		79		0.93
* 1954		2056		89		0.95
* 1959		2055		56		0.88
1962		2049		96		0.96
* 1963		2048		106		0.98
* 1964		2047		104		0.98
* 1965		2044		79		0.93
* 1966		2043		108		0.98
* 1967		2041		94		0.96
* 1968		2040		96		0.96
* 1969		2039		29		0.73
1970		2038		11		0.35
* 1971		2037		61		0.89
1972		2036		8		0.24
* 1976		2032		25		0.67
* 1983		2026		12		0.39
* 1984		2025		23		0.64
* 1985		2024		54		0.88
1986		2023		53		0.87
* 1987		2022		41		0.82
* 1988		2021		58		0.89
* 1989		2020		51		0.87
* 1990		2019		57		0.88
1995		2015		22		0.63
1996		2014		9		0.28
1998		2012		3		0.02
* 1999		2011		51		0.87
* 2000		2010		77		0.93
* 2001		2009		54		0.88
2002		2008		78		0.93
2068		2095		8		0.24
* 2069		2094		41		0.82
* 2070		2093		30		0.74
* 2072		2092		101		0.97
* 2073		2090		55		0.88
* 2074		2089		75		0.92
2075		2088		10		0.32
2076		2087		58		0.89
2077		2086		12		0.39
* 2078		2085		72		0.92
2101		2112		2		0.00
2102		2111		2		0.00
2103		2110		5		0.11
2116		2311		31		0.75
* 2117		2310		17		0.52
* 2118		2309		85		0.94
* 2119		2308		76		0.93
* 2121		2307		51		0.87
* 2122		2306		31		0.75
* 2123		2305		30		0.74
2127		2301		0		0.00
2129		2300		0		0.00
* 2130		2299		28		0.72
* 2137		2298		63		0.90
* 2139		2297		105		0.98
* 2140		2296		99		0.97
* 2141		2295		78		0.93
* 2142		2294		93		0.96
* 2143		2293		40		0.82
* 2145		2292		28		0.72
2147		2289		4		0.07
2148		2288		18		0.55
2149		2287		20		0.59
* 2165		2269		26		0.69
2166		2268		6		0.16
2169		2266		5		0.11
2170		2265		1		0.00
* 2171		2264		60		0.89
* 2172		2263		78		0.93
* 2173		2262		80		0.93
* 2174		2261		83		0.94
* 2175		2260		88		0.95
* 2176		2259		47		0.85
* 2177		2257		72		0.92
2178		2256		7		0.20
2186		2244		36		0.79
* 2187		2243		14		0.45
* 2188		2242		38		0.81
2189		2241		14		0.45
2190		2240		2		0.00
2191		2218		6		0.16
2192		2217		0		0.00
* 2193		2216		43		0.83
2194		2215		2		0.00
2196		2212		3		0.02
2197		2211		14		0.45
2198		2210		1		0.00
2199		2209		0		0.00
2200		2208		5		0.11
* 2223		2238		15		0.47
2224		2237		1		0.00
* 2225		2226		22		0.63
2227		2236		2		0.00
2228		2235		0		0.00
* 2312		2788		85		0.94
* 2313		2787		82		0.94
* 2314		2785		65		0.90
* 2315		2784		90		0.95
* 2316		2783		106		0.98
* 2317		2782		83		0.94
* 2318		2781		69		0.91
* 2319		2780		66		0.91
2323		2779		35		0.78
2803		2861		4		0.07
* 2805		2860		27		0.70
* 2806		2859		46		0.85
* 2807		2858		71		0.92
* 2808		2857		83		0.94
* 2809		2856		84		0.94
* 2810		2855		98		0.97
2812		2852		81		0.94
* 2813		2851		66		0.91
* 2814		2850		46		0.85
2821		2846		5		0.11
* 2822		2845		66		0.91
* 2823		2844		86		0.95
* 2824		2843		96		0.96
* 2825		2842		94		0.96
* 2827		2838		74		0.92
* 2828		2837		66		0.91
* 2829		2836		67		0.91
* 2877		4211		11		0.35
2878		4210		10		0.32
* 2885		4205		48		0.86
2886		4204		0		0.00
* 2894		2914		74		0.92
* 2895		2913		81		0.94
* 2896		2912		90		0.95
* 2897		2911		73		0.92
* 2898		2910		68		0.91
2899		2909		10		0.32
2915		3503		6		0.16
* 2916		3502		41		0.82
2917		3501		10		0.32
2918		3500		4		0.07
* 2927		3480		55		0.88
* 2928		3479		52		0.87
* 2929		3478		18		0.55
* 2930		3477		55		0.88
2931		3476		10		0.32
2933		3460		10		0.32
2934		3459		0		0.00
2938		2971		12		0.39
2939		2970		6		0.16
* 2941		2968		54		0.88
* 2942		2967		40		0.82
* 2943		2966		57		0.88
* 2944		2965		13		0.42
* 2945		2955		67		0.91
* 2945		2963		67		0.91
2954		2964		36		0.79
* 2955		2963		68		0.91
2956		2962		0		0.00
2976		3057		2		0.00
* 2977		3056		32		0.76
2978		3456		0		0.00
2979		3455		10		0.32
* 2980		3454		24		0.66
* 2981		3453		68		0.91
2984		3030		15		0.47
2985		3029		0		0.00
2989		3024		20		0.59
* 2990		3023		80		0.93
* 2991		3021		39		0.81
2996		3016		19		0.57
* 2997		3015		36		0.79
* 2998		3013		41		0.82
3033		3057		36		0.79
3034		3056		19		0.57
* 3035		3055		79		0.93
* 3037		3054		26		0.69
* 3038		3053		75		0.92
3039		3052		12		0.39
3040		3051		9		0.28
* 3058		3452		44		0.84
* 3059		3451		81		0.94
* 3060		3450		83		0.94
* 3061		3447		81		0.94
* 3062		3446		96		0.96
* 3064		3445		96		0.96
* 3065		3443		101		0.97
* 3066		3442		93		0.96
* 3070		3441		105		0.98
* 3071		3440		96		0.96
3072		3439		88		0.95
3073		3438		33		0.77
* 3178		3430		79		0.93
* 3179		3429		63		0.90
3183		3425		56		0.88
* 3184		3423		62		0.90
* 3185		3422		26		0.69
* 3186		3421		55		0.88
* 3187		3420		70		0.91
* 3188		3419		39		0.81
* 3193		3408		40		0.82
* 3194		3407		48		0.86
* 3195		3405		39		0.81
* 3196		3404		48		0.86
* 3199		3400		61		0.89
* 3200		3399		44		0.84
* 3201		3398		84		0.94
* 3207		3391		77		0.93
* 3208		3390		93		0.96
* 3209		3388		98		0.97
* 3210		3387		99		0.97
* 3211		3386		89		0.95
* 3214		3238		38		0.81
* 3215		3237		39		0.81
* 3216		3236		68		0.91
* 3217		3235		93		0.96
* 3218		3234		74		0.92
* 3219		3233		70		0.91
* 3240		3334		79		0.93
3241		3333		88		0.95
* 3246		3321		68		0.91
* 3247		3320		75		0.92
* 3248		3319		89		0.95
* 3249		3318		93		0.96
3255		3313		40		0.82
* 3256		3312		65		0.90
* 3257		3311		87		0.95
3264		3301		83		0.94
* 3265		3300		64		0.90
* 3266		3299		82		0.94
* 3267		3298		91		0.96
* 3268		3297		84		0.94
* 3269		3296		82		0.94
* 3270		3295		73		0.92
* 3271		3294		48		0.86
3277		3285		13		0.42
* 3278		3284		22		0.63
* 3345		3370		73		0.92
* 3346		3368		68		0.91
* 3347		3366		83		0.94
* 3348		3365		85		0.94
3349		3364		75		0.92
3466		3475		2		0.00
* 3467		3474		14		0.45
3482		3497		57		0.88
3483		3496		4		0.07
* 3484		3495		78		0.93
* 3485		3494		57		0.88
* 3506		4203		24		0.66
3507		4202		3		0.02
* 3508		4201		36		0.79
3509		4200		10		0.32
* 3514		4198		51		0.87
* 3515		4197		68		0.91
* 3516		4196		56		0.88
* 3517		4195		47		0.85
* 3518		4194		47		0.85
* 3519		4193		25		0.67
* 3520		4192		46		0.85
* 3521		4191		56		0.88
3522		4190		9		0.28
3523		4189		1		0.00
3524		4188		0		0.00
3525		4187		0		0.00
3530		4186		14		0.45
3531		4185		14		0.45
3532		4184		1		0.00
3533		4183		33		0.77
* 3541		3565		58		0.89
* 3542		3564		38		0.81
* 3543		3563		46		0.85
* 3544		3562		22		0.63
3545		3561		9		0.28
* 3550		3555		16		0.50
* 3566		3628		47		0.85
3567		3627		2		0.00
* 3568		3626		34		0.78
* 3569		3625		87		0.95
* 3570		3624		100		0.97
3571		3623		86		0.95
3588		3607		61		0.89
3589		3606		65		0.90
* 3591		3605		66		0.91
* 3592		3604		68		0.91
* 3593		3603		74		0.92
* 3594		3602		83		0.94
* 3629		3634		41		0.82
* 3643		4182		25		0.67
* 3644		4181		59		0.89
* 3645		4180		60		0.89
* 3646		4179		28		0.72
* 3647		4178		46		0.85
* 3648		4177		66		0.91
3649		4176		37		0.80
* 3650		4173		13		0.42
* 3651		4172		14		0.45
3653		3671		4		0.07
3654		3670		0		0.00
3655		3669		10		0.32
3656		3668		5		0.11
* 3661		4798		28		0.72
3662		4797		2		0.00
3663		4796		3		0.02
* 3672		3712		30		0.74
* 3673		3711		51		0.87
* 3674		3710		22		0.63
3675		3709		19		0.57
* 3676		3708		48		0.86
* 3677		3707		12		0.39
3678		3704		1		0.00
3679		3703		1		0.00
* 3684		3699		70		0.91
* 3685		3698		78		0.93
* 3686		3697		25		0.67
3713		4170		6		0.16
3714		4169		8		0.24
3716		4168		19		0.57
* 3717		4167		35		0.78
3718		4166		4		0.07
* 3719		4165		12		0.39
3721		4097		0		0.00
* 3722		4096		4		0.07
3723		4095		2		0.00
* 3726		4094		8		0.24
3727		4093		0		0.00
3728		4090		1		0.00
3729		4089		4		0.07
* 3730		4088		62		0.90
* 3731		4087		21		0.61
3732		4086		3		0.02
3735		4085		4		0.07
* 3736		4084		8		0.24
3737		4083		2		0.00
3742		4079		55		0.88
* 3743		4078		59		0.89
* 3746		4075		32		0.76
3747		4074		64		0.90
* 3748		4073		78		0.93
* 3749		4072		63		0.90
3750		4071		8		0.24
* 3754		4066		33		0.77
* 3755		4065		46		0.85
3756		4064		25		0.67
4098		4116		4		0.07
4099		4115		0		0.00
4100		4114		2		0.00
* 4101		4113		12		0.39
4102		4112		2		0.00
4103		4111		0		0.00
4131		4164		10		0.32
4132		4163		0		0.00
4133		4162		2		0.00
4134		4161		0		0.00
4138		4154		0		0.00
4139		4153		3		0.02
4140		4152		2		0.00
4141		4151		10		0.32
4142		4150		2		0.00
* 4217		4234		72		0.92
* 4218		4233		60		0.89
* 4219		4232		38		0.81
* 4220		4231		65		0.90
4221		4230		1		0.00
4237		4838		10		0.32
* 4238		4837		26		0.69
* 4239		4836		22		0.63
4240		4835		31		0.75
* 4241		4834		16		0.50
* 4242		4833		64		0.90
* 4243		4832		53		0.87
* 4244		4831		54		0.88
* 4246		4830		32		0.76
4247		4829		0		0.00
4248		4828		0		0.00
4250		4825		17		0.52
* 4251		4823		31		0.75
4255		4822		0		0.00
4256		4821		0		0.00
4257		4820		0		0.00
4258		4819		0		0.00
4259		4655		0		0.00
4260		4654		11		0.35
* 4261		4653		36		0.79
4263		4652		2		0.00
* 4264		4651		50		0.86
4265		4648		0		0.00
* 4266		4647		9		0.28
4267		4646		0		0.00
4268		4645		0		0.00
4269		4644		1		0.00
4270		4643		13		0.42
4271		4446		0		0.00
4272		4445		0		0.00
4273		4444		4		0.07
* 4274		4443		51		0.87
* 4278		4438		25		0.67
4279		4437		26		0.69
4280		4436		23		0.64
* 4281		4435		37		0.80
* 4282		4434		77		0.93
4283		4433		29		0.73
* 4284		4432		15		0.47
4285		4431		53		0.87
4286		4430		26		0.69
4287		4392		0		0.00
4288		4391		61		0.89
* 4289		4390		84		0.94
* 4290		4389		90		0.95
* 4291		4388		76		0.93
* 4292		4387		59		0.89
* 4293		4386		78		0.93
4294		4385		43		0.83
* 4295		4384		68		0.91
* 4296		4383		93		0.96
* 4297		4382		97		0.97
* 4298		4381		97		0.97
* 4299		4380		92		0.96
* 4300		4379		100		0.97
* 4301		4378		95		0.96
* 4302		4377		72		0.92
4303		4376		8		0.24
4304		4339		26		0.69
4304		4375		4		0.07
* 4305		4338		36		0.79
* 4305		4341		34		0.78
4306		4337		31		0.75
* 4307		4366		34		0.78
4314		4374		25		0.67
* 4315		4373		19		0.57
* 4316		4372		18		0.55
4317		4371		12		0.39
4318		4370		0		0.00
4321		4356		4		0.07
* 4322		4355		78		0.93
4323		4354		5		0.11
* 4330		4350		73		0.92
* 4331		4349		65		0.90
* 4332		4348		97		0.97
* 4333		4346		93		0.96
* 4334		4345		78		0.93
* 4335		4344		92		0.96
* 4336		4343		84		0.94
4337		4342		18		0.55
* 4338		4341		34		0.78
4396		4426		19		0.57
* 4397		4425		62		0.90
* 4398		4424		92		0.96
* 4403		4422		80		0.93
* 4404		4421		95		0.96
* 4405		4420		84		0.94
* 4407		4419		41		0.82
* 4408		4418		67		0.91
* 4409		4417		61		0.89
* 4449		4461		15		0.47
4450		4460		6		0.16
4451		4459		4		0.07
4452		4458		0		0.00
* 4462		4484		21		0.61
4463		4483		0		0.00
4464		4482		0		0.00
4465		4481		2		0.00
4466		4480		4		0.07
4467		4479		1		0.00
* 4485		4637		16		0.50
* 4487		4593		80		0.93
4488		4592		2		0.00
4489		4555		23		0.64
4491		4554		23		0.64
4492		4553		12		0.39
4493		4552		14		0.45
4494		4551		4		0.07
4495		4550		2		0.00
* 4496		4549		62		0.90
* 4497		4548		54		0.88
* 4498		4547		52		0.87
4499		4546		6		0.16
4500		4545		4		0.07
* 4501		4528		17		0.52
* 4503		4521		40		0.82
* 4504		4520		70		0.91
* 4505		4519		90		0.95
* 4506		4518		56		0.88
4507		4517		9		0.28
4508		4516		37		0.80
4509		4515		18		0.55
4530		4539		18		0.55
4531		4538		26		0.69
4535		4596		14		0.45
* 4536		4595		64		0.90
* 4537		4594		39		0.81
4556		4579		4		0.07
4557		4578		4		0.07
4558		4577		0		0.00
4559		4576		39		0.81
4562		4573		10		0.32
* 4563		4572		30		0.74
* 4564		4571		38		0.81
* 4581		4590		55		0.88
* 4582		4589		54		0.88
* 4583		4588		22		0.63
4604		4631		7		0.20
* 4605		4630		20		0.59
4606		4629		10		0.32
* 4607		4628		50		0.86
* 4608		4627		17		0.52
4609		4626		13		0.42
4610		4625		19		0.57
* 4613		4624		26		0.69
* 4614		4623		54		0.88
4657		4798		14		0.45
4658		4797		0		0.00
4659		4796		0		0.00
4663		4711		0		0.00
4664		4710		0		0.00
4665		4709		0		0.00
4669		4702		4		0.07
4670		4701		1		0.00
* 4671		4700		32		0.76
* 4672		4699		90		0.95
* 4673		4698		44		0.84
* 4674		4697		83		0.94
* 4675		4696		34		0.78
4676		4695		5		0.11
4680		4691		0		0.00
* 4681		4690		16		0.50
4718		4793		0		0.00
4719		4792		0		0.00
* 4720		4791		16		0.50
4721		4790		0		0.00
4722		4789		2		0.00
4723		4788		2		0.00
* 4724		4783		29		0.73
4725		4782		5		0.11
4726		4781		0		0.00
* 4727		4780		62		0.90
4728		4779		8		0.24
4729		4757		1		0.00
4730		4756		1		0.00
4731		4755		0		0.00
4732		4754		0		0.00
4733		4752		1		0.00
4734		4751		4		0.07
4735		4750		2		0.00
* 4736		4749		19		0.57
4737		4748		0		0.00
4738		4747		10		0.32
4739		4746		4		0.07
* 4758		4772		34		0.78
* 4759		4771		56		0.88
4760		4770		2		0.00
4761		4769		8		0.24
4762		4768		2		0.00
4800		4818		16		0.50
4801		4817		2		0.00
* 4802		4816		10		0.32
4803		4815		0		0.00
4804		4813		0		0.00
4805		4812		0		0.00
4806		4811		0		0.00
* 4844		5012		40		0.82
4845		5011		10		0.32
4846		5010		6		0.16
* 4847		5009		71		0.92
* 4848		5008		62		0.90
* 4849		5007		78		0.93
4850		5006		28		0.72
4852		5005		3		0.02
* 4856		4998		35		0.78
* 4857		4997		65		0.90
* 4858		4996		43		0.83
4859		4995		30		0.74
4860		4994		77		0.93
* 4862		4891		30		0.74
4863		4890		24		0.66
* 4864		4889		43		0.83
* 4865		4888		71		0.92
* 4866		4887		46		0.85
* 4867		4886		28		0.72
4868		4885		37		0.80
4892		4955		17		0.52
* 4893		4954		20		0.59
* 4894		4953		60		0.89
* 4895		4952		85		0.94
* 4896		4951		16		0.50
4897		4950		6		0.16
4901		4947		13		0.42
4902		4946		46		0.85
4903		4945		6		0.16
4904		4944		8		0.24
* 4909		4940		39		0.81
4910		4939		10		0.32
* 4911		4938		66		0.91
4912		4937		5		0.11
4913		4936		7		0.20
4914		4932		4		0.07
* 4915		4931		20		0.59
4916		4930		8		0.24
* 4917		4929		93		0.96
* 4918		4928		96		0.96
* 4919		4927		64		0.90
* 4958		4993		91		0.96
* 4959		4992		46		0.85
4960		4991		4		0.07
* 4965		4986		46		0.85
4966		4985		17		0.52
4967		4984		25		0.67
4968		4983		2		0.00
4969		4982		0		0.00
* 5015		5122		54		0.88
* 5016		5121		68		0.91
* 5017		5120		61		0.89
5018		5119		55		0.88
5132		5221		8		0.24
* 5133		5220		59		0.89
* 5134		5219		66		0.91
* 5135		5218		65		0.90
* 5136		5152		39		0.81
* 5137		5151		34		0.78
* 5138		5150		52		0.87
* 5139		5149		79		0.93
* 5140		5148		42		0.83
5157		5213		6		0.16
5158		5212		6		0.16
5159		5211		1		0.00
5160		5209		6		0.16
* 5161		5208		54		0.88
* 5162		5206		84		0.94
* 5163		5205		52		0.87
* 5164		5204		43		0.83
* 5166		5201		67		0.91
* 5167		5200		25		0.67
5168		5199		0		0.00
* 5170		5195		49		0.86
5173		5192		19		0.57
* 5174		5191		82		0.94
* 5175		5189		65		0.90
* 5176		5188		61		0.89
* 5177		5187		84		0.94
#
# BPAIRS 934
# avg substitutions per BP 39.5
# BPAIRS expected to covary 565.8 +/- 10.2
# BPAIRS observed to covary 544
#
```
