## Supplementary material for "All-at-once RNA folding with 3D motif prediction framed by evolutionary information": RF02541_LSU_rRNA_bacteria.power

```
# Power analysis of given structure
#
# Powertype = SINGLE SUBSTITUTIONS
# covary left_pos right_pos substitutions power
#----------------------------------------------------------------
* 1		5239		67		0.91
* 2		5238		54		0.88
* 3		5237		50		0.86
* 6		5235		66		0.91
7		5233		10		0.32
* 8		5232		12		0.39
* 9		5231		32		0.76
* 10		5230		81		0.94
22		940		28		0.72
* 23		939		69		0.91
24		938		15		0.47
* 25		937		30		0.74
* 26		936		68		0.91
* 27		935		70		0.91
* 28		933		52		0.87
* 30		932		59		0.89
31		931		20		0.59
* 32		930		16		0.50
38		923		12		0.39
* 39		886		20		0.59
40		885		4		0.07
45		856		2		0.00
46		855		0		0.00
* 47		853		40		0.82
* 49		852		60		0.89
* 50		851		64		0.90
* 51		850		78		0.93
* 52		849		82		0.94
* 53		848		77		0.93
* 54		847		89		0.95
* 55		845		45		0.84
* 56		844		19		0.57
* 57		416		40		0.82
58		415		6		0.16
64		141		6		0.16
* 66		139		18		0.55
67		138		1		0.00
* 68		137		26		0.69
69		85		5		0.11
70		84		0		0.00
71		83		29		0.73
* 92		133		24		0.66
* 93		132		61		0.89
* 94		131		87		0.95
* 95		130		50		0.86
96		129		4		0.07
* 97		128		24		0.66
* 98		127		56		0.88
101		119		8		0.24
* 102		118		69		0.91
* 103		117		83		0.94
145		157		19		0.57
146		156		10		0.32
147		155		6		0.16
* 158		337		77		0.93
* 159		336		82		0.94
* 160		335		57		0.88
* 161		334		102		0.97
* 162		332		86		0.95
* 163		331		74		0.92
* 164		330		94		0.96
* 340		413		50		0.86
* 341		411		52		0.87
* 342		409		88		0.95
* 344		407		78		0.93
* 346		406		88		0.95
* 349		403		83		0.94
* 350		402		75		0.92
* 351		401		57		0.88
352		400		19		0.57
422		455		12		0.39
* 423		453		67		0.91
* 424		452		85		0.94
* 425		451		57		0.88
426		450		12		0.39
* 427		449		55		0.88
434		441		2		0.00
435		440		1		0.00
* 466		480		62		0.90
* 467		479		35		0.78
* 484		841		16		0.50
* 485		512		16		0.50
* 486		511		14		0.45
487		510		16		0.50
* 488		509		52		0.87
* 489		508		74		0.92
495		503		0		0.00
496		502		37		0.80
517		838		9		0.28
518		837		0		0.00
* 519		836		40		0.82
520		835		4		0.07
525		603		0		0.00
* 526		602		21		0.61
* 527		601		81		0.94
* 528		600		90		0.95
* 531		598		89		0.95
* 532		597		94		0.96
* 533		596		95		0.96
* 610		775		60		0.89
611		774		12		0.39
613		773		11		0.35
* 616		767		68		0.91
* 617		766		95		0.96
* 618		765		103		0.98
* 619		764		108		0.98
* 620		763		93		0.96
655		755		91		0.96
656		754		78		0.93
* 657		753		85		0.94
* 658		752		103		0.98
* 659		751		89		0.95
* 661		750		106		0.98
* 662		749		91		0.96
* 665		744		98		0.97
* 667		740		95		0.96
* 668		739		95		0.96
* 670		738		94		0.96
* 671		737		98		0.97
* 672		736		38		0.81
* 677		732		44		0.84
* 678		731		93		0.96
* 679		730		83		0.94
* 683		703		90		0.95
* 685		702		88		0.95
* 687		701		84		0.94
* 689		700		83		0.94
691		699		59		0.89
* 706		712		20		0.59
* 714		726		63		0.90
* 715		725		26		0.69
716		724		0		0.00
* 782		807		55		0.88
* 783		806		61		0.89
* 784		805		64		0.90
785		804		16		0.50
* 786		803		68		0.91
* 787		802		44		0.84
* 788		801		39		0.81
789		800		65		0.90
790		799		15		0.47
815		832		38		0.81
* 816		831		47		0.85
* 817		830		36		0.79
* 818		829		65		0.90
* 819		828		49		0.86
873		880		3		0.02
* 874		879		12		0.39
897		909		10		0.32
898		908		10		0.32
* 899		907		20		0.59
* 900		906		21		0.61
948		4212		22		0.63
* 950		1609		21		0.61
951		1608		18		0.55
* 952		1607		71		0.92
* 953		1606		42		0.83
954		1605		29		0.73
955		1604		11		0.35
956		1603		18		0.55
* 957		1602		54		0.88
* 958		1601		92		0.96
* 959		1600		65		0.90
* 960		1599		93		0.96
* 1613		1628		19		0.57
1614		1627		2		0.00
1615		1626		11		0.35
1616		1625		0		0.00
* 1629		2876		48		0.86
* 1630		2875		10		0.32
1631		2874		6		0.16
* 1632		2873		52		0.87
* 1633		2871		34		0.78
* 1634		2870		10		0.32
* 1639		1773		21		0.61
* 1640		1772		38		0.81
* 1641		1771		74		0.92
* 1643		1770		81		0.94
* 1644		1769		88		0.95
* 1645		1768		41		0.82
* 1646		1767		92		0.96
* 1648		1766		88		0.95
* 1649		1765		75		0.92
* 1650		1764		74		0.92
* 1651		1763		66		0.91
1652		1762		4		0.07
1653		1761		2		0.00
1659		1693		2		0.00
* 1660		1692		29		0.73
1661		1691		17		0.52
1662		1690		4		0.07
* 1665		1687		57		0.88
* 1666		1686		80		0.93
* 1667		1685		84		0.94
1697		1704		0		0.00
* 1698		1703		43		0.83
1714		1734		7		0.20
1715		1733		2		0.00
1716		1732		6		0.16
* 1717		1731		23		0.64
1718		1730		30		0.74
1777		1919		0		0.00
* 1778		1918		29		0.73
1780		1916		0		0.00
1784		1909		2		0.00
* 1785		1908		32		0.76
* 1786		1907		69		0.91
* 1788		1906		72		0.92
* 1790		1905		30		0.74
* 1791		1904		34		0.78
1795		1885		0		0.00
1796		1884		9		0.28
1797		1883		5		0.11
* 1798		1882		73		0.92
* 1799		1881		35		0.78
1800		1880		7		0.20
* 1801		1879		39		0.81
1802		1878		4		0.07
1803		1877		2		0.00
* 1804		1876		70		0.91
* 1805		1875		66		0.91
1806		1873		0		0.00
1808		1841		5		0.11
* 1809		1840		22		0.63
* 1810		1839		85		0.94
1811		1838		2		0.00
1815		1833		16		0.50
* 1816		1832		50		0.86
* 1817		1831		73		0.92
* 1818		1830		103		0.98
* 1819		1829		96		0.96
* 1820		1828		49		0.86
1821		1827		34		0.78
1845		1870		2		0.00
* 1846		1869		31		0.75
* 1848		1868		84		0.94
* 1850		1867		54		0.88
* 1851		1866		86		0.95
* 1852		1865		86		0.95
* 1853		1864		81		0.94
* 1854		1863		74		0.92
* 1887		1897		40		0.82
1888		1896		0		0.00
* 1889		1895		22		0.63
1922		2799		4		0.07
1923		2798		0		0.00
1924		2796		5		0.11
* 1925		2795		53		0.87
* 1926		2794		37		0.80
1927		2793		0		0.00
* 1932		1945		22		0.63
* 1933		1944		46		0.85
* 1934		1943		72		0.92
* 1935		1942		56		0.88
1936		1941		0		0.00
1947		2064		1		0.00
* 1948		2062		49		0.86
1949		2061		10		0.32
* 1950		2060		57		0.88
* 1951		2059		85		0.94
* 1952		2058		92		0.96
* 1953		2057		79		0.93
* 1954		2056		89		0.95
* 1959		2055		56		0.88
1962		2049		96		0.96
* 1963		2048		106		0.98
* 1964		2047		104		0.98
* 1965		2044		79		0.93
* 1966		2043		108		0.98
* 1967		2041		94		0.96
* 1968		2040		96		0.96
* 1969		2039		29		0.73
1970		2038		11		0.35
* 1971		2037		61		0.89
* 1976		2032		25		0.67
1977		2030		9		0.28
1978		2029		0		0.00
* 1983		2026		12		0.39
* 1984		2025		23		0.64
* 1985		2024		54		0.88
* 1987		2022		41		0.82
* 1988		2021		58		0.89
* 1989		2020		51		0.87
* 1990		2019		57		0.88
1995		2015		22		0.63
1996		2014		9		0.28
1998		2012		3		0.02
* 1999		2011		51		0.87
* 2000		2010		77		0.93
* 2001		2009		54		0.88
2002		2008		78		0.93
2068		2095		8		0.24
* 2069		2094		41		0.82
* 2070		2093		30		0.74
* 2072		2092		101		0.97
* 2073		2090		55		0.88
* 2074		2089		75		0.92
2075		2088		10		0.32
2076		2087		58		0.89
2077		2086		12		0.39
* 2078		2085		72		0.92
2101		2112		2		0.00
2102		2111		2		0.00
2103		2110		5		0.11
2116		2311		31		0.75
* 2117		2310		17		0.52
* 2118		2309		85		0.94
* 2119		2308		76		0.93
* 2121		2307		51		0.87
* 2122		2306		31		0.75
* 2123		2305		30		0.74
2127		2301		0		0.00
2129		2300		0		0.00
* 2130		2299		28		0.72
* 2137		2298		63		0.90
* 2139		2297		105		0.98
* 2140		2296		99		0.97
* 2141		2295		78		0.93
* 2142		2294		93		0.96
* 2143		2293		40		0.82
* 2145		2292		28		0.72
* 2165		2269		26		0.69
2166		2268		6		0.16
2167		2267		23		0.64
2169		2266		5		0.11
2170		2265		1		0.00
* 2171		2264		60		0.89
* 2172		2263		78		0.93
* 2173		2262		80		0.93
* 2174		2261		83		0.94
* 2175		2260		88		0.95
* 2176		2259		47		0.85
* 2177		2257		72		0.92
2178		2256		7		0.20
2186		2244		36		0.79
* 2187		2243		14		0.45
* 2188		2242		38		0.81
2189		2241		14		0.45
2190		2240		2		0.00
2192		2217		0		0.00
* 2193		2216		43		0.83
2194		2215		2		0.00
2197		2211		14		0.45
2198		2210		1		0.00
2199		2209		0		0.00
2218		2222		5		0.11
* 2223		2238		15		0.47
2227		2236		2		0.00
2228		2235		0		0.00
* 2312		2788		85		0.94
* 2313		2787		82		0.94
* 2314		2785		65		0.90
* 2315		2784		90		0.95
* 2316		2783		106		0.98
* 2317		2782		83		0.94
* 2318		2781		69		0.91
* 2319		2780		66		0.91
2801		2864		4		0.07
2803		2861		4		0.07
* 2805		2860		27		0.70
* 2806		2859		46		0.85
* 2807		2858		71		0.92
* 2808		2857		83		0.94
* 2809		2856		84		0.94
* 2810		2855		98		0.97
2812		2852		81		0.94
* 2813		2851		66		0.91
* 2814		2850		46		0.85
2821		2846		5		0.11
* 2822		2845		66		0.91
* 2823		2844		86		0.95
* 2824		2843		96		0.96
* 2825		2842		94		0.96
* 2827		2838		74		0.92
* 2828		2837		66		0.91
* 2829		2836		67		0.91
* 2877		4211		11		0.35
2878		4210		10		0.32
* 2885		4205		48		0.86
2886		4204		0		0.00
* 2894		2914		74		0.92
* 2895		2913		81		0.94
* 2896		2912		90		0.95
* 2897		2911		73		0.92
* 2898		2910		68		0.91
2899		2909		10		0.32
2915		3503		6		0.16
* 2916		3502		41		0.82
2917		3501		10		0.32
2918		3500		4		0.07
* 2927		3480		55		0.88
* 2928		3479		52		0.87
* 2929		3478		18		0.55
* 2930		3477		55		0.88
2933		3460		10		0.32
2934		3459		0		0.00
2938		2971		12		0.39
2939		2970		6		0.16
* 2941		2968		54		0.88
* 2942		2967		40		0.82
* 2943		2966		57		0.88
* 2944		2965		13		0.42
* 2955		2963		68		0.91
2956		2962		0		0.00
2978		3456		0		0.00
2979		3455		10		0.32
* 2980		3454		24		0.66
* 2981		3453		68		0.91
2984		3030		15		0.47
2985		3029		0		0.00
2989		3024		20		0.59
* 2990		3023		80		0.93
* 2991		3021		39		0.81
2994		3019		13		0.42
2996		3016		19		0.57
* 2997		3015		36		0.79
* 2998		3013		41		0.82
* 3035		3055		79		0.93
* 3037		3054		26		0.69
* 3038		3053		75		0.92
3039		3052		12		0.39
3040		3051		9		0.28
* 3058		3452		44		0.84
* 3059		3451		81		0.94
* 3060		3450		83		0.94
* 3061		3447		81		0.94
* 3062		3446		96		0.96
* 3064		3445		96		0.96
* 3065		3443		101		0.97
* 3066		3442		93		0.96
* 3070		3441		105		0.98
* 3071		3440		96		0.96
3072		3439		88		0.95
* 3178		3430		79		0.93
* 3179		3429		63		0.90
* 3184		3423		62		0.90
* 3185		3422		26		0.69
* 3186		3421		55		0.88
* 3187		3420		70		0.91
* 3188		3419		39		0.81
3189		3418		71		0.92
* 3193		3408		40		0.82
* 3194		3407		48		0.86
* 3195		3405		39		0.81
* 3196		3404		48		0.86
* 3199		3400		61		0.89
* 3200		3399		44		0.84
* 3201		3398		84		0.94
* 3207		3391		77		0.93
* 3208		3390		93		0.96
* 3209		3388		98		0.97
* 3210		3387		99		0.97
* 3211		3386		89		0.95
* 3214		3238		38		0.81
* 3215		3237		39		0.81
* 3216		3236		68		0.91
* 3217		3235		93		0.96
* 3218		3234		74		0.92
* 3219		3233		70		0.91
* 3240		3334		79		0.93
3241		3333		88		0.95
* 3246		3321		68		0.91
* 3247		3320		75		0.92
* 3248		3319		89		0.95
* 3249		3318		93		0.96
3255		3313		40		0.82
* 3256		3312		65		0.90
* 3257		3311		87		0.95
* 3265		3300		64		0.90
* 3266		3299		82		0.94
* 3267		3298		91		0.96
* 3268		3297		84		0.94
* 3269		3296		82		0.94
* 3270		3295		73		0.92
* 3271		3294		48		0.86
3277		3285		13		0.42
* 3278		3284		22		0.63
3337		3378		44		0.84
3338		3376		53		0.87
* 3345		3370		73		0.92
* 3346		3368		68		0.91
* 3347		3366		83		0.94
* 3348		3365		85		0.94
3349		3364		75		0.92
3466		3475		2		0.00
* 3467		3474		14		0.45
3482		3497		57		0.88
3483		3496		4		0.07
* 3484		3495		78		0.93
* 3485		3494		57		0.88
* 3506		4203		24		0.66
3507		4202		3		0.02
* 3508		4201		36		0.79
3509		4200		10		0.32
* 3514		4198		51		0.87
* 3515		4197		68		0.91
* 3516		4196		56		0.88
* 3517		4195		47		0.85
* 3518		4194		47		0.85
* 3519		4193		25		0.67
* 3520		4192		46		0.85
* 3521		4191		56		0.88
3523		4189		1		0.00
3524		4188		0		0.00
3525		4187		0		0.00
* 3541		3565		58		0.89
* 3542		3564		38		0.81
* 3543		3563		46		0.85
* 3544		3562		22		0.63
3545		3561		9		0.28
3549		3556		34		0.78
* 3550		3555		16		0.50
* 3566		3628		47		0.85
3567		3627		2		0.00
* 3568		3626		34		0.78
* 3569		3625		87		0.95
* 3570		3624		100		0.97
3571		3623		86		0.95
3588		3607		61		0.89
3589		3606		65		0.90
* 3591		3605		66		0.91
* 3592		3604		68		0.91
* 3593		3603		74		0.92
* 3594		3602		83		0.94
* 3629		3634		41		0.82
* 3643		4182		25		0.67
* 3644		4181		59		0.89
* 3645		4180		60		0.89
* 3646		4179		28		0.72
* 3647		4178		46		0.85
* 3648		4177		66		0.91
3649		4176		37		0.80
* 3650		4173		13		0.42
* 3651		4172		14		0.45
3654		3668		3		0.02
3655		3667		0		0.00
3656		3666		6		0.16
3671		3713		7		0.20
* 3672		3712		30		0.74
* 3673		3711		51		0.87
* 3674		3710		22		0.63
3675		3709		19		0.57
* 3676		3708		48		0.86
* 3677		3707		12		0.39
3678		3706		0		0.00
3679		3703		1		0.00
3683		3700		3		0.02
* 3684		3699		70		0.91
* 3685		3698		78		0.93
* 3686		3697		25		0.67
3716		4168		19		0.57
* 3717		4167		35		0.78
3718		4166		4		0.07
* 3719		4165		12		0.39
3721		4097		0		0.00
* 3722		4096		4		0.07
3723		4095		2		0.00
* 3726		4094		8		0.24
3727		4093		0		0.00
3728		4090		1		0.00
3729		4089		4		0.07
* 3730		4088		62		0.90
* 3731		4087		21		0.61
3732		4086		3		0.02
3735		4085		4		0.07
* 3736		4084		8		0.24
3737		4083		2		0.00
3742		4079		55		0.88
* 3743		4078		59		0.89
3745		4076		23		0.64
* 3746		4075		32		0.76
3747		4074		64		0.90
* 3748		4073		78		0.93
* 3749		4072		63		0.90
3750		4071		8		0.24
3751		4070		0		0.00
* 3754		4066		33		0.77
* 3755		4065		46		0.85
4098		4116		4		0.07
4099		4115		0		0.00
4100		4114		2		0.00
* 4101		4113		12		0.39
4102		4112		2		0.00
4103		4111		0		0.00
4117		4122		0		0.00
4128		4155		2		0.00
4138		4154		0		0.00
4139		4153		3		0.02
4140		4152		2		0.00
4141		4151		10		0.32
4142		4150		2		0.00
4143		4149		7		0.20
* 4217		4234		72		0.92
* 4218		4233		60		0.89
* 4219		4232		38		0.81
* 4220		4231		65		0.90
4221		4230		1		0.00
4237		4838		10		0.32
* 4238		4837		26		0.69
* 4239		4836		22		0.63
4240		4835		31		0.75
* 4241		4834		16		0.50
* 4242		4833		64		0.90
* 4243		4832		53		0.87
* 4244		4831		54		0.88
* 4246		4830		32		0.76
4247		4829		0		0.00
4248		4828		0		0.00
4250		4825		17		0.52
* 4251		4823		31		0.75
4258		4656		0		0.00
4259		4655		0		0.00
4260		4654		11		0.35
* 4261		4653		36		0.79
4263		4652		2		0.00
* 4264		4651		50		0.86
4265		4648		0		0.00
* 4266		4647		9		0.28
4267		4646		0		0.00
4268		4645		0		0.00
4269		4644		1		0.00
4271		4446		0		0.00
4272		4445		0		0.00
4273		4444		4		0.07
* 4274		4443		51		0.87
* 4278		4438		25		0.67
4279		4437		26		0.69
4280		4436		23		0.64
* 4281		4435		37		0.80
* 4282		4434		77		0.93
4283		4433		29		0.73
* 4284		4432		15		0.47
4287		4392		0		0.00
4288		4391		61		0.89
* 4289		4390		84		0.94
* 4290		4389		90		0.95
* 4291		4388		76		0.93
* 4292		4387		59		0.89
* 4293		4386		78		0.93
4294		4385		43		0.83
* 4295		4384		68		0.91
* 4296		4383		93		0.96
* 4297		4382		97		0.97
* 4298		4381		97		0.97
* 4299		4380		92		0.96
* 4300		4379		100		0.97
* 4301		4378		95		0.96
* 4302		4377		72		0.92
4303		4376		8		0.24
4304		4375		4		0.07
4314		4374		25		0.67
* 4315		4373		19		0.57
* 4316		4372		18		0.55
4317		4371		12		0.39
4318		4370		0		0.00
4321		4356		4		0.07
* 4322		4355		78		0.93
4323		4354		5		0.11
* 4330		4350		73		0.92
* 4331		4349		65		0.90
* 4332		4348		97		0.97
* 4333		4346		93		0.96
* 4334		4345		78		0.93
* 4335		4344		92		0.96
* 4336		4343		84		0.94
4337		4342		18		0.55
4396		4426		19		0.57
* 4397		4425		62		0.90
* 4398		4424		92		0.96
* 4403		4422		80		0.93
* 4404		4421		95		0.96
* 4405		4420		84		0.94
* 4407		4419		41		0.82
* 4408		4418		67		0.91
* 4409		4417		61		0.89
* 4449		4461		15		0.47
4450		4460		6		0.16
4451		4459		4		0.07
4452		4458		0		0.00
* 4462		4484		21		0.61
4463		4483		0		0.00
4464		4482		0		0.00
4465		4481		2		0.00
4466		4480		4		0.07
4467		4479		1		0.00
* 4485		4637		16		0.50
* 4487		4593		80		0.93
4488		4592		2		0.00
4494		4551		4		0.07
4495		4550		2		0.00
* 4496		4549		62		0.90
* 4497		4548		54		0.88
* 4498		4547		52		0.87
4499		4546		6		0.16
4500		4529		2		0.00
* 4501		4528		17		0.52
* 4503		4521		40		0.82
* 4504		4520		70		0.91
* 4505		4519		90		0.95
* 4506		4518		56		0.88
4507		4517		9		0.28
4508		4516		37		0.80
4530		4539		18		0.55
4531		4538		26		0.69
4556		4579		4		0.07
4557		4578		4		0.07
4558		4577		0		0.00
4559		4576		39		0.81
4560		4575		24		0.66
4561		4574		10		0.32
4562		4573		10		0.32
* 4563		4572		30		0.74
* 4564		4571		38		0.81
* 4581		4590		55		0.88
* 4582		4589		54		0.88
* 4583		4588		22		0.63
4604		4631		7		0.20
* 4605		4630		20		0.59
4606		4629		10		0.32
* 4607		4628		50		0.86
* 4608		4627		17		0.52
4609		4626		13		0.42
4610		4625		19		0.57
* 4613		4624		26		0.69
* 4614		4623		54		0.88
4665		4707		1		0.00
4666		4706		2		0.00
4667		4705		0		0.00
4669		4704		2		0.00
4670		4701		1		0.00
* 4671		4700		32		0.76
* 4672		4699		90		0.95
* 4673		4698		44		0.84
* 4674		4697		83		0.94
* 4675		4696		34		0.78
4676		4695		5		0.11
4680		4691		0		0.00
* 4681		4690		16		0.50
4718		4794		0		0.00
4719		4792		0		0.00
* 4720		4791		16		0.50
4721		4790		0		0.00
4722		4789		2		0.00
4723		4786		2		0.00
* 4724		4783		29		0.73
4725		4782		5		0.11
4726		4781		0		0.00
* 4727		4780		62		0.90
4728		4779		8		0.24
4731		4756		0		0.00
4732		4755		0		0.00
4734		4751		4		0.07
4735		4750		2		0.00
* 4736		4749		19		0.57
4737		4748		0		0.00
4738		4747		10		0.32
4739		4746		4		0.07
* 4758		4772		34		0.78
* 4759		4771		56		0.88
4760		4770		2		0.00
4761		4769		8		0.24
4762		4768		2		0.00
4800		4818		16		0.50
4801		4817		2		0.00
* 4802		4816		10		0.32
4803		4815		0		0.00
4804		4813		0		0.00
4805		4812		0		0.00
4806		4811		0		0.00
* 4844		5012		40		0.82
4845		5011		10		0.32
4846		5010		6		0.16
* 4847		5009		71		0.92
* 4848		5008		62		0.90
* 4849		5007		78		0.93
4850		5006		28		0.72
4852		5005		3		0.02
* 4856		4998		35		0.78
* 4857		4997		65		0.90
* 4858		4996		43		0.83
4859		4995		30		0.74
* 4862		4891		30		0.74
4863		4890		24		0.66
* 4864		4889		43		0.83
* 4865		4888		71		0.92
* 4866		4887		46		0.85
* 4867		4886		28		0.72
4868		4885		37		0.80
4892		4955		17		0.52
* 4893		4954		20		0.59
* 4894		4953		60		0.89
* 4895		4952		85		0.94
* 4896		4951		16		0.50
4897		4950		6		0.16
4901		4947		13		0.42
4902		4946		46		0.85
4903		4945		6		0.16
* 4909		4940		39		0.81
4910		4939		10		0.32
* 4911		4938		66		0.91
4912		4937		5		0.11
4913		4936		7		0.20
4914		4932		4		0.07
* 4915		4931		20		0.59
4916		4930		8		0.24
* 4917		4929		93		0.96
* 4918		4928		96		0.96
* 4919		4927		64		0.90
* 4958		4993		91		0.96
* 4959		4992		46		0.85
4960		4991		4		0.07
* 4965		4986		46		0.85
4966		4985		17		0.52
4967		4984		25		0.67
4968		4983		2		0.00
4969		4982		0		0.00
* 5015		5122		54		0.88
* 5016		5121		68		0.91
* 5017		5120		61		0.89
5128		5225		61		0.89
5132		5221		8		0.24
* 5133		5220		59		0.89
* 5134		5219		66		0.91
* 5135		5218		65		0.90
* 5136		5152		39		0.81
* 5137		5151		34		0.78
* 5138		5150		52		0.87
* 5139		5149		79		0.93
* 5140		5148		42		0.83
5157		5213		6		0.16
5158		5212		6		0.16
5159		5211		1		0.00
5160		5209		6		0.16
* 5161		5208		54		0.88
* 5162		5206		84		0.94
* 5163		5205		52		0.87
* 5164		5204		43		0.83
5165		5202		56		0.88
* 5166		5201		67		0.91
* 5167		5200		25		0.67
* 5170		5195		49		0.86
5173		5192		19		0.57
* 5174		5191		82		0.94
* 5175		5189		65		0.90
* 5176		5188		61		0.89
* 5177		5187		84		0.94
#
# BPAIRS 846
# avg substitutions per BP 41.0
# BPAIRS expected to covary 520.3 +/- 9.6
# BPAIRS observed to covary 522
#
```
