## Supplementary material for "All-at-once RNA folding with 3D motif prediction framed by evolutionary information": RF02541_LSU_rRNA_bacteria.sorted.cov

```
#
# Method Target_E-val [cov_min,cov_max] [FP | TP True Found | Sen PPV F] 
# GTp    0.05         [-9.95,259.82]     [22 | 522 846 544 | 61.70 95.96 75.11] 
#
#       left_pos       right_pos        score          E-value           pvalue       substitutions      power
#--------------------------------------------------------------------------------------------------------------
*	    2896	    2912	259.82090	4.94279e-19	5.84254e-22	90		0.95
*	    2142	    2294	248.31989	4.40076e-18	5.20185e-21	93		0.96
*	    1952	    2058	247.89565	4.79383e-18	5.66646e-21	92		0.96
*	      52	     849	247.10244	5.52848e-18	6.53485e-21	82		0.94
*	    3484	    3495	245.13435	8.08597e-18	9.55789e-21	78		0.93
*	    4505	    4519	243.84156	1.03529e-17	1.22375e-20	90		0.95
*	    4849	    5007	239.94464	2.17292e-17	2.56847e-20	78		0.93
*	    4918	    4928	238.56617	2.80864e-17	3.31991e-20	96		0.96
*	    2955	    2963	238.01430	3.11819e-17	3.6858e-20	68		0.91
*	    4895	    4952	235.56592	4.96777e-17	5.87207e-20	85		0.94
*	    3685	    3698	235.45451	5.0631e-17	5.98476e-20	78		0.93
*	    2808	    2857	232.98560	8.14324e-17	9.62558e-20	83		0.94
*	    1854	    1863	230.57088	1.28504e-16	1.51896e-19	74		0.92
*	     619	     764	230.57384	1.28504e-16	1.51896e-19	108		0.98
*	    1810	    1839	230.03866	1.42665e-16	1.68635e-19	85		0.94
*	    2141	    2295	229.52600	1.56889e-16	1.85448e-19	78		0.93
*	    4672	    4699	228.34365	1.97082e-16	2.32958e-19	90		0.95
*	     958	    1601	227.15791	2.45231e-16	2.89871e-19	92		0.96
*	    4504	    4520	227.10368	2.47572e-16	2.92639e-19	70		0.91
*	     618	     765	227.06467	2.49936e-16	2.95433e-19	103		0.98
*	    3645	    4180	226.47088	2.80128e-16	3.3112e-19	60		0.89
*	     161	     334	225.57931	3.32388e-16	3.92894e-19	102		0.97
*	    2139	    2297	225.40625	3.42001e-16	4.04256e-19	105		0.98
*	    1651	    1763	225.23442	3.55251e-16	4.19919e-19	66		0.91
*	    4220	    4231	223.89680	4.59163e-16	5.42746e-19	65		0.90
*	    1666	    1686	223.48492	4.95431e-16	5.85616e-19	80		0.93
*	    4759	    4771	222.35515	6.1063e-16	7.21784e-19	56		0.88
*	      50	     851	222.05202	6.46457e-16	7.64134e-19	64		0.90
*	    4496	    4549	221.95735	6.58861e-16	7.78795e-19	62		0.90
*	      51	     850	220.58017	8.59701e-16	1.01619e-18	78		0.93
*	    5162	    5206	219.67127	1.02007e-15	1.20576e-18	84		0.94
*	    2895	    2913	218.39090	1.30595e-15	1.54368e-18	81		0.94
*	    2140	    2296	217.98922	1.4091e-15	1.6656e-18	99		0.97
*	     685	     702	217.22754	1.62496e-15	1.92075e-18	88		0.95
*	    1798	    1882	216.82500	1.75329e-15	2.07245e-18	73		0.92
*	    4847	    5009	215.88120	2.1002e-15	2.48251e-18	71		0.92
*	    4487	    4593	213.25933	3.44223e-15	4.06883e-18	80		0.93
*	    3035	    3055	213.19350	3.50827e-15	4.14689e-18	79		0.93
*	    3217	    3235	212.38148	4.08428e-15	4.82775e-18	93		0.96
*	    3684	    3699	211.87006	4.49137e-15	5.30895e-18	70		0.91
*	     424	     452	210.96228	5.32909e-15	6.29916e-18	85		0.94
*	    1632	    2873	210.75982	5.53552e-15	6.54316e-18	52		0.87
*	    4264	    4651	210.04469	6.3834e-15	7.54539e-18	50		0.86
*	    4674	    4697	209.81049	6.63066e-15	7.83766e-18	83		0.94
*	     683	     703	209.52016	7.01963e-15	8.29743e-18	90		0.95
*	    1935	    1942	209.08206	7.64627e-15	9.03815e-18	56		0.88
*	    1951	    2059	208.01480	9.33467e-15	1.10339e-17	85		0.94
*	    3210	    3387	207.63677	1.00718e-14	1.19052e-17	99		0.97
*	    3038	    3053	207.46093	1.0363e-14	1.22494e-17	75		0.92
*	    4217	    4234	207.42388	1.04619e-14	1.23663e-17	72		0.92
*	    3516	    4196	206.88290	1.16144e-14	1.37287e-17	56		0.88
*	    1817	    1831	206.20941	1.31412e-14	1.55334e-17	73		0.92
*	    1819	    1829	205.51319	1.50107e-14	1.77431e-17	96		0.96
*	    1818	    1830	205.07811	1.63506e-14	1.93269e-17	103		0.98
*	    2894	    2914	204.69229	1.76417e-14	2.08531e-17	74		0.92
*	     818	     829	203.48174	2.21595e-14	2.61933e-17	65		0.90
*	    5174	    5191	202.77606	2.53117e-14	2.99193e-17	82		0.94
*	     952	    1607	202.12209	2.86389e-14	3.38521e-17	71		0.92
*	    3518	    4194	202.07275	2.89122e-14	3.41752e-17	47		0.85
*	    1853	    1864	201.48945	3.24033e-14	3.83018e-17	81		0.94
*	    1966	    2043	201.28441	3.36583e-14	3.97852e-17	108		0.98
*	    1646	    1767	200.61147	3.80825e-14	4.50147e-17	92		0.96
*	    1851	    1866	198.98345	5.21036e-14	6.15882e-17	86		0.95
*	    4332	    4348	198.77433	5.41215e-14	6.39734e-17	97		0.97
*	     162	     332	198.43127	5.78426e-14	6.83718e-17	86		0.95
*	    4497	    4548	198.30552	5.8952e-14	6.96832e-17	54		0.88
*	    1934	    1943	197.00014	7.54672e-14	8.92047e-17	72		0.92
*	    2897	    2911	196.93372	7.69146e-14	9.09156e-17	73		0.92
*	    5134	    5219	196.04642	9.12566e-14	1.07868e-16	66		0.91
*	    2312	    2788	195.93337	9.30068e-14	1.09937e-16	85		0.94
*	     466	     480	194.55310	1.20197e-13	1.42077e-16	62		0.90
*	    1643	    1770	194.40584	1.23672e-13	1.46184e-16	81		0.94
*	    1848	    1868	194.35906	1.24852e-13	1.47579e-16	84		0.94
*	    2118	    2309	193.52041	1.46731e-13	1.73441e-16	85		0.94
*	    4865	    4888	192.84373	1.67599e-13	1.98108e-16	71		0.92
*	     687	     701	192.69123	1.72444e-13	2.03834e-16	84		0.94
*	    4965	    4986	192.62286	1.74089e-13	2.05779e-16	46		0.85
*	    2078	    2085	192.64036	1.74089e-13	2.05779e-16	72		0.92
*	    5138	    5150	192.40778	1.80831e-13	2.13748e-16	52		0.87
*	    2928	    3479	192.32795	1.84299e-13	2.17847e-16	52		0.87
*	    3644	    4181	192.20903	1.87833e-13	2.22025e-16	59		0.89
*	     158	     337	191.07090	2.33693e-13	2.76232e-16	77		0.93
*	    4322	    4355	190.78061	2.47397e-13	2.92431e-16	78		0.93
*	     678	     731	190.51002	2.59429e-13	3.06653e-16	93		0.96
*	    4911	    4938	189.55780	3.10734e-13	3.67298e-16	66		0.91
*	      93	     132	189.25251	3.28956e-13	3.88836e-16	61		0.89
*	    1967	    2041	188.99682	3.48245e-13	4.11638e-16	94		0.96
*	    4498	    4547	188.85426	3.54924e-13	4.19531e-16	52		0.87
*	     617	     766	188.39257	3.90285e-13	4.61329e-16	95		0.96
*	    5177	    5187	188.34520	3.94009e-13	4.65732e-16	84		0.94
*	    1968	    2040	188.28598	3.97769e-13	4.70176e-16	96		0.96
*	     159	     336	188.22890	4.01565e-13	4.74663e-16	82		0.94
*	    4727	    4780	187.79690	4.37398e-13	5.17019e-16	62		0.90
*	    1933	    1944	187.77806	4.37398e-13	5.17019e-16	46		0.85
*	    2898	    2910	187.23942	4.85565e-13	5.73953e-16	68		0.91
*	    2943	    2966	187.01199	5.04365e-13	5.96176e-16	57		0.88
*	      53	     848	185.96157	6.15686e-13	7.27761e-16	77		0.93
*	      94	     131	185.39228	6.90005e-13	8.15608e-16	87		0.95
*	    4336	    4343	184.65612	7.88121e-13	9.31585e-16	84		0.94
*	    2314	    2785	183.09501	1.06799e-12	1.2624e-15	65		0.90
*	    1648	    1766	182.94933	1.09886e-12	1.29889e-15	88		0.95
*	     346	     406	182.63451	1.16329e-12	1.37504e-15	88		0.95
*	     342	     409	182.57417	1.17438e-12	1.38816e-15	88		0.95
*	    2316	    2783	181.46883	1.44724e-12	1.71068e-15	106		0.98
*	     783	     806	181.49818	1.44724e-12	1.71068e-15	61		0.89
*	    1953	    2057	181.44838	1.46105e-12	1.72701e-15	79		0.93
*	    3216	    3236	180.86357	1.62192e-12	1.91716e-15	68		0.91
*	    5139	    5149	179.43467	2.1361e-12	2.52494e-15	79		0.93
*	    3209	    3388	179.38025	2.15648e-12	2.54903e-15	98		0.97
*	    3218	    3234	179.38240	2.15648e-12	2.54903e-15	74		0.92
*	    1649	    1765	179.09991	2.28291e-12	2.69847e-15	75		0.92
*	    1805	    1875	178.43305	2.58284e-12	3.053e-15	66		0.91
*	    2072	    2092	178.22066	2.68282e-12	3.17119e-15	101		0.97
*	    2137	    2298	178.08148	2.76034e-12	3.26282e-15	63		0.90
*	    1786	    1907	176.40161	3.7761e-12	4.46347e-15	69		0.91
*	    4218	    4233	176.11338	3.99746e-12	4.72513e-15	60		0.89
*	    4581	    4590	176.06847	4.0356e-12	4.77021e-15	55		0.88
*	    4848	    5008	175.69505	4.35407e-12	5.14666e-15	62		0.90
*	      54	     847	174.93315	5.0205e-12	5.9344e-15	89		0.95
*	    1988	    2021	174.35966	5.57319e-12	6.5877e-15	58		0.89
*	       6	    5235	173.82607	6.18672e-12	7.31291e-15	66		0.91
*	    4301	    4378	173.21312	6.93329e-12	8.19538e-15	95		0.96
*	    3247	    3320	173.14318	7.0662e-12	8.35248e-15	75		0.92
*	     103	     117	172.93079	7.33971e-12	8.67578e-15	83		0.94
*	    3248	    3319	172.89731	7.40972e-12	8.75854e-15	89		0.95
*	    4242	    4833	172.28391	8.30386e-12	9.81543e-15	64		0.90
*	    3059	    3451	172.02698	8.70754e-12	1.02926e-14	81		0.94
*	    5133	    5220	170.07963	1.26093e-11	1.49046e-14	59		0.89
*	    4331	    4349	169.85288	1.30974e-11	1.54815e-14	65		0.90
*	    4506	    4518	169.81549	1.32223e-11	1.56292e-14	56		0.88
*	    4243	    4832	169.27952	1.46777e-11	1.73495e-14	53		0.87
*	     957	    1602	168.69881	1.64487e-11	1.94429e-14	54		0.88
*	    2941	    2968	168.38354	1.74127e-11	2.05824e-14	54		0.88
*	    4894	    4953	167.83131	1.93293e-11	2.28479e-14	60		0.89
*	    4408	    4418	167.27765	2.14568e-11	2.53626e-14	67		0.91
*	     671	     737	167.18968	2.1868e-11	2.58488e-14	98		0.97
*	    3066	    3442	166.70256	2.38184e-11	2.81542e-14	93		0.96
*	    3070	    3441	166.73764	2.38184e-11	2.81542e-14	105		0.98
*	      27	     935	166.73864	2.38184e-11	2.81542e-14	70		0.91
*	    4917	    4929	166.64325	2.42749e-11	2.86938e-14	93		0.96
*	    1629	    2876	166.63822	2.42749e-11	2.86938e-14	48		0.86
*	    1667	    1685	166.61963	2.42749e-11	2.86938e-14	84		0.94
*	     160	     335	166.43945	2.52144e-11	2.98042e-14	57		0.88
*	      49	     852	166.23627	2.61901e-11	3.09576e-14	60		0.89
*	    1804	    1876	166.13340	2.66921e-11	3.15509e-14	70		0.91
*	    3268	    3297	165.49958	3.01977e-11	3.56947e-14	84		0.94
*	    4857	    4997	165.44152	3.04857e-11	3.60351e-14	65		0.90
*	    2828	    2837	165.11492	3.22723e-11	3.8147e-14	66		0.91
*	      95	     130	165.03827	3.28908e-11	3.88781e-14	50		0.86
*	    3269	    3296	164.86181	3.38409e-11	4.00011e-14	82		0.94
*	     340	     413	164.62101	3.54857e-11	4.19453e-14	50		0.86
*	    3060	    3450	164.36194	3.72104e-11	4.39839e-14	83		0.94
*	    2188	    2242	164.31663	3.75653e-11	4.44034e-14	38		0.81
*	    4673	    4698	163.80735	4.13056e-11	4.88246e-14	44		0.84
~	    4536	    4595	208.86656	4.24224e-11	9.38824e-18	64		0.90
*	    3730	    4088	163.62905	4.2904e-11	5.07139e-14	62		0.90
*	    5176	    5188	163.14852	4.71757e-11	5.57633e-14	61		0.89
*	    4758	    4772	162.95649	4.85383e-11	5.73739e-14	34		0.78
*	    5161	    5208	162.79306	5.04165e-11	5.9594e-14	54		0.88
*	    4919	    4927	162.31533	5.49125e-11	6.49084e-14	64		0.90
*	    2315	    2784	162.09616	5.75812e-11	6.80629e-14	90		0.95
*	    3211	    3386	161.33957	6.63911e-11	7.84764e-14	89		0.95
*	    4582	    4589	160.62396	7.58255e-11	8.96282e-14	54		0.88
*	    3187	    3420	160.46084	7.80154e-11	9.22168e-14	70		0.91
*	    1816	    1832	160.18164	8.25869e-11	9.76204e-14	50		0.86
*	    5163	    5205	160.12615	8.33744e-11	9.85513e-14	52		0.87
*	     527	     601	159.99670	8.57823e-11	1.01398e-13	81		0.94
*	    4335	    4344	159.66839	9.08088e-11	1.07339e-13	92		0.96
*	     782	     807	159.61551	9.16747e-11	1.08363e-13	55		0.88
*	     679	     730	159.51794	9.34314e-11	1.10439e-13	83		0.94
*	    3543	    3563	158.64206	1.10836e-10	1.31012e-13	46		0.85
*	    2822	    2845	158.47536	1.14037e-10	1.34795e-13	66		0.91
*	    4405	    4420	158.31233	1.1733e-10	1.38688e-13	84		0.94
*	    2193	    2216	158.08476	1.23032e-10	1.45428e-13	43		0.83
*	     528	     600	157.88836	1.27792e-10	1.51054e-13	90		0.95
*	     816	     831	157.83851	1.2901e-10	1.52495e-13	47		0.85
*	    2000	    2010	157.77090	1.30241e-10	1.53949e-13	77		0.93
*	     349	     403	157.42498	1.39186e-10	1.64523e-13	83		0.94
*	    2119	    2308	157.20500	1.44571e-10	1.70888e-13	76		0.93
*	     102	     118	156.85863	1.54501e-10	1.82625e-13	69		0.91
*	    3240	    3334	156.80931	1.55974e-10	1.84366e-13	79		0.93
*	    4219	    4232	156.37521	1.6988e-10	2.00804e-13	38		0.81
*	    4333	    4346	156.34748	1.715e-10	2.02719e-13	93		0.96
*	    4290	    4389	155.32969	2.07342e-10	2.45085e-13	90		0.95
*	    1852	    1865	155.06739	2.17417e-10	2.56994e-13	86		0.95
*	    1965	    2044	155.04571	2.19489e-10	2.59444e-13	79		0.93
*	    4409	    4417	154.98948	2.21582e-10	2.61917e-13	61		0.89
*	      28	     933	154.86380	2.25827e-10	2.66935e-13	52		0.87
*	    4398	    4424	154.49162	2.43638e-10	2.87988e-13	92		0.96
*	    3748	    4073	154.46522	2.43638e-10	2.87988e-13	78		0.93
*	    3676	    3708	154.12323	2.6037e-10	3.07766e-13	48		0.86
*	    3648	    4177	152.75767	3.36398e-10	3.97633e-13	66		0.91
*	     350	     402	152.69576	3.42842e-10	4.05251e-13	75		0.92
*	     344	     407	152.32091	3.66386e-10	4.33081e-13	78		0.93
*	    5140	    5148	152.10087	3.80559e-10	4.49833e-13	42		0.83
*	    3061	    3447	151.53960	4.26451e-10	5.04079e-13	81		0.94
*	    2121	    2307	151.34892	4.42946e-10	5.23577e-13	51		0.87
*	     425	     451	151.24731	4.51432e-10	5.33607e-13	57		0.88
*	     714	     726	150.53761	5.15559e-10	6.09408e-13	63		0.90
*	    1641	    1771	150.49192	5.20474e-10	6.15217e-13	74		0.92
*	      57	     416	150.26858	5.40605e-10	6.39013e-13	40		0.82
*	     819	     828	149.71464	6.00072e-10	7.09305e-13	49		0.86
*	    1820	    1828	149.37554	6.41276e-10	7.5801e-13	49		0.86
*	    3208	    3390	149.24253	6.5979e-10	7.79894e-13	93		0.96
*	    3267	    3298	149.23659	6.5979e-10	7.79894e-13	91		0.96
*	     163	     331	149.21628	6.5979e-10	7.79894e-13	74		0.92
*	    2829	    2836	148.79970	7.186e-10	8.49409e-13	67		0.91
*	    1925	    2795	148.76078	7.186e-10	8.49409e-13	53		0.87
*	    2823	    2844	147.33922	9.46167e-10	1.1184e-12	86		0.95
*	    2318	    2781	147.09013	9.92127e-10	1.17273e-12	69		0.91
*	     531	     598	146.72870	1.06024e-09	1.25324e-12	89		0.95
*	    2807	    2858	146.41269	1.12234e-09	1.32664e-12	71		0.92
*	    3270	    3295	145.92732	1.23402e-09	1.45865e-12	73		0.92
*	    3570	    3624	145.59912	1.31874e-09	1.5588e-12	100		0.97
*	    4607	    4628	145.19939	1.42271e-09	1.68169e-12	50		0.86
*	    3266	    3299	145.04948	1.46378e-09	1.73023e-12	82		0.94
*	    3743	    4078	144.02354	1.76955e-09	2.09167e-12	59		0.89
*	     164	     330	143.47224	1.96416e-09	2.3217e-12	94		0.96
*	    3515	    4197	142.89571	2.20093e-09	2.60157e-12	68		0.91
*	    2173	    2262	142.24957	2.48975e-09	2.94296e-12	80		0.93
*	      55	     845	142.06049	2.56161e-09	3.0279e-12	45		0.84
*	    3569	    3625	141.98911	2.61066e-09	3.08589e-12	87		0.95
*	       2	    5238	141.93742	2.63554e-09	3.11529e-12	54		0.88
*	    3673	    3711	141.88612	2.66065e-09	3.14498e-12	51		0.87
*	    3194	    3407	141.53844	2.84329e-09	3.36086e-12	48		0.86
*	     953	    1606	141.41158	2.89774e-09	3.42522e-12	42		0.83
*	     658	     752	140.80818	3.24702e-09	3.83809e-12	103		0.98
*	    3542	    3564	140.79695	3.27796e-09	3.87466e-12	38		0.81
*	    4282	    4434	140.73341	3.3092e-09	3.91158e-12	77		0.93
*	    3520	    4192	140.56460	3.4047e-09	4.02447e-12	46		0.85
*	     670	     738	140.50318	3.43715e-09	4.06282e-12	94		0.96
*	    1785	    1908	140.23830	3.6384e-09	4.30071e-12	32		0.76
*	    3196	    3404	139.12075	4.48249e-09	5.29845e-12	48		0.86
*	    2990	    3023	138.81307	4.74494e-09	5.60867e-12	80		0.93
*	    3508	    4201	138.41617	5.11891e-09	6.05072e-12	36		0.79
*	    2172	    2263	138.13964	5.41861e-09	6.40497e-12	78		0.93
*	     519	     836	137.45344	6.1295e-09	7.24527e-12	40		0.82
*	     659	     751	137.39932	6.24685e-09	7.38399e-12	89		0.95
*	    4296	    4383	136.97172	6.73917e-09	7.96592e-12	93		0.96
*	    3064	    3445	136.86941	6.86819e-09	8.11843e-12	96		0.96
*	     488	     509	136.84350	6.93363e-09	8.19578e-12	52		0.87
*	     423	     453	136.56154	7.27027e-09	8.59371e-12	67		0.91
*	    5015	    5122	136.43528	7.48006e-09	8.84167e-12	54		0.88
*	    2942	    2967	136.38975	7.55132e-09	8.92591e-12	40		0.82
*	    1644	    1769	135.50062	8.87211e-09	1.04871e-11	88		0.95
*	     427	     449	135.52185	8.87211e-09	1.04871e-11	55		0.88
*	    3517	    4195	134.96186	9.84742e-09	1.164e-11	47		0.85
*	    1698	    1703	134.86097	1.00359e-08	1.18628e-11	43		0.83
*	    2824	    2843	134.60025	1.05232e-08	1.24387e-11	96		0.96
*	    4300	    4379	134.49418	1.08268e-08	1.27976e-11	100		0.97
*	    5175	    5189	134.26470	1.12453e-08	1.32923e-11	65		0.90
*	    4397	    4425	134.17144	1.14605e-08	1.35467e-11	62		0.90
*	    1801	    1879	133.72702	1.24814e-08	1.47534e-11	39		0.81
*	    3065	    3443	133.68808	1.26003e-08	1.48939e-11	101		0.97
*	    3672	    3712	133.49429	1.30873e-08	1.54696e-11	30		0.74
*	    1926	    2794	133.40010	1.32119e-08	1.56169e-11	37		0.80
*	    5016	    5121	133.39650	1.33378e-08	1.57657e-11	68		0.91
*	    2313	    2787	132.66484	1.52309e-08	1.80034e-11	82		0.94
*	      26	     936	132.27316	1.6431e-08	1.9422e-11	68		0.91
*	     341	     411	132.23651	1.65875e-08	1.9607e-11	52		0.87
*	    4407	    4419	132.02971	1.72286e-08	2.03647e-11	41		0.82
*	    2001	    2009	132.00249	1.72286e-08	2.03647e-11	54		0.88
*	     532	     597	131.78963	1.80649e-08	2.13533e-11	94		0.96
*	    4614	    4623	130.89630	2.14259e-08	2.53261e-11	54		0.88
*	    4334	    4345	130.81317	2.163e-08	2.55674e-11	78		0.93
*	    2074	    2089	130.48167	2.31139e-08	2.73214e-11	75		0.92
*	    1948	    2062	129.10626	2.98554e-08	3.529e-11	49		0.86
*	    2813	    2851	128.98846	3.07165e-08	3.63079e-11	66		0.91
*	    4266	    4647	128.88439	3.13043e-08	3.70027e-11	9		0.28
*	    4289	    4390	128.76681	3.19034e-08	3.77109e-11	84		0.94
*	    3717	    4167	128.41679	3.40919e-08	4.02978e-11	35		0.78
*	    2916	    3502	128.38213	3.44166e-08	4.06815e-11	41		0.82
*	    4671	    4700	127.98193	3.71277e-08	4.38861e-11	32		0.76
*	    4278	    4438	127.79335	3.85622e-08	4.55819e-11	25		0.67
*	    3646	    4179	127.40363	4.12074e-08	4.87085e-11	28		0.72
*	    1660	    1692	127.18746	4.32071e-08	5.10722e-11	29		0.73
*	      30	     932	127.16493	4.32071e-08	5.10722e-11	59		0.89
*	    5164	    5204	127.02093	4.44532e-08	5.25452e-11	43		0.83
*	       3	    5237	126.67036	4.75023e-08	5.61493e-11	50		0.86
*	    1788	    1906	126.54924	4.88723e-08	5.77686e-11	72		0.92
*	    2998	    3013	126.44928	4.98074e-08	5.8874e-11	41		0.82
*	    5137	    5151	126.36153	5.02817e-08	5.94346e-11	34		0.78
*	    3195	    3405	126.12828	5.27216e-08	6.23187e-11	39		0.81
*	    3347	    3366	125.44581	6.02016e-08	7.11603e-11	83		0.94
*	    2806	    2859	125.28043	6.19377e-08	7.32124e-11	46		0.85
*	    3219	    3233	125.12219	6.37238e-08	7.53236e-11	70		0.91
*	    2317	    2782	125.08491	6.43305e-08	7.60408e-11	83		0.94
*	    4564	    4571	124.02902	7.84946e-08	9.27832e-11	38		0.81
*	    4298	    4381	123.97537	7.92419e-08	9.36666e-11	97		0.97
*	    4274	    4443	123.86922	8.0758e-08	9.54586e-11	51		0.87
*	    1778	    1918	123.84521	8.15268e-08	9.63674e-11	29		0.73
*	    4959	    4992	123.67493	8.38776e-08	9.91461e-11	46		0.85
*	     467	     479	123.51520	8.62961e-08	1.02005e-10	35		0.78
*	    3256	    3312	123.36451	8.87844e-08	1.04946e-10	65		0.90
*	     667	     740	123.33251	8.96297e-08	1.05945e-10	95		0.96
*	    1640	    1772	123.25129	9.0483e-08	1.06954e-10	38		0.81
*	    5135	    5218	122.99417	9.5776e-08	1.1321e-10	65		0.90
*	    2927	    3480	121.97322	1.15759e-07	1.36831e-10	55		0.88
*	    3179	    3429	121.88122	1.17973e-07	1.39448e-10	63		0.90
*	    4675	    4696	121.65259	1.2253e-07	1.44834e-10	34		0.78
*	    4613	    4624	120.65500	1.48092e-07	1.7505e-10	26		0.69
*	    4563	    4572	120.57662	1.50925e-07	1.78398e-10	30		0.74
*	    4302	    4377	120.42648	1.55275e-07	1.83541e-10	72		0.92
*	    2997	    3015	120.24453	1.61272e-07	1.90629e-10	36		0.79
*	    4866	    4887	120.01353	1.67501e-07	1.97991e-10	46		0.85
*	     689	     700	120.03337	1.67501e-07	1.97991e-10	83		0.94
*	     610	     775	119.56610	1.82408e-07	2.15612e-10	60		0.89
*	     668	     739	119.57202	1.82408e-07	2.15612e-10	95		0.96
*	    4909	    4940	119.52999	1.84144e-07	2.17664e-10	39		0.81
*	     533	     596	119.31962	1.91255e-07	2.2607e-10	95		0.96
*	    1665	    1687	118.91383	2.06312e-07	2.43868e-10	57		0.88
*	    4462	    4484	118.73782	2.14279e-07	2.53285e-10	21		0.61
*	    3058	    3452	118.47904	2.24672e-07	2.6557e-10	44		0.84
*	    1964	    2047	118.35977	2.28969e-07	2.70649e-10	104		0.98
*	     351	     401	118.19479	2.37811e-07	2.811e-10	57		0.88
*	    2175	    2260	117.86291	2.51717e-07	2.97538e-10	88		0.95
*	      68	     137	117.79108	2.56531e-07	3.03228e-10	26		0.69
*	    1950	    2060	117.64231	2.63925e-07	3.11968e-10	57		0.88
*	    3178	    3430	117.41709	2.74116e-07	3.24014e-10	79		0.93
*	    3506	    4203	116.95503	2.98507e-07	3.52845e-10	24		0.66
*	       1	    5239	116.40996	3.31284e-07	3.91588e-10	67		0.91
*	      23	     939	116.08199	3.5399e-07	4.18428e-10	69		0.91
*	    4844	    5012	115.55902	3.89153e-07	4.59992e-10	40		0.82
*	    3514	    4198	115.54713	3.92856e-07	4.64369e-10	51		0.87
*	    2809	    2856	115.49738	3.96594e-07	4.68788e-10	84		0.94
*	      47	     853	115.29326	4.11906e-07	4.86886e-10	40		0.82
*	     657	     753	114.91359	4.40136e-07	5.20255e-10	85		0.94
*	    2143	    2293	114.49360	4.79292e-07	5.66539e-10	40		0.82
*	    1999	    2011	114.44780	4.83852e-07	5.71929e-10	51		0.87
*	    1989	    2020	114.21156	5.02531e-07	5.94008e-10	51		0.87
*	    4299	    4380	113.29505	6.01584e-07	7.11092e-10	92		0.96
*	     616	     767	113.05618	6.24805e-07	7.3854e-10	68		0.91
*	    3594	    3602	112.52159	6.93387e-07	8.19607e-10	83		0.94
*	    1650	    1764	112.51373	6.93387e-07	8.19607e-10	74		0.92
*	    2981	    3453	112.44302	7.06642e-07	8.35275e-10	68		0.91
*	    4281	    4435	111.62712	8.22218e-07	9.71889e-10	37		0.80
*	    2069	    2094	111.58754	8.30039e-07	9.81134e-10	41		0.82
*	    1959	    2055	111.28289	8.78552e-07	1.03848e-09	56		0.88
*	    2174	    2261	110.67075	9.84246e-07	1.16341e-09	83		0.94
*	    2177	    2257	110.19970	1.08197e-06	1.27892e-09	72		0.92
*	    2814	    2850	109.60119	1.2007e-06	1.41927e-09	46		0.85
*	    4251	    4823	109.37433	1.2589e-06	1.48806e-09	31		0.75
*	    3541	    3565	109.25277	1.28296e-06	1.5165e-09	58		0.89
*	     784	     805	108.67272	1.43727e-06	1.6989e-09	64		0.90
*	    3201	    3398	108.52322	1.47867e-06	1.74783e-09	84		0.94
*	    3348	    3365	108.49190	1.49273e-06	1.76446e-09	85		0.94
*	    2122	    2306	107.36406	1.83826e-06	2.17288e-09	31		0.75
*	    3592	    3604	107.33484	1.85574e-06	2.19354e-09	68		0.91
*	     620	     763	107.19030	1.90918e-06	2.25671e-09	93		0.96
*	    3037	    3054	107.03731	1.96416e-06	2.3217e-09	26		0.69
*	    1850	    1867	106.64189	2.11863e-06	2.50429e-09	54		0.88
*	     959	    1600	106.48103	2.17963e-06	2.5764e-09	65		0.90
*	    3257	    3311	106.24210	2.28524e-06	2.70123e-09	87		0.95
*	    2810	    2855	105.93037	2.41874e-06	2.85903e-09	98		0.97
~	    2977	    3056	151.07409	2.48081e-06	5.49014e-13	32		0.76
*	    3215	    3237	105.65807	2.53592e-06	2.99754e-09	39		0.81
*	    1799	    1881	105.22566	2.76133e-06	3.26399e-09	35		0.78
*	    4293	    4386	104.06790	3.43261e-06	4.05746e-09	78		0.93
*	    3593	    3603	103.63964	3.73767e-06	4.41805e-09	74		0.92
*	    4238	    4837	102.41758	4.69028e-06	5.54407e-09	26		0.69
*	    3521	    4191	102.38246	4.73486e-06	5.59676e-09	56		0.88
*	    3199	    3400	102.32112	4.77986e-06	5.64995e-09	61		0.89
*	    3185	    3422	102.03599	5.05897e-06	5.97987e-09	26		0.69
*	    1791	    1904	101.80798	5.25403e-06	6.21044e-09	34		0.78
*	    3062	    3446	101.69316	5.40525e-06	6.38919e-09	96		0.96
*	     715	     725	101.52247	5.56082e-06	6.57307e-09	26		0.69
*	     661	     750	100.95831	6.1705e-06	7.29373e-09	106		0.98
*	    2165	    2269	100.49553	6.78254e-06	8.01718e-09	26		0.69
*	    3568	    3626	100.26547	7.04401e-06	8.32626e-09	34		0.78
*	     788	     801	100.01765	7.38507e-06	8.7294e-09	39		0.81
*	    5017	    5120	99.85497	7.59758e-06	8.98059e-09	61		0.89
*	    4858	    4996	99.61169	7.96542e-06	9.41539e-09	43		0.83
*	    3519	    4193	99.59906	8.0411e-06	9.50485e-09	25		0.67
*	    2073	    2090	99.12053	8.75536e-06	1.03491e-08	55		0.88
*	    1790	    1905	98.91338	9.09284e-06	1.0748e-08	30		0.74
*	    4261	    4653	98.78754	9.35445e-06	1.10573e-08	36		0.79
*	    2145	    2292	98.57847	9.71501e-06	1.14835e-08	28		0.72
*	     787	     802	98.10916	1.05778e-05	1.25034e-08	44		0.84
*	    4246	    4830	97.99484	1.08822e-05	1.28631e-08	32		0.76
*	    4856	    4998	97.87982	1.10899e-05	1.31086e-08	35		0.78
*	    2825	    2842	97.50041	1.18486e-05	1.40054e-08	94		0.96
*	    2805	    2860	97.20513	1.25401e-05	1.48228e-08	27		0.70
*	    4297	    4382	96.74236	1.37833e-05	1.62923e-08	97		0.97
*	    2930	    3477	96.21990	1.51497e-05	1.79074e-08	55		0.88
*	    3629	    3634	96.13842	1.54388e-05	1.82491e-08	41		0.82
*	      10	    5230	96.06032	1.55854e-05	1.84224e-08	81		0.94
*	    1990	    2019	95.30928	1.79592e-05	2.12284e-08	57		0.88
*	    1630	    2875	95.12394	1.86511e-05	2.20462e-08	10		0.32
*	    3485	    3494	94.81642	1.97392e-05	2.33324e-08	57		0.88
*	    4291	    4388	94.69319	2.03068e-05	2.40033e-08	76		0.93
*	    2827	    2838	94.25625	2.19014e-05	2.58882e-08	74		0.92
*	    5136	    5152	93.94846	2.33991e-05	2.76585e-08	39		0.81
*	    3246	    3321	93.93019	2.33991e-05	2.76585e-08	68		0.91
*	    2319	    2780	93.22488	2.67083e-05	3.15701e-08	66		0.91
*	    1971	    2037	92.90109	2.8266e-05	3.34114e-08	61		0.89
*	    3755	    4065	92.70210	2.93546e-05	3.46981e-08	46		0.85
*	    3186	    3421	92.70295	2.93546e-05	3.46981e-08	55		0.88
*	    3345	    3370	92.43963	3.10666e-05	3.67217e-08	73		0.92
*	      25	     937	92.06619	3.31903e-05	3.9232e-08	30		0.74
*	    4893	    4954	92.03430	3.35053e-05	3.96044e-08	20		0.59
*	    1963	    2048	91.81985	3.47955e-05	4.11294e-08	106		0.98
*	     786	     803	91.51098	3.68245e-05	4.35277e-08	68		0.91
*	    1932	    1945	91.26493	3.86053e-05	4.56327e-08	22		0.63
*	    2070	    2093	90.86315	4.16353e-05	4.92142e-08	30		0.74
*	    3346	    3368	90.47249	4.49028e-05	5.30766e-08	68		0.91
*	    3544	    3562	90.44243	4.53289e-05	5.35803e-08	22		0.63
~	    4537	    4594	135.56520	4.69407e-05	1.03882e-11	39		0.81
*	     817	     830	89.90087	4.98181e-05	5.88867e-08	36		0.79
*	    3591	    3605	89.88743	5.02908e-05	5.94454e-08	66		0.91
*	    1613	    1628	89.55528	5.32223e-05	6.29106e-08	19		0.57
~	     704	     723	134.71429	5.51508e-05	1.22051e-11	70		0.91
*	    4864	    4889	89.38716	5.5271e-05	6.53321e-08	43		0.83
*	    1633	    2871	88.96822	5.96076e-05	7.04581e-08	34		0.78
*	    2123	    2305	88.56320	6.42841e-05	7.59859e-08	30		0.74
*	    1976	    2032	87.08365	8.53277e-05	1.0086e-07	25		0.67
*	    2171	    2264	86.84090	8.94509e-05	1.05734e-07	60		0.89
*	     899	     907	86.56881	9.37731e-05	1.10843e-07	20		0.59
*	     706	     712	86.53745	9.46623e-05	1.11894e-07	20		0.59
*	    3188	    3419	85.73913	0.00011009	1.3013e-07	39		0.81
*	    4244	    4831	85.62883	0.000112188	1.32609e-07	54		0.88
*	    3674	    3710	85.62156	0.000112188	1.32609e-07	22		0.63
*	    3643	    4182	85.59499	0.000113251	1.33867e-07	25		0.67
*	    4295	    4384	85.42375	0.000116503	1.3771e-07	68		0.91
*	    4867	    4886	85.14517	0.000123288	1.45731e-07	28		0.72
*	    4605	    4630	85.12778	0.000123288	1.45731e-07	20		0.59
~	      75	     115	130.35475	0.00012582	2.78443e-11	57		0.88
*	    4330	    4350	84.45815	0.000139375	1.64746e-07	73		0.92
*	    1717	    1731	84.23960	0.000146106	1.72703e-07	23		0.64
*	    5167	    5200	83.47968	0.000168312	1.9895e-07	25		0.67
*	      97	     128	83.22257	0.000176439	2.08557e-07	24		0.66
*	    2187	    2243	81.98228	0.000223345	2.64001e-07	14		0.45
*	    1969	    2039	81.87935	0.000227596	2.69026e-07	29		0.73
*	    4724	    4783	81.70037	0.000234125	2.76744e-07	29		0.73
*	     489	     508	81.15012	0.000259707	3.06983e-07	74		0.92
*	    3749	    4072	81.04596	0.000267157	3.15788e-07	63		0.90
*	    4503	    4521	80.84585	0.000277422	3.27922e-07	40		0.82
~	     825	    4617	125.77827	0.000300912	6.6593e-11	33		0.77
*	    3193	    3408	80.39590	0.000301982	3.56952e-07	40		0.82
~	    4307	    4366	125.73397	0.000303777	6.72271e-11	34		0.78
*	    3719	    4165	79.95919	0.00032563	3.84905e-07	12		0.39
*	    2223	    2238	79.71170	0.00034134	4.03475e-07	15		0.47
*	    3207	    3391	79.57184	0.000351127	4.15043e-07	77		0.93
*	      39	     886	79.33696	0.000368065	4.35065e-07	20		0.59
*	    1985	    2024	79.12026	0.000382201	4.51775e-07	54		0.88
*	    3071	    3440	78.83040	0.000404429	4.78048e-07	96		0.96
*	    1639	    1773	78.16694	0.000457116	5.40326e-07	21		0.61
*	    2130	    2299	78.12393	0.000461442	5.4544e-07	28		0.72
*	     900	     906	77.87567	0.000483693	5.71741e-07	21		0.61
*	    1809	    1840	77.59359	0.000511813	6.0498e-07	22		0.63
*	     677	     732	77.43158	0.000526479	6.22316e-07	44		0.84
*	    3200	    3399	77.28936	0.000541565	6.40148e-07	44		0.84
*	     672	     736	77.19690	0.000551861	6.52319e-07	38		0.81
*	    3746	    4075	77.10976	0.000557083	6.5849e-07	32		0.76
*	    3754	    4066	77.05747	0.000562353	6.6472e-07	33		0.77
*	       9	    5231	77.01841	0.000567673	6.71009e-07	32		0.76
*	    4485	    4637	77.02410	0.000567673	6.71009e-07	16		0.50
*	    4958	    4993	76.39044	0.000641588	7.58378e-07	91		0.96
*	    3731	    4087	76.34416	0.000647656	7.65551e-07	21		0.61
*	      92	     133	75.93699	0.000698315	8.25431e-07	24		0.66
*	    3214	    3238	75.76768	0.000718315	8.49072e-07	38		0.81
*	    5170	    5195	75.47285	0.000760048	8.98402e-07	49		0.86
*	    2929	    3478	75.20101	0.000796669	9.41689e-07	18		0.55
*	    4681	    4690	75.09513	0.000819481	9.68654e-07	16		0.50
*	    3271	    3294	74.82871	0.00085896	1.01532e-06	48		0.86
*	    4316	    4372	74.44557	0.000926113	1.0947e-06	18		0.55
~	    2945	    2963	119.34978	0.00102154	2.2607e-10	67		0.91
~	    2945	    2955	119.34978	0.00102154	2.2607e-10	67		0.91
*	    3726	    4094	73.54080	0.00109699	1.29668e-06	8		0.24
*	      32	     930	73.52143	0.00109699	1.29668e-06	16		0.50
*	    4896	    4951	72.40960	0.00134912	1.59471e-06	16		0.50
*	     950	    1609	72.04592	0.0014545	1.71927e-06	21		0.61
*	      56	     844	71.62839	0.0015681	1.85354e-06	19		0.57
*	    4720	    4791	71.32805	0.00165906	1.96107e-06	16		0.50
~	    1902	    4266	116.72759	0.00167171	3.69956e-10	6		0.16
*	    4241	    4834	71.10968	0.00172262	2.03619e-06	16		0.50
*	    3647	    4178	71.01527	0.0017553	2.07482e-06	46		0.85
*	    5166	    5201	70.95852	0.00177187	2.09441e-06	67		0.91
*	    4315	    4373	70.16289	0.00205928	2.43414e-06	19		0.57
~	    1902	    4647	115.56141	0.00207856	4.59992e-10	11		0.35
*	    3650	    4173	69.68170	0.00226207	2.67384e-06	13		0.42
*	     484	     841	69.61630	0.00228342	2.69907e-06	16		0.50
*	    3278	    3284	69.42930	0.00237082	2.80239e-06	22		0.63
*	     665	     744	69.04127	0.00255577	3.021e-06	98		0.97
*	    1846	    1869	68.95854	0.00257988	3.0495e-06	31		0.75
*	    4736	    4749	68.82872	0.00265357	3.13661e-06	19		0.57
*	    2944	    2965	68.45214	0.00283379	3.34964e-06	13		0.42
*	    4583	    4588	68.36789	0.00288749	3.41311e-06	22		0.63
*	     960	    1599	67.60078	0.00332394	3.92901e-06	93		0.96
*	      98	     127	67.49473	0.00341882	4.04116e-06	56		0.88
*	    3566	    3628	66.84087	0.00386221	4.56526e-06	47		0.85
*	    4862	    4891	66.39461	0.00420231	4.96727e-06	30		0.74
*	     874	     879	66.26311	0.00428186	5.0613e-06	12		0.39
*	    1645	    1768	66.24052	0.00432219	5.10898e-06	41		0.82
*	    4802	    4816	66.17984	0.00436291	5.1571e-06	10		0.32
*	    1987	    2022	65.98301	0.00452962	5.35416e-06	41		0.82
~	    1894	    1902	111.20634	0.00473718	1.04836e-09	12		0.39
*	    4915	    4931	65.66665	0.00479166	5.66391e-06	20		0.59
*	    4403	    4422	65.52183	0.0049283	5.82542e-06	80		0.93
*	    2885	    4205	65.27157	0.00516472	6.10486e-06	48		0.86
*	    4501	    4528	64.98468	0.00546338	6.45789e-06	17		0.52
~	    1894	    4647	110.06650	0.0058895	1.30337e-09	15		0.47
~	      80	     105	109.37090	0.00672405	1.48806e-09	51		0.87
*	    3249	    3318	63.46258	0.00723548	8.55258e-06	93		0.96
*	    4239	    4836	63.18832	0.0076534	9.04657e-06	22		0.63
*	     485	     512	62.86612	0.00809536	9.56898e-06	16		0.50
~	    1894	    4266	108.38312	0.00812536	1.79817e-09	10		0.32
*	    4449	    4461	62.60455	0.00848302	1.00272e-05	15		0.47
*	    3184	    3423	62.61966	0.00848302	1.00272e-05	62		0.90
*	    2877	    4211	62.59742	0.00856274	1.01214e-05	11		0.35
*	    4101	    4113	61.76405	0.00994467	1.17549e-05	12		0.39
*	    3550	    3555	61.55993	0.0103235	1.22028e-05	16		0.50
*	     662	     749	61.30851	0.0108174	1.27865e-05	91		0.96
*	    2176	    2259	60.72336	0.0121007	1.43035e-05	47		0.85
*	    4292	    4387	60.63715	0.0123289	1.45732e-05	59		0.89
*	    3651	    4172	60.60767	0.0123289	1.45732e-05	14		0.45
*	    4404	    4421	60.38279	0.0129182	1.52698e-05	95		0.96
 	     480	     830	105.94660	0.012919	2.85903e-09	57		0.88
*	    4608	    4627	59.73193	0.014585	1.72399e-05	17		0.52
*	    1983	    2026	59.61678	0.0148597	1.75647e-05	12		0.39
*	    2991	    3021	59.57815	0.014999	1.77293e-05	39		0.81
~	    4305	    4341	105.05892	0.0151735	3.35796e-09	34		0.78
*	      66	     139	59.33024	0.0157153	1.8576e-05	18		0.55
*	    3722	    4096	59.28874	0.0158625	1.87501e-05	4		0.07
*	     526	     602	59.26521	0.0158625	1.87501e-05	21		0.61
*	    3265	    3300	58.66359	0.0177407	2.09701e-05	64		0.90
~	    4305	    4338	104.17258	0.0179907	3.98141e-09	36		0.79
*	    1887	    1897	58.40434	0.0185871	2.19706e-05	40		0.82
*	    1889	    1895	58.25077	0.0191141	2.25935e-05	22		0.63
*	    3686	    3697	57.80978	0.0207859	2.45696e-05	25		0.67
*	    1954	    2056	57.81449	0.0207859	2.45696e-05	89		0.95
~	    4338	    4341	103.13946	0.0219445	4.8564e-09	34		0.78
*	    2980	    3454	57.16481	0.0234603	2.77308e-05	24		0.66
*	    1634	    2870	56.26051	0.0277363	3.27852e-05	10		0.32
*	    3736	    4084	56.23099	0.0279953	3.30914e-05	8		0.24
*	    1984	    2025	56.22829	0.0279953	3.30914e-05	23		0.64
*	     486	     511	55.79768	0.0304375	3.59781e-05	14		0.45
 	     466	     830	101.34180	0.0308467	6.8265e-09	57		0.88
*	    3467	    3474	55.62880	0.0312976	3.69948e-05	14		0.45
*	    2117	    2310	55.62193	0.0312976	3.69948e-05	17		0.52
~	    2225	    2226	101.20784	0.0314358	6.95686e-09	22		0.63
*	    3677	    3707	55.23856	0.0337111	3.98476e-05	12		0.39
*	       8	    5232	54.85947	0.0359737	4.25221e-05	12		0.39
*	    4284	    4432	53.55052	0.0457759	5.41087e-05	15		0.47
~	    3661	    4798	99.12766	0.0467643	1.03491e-08	28		0.72
```
