## Supplementary material for "All-at-once RNA folding with 3D motif prediction framed by evolutionary information": RF02541_LSU_rRNA_bacteria.surv

```
259.800000	0.00118203
248.300000	0.00236407
247.850000	0.0035461
247.100000	0.00472813
245.100000	0.00591017
243.800000	0.0070922
239.900000	0.00827423
238.550000	0.00945626
238.000000	0.0106383
235.550000	0.0118203
235.450000	0.0130024
232.950000	0.0141844
230.550000	0.0165485
230.000000	0.0177305
229.500000	0.0189125
228.300000	0.0200946
227.150000	0.0212766
227.100000	0.0224586
227.050000	0.0236407
226.450000	0.0248227
225.550000	0.0260047
225.400000	0.0271868
225.200000	0.0283688
223.850000	0.0295508
223.450000	0.0307329
222.350000	0.0319149
222.050000	0.0330969
221.950000	0.034279
220.550000	0.035461
219.650000	0.036643
218.350000	0.0378251
217.950000	0.0390071
217.200000	0.0401891
216.800000	0.0413712
215.850000	0.0425532
213.250000	0.0437352
213.150000	0.0449173
212.350000	0.0460993
211.850000	0.0472813
210.950000	0.0484634
210.750000	0.0496454
210.000000	0.0508274
209.800000	0.0520095
209.500000	0.0531915
209.050000	0.0543735
208.000000	0.0555556
207.600000	0.0567376
207.450000	0.0579196
207.400000	0.0591017
206.850000	0.0602837
206.200000	0.0614657
205.500000	0.0626478
205.050000	0.0638298
204.650000	0.0650118
203.450000	0.0661939
202.750000	0.0673759
202.100000	0.0685579
202.050000	0.06974
201.450000	0.070922
201.250000	0.072104
200.600000	0.0732861
198.950000	0.0744681
198.750000	0.0756501
198.400000	0.0768322
198.300000	0.0780142
197.000000	0.0791962
196.900000	0.0803783
196.000000	0.0815603
195.900000	0.0827423
194.550000	0.0839243
194.400000	0.0851064
194.350000	0.0862884
193.500000	0.0874704
192.800000	0.0886525
192.650000	0.0898345
192.600000	0.0921986
192.400000	0.0933806
192.300000	0.0945626
192.200000	0.0957447
191.050000	0.0969267
190.750000	0.0981087
190.500000	0.0992908
189.550000	0.100473
189.250000	0.101655
188.950000	0.102837
188.850000	0.104019
188.350000	0.105201
188.300000	0.106383
188.250000	0.107565
188.200000	0.108747
187.750000	0.111111
187.200000	0.112293
187.000000	0.113475
185.950000	0.114657
185.350000	0.115839
184.650000	0.117021
183.050000	0.118203
182.900000	0.119385
182.600000	0.120567
182.550000	0.121749
181.450000	0.124113
181.400000	0.125296
180.850000	0.126478
179.400000	0.12766
179.350000	0.130024
179.050000	0.131206
178.400000	0.132388
178.200000	0.13357
178.050000	0.134752
176.400000	0.135934
176.100000	0.137116
176.050000	0.138298
175.650000	0.13948
174.900000	0.140662
174.350000	0.141844
173.800000	0.143026
173.200000	0.144208
173.100000	0.14539
172.900000	0.146572
172.850000	0.147754
172.250000	0.148936
172.000000	0.150118
170.050000	0.1513
169.850000	0.152482
169.800000	0.153664
169.250000	0.154846
168.650000	0.156028
168.350000	0.15721
167.800000	0.158392
167.250000	0.159574
167.150000	0.160757
166.700000	0.164303
166.600000	0.167849
166.400000	0.169031
166.200000	0.170213
166.100000	0.171395
165.450000	0.172577
165.400000	0.173759
165.100000	0.174941
165.000000	0.176123
164.850000	0.177305
164.600000	0.178487
164.350000	0.179669
164.300000	0.180851
163.800000	0.182033
163.600000	0.183215
163.100000	0.184397
162.950000	0.185579
162.750000	0.186761
162.300000	0.187943
162.050000	0.189125
161.300000	0.190307
160.600000	0.191489
160.450000	0.192671
160.150000	0.193853
160.100000	0.195035
159.950000	0.196217
159.650000	0.1974
159.600000	0.198582
159.500000	0.199764
158.600000	0.200946
158.450000	0.202128
158.300000	0.20331
158.050000	0.204492
157.850000	0.205674
157.800000	0.206856
157.750000	0.208038
157.400000	0.20922
157.200000	0.210402
156.850000	0.211584
156.800000	0.212766
156.350000	0.213948
156.300000	0.21513
155.300000	0.216312
155.050000	0.217494
155.000000	0.218676
154.950000	0.219858
154.850000	0.22104
154.450000	0.223404
154.100000	0.224586
152.750000	0.225768
152.650000	0.22695
152.300000	0.228132
152.100000	0.229314
151.500000	0.230496
151.300000	0.231678
151.200000	0.232861
150.500000	0.234043
150.450000	0.235225
150.250000	0.236407
149.700000	0.237589
149.350000	0.238771
149.200000	0.242317
148.750000	0.244681
147.300000	0.245863
147.050000	0.247045
146.700000	0.248227
146.400000	0.249409
145.900000	0.250591
145.550000	0.251773
145.150000	0.252955
145.000000	0.254137
144.000000	0.255319
143.450000	0.256501
142.850000	0.257683
142.200000	0.258865
142.050000	0.260047
141.950000	0.261229
141.900000	0.262411
141.850000	0.263593
141.500000	0.264775
141.400000	0.265957
140.800000	0.267139
140.750000	0.268322
140.700000	0.269504
140.550000	0.270686
140.500000	0.271868
140.200000	0.27305
139.100000	0.274232
138.800000	0.275414
138.400000	0.276596
138.100000	0.277778
137.450000	0.27896
137.350000	0.280142
136.950000	0.281324
136.850000	0.282506
136.800000	0.283688
136.550000	0.28487
136.400000	0.286052
136.350000	0.287234
135.500000	0.289598
134.950000	0.29078
134.850000	0.291962
134.600000	0.293144
134.450000	0.294326
134.250000	0.295508
134.150000	0.29669
133.700000	0.297872
133.650000	0.299054
133.450000	0.300236
133.400000	0.301418
133.350000	0.3026
132.650000	0.303783
132.250000	0.304965
132.200000	0.306147
132.000000	0.308511
131.750000	0.309693
130.850000	0.310875
130.800000	0.312057
130.450000	0.313239
129.100000	0.314421
128.950000	0.315603
128.850000	0.316785
128.750000	0.317967
128.400000	0.319149
128.350000	0.320331
127.950000	0.321513
127.750000	0.322695
127.400000	0.323877
127.150000	0.326241
127.000000	0.327423
126.650000	0.328605
126.500000	0.329787
126.400000	0.330969
126.350000	0.332151
126.100000	0.333333
125.400000	0.334515
125.250000	0.335697
125.100000	0.336879
125.050000	0.338061
124.000000	0.339243
123.950000	0.340426
123.850000	0.341608
123.800000	0.34279
123.650000	0.343972
123.500000	0.345154
123.350000	0.346336
123.300000	0.347518
123.250000	0.3487
122.950000	0.349882
121.950000	0.351064
121.850000	0.352246
121.650000	0.353428
120.650000	0.35461
120.550000	0.355792
120.400000	0.356974
120.200000	0.358156
120.000000	0.36052
119.550000	0.362884
119.500000	0.364066
119.300000	0.365248
118.900000	0.36643
118.700000	0.367612
118.450000	0.368794
118.350000	0.369976
118.150000	0.371158
117.850000	0.37234
117.750000	0.373522
117.600000	0.374704
117.400000	0.375887
116.950000	0.377069
116.400000	0.378251
116.050000	0.379433
115.550000	0.380615
115.500000	0.381797
115.450000	0.382979
115.250000	0.384161
114.900000	0.385343
114.450000	0.386525
114.400000	0.387707
114.200000	0.388889
113.250000	0.390071
113.050000	0.391253
112.500000	0.393617
112.400000	0.394799
111.600000	0.395981
111.550000	0.397163
111.250000	0.398345
110.650000	0.399527
110.150000	0.400709
109.600000	0.401891
109.350000	0.403073
109.250000	0.404255
108.650000	0.405437
108.500000	0.406619
108.450000	0.407801
107.350000	0.408983
107.300000	0.410165
107.150000	0.411348
107.000000	0.41253
106.600000	0.413712
106.450000	0.414894
106.200000	0.416076
105.900000	0.417258
105.650000	0.41844
105.200000	0.419622
104.050000	0.420804
103.600000	0.421986
102.400000	0.423168
102.350000	0.42435
102.300000	0.425532
102.000000	0.426714
101.800000	0.427896
101.650000	0.429078
101.500000	0.43026
100.950000	0.431442
100.450000	0.432624
100.250000	0.433806
100.000000	0.434988
99.850000	0.43617
99.600000	0.437352
99.550000	0.438534
99.100000	0.439716
98.900000	0.440898
98.750000	0.44208
98.550000	0.443262
98.100000	0.444444
97.950000	0.445626
97.850000	0.446809
97.500000	0.447991
97.200000	0.449173
96.700000	0.450355
96.200000	0.451537
96.100000	0.452719
96.050000	0.453901
95.300000	0.455083
95.100000	0.456265
94.800000	0.457447
94.650000	0.458629
94.250000	0.459811
93.900000	0.462175
93.200000	0.463357
92.900000	0.464539
92.700000	0.466903
92.400000	0.468085
92.050000	0.469267
92.000000	0.470449
91.800000	0.471631
91.500000	0.472813
91.250000	0.473995
90.850000	0.475177
90.450000	0.476359
90.400000	0.477541
89.900000	0.478723
89.850000	0.479905
89.550000	0.481087
89.350000	0.48227
88.950000	0.483452
88.550000	0.484634
87.050000	0.485816
86.800000	0.486998
86.550000	0.48818
86.500000	0.489362
85.700000	0.490544
85.600000	0.492908
85.550000	0.49409
85.400000	0.495272
85.100000	0.497636
84.450000	0.498818
84.200000	0.5
83.450000	0.501182
83.200000	0.502364
81.950000	0.503546
81.850000	0.504728
81.700000	0.50591
81.150000	0.507092
81.000000	0.508274
80.800000	0.509456
80.350000	0.510638
79.950000	0.51182
79.700000	0.513002
79.550000	0.514184
79.300000	0.515366
79.100000	0.516548
78.800000	0.51773
78.150000	0.518913
78.100000	0.520095
77.850000	0.521277
77.550000	0.522459
77.400000	0.523641
77.250000	0.524823
77.150000	0.526005
77.100000	0.527187
77.050000	0.528369
77.000000	0.530733
76.350000	0.531915
76.300000	0.533097
75.900000	0.534279
75.750000	0.535461
75.450000	0.536643
75.200000	0.537825
75.050000	0.539007
74.800000	0.540189
74.400000	0.541371
73.500000	0.543735
72.400000	0.544917
72.000000	0.546099
71.600000	0.547281
71.300000	0.548463
71.100000	0.549645
71.000000	0.550827
70.950000	0.552009
70.150000	0.553191
69.650000	0.554374
69.600000	0.555556
69.400000	0.556738
69.000000	0.55792
68.950000	0.559102
68.800000	0.560284
68.450000	0.561466
68.350000	0.562648
67.600000	0.56383
67.450000	0.565012
66.800000	0.566194
66.350000	0.567376
66.250000	0.568558
66.200000	0.56974
66.150000	0.570922
65.950000	0.572104
65.650000	0.573286
65.500000	0.574468
65.250000	0.57565
64.950000	0.576832
63.450000	0.578014
63.150000	0.579196
62.850000	0.580378
62.600000	0.582742
62.550000	0.583924
61.750000	0.585106
61.550000	0.586288
61.300000	0.58747
60.700000	0.588652
60.600000	0.591017
60.350000	0.592199
59.700000	0.593381
59.600000	0.594563
59.550000	0.595745
59.300000	0.596927
59.250000	0.599291
58.650000	0.600473
58.400000	0.601655
58.250000	0.602837
57.800000	0.605201
57.150000	0.606383
56.250000	0.607565
56.200000	0.609929
55.750000	0.611111
55.600000	0.613475
55.200000	0.614657
54.850000	0.615839
53.550000	0.617021
52.750000	0.618203
52.700000	0.619385
52.600000	0.620567
52.400000	0.621749
52.300000	0.622931
52.000000	0.624113
51.750000	0.625296
51.450000	0.626478
50.650000	0.62766
50.500000	0.628842
50.150000	0.630024
50.050000	0.632388
49.650000	0.63357
49.000000	0.634752
48.450000	0.635934
48.300000	0.637116
48.100000	0.638298
47.900000	0.63948
47.500000	0.640662
47.250000	0.641844
46.900000	0.643026
46.400000	0.644208
46.150000	0.64539
45.750000	0.646572
45.550000	0.647754
45.450000	0.648936
45.350000	0.650118
45.250000	0.6513
45.050000	0.653664
43.750000	0.654846
43.700000	0.65721
43.600000	0.658392
43.300000	0.659574
43.150000	0.660757
42.800000	0.661939
42.600000	0.663121
42.500000	0.664303
41.850000	0.665485
41.250000	0.666667
40.600000	0.667849
40.150000	0.669031
40.100000	0.671395
39.900000	0.673759
39.850000	0.674941
39.550000	0.676123
39.450000	0.677305
39.350000	0.678487
38.800000	0.679669
38.500000	0.680851
37.250000	0.682033
37.000000	0.683215
36.900000	0.684397
36.750000	0.685579
36.300000	0.686761
36.000000	0.687943
35.850000	0.689125
35.500000	0.690307
35.000000	0.692671
34.900000	0.693853
34.500000	0.695035
34.450000	0.696217
34.400000	0.6974
33.750000	0.698582
33.650000	0.699764
33.600000	0.700946
33.550000	0.70331
33.350000	0.704492
33.150000	0.706856
32.750000	0.708038
32.550000	0.70922
32.250000	0.710402
31.550000	0.711584
30.900000	0.712766
30.700000	0.71513
30.400000	0.716312
30.350000	0.717494
30.150000	0.718676
30.100000	0.719858
29.600000	0.72104
29.550000	0.722222
28.550000	0.723404
28.400000	0.725768
28.250000	0.72695
28.200000	0.728132
28.150000	0.729314
28.050000	0.730496
28.000000	0.731678
27.750000	0.732861
27.500000	0.734043
27.350000	0.735225
27.300000	0.736407
27.050000	0.737589
27.000000	0.739953
26.800000	0.741135
26.500000	0.742317
26.450000	0.743499
26.350000	0.744681
25.800000	0.745863
25.550000	0.747045
24.550000	0.749409
24.450000	0.750591
24.300000	0.751773
23.950000	0.752955
23.650000	0.754137
23.200000	0.755319
22.750000	0.756501
22.300000	0.757683
22.150000	0.758865
21.950000	0.760047
21.850000	0.761229
21.500000	0.762411
21.350000	0.763593
21.250000	0.764775
21.100000	0.765957
21.050000	0.768322
20.850000	0.769504
20.800000	0.770686
20.750000	0.771868
20.600000	0.77305
20.450000	0.774232
20.400000	0.775414
20.300000	0.777778
19.950000	0.77896
19.850000	0.780142
19.550000	0.782506
19.500000	0.783688
19.450000	0.78487
19.250000	0.788416
19.150000	0.79078
19.100000	0.791962
18.950000	0.793144
18.900000	0.795508
18.850000	0.797872
18.650000	0.799054
17.900000	0.800236
17.450000	0.801418
16.800000	0.8026
16.150000	0.804965
16.000000	0.806147
15.750000	0.807329
14.950000	0.808511
14.750000	0.809693
13.450000	0.810875
12.800000	0.814421
12.750000	0.815603
12.500000	0.816785
12.350000	0.817967
12.250000	0.822695
11.800000	0.823877
11.750000	0.827423
11.550000	0.830969
11.500000	0.833333
11.400000	0.834515
11.300000	0.835697
11.250000	0.839243
11.200000	0.840426
11.150000	0.841608
11.050000	0.84279
11.000000	0.843972
10.950000	0.846336
10.850000	0.847518
10.800000	0.8487
10.700000	0.849882
10.600000	0.851064
10.550000	0.853428
10.450000	0.85461
10.300000	0.855792
10.250000	0.858156
10.200000	0.859338
10.050000	0.86052
9.450000	0.861702
9.150000	0.862884
8.850000	0.864066
8.550000	0.865248
8.400000	0.86643
6.850000	0.867612
6.750000	0.868794
5.450000	0.871158
5.350000	0.87234
5.050000	0.873522
4.900000	0.874704
3.350000	0.875887
2.550000	0.878251
0.450000	0.879433
0.050000	0.880615
0.000000	0.890071
-0.050000	0.991726
-0.100000	0.992908
-0.600000	0.99409
-0.750000	0.995272
-1.050000	0.996454
-1.150000	0.997636
-1.450000	0.998818
-1.500000	1
&
208.850000	2.21304e-07
151.050000	4.42608e-07
135.550000	6.63911e-07
134.700000	8.85215e-07
130.350000	1.10652e-06
125.750000	1.32782e-06
125.700000	1.54913e-06
119.300000	1.99173e-06
116.700000	2.21304e-06
115.550000	2.43434e-06
111.200000	2.65565e-06
110.050000	2.87695e-06
109.350000	3.09825e-06
108.350000	3.31956e-06
105.900000	3.54086e-06
105.050000	3.76216e-06
104.150000	3.98347e-06
103.100000	4.20477e-06
101.300000	4.42608e-06
101.200000	4.64738e-06
99.100000	4.86868e-06
91.400000	5.08999e-06
90.800000	5.5326e-06
90.700000	5.7539e-06
90.650000	5.9752e-06
89.950000	6.19651e-06
86.650000	6.41781e-06
83.750000	6.63911e-06
82.400000	6.86042e-06
81.200000	7.30303e-06
80.900000	7.52433e-06
80.750000	7.96694e-06
80.300000	8.18824e-06
78.400000	8.40954e-06
77.950000	8.63085e-06
77.300000	8.85215e-06
76.950000	9.07346e-06
73.950000	9.29476e-06
71.300000	9.51606e-06
70.700000	9.73737e-06
69.400000	1.018e-05
69.350000	1.04013e-05
68.600000	1.06226e-05
67.950000	1.08439e-05
67.750000	1.10652e-05
66.900000	1.12865e-05
66.800000	1.15078e-05
66.250000	1.17291e-05
65.750000	1.19504e-05
64.550000	1.21717e-05
64.050000	1.2393e-05
61.300000	1.26143e-05
60.150000	1.28356e-05
59.700000	1.30569e-05
59.650000	1.34995e-05
58.550000	1.39421e-05
58.350000	1.41634e-05
58.050000	1.43847e-05
57.500000	1.46061e-05
57.350000	1.50487e-05
57.200000	1.527e-05
56.500000	1.54913e-05
55.950000	1.59339e-05
55.850000	1.61552e-05
55.650000	1.63765e-05
55.450000	1.65978e-05
55.150000	1.68191e-05
55.050000	1.70404e-05
54.750000	1.7483e-05
54.350000	1.79256e-05
53.950000	1.81469e-05
53.500000	1.83682e-05
53.150000	1.85895e-05
53.000000	1.88108e-05
52.900000	1.90321e-05
52.500000	1.92534e-05
52.250000	1.94747e-05
52.000000	1.9696e-05
50.900000	2.01386e-05
50.850000	2.05813e-05
50.800000	2.08026e-05
50.750000	2.10239e-05
50.200000	2.14665e-05
49.200000	2.16878e-05
49.150000	2.19091e-05
49.000000	2.23517e-05
48.950000	2.2573e-05
48.850000	2.27943e-05
48.800000	2.30156e-05
48.450000	2.34582e-05
48.250000	2.36795e-05
48.150000	2.39008e-05
48.100000	2.41221e-05
47.900000	2.43434e-05
47.700000	2.45647e-05
47.650000	2.50073e-05
47.500000	2.52286e-05
47.150000	2.56712e-05
47.050000	2.58925e-05
46.850000	2.61138e-05
46.800000	2.69991e-05
46.350000	2.72204e-05
46.100000	2.74417e-05
46.050000	2.7663e-05
45.900000	2.81056e-05
45.800000	2.85482e-05
45.550000	2.87695e-05
45.500000	2.92121e-05
45.450000	2.94334e-05
45.400000	3.00973e-05
45.300000	3.03186e-05
45.150000	3.05399e-05
44.650000	3.07612e-05
44.550000	3.12038e-05
44.500000	3.14251e-05
44.450000	3.20891e-05
44.400000	3.23104e-05
44.350000	3.25317e-05
44.050000	3.29743e-05
43.750000	3.31956e-05
43.600000	3.34169e-05
43.050000	3.36382e-05
42.900000	3.38595e-05
42.800000	3.43021e-05
42.750000	3.45234e-05
42.550000	3.47447e-05
42.500000	3.4966e-05
42.450000	3.56299e-05
42.350000	3.58512e-05
42.200000	3.60725e-05
41.950000	3.67364e-05
41.800000	3.7179e-05
41.650000	3.7843e-05
41.500000	3.80643e-05
41.450000	3.82856e-05
41.300000	3.85069e-05
41.250000	3.91708e-05
41.150000	3.93921e-05
41.100000	4.0056e-05
41.000000	4.02773e-05
40.950000	4.07199e-05
40.800000	4.11625e-05
40.700000	4.13838e-05
40.500000	4.16051e-05
40.450000	4.18264e-05
40.350000	4.20477e-05
40.250000	4.2269e-05
40.050000	4.29329e-05
40.000000	4.35969e-05
39.950000	4.38182e-05
39.850000	4.40395e-05
39.800000	4.42608e-05
39.750000	4.47034e-05
39.600000	4.49247e-05
39.500000	4.58099e-05
39.400000	4.62525e-05
39.200000	4.64738e-05
39.150000	4.69164e-05
39.100000	4.75803e-05
39.050000	4.78016e-05
38.950000	4.82442e-05
38.800000	4.84655e-05
38.700000	4.86868e-05
38.500000	4.91294e-05
38.400000	4.93507e-05
38.350000	4.97934e-05
38.150000	5.00147e-05
38.000000	5.0236e-05
37.900000	5.06786e-05
37.800000	5.08999e-05
37.750000	5.15638e-05
37.700000	5.17851e-05
37.550000	5.22277e-05
37.400000	5.2449e-05
37.250000	5.26703e-05
37.200000	5.31129e-05
37.000000	5.35555e-05
36.900000	5.37768e-05
36.850000	5.39981e-05
36.800000	5.48833e-05
36.700000	5.51046e-05
36.650000	5.5326e-05
36.600000	5.55473e-05
36.550000	5.59899e-05
36.400000	5.66538e-05
36.300000	5.68751e-05
36.250000	5.7539e-05
36.200000	5.77603e-05
36.150000	5.84242e-05
36.100000	5.86455e-05
35.950000	5.88668e-05
35.900000	5.90881e-05
35.850000	5.93094e-05
35.600000	5.9752e-05
35.550000	6.06372e-05
35.500000	6.08585e-05
35.450000	6.10799e-05
35.400000	6.15225e-05
35.350000	6.19651e-05
35.300000	6.21864e-05
35.250000	6.24077e-05
35.200000	6.2629e-05
35.150000	6.28503e-05
35.050000	6.30716e-05
35.000000	6.32929e-05
34.800000	6.37355e-05
34.750000	6.39568e-05
34.700000	6.43994e-05
34.650000	6.4842e-05
34.500000	6.52846e-05
34.400000	6.57272e-05
34.350000	6.61698e-05
34.300000	6.63911e-05
34.250000	6.68338e-05
34.150000	6.74977e-05
34.100000	6.7719e-05
34.000000	6.79403e-05
33.950000	6.83829e-05
33.900000	6.88255e-05
33.750000	6.94894e-05
33.550000	7.05959e-05
33.450000	7.19237e-05
33.400000	7.30303e-05
33.350000	7.34729e-05
33.100000	7.36942e-05
33.050000	7.39155e-05
33.000000	7.43581e-05
32.950000	7.45794e-05
32.900000	7.5022e-05
32.850000	7.52433e-05
32.750000	7.59072e-05
32.650000	7.61285e-05
32.600000	7.63498e-05
32.550000	7.7235e-05
32.500000	7.78989e-05
32.450000	7.87842e-05
32.400000	7.94481e-05
32.350000	7.96694e-05
32.300000	8.03333e-05
32.250000	8.12185e-05
32.200000	8.14398e-05
32.150000	8.16611e-05
32.050000	8.27676e-05
32.000000	8.36528e-05
31.850000	8.38741e-05
31.800000	8.40954e-05
31.750000	8.43168e-05
31.700000	8.47594e-05
31.550000	8.49807e-05
31.500000	8.63085e-05
31.450000	8.65298e-05
31.400000	8.67511e-05
31.350000	8.7415e-05
31.300000	8.80789e-05
31.250000	8.83002e-05
31.200000	8.89641e-05
31.150000	8.94067e-05
31.100000	9.00707e-05
31.050000	9.11772e-05
31.000000	9.13985e-05
30.950000	9.16198e-05
30.900000	9.20624e-05
30.850000	9.2505e-05
30.750000	9.27263e-05
30.700000	9.33902e-05
30.650000	9.38328e-05
30.500000	9.4718e-05
30.450000	9.53819e-05
30.400000	9.67098e-05
30.350000	9.69311e-05
30.250000	9.73737e-05
30.150000	9.78163e-05
30.100000	9.91441e-05
30.050000	9.95867e-05
30.000000	0.000100251
29.950000	0.000101136
29.900000	0.000101578
29.850000	0.000102242
29.800000	0.000102685
29.750000	0.000102906
29.700000	0.00010357
29.650000	0.000103791
29.600000	0.000104455
29.550000	0.000105562
29.500000	0.000106668
29.450000	0.00010689
29.400000	0.000107332
29.350000	0.000107775
29.300000	0.00010866
29.250000	0.000108881
29.200000	0.000109103
29.150000	0.000109545
29.100000	0.000111316
29.050000	0.00011198
29.000000	0.000112865
28.950000	0.000114635
28.900000	0.000115299
28.850000	0.000115963
28.800000	0.00011707
28.750000	0.000118176
28.700000	0.000118619
28.650000	0.000119725
28.600000	0.000120832
28.550000	0.000121274
28.450000	0.000121938
28.400000	0.000122824
28.350000	0.000123709
28.300000	0.000124151
28.250000	0.000125258
28.150000	0.000125701
28.100000	0.000125922
28.050000	0.000126807
28.000000	0.000127471
27.950000	0.000127914
27.900000	0.000128799
27.850000	0.00012902
27.750000	0.000129684
27.700000	0.000130569
27.650000	0.000131897
27.600000	0.000133889
27.550000	0.00013411
27.500000	0.000134553
27.450000	0.000134774
27.400000	0.000134995
27.350000	0.000136102
27.300000	0.000137208
27.250000	0.000138315
27.200000	0.000138979
27.150000	0.000140085
27.100000	0.000140749
27.050000	0.000141413
27.000000	0.000142298
26.950000	0.000143626
26.900000	0.000143847
26.850000	0.000144733
26.800000	0.000145839
26.750000	0.000146724
26.700000	0.00014761
26.650000	0.000148274
26.600000	0.000149159
26.550000	0.000150487
26.500000	0.000151372
26.450000	0.000152257
26.400000	0.000153364
26.350000	0.000153806
26.300000	0.000156019
26.250000	0.000157126
26.200000	0.000158011
26.150000	0.000159339
26.100000	0.000161109
26.050000	0.000161552
26.000000	0.000164207
25.950000	0.00016642
25.900000	0.000168412
25.850000	0.000170183
25.800000	0.000171953
25.750000	0.000173502
25.700000	0.000174609
25.650000	0.000176379
25.600000	0.000177707
25.550000	0.000179256
25.500000	0.000181469
25.450000	0.000182576
25.400000	0.000184567
25.350000	0.000186117
25.300000	0.000188772
25.250000	0.000190764
25.200000	0.00019187
25.150000	0.000192534
25.100000	0.00019342
25.050000	0.000194747
25.000000	0.000197182
24.950000	0.000198731
24.900000	0.000200501
24.850000	0.000202714
24.800000	0.000204263
24.750000	0.000206034
24.700000	0.000208026
24.650000	0.000211124
24.600000	0.000213779
24.550000	0.000215329
24.500000	0.000217542
24.450000	0.000218648
24.400000	0.000219755
24.350000	0.000222853
24.300000	0.000226615
24.250000	0.0002275
24.200000	0.000228607
24.150000	0.000231484
24.100000	0.000232812
24.050000	0.000234582
24.000000	0.00023591
23.950000	0.000237902
23.900000	0.000239008
23.850000	0.000241442
23.800000	0.00024277
23.750000	0.000244319
23.700000	0.000247418
23.650000	0.000249409
23.600000	0.000252065
23.550000	0.000254721
23.500000	0.000256712
23.450000	0.000257819
23.400000	0.000259589
23.350000	0.000262909
23.300000	0.000263573
23.250000	0.00026645
23.200000	0.000269105
23.150000	0.000270876
23.100000	0.000275081
23.050000	0.00027663
23.000000	0.000279507
22.950000	0.000282162
22.900000	0.000283933
22.850000	0.000289023
22.800000	0.000292564
22.750000	0.000296326
22.700000	0.000300309
22.650000	0.000304514
22.600000	0.000308719
22.550000	0.000310711
22.500000	0.000313809
22.450000	0.000317571
22.400000	0.000319563
22.350000	0.000322661
22.300000	0.000329521
22.250000	0.000333947
22.200000	0.000336382
22.150000	0.000339701
22.100000	0.000345898
22.050000	0.000348996
22.000000	0.00035298
21.950000	0.000356742
21.900000	0.000359397
21.850000	0.000363381
21.800000	0.000368913
21.750000	0.000370463
21.700000	0.000373561
21.650000	0.000381749
21.600000	0.000388388
21.550000	0.000391929
21.500000	0.000397904
21.450000	0.000402994
21.400000	0.00040742
21.350000	0.000412068
21.300000	0.000416936
21.250000	0.000419371
21.200000	0.000425125
21.150000	0.000429108
21.100000	0.00043287
21.050000	0.000436632
21.000000	0.000442165
20.950000	0.000448583
20.900000	0.000453894
20.850000	0.000458099
20.800000	0.000463189
20.750000	0.000469164
20.700000	0.000472262
20.650000	0.000477131
20.600000	0.000481336
20.550000	0.000486204
20.500000	0.000491737
20.450000	0.000495942
20.400000	0.000500589
20.350000	0.000510105
20.300000	0.000513204
20.250000	0.000519621
20.200000	0.000527367
20.150000	0.000533121
20.100000	0.00054308
20.050000	0.00054817
20.000000	0.000557686
19.950000	0.000565653
19.900000	0.000572956
19.850000	0.000579816
19.800000	0.000587119
19.750000	0.000593316
19.700000	0.000602168
19.650000	0.000610799
19.600000	0.00061788
19.550000	0.000626732
19.500000	0.000635142
19.450000	0.000642888
19.400000	0.000648863
19.350000	0.000657715
19.300000	0.000669665
19.250000	0.000675862
19.200000	0.000685157
19.150000	0.000694894
19.100000	0.000703082
19.050000	0.000711713
19.000000	0.000720344
18.950000	0.000730966
18.900000	0.000741368
18.850000	0.000752654
18.800000	0.000759957
18.750000	0.000771244
18.700000	0.000781424
18.650000	0.000792489
18.600000	0.000800898
18.550000	0.000809972
18.500000	0.000819267
18.450000	0.000827234
18.400000	0.000840069
18.350000	0.000855118
18.300000	0.000868617
18.250000	0.000879904
18.200000	0.00089119
18.150000	0.000902698
18.100000	0.000917304
18.050000	0.00093014
18.000000	0.000944746
17.950000	0.000956696
17.900000	0.000970196
17.850000	0.000979491
17.800000	0.000990998
17.750000	0.00100295
17.700000	0.00101335
17.650000	0.00102751
17.600000	0.00103769
17.550000	0.00105274
17.500000	0.00107023
17.450000	0.0010855
17.400000	0.00109966
17.350000	0.00111426
17.300000	0.00112467
17.250000	0.0011406
17.200000	0.00115698
17.150000	0.00117092
17.100000	0.00118508
17.050000	0.00119969
17.000000	0.00121584
16.950000	0.00122824
16.900000	0.00124572
16.850000	0.00126232
16.800000	0.00128578
16.750000	0.00130459
16.700000	0.00131986
16.650000	0.00134022
16.600000	0.00135947
16.550000	0.00137917
16.500000	0.00139709
16.450000	0.00142276
16.400000	0.00144334
16.350000	0.00146481
16.300000	0.00148606
16.250000	0.00151106
16.200000	0.00153209
16.150000	0.00155488
16.100000	0.00158033
16.050000	0.00160534
16.000000	0.00162636
15.950000	0.00164871
15.900000	0.00167284
15.850000	0.00169607
15.800000	0.00172196
15.750000	0.00174631
15.700000	0.00177198
15.650000	0.00179411
15.600000	0.00181624
15.550000	0.00184368
15.500000	0.00187068
15.450000	0.00189857
15.400000	0.00193021
15.350000	0.00195588
15.300000	0.00198576
15.250000	0.00201541
15.200000	0.00204286
15.150000	0.00207871
15.100000	0.00211013
15.050000	0.00214266
15.000000	0.00217741
14.950000	0.0022137
14.900000	0.002248
14.850000	0.00227744
14.800000	0.00230931
14.750000	0.0023487
14.700000	0.00238433
14.650000	0.00242394
14.600000	0.00246223
14.550000	0.00249653
14.500000	0.00253946
14.450000	0.00257708
14.400000	0.00261736
14.350000	0.00265786
14.300000	0.00270146
14.250000	0.00274306
14.200000	0.0027809
14.150000	0.00282428
14.100000	0.002865
14.050000	0.00291125
14.000000	0.00295352
13.950000	0.00300022
13.900000	0.00304492
13.850000	0.00309117
13.800000	0.0031372
13.750000	0.003187
13.700000	0.00323347
13.650000	0.00327618
13.600000	0.00332642
13.550000	0.00337842
13.500000	0.00342755
13.450000	0.00348111
13.400000	0.00353931
13.350000	0.0036046
13.300000	0.00365749
13.250000	0.0037137
13.200000	0.00376991
13.150000	0.00383431
13.100000	0.00388853
13.050000	0.00395293
13.000000	0.004016
12.950000	0.00407951
12.900000	0.00414436
12.850000	0.00420035
12.800000	0.0042913
12.750000	0.00436854
12.700000	0.00444223
12.650000	0.00451305
12.600000	0.00458497
12.550000	0.00465778
12.500000	0.00472506
12.450000	0.00480207
12.400000	0.00486559
12.350000	0.00495101
12.300000	0.00502979
12.250000	0.00511455
12.200000	0.00519798
12.150000	0.0052885
12.100000	0.0053768
12.050000	0.00546333
12.000000	0.00555008
11.950000	0.00564502
11.900000	0.0057331
11.850000	0.00582361
11.800000	0.00592984
11.750000	0.006023
11.700000	0.00612879
11.650000	0.00623767
11.600000	0.00634212
11.550000	0.00644702
11.500000	0.00654794
11.450000	0.00666102
11.400000	0.00677035
11.350000	0.00688897
11.300000	0.00700559
11.250000	0.00713528
11.200000	0.00725522
11.150000	0.00737628
11.100000	0.00751924
11.050000	0.0076445
11.000000	0.00778303
10.950000	0.00792246
10.900000	0.00806143
10.850000	0.00820395
10.800000	0.0083436
10.750000	0.0084828
10.700000	0.0086366
10.650000	0.00877514
10.600000	0.00891323
10.550000	0.00907323
10.500000	0.00921664
10.450000	0.00936801
10.400000	0.00952138
10.350000	0.00970262
10.300000	0.00985731
10.250000	0.0100164
10.200000	0.0101802
10.150000	0.0103586
10.100000	0.0105352
10.050000	0.0107191
10.000000	0.0109047
9.950000	0.0110847
9.900000	0.0112608
9.850000	0.0114447
9.800000	0.0116182
9.750000	0.0117968
9.700000	0.0119967
9.650000	0.0121954
9.600000	0.0123988
9.550000	0.01259
9.500000	0.0127898
9.450000	0.0130009
9.400000	0.0131981
9.350000	0.0134141
9.300000	0.0136445
9.250000	0.0138631
9.200000	0.0141024
9.150000	0.0143418
9.100000	0.0145698
9.050000	0.0148001
9.000000	0.0150332
8.950000	0.0152708
8.900000	0.015509
8.850000	0.0157464
8.800000	0.0160054
8.750000	0.0162636
8.700000	0.0165473
8.650000	0.0168158
8.600000	0.0170707
8.550000	0.0173504
8.500000	0.0176355
8.450000	0.0179318
8.400000	0.0182204
8.350000	0.0185165
8.300000	0.0188321
8.250000	0.0191341
8.200000	0.0194482
8.150000	0.0197567
8.100000	0.020088
8.050000	0.0203927
8.000000	0.0207503
7.950000	0.0210845
7.900000	0.0214488
7.850000	0.0217964
7.800000	0.022151
7.750000	0.0224935
7.700000	0.0228744
7.650000	0.0232668
7.600000	0.0236501
7.550000	0.0240467
7.500000	0.0244682
7.450000	0.0248869
7.400000	0.0253152
7.350000	0.0257343
7.300000	0.0261406
7.250000	0.0265958
7.200000	0.0270475
7.150000	0.0275114
7.100000	0.02796
7.050000	0.0284429
7.000000	0.0289184
6.950000	0.0293885
6.900000	0.0298729
6.850000	0.0303934
6.800000	0.0308774
6.750000	0.0314161
6.700000	0.0319264
6.650000	0.0324361
6.600000	0.0329993
6.550000	0.0335594
6.500000	0.0341016
6.450000	0.0346522
6.400000	0.035217
6.350000	0.0358129
6.300000	0.0363978
6.250000	0.0369746
6.200000	0.0375986
6.150000	0.0382136
6.100000	0.0388607
6.050000	0.039499
6.000000	0.0401467
5.950000	0.0407867
5.900000	0.0414701
5.850000	0.0421418
5.800000	0.042838
5.750000	0.0435271
5.700000	0.0442619
5.650000	0.04499
5.600000	0.0457419
5.550000	0.0464913
5.500000	0.0472875
5.450000	0.04809
5.400000	0.0488962
5.350000	0.0497077
5.300000	0.0505378
5.250000	0.0513571
5.200000	0.0522124
5.150000	0.0530563
5.100000	0.0538932
5.050000	0.0547882
5.000000	0.055626
4.950000	0.0565002
4.900000	0.0574527
4.850000	0.0583957
4.800000	0.0593683
4.750000	0.0603557
4.700000	0.0613428
4.650000	0.0623495
4.600000	0.0634051
4.550000	0.0644255
4.500000	0.0654911
4.450000	0.0665843
4.400000	0.0676774
4.350000	0.0688113
4.300000	0.0699566
4.250000	0.0711091
4.200000	0.0722946
4.150000	0.073489
4.100000	0.0747226
4.050000	0.0759656
4.000000	0.0772131
3.950000	0.0784942
3.900000	0.0797309
3.850000	0.0809866
3.800000	0.0822872
3.750000	0.0836462
3.700000	0.0850386
3.650000	0.0864399
3.600000	0.0878401
3.550000	0.0893103
3.500000	0.090779
3.450000	0.0922383
3.400000	0.093704
3.350000	0.0951664
3.300000	0.0967047
3.250000	0.0983319
3.200000	0.0999083
3.150000	0.101545
3.100000	0.103221
3.050000	0.104863
3.000000	0.106588
2.950000	0.108349
2.900000	0.110145
2.850000	0.111934
2.800000	0.113788
2.750000	0.115607
2.700000	0.11751
2.650000	0.119448
2.600000	0.121429
2.550000	0.123424
2.500000	0.125474
2.450000	0.127526
2.400000	0.129545
2.350000	0.13164
2.300000	0.133775
2.250000	0.135951
2.200000	0.138173
2.150000	0.140444
2.100000	0.142679
2.050000	0.14499
2.000000	0.147254
1.950000	0.14965
1.900000	0.152035
1.850000	0.154498
1.800000	0.156965
1.750000	0.159535
1.700000	0.162078
1.650000	0.164735
1.600000	0.167417
1.550000	0.170153
1.500000	0.172994
1.450000	0.175853
1.400000	0.178696
1.350000	0.18164
1.300000	0.184588
1.250000	0.18758
1.200000	0.190616
1.150000	0.193645
1.100000	0.19673
1.050000	0.199965
1.000000	0.203106
0.950000	0.206365
0.900000	0.209666
0.850000	0.21298
0.800000	0.216371
0.750000	0.21987
0.700000	0.223368
0.650000	0.226898
0.600000	0.230458
0.550000	0.2341
0.500000	0.237754
0.450000	0.241394
0.400000	0.245187
0.350000	0.249047
0.300000	0.252901
0.250000	0.256777
0.200000	0.260768
0.150000	0.264821
0.100000	0.268995
0.050000	0.273296
0.000000	0.377883
-0.050000	0.586873
-0.100000	0.593848
-0.150000	0.599594
-0.200000	0.604707
-0.250000	0.609696
-0.300000	0.615228
-0.350000	0.621224
-0.400000	0.627807
-0.450000	0.634748
-0.500000	0.641748
-0.550000	0.648918
-0.600000	0.655878
-0.650000	0.663015
-0.700000	0.669972
-0.750000	0.677075
-0.800000	0.684045
-0.850000	0.691038
-0.900000	0.698079
-0.950000	0.705047
-1.000000	0.711838
-1.050000	0.718762
-1.100000	0.725641
-1.150000	0.732538
-1.200000	0.73931
-1.250000	0.745959
-1.300000	0.752527
-1.350000	0.758925
-1.400000	0.765169
-1.450000	0.771162
-1.500000	0.777051
-1.550000	0.782694
-1.600000	0.788189
-1.650000	0.793521
-1.700000	0.798642
-1.750000	0.803749
-1.800000	0.808695
-1.850000	0.813491
-1.900000	0.818119
-1.950000	0.822666
-2.000000	0.827178
-2.050000	0.831537
-2.100000	0.835764
-2.150000	0.839927
-2.200000	0.84397
-2.250000	0.847874
-2.300000	0.851692
-2.350000	0.855486
-2.400000	0.859095
-2.450000	0.862679
-2.500000	0.866151
-2.550000	0.86955
-2.600000	0.872901
-2.650000	0.876145
-2.700000	0.879357
-2.750000	0.882487
-2.800000	0.885527
-2.850000	0.888443
-2.900000	0.891343
-2.950000	0.89422
-3.000000	0.896952
-3.050000	0.899734
-3.100000	0.902454
-3.150000	0.905083
-3.200000	0.907591
-3.250000	0.910097
-3.300000	0.912571
-3.350000	0.914978
-3.400000	0.917303
-3.450000	0.919571
-3.500000	0.92184
-3.550000	0.924035
-3.600000	0.926158
-3.650000	0.928255
-3.700000	0.930293
-3.750000	0.932309
-3.800000	0.934267
-3.850000	0.936145
-3.900000	0.937999
-3.950000	0.939806
-4.000000	0.941551
-4.050000	0.94324
-4.100000	0.944912
-4.150000	0.946575
-4.200000	0.948147
-4.250000	0.949678
-4.300000	0.951161
-4.350000	0.952603
-4.400000	0.953993
-4.450000	0.955374
-4.500000	0.95672
-4.550000	0.958028
-4.600000	0.959272
-4.650000	0.960479
-4.700000	0.961676
-4.750000	0.962846
-4.800000	0.963964
-4.850000	0.965066
-4.900000	0.966125
-4.950000	0.967146
-5.000000	0.968169
-5.050000	0.969148
-5.100000	0.970114
-5.150000	0.971053
-5.200000	0.971928
-5.250000	0.972826
-5.300000	0.973682
-5.350000	0.974493
-5.400000	0.97531
-5.450000	0.976115
-5.500000	0.976858
-5.550000	0.977603
-5.600000	0.978334
-5.650000	0.979004
-5.700000	0.979682
-5.750000	0.980336
-5.800000	0.980982
-5.850000	0.981609
-5.900000	0.982217
-5.950000	0.982795
-6.000000	0.983376
-6.050000	0.983924
-6.100000	0.984456
-6.150000	0.984979
-6.200000	0.985475
-6.250000	0.98596
-6.300000	0.986441
-6.350000	0.986933
-6.400000	0.987391
-6.450000	0.987852
-6.500000	0.988273
-6.550000	0.988683
-6.600000	0.989099
-6.650000	0.989478
-6.700000	0.989852
-6.750000	0.99021
-6.800000	0.99058
-6.850000	0.990917
-6.900000	0.991267
-6.950000	0.99158
-7.000000	0.991898
-7.050000	0.992206
-7.100000	0.992494
-7.150000	0.992774
-7.200000	0.993039
-7.250000	0.993318
-7.300000	0.99358
-7.350000	0.993818
-7.400000	0.994056
-7.450000	0.994283
-7.500000	0.994506
-7.550000	0.994724
-7.600000	0.994937
-7.650000	0.995142
-7.700000	0.995345
-7.750000	0.995539
-7.800000	0.995723
-7.850000	0.995902
-7.900000	0.996073
-7.950000	0.996244
-8.000000	0.996404
-8.050000	0.996563
-8.100000	0.996709
-8.150000	0.996854
-8.200000	0.996992
-8.250000	0.997118
-8.300000	0.997239
-8.350000	0.997364
-8.400000	0.997475
-8.450000	0.997584
-8.500000	0.997692
-8.550000	0.997804
-8.600000	0.99791
-8.650000	0.998011
-8.700000	0.998101
-8.750000	0.998196
-8.800000	0.998289
-8.850000	0.998375
-8.900000	0.998458
-8.950000	0.998533
-9.000000	0.99861
-9.050000	0.998683
-9.100000	0.998753
-9.150000	0.998812
-9.200000	0.99887
-9.250000	0.998934
-9.300000	0.998991
-9.350000	0.999046
-9.400000	0.999098
-9.450000	0.999144
-9.500000	0.999188
-9.550000	0.999238
-9.600000	0.99928
-9.650000	0.999321
-9.700000	0.999359
-9.750000	0.999395
-9.800000	0.999437
-9.850000	0.999471
-9.900000	0.999499
-9.950000	1
&
95.650000	1.10631e-08
91.300000	2.21262e-08
89.250000	3.31894e-08
89.000000	4.42525e-08
87.500000	5.53156e-08
86.050000	6.63787e-08
85.300000	7.74418e-08
83.250000	8.8505e-08
82.750000	9.95681e-08
82.000000	1.10631e-07
81.800000	1.21694e-07
81.750000	1.32757e-07
81.600000	1.43821e-07
81.500000	1.54884e-07
81.400000	1.65947e-07
81.150000	1.7701e-07
81.100000	1.88073e-07
80.400000	1.99136e-07
80.300000	2.10199e-07
80.250000	2.21262e-07
80.050000	2.32326e-07
80.000000	2.43389e-07
79.850000	2.54452e-07
79.750000	2.65515e-07
79.650000	2.76578e-07
79.550000	2.87641e-07
79.400000	2.98704e-07
79.300000	3.2083e-07
79.250000	3.31894e-07
79.200000	3.42957e-07
79.150000	3.5402e-07
79.100000	3.65083e-07
78.950000	3.76146e-07
78.700000	3.98272e-07
78.100000	4.09335e-07
78.050000	4.20399e-07
77.900000	4.31462e-07
77.750000	4.42525e-07
77.600000	4.53588e-07
77.250000	4.75714e-07
77.200000	4.86777e-07
77.100000	4.9784e-07
77.050000	5.08903e-07
76.950000	5.19967e-07
76.750000	5.3103e-07
76.700000	5.53156e-07
76.650000	5.64219e-07
76.550000	5.75282e-07
76.500000	5.86345e-07
76.450000	5.97408e-07
76.300000	6.08472e-07
76.250000	6.19535e-07
76.200000	6.30598e-07
76.150000	6.7485e-07
75.700000	6.96977e-07
75.550000	7.0804e-07
75.300000	7.30166e-07
75.250000	7.52292e-07
75.100000	7.63355e-07
75.050000	7.74418e-07
75.000000	7.96545e-07
74.900000	8.29734e-07
74.800000	8.40797e-07
74.750000	8.62923e-07
74.550000	9.07176e-07
74.500000	9.18239e-07
74.350000	9.29302e-07
74.300000	9.51428e-07
74.200000	9.73554e-07
74.100000	9.84618e-07
74.050000	9.95681e-07
74.000000	1.00674e-06
73.850000	1.01781e-06
73.800000	1.02887e-06
73.750000	1.07312e-06
73.700000	1.08419e-06
73.650000	1.09525e-06
73.550000	1.11738e-06
73.500000	1.1395e-06
73.400000	1.15056e-06
73.350000	1.17269e-06
73.150000	1.18375e-06
73.100000	1.20588e-06
73.050000	1.21694e-06
72.950000	1.22801e-06
72.850000	1.23907e-06
72.750000	1.25013e-06
72.700000	1.2612e-06
72.650000	1.27226e-06
72.600000	1.28332e-06
72.500000	1.29438e-06
72.450000	1.30545e-06
72.400000	1.31651e-06
72.350000	1.33864e-06
72.250000	1.3497e-06
72.200000	1.38289e-06
72.150000	1.39395e-06
72.100000	1.40502e-06
72.050000	1.42714e-06
72.000000	1.43821e-06
71.900000	1.44927e-06
71.650000	1.47139e-06
71.600000	1.50458e-06
71.550000	1.52671e-06
71.500000	1.53777e-06
71.450000	1.5599e-06
71.400000	1.57096e-06
71.350000	1.58203e-06
71.300000	1.59309e-06
71.150000	1.62628e-06
71.100000	1.63734e-06
71.050000	1.65947e-06
71.000000	1.67053e-06
70.950000	1.70372e-06
70.900000	1.72585e-06
70.850000	1.74797e-06
70.800000	1.75904e-06
70.750000	1.79223e-06
70.650000	1.82541e-06
70.600000	1.91392e-06
70.500000	1.93605e-06
70.450000	1.95817e-06
70.400000	1.99136e-06
70.350000	2.04668e-06
70.300000	2.05774e-06
70.250000	2.11306e-06
70.200000	2.13518e-06
70.150000	2.14625e-06
70.100000	2.15731e-06
70.050000	2.17943e-06
70.000000	2.1905e-06
69.950000	2.21262e-06
69.900000	2.24581e-06
69.850000	2.279e-06
69.800000	2.31219e-06
69.750000	2.34538e-06
69.700000	2.41176e-06
69.650000	2.46708e-06
69.600000	2.4892e-06
69.550000	2.51133e-06
69.500000	2.55558e-06
69.450000	2.58877e-06
69.400000	2.6109e-06
69.350000	2.62196e-06
69.300000	2.64409e-06
69.250000	2.67727e-06
69.200000	2.71046e-06
69.150000	2.76578e-06
69.100000	2.78791e-06
69.050000	2.85428e-06
69.000000	2.92066e-06
68.950000	2.93173e-06
68.900000	2.97598e-06
68.850000	2.99811e-06
68.800000	3.02023e-06
68.750000	3.03129e-06
68.650000	3.08661e-06
68.600000	3.10874e-06
68.500000	3.13086e-06
68.450000	3.14193e-06
68.400000	3.17512e-06
68.350000	3.18618e-06
68.300000	3.21937e-06
68.250000	3.25256e-06
68.200000	3.31894e-06
68.150000	3.33e-06
68.100000	3.34106e-06
68.050000	3.39638e-06
68.000000	3.4185e-06
67.950000	3.45169e-06
67.900000	3.47382e-06
67.850000	3.49595e-06
67.800000	3.51807e-06
67.750000	3.56232e-06
67.700000	3.63977e-06
67.650000	3.67296e-06
67.600000	3.71721e-06
67.550000	3.76146e-06
67.500000	3.79465e-06
67.450000	3.8389e-06
67.400000	3.89422e-06
67.350000	3.94953e-06
67.300000	3.99379e-06
67.250000	4.01591e-06
67.200000	4.03804e-06
67.150000	4.06016e-06
67.100000	4.09335e-06
67.050000	4.11548e-06
67.000000	4.14867e-06
66.950000	4.20399e-06
66.900000	4.24824e-06
66.850000	4.27036e-06
66.800000	4.32568e-06
66.750000	4.40312e-06
66.700000	4.45844e-06
66.650000	4.4695e-06
66.600000	4.51375e-06
66.550000	4.54694e-06
66.500000	4.60226e-06
66.450000	4.63545e-06
66.400000	4.66864e-06
66.350000	4.70183e-06
66.300000	4.73502e-06
66.250000	4.79033e-06
66.200000	4.82352e-06
66.150000	4.86777e-06
66.100000	4.93415e-06
66.050000	4.95628e-06
66.000000	4.96734e-06
65.950000	5.05585e-06
65.900000	5.13329e-06
65.850000	5.1886e-06
65.800000	5.27711e-06
65.750000	5.32136e-06
65.700000	5.37668e-06
65.650000	5.42093e-06
65.600000	5.48731e-06
65.550000	5.53156e-06
65.500000	5.54262e-06
65.450000	5.59794e-06
65.400000	5.65325e-06
65.350000	5.69751e-06
65.300000	5.74176e-06
65.250000	5.8192e-06
65.200000	5.86345e-06
65.150000	5.92983e-06
65.100000	5.9409e-06
65.050000	5.98515e-06
65.000000	6.0294e-06
64.950000	6.07365e-06
64.900000	6.1179e-06
64.850000	6.19535e-06
64.800000	6.25066e-06
64.750000	6.29491e-06
64.700000	6.31704e-06
64.650000	6.39448e-06
64.600000	6.47192e-06
64.550000	6.52724e-06
64.500000	6.58256e-06
64.450000	6.68212e-06
64.400000	6.7485e-06
64.350000	6.84807e-06
64.300000	6.91445e-06
64.250000	6.96977e-06
64.200000	7.02508e-06
64.150000	7.0804e-06
64.100000	7.13571e-06
64.050000	7.2906e-06
64.000000	7.3791e-06
63.950000	7.43442e-06
63.900000	7.53398e-06
63.850000	7.64462e-06
63.800000	7.69993e-06
63.750000	7.7995e-06
63.700000	7.83269e-06
63.650000	7.92119e-06
63.600000	7.97651e-06
63.550000	8.02076e-06
63.500000	8.10927e-06
63.450000	8.13139e-06
63.400000	8.17565e-06
63.350000	8.3084e-06
63.300000	8.40797e-06
63.250000	8.54073e-06
63.200000	8.62923e-06
63.150000	8.73986e-06
63.100000	8.80624e-06
63.050000	8.89475e-06
63.000000	9.00538e-06
62.950000	9.07176e-06
62.900000	9.17133e-06
62.850000	9.25983e-06
62.800000	9.43684e-06
62.750000	9.54747e-06
62.700000	9.62491e-06
62.650000	9.70236e-06
62.600000	9.75767e-06
62.550000	9.85724e-06
62.500000	9.99e-06
62.450000	1.01117e-05
62.400000	1.02223e-05
62.350000	1.02776e-05
62.300000	1.03661e-05
62.250000	1.04657e-05
62.200000	1.05542e-05
62.150000	1.06759e-05
62.100000	1.07976e-05
62.050000	1.08972e-05
62.000000	1.09967e-05
61.950000	1.11184e-05
61.900000	1.12623e-05
61.850000	1.13508e-05
61.800000	1.14835e-05
61.750000	1.1572e-05
61.700000	1.16937e-05
61.650000	1.17822e-05
61.600000	1.1915e-05
61.550000	1.20809e-05
61.500000	1.21362e-05
61.450000	1.22137e-05
61.400000	1.23907e-05
61.350000	1.25013e-05
61.300000	1.2623e-05
61.250000	1.27558e-05
61.200000	1.28996e-05
61.150000	1.29881e-05
61.100000	1.31651e-05
61.050000	1.32757e-05
61.000000	1.33974e-05
60.950000	1.35081e-05
60.900000	1.37072e-05
60.850000	1.37846e-05
60.800000	1.39174e-05
60.750000	1.40612e-05
60.700000	1.42493e-05
60.650000	1.43821e-05
60.600000	1.45148e-05
60.550000	1.46808e-05
60.500000	1.48025e-05
60.450000	1.4891e-05
60.400000	1.50348e-05
60.350000	1.52229e-05
60.300000	1.53667e-05
60.250000	1.54552e-05
60.200000	1.55216e-05
60.150000	1.56322e-05
60.100000	1.57871e-05
60.050000	1.59198e-05
60.000000	1.60747e-05
59.950000	1.62407e-05
59.900000	1.64398e-05
59.850000	1.65726e-05
59.800000	1.67385e-05
59.750000	1.69155e-05
59.700000	1.70483e-05
59.650000	1.72585e-05
59.600000	1.74465e-05
59.550000	1.76125e-05
59.500000	1.78337e-05
59.450000	1.80329e-05
59.400000	1.81988e-05
59.350000	1.83316e-05
59.300000	1.8575e-05
59.250000	1.87188e-05
59.200000	1.89511e-05
59.150000	1.91392e-05
59.100000	1.92388e-05
59.050000	1.94268e-05
59.000000	1.95596e-05
58.950000	1.97919e-05
58.900000	1.99911e-05
58.850000	2.02234e-05
58.800000	2.04446e-05
58.750000	2.07212e-05
58.700000	2.09646e-05
58.650000	2.12744e-05
58.600000	2.14846e-05
58.550000	2.16616e-05
58.500000	2.18054e-05
58.450000	2.19382e-05
58.400000	2.21484e-05
58.350000	2.23586e-05
58.300000	2.2602e-05
58.250000	2.28232e-05
58.200000	2.30445e-05
58.150000	2.32989e-05
58.100000	2.35313e-05
58.050000	2.37968e-05
58.000000	2.4007e-05
57.950000	2.42172e-05
57.900000	2.44163e-05
57.850000	2.46708e-05
57.800000	2.49141e-05
57.750000	2.5235e-05
57.700000	2.54452e-05
57.650000	2.57881e-05
57.600000	2.6109e-05
57.550000	2.64851e-05
57.500000	2.67506e-05
57.450000	2.69276e-05
57.400000	2.71046e-05
57.350000	2.73702e-05
57.300000	2.77463e-05
57.250000	2.80008e-05
57.200000	2.8222e-05
57.150000	2.85207e-05
57.100000	2.88305e-05
57.050000	2.90739e-05
57.000000	2.92509e-05
56.950000	2.95053e-05
56.900000	2.97045e-05
56.850000	3.01027e-05
56.800000	3.03572e-05
56.750000	3.06448e-05
56.700000	3.09325e-05
56.650000	3.11427e-05
56.600000	3.13971e-05
56.550000	3.16737e-05
56.500000	3.19724e-05
56.450000	3.23154e-05
56.400000	3.26915e-05
56.350000	3.29902e-05
56.300000	3.32779e-05
56.250000	3.35876e-05
56.200000	3.38531e-05
56.150000	3.42182e-05
56.100000	3.45059e-05
56.050000	3.49373e-05
56.000000	3.53024e-05
55.950000	3.56896e-05
55.900000	3.59441e-05
55.850000	3.62207e-05
55.800000	3.6464e-05
55.750000	3.67849e-05
55.700000	3.71168e-05
55.650000	3.7504e-05
55.600000	3.79133e-05
55.550000	3.82563e-05
55.500000	3.85328e-05
55.450000	3.8909e-05
55.400000	3.93073e-05
55.350000	3.9794e-05
55.300000	4.01259e-05
55.250000	4.048e-05
55.200000	4.08561e-05
55.150000	4.12986e-05
55.100000	4.15973e-05
55.050000	4.20177e-05
55.000000	4.24381e-05
54.950000	4.28364e-05
54.900000	4.32457e-05
54.850000	4.36772e-05
54.800000	4.40091e-05
54.750000	4.44737e-05
54.700000	4.48941e-05
54.650000	4.51707e-05
54.600000	4.55358e-05
54.550000	4.59119e-05
54.500000	4.63434e-05
54.450000	4.67306e-05
54.400000	4.71842e-05
54.350000	4.76599e-05
54.300000	4.82684e-05
54.250000	4.87773e-05
54.200000	4.92751e-05
54.150000	4.97508e-05
54.100000	5.0127e-05
54.050000	5.07244e-05
54.000000	5.11116e-05
53.950000	5.15873e-05
53.900000	5.20409e-05
53.850000	5.25056e-05
53.800000	5.31694e-05
53.750000	5.37114e-05
53.700000	5.43199e-05
53.650000	5.47956e-05
53.600000	5.53045e-05
53.550000	5.59794e-05
53.500000	5.6444e-05
53.450000	5.69419e-05
53.400000	5.74508e-05
53.350000	5.8015e-05
53.300000	5.84686e-05
53.250000	5.89554e-05
53.200000	5.95085e-05
53.150000	6.00949e-05
53.100000	6.0637e-05
53.050000	6.1168e-05
53.000000	6.18096e-05
52.950000	6.24292e-05
52.900000	6.31372e-05
52.850000	6.37014e-05
52.800000	6.43763e-05
52.750000	6.50511e-05
52.700000	6.56043e-05
52.650000	6.63566e-05
52.600000	6.69429e-05
52.550000	6.75293e-05
52.500000	6.82263e-05
52.450000	6.89343e-05
52.400000	6.95538e-05
52.350000	7.02397e-05
52.300000	7.07044e-05
52.250000	7.13571e-05
52.200000	7.19324e-05
52.150000	7.26847e-05
52.100000	7.34923e-05
52.050000	7.42888e-05
52.000000	7.49526e-05
51.950000	7.56607e-05
51.900000	7.63355e-05
51.850000	7.71321e-05
51.800000	7.7829e-05
51.750000	7.8526e-05
51.700000	7.91677e-05
51.650000	7.98204e-05
51.600000	8.0451e-05
51.550000	8.10816e-05
51.500000	8.19556e-05
51.450000	8.26415e-05
51.400000	8.33717e-05
51.350000	8.41129e-05
51.300000	8.48763e-05
51.250000	8.56396e-05
51.200000	8.64804e-05
51.150000	8.72991e-05
51.100000	8.8162e-05
51.050000	8.89585e-05
51.000000	8.98547e-05
50.950000	9.04963e-05
50.900000	9.13592e-05
50.850000	9.21779e-05
50.800000	9.31072e-05
50.750000	9.40255e-05
50.700000	9.48994e-05
50.650000	9.57956e-05
50.600000	9.67027e-05
50.550000	9.76099e-05
50.500000	9.86941e-05
50.450000	9.96234e-05
50.400000	0.000100287
50.350000	0.000101216
50.300000	0.000102179
50.250000	0.00010323
50.200000	0.000104192
50.150000	0.000105376
50.100000	0.000106372
50.050000	0.000107345
50.000000	0.00010823
49.950000	0.000109381
49.900000	0.000110012
49.850000	0.000110864
49.800000	0.000111793
49.750000	0.000112932
49.700000	0.000113994
49.650000	0.000114946
49.600000	0.000116019
49.550000	0.000117037
49.500000	0.0001178
49.450000	0.000118929
49.400000	0.000120013
49.350000	0.000121152
49.300000	0.000122203
49.250000	0.000123144
49.200000	0.000124305
49.150000	0.000125423
49.100000	0.000126374
49.050000	0.000127502
49.000000	0.00012852
48.950000	0.000129527
48.900000	0.000130744
48.850000	0.000131917
48.800000	0.000133244
48.750000	0.00013445
48.700000	0.000135778
48.650000	0.000136895
48.600000	0.000138068
48.550000	0.000139229
48.500000	0.000140203
48.450000	0.000141597
48.400000	0.000143135
48.350000	0.000144352
48.300000	0.000145635
48.250000	0.000147106
48.200000	0.000148279
48.150000	0.00014964
48.100000	0.000151078
48.050000	0.000152317
48.000000	0.000153434
47.950000	0.000154917
47.900000	0.000156587
47.850000	0.000157992
47.800000	0.000159464
47.750000	0.000160991
47.700000	0.000162252
47.650000	0.000163612
47.600000	0.000164984
47.550000	0.000166566
47.500000	0.000168027
47.450000	0.000169354
47.400000	0.000170803
47.350000	0.000172186
47.300000	0.000173768
47.250000	0.000175373
47.200000	0.000176877
47.150000	0.000178481
47.100000	0.000179908
47.050000	0.000181424
47.000000	0.000183028
46.950000	0.000184533
46.900000	0.00018596
46.850000	0.000187697
46.800000	0.000189279
46.750000	0.000190916
46.700000	0.000192764
46.650000	0.000194401
46.600000	0.000195939
46.550000	0.000197975
46.500000	0.000199568
46.450000	0.000201271
46.400000	0.000203064
46.350000	0.000204701
46.300000	0.000206349
46.250000	0.000208208
46.200000	0.000209834
46.150000	0.000211748
46.100000	0.000213762
46.050000	0.000215886
46.000000	0.000217722
45.950000	0.000220001
45.900000	0.000221782
45.850000	0.000223564
45.800000	0.000225544
45.750000	0.000227336
45.700000	0.000229173
45.650000	0.000231142
45.600000	0.000233388
45.550000	0.00023539
45.500000	0.000237536
45.450000	0.000239627
45.400000	0.000241807
45.350000	0.00024413
45.300000	0.000246221
45.250000	0.000248433
45.200000	0.000250668
45.150000	0.000253058
45.100000	0.000255259
45.050000	0.000257295
45.000000	0.000259485
44.950000	0.000261809
44.900000	0.000264232
44.850000	0.000266654
44.800000	0.000268889
44.750000	0.000271102
44.700000	0.000273702
44.650000	0.000275981
44.600000	0.000278459
44.550000	0.00028076
44.500000	0.000283094
44.450000	0.000285473
44.400000	0.000288073
44.350000	0.000290717
44.300000	0.000293582
44.250000	0.000296115
44.200000	0.000298771
44.150000	0.000301448
44.100000	0.00030397
44.050000	0.000306681
44.000000	0.000309247
43.950000	0.000312035
43.900000	0.00031469
43.850000	0.000317379
43.800000	0.000320023
43.750000	0.000322932
43.700000	0.000325809
43.650000	0.000328685
43.600000	0.00033144
43.550000	0.000334659
43.500000	0.000337414
43.450000	0.000340611
43.400000	0.000343775
43.350000	0.000346431
43.300000	0.000349285
43.250000	0.000352084
43.200000	0.000355181
43.150000	0.000357903
43.100000	0.000360857
43.050000	0.000363932
43.000000	0.000366565
42.950000	0.000369818
42.900000	0.000372838
42.850000	0.000375781
42.800000	0.000378868
42.750000	0.000381965
42.700000	0.000385317
42.650000	0.000388437
42.600000	0.000391966
42.550000	0.00039533
42.500000	0.000398505
42.450000	0.000401912
42.400000	0.000405231
42.350000	0.000408594
42.300000	0.000411946
42.250000	0.000415708
42.200000	0.000419071
42.150000	0.000422954
42.100000	0.000426561
42.050000	0.000430278
42.000000	0.000434073
41.950000	0.000437845
41.900000	0.00044175
41.850000	0.000445678
41.800000	0.000449472
41.750000	0.000453333
41.700000	0.000457305
41.650000	0.000461354
41.600000	0.000465746
41.550000	0.00047005
41.500000	0.000474099
41.450000	0.000478082
41.400000	0.000482197
41.350000	0.000486125
41.300000	0.000489952
41.250000	0.000494267
41.200000	0.000498725
41.150000	0.000502874
41.100000	0.0005072
41.050000	0.000511592
41.000000	0.000515918
40.950000	0.000520221
40.900000	0.000524657
40.850000	0.000529625
40.800000	0.00053363
40.750000	0.000537966
40.700000	0.000542679
40.650000	0.000547381
40.600000	0.000551884
40.550000	0.000556353
40.500000	0.000561298
40.450000	0.000565879
40.400000	0.000570658
40.350000	0.000575625
40.300000	0.000580393
40.250000	0.000584918
40.200000	0.000589366
40.150000	0.000594178
40.100000	0.0005993
40.050000	0.000604434
40.000000	0.000609379
39.950000	0.000614512
39.900000	0.000619634
39.850000	0.000624922
39.800000	0.000629846
39.750000	0.000634912
39.700000	0.000639625
39.650000	0.000645068
39.600000	0.000650213
39.550000	0.000655744
39.500000	0.000661143
39.450000	0.000666686
39.400000	0.000672527
39.350000	0.000678025
39.300000	0.000683347
39.250000	0.0006889
39.200000	0.000694421
39.150000	0.000700085
39.100000	0.000705805
39.050000	0.000711303
39.000000	0.000717355
38.950000	0.000723495
38.900000	0.000729259
38.850000	0.000735177
38.800000	0.000740952
38.750000	0.000747148
38.700000	0.00075331
38.650000	0.000759859
38.600000	0.000766165
38.550000	0.000772615
38.500000	0.000778423
38.450000	0.000784729
38.400000	0.000791135
38.350000	0.000797717
38.300000	0.000803813
38.250000	0.000810163
38.200000	0.000816757
38.150000	0.000823948
38.100000	0.00083115
38.050000	0.000837799
38.000000	0.000845056
37.950000	0.000852126
37.900000	0.000858896
37.850000	0.000865556
37.800000	0.000872769
37.750000	0.000879961
37.700000	0.000887317
37.650000	0.000895382
37.600000	0.000902607
37.550000	0.000910351
37.500000	0.000918084
37.450000	0.000925076
37.400000	0.000932521
37.350000	0.000940343
37.300000	0.000948209
37.250000	0.000955865
37.200000	0.00096352
37.150000	0.000971209
37.100000	0.000978843
37.050000	0.000986587
37.000000	0.000994663
36.950000	0.0010026
36.900000	0.00101084
36.850000	0.00101895
36.800000	0.00102719
36.750000	0.00103623
36.700000	0.00104446
36.650000	0.00105271
36.600000	0.00106194
36.550000	0.00107087
36.500000	0.00108018
36.450000	0.00108908
36.400000	0.00109754
36.350000	0.00110638
36.300000	0.00111589
36.250000	0.00112505
36.200000	0.00113441
36.150000	0.00114354
36.100000	0.00115323
36.050000	0.00116244
36.000000	0.00117205
35.950000	0.00118174
35.900000	0.00119091
35.850000	0.00120109
35.800000	0.00121089
35.750000	0.00122065
35.700000	0.00123047
35.650000	0.00124064
35.600000	0.00125157
35.550000	0.00126225
35.500000	0.00127299
35.450000	0.00128378
35.400000	0.00129382
35.350000	0.00130441
35.300000	0.00131501
35.250000	0.00132598
35.200000	0.00133596
35.150000	0.00134674
35.100000	0.00135764
35.050000	0.0013695
35.000000	0.00138078
34.950000	0.00139233
34.900000	0.00140333
34.850000	0.00141443
34.800000	0.00142591
34.750000	0.00143784
34.700000	0.00144904
34.650000	0.0014606
34.600000	0.001472
34.550000	0.0014837
34.500000	0.00149578
34.450000	0.00150766
34.400000	0.0015196
34.350000	0.00153229
34.300000	0.00154464
34.250000	0.00155682
34.200000	0.00156909
34.150000	0.00158219
34.100000	0.00159536
34.050000	0.00160811
34.000000	0.00162173
33.950000	0.00163523
33.900000	0.00164896
33.850000	0.00166168
33.800000	0.00167606
33.750000	0.00169007
33.700000	0.00170354
33.650000	0.00171703
33.600000	0.00173186
33.550000	0.00174573
33.500000	0.00175936
33.450000	0.00177356
33.400000	0.00178762
33.350000	0.00180192
33.300000	0.001816
33.250000	0.00183077
33.200000	0.00184511
33.150000	0.00186086
33.100000	0.00187597
33.050000	0.001891
33.000000	0.00190622
32.950000	0.00192174
32.900000	0.0019373
32.850000	0.00195257
32.800000	0.00196839
32.750000	0.00198403
32.700000	0.00200013
32.650000	0.00201609
32.600000	0.00203187
32.550000	0.00204777
32.500000	0.00206389
32.450000	0.00208093
32.400000	0.00209768
32.350000	0.00211436
32.300000	0.00213125
32.250000	0.00214836
32.200000	0.00216607
32.150000	0.00218363
32.100000	0.00220092
32.050000	0.00221943
32.000000	0.00223707
31.950000	0.00225486
31.900000	0.00227323
31.850000	0.00229247
31.800000	0.00231127
31.750000	0.00233004
31.700000	0.00234978
31.650000	0.00236942
31.600000	0.00238831
31.550000	0.00240714
31.500000	0.00242563
31.450000	0.00244436
31.400000	0.00246397
31.350000	0.00248323
31.300000	0.0025023
31.250000	0.00252187
31.200000	0.00254188
31.150000	0.00256196
31.100000	0.00258305
31.050000	0.00260347
31.000000	0.00262434
30.950000	0.00264609
30.900000	0.00266744
30.850000	0.0026883
30.800000	0.00271041
30.750000	0.00273231
30.700000	0.00275478
30.650000	0.00277639
30.600000	0.00279885
30.550000	0.00282166
30.500000	0.00284457
30.450000	0.00286707
30.400000	0.00288986
30.350000	0.00291345
30.300000	0.00293672
30.250000	0.00295982
30.200000	0.00298325
30.150000	0.00300752
30.100000	0.00303084
30.050000	0.00305578
30.000000	0.0030795
29.950000	0.00310453
29.900000	0.00312944
29.850000	0.0031541
29.800000	0.00317939
29.750000	0.0032044
29.700000	0.00322956
29.650000	0.00325582
29.600000	0.00328076
29.550000	0.00330699
29.500000	0.00333352
29.450000	0.00336052
29.400000	0.00338686
29.350000	0.00341375
29.300000	0.00344103
29.250000	0.00346842
29.200000	0.00349727
29.150000	0.00352538
29.100000	0.00355376
29.050000	0.00358167
29.000000	0.00360951
28.950000	0.00363773
28.900000	0.00366689
28.850000	0.00369673
28.800000	0.00372608
28.750000	0.00375673
28.700000	0.00378587
28.650000	0.00381652
28.600000	0.0038471
28.550000	0.00387794
28.500000	0.00390853
28.450000	0.00393967
28.400000	0.00397126
28.350000	0.00400246
28.300000	0.00403443
28.250000	0.00406659
28.200000	0.00409864
28.150000	0.00413066
28.100000	0.00416312
28.050000	0.00419568
28.000000	0.00422978
27.950000	0.00426385
27.900000	0.00429766
27.850000	0.00433249
27.800000	0.00436807
27.750000	0.00440255
27.700000	0.0044377
27.650000	0.00447275
27.600000	0.00450788
27.550000	0.00454384
27.500000	0.00458052
27.450000	0.00461538
27.400000	0.00465168
27.350000	0.00468859
27.300000	0.00472425
27.250000	0.00476112
27.200000	0.0047995
27.150000	0.00483766
27.100000	0.00487597
27.050000	0.00491507
27.000000	0.00495472
26.950000	0.00499343
26.900000	0.00503309
26.850000	0.00507252
26.800000	0.00511258
26.750000	0.00515261
26.700000	0.00519215
26.650000	0.00523364
26.600000	0.00527542
26.550000	0.00531695
26.500000	0.00535926
26.450000	0.00540137
26.400000	0.00544412
26.350000	0.00548705
26.300000	0.00553119
26.250000	0.00557514
26.200000	0.00561834
26.150000	0.00566404
26.100000	0.00570908
26.050000	0.00575424
26.000000	0.00580006
25.950000	0.00584637
25.900000	0.00589287
25.850000	0.0059402
25.800000	0.00598686
25.750000	0.00603514
25.700000	0.00608412
25.650000	0.00613328
25.600000	0.00618091
25.550000	0.00622986
25.500000	0.0062798
25.450000	0.00633058
25.400000	0.00638105
25.350000	0.00643218
25.300000	0.00648509
25.250000	0.00653785
25.200000	0.00659024
25.150000	0.00664274
25.100000	0.00669589
25.050000	0.0067494
25.000000	0.00680276
24.950000	0.00685564
24.900000	0.00690973
24.850000	0.00696398
24.800000	0.00701963
24.750000	0.00707472
24.700000	0.00713038
24.650000	0.00718802
24.600000	0.00724535
24.550000	0.007303
24.500000	0.00736129
24.450000	0.00741943
24.400000	0.00747792
24.350000	0.00753794
24.300000	0.00759766
24.250000	0.00765649
24.200000	0.0077173
24.150000	0.0077792
24.100000	0.00784185
24.050000	0.00790505
24.000000	0.00796822
23.950000	0.00803218
23.900000	0.0080964
23.850000	0.0081598
23.800000	0.00822519
23.750000	0.00829225
23.700000	0.00835691
23.650000	0.00842351
23.600000	0.00849091
23.550000	0.00855789
23.500000	0.00862491
23.450000	0.00869433
23.400000	0.0087644
23.350000	0.00883378
23.300000	0.00890345
23.250000	0.00897644
23.200000	0.00904844
23.150000	0.00911987
23.100000	0.0091931
23.050000	0.00926637
23.000000	0.00934127
22.950000	0.00941496
22.900000	0.00948926
22.850000	0.00956565
22.800000	0.00964264
22.750000	0.00972031
22.700000	0.00979758
22.650000	0.00987722
22.600000	0.0099568
22.550000	0.0100365
22.500000	0.0101168
22.450000	0.010199
22.400000	0.0102792
22.350000	0.0103601
22.300000	0.0104432
22.250000	0.0105286
22.200000	0.0106134
22.150000	0.010699
22.100000	0.0107824
22.050000	0.0108693
22.000000	0.0109538
21.950000	0.0110402
21.900000	0.0111277
21.850000	0.0112158
21.800000	0.0113056
21.750000	0.0113966
21.700000	0.0114878
21.650000	0.0115801
21.600000	0.0116731
21.550000	0.0117667
21.500000	0.0118625
21.450000	0.0119564
21.400000	0.0120517
21.350000	0.012147
21.300000	0.0122458
21.250000	0.0123431
21.200000	0.0124408
21.150000	0.0125413
21.100000	0.0126434
21.050000	0.012745
21.000000	0.0128472
20.950000	0.0129498
20.900000	0.0130529
20.850000	0.0131574
20.800000	0.0132641
20.750000	0.0133731
20.700000	0.0134764
20.650000	0.0135836
20.600000	0.0136937
20.550000	0.0138033
20.500000	0.0139132
20.450000	0.0140256
20.400000	0.014137
20.350000	0.0142485
20.300000	0.0143643
20.250000	0.0144801
20.200000	0.0145984
20.150000	0.0147165
20.100000	0.014835
20.050000	0.0149544
20.000000	0.0150757
19.950000	0.0151965
19.900000	0.0153181
19.850000	0.0154436
19.800000	0.0155698
19.750000	0.0156964
19.700000	0.0158234
19.650000	0.015952
19.600000	0.0160819
19.550000	0.0162128
19.500000	0.0163429
19.450000	0.0164758
19.400000	0.0166098
19.350000	0.0167437
19.300000	0.0168779
19.250000	0.0170147
19.200000	0.0171532
19.150000	0.0172919
19.100000	0.0174337
19.050000	0.0175753
19.000000	0.0177171
18.950000	0.0178602
18.900000	0.018007
18.850000	0.0181549
18.800000	0.0183033
18.750000	0.0184522
18.700000	0.018602
18.650000	0.0187543
18.600000	0.0189084
18.550000	0.0190626
18.500000	0.0192188
18.450000	0.0193725
18.400000	0.019531
18.350000	0.0196882
18.300000	0.0198473
18.250000	0.0200096
18.200000	0.0201725
18.150000	0.0203382
18.100000	0.0205037
18.050000	0.0206714
18.000000	0.0208413
17.950000	0.0210101
17.900000	0.0211813
17.850000	0.0213535
17.800000	0.0215272
17.750000	0.021705
17.700000	0.0218838
17.650000	0.0220621
17.600000	0.0222422
17.550000	0.0224237
17.500000	0.0226073
17.450000	0.0227921
17.400000	0.0229788
17.350000	0.0231675
17.300000	0.0233598
17.250000	0.0235521
17.200000	0.0237406
17.150000	0.0239355
17.100000	0.0241318
17.050000	0.0243286
17.000000	0.0245258
16.950000	0.0247272
16.900000	0.0249282
16.850000	0.0251315
16.800000	0.0253392
16.750000	0.0255456
16.700000	0.0257561
16.650000	0.0259673
16.600000	0.02618
16.550000	0.0263968
16.500000	0.026613
16.450000	0.0268294
16.400000	0.0270512
16.350000	0.0272734
16.300000	0.0274977
16.250000	0.0277266
16.200000	0.0279564
16.150000	0.0281869
16.100000	0.02842
16.050000	0.0286537
16.000000	0.0288908
15.950000	0.0291272
15.900000	0.0293688
15.850000	0.0296124
15.800000	0.0298565
15.750000	0.0301037
15.700000	0.0303523
15.650000	0.0306035
15.600000	0.0308555
15.550000	0.0311106
15.500000	0.0313674
15.450000	0.0316253
15.400000	0.0318875
15.350000	0.0321546
15.300000	0.0324193
15.250000	0.0326886
15.200000	0.0329595
15.150000	0.0332304
15.100000	0.0335067
15.050000	0.0337831
15.000000	0.0340633
14.950000	0.0343446
14.900000	0.0346325
14.850000	0.0349194
14.800000	0.0352075
14.750000	0.0354976
14.700000	0.0357941
14.650000	0.0360941
14.600000	0.0363942
14.550000	0.036698
14.500000	0.0370084
14.450000	0.037315
14.400000	0.0376255
14.350000	0.0379392
14.300000	0.0382561
14.250000	0.0385739
14.200000	0.0388938
14.150000	0.0392193
14.100000	0.0395468
14.050000	0.0398765
14.000000	0.0402107
13.950000	0.0405464
13.900000	0.0408878
13.850000	0.0412316
13.800000	0.0415799
13.750000	0.0419316
13.700000	0.0422797
13.650000	0.0426339
13.600000	0.0429937
13.550000	0.0433534
13.500000	0.0437181
13.450000	0.0440828
13.400000	0.0444524
13.350000	0.0448249
13.300000	0.0452007
13.250000	0.0455791
13.200000	0.0459612
13.150000	0.0463463
13.100000	0.0467339
13.050000	0.0471265
13.000000	0.0475234
12.950000	0.0479257
12.900000	0.0483293
12.850000	0.0487359
12.800000	0.0491452
12.750000	0.0495562
12.700000	0.0499752
12.650000	0.0503976
12.600000	0.0508205
12.550000	0.051251
12.500000	0.0516845
12.450000	0.05212
12.400000	0.0525594
12.350000	0.0530028
12.300000	0.0534488
12.250000	0.0539026
12.200000	0.0543579
12.150000	0.0548179
12.100000	0.0552812
12.050000	0.0557491
12.000000	0.0562215
11.950000	0.0566994
11.900000	0.0571826
11.850000	0.0576618
11.800000	0.0581505
11.750000	0.0586377
11.700000	0.0591342
11.650000	0.0596401
11.600000	0.0601457
11.550000	0.0606567
11.500000	0.0611752
11.450000	0.0616952
11.400000	0.0622294
11.350000	0.0627597
11.300000	0.0632929
11.250000	0.0638299
11.200000	0.0643728
11.150000	0.0649191
11.100000	0.0654727
11.050000	0.0660299
11.000000	0.0665921
10.950000	0.06716
10.900000	0.067733
10.850000	0.0683117
10.800000	0.0688908
10.750000	0.0694793
10.700000	0.0700721
10.650000	0.0706726
10.600000	0.0712811
10.550000	0.0718925
10.500000	0.0725036
10.450000	0.0731223
10.400000	0.0737471
10.350000	0.0743808
10.300000	0.0750138
10.250000	0.0756556
10.200000	0.0763042
10.150000	0.0769569
10.100000	0.0776194
10.050000	0.0782888
10.000000	0.0789625
9.950000	0.0796397
9.900000	0.0803174
9.850000	0.0810081
9.800000	0.0817085
9.750000	0.0824076
9.700000	0.0831147
9.650000	0.0838239
9.600000	0.0845454
9.550000	0.0852717
9.500000	0.0860016
9.450000	0.0867438
9.400000	0.0874934
9.350000	0.0882429
9.300000	0.0889999
9.250000	0.0897635
9.200000	0.0905337
9.150000	0.0913134
9.100000	0.0921017
9.050000	0.0929006
9.000000	0.093702
8.950000	0.0945103
8.900000	0.0953311
8.850000	0.096151
8.800000	0.0969776
8.750000	0.097817
8.700000	0.0986624
8.650000	0.0995129
8.600000	0.100373
8.550000	0.10124
8.500000	0.102114
8.450000	0.103003
8.400000	0.103893
8.350000	0.104797
8.300000	0.105702
8.250000	0.106613
8.200000	0.107534
8.150000	0.108464
8.100000	0.109401
8.050000	0.110349
8.000000	0.111311
7.950000	0.112277
7.900000	0.113258
7.850000	0.114244
7.800000	0.115238
7.750000	0.116237
7.700000	0.117243
7.650000	0.118262
7.600000	0.11928
7.550000	0.120314
7.500000	0.121353
7.450000	0.122407
7.400000	0.123472
7.350000	0.12455
7.300000	0.125634
7.250000	0.126726
7.200000	0.127831
7.150000	0.128945
7.100000	0.130062
7.050000	0.131191
7.000000	0.132331
6.950000	0.133489
6.900000	0.134646
6.850000	0.135813
6.800000	0.136993
6.750000	0.138188
6.700000	0.139393
6.650000	0.140607
6.600000	0.141825
6.550000	0.143063
6.500000	0.144311
6.450000	0.145573
6.400000	0.146833
6.350000	0.148112
6.300000	0.1494
6.250000	0.150704
6.200000	0.152017
6.150000	0.153339
6.100000	0.154668
6.050000	0.156015
6.000000	0.157372
5.950000	0.158739
5.900000	0.160123
5.850000	0.161525
5.800000	0.162929
5.750000	0.164352
5.700000	0.165787
5.650000	0.167229
5.600000	0.168686
5.550000	0.17016
5.500000	0.171645
5.450000	0.173143
5.400000	0.174654
5.350000	0.176173
5.300000	0.17771
5.250000	0.179252
5.200000	0.180814
5.150000	0.182392
5.100000	0.183976
5.050000	0.185584
5.000000	0.187201
4.950000	0.188835
4.900000	0.19048
4.850000	0.192141
4.800000	0.193816
4.750000	0.195496
4.700000	0.197196
4.650000	0.198914
4.600000	0.200645
4.550000	0.202394
4.500000	0.204166
4.450000	0.205936
4.400000	0.207714
4.350000	0.209521
4.300000	0.211342
4.250000	0.213181
4.200000	0.215033
4.150000	0.216903
4.100000	0.218783
4.050000	0.220682
4.000000	0.222599
3.950000	0.224519
3.900000	0.226463
3.850000	0.228422
3.800000	0.230395
3.750000	0.232391
3.700000	0.234397
3.650000	0.236413
3.600000	0.238458
3.550000	0.240512
3.500000	0.24259
3.450000	0.244677
3.400000	0.246786
3.350000	0.248904
3.300000	0.251045
3.250000	0.253203
3.200000	0.25539
3.150000	0.257585
3.100000	0.259797
3.050000	0.262027
3.000000	0.264275
2.950000	0.266543
2.900000	0.268836
2.850000	0.271142
2.800000	0.273467
2.750000	0.275801
2.700000	0.278161
2.650000	0.280538
2.600000	0.282932
2.550000	0.28534
2.500000	0.28777
2.450000	0.290215
2.400000	0.292671
2.350000	0.295156
2.300000	0.297654
2.250000	0.300164
2.200000	0.3027
2.150000	0.305259
2.100000	0.307838
2.050000	0.310433
2.000000	0.313053
1.950000	0.315695
1.900000	0.318363
1.850000	0.32103
1.800000	0.323715
1.750000	0.32643
1.700000	0.329162
1.650000	0.331894
1.600000	0.334662
1.550000	0.337443
1.500000	0.340254
1.450000	0.343075
1.400000	0.345919
1.350000	0.348784
1.300000	0.351662
1.250000	0.354571
1.200000	0.357485
1.150000	0.360434
1.100000	0.363399
1.050000	0.366385
1.000000	0.369391
0.950000	0.372407
0.900000	0.375439
0.850000	0.378505
0.800000	0.381575
0.750000	0.384675
0.700000	0.387787
0.650000	0.390916
0.600000	0.394072
0.550000	0.39725
0.500000	0.400434
0.450000	0.403644
0.400000	0.406867
0.350000	0.410097
0.300000	0.413362
0.250000	0.416647
0.200000	0.419951
0.150000	0.423262
0.100000	0.426604
0.050000	0.429947
0.000000	0.433334
-0.050000	0.436712
-0.100000	0.440126
-0.150000	0.443542
-0.200000	0.446969
-0.250000	0.450423
-0.300000	0.453897
-0.350000	0.45737
-0.400000	0.460863
-0.450000	0.464371
-0.500000	0.46789
-0.550000	0.471438
-0.600000	0.474984
-0.650000	0.478546
-0.700000	0.482111
-0.750000	0.485696
-0.800000	0.489312
-0.850000	0.492921
-0.900000	0.496544
-0.950000	0.500185
-1.000000	0.503834
-1.050000	0.507499
-1.100000	0.511159
-1.150000	0.514836
-1.200000	0.518513
-1.250000	0.522214
-1.300000	0.525909
-1.350000	0.529619
-1.400000	0.533327
-1.450000	0.537056
-1.500000	0.540784
-1.550000	0.544513
-1.600000	0.548241
-1.650000	0.551992
-1.700000	0.555741
-1.750000	0.559492
-1.800000	0.563242
-1.850000	0.567003
-1.900000	0.570751
-1.950000	0.574511
-2.000000	0.578262
-2.050000	0.582013
-2.100000	0.58577
-2.150000	0.589521
-2.200000	0.593269
-2.250000	0.59701
-2.300000	0.600755
-2.350000	0.604505
-2.400000	0.608248
-2.450000	0.611972
-2.500000	0.61569
-2.550000	0.619409
-2.600000	0.623106
-2.650000	0.626805
-2.700000	0.630496
-2.750000	0.634178
-2.800000	0.637844
-2.850000	0.641507
-2.900000	0.64515
-2.950000	0.648791
-3.000000	0.652416
-3.050000	0.656037
-3.100000	0.659642
-3.150000	0.663238
-3.200000	0.666821
-3.250000	0.670375
-3.300000	0.673921
-3.350000	0.677468
-3.400000	0.680987
-3.450000	0.684495
-3.500000	0.687992
-3.550000	0.691472
-3.600000	0.694925
-3.650000	0.698364
-3.700000	0.701788
-3.750000	0.705198
-3.800000	0.708586
-3.850000	0.711939
-3.900000	0.715286
-3.950000	0.718611
-4.000000	0.721928
-4.050000	0.725229
-4.100000	0.728499
-4.150000	0.731756
-4.200000	0.734983
-4.250000	0.738191
-4.300000	0.741396
-4.350000	0.744567
-4.400000	0.747715
-4.450000	0.750849
-4.500000	0.753962
-4.550000	0.757052
-4.600000	0.760118
-4.650000	0.763161
-4.700000	0.766198
-4.750000	0.769193
-4.800000	0.772172
-4.850000	0.775131
-4.900000	0.778056
-4.950000	0.780965
-5.000000	0.783848
-5.050000	0.786701
-5.100000	0.789542
-5.150000	0.792363
-5.200000	0.795148
-5.250000	0.797913
-5.300000	0.800666
-5.350000	0.803385
-5.400000	0.80608
-5.450000	0.808757
-5.500000	0.81139
-5.550000	0.814017
-5.600000	0.816618
-5.650000	0.819199
-5.700000	0.821751
-5.750000	0.824277
-5.800000	0.826784
-5.850000	0.829268
-5.900000	0.831718
-5.950000	0.834158
-6.000000	0.836567
-6.050000	0.838949
-6.100000	0.841305
-6.150000	0.84364
-6.200000	0.845956
-6.250000	0.848246
-6.300000	0.850511
-6.350000	0.852752
-6.400000	0.854977
-6.450000	0.857174
-6.500000	0.859344
-6.550000	0.861501
-6.600000	0.86363
-6.650000	0.865733
-6.700000	0.867813
-6.750000	0.869864
-6.800000	0.871899
-6.850000	0.873903
-6.900000	0.875876
-6.950000	0.877828
-7.000000	0.879762
-7.050000	0.881675
-7.100000	0.883563
-7.150000	0.885427
-7.200000	0.887269
-7.250000	0.889098
-7.300000	0.8909
-7.350000	0.892679
-7.400000	0.894433
-7.450000	0.896157
-7.500000	0.897862
-7.550000	0.899552
-7.600000	0.901225
-7.650000	0.902872
-7.700000	0.904497
-7.750000	0.906106
-7.800000	0.907699
-7.850000	0.909262
-7.900000	0.910802
-7.950000	0.912329
-8.000000	0.913833
-8.050000	0.91532
-8.100000	0.916793
-8.150000	0.91824
-8.200000	0.919662
-8.250000	0.921067
-8.300000	0.922453
-8.350000	0.923817
-8.400000	0.925162
-8.450000	0.926492
-8.500000	0.927794
-8.550000	0.929086
-8.600000	0.930361
-8.650000	0.931612
-8.700000	0.932844
-8.750000	0.93406
-8.800000	0.935254
-8.850000	0.936439
-8.900000	0.937604
-8.950000	0.938752
-9.000000	0.939881
-9.050000	0.94099
-9.100000	0.942086
-9.150000	0.943169
-9.200000	0.944232
-9.250000	0.945274
-9.300000	0.946307
-9.350000	0.947319
-9.400000	0.948315
-9.450000	0.949302
-9.500000	0.950266
-9.550000	0.951219
-9.600000	0.952155
-9.650000	0.953077
-9.700000	0.953982
-9.750000	0.954869
-9.800000	0.955749
-9.850000	0.95661
-9.900000	0.957456
-9.950000	1
&
530.050000	2.74585e-44
530.000000	2.77211e-44
529.950000	2.79862e-44
529.900000	2.82538e-44
529.850000	2.8524e-44
529.800000	2.87968e-44
529.750000	2.90722e-44
529.700000	2.93502e-44
529.650000	2.96309e-44
529.600000	2.99142e-44
529.550000	3.02003e-44
529.500000	3.04891e-44
529.450000	3.07807e-44
529.400000	3.10751e-44
529.350000	3.13722e-44
529.300000	3.16723e-44
529.250000	3.19752e-44
529.200000	3.22809e-44
529.150000	3.25896e-44
529.100000	3.29013e-44
529.050000	3.32159e-44
529.000000	3.35336e-44
528.950000	3.38543e-44
528.900000	3.4178e-44
528.850000	3.45049e-44
528.800000	3.48349e-44
528.750000	3.5168e-44
528.700000	3.55043e-44
528.650000	3.58438e-44
528.600000	3.61866e-44
528.550000	3.65327e-44
528.500000	3.68821e-44
528.450000	3.72348e-44
528.400000	3.75908e-44
528.350000	3.79503e-44
528.300000	3.83133e-44
528.250000	3.86797e-44
528.200000	3.90496e-44
528.150000	3.9423e-44
528.100000	3.98e-44
528.050000	4.01806e-44
528.000000	4.05649e-44
527.950000	4.09528e-44
527.900000	4.13444e-44
527.850000	4.17398e-44
527.800000	4.2139e-44
527.750000	4.2542e-44
527.700000	4.29488e-44
527.650000	4.33595e-44
527.600000	4.37742e-44
527.550000	4.41928e-44
527.500000	4.46154e-44
527.450000	4.50421e-44
527.400000	4.54728e-44
527.350000	4.59077e-44
527.300000	4.63467e-44
527.250000	4.67899e-44
527.200000	4.72374e-44
527.150000	4.76891e-44
527.100000	4.81452e-44
527.050000	4.86056e-44
527.000000	4.90704e-44
526.950000	4.95397e-44
526.900000	5.00135e-44
526.850000	5.04917e-44
526.800000	5.09746e-44
526.750000	5.14621e-44
526.700000	5.19542e-44
526.650000	5.24511e-44
526.600000	5.29527e-44
526.550000	5.34591e-44
526.500000	5.39703e-44
526.450000	5.44864e-44
526.400000	5.50075e-44
526.350000	5.55335e-44
526.300000	5.60646e-44
526.250000	5.66007e-44
526.200000	5.7142e-44
526.150000	5.76885e-44
526.100000	5.82402e-44
526.050000	5.87971e-44
526.000000	5.93594e-44
525.950000	5.99271e-44
525.900000	6.05002e-44
525.850000	6.10787e-44
525.800000	6.16628e-44
525.750000	6.22525e-44
525.700000	6.28478e-44
525.650000	6.34489e-44
525.600000	6.40556e-44
525.550000	6.46682e-44
525.500000	6.52866e-44
525.450000	6.5911e-44
525.400000	6.65413e-44
525.350000	6.71776e-44
525.300000	6.78201e-44
525.250000	6.84686e-44
525.200000	6.91234e-44
525.150000	6.97844e-44
525.100000	7.04518e-44
525.050000	7.11255e-44
525.000000	7.18057e-44
524.950000	7.24924e-44
524.900000	7.31857e-44
524.850000	7.38855e-44
524.800000	7.45921e-44
524.750000	7.53054e-44
524.700000	7.60256e-44
524.650000	7.67526e-44
524.600000	7.74866e-44
524.550000	7.82276e-44
524.500000	7.89757e-44
524.450000	7.9731e-44
524.400000	8.04935e-44
524.350000	8.12632e-44
524.300000	8.20404e-44
524.250000	8.28249e-44
524.200000	8.3617e-44
524.150000	8.44166e-44
524.100000	8.52239e-44
524.050000	8.60389e-44
524.000000	8.68617e-44
523.950000	8.76924e-44
523.900000	8.8531e-44
523.850000	8.93776e-44
523.800000	9.02323e-44
523.750000	9.10952e-44
523.700000	9.19664e-44
523.650000	9.28459e-44
523.600000	9.37338e-44
523.550000	9.46301e-44
523.500000	9.55351e-44
523.450000	9.64487e-44
523.400000	9.73711e-44
523.350000	9.83022e-44
523.300000	9.92423e-44
523.250000	1.00191e-43
523.200000	1.01149e-43
523.150000	1.02117e-43
523.100000	1.03093e-43
523.050000	1.04079e-43
523.000000	1.05075e-43
522.950000	1.06079e-43
522.900000	1.07094e-43
522.850000	1.08118e-43
522.800000	1.09152e-43
522.750000	1.10196e-43
522.700000	1.1125e-43
522.650000	1.12313e-43
522.600000	1.13387e-43
522.550000	1.14472e-43
522.500000	1.15567e-43
522.450000	1.16672e-43
522.400000	1.17787e-43
522.350000	1.18914e-43
522.300000	1.20051e-43
522.250000	1.21199e-43
522.200000	1.22358e-43
522.150000	1.23528e-43
522.100000	1.2471e-43
522.050000	1.25902e-43
522.000000	1.27106e-43
521.950000	1.28322e-43
521.900000	1.29549e-43
521.850000	1.30788e-43
521.800000	1.32038e-43
521.750000	1.33301e-43
521.700000	1.34576e-43
521.650000	1.35863e-43
521.600000	1.37162e-43
521.550000	1.38474e-43
521.500000	1.39798e-43
521.450000	1.41135e-43
521.400000	1.42485e-43
521.350000	1.43847e-43
521.300000	1.45223e-43
521.250000	1.46612e-43
521.200000	1.48014e-43
521.150000	1.49429e-43
521.100000	1.50858e-43
521.050000	1.52301e-43
521.000000	1.53757e-43
520.950000	1.55228e-43
520.900000	1.56712e-43
520.850000	1.58211e-43
520.800000	1.59724e-43
520.750000	1.61251e-43
520.700000	1.62793e-43
520.650000	1.6435e-43
520.600000	1.65922e-43
520.550000	1.67508e-43
520.500000	1.6911e-43
520.450000	1.70727e-43
520.400000	1.7236e-43
520.350000	1.74008e-43
520.300000	1.75672e-43
520.250000	1.77352e-43
520.200000	1.79048e-43
520.150000	1.80761e-43
520.100000	1.82489e-43
520.050000	1.84234e-43
520.000000	1.85996e-43
519.950000	1.87775e-43
519.900000	1.89571e-43
519.850000	1.91383e-43
519.800000	1.93214e-43
519.750000	1.95061e-43
519.700000	1.96927e-43
519.650000	1.9881e-43
519.600000	2.00711e-43
519.550000	2.02631e-43
519.500000	2.04568e-43
519.450000	2.06525e-43
519.400000	2.085e-43
519.350000	2.10493e-43
519.300000	2.12506e-43
519.250000	2.14539e-43
519.200000	2.1659e-43
519.150000	2.18661e-43
519.100000	2.20753e-43
519.050000	2.22864e-43
519.000000	2.24995e-43
518.950000	2.27146e-43
518.900000	2.29319e-43
518.850000	2.31512e-43
518.800000	2.33726e-43
518.750000	2.35961e-43
518.700000	2.38217e-43
518.650000	2.40495e-43
518.600000	2.42795e-43
518.550000	2.45117e-43
518.500000	2.47461e-43
518.450000	2.49827e-43
518.400000	2.52217e-43
518.350000	2.54628e-43
518.300000	2.57063e-43
518.250000	2.59522e-43
518.200000	2.62004e-43
518.150000	2.64509e-43
518.100000	2.67039e-43
518.050000	2.69592e-43
518.000000	2.7217e-43
517.950000	2.74773e-43
517.900000	2.77401e-43
517.850000	2.80054e-43
517.800000	2.82732e-43
517.750000	2.85435e-43
517.700000	2.88165e-43
517.650000	2.90921e-43
517.600000	2.93703e-43
517.550000	2.96511e-43
517.500000	2.99347e-43
517.450000	3.0221e-43
517.400000	3.051e-43
517.350000	3.08017e-43
517.300000	3.10963e-43
517.250000	3.13937e-43
517.200000	3.16939e-43
517.150000	3.1997e-43
517.100000	3.23029e-43
517.050000	3.26119e-43
517.000000	3.29237e-43
516.950000	3.32386e-43
516.900000	3.35564e-43
516.850000	3.38773e-43
516.800000	3.42013e-43
516.750000	3.45284e-43
516.700000	3.48586e-43
516.650000	3.51919e-43
516.600000	3.55284e-43
516.550000	3.58682e-43
516.500000	3.62112e-43
516.450000	3.65575e-43
516.400000	3.69071e-43
516.350000	3.726e-43
516.300000	3.76163e-43
516.250000	3.79761e-43
516.200000	3.83392e-43
516.150000	3.87059e-43
516.100000	3.9076e-43
516.050000	3.94497e-43
516.000000	3.98269e-43
515.950000	4.02078e-43
515.900000	4.05923e-43
515.850000	4.09805e-43
515.800000	4.13724e-43
515.750000	4.1768e-43
515.700000	4.21674e-43
515.650000	4.25707e-43
515.600000	4.29778e-43
515.550000	4.33888e-43
515.500000	4.38037e-43
515.450000	4.42226e-43
515.400000	4.46455e-43
515.350000	4.50724e-43
515.300000	4.55035e-43
515.250000	4.59386e-43
515.200000	4.63779e-43
515.150000	4.68214e-43
515.100000	4.72692e-43
515.050000	4.77212e-43
515.000000	4.81776e-43
514.950000	4.86383e-43
514.900000	4.91034e-43
514.850000	4.9573e-43
514.800000	5.0047e-43
514.750000	5.05256e-43
514.700000	5.10088e-43
514.650000	5.14966e-43
514.600000	5.1989e-43
514.550000	5.24862e-43
514.500000	5.29881e-43
514.450000	5.34949e-43
514.400000	5.40064e-43
514.350000	5.45229e-43
514.300000	5.50443e-43
514.250000	5.55707e-43
514.200000	5.61021e-43
514.150000	5.66386e-43
514.100000	5.71802e-43
514.050000	5.7727e-43
514.000000	5.8279e-43
513.950000	5.88364e-43
513.900000	5.9399e-43
513.850000	5.9967e-43
513.800000	6.05405e-43
513.750000	6.11194e-43
513.700000	6.17039e-43
513.650000	6.2294e-43
513.600000	6.28897e-43
513.550000	6.34911e-43
513.500000	6.40983e-43
513.450000	6.47112e-43
513.400000	6.533e-43
513.350000	6.59548e-43
513.300000	6.65855e-43
513.250000	6.72223e-43
513.200000	6.78651e-43
513.150000	6.85141e-43
513.100000	6.91693e-43
513.050000	6.98307e-43
513.000000	7.04985e-43
512.950000	7.11727e-43
512.900000	7.18533e-43
512.850000	7.25404e-43
512.800000	7.32341e-43
512.750000	7.39344e-43
512.700000	7.46415e-43
512.650000	7.53552e-43
512.600000	7.60759e-43
512.550000	7.68034e-43
512.500000	7.75378e-43
512.450000	7.82793e-43
512.400000	7.90279e-43
512.350000	7.97836e-43
512.300000	8.05466e-43
512.250000	8.13168e-43
512.200000	8.20944e-43
512.150000	8.28795e-43
512.100000	8.36721e-43
512.050000	8.44722e-43
512.000000	8.528e-43
511.950000	8.60955e-43
511.900000	8.69188e-43
511.850000	8.775e-43
511.800000	8.85892e-43
511.750000	8.94363e-43
511.700000	9.02916e-43
511.650000	9.11551e-43
511.600000	9.20268e-43
511.550000	9.29068e-43
511.500000	9.37952e-43
511.450000	9.46922e-43
511.400000	9.55977e-43
511.350000	9.65119e-43
511.300000	9.74348e-43
511.250000	9.83666e-43
511.200000	9.93072e-43
511.150000	1.00257e-42
511.100000	1.01216e-42
511.050000	1.02184e-42
511.000000	1.03161e-42
510.950000	1.04147e-42
510.900000	1.05143e-42
510.850000	1.06149e-42
510.800000	1.07164e-42
510.750000	1.08189e-42
510.700000	1.09223e-42
510.650000	1.10268e-42
510.600000	1.11322e-42
510.550000	1.12387e-42
510.500000	1.13461e-42
510.450000	1.14546e-42
510.400000	1.15642e-42
510.350000	1.16748e-42
510.300000	1.17864e-42
510.250000	1.18991e-42
510.200000	1.20129e-42
510.150000	1.21278e-42
510.100000	1.22438e-42
510.050000	1.23608e-42
510.000000	1.2479e-42
509.950000	1.25984e-42
509.900000	1.27189e-42
509.850000	1.28405e-42
509.800000	1.29633e-42
509.750000	1.30872e-42
509.700000	1.32124e-42
509.650000	1.33387e-42
509.600000	1.34663e-42
509.550000	1.35951e-42
509.500000	1.37251e-42
509.450000	1.38563e-42
509.400000	1.39888e-42
509.350000	1.41226e-42
509.300000	1.42577e-42
509.250000	1.4394e-42
509.200000	1.45316e-42
509.150000	1.46706e-42
509.100000	1.48109e-42
509.050000	1.49525e-42
509.000000	1.50955e-42
508.950000	1.52399e-42
508.900000	1.53856e-42
508.850000	1.55327e-42
508.800000	1.56813e-42
508.750000	1.58312e-42
508.700000	1.59826e-42
508.650000	1.61355e-42
508.600000	1.62898e-42
508.550000	1.64455e-42
508.500000	1.66028e-42
508.450000	1.67616e-42
508.400000	1.69219e-42
508.350000	1.70837e-42
508.300000	1.7247e-42
508.250000	1.7412e-42
508.200000	1.75785e-42
508.150000	1.77466e-42
508.100000	1.79163e-42
508.050000	1.80876e-42
508.000000	1.82606e-42
507.950000	1.84352e-42
507.900000	1.86115e-42
507.850000	1.87895e-42
507.800000	1.89692e-42
507.750000	1.91506e-42
507.700000	1.93337e-42
507.650000	1.95186e-42
507.600000	1.97052e-42
507.550000	1.98937e-42
507.500000	2.00839e-42
507.450000	2.0276e-42
507.400000	2.04698e-42
507.350000	2.06656e-42
507.300000	2.08632e-42
507.250000	2.10627e-42
507.200000	2.12641e-42
507.150000	2.14675e-42
507.100000	2.16728e-42
507.050000	2.188e-42
507.000000	2.20893e-42
506.950000	2.23005e-42
506.900000	2.25137e-42
506.850000	2.2729e-42
506.800000	2.29464e-42
506.750000	2.31658e-42
506.700000	2.33874e-42
506.650000	2.3611e-42
506.600000	2.38368e-42
506.550000	2.40647e-42
506.500000	2.42949e-42
506.450000	2.45272e-42
506.400000	2.47617e-42
506.350000	2.49985e-42
506.300000	2.52376e-42
506.250000	2.54789e-42
506.200000	2.57226e-42
506.150000	2.59685e-42
506.100000	2.62169e-42
506.050000	2.64676e-42
506.000000	2.67207e-42
505.950000	2.69762e-42
505.900000	2.72342e-42
505.850000	2.74946e-42
505.800000	2.77575e-42
505.750000	2.8023e-42
505.700000	2.82909e-42
505.650000	2.85615e-42
505.600000	2.88346e-42
505.550000	2.91103e-42
505.500000	2.93887e-42
505.450000	2.96697e-42
505.400000	2.99535e-42
505.350000	3.02399e-42
505.300000	3.05291e-42
505.250000	3.0821e-42
505.200000	3.11158e-42
505.150000	3.14133e-42
505.100000	3.17137e-42
505.050000	3.2017e-42
505.000000	3.23231e-42
504.950000	3.26322e-42
504.900000	3.29443e-42
504.850000	3.32593e-42
504.800000	3.35774e-42
504.750000	3.38985e-42
504.700000	3.42226e-42
504.650000	3.45499e-42
504.600000	3.48803e-42
504.550000	3.52138e-42
504.500000	3.55506e-42
504.450000	3.58905e-42
504.400000	3.62337e-42
504.350000	3.65802e-42
504.300000	3.693e-42
504.250000	3.72832e-42
504.200000	3.76397e-42
504.150000	3.79996e-42
504.100000	3.8363e-42
504.050000	3.87299e-42
504.000000	3.91002e-42
503.950000	3.94741e-42
503.900000	3.98516e-42
503.850000	4.02327e-42
503.800000	4.06174e-42
503.750000	4.10059e-42
503.700000	4.1398e-42
503.650000	4.17939e-42
503.600000	4.21935e-42
503.550000	4.2597e-42
503.500000	4.30043e-42
503.450000	4.34156e-42
503.400000	4.38307e-42
503.350000	4.42499e-42
503.300000	4.4673e-42
503.250000	4.51002e-42
503.200000	4.55315e-42
503.150000	4.59669e-42
503.100000	4.64065e-42
503.050000	4.68502e-42
503.000000	4.72983e-42
502.950000	4.77506e-42
502.900000	4.82072e-42
502.850000	4.86682e-42
502.800000	4.91336e-42
502.750000	4.96034e-42
502.700000	5.00777e-42
502.650000	5.05566e-42
502.600000	5.10401e-42
502.550000	5.15282e-42
502.500000	5.20209e-42
502.450000	5.25184e-42
502.400000	5.30206e-42
502.350000	5.35276e-42
502.300000	5.40395e-42
502.250000	5.45562e-42
502.200000	5.50779e-42
502.150000	5.56046e-42
502.100000	5.61363e-42
502.050000	5.66732e-42
502.000000	5.72151e-42
501.950000	5.77622e-42
501.900000	5.83146e-42
501.850000	5.88722e-42
501.800000	5.94352e-42
501.750000	6.00036e-42
501.700000	6.05774e-42
501.650000	6.11566e-42
501.600000	6.17415e-42
501.550000	6.23319e-42
501.500000	6.29279e-42
501.450000	6.35297e-42
501.400000	6.41372e-42
501.350000	6.47505e-42
501.300000	6.53697e-42
501.250000	6.59948e-42
501.200000	6.66259e-42
501.150000	6.7263e-42
501.100000	6.79062e-42
501.050000	6.85556e-42
501.000000	6.92111e-42
500.950000	6.9873e-42
500.900000	7.05412e-42
500.850000	7.12157e-42
500.800000	7.18967e-42
500.750000	7.25842e-42
500.700000	7.32783e-42
500.650000	7.39791e-42
500.600000	7.46865e-42
500.550000	7.54007e-42
500.500000	7.61217e-42
500.450000	7.68497e-42
500.400000	7.75845e-42
500.350000	7.83264e-42
500.300000	7.90755e-42
500.250000	7.98316e-42
500.200000	8.0595e-42
500.150000	8.13657e-42
500.100000	8.21438e-42
500.050000	8.29293e-42
500.000000	8.37223e-42
499.950000	8.45229e-42
499.900000	8.53312e-42
499.850000	8.61472e-42
499.800000	8.6971e-42
499.750000	8.78026e-42
499.700000	8.86422e-42
499.650000	8.94899e-42
499.600000	9.03457e-42
499.550000	9.12096e-42
499.500000	9.20818e-42
499.450000	9.29623e-42
499.400000	9.38513e-42
499.350000	9.47488e-42
499.300000	9.56548e-42
499.250000	9.65695e-42
499.200000	9.7493e-42
499.150000	9.84252e-42
499.100000	9.93664e-42
499.050000	1.00317e-41
499.000000	1.01276e-41
498.950000	1.02244e-41
498.900000	1.03222e-41
498.850000	1.04209e-41
498.800000	1.05206e-41
498.750000	1.06212e-41
498.700000	1.07227e-41
498.650000	1.08253e-41
498.600000	1.09288e-41
498.550000	1.10333e-41
498.500000	1.11388e-41
498.450000	1.12453e-41
498.400000	1.13529e-41
498.350000	1.14614e-41
498.300000	1.1571e-41
498.250000	1.16817e-41
498.200000	1.17934e-41
498.150000	1.19061e-41
498.100000	1.202e-41
498.050000	1.21349e-41
498.000000	1.2251e-41
497.950000	1.23681e-41
497.900000	1.24864e-41
497.850000	1.26058e-41
497.800000	1.27264e-41
497.750000	1.28481e-41
497.700000	1.29709e-41
497.650000	1.30949e-41
497.600000	1.32202e-41
497.550000	1.33466e-41
497.500000	1.34742e-41
497.450000	1.36031e-41
497.400000	1.37331e-41
497.350000	1.38645e-41
497.300000	1.3997e-41
497.250000	1.41309e-41
497.200000	1.4266e-41
497.150000	1.44024e-41
497.100000	1.45402e-41
497.050000	1.46792e-41
497.000000	1.48196e-41
496.950000	1.49613e-41
496.900000	1.51044e-41
496.850000	1.52488e-41
496.800000	1.53946e-41
496.750000	1.55418e-41
496.700000	1.56904e-41
496.650000	1.58405e-41
496.600000	1.5992e-41
496.550000	1.61449e-41
496.500000	1.62993e-41
496.450000	1.64551e-41
496.400000	1.66125e-41
496.350000	1.67713e-41
496.300000	1.69317e-41
496.250000	1.70936e-41
496.200000	1.72571e-41
496.150000	1.74221e-41
496.100000	1.75887e-41
496.050000	1.77569e-41
496.000000	1.79267e-41
495.950000	1.80981e-41
495.900000	1.82712e-41
495.850000	1.84459e-41
495.800000	1.86223e-41
495.750000	1.88004e-41
495.700000	1.89801e-41
495.650000	1.91616e-41
495.600000	1.93449e-41
495.550000	1.95299e-41
495.500000	1.97166e-41
495.450000	1.99052e-41
495.400000	2.00955e-41
495.350000	2.02877e-41
495.300000	2.04817e-41
495.250000	2.06775e-41
495.200000	2.08752e-41
495.150000	2.10749e-41
495.100000	2.12764e-41
495.050000	2.14798e-41
495.000000	2.16852e-41
494.950000	2.18926e-41
494.900000	2.2102e-41
494.850000	2.23133e-41
494.800000	2.25267e-41
494.750000	2.27421e-41
494.700000	2.29596e-41
494.650000	2.31791e-41
494.600000	2.34008e-41
494.550000	2.36245e-41
494.500000	2.38504e-41
494.450000	2.40785e-41
494.400000	2.43088e-41
494.350000	2.45412e-41
494.300000	2.47759e-41
494.250000	2.50128e-41
494.200000	2.5252e-41
494.150000	2.54935e-41
494.100000	2.57372e-41
494.050000	2.59834e-41
494.000000	2.62318e-41
493.950000	2.64827e-41
493.900000	2.67359e-41
493.850000	2.69916e-41
493.800000	2.72497e-41
493.750000	2.75102e-41
493.700000	2.77733e-41
493.650000	2.80389e-41
493.600000	2.8307e-41
493.550000	2.85777e-41
493.500000	2.8851e-41
493.450000	2.91269e-41
493.400000	2.94054e-41
493.350000	2.96866e-41
493.300000	2.99704e-41
493.250000	3.0257e-41
493.200000	3.05464e-41
493.150000	3.08385e-41
493.100000	3.11334e-41
493.050000	3.14311e-41
493.000000	3.17316e-41
492.950000	3.20351e-41
492.900000	3.23414e-41
492.850000	3.26507e-41
492.800000	3.29629e-41
492.750000	3.32781e-41
492.700000	3.35963e-41
492.650000	3.39176e-41
492.600000	3.42419e-41
492.550000	3.45693e-41
492.500000	3.48999e-41
492.450000	3.52336e-41
492.400000	3.55706e-41
492.350000	3.59107e-41
492.300000	3.62541e-41
492.250000	3.66008e-41
492.200000	3.69508e-41
492.150000	3.73041e-41
492.100000	3.76608e-41
492.050000	3.80209e-41
492.000000	3.83845e-41
491.950000	3.87516e-41
491.900000	3.91221e-41
491.850000	3.94962e-41
491.800000	3.98739e-41
491.750000	4.02552e-41
491.700000	4.06401e-41
491.650000	4.10288e-41
491.600000	4.14211e-41
491.550000	4.18172e-41
491.500000	4.22171e-41
491.450000	4.26207e-41
491.400000	4.30283e-41
491.350000	4.34398e-41
491.300000	4.38551e-41
491.250000	4.42745e-41
491.200000	4.46979e-41
491.150000	4.51253e-41
491.100000	4.55568e-41
491.050000	4.59924e-41
491.000000	4.64322e-41
490.950000	4.68762e-41
490.900000	4.73245e-41
490.850000	4.7777e-41
490.800000	4.82339e-41
490.750000	4.86951e-41
490.700000	4.91608e-41
490.650000	4.96309e-41
490.600000	5.01055e-41
490.550000	5.05846e-41
490.500000	5.10683e-41
490.450000	5.15566e-41
490.400000	5.20496e-41
490.350000	5.25474e-41
490.300000	5.30498e-41
490.250000	5.35571e-41
490.200000	5.40692e-41
490.150000	5.45863e-41
490.100000	5.51083e-41
490.050000	5.56352e-41
490.000000	5.61672e-41
489.950000	5.67043e-41
489.900000	5.72465e-41
489.850000	5.7794e-41
489.800000	5.83466e-41
489.750000	5.89045e-41
489.700000	5.94678e-41
489.650000	6.00365e-41
489.600000	6.06106e-41
489.550000	6.11901e-41
489.500000	6.17753e-41
489.450000	6.2366e-41
489.400000	6.29623e-41
489.350000	6.35644e-41
489.300000	6.41722e-41
489.250000	6.47859e-41
489.200000	6.54054e-41
489.150000	6.60308e-41
489.100000	6.66622e-41
489.050000	6.72997e-41
489.000000	6.79432e-41
488.950000	6.85929e-41
488.900000	6.92488e-41
488.850000	6.9911e-41
488.800000	7.05795e-41
488.750000	7.12544e-41
488.700000	7.19358e-41
488.650000	7.26237e-41
488.600000	7.33181e-41
488.550000	7.40192e-41
488.500000	7.4727e-41
488.450000	7.54416e-41
488.400000	7.6163e-41
488.350000	7.68913e-41
488.300000	7.76265e-41
488.250000	7.83688e-41
488.200000	7.91182e-41
488.150000	7.98748e-41
488.100000	8.06386e-41
488.050000	8.14097e-41
488.000000	8.21881e-41
487.950000	8.2974e-41
487.900000	8.37675e-41
487.850000	8.45685e-41
487.800000	8.53771e-41
487.750000	8.61936e-41
487.700000	8.70178e-41
487.650000	8.78499e-41
487.600000	8.86899e-41
487.550000	8.9538e-41
487.500000	9.03942e-41
487.450000	9.12586e-41
487.400000	9.21312e-41
487.350000	9.30122e-41
487.300000	9.39016e-41
487.250000	9.47995e-41
487.200000	9.5706e-41
487.150000	9.66212e-41
487.100000	9.75451e-41
487.050000	9.84779e-41
487.000000	9.94196e-41
486.950000	1.0037e-40
486.900000	1.0133e-40
486.850000	1.02299e-40
486.800000	1.03277e-40
486.750000	1.04265e-40
486.700000	1.05262e-40
486.650000	1.06268e-40
486.600000	1.07284e-40
486.550000	1.0831e-40
486.500000	1.09346e-40
486.450000	1.10392e-40
486.400000	1.11447e-40
486.350000	1.12513e-40
486.300000	1.13589e-40
486.250000	1.14675e-40
486.200000	1.15772e-40
486.150000	1.16879e-40
486.100000	1.17996e-40
486.050000	1.19125e-40
486.000000	1.20264e-40
485.950000	1.21414e-40
485.900000	1.22575e-40
485.850000	1.23747e-40
485.800000	1.2493e-40
485.750000	1.26125e-40
485.700000	1.27331e-40
485.650000	1.28548e-40
485.600000	1.29777e-40
485.550000	1.31018e-40
485.500000	1.32271e-40
485.450000	1.33536e-40
485.400000	1.34813e-40
485.350000	1.36102e-40
485.300000	1.37404e-40
485.250000	1.38717e-40
485.200000	1.40044e-40
485.150000	1.41383e-40
485.100000	1.42735e-40
485.050000	1.441e-40
485.000000	1.45478e-40
484.950000	1.46869e-40
484.900000	1.48273e-40
484.850000	1.49691e-40
484.800000	1.51123e-40
484.750000	1.52568e-40
484.700000	1.54027e-40
484.650000	1.55499e-40
484.600000	1.56986e-40
484.550000	1.58487e-40
484.500000	1.60003e-40
484.450000	1.61533e-40
484.400000	1.63078e-40
484.350000	1.64637e-40
484.300000	1.66211e-40
484.250000	1.67801e-40
484.200000	1.69405e-40
484.150000	1.71025e-40
484.100000	1.7266e-40
484.050000	1.74311e-40
484.000000	1.75978e-40
483.950000	1.77661e-40
483.900000	1.7936e-40
483.850000	1.81075e-40
483.800000	1.82806e-40
483.750000	1.84554e-40
483.700000	1.86319e-40
483.650000	1.88101e-40
483.600000	1.89899e-40
483.550000	1.91715e-40
483.500000	1.93549e-40
483.450000	1.95399e-40
483.400000	1.97268e-40
483.350000	1.99154e-40
483.300000	2.01058e-40
483.250000	2.02981e-40
483.200000	2.04922e-40
483.150000	2.06882e-40
483.100000	2.0886e-40
483.050000	2.10857e-40
483.000000	2.12873e-40
482.950000	2.14909e-40
482.900000	2.16964e-40
482.850000	2.19038e-40
482.800000	2.21133e-40
482.750000	2.23247e-40
482.700000	2.25382e-40
482.650000	2.27537e-40
482.600000	2.29713e-40
482.550000	2.3191e-40
482.500000	2.34127e-40
482.450000	2.36366e-40
482.400000	2.38626e-40
482.350000	2.40908e-40
482.300000	2.43212e-40
482.250000	2.45537e-40
482.200000	2.47885e-40
482.150000	2.50255e-40
482.100000	2.52648e-40
482.050000	2.55064e-40
482.000000	2.57503e-40
481.950000	2.59966e-40
481.900000	2.62451e-40
481.850000	2.64961e-40
481.800000	2.67495e-40
481.750000	2.70052e-40
481.700000	2.72635e-40
481.650000	2.75242e-40
481.600000	2.77874e-40
481.550000	2.80531e-40
481.500000	2.83213e-40
481.450000	2.85921e-40
481.400000	2.88655e-40
481.350000	2.91416e-40
481.300000	2.94202e-40
481.250000	2.97015e-40
481.200000	2.99856e-40
481.150000	3.02723e-40
481.100000	3.05617e-40
481.050000	3.0854e-40
481.000000	3.1149e-40
480.950000	3.14469e-40
480.900000	3.17476e-40
480.850000	3.20511e-40
480.800000	3.23576e-40
480.750000	3.2667e-40
480.700000	3.29794e-40
480.650000	3.32948e-40
480.600000	3.36131e-40
480.550000	3.39345e-40
480.500000	3.4259e-40
480.450000	3.45866e-40
480.400000	3.49173e-40
480.350000	3.52512e-40
480.300000	3.55883e-40
480.250000	3.59286e-40
480.200000	3.62722e-40
480.150000	3.6619e-40
480.100000	3.69692e-40
480.050000	3.73227e-40
480.000000	3.76796e-40
479.950000	3.80399e-40
479.900000	3.84036e-40
479.850000	3.87708e-40
479.800000	3.91415e-40
479.750000	3.95158e-40
479.700000	3.98937e-40
479.650000	4.02752e-40
479.600000	4.06603e-40
479.550000	4.10491e-40
479.500000	4.14416e-40
479.450000	4.18379e-40
479.400000	4.22379e-40
479.350000	4.26418e-40
479.300000	4.30495e-40
479.250000	4.34612e-40
479.200000	4.38768e-40
479.150000	4.42963e-40
479.100000	4.47199e-40
479.050000	4.51475e-40
479.000000	4.55792e-40
478.950000	4.60151e-40
478.900000	4.64551e-40
478.850000	4.68993e-40
478.800000	4.73477e-40
478.750000	4.78005e-40
478.700000	4.82576e-40
478.650000	4.8719e-40
478.600000	4.91849e-40
478.550000	4.96552e-40
478.500000	5.013e-40
478.450000	5.06093e-40
478.400000	5.10933e-40
478.350000	5.15818e-40
478.300000	5.2075e-40
478.250000	5.2573e-40
478.200000	5.30757e-40
478.150000	5.35832e-40
478.100000	5.40956e-40
478.050000	5.46129e-40
478.000000	5.51351e-40
477.950000	5.56623e-40
477.900000	5.61945e-40
477.850000	5.67319e-40
477.800000	5.72743e-40
477.750000	5.7822e-40
477.700000	5.83749e-40
477.650000	5.89331e-40
477.600000	5.94966e-40
477.550000	6.00655e-40
477.500000	6.06399e-40
477.450000	6.12197e-40
477.400000	6.18051e-40
477.350000	6.23961e-40
477.300000	6.29927e-40
477.250000	6.35951e-40
477.200000	6.42032e-40
477.150000	6.48171e-40
477.100000	6.54369e-40
477.050000	6.60626e-40
477.000000	6.66943e-40
476.950000	6.7332e-40
476.900000	6.79759e-40
476.850000	6.86259e-40
476.800000	6.92821e-40
476.750000	6.99446e-40
476.700000	7.06134e-40
476.650000	7.12886e-40
476.600000	7.19703e-40
476.550000	7.26584e-40
476.500000	7.33532e-40
476.450000	7.40546e-40
476.400000	7.47627e-40
476.350000	7.54776e-40
476.300000	7.61993e-40
476.250000	7.6928e-40
476.200000	7.76636e-40
476.150000	7.84062e-40
476.100000	7.91559e-40
476.050000	7.99128e-40
476.000000	8.06769e-40
475.950000	8.14484e-40
475.900000	8.22272e-40
475.850000	8.30134e-40
475.800000	8.38072e-40
475.750000	8.46086e-40
475.700000	8.54176e-40
475.650000	8.62344e-40
475.600000	8.7059e-40
475.550000	8.78914e-40
475.500000	8.87319e-40
475.450000	8.95803e-40
475.400000	9.04369e-40
475.350000	9.13017e-40
475.300000	9.21747e-40
475.250000	9.30561e-40
475.200000	9.39459e-40
475.150000	9.48442e-40
475.100000	9.57511e-40
475.050000	9.66667e-40
475.000000	9.7591e-40
474.950000	9.85242e-40
474.900000	9.94663e-40
474.850000	1.00417e-39
474.800000	1.01378e-39
474.750000	1.02347e-39
474.700000	1.03326e-39
474.650000	1.04314e-39
474.600000	1.05311e-39
474.550000	1.06318e-39
474.500000	1.07335e-39
474.450000	1.08361e-39
474.400000	1.09397e-39
474.350000	1.10443e-39
474.300000	1.11499e-39
474.250000	1.12565e-39
474.200000	1.13642e-39
474.150000	1.14728e-39
474.100000	1.15825e-39
474.050000	1.16933e-39
474.000000	1.18051e-39
473.950000	1.1918e-39
473.900000	1.20319e-39
473.850000	1.2147e-39
473.800000	1.22631e-39
473.750000	1.23804e-39
473.700000	1.24988e-39
473.650000	1.26183e-39
473.600000	1.2739e-39
473.550000	1.28608e-39
473.500000	1.29837e-39
473.450000	1.31079e-39
473.400000	1.32332e-39
473.350000	1.33598e-39
473.300000	1.34875e-39
473.250000	1.36165e-39
473.200000	1.37467e-39
473.150000	1.38781e-39
473.100000	1.40108e-39
473.050000	1.41448e-39
473.000000	1.42801e-39
472.950000	1.44166e-39
472.900000	1.45545e-39
472.850000	1.46936e-39
472.800000	1.48341e-39
472.750000	1.4976e-39
472.700000	1.51192e-39
472.650000	1.52637e-39
472.600000	1.54097e-39
472.550000	1.5557e-39
472.500000	1.57058e-39
472.450000	1.5856e-39
472.400000	1.60076e-39
472.350000	1.61607e-39
472.300000	1.63152e-39
472.250000	1.64712e-39
472.200000	1.66287e-39
472.150000	1.67877e-39
472.100000	1.69482e-39
472.050000	1.71103e-39
472.000000	1.72739e-39
471.950000	1.7439e-39
471.900000	1.76058e-39
471.850000	1.77741e-39
471.800000	1.79441e-39
471.750000	1.81157e-39
471.700000	1.82889e-39
471.650000	1.84638e-39
471.600000	1.86403e-39
471.550000	1.88186e-39
471.500000	1.89985e-39
471.450000	1.91802e-39
471.400000	1.93636e-39
471.350000	1.95487e-39
471.300000	1.97357e-39
471.250000	1.99244e-39
471.200000	2.01149e-39
471.150000	2.03072e-39
471.100000	2.05014e-39
471.050000	2.06974e-39
471.000000	2.08953e-39
470.950000	2.10951e-39
470.900000	2.12968e-39
470.850000	2.15005e-39
470.800000	2.17061e-39
470.750000	2.19136e-39
470.700000	2.21232e-39
470.650000	2.23347e-39
470.600000	2.25483e-39
470.550000	2.27639e-39
470.500000	2.29815e-39
470.450000	2.32013e-39
470.400000	2.34231e-39
470.350000	2.36471e-39
470.300000	2.38732e-39
470.250000	2.41015e-39
470.200000	2.43319e-39
470.150000	2.45646e-39
470.100000	2.47995e-39
470.050000	2.50366e-39
470.000000	2.5276e-39
469.950000	2.55177e-39
469.900000	2.57617e-39
469.850000	2.6008e-39
469.800000	2.62567e-39
469.750000	2.65078e-39
469.700000	2.67613e-39
469.650000	2.70171e-39
469.600000	2.72755e-39
469.550000	2.75363e-39
469.500000	2.77996e-39
469.450000	2.80654e-39
469.400000	2.83338e-39
469.350000	2.86047e-39
469.300000	2.88782e-39
469.250000	2.91543e-39
469.200000	2.94331e-39
469.150000	2.97145e-39
469.100000	2.99987e-39
469.050000	3.02855e-39
469.000000	3.05751e-39
468.950000	3.08675e-39
468.900000	3.11626e-39
468.850000	3.14606e-39
468.800000	3.17614e-39
468.750000	3.20651e-39
468.700000	3.23717e-39
468.650000	3.26812e-39
468.600000	3.29937e-39
468.550000	3.33092e-39
468.500000	3.36277e-39
468.450000	3.39493e-39
468.400000	3.42739e-39
468.350000	3.46016e-39
468.300000	3.49325e-39
468.250000	3.52665e-39
468.200000	3.56037e-39
468.150000	3.59441e-39
468.100000	3.62878e-39
468.050000	3.66348e-39
468.000000	3.69851e-39
467.950000	3.73387e-39
467.900000	3.76958e-39
467.850000	3.80562e-39
467.800000	3.84201e-39
467.750000	3.87875e-39
467.700000	3.91584e-39
467.650000	3.95328e-39
467.600000	3.99108e-39
467.550000	4.02924e-39
467.500000	4.06777e-39
467.450000	4.10666e-39
467.400000	4.14593e-39
467.350000	4.18557e-39
467.300000	4.2256e-39
467.250000	4.266e-39
467.200000	4.30679e-39
467.150000	4.34797e-39
467.100000	4.38955e-39
467.050000	4.43152e-39
467.000000	4.47389e-39
466.950000	4.51667e-39
466.900000	4.55986e-39
466.850000	4.60346e-39
466.800000	4.64748e-39
466.750000	4.69192e-39
466.700000	4.73678e-39
466.650000	4.78207e-39
466.600000	4.8278e-39
466.550000	4.87396e-39
466.500000	4.92056e-39
466.450000	4.96761e-39
466.400000	5.01511e-39
466.350000	5.06307e-39
466.300000	5.11148e-39
466.250000	5.16035e-39
466.200000	5.2097e-39
466.150000	5.25951e-39
466.100000	5.3098e-39
466.050000	5.36057e-39
466.000000	5.41183e-39
465.950000	5.46358e-39
465.900000	5.51582e-39
465.850000	5.56856e-39
465.800000	5.62181e-39
465.750000	5.67556e-39
465.700000	5.72983e-39
465.650000	5.78462e-39
465.600000	5.83993e-39
465.550000	5.89577e-39
465.500000	5.95214e-39
465.450000	6.00906e-39
465.400000	6.06651e-39
465.350000	6.12452e-39
465.300000	6.18308e-39
465.250000	6.2422e-39
465.200000	6.30189e-39
465.150000	6.36215e-39
465.100000	6.42298e-39
465.050000	6.4844e-39
465.000000	6.5464e-39
464.950000	6.60899e-39
464.900000	6.67219e-39
464.850000	6.73599e-39
464.800000	6.80039e-39
464.750000	6.86542e-39
464.700000	6.93106e-39
464.650000	6.99734e-39
464.600000	7.06424e-39
464.550000	7.13179e-39
464.500000	7.19998e-39
464.450000	7.26883e-39
464.400000	7.33833e-39
464.350000	7.4085e-39
464.300000	7.47934e-39
464.250000	7.55085e-39
464.200000	7.62305e-39
464.150000	7.69594e-39
464.100000	7.76953e-39
464.050000	7.84382e-39
464.000000	7.91882e-39
463.950000	7.99454e-39
463.900000	8.07098e-39
463.850000	8.14815e-39
463.800000	8.22607e-39
463.750000	8.30472e-39
463.700000	8.38413e-39
463.650000	8.4643e-39
463.600000	8.54523e-39
463.550000	8.62694e-39
463.500000	8.70943e-39
463.450000	8.7927e-39
463.400000	8.87678e-39
463.350000	8.96166e-39
463.300000	9.04734e-39
463.250000	9.13385e-39
463.200000	9.22119e-39
463.150000	9.30936e-39
463.100000	9.39837e-39
463.050000	9.48824e-39
463.000000	9.57896e-39
462.950000	9.67055e-39
462.900000	9.76302e-39
462.850000	9.85637e-39
462.800000	9.95062e-39
462.750000	1.00458e-38
462.700000	1.01418e-38
462.650000	1.02388e-38
462.600000	1.03367e-38
462.550000	1.04355e-38
462.500000	1.05353e-38
462.450000	1.0636e-38
462.400000	1.07377e-38
462.350000	1.08404e-38
462.300000	1.09441e-38
462.250000	1.10487e-38
462.200000	1.11544e-38
462.150000	1.1261e-38
462.100000	1.13687e-38
462.050000	1.14774e-38
462.000000	1.15871e-38
461.950000	1.16979e-38
461.900000	1.18098e-38
461.850000	1.19227e-38
461.800000	1.20367e-38
461.750000	1.21518e-38
461.700000	1.2268e-38
461.650000	1.23853e-38
461.600000	1.25037e-38
461.550000	1.26233e-38
461.500000	1.2744e-38
461.450000	1.28658e-38
461.400000	1.29888e-38
461.350000	1.3113e-38
461.300000	1.32384e-38
461.250000	1.3365e-38
461.200000	1.34928e-38
461.150000	1.36218e-38
461.100000	1.37521e-38
461.050000	1.38836e-38
461.000000	1.40163e-38
460.950000	1.41503e-38
460.900000	1.42856e-38
460.850000	1.44222e-38
460.800000	1.45601e-38
460.750000	1.46993e-38
460.700000	1.48399e-38
460.650000	1.49818e-38
460.600000	1.5125e-38
460.550000	1.52697e-38
460.500000	1.54157e-38
460.450000	1.55631e-38
460.400000	1.57119e-38
460.350000	1.58621e-38
460.300000	1.60138e-38
460.250000	1.61669e-38
460.200000	1.63215e-38
460.150000	1.64775e-38
460.100000	1.66351e-38
460.050000	1.67941e-38
460.000000	1.69547e-38
459.950000	1.71168e-38
459.900000	1.72805e-38
459.850000	1.74457e-38
459.800000	1.76126e-38
459.750000	1.7781e-38
459.700000	1.7951e-38
459.650000	1.81226e-38
459.600000	1.82959e-38
459.550000	1.84708e-38
459.500000	1.86474e-38
459.450000	1.88257e-38
459.400000	1.90058e-38
459.350000	1.91875e-38
459.300000	1.93709e-38
459.250000	1.95562e-38
459.200000	1.97432e-38
459.150000	1.99319e-38
459.100000	2.01225e-38
459.050000	2.03149e-38
459.000000	2.05092e-38
458.950000	2.07053e-38
458.900000	2.09032e-38
458.850000	2.11031e-38
458.800000	2.13049e-38
458.750000	2.15086e-38
458.700000	2.17143e-38
458.650000	2.19219e-38
458.600000	2.21315e-38
458.550000	2.23431e-38
458.500000	2.25567e-38
458.450000	2.27724e-38
458.400000	2.29902e-38
458.350000	2.321e-38
458.300000	2.34319e-38
458.250000	2.3656e-38
458.200000	2.38821e-38
458.150000	2.41105e-38
458.100000	2.4341e-38
458.050000	2.45738e-38
458.000000	2.48087e-38
457.950000	2.5046e-38
457.900000	2.52854e-38
457.850000	2.55272e-38
457.800000	2.57713e-38
457.750000	2.60177e-38
457.700000	2.62665e-38
457.650000	2.65176e-38
457.600000	2.67712e-38
457.550000	2.70271e-38
457.500000	2.72856e-38
457.450000	2.75465e-38
457.400000	2.78099e-38
457.350000	2.80758e-38
457.300000	2.83442e-38
457.250000	2.86152e-38
457.200000	2.88888e-38
457.150000	2.91651e-38
457.100000	2.94439e-38
457.050000	2.97255e-38
457.000000	3.00097e-38
456.950000	3.02966e-38
456.900000	3.05863e-38
456.850000	3.08788e-38
456.800000	3.1174e-38
456.750000	3.14721e-38
456.700000	3.1773e-38
456.650000	3.20768e-38
456.600000	3.23835e-38
456.550000	3.26931e-38
456.500000	3.30057e-38
456.450000	3.33213e-38
456.400000	3.36399e-38
456.350000	3.39616e-38
456.300000	3.42863e-38
456.250000	3.46141e-38
456.200000	3.49451e-38
456.150000	3.52792e-38
456.100000	3.56166e-38
456.050000	3.59571e-38
456.000000	3.63009e-38
455.950000	3.6648e-38
455.900000	3.69984e-38
455.850000	3.73522e-38
455.800000	3.77093e-38
455.750000	3.80699e-38
455.700000	3.84339e-38
455.650000	3.88014e-38
455.600000	3.91724e-38
455.550000	3.9547e-38
455.500000	3.99251e-38
455.450000	4.03068e-38
455.400000	4.06922e-38
455.350000	4.10813e-38
455.300000	4.14741e-38
455.250000	4.18707e-38
455.200000	4.2271e-38
455.150000	4.26752e-38
455.100000	4.30832e-38
455.050000	4.34952e-38
455.000000	4.39111e-38
454.950000	4.43309e-38
454.900000	4.47548e-38
454.850000	4.51827e-38
454.800000	4.56147e-38
454.750000	4.60509e-38
454.700000	4.64912e-38
454.650000	4.69357e-38
454.600000	4.73845e-38
454.550000	4.78376e-38
454.500000	4.8295e-38
454.450000	4.87567e-38
454.400000	4.92229e-38
454.350000	4.96936e-38
454.300000	5.01687e-38
454.250000	5.06484e-38
454.200000	5.11327e-38
454.150000	5.16216e-38
454.100000	5.21152e-38
454.050000	5.26135e-38
454.000000	5.31165e-38
453.950000	5.36244e-38
453.900000	5.41372e-38
453.850000	5.46548e-38
453.800000	5.51774e-38
453.750000	5.57049e-38
453.700000	5.62376e-38
453.650000	5.67753e-38
453.600000	5.73181e-38
453.550000	5.78662e-38
453.500000	5.84195e-38
453.450000	5.89781e-38
453.400000	5.9542e-38
453.350000	6.01113e-38
453.300000	6.0686e-38
453.250000	6.12663e-38
453.200000	6.18521e-38
453.150000	6.24435e-38
453.100000	6.30405e-38
453.050000	6.36433e-38
453.000000	6.42518e-38
452.950000	6.48662e-38
452.900000	6.54864e-38
452.850000	6.61125e-38
452.800000	6.67447e-38
452.750000	6.73829e-38
452.700000	6.80271e-38
452.650000	6.86776e-38
452.600000	6.93342e-38
452.550000	6.99972e-38
452.500000	7.06665e-38
452.450000	7.13421e-38
452.400000	7.20243e-38
452.350000	7.27129e-38
452.300000	7.34082e-38
452.250000	7.41101e-38
452.200000	7.48187e-38
452.150000	7.5534e-38
452.100000	7.62563e-38
452.050000	7.69854e-38
452.000000	7.77215e-38
451.950000	7.84646e-38
451.900000	7.92148e-38
451.850000	7.99723e-38
451.800000	8.07369e-38
451.750000	8.15089e-38
451.700000	8.22882e-38
451.650000	8.3075e-38
451.600000	8.38693e-38
451.550000	8.46712e-38
451.500000	8.54808e-38
451.450000	8.62981e-38
451.400000	8.71233e-38
451.350000	8.79563e-38
451.300000	8.87973e-38
451.250000	8.96463e-38
451.200000	9.05035e-38
451.150000	9.13688e-38
451.100000	9.22424e-38
451.050000	9.31244e-38
451.000000	9.40148e-38
450.950000	9.49137e-38
450.900000	9.58212e-38
450.850000	9.67374e-38
450.800000	9.76624e-38
450.750000	9.85962e-38
450.700000	9.95389e-38
450.650000	1.00491e-37
450.600000	1.01451e-37
450.550000	1.02421e-37
450.500000	1.03401e-37
450.450000	1.04389e-37
450.400000	1.05388e-37
450.350000	1.06395e-37
450.300000	1.07413e-37
450.250000	1.0844e-37
450.200000	1.09476e-37
450.150000	1.10523e-37
450.100000	1.1158e-37
450.050000	1.12647e-37
450.000000	1.13724e-37
449.950000	1.14811e-37
449.900000	1.15909e-37
449.850000	1.17017e-37
449.800000	1.18136e-37
449.750000	1.19266e-37
449.700000	1.20406e-37
449.650000	1.21557e-37
449.600000	1.22719e-37
449.550000	1.23893e-37
449.500000	1.25077e-37
449.450000	1.26273e-37
449.400000	1.27481e-37
449.350000	1.287e-37
449.300000	1.2993e-37
449.250000	1.31172e-37
449.200000	1.32427e-37
449.150000	1.33693e-37
449.100000	1.34971e-37
449.050000	1.36262e-37
449.000000	1.37564e-37
448.950000	1.3888e-37
448.900000	1.40208e-37
448.850000	1.41548e-37
448.800000	1.42902e-37
448.750000	1.44268e-37
448.700000	1.45647e-37
448.650000	1.4704e-37
448.600000	1.48446e-37
448.550000	1.49865e-37
448.500000	1.51298e-37
448.450000	1.52745e-37
448.400000	1.54205e-37
448.350000	1.5568e-37
448.300000	1.57168e-37
448.250000	1.58671e-37
448.200000	1.60188e-37
448.150000	1.6172e-37
448.100000	1.63266e-37
448.050000	1.64827e-37
448.000000	1.66403e-37
447.950000	1.67994e-37
447.900000	1.696e-37
447.850000	1.71222e-37
447.800000	1.72859e-37
447.750000	1.74512e-37
447.700000	1.7618e-37
447.650000	1.77865e-37
447.600000	1.79565e-37
447.550000	1.81282e-37
447.500000	1.83016e-37
447.450000	1.84765e-37
447.400000	1.86532e-37
447.350000	1.88315e-37
447.300000	1.90116e-37
447.250000	1.91934e-37
447.200000	1.93769e-37
447.150000	1.95622e-37
447.100000	1.97492e-37
447.050000	1.9938e-37
447.000000	2.01287e-37
446.950000	2.03211e-37
446.900000	2.05154e-37
446.850000	2.07116e-37
446.800000	2.09096e-37
446.750000	2.11095e-37
446.700000	2.13114e-37
446.650000	2.15151e-37
446.600000	2.17208e-37
446.550000	2.19285e-37
446.500000	2.21382e-37
446.450000	2.23499e-37
446.400000	2.25636e-37
446.350000	2.27793e-37
446.300000	2.29971e-37
446.250000	2.3217e-37
446.200000	2.3439e-37
446.150000	2.36631e-37
446.100000	2.38893e-37
446.050000	2.41177e-37
446.000000	2.43483e-37
445.950000	2.45811e-37
445.900000	2.48162e-37
445.850000	2.50534e-37
445.800000	2.5293e-37
445.750000	2.55348e-37
445.700000	2.5779e-37
445.650000	2.60254e-37
445.600000	2.62743e-37
445.550000	2.65255e-37
445.500000	2.67791e-37
445.450000	2.70352e-37
445.400000	2.72936e-37
445.350000	2.75546e-37
445.300000	2.78181e-37
445.250000	2.8084e-37
445.200000	2.83526e-37
445.150000	2.86236e-37
445.100000	2.88973e-37
445.050000	2.91736e-37
445.000000	2.94526e-37
444.950000	2.97342e-37
444.900000	3.00185e-37
444.850000	3.03055e-37
444.800000	3.05952e-37
444.750000	3.08878e-37
444.700000	3.11831e-37
444.650000	3.14812e-37
444.600000	3.17822e-37
444.550000	3.20861e-37
444.500000	3.23929e-37
444.450000	3.27026e-37
444.400000	3.30153e-37
444.350000	3.3331e-37
444.300000	3.36497e-37
444.250000	3.39714e-37
444.200000	3.42962e-37
444.150000	3.46241e-37
444.100000	3.49552e-37
444.050000	3.52894e-37
444.000000	3.56268e-37
443.950000	3.59674e-37
443.900000	3.63113e-37
443.850000	3.66585e-37
443.800000	3.7009e-37
443.750000	3.73629e-37
443.700000	3.77201e-37
443.650000	3.80807e-37
443.600000	3.84448e-37
443.550000	3.88124e-37
443.500000	3.91835e-37
443.450000	3.95582e-37
443.400000	3.99364e-37
443.350000	4.03182e-37
443.300000	4.07037e-37
443.250000	4.10929e-37
443.200000	4.14858e-37
443.150000	4.18825e-37
443.100000	4.22829e-37
443.050000	4.26872e-37
443.000000	4.30953e-37
442.950000	4.35074e-37
442.900000	4.39233e-37
442.850000	4.43433e-37
442.800000	4.47673e-37
442.750000	4.51953e-37
442.700000	4.56274e-37
442.650000	4.60637e-37
442.600000	4.65041e-37
442.550000	4.69488e-37
442.500000	4.73976e-37
442.450000	4.78508e-37
442.400000	4.83083e-37
442.350000	4.87702e-37
442.300000	4.92365e-37
442.250000	4.97073e-37
442.200000	5.01825e-37
442.150000	5.06624e-37
442.100000	5.11467e-37
442.050000	5.16358e-37
442.000000	5.21295e-37
441.950000	5.26279e-37
441.900000	5.31311e-37
441.850000	5.36391e-37
441.800000	5.41519e-37
441.750000	5.46697e-37
441.700000	5.51924e-37
441.650000	5.57201e-37
441.600000	5.62528e-37
441.550000	5.67907e-37
441.500000	5.73337e-37
441.450000	5.78819e-37
441.400000	5.84353e-37
441.350000	5.8994e-37
441.300000	5.9558e-37
441.250000	6.01275e-37
441.200000	6.07024e-37
441.150000	6.12828e-37
441.100000	6.18687e-37
441.050000	6.24602e-37
441.000000	6.30574e-37
440.950000	6.36603e-37
440.900000	6.4269e-37
440.850000	6.48835e-37
440.800000	6.55038e-37
440.750000	6.61301e-37
440.700000	6.67624e-37
440.650000	6.74007e-37
440.600000	6.80452e-37
440.550000	6.86958e-37
440.500000	6.93526e-37
440.450000	7.00157e-37
440.400000	7.06851e-37
440.350000	7.13609e-37
440.300000	7.20432e-37
440.250000	7.2732e-37
440.200000	7.34274e-37
440.150000	7.41295e-37
440.100000	7.48383e-37
440.050000	7.55538e-37
440.000000	7.62762e-37
439.950000	7.70055e-37
439.900000	7.77417e-37
439.850000	7.8485e-37
439.800000	7.92354e-37
439.750000	7.9993e-37
439.700000	8.07578e-37
439.650000	8.153e-37
439.600000	8.23095e-37
439.550000	8.30965e-37
439.500000	8.3891e-37
439.450000	8.46931e-37
439.400000	8.55028e-37
439.350000	8.63203e-37
439.300000	8.71456e-37
439.250000	8.79789e-37
439.200000	8.882e-37
439.150000	8.96693e-37
439.100000	9.05266e-37
439.050000	9.13921e-37
439.000000	9.22659e-37
438.950000	9.31481e-37
438.900000	9.40387e-37
438.850000	9.49378e-37
438.800000	9.58455e-37
438.750000	9.67619e-37
438.700000	9.76871e-37
438.650000	9.86211e-37
438.600000	9.9564e-37
438.550000	1.00516e-36
438.500000	1.01477e-36
438.450000	1.02447e-36
438.400000	1.03427e-36
438.350000	1.04416e-36
438.300000	1.05414e-36
438.250000	1.06422e-36
438.200000	1.07439e-36
438.150000	1.08467e-36
438.100000	1.09504e-36
438.050000	1.10551e-36
438.000000	1.11608e-36
437.950000	1.12675e-36
437.900000	1.13752e-36
437.850000	1.1484e-36
437.800000	1.15938e-36
437.750000	1.17046e-36
437.700000	1.18165e-36
437.650000	1.19295e-36
437.600000	1.20435e-36
437.550000	1.21587e-36
437.500000	1.22749e-36
437.450000	1.23923e-36
437.400000	1.25108e-36
437.350000	1.26304e-36
437.300000	1.27512e-36
437.250000	1.28731e-36
437.200000	1.29962e-36
437.150000	1.31204e-36
437.100000	1.32459e-36
437.050000	1.33725e-36
437.000000	1.35004e-36
436.950000	1.36294e-36
436.900000	1.37598e-36
436.850000	1.38913e-36
436.800000	1.40241e-36
436.750000	1.41582e-36
436.700000	1.42936e-36
436.650000	1.44302e-36
436.600000	1.45682e-36
436.550000	1.47075e-36
436.500000	1.48481e-36
436.450000	1.49901e-36
436.400000	1.51334e-36
436.350000	1.52781e-36
436.300000	1.54242e-36
436.250000	1.55716e-36
436.200000	1.57205e-36
436.150000	1.58708e-36
436.100000	1.60226e-36
436.050000	1.61758e-36
436.000000	1.63304e-36
435.950000	1.64866e-36
435.900000	1.66442e-36
435.850000	1.68033e-36
435.800000	1.6964e-36
435.750000	1.71262e-36
435.700000	1.72899e-36
435.650000	1.74552e-36
435.600000	1.76221e-36
435.550000	1.77906e-36
435.500000	1.79607e-36
435.450000	1.81324e-36
435.400000	1.83058e-36
435.350000	1.84808e-36
435.300000	1.86575e-36
435.250000	1.88359e-36
435.200000	1.9016e-36
435.150000	1.91978e-36
435.100000	1.93813e-36
435.050000	1.95666e-36
435.000000	1.97537e-36
434.950000	1.99426e-36
434.900000	2.01333e-36
434.850000	2.03257e-36
434.800000	2.05201e-36
434.750000	2.07163e-36
434.700000	2.09143e-36
434.650000	2.11143e-36
434.600000	2.13162e-36
434.550000	2.152e-36
434.500000	2.17257e-36
434.450000	2.19335e-36
434.400000	2.21432e-36
434.350000	2.23549e-36
434.300000	2.25686e-36
434.250000	2.27844e-36
434.200000	2.30022e-36
434.150000	2.32221e-36
434.100000	2.34442e-36
434.050000	2.36683e-36
434.000000	2.38946e-36
433.950000	2.41231e-36
433.900000	2.43537e-36
433.850000	2.45866e-36
433.800000	2.48216e-36
433.750000	2.50589e-36
433.700000	2.52985e-36
433.650000	2.55404e-36
433.600000	2.57846e-36
433.550000	2.60311e-36
433.500000	2.628e-36
433.450000	2.65313e-36
433.400000	2.67849e-36
433.350000	2.7041e-36
433.300000	2.72996e-36
433.250000	2.75606e-36
433.200000	2.78241e-36
433.150000	2.80901e-36
433.100000	2.83587e-36
433.050000	2.86298e-36
433.000000	2.89035e-36
432.950000	2.91799e-36
432.900000	2.94589e-36
432.850000	2.97405e-36
432.800000	3.00249e-36
432.750000	3.03119e-36
432.700000	3.06018e-36
432.650000	3.08943e-36
432.600000	3.11897e-36
432.550000	3.14879e-36
432.500000	3.1789e-36
432.450000	3.20929e-36
432.400000	3.23997e-36
432.350000	3.27095e-36
432.300000	3.30222e-36
432.250000	3.3338e-36
432.200000	3.36567e-36
432.150000	3.39785e-36
432.100000	3.43034e-36
432.050000	3.46313e-36
432.000000	3.49624e-36
431.950000	3.52967e-36
431.900000	3.56342e-36
431.850000	3.59749e-36
431.800000	3.63188e-36
431.750000	3.66661e-36
431.700000	3.70166e-36
431.650000	3.73706e-36
431.600000	3.77279e-36
431.550000	3.80886e-36
431.500000	3.84527e-36
431.450000	3.88204e-36
431.400000	3.91915e-36
431.350000	3.95662e-36
431.300000	3.99445e-36
431.250000	4.03264e-36
431.200000	4.0712e-36
431.150000	4.11012e-36
431.100000	4.14942e-36
431.050000	4.18909e-36
431.000000	4.22914e-36
430.950000	4.26958e-36
430.900000	4.3104e-36
430.850000	4.35161e-36
430.800000	4.39321e-36
430.750000	4.43522e-36
430.700000	4.47762e-36
430.650000	4.52043e-36
430.600000	4.56365e-36
430.550000	4.60728e-36
430.500000	4.65133e-36
430.450000	4.6958e-36
430.400000	4.7407e-36
430.350000	4.78603e-36
430.300000	4.83178e-36
430.250000	4.87798e-36
430.200000	4.92462e-36
430.150000	4.9717e-36
430.100000	5.01924e-36
430.050000	5.06722e-36
430.000000	5.11567e-36
429.950000	5.16458e-36
429.900000	5.21396e-36
429.850000	5.26381e-36
429.800000	5.31414e-36
429.750000	5.36494e-36
429.700000	5.41624e-36
429.650000	5.46802e-36
429.600000	5.5203e-36
429.550000	5.57308e-36
429.500000	5.62636e-36
429.450000	5.68015e-36
429.400000	5.73446e-36
429.350000	5.78929e-36
429.300000	5.84464e-36
429.250000	5.90052e-36
429.200000	5.95693e-36
429.150000	6.01389e-36
429.100000	6.07138e-36
429.050000	6.12943e-36
429.000000	6.18803e-36
428.950000	6.2472e-36
428.900000	6.30692e-36
428.850000	6.36722e-36
428.800000	6.4281e-36
428.750000	6.48956e-36
428.700000	6.5516e-36
428.650000	6.61424e-36
428.600000	6.67748e-36
428.550000	6.74132e-36
428.500000	6.80577e-36
428.450000	6.87084e-36
428.400000	6.93653e-36
428.350000	7.00285e-36
428.300000	7.06981e-36
428.250000	7.1374e-36
428.200000	7.20564e-36
428.150000	7.27453e-36
428.100000	7.34408e-36
428.050000	7.4143e-36
428.000000	7.48518e-36
427.950000	7.55675e-36
427.900000	7.62899e-36
427.850000	7.70193e-36
427.800000	7.77557e-36
427.750000	7.84991e-36
427.700000	7.92496e-36
427.650000	8.00073e-36
427.600000	8.07723e-36
427.550000	8.15445e-36
427.500000	8.23241e-36
427.450000	8.31112e-36
427.400000	8.39058e-36
427.350000	8.4708e-36
427.300000	8.55179e-36
427.250000	8.63355e-36
427.200000	8.7161e-36
427.150000	8.79943e-36
427.100000	8.88356e-36
427.050000	8.96849e-36
427.000000	9.05424e-36
426.950000	9.1408e-36
426.900000	9.2282e-36
426.850000	9.31642e-36
426.800000	9.4055e-36
426.750000	9.49542e-36
426.700000	9.5862e-36
426.650000	9.67786e-36
426.600000	9.77038e-36
426.550000	9.86379e-36
426.500000	9.9581e-36
426.450000	1.00533e-35
426.400000	1.01494e-35
426.350000	1.02465e-35
426.300000	1.03444e-35
426.250000	1.04433e-35
426.200000	1.05432e-35
426.150000	1.0644e-35
426.100000	1.07457e-35
426.050000	1.08485e-35
426.000000	1.09522e-35
425.950000	1.10569e-35
425.900000	1.11626e-35
425.850000	1.12693e-35
425.800000	1.13771e-35
425.750000	1.14859e-35
425.700000	1.15957e-35
425.650000	1.17065e-35
425.600000	1.18185e-35
425.550000	1.19314e-35
425.500000	1.20455e-35
425.450000	1.21607e-35
425.400000	1.2277e-35
425.350000	1.23943e-35
425.300000	1.25128e-35
425.250000	1.26325e-35
425.200000	1.27532e-35
425.150000	1.28752e-35
425.100000	1.29983e-35
425.050000	1.31225e-35
425.000000	1.3248e-35
424.950000	1.33747e-35
424.900000	1.35025e-35
424.850000	1.36316e-35
424.800000	1.37619e-35
424.750000	1.38935e-35
424.700000	1.40264e-35
424.650000	1.41605e-35
424.600000	1.42958e-35
424.550000	1.44325e-35
424.500000	1.45705e-35
424.450000	1.47098e-35
424.400000	1.48504e-35
424.350000	1.49924e-35
424.300000	1.51358e-35
424.250000	1.52805e-35
424.200000	1.54266e-35
424.150000	1.5574e-35
424.100000	1.57229e-35
424.050000	1.58733e-35
424.000000	1.6025e-35
423.950000	1.61782e-35
423.900000	1.63329e-35
423.850000	1.64891e-35
423.800000	1.66467e-35
423.750000	1.68059e-35
423.700000	1.69665e-35
423.650000	1.71288e-35
423.600000	1.72925e-35
423.550000	1.74578e-35
423.500000	1.76248e-35
423.450000	1.77933e-35
423.400000	1.79634e-35
423.350000	1.81351e-35
423.300000	1.83085e-35
423.250000	1.84835e-35
423.200000	1.86603e-35
423.150000	1.88387e-35
423.100000	1.90188e-35
423.050000	1.92006e-35
423.000000	1.93842e-35
422.950000	1.95695e-35
422.900000	1.97566e-35
422.850000	1.99455e-35
422.800000	2.01362e-35
422.750000	2.03287e-35
422.700000	2.0523e-35
422.650000	2.07193e-35
422.600000	2.09173e-35
422.550000	2.11173e-35
422.500000	2.13192e-35
422.450000	2.1523e-35
422.400000	2.17288e-35
422.350000	2.19366e-35
422.300000	2.21463e-35
422.250000	2.2358e-35
422.200000	2.25718e-35
422.150000	2.27876e-35
422.100000	2.30054e-35
422.050000	2.32254e-35
422.000000	2.34474e-35
421.950000	2.36716e-35
421.900000	2.38979e-35
421.850000	2.41264e-35
421.800000	2.43571e-35
421.750000	2.45899e-35
421.700000	2.4825e-35
421.650000	2.50624e-35
421.600000	2.5302e-35
421.550000	2.55439e-35
421.500000	2.57881e-35
421.450000	2.60347e-35
421.400000	2.62836e-35
421.350000	2.65349e-35
421.300000	2.67885e-35
421.250000	2.70447e-35
421.200000	2.73032e-35
421.150000	2.75643e-35
421.100000	2.78278e-35
421.050000	2.80938e-35
421.000000	2.83624e-35
420.950000	2.86336e-35
420.900000	2.89073e-35
420.850000	2.91837e-35
420.800000	2.94627e-35
420.750000	2.97444e-35
420.700000	3.00288e-35
420.650000	3.03159e-35
420.600000	3.06057e-35
420.550000	3.08983e-35
420.500000	3.11937e-35
420.450000	3.1492e-35
420.400000	3.1793e-35
420.350000	3.2097e-35
420.300000	3.24039e-35
420.250000	3.27137e-35
420.200000	3.30264e-35
420.150000	3.33422e-35
420.100000	3.36609e-35
420.050000	3.39828e-35
420.000000	3.43077e-35
419.950000	3.46357e-35
419.900000	3.49668e-35
419.850000	3.53011e-35
419.800000	3.56386e-35
419.750000	3.59793e-35
419.700000	3.63233e-35
419.650000	3.66706e-35
419.600000	3.70212e-35
419.550000	3.73751e-35
419.500000	3.77324e-35
419.450000	3.80932e-35
419.400000	3.84574e-35
419.350000	3.8825e-35
419.300000	3.91962e-35
419.250000	3.9571e-35
419.200000	3.99493e-35
419.150000	4.03312e-35
419.100000	4.07168e-35
419.050000	4.11061e-35
419.000000	4.14991e-35
418.950000	4.18958e-35
418.900000	4.22964e-35
418.850000	4.27008e-35
418.800000	4.3109e-35
418.750000	4.35211e-35
418.700000	4.39372e-35
418.650000	4.43573e-35
418.600000	4.47814e-35
418.550000	4.52095e-35
418.500000	4.56417e-35
418.450000	4.60781e-35
418.400000	4.65186e-35
418.350000	4.69634e-35
418.300000	4.74124e-35
418.250000	4.78656e-35
418.200000	4.83233e-35
418.150000	4.87853e-35
418.100000	4.92517e-35
418.050000	4.97225e-35
418.000000	5.01979e-35
417.950000	5.06778e-35
417.900000	5.11623e-35
417.850000	5.16515e-35
417.800000	5.21453e-35
417.750000	5.26438e-35
417.700000	5.31471e-35
417.650000	5.36552e-35
417.600000	5.41682e-35
417.550000	5.46861e-35
417.500000	5.52089e-35
417.450000	5.57367e-35
417.400000	5.62696e-35
417.350000	5.68076e-35
417.300000	5.73507e-35
417.250000	5.7899e-35
417.200000	5.84525e-35
417.150000	5.90113e-35
417.100000	5.95755e-35
417.050000	6.01451e-35
417.000000	6.07201e-35
416.950000	6.13006e-35
416.900000	6.18867e-35
416.850000	6.24783e-35
416.800000	6.30757e-35
416.750000	6.36787e-35
416.700000	6.42875e-35
416.650000	6.49021e-35
416.600000	6.55226e-35
416.550000	6.6149e-35
416.500000	6.67815e-35
416.450000	6.74199e-35
416.400000	6.80645e-35
416.350000	6.87152e-35
416.300000	6.93722e-35
416.250000	7.00354e-35
416.200000	7.0705e-35
416.150000	7.13809e-35
416.100000	7.20634e-35
416.050000	7.27523e-35
416.000000	7.34479e-35
415.950000	7.415e-35
415.900000	7.4859e-35
415.850000	7.55746e-35
415.800000	7.62972e-35
415.750000	7.70266e-35
415.700000	7.7763e-35
415.650000	7.85065e-35
415.600000	7.9257e-35
415.550000	8.00147e-35
415.500000	8.07797e-35
415.450000	8.1552e-35
415.400000	8.23317e-35
415.350000	8.31188e-35
415.300000	8.39135e-35
415.250000	8.47157e-35
415.200000	8.55256e-35
415.150000	8.63433e-35
415.100000	8.71688e-35
415.050000	8.80021e-35
415.000000	8.88435e-35
414.950000	8.96928e-35
414.900000	9.05503e-35
414.850000	9.1416e-35
414.800000	9.229e-35
414.750000	9.31723e-35
414.700000	9.40631e-35
414.650000	9.49624e-35
414.600000	9.58703e-35
414.550000	9.67868e-35
414.500000	9.77121e-35
414.450000	9.86463e-35
414.400000	9.95894e-35
414.350000	1.00542e-34
414.300000	1.01503e-34
414.250000	1.02473e-34
414.200000	1.03453e-34
414.150000	1.04442e-34
414.100000	1.0544e-34
414.050000	1.06448e-34
414.000000	1.07466e-34
413.950000	1.08494e-34
413.900000	1.09531e-34
413.850000	1.10578e-34
413.800000	1.11635e-34
413.750000	1.12702e-34
413.700000	1.1378e-34
413.650000	1.14868e-34
413.600000	1.15966e-34
413.550000	1.17074e-34
413.500000	1.18194e-34
413.450000	1.19324e-34
413.400000	1.20464e-34
413.350000	1.21616e-34
413.300000	1.22779e-34
413.250000	1.23953e-34
413.200000	1.25138e-34
413.150000	1.26334e-34
413.100000	1.27542e-34
413.050000	1.28761e-34
413.000000	1.29992e-34
412.950000	1.31235e-34
412.900000	1.3249e-34
412.850000	1.33756e-34
412.800000	1.35035e-34
412.750000	1.36326e-34
412.700000	1.37629e-34
412.650000	1.38945e-34
412.600000	1.40273e-34
412.550000	1.41615e-34
412.500000	1.42968e-34
412.450000	1.44335e-34
412.400000	1.45715e-34
412.350000	1.47108e-34
412.300000	1.48515e-34
412.250000	1.49934e-34
412.200000	1.51368e-34
412.150000	1.52815e-34
412.100000	1.54276e-34
412.050000	1.55751e-34
412.000000	1.5724e-34
411.950000	1.58743e-34
411.900000	1.60261e-34
411.850000	1.61793e-34
411.800000	1.6334e-34
411.750000	1.64901e-34
411.700000	1.66478e-34
411.650000	1.68069e-34
411.600000	1.69676e-34
411.550000	1.71298e-34
411.500000	1.72936e-34
411.450000	1.74589e-34
411.400000	1.76258e-34
411.350000	1.77944e-34
411.300000	1.79645e-34
411.250000	1.81362e-34
411.200000	1.83096e-34
411.150000	1.84847e-34
411.100000	1.86614e-34
411.050000	1.88398e-34
411.000000	1.90199e-34
410.950000	1.92017e-34
410.900000	1.93853e-34
410.850000	1.95706e-34
410.800000	1.97577e-34
410.750000	1.99466e-34
410.700000	2.01373e-34
410.650000	2.03298e-34
410.600000	2.05242e-34
410.550000	2.07204e-34
410.500000	2.09185e-34
410.450000	2.11185e-34
410.400000	2.13204e-34
410.350000	2.15242e-34
410.300000	2.173e-34
410.250000	2.19377e-34
410.200000	2.21475e-34
410.150000	2.23592e-34
410.100000	2.2573e-34
410.050000	2.27888e-34
410.000000	2.30066e-34
409.950000	2.32266e-34
409.900000	2.34486e-34
409.850000	2.36728e-34
409.800000	2.38991e-34
409.750000	2.41276e-34
409.700000	2.43583e-34
409.650000	2.45911e-34
409.600000	2.48262e-34
409.550000	2.50636e-34
409.500000	2.53032e-34
409.450000	2.55451e-34
409.400000	2.57893e-34
409.350000	2.60359e-34
409.300000	2.62848e-34
409.250000	2.65361e-34
409.200000	2.67898e-34
409.150000	2.70459e-34
409.100000	2.73044e-34
409.050000	2.75655e-34
409.000000	2.7829e-34
408.950000	2.80951e-34
408.900000	2.83637e-34
408.850000	2.86348e-34
408.800000	2.89086e-34
408.750000	2.91849e-34
408.700000	2.9464e-34
408.650000	2.97456e-34
408.600000	3.003e-34
408.550000	3.03171e-34
408.500000	3.06069e-34
408.450000	3.08996e-34
408.400000	3.1195e-34
408.350000	3.14932e-34
408.300000	3.17943e-34
408.250000	3.20982e-34
408.200000	3.24051e-34
408.150000	3.27149e-34
408.100000	3.30277e-34
408.050000	3.33434e-34
408.000000	3.36622e-34
407.950000	3.3984e-34
407.900000	3.43089e-34
407.850000	3.46369e-34
407.800000	3.4968e-34
407.750000	3.53023e-34
407.700000	3.56398e-34
407.650000	3.59805e-34
407.600000	3.63245e-34
407.550000	3.66718e-34
407.500000	3.70224e-34
407.450000	3.73763e-34
407.400000	3.77336e-34
407.350000	3.80944e-34
407.300000	3.84586e-34
407.250000	3.88262e-34
407.200000	3.91974e-34
407.150000	3.95721e-34
407.100000	3.99505e-34
407.050000	4.03324e-34
407.000000	4.0718e-34
406.950000	4.11073e-34
406.900000	4.15002e-34
406.850000	4.1897e-34
406.800000	4.22975e-34
406.750000	4.27019e-34
406.700000	4.31101e-34
406.650000	4.35223e-34
406.600000	4.39384e-34
406.550000	4.43584e-34
406.500000	4.47825e-34
406.450000	4.52106e-34
406.400000	4.56428e-34
406.350000	4.60792e-34
406.300000	4.65197e-34
406.250000	4.69644e-34
406.200000	4.74134e-34
406.150000	4.78667e-34
406.100000	4.83243e-34
406.050000	4.87863e-34
406.000000	4.92527e-34
405.950000	4.97236e-34
405.900000	5.01989e-34
405.850000	5.06788e-34
405.800000	5.11633e-34
405.750000	5.16525e-34
405.700000	5.21463e-34
405.650000	5.26448e-34
405.600000	5.31481e-34
405.550000	5.36562e-34
405.500000	5.41691e-34
405.450000	5.4687e-34
405.400000	5.52098e-34
405.350000	5.57376e-34
405.300000	5.62705e-34
405.250000	5.68084e-34
405.200000	5.73515e-34
405.150000	5.78998e-34
405.100000	5.84533e-34
405.050000	5.90122e-34
405.000000	5.95763e-34
404.950000	6.01459e-34
404.900000	6.07209e-34
404.850000	6.13014e-34
404.800000	6.18874e-34
404.750000	6.24791e-34
404.700000	6.30764e-34
404.650000	6.36794e-34
404.600000	6.42882e-34
404.550000	6.49028e-34
404.500000	6.55232e-34
404.450000	6.61496e-34
404.400000	6.6782e-34
404.350000	6.74205e-34
404.300000	6.8065e-34
404.250000	6.87157e-34
404.200000	6.93726e-34
404.150000	7.00359e-34
404.100000	7.07054e-34
404.050000	7.13813e-34
404.000000	7.20638e-34
403.950000	7.27527e-34
403.900000	7.34482e-34
403.850000	7.41504e-34
403.800000	7.48593e-34
403.750000	7.55749e-34
403.700000	7.62974e-34
403.650000	7.70268e-34
403.600000	7.77632e-34
403.550000	7.85066e-34
403.500000	7.92571e-34
403.450000	8.00148e-34
403.400000	8.07798e-34
403.350000	8.1552e-34
403.300000	8.23317e-34
403.250000	8.31188e-34
403.200000	8.39134e-34
403.150000	8.47156e-34
403.100000	8.55255e-34
403.050000	8.63431e-34
403.000000	8.71686e-34
402.950000	8.80019e-34
402.900000	8.88432e-34
402.850000	8.96925e-34
402.800000	9.055e-34
402.750000	9.14157e-34
402.700000	9.22896e-34
402.650000	9.31719e-34
402.600000	9.40626e-34
402.550000	9.49618e-34
402.500000	9.58697e-34
402.450000	9.67862e-34
402.400000	9.77115e-34
402.350000	9.86456e-34
402.300000	9.95886e-34
402.250000	1.00541e-33
402.200000	1.01502e-33
402.150000	1.02472e-33
402.100000	1.03452e-33
402.050000	1.04441e-33
402.000000	1.05439e-33
401.950000	1.06447e-33
401.900000	1.07465e-33
401.850000	1.08492e-33
401.800000	1.09529e-33
401.750000	1.10577e-33
401.700000	1.11634e-33
401.650000	1.12701e-33
401.600000	1.13778e-33
401.550000	1.14866e-33
401.500000	1.15964e-33
401.450000	1.17073e-33
401.400000	1.18192e-33
401.350000	1.19322e-33
401.300000	1.20463e-33
401.250000	1.21614e-33
401.200000	1.22777e-33
401.150000	1.23951e-33
401.100000	1.25136e-33
401.050000	1.26332e-33
401.000000	1.2754e-33
400.950000	1.28759e-33
400.900000	1.2999e-33
400.850000	1.31232e-33
400.800000	1.32487e-33
400.750000	1.33754e-33
400.700000	1.35032e-33
400.650000	1.36323e-33
400.600000	1.37626e-33
400.550000	1.38942e-33
400.500000	1.4027e-33
400.450000	1.41611e-33
400.400000	1.42965e-33
400.350000	1.44332e-33
400.300000	1.45712e-33
400.250000	1.47105e-33
400.200000	1.48511e-33
400.150000	1.49931e-33
400.100000	1.51364e-33
400.050000	1.52811e-33
400.000000	1.54272e-33
399.950000	1.55747e-33
399.900000	1.57236e-33
399.850000	1.58739e-33
399.800000	1.60256e-33
399.750000	1.61788e-33
399.700000	1.63335e-33
399.650000	1.64897e-33
399.600000	1.66473e-33
399.550000	1.68064e-33
399.500000	1.69671e-33
399.450000	1.71293e-33
399.400000	1.72931e-33
399.350000	1.74584e-33
399.300000	1.76253e-33
399.250000	1.77938e-33
399.200000	1.79639e-33
399.150000	1.81356e-33
399.100000	1.8309e-33
399.050000	1.8484e-33
399.000000	1.86607e-33
398.950000	1.88391e-33
398.900000	1.90192e-33
398.850000	1.92011e-33
398.800000	1.93846e-33
398.750000	1.95699e-33
398.700000	1.9757e-33
398.650000	1.99459e-33
398.600000	2.01366e-33
398.550000	2.03291e-33
398.500000	2.05234e-33
398.450000	2.07196e-33
398.400000	2.09177e-33
398.350000	2.11177e-33
398.300000	2.13195e-33
398.250000	2.15234e-33
398.200000	2.17291e-33
398.150000	2.19368e-33
398.100000	2.21466e-33
398.050000	2.23583e-33
398.000000	2.2572e-33
397.950000	2.27878e-33
397.900000	2.30056e-33
397.850000	2.32256e-33
397.800000	2.34476e-33
397.750000	2.36718e-33
397.700000	2.38981e-33
397.650000	2.41265e-33
397.600000	2.43572e-33
397.550000	2.459e-33
397.500000	2.48251e-33
397.450000	2.50624e-33
397.400000	2.5302e-33
397.350000	2.55439e-33
397.300000	2.57881e-33
397.250000	2.60346e-33
397.200000	2.62835e-33
397.150000	2.65348e-33
397.100000	2.67884e-33
397.050000	2.70445e-33
397.000000	2.73031e-33
396.950000	2.75641e-33
396.900000	2.78276e-33
396.850000	2.80936e-33
396.800000	2.83622e-33
396.750000	2.86333e-33
396.700000	2.89071e-33
396.650000	2.91834e-33
396.600000	2.94624e-33
396.550000	2.9744e-33
396.500000	3.00284e-33
396.450000	3.03155e-33
396.400000	3.06053e-33
396.350000	3.08978e-33
396.300000	3.11932e-33
396.250000	3.14914e-33
396.200000	3.17925e-33
396.150000	3.20964e-33
396.100000	3.24032e-33
396.050000	3.2713e-33
396.000000	3.30257e-33
395.950000	3.33415e-33
395.900000	3.36602e-33
395.850000	3.3982e-33
395.800000	3.43068e-33
395.750000	3.46348e-33
395.700000	3.49659e-33
395.650000	3.53002e-33
395.600000	3.56376e-33
395.550000	3.59783e-33
395.500000	3.63223e-33
395.450000	3.66695e-33
395.400000	3.702e-33
395.350000	3.73739e-33
395.300000	3.77312e-33
395.250000	3.80919e-33
395.200000	3.84561e-33
395.150000	3.88237e-33
395.100000	3.91949e-33
395.050000	3.95695e-33
395.000000	3.99478e-33
394.950000	4.03297e-33
394.900000	4.07153e-33
394.850000	4.11045e-33
394.800000	4.14974e-33
394.750000	4.18941e-33
394.700000	4.22946e-33
394.650000	4.2699e-33
394.600000	4.31071e-33
394.550000	4.35192e-33
394.500000	4.39353e-33
394.450000	4.43553e-33
394.400000	4.47793e-33
394.350000	4.52074e-33
394.300000	4.56395e-33
394.250000	4.60758e-33
394.200000	4.65163e-33
394.150000	4.6961e-33
394.100000	4.74099e-33
394.050000	4.78632e-33
394.000000	4.83207e-33
393.950000	4.87826e-33
393.900000	4.9249e-33
393.850000	4.97198e-33
393.800000	5.01951e-33
393.750000	5.0675e-33
393.700000	5.11594e-33
393.650000	5.16485e-33
393.600000	5.21422e-33
393.550000	5.26407e-33
393.500000	5.31439e-33
393.450000	5.36519e-33
393.400000	5.41648e-33
393.350000	5.46826e-33
393.300000	5.52054e-33
393.250000	5.57331e-33
393.200000	5.62659e-33
393.150000	5.68038e-33
393.100000	5.73468e-33
393.050000	5.7895e-33
393.000000	5.84485e-33
392.950000	5.90072e-33
392.900000	5.95713e-33
392.850000	6.01408e-33
392.800000	6.07157e-33
392.750000	6.12962e-33
392.700000	6.18821e-33
392.650000	6.24737e-33
392.600000	6.30709e-33
392.550000	6.36739e-33
392.500000	6.42826e-33
392.450000	6.48971e-33
392.400000	6.55175e-33
392.350000	6.61438e-33
392.300000	6.67761e-33
392.250000	6.74145e-33
392.200000	6.80589e-33
392.150000	6.87096e-33
392.100000	6.93664e-33
392.050000	7.00295e-33
392.000000	7.0699e-33
391.950000	7.13748e-33
391.900000	7.20571e-33
391.850000	7.2746e-33
391.800000	7.34414e-33
391.750000	7.41435e-33
391.700000	7.48523e-33
391.650000	7.55678e-33
391.600000	7.62902e-33
391.550000	7.70195e-33
391.500000	7.77558e-33
391.450000	7.84991e-33
391.400000	7.92495e-33
391.350000	8.00071e-33
391.300000	8.0772e-33
391.250000	8.15441e-33
391.200000	8.23236e-33
391.150000	8.31106e-33
391.100000	8.39051e-33
391.050000	8.47072e-33
391.000000	8.5517e-33
390.950000	8.63345e-33
390.900000	8.71598e-33
390.850000	8.7993e-33
390.800000	8.88342e-33
390.750000	8.96834e-33
390.700000	9.05408e-33
390.650000	9.14063e-33
390.600000	9.22801e-33
390.550000	9.31623e-33
390.500000	9.40529e-33
390.450000	9.4952e-33
390.400000	9.58597e-33
390.350000	9.6776e-33
390.300000	9.77012e-33
390.250000	9.86352e-33
390.200000	9.95781e-33
390.150000	1.0053e-32
390.100000	1.01491e-32
390.050000	1.02461e-32
390.000000	1.03441e-32
389.950000	1.0443e-32
389.900000	1.05428e-32
389.850000	1.06436e-32
389.800000	1.07453e-32
389.750000	1.0848e-32
389.700000	1.09517e-32
389.650000	1.10564e-32
389.600000	1.11621e-32
389.550000	1.12688e-32
389.500000	1.13766e-32
389.450000	1.14853e-32
389.400000	1.15951e-32
389.350000	1.1706e-32
389.300000	1.18179e-32
389.250000	1.19308e-32
389.200000	1.20449e-32
389.150000	1.216e-32
389.100000	1.22763e-32
389.050000	1.23936e-32
389.000000	1.25121e-32
388.950000	1.26317e-32
388.900000	1.27525e-32
388.850000	1.28744e-32
388.800000	1.29974e-32
388.750000	1.31217e-32
388.700000	1.32471e-32
388.650000	1.33738e-32
388.600000	1.35016e-32
388.550000	1.36307e-32
388.500000	1.3761e-32
388.450000	1.38925e-32
388.400000	1.40253e-32
388.350000	1.41594e-32
388.300000	1.42948e-32
388.250000	1.44314e-32
388.200000	1.45694e-32
388.150000	1.47087e-32
388.100000	1.48493e-32
388.050000	1.49912e-32
388.000000	1.51345e-32
387.950000	1.52792e-32
387.900000	1.54253e-32
387.850000	1.55727e-32
387.800000	1.57216e-32
387.750000	1.58719e-32
387.700000	1.60236e-32
387.650000	1.61768e-32
387.600000	1.63314e-32
387.550000	1.64875e-32
387.500000	1.66452e-32
387.450000	1.68043e-32
387.400000	1.69649e-32
387.350000	1.71271e-32
387.300000	1.72908e-32
387.250000	1.74561e-32
387.200000	1.7623e-32
387.150000	1.77914e-32
387.100000	1.79615e-32
387.050000	1.81332e-32
387.000000	1.83066e-32
386.950000	1.84816e-32
386.900000	1.86582e-32
386.850000	1.88366e-32
386.800000	1.90167e-32
386.750000	1.91985e-32
386.700000	1.9382e-32
386.650000	1.95673e-32
386.600000	1.97543e-32
386.550000	1.99432e-32
386.500000	2.01338e-32
386.450000	2.03263e-32
386.400000	2.05206e-32
386.350000	2.07167e-32
386.300000	2.09148e-32
386.250000	2.11147e-32
386.200000	2.13166e-32
386.150000	2.15203e-32
386.100000	2.17261e-32
386.050000	2.19337e-32
386.000000	2.21434e-32
385.950000	2.23551e-32
385.900000	2.25688e-32
385.850000	2.27845e-32
385.800000	2.30023e-32
385.750000	2.32222e-32
385.700000	2.34442e-32
385.650000	2.36683e-32
385.600000	2.38946e-32
385.550000	2.4123e-32
385.500000	2.43536e-32
385.450000	2.45864e-32
385.400000	2.48215e-32
385.350000	2.50587e-32
385.300000	2.52983e-32
385.250000	2.55401e-32
385.200000	2.57843e-32
385.150000	2.60307e-32
385.100000	2.62796e-32
385.050000	2.65308e-32
385.000000	2.67844e-32
384.950000	2.70405e-32
384.900000	2.72989e-32
384.850000	2.75599e-32
384.800000	2.78234e-32
384.750000	2.80893e-32
384.700000	2.83579e-32
384.650000	2.86289e-32
384.600000	2.89026e-32
384.550000	2.91789e-32
384.500000	2.94578e-32
384.450000	2.97394e-32
384.400000	3.00237e-32
384.350000	3.03107e-32
384.300000	3.06005e-32
384.250000	3.0893e-32
384.200000	3.11883e-32
384.150000	3.14865e-32
384.100000	3.17874e-32
384.050000	3.20913e-32
384.000000	3.23981e-32
383.950000	3.27078e-32
383.900000	3.30205e-32
383.850000	3.33361e-32
383.800000	3.36548e-32
383.750000	3.39765e-32
383.700000	3.43013e-32
383.650000	3.46292e-32
383.600000	3.49602e-32
383.550000	3.52944e-32
383.500000	3.56318e-32
383.450000	3.59724e-32
383.400000	3.63163e-32
383.350000	3.66634e-32
383.300000	3.70139e-32
383.250000	3.73678e-32
383.200000	3.7725e-32
383.150000	3.80856e-32
383.100000	3.84497e-32
383.050000	3.88172e-32
383.000000	3.91883e-32
382.950000	3.95629e-32
382.900000	3.99411e-32
382.850000	4.03229e-32
382.800000	4.07084e-32
382.750000	4.10975e-32
382.700000	4.14904e-32
382.650000	4.1887e-32
382.600000	4.22874e-32
382.550000	4.26916e-32
382.500000	4.30997e-32
382.450000	4.35117e-32
382.400000	4.39277e-32
382.350000	4.43476e-32
382.300000	4.47715e-32
382.250000	4.51995e-32
382.200000	4.56316e-32
382.150000	4.60678e-32
382.100000	4.65082e-32
382.050000	4.69527e-32
382.000000	4.74016e-32
381.950000	4.78547e-32
381.900000	4.83121e-32
381.850000	4.8774e-32
381.800000	4.92402e-32
381.750000	4.97109e-32
381.700000	5.01861e-32
381.650000	5.06659e-32
381.600000	5.11502e-32
381.550000	5.16391e-32
381.500000	5.21328e-32
381.450000	5.26311e-32
381.400000	5.31342e-32
381.350000	5.36422e-32
381.300000	5.41549e-32
381.250000	5.46726e-32
381.200000	5.51952e-32
381.150000	5.57229e-32
381.100000	5.62555e-32
381.050000	5.67933e-32
381.000000	5.73362e-32
380.950000	5.78843e-32
380.900000	5.84376e-32
380.850000	5.89962e-32
380.800000	5.95602e-32
380.750000	6.01295e-32
380.700000	6.07043e-32
380.650000	6.12846e-32
380.600000	6.18705e-32
380.550000	6.24619e-32
380.500000	6.3059e-32
380.450000	6.36618e-32
380.400000	6.42703e-32
380.350000	6.48847e-32
380.300000	6.55049e-32
380.250000	6.61311e-32
380.200000	6.67633e-32
380.150000	6.74015e-32
380.100000	6.80458e-32
380.050000	6.86962e-32
380.000000	6.93529e-32
379.950000	7.00159e-32
379.900000	7.06852e-32
379.850000	7.13609e-32
379.800000	7.2043e-32
379.750000	7.27317e-32
379.700000	7.34269e-32
379.650000	7.41289e-32
379.600000	7.48375e-32
379.550000	7.55528e-32
379.500000	7.62751e-32
379.450000	7.70042e-32
379.400000	7.77403e-32
379.350000	7.84834e-32
379.300000	7.92337e-32
379.250000	7.99911e-32
379.200000	8.07557e-32
379.150000	8.15277e-32
379.100000	8.2307e-32
379.050000	8.30938e-32
379.000000	8.38881e-32
378.950000	8.469e-32
378.900000	8.54996e-32
378.850000	8.63169e-32
378.800000	8.7142e-32
378.750000	8.7975e-32
378.700000	8.88159e-32
378.650000	8.96649e-32
378.600000	9.05221e-32
378.550000	9.13874e-32
378.500000	9.2261e-32
378.450000	9.31429e-32
378.400000	9.40333e-32
378.350000	9.49321e-32
378.300000	9.58396e-32
378.250000	9.67557e-32
378.200000	9.76806e-32
378.150000	9.86144e-32
378.100000	9.95571e-32
378.050000	1.00509e-31
378.000000	1.0147e-31
377.950000	1.02439e-31
377.900000	1.03419e-31
377.850000	1.04407e-31
377.800000	1.05405e-31
377.750000	1.06413e-31
377.700000	1.0743e-31
377.650000	1.08457e-31
377.600000	1.09494e-31
377.550000	1.1054e-31
377.500000	1.11597e-31
377.450000	1.12664e-31
377.400000	1.13741e-31
377.350000	1.14828e-31
377.300000	1.15926e-31
377.250000	1.17034e-31
377.200000	1.18153e-31
377.150000	1.19282e-31
377.100000	1.20422e-31
377.050000	1.21573e-31
377.000000	1.22736e-31
376.950000	1.23909e-31
376.900000	1.25093e-31
376.850000	1.26289e-31
376.800000	1.27496e-31
376.750000	1.28715e-31
376.700000	1.29945e-31
376.650000	1.31188e-31
376.600000	1.32442e-31
376.550000	1.33708e-31
376.500000	1.34986e-31
376.450000	1.36276e-31
376.400000	1.37579e-31
376.350000	1.38894e-31
376.300000	1.40222e-31
376.250000	1.41562e-31
376.200000	1.42915e-31
376.150000	1.44281e-31
376.100000	1.4566e-31
376.050000	1.47053e-31
376.000000	1.48458e-31
375.950000	1.49878e-31
375.900000	1.5131e-31
375.850000	1.52757e-31
375.800000	1.54217e-31
375.750000	1.55691e-31
375.700000	1.57179e-31
375.650000	1.58682e-31
375.600000	1.60199e-31
375.550000	1.6173e-31
375.500000	1.63276e-31
375.450000	1.64837e-31
375.400000	1.66412e-31
375.350000	1.68003e-31
375.300000	1.69609e-31
375.250000	1.7123e-31
375.200000	1.72867e-31
375.150000	1.7452e-31
375.100000	1.76188e-31
375.050000	1.77872e-31
375.000000	1.79572e-31
374.950000	1.81289e-31
374.900000	1.83022e-31
374.850000	1.84771e-31
374.800000	1.86537e-31
374.750000	1.88321e-31
374.700000	1.90121e-31
374.650000	1.91938e-31
374.600000	1.93773e-31
374.550000	1.95625e-31
374.500000	1.97495e-31
374.450000	1.99383e-31
374.400000	2.01289e-31
374.350000	2.03213e-31
374.300000	2.05155e-31
374.250000	2.07116e-31
374.200000	2.09096e-31
374.150000	2.11095e-31
374.100000	2.13113e-31
374.050000	2.1515e-31
374.000000	2.17207e-31
373.950000	2.19283e-31
373.900000	2.21379e-31
373.850000	2.23495e-31
373.800000	2.25632e-31
373.750000	2.27788e-31
373.700000	2.29966e-31
373.650000	2.32164e-31
373.600000	2.34383e-31
373.550000	2.36624e-31
373.500000	2.38886e-31
373.450000	2.41169e-31
373.400000	2.43474e-31
373.350000	2.45802e-31
373.300000	2.48151e-31
373.250000	2.50523e-31
373.200000	2.52918e-31
373.150000	2.55336e-31
373.100000	2.57776e-31
373.050000	2.6024e-31
373.000000	2.62728e-31
372.950000	2.6524e-31
372.900000	2.67775e-31
372.850000	2.70335e-31
372.800000	2.72919e-31
372.750000	2.75527e-31
372.700000	2.78161e-31
372.650000	2.8082e-31
372.600000	2.83504e-31
372.550000	2.86214e-31
372.500000	2.8895e-31
372.450000	2.91712e-31
372.400000	2.94501e-31
372.350000	2.97316e-31
372.300000	3.00158e-31
372.250000	3.03027e-31
372.200000	3.05924e-31
372.150000	3.08848e-31
372.100000	3.118e-31
372.050000	3.14781e-31
372.000000	3.1779e-31
371.950000	3.20827e-31
371.900000	3.23894e-31
371.850000	3.2699e-31
371.800000	3.30116e-31
371.750000	3.33271e-31
371.700000	3.36457e-31
371.650000	3.39673e-31
371.600000	3.4292e-31
371.550000	3.46198e-31
371.500000	3.49507e-31
371.450000	3.52848e-31
371.400000	3.56221e-31
371.350000	3.59626e-31
371.300000	3.63064e-31
371.250000	3.66534e-31
371.200000	3.70038e-31
371.150000	3.73575e-31
371.100000	3.77146e-31
371.050000	3.80751e-31
371.000000	3.8439e-31
370.950000	3.88065e-31
370.900000	3.91774e-31
370.850000	3.95519e-31
370.800000	3.993e-31
370.750000	4.03117e-31
370.700000	4.0697e-31
370.650000	4.1086e-31
370.600000	4.14787e-31
370.550000	4.18752e-31
370.500000	4.22755e-31
370.450000	4.26796e-31
370.400000	4.30876e-31
370.350000	4.34994e-31
370.300000	4.39152e-31
370.250000	4.4335e-31
370.200000	4.47588e-31
370.150000	4.51867e-31
370.100000	4.56186e-31
370.050000	4.60546e-31
370.000000	4.64949e-31
369.950000	4.69393e-31
369.900000	4.7388e-31
369.850000	4.7841e-31
369.800000	4.82983e-31
369.750000	4.87599e-31
369.700000	4.9226e-31
369.650000	4.96966e-31
369.600000	5.01716e-31
369.550000	5.06512e-31
369.500000	5.11353e-31
369.450000	5.16241e-31
369.400000	5.21176e-31
369.350000	5.26158e-31
369.300000	5.31187e-31
369.250000	5.36265e-31
369.200000	5.41391e-31
369.150000	5.46566e-31
369.100000	5.5179e-31
369.050000	5.57065e-31
369.000000	5.62389e-31
368.950000	5.67765e-31
368.900000	5.73192e-31
368.850000	5.78671e-31
368.800000	5.84203e-31
368.750000	5.89787e-31
368.700000	5.95425e-31
368.650000	6.01116e-31
368.600000	6.06862e-31
368.550000	6.12663e-31
368.500000	6.18519e-31
368.450000	6.24431e-31
368.400000	6.304e-31
368.350000	6.36426e-31
368.300000	6.42509e-31
368.250000	6.48651e-31
368.200000	6.54851e-31
368.150000	6.61111e-31
368.100000	6.6743e-31
368.050000	6.7381e-31
368.000000	6.80251e-31
367.950000	6.86753e-31
367.900000	6.93317e-31
367.850000	6.99945e-31
367.800000	7.06635e-31
367.750000	7.1339e-31
367.700000	7.20209e-31
367.650000	7.27093e-31
367.600000	7.34043e-31
367.550000	7.4106e-31
367.500000	7.48143e-31
367.450000	7.55294e-31
367.400000	7.62514e-31
367.350000	7.69803e-31
367.300000	7.77161e-31
367.250000	7.8459e-31
367.200000	7.92089e-31
367.150000	7.99661e-31
367.100000	8.07304e-31
367.050000	8.15021e-31
367.000000	8.22811e-31
366.950000	8.30676e-31
366.900000	8.38617e-31
366.850000	8.46633e-31
366.800000	8.54725e-31
366.750000	8.62895e-31
366.700000	8.71144e-31
366.650000	8.7947e-31
366.600000	8.87877e-31
366.550000	8.96364e-31
366.500000	9.04932e-31
366.450000	9.13582e-31
366.400000	9.22314e-31
366.350000	9.31131e-31
366.300000	9.40031e-31
366.250000	9.49016e-31
366.200000	9.58088e-31
366.150000	9.67246e-31
366.100000	9.76491e-31
366.050000	9.85825e-31
366.000000	9.95248e-31
365.950000	1.00476e-30
365.900000	1.01437e-30
365.850000	1.02406e-30
365.800000	1.03385e-30
365.750000	1.04373e-30
365.700000	1.05371e-30
365.650000	1.06378e-30
365.600000	1.07395e-30
365.550000	1.08421e-30
365.500000	1.09458e-30
365.450000	1.10504e-30
365.400000	1.1156e-30
365.350000	1.12627e-30
365.300000	1.13703e-30
365.250000	1.1479e-30
365.200000	1.15887e-30
365.150000	1.16995e-30
365.100000	1.18113e-30
365.050000	1.19242e-30
365.000000	1.20382e-30
364.950000	1.21533e-30
364.900000	1.22695e-30
364.850000	1.23867e-30
364.800000	1.25051e-30
364.750000	1.26247e-30
364.700000	1.27453e-30
364.650000	1.28672e-30
364.600000	1.29902e-30
364.550000	1.31143e-30
364.500000	1.32397e-30
364.450000	1.33662e-30
364.400000	1.3494e-30
364.350000	1.3623e-30
364.300000	1.37532e-30
364.250000	1.38846e-30
364.200000	1.40174e-30
364.150000	1.41514e-30
364.100000	1.42866e-30
364.050000	1.44232e-30
364.000000	1.4561e-30
363.950000	1.47002e-30
363.900000	1.48407e-30
363.850000	1.49826e-30
363.800000	1.51258e-30
363.750000	1.52704e-30
363.700000	1.54163e-30
363.650000	1.55637e-30
363.600000	1.57125e-30
363.550000	1.58627e-30
363.500000	1.60143e-30
363.450000	1.61674e-30
363.400000	1.63219e-30
363.350000	1.64779e-30
363.300000	1.66354e-30
363.250000	1.67944e-30
363.200000	1.69549e-30
363.150000	1.7117e-30
363.100000	1.72806e-30
363.050000	1.74458e-30
363.000000	1.76126e-30
362.950000	1.77809e-30
362.900000	1.79509e-30
362.850000	1.81224e-30
362.800000	1.82957e-30
362.750000	1.84706e-30
362.700000	1.86471e-30
362.650000	1.88253e-30
362.600000	1.90053e-30
362.550000	1.91869e-30
362.500000	1.93703e-30
362.450000	1.95555e-30
362.400000	1.97424e-30
362.350000	1.99311e-30
362.300000	2.01216e-30
362.250000	2.0314e-30
362.200000	2.05081e-30
362.150000	2.07042e-30
362.100000	2.09021e-30
362.050000	2.11019e-30
362.000000	2.13036e-30
361.950000	2.15072e-30
361.900000	2.17128e-30
361.850000	2.19203e-30
361.800000	2.21298e-30
361.750000	2.23413e-30
361.700000	2.25549e-30
361.650000	2.27705e-30
361.600000	2.29881e-30
361.550000	2.32079e-30
361.500000	2.34297e-30
361.450000	2.36537e-30
361.400000	2.38797e-30
361.350000	2.4108e-30
361.300000	2.43384e-30
361.250000	2.45711e-30
361.200000	2.48059e-30
361.150000	2.5043e-30
361.100000	2.52824e-30
361.050000	2.55241e-30
361.000000	2.5768e-30
360.950000	2.60143e-30
360.900000	2.6263e-30
360.850000	2.6514e-30
360.800000	2.67675e-30
360.750000	2.70233e-30
360.700000	2.72816e-30
360.650000	2.75424e-30
360.600000	2.78056e-30
360.550000	2.80714e-30
360.500000	2.83397e-30
360.450000	2.86106e-30
360.400000	2.88841e-30
360.350000	2.91602e-30
360.300000	2.94389e-30
360.250000	2.97203e-30
360.200000	3.00044e-30
360.150000	3.02912e-30
360.100000	3.05807e-30
360.050000	3.0873e-30
360.000000	3.11681e-30
359.950000	3.1466e-30
359.900000	3.17668e-30
359.850000	3.20704e-30
359.800000	3.23769e-30
359.750000	3.26864e-30
359.700000	3.29988e-30
359.650000	3.33143e-30
359.600000	3.36327e-30
359.550000	3.39542e-30
359.500000	3.42787e-30
359.450000	3.46064e-30
359.400000	3.49371e-30
359.350000	3.52711e-30
359.300000	3.56082e-30
359.250000	3.59486e-30
359.200000	3.62922e-30
359.150000	3.66391e-30
359.100000	3.69893e-30
359.050000	3.73428e-30
359.000000	3.76998e-30
358.950000	3.80601e-30
358.900000	3.84239e-30
358.850000	3.87912e-30
358.800000	3.9162e-30
358.750000	3.95363e-30
358.700000	3.99142e-30
358.650000	4.02957e-30
358.600000	4.06808e-30
358.550000	4.10697e-30
358.500000	4.14622e-30
358.450000	4.18586e-30
358.400000	4.22586e-30
358.350000	4.26626e-30
358.300000	4.30704e-30
358.250000	4.3482e-30
358.200000	4.38976e-30
358.150000	4.43172e-30
358.100000	4.47408e-30
358.050000	4.51685e-30
358.000000	4.56002e-30
357.950000	4.60361e-30
357.900000	4.64761e-30
357.850000	4.69203e-30
357.800000	4.73688e-30
357.750000	4.78216e-30
357.700000	4.82787e-30
357.650000	4.87401e-30
357.600000	4.9206e-30
357.550000	4.96763e-30
357.500000	5.01511e-30
357.450000	5.06305e-30
357.400000	5.11144e-30
357.350000	5.1603e-30
357.300000	5.20962e-30
357.250000	5.25942e-30
357.200000	5.30969e-30
357.150000	5.36044e-30
357.100000	5.41168e-30
357.050000	5.4634e-30
357.000000	5.51562e-30
356.950000	5.56834e-30
356.900000	5.62157e-30
356.850000	5.6753e-30
356.800000	5.72954e-30
356.750000	5.78431e-30
356.700000	5.8396e-30
356.650000	5.89541e-30
356.600000	5.95176e-30
356.550000	6.00865e-30
356.500000	6.06608e-30
356.450000	6.12406e-30
356.400000	6.1826e-30
356.350000	6.24169e-30
356.300000	6.30135e-30
356.250000	6.36158e-30
356.200000	6.42239e-30
356.150000	6.48377e-30
356.100000	6.54575e-30
356.050000	6.60831e-30
356.000000	6.67148e-30
355.950000	6.73524e-30
355.900000	6.79962e-30
355.850000	6.86461e-30
355.800000	6.93023e-30
355.750000	6.99647e-30
355.700000	7.06334e-30
355.650000	7.13085e-30
355.600000	7.19901e-30
355.550000	7.26782e-30
355.500000	7.33729e-30
355.450000	7.40742e-30
355.400000	7.47822e-30
355.350000	7.5497e-30
355.300000	7.62186e-30
355.250000	7.69471e-30
355.200000	7.76826e-30
355.150000	7.84251e-30
355.100000	7.91747e-30
355.050000	7.99314e-30
355.000000	8.06954e-30
354.950000	8.14667e-30
354.900000	8.22454e-30
354.850000	8.30315e-30
354.800000	8.38251e-30
354.750000	8.46264e-30
354.700000	8.54352e-30
354.650000	8.62518e-30
354.600000	8.70762e-30
354.550000	8.79085e-30
354.500000	8.87488e-30
354.450000	8.9597e-30
354.400000	9.04534e-30
354.350000	9.1318e-30
354.300000	9.21908e-30
354.250000	9.3072e-30
354.200000	9.39616e-30
354.150000	9.48597e-30
354.100000	9.57663e-30
354.050000	9.66817e-30
354.000000	9.76058e-30
353.950000	9.85387e-30
353.900000	9.94806e-30
353.850000	1.00431e-29
353.800000	1.01391e-29
353.750000	1.0236e-29
353.700000	1.03339e-29
353.650000	1.04327e-29
353.600000	1.05324e-29
353.550000	1.0633e-29
353.500000	1.07347e-29
353.450000	1.08373e-29
353.400000	1.09409e-29
353.350000	1.10454e-29
353.300000	1.1151e-29
353.250000	1.12576e-29
353.200000	1.13652e-29
353.150000	1.14738e-29
353.100000	1.15835e-29
353.050000	1.16942e-29
353.000000	1.1806e-29
352.950000	1.19188e-29
352.900000	1.20327e-29
352.850000	1.21477e-29
352.800000	1.22639e-29
352.750000	1.23811e-29
352.700000	1.24994e-29
352.650000	1.26189e-29
352.600000	1.27395e-29
352.550000	1.28613e-29
352.500000	1.29842e-29
352.450000	1.31083e-29
352.400000	1.32336e-29
352.350000	1.33601e-29
352.300000	1.34878e-29
352.250000	1.36167e-29
352.200000	1.37468e-29
352.150000	1.38782e-29
352.100000	1.40109e-29
352.050000	1.41448e-29
352.000000	1.428e-29
351.950000	1.44165e-29
351.900000	1.45543e-29
351.850000	1.46934e-29
351.800000	1.48338e-29
351.750000	1.49756e-29
351.700000	1.51187e-29
351.650000	1.52632e-29
351.600000	1.54091e-29
351.550000	1.55564e-29
351.500000	1.57051e-29
351.450000	1.58552e-29
351.400000	1.60067e-29
351.350000	1.61597e-29
351.300000	1.63142e-29
351.250000	1.64701e-29
351.200000	1.66275e-29
351.150000	1.67865e-29
351.100000	1.69469e-29
351.050000	1.71089e-29
351.000000	1.72724e-29
350.950000	1.74375e-29
350.900000	1.76042e-29
350.850000	1.77724e-29
350.800000	1.79423e-29
350.750000	1.81138e-29
350.700000	1.82869e-29
350.650000	1.84617e-29
350.600000	1.86382e-29
350.550000	1.88163e-29
350.500000	1.89962e-29
350.450000	1.91777e-29
350.400000	1.9361e-29
350.350000	1.95461e-29
350.300000	1.97329e-29
350.250000	1.99215e-29
350.200000	2.01119e-29
350.150000	2.03041e-29
350.100000	2.04982e-29
350.050000	2.06941e-29
350.000000	2.08919e-29
349.950000	2.10916e-29
349.900000	2.12932e-29
349.850000	2.14967e-29
349.800000	2.17022e-29
349.750000	2.19096e-29
349.700000	2.2119e-29
349.650000	2.23304e-29
349.600000	2.25438e-29
349.550000	2.27593e-29
349.500000	2.29768e-29
349.450000	2.31965e-29
349.400000	2.34182e-29
349.350000	2.3642e-29
349.300000	2.3868e-29
349.250000	2.40961e-29
349.200000	2.43264e-29
349.150000	2.45589e-29
349.100000	2.47936e-29
349.050000	2.50306e-29
349.000000	2.52699e-29
348.950000	2.55114e-29
348.900000	2.57552e-29
348.850000	2.60014e-29
348.800000	2.62499e-29
348.750000	2.65008e-29
348.700000	2.67541e-29
348.650000	2.70098e-29
348.600000	2.7268e-29
348.550000	2.75286e-29
348.500000	2.77917e-29
348.450000	2.80573e-29
348.400000	2.83255e-29
348.350000	2.85962e-29
348.300000	2.88695e-29
348.250000	2.91455e-29
348.200000	2.9424e-29
348.150000	2.97053e-29
348.100000	2.99892e-29
348.050000	3.02758e-29
348.000000	3.05652e-29
347.950000	3.08573e-29
347.900000	3.11522e-29
347.850000	3.145e-29
347.800000	3.17506e-29
347.750000	3.20541e-29
347.700000	3.23604e-29
347.650000	3.26697e-29
347.600000	3.2982e-29
347.550000	3.32972e-29
347.500000	3.36155e-29
347.450000	3.39367e-29
347.400000	3.42611e-29
347.350000	3.45886e-29
347.300000	3.49192e-29
347.250000	3.52529e-29
347.200000	3.55898e-29
347.150000	3.593e-29
347.100000	3.62734e-29
347.050000	3.66201e-29
347.000000	3.69701e-29
346.950000	3.73235e-29
346.900000	3.76802e-29
346.850000	3.80403e-29
346.800000	3.84039e-29
346.750000	3.8771e-29
346.700000	3.91415e-29
346.650000	3.95156e-29
346.600000	3.98933e-29
346.550000	4.02746e-29
346.500000	4.06596e-29
346.450000	4.10482e-29
346.400000	4.14405e-29
346.350000	4.18366e-29
346.300000	4.22364e-29
346.250000	4.26401e-29
346.200000	4.30477e-29
346.150000	4.34591e-29
346.100000	4.38745e-29
346.050000	4.42938e-29
346.000000	4.47172e-29
345.950000	4.51446e-29
345.900000	4.5576e-29
345.850000	4.60116e-29
345.800000	4.64514e-29
345.750000	4.68954e-29
345.700000	4.73436e-29
345.650000	4.77961e-29
345.600000	4.82529e-29
345.550000	4.87141e-29
345.500000	4.91797e-29
345.450000	4.96497e-29
345.400000	5.01243e-29
345.350000	5.06034e-29
345.300000	5.1087e-29
345.250000	5.15753e-29
345.200000	5.20682e-29
345.150000	5.25659e-29
345.100000	5.30683e-29
345.050000	5.35755e-29
345.000000	5.40876e-29
344.950000	5.46045e-29
344.900000	5.51264e-29
344.850000	5.56533e-29
344.800000	5.61852e-29
344.750000	5.67222e-29
344.700000	5.72643e-29
344.650000	5.78116e-29
344.600000	5.83642e-29
344.550000	5.8922e-29
344.500000	5.94852e-29
344.450000	6.00537e-29
344.400000	6.06277e-29
344.350000	6.12071e-29
344.300000	6.17921e-29
344.250000	6.23827e-29
344.200000	6.2979e-29
344.150000	6.35809e-29
344.100000	6.41886e-29
344.050000	6.48021e-29
344.000000	6.54214e-29
343.950000	6.60467e-29
343.900000	6.66779e-29
343.850000	6.73152e-29
343.800000	6.79586e-29
343.750000	6.86081e-29
343.700000	6.92639e-29
343.650000	6.99259e-29
343.600000	7.05942e-29
343.550000	7.12689e-29
343.500000	7.19501e-29
343.450000	7.26377e-29
343.400000	7.3332e-29
343.350000	7.40328e-29
343.300000	7.47404e-29
343.250000	7.54548e-29
343.200000	7.61759e-29
343.150000	7.6904e-29
343.100000	7.7639e-29
343.050000	7.83811e-29
343.000000	7.91302e-29
342.950000	7.98865e-29
342.900000	8.065e-29
342.850000	8.14208e-29
342.800000	8.2199e-29
342.750000	8.29846e-29
342.700000	8.37778e-29
342.650000	8.45785e-29
342.600000	8.53868e-29
342.550000	8.62029e-29
342.500000	8.70268e-29
342.450000	8.78586e-29
342.400000	8.86983e-29
342.350000	8.9546e-29
342.300000	9.04019e-29
342.250000	9.12659e-29
342.200000	9.21382e-29
342.150000	9.30188e-29
342.100000	9.39078e-29
342.050000	9.48054e-29
342.000000	9.57115e-29
341.950000	9.66262e-29
341.900000	9.75497e-29
341.850000	9.84821e-29
341.800000	9.94233e-29
341.750000	1.00374e-28
341.700000	1.01333e-28
341.650000	1.02301e-28
341.600000	1.03279e-28
341.550000	1.04266e-28
341.500000	1.05263e-28
341.450000	1.06269e-28
341.400000	1.07284e-28
341.350000	1.0831e-28
341.300000	1.09345e-28
341.250000	1.1039e-28
341.200000	1.11445e-28
341.150000	1.1251e-28
341.100000	1.13586e-28
341.050000	1.14671e-28
341.000000	1.15767e-28
340.950000	1.16874e-28
340.900000	1.17991e-28
340.850000	1.19118e-28
340.800000	1.20257e-28
340.750000	1.21406e-28
340.700000	1.22566e-28
340.650000	1.23738e-28
340.600000	1.24921e-28
340.550000	1.26114e-28
340.500000	1.2732e-28
340.450000	1.28537e-28
340.400000	1.29765e-28
340.350000	1.31005e-28
340.300000	1.32257e-28
340.250000	1.33521e-28
340.200000	1.34798e-28
340.150000	1.36086e-28
340.100000	1.37387e-28
340.050000	1.387e-28
340.000000	1.40025e-28
339.950000	1.41364e-28
339.900000	1.42715e-28
339.850000	1.44079e-28
339.800000	1.45456e-28
339.750000	1.46846e-28
339.700000	1.48249e-28
339.650000	1.49666e-28
339.600000	1.51097e-28
339.550000	1.52541e-28
339.500000	1.53999e-28
339.450000	1.5547e-28
339.400000	1.56956e-28
339.350000	1.58456e-28
339.300000	1.59971e-28
339.250000	1.615e-28
339.200000	1.63043e-28
339.150000	1.64602e-28
339.100000	1.66175e-28
339.050000	1.67763e-28
339.000000	1.69366e-28
338.950000	1.70985e-28
338.900000	1.72619e-28
338.850000	1.74269e-28
338.800000	1.75934e-28
338.750000	1.77616e-28
338.700000	1.79313e-28
338.650000	1.81027e-28
338.600000	1.82757e-28
338.550000	1.84504e-28
338.500000	1.86267e-28
338.450000	1.88048e-28
338.400000	1.89845e-28
338.350000	1.91659e-28
338.300000	1.93491e-28
338.250000	1.9534e-28
338.200000	1.97207e-28
338.150000	1.99092e-28
338.100000	2.00995e-28
338.050000	2.02916e-28
338.000000	2.04855e-28
337.950000	2.06813e-28
337.900000	2.0879e-28
337.850000	2.10785e-28
337.800000	2.128e-28
337.750000	2.14833e-28
337.700000	2.16887e-28
337.650000	2.1896e-28
337.600000	2.21052e-28
337.550000	2.23165e-28
337.500000	2.25298e-28
337.450000	2.27451e-28
337.400000	2.29625e-28
337.350000	2.31819e-28
337.300000	2.34035e-28
337.250000	2.36272e-28
337.200000	2.3853e-28
337.150000	2.4081e-28
337.100000	2.43111e-28
337.050000	2.45435e-28
337.000000	2.4778e-28
336.950000	2.50148e-28
336.900000	2.52539e-28
336.850000	2.54953e-28
336.800000	2.57389e-28
336.750000	2.59849e-28
336.700000	2.62333e-28
336.650000	2.6484e-28
336.600000	2.67371e-28
336.550000	2.69926e-28
336.500000	2.72506e-28
336.450000	2.75111e-28
336.400000	2.7774e-28
336.350000	2.80394e-28
336.300000	2.83074e-28
336.250000	2.8578e-28
336.200000	2.88511e-28
336.150000	2.91268e-28
336.100000	2.94052e-28
336.050000	2.96862e-28
336.000000	2.99699e-28
335.950000	3.02564e-28
335.900000	3.05455e-28
335.850000	3.08375e-28
335.800000	3.11322e-28
335.750000	3.14297e-28
335.700000	3.17301e-28
335.650000	3.20334e-28
335.600000	3.23395e-28
335.550000	3.26486e-28
335.500000	3.29606e-28
335.450000	3.32756e-28
335.400000	3.35937e-28
335.350000	3.39147e-28
335.300000	3.42388e-28
335.250000	3.45661e-28
335.200000	3.48964e-28
335.150000	3.52299e-28
335.100000	3.55666e-28
335.050000	3.59066e-28
335.000000	3.62497e-28
334.950000	3.65962e-28
334.900000	3.69459e-28
334.850000	3.7299e-28
334.800000	3.76555e-28
334.750000	3.80154e-28
334.700000	3.83787e-28
334.650000	3.87455e-28
334.600000	3.91158e-28
334.550000	3.94896e-28
334.500000	3.9867e-28
334.450000	4.02481e-28
334.400000	4.06327e-28
334.350000	4.1021e-28
334.300000	4.14131e-28
334.250000	4.18089e-28
334.200000	4.22085e-28
334.150000	4.26119e-28
334.100000	4.30191e-28
334.050000	4.34302e-28
334.000000	4.38453e-28
333.950000	4.42643e-28
333.900000	4.46874e-28
333.850000	4.51145e-28
333.800000	4.55456e-28
333.750000	4.59809e-28
333.700000	4.64204e-28
333.650000	4.6864e-28
333.600000	4.73119e-28
333.550000	4.77641e-28
333.500000	4.82206e-28
333.450000	4.86814e-28
333.400000	4.91467e-28
333.350000	4.96164e-28
333.300000	5.00905e-28
333.250000	5.05693e-28
333.200000	5.10526e-28
333.150000	5.15405e-28
333.100000	5.20331e-28
333.050000	5.25303e-28
333.000000	5.30324e-28
332.950000	5.35392e-28
332.900000	5.40509e-28
332.850000	5.45675e-28
332.800000	5.5089e-28
332.750000	5.56155e-28
332.700000	5.6147e-28
332.650000	5.66836e-28
332.600000	5.72253e-28
332.550000	5.77722e-28
332.500000	5.83243e-28
332.450000	5.88818e-28
332.400000	5.94445e-28
332.350000	6.00126e-28
332.300000	6.05862e-28
332.250000	6.11652e-28
332.200000	6.17497e-28
332.150000	6.23399e-28
332.100000	6.29357e-28
332.050000	6.35371e-28
332.000000	6.41444e-28
331.950000	6.47574e-28
331.900000	6.53763e-28
331.850000	6.60011e-28
331.800000	6.66319e-28
331.750000	6.72687e-28
331.700000	6.79116e-28
331.650000	6.85606e-28
331.600000	6.92158e-28
331.550000	6.98773e-28
331.500000	7.05452e-28
331.450000	7.12194e-28
331.400000	7.19e-28
331.350000	7.25871e-28
331.300000	7.32809e-28
331.250000	7.39812e-28
331.200000	7.46882e-28
331.150000	7.5402e-28
331.100000	7.61227e-28
331.050000	7.68502e-28
331.000000	7.75846e-28
330.950000	7.83261e-28
330.900000	7.90747e-28
330.850000	7.98304e-28
330.800000	8.05933e-28
330.750000	8.13635e-28
330.700000	8.21411e-28
330.650000	8.29262e-28
330.600000	8.37187e-28
330.550000	8.45188e-28
330.500000	8.53265e-28
330.450000	8.6142e-28
330.400000	8.69652e-28
330.350000	8.77964e-28
330.300000	8.86354e-28
330.250000	8.94825e-28
330.200000	9.03377e-28
330.150000	9.1201e-28
330.100000	9.20726e-28
330.050000	9.29526e-28
330.000000	9.38409e-28
329.950000	9.47378e-28
329.900000	9.56432e-28
329.850000	9.65572e-28
329.800000	9.748e-28
329.750000	9.84116e-28
329.700000	9.93521e-28
329.650000	1.00302e-27
329.600000	1.0126e-27
329.550000	1.02228e-27
329.500000	1.03205e-27
329.450000	1.04191e-27
329.400000	1.05187e-27
329.350000	1.06192e-27
329.300000	1.07207e-27
329.250000	1.08232e-27
329.200000	1.09266e-27
329.150000	1.1031e-27
329.100000	1.11365e-27
329.050000	1.12429e-27
329.000000	1.13503e-27
328.950000	1.14588e-27
328.900000	1.15683e-27
328.850000	1.16789e-27
328.800000	1.17905e-27
328.750000	1.19032e-27
328.700000	1.20169e-27
328.650000	1.21318e-27
328.600000	1.22477e-27
328.550000	1.23648e-27
328.500000	1.24829e-27
328.450000	1.26022e-27
328.400000	1.27227e-27
328.350000	1.28442e-27
328.300000	1.2967e-27
328.250000	1.30909e-27
328.200000	1.3216e-27
328.150000	1.33423e-27
328.100000	1.34698e-27
328.050000	1.35986e-27
328.000000	1.37285e-27
327.950000	1.38597e-27
327.900000	1.39922e-27
327.850000	1.41259e-27
327.800000	1.42609e-27
327.750000	1.43972e-27
327.700000	1.45348e-27
327.650000	1.46737e-27
327.600000	1.48139e-27
327.550000	1.49555e-27
327.500000	1.50984e-27
327.450000	1.52427e-27
327.400000	1.53884e-27
327.350000	1.55355e-27
327.300000	1.56839e-27
327.250000	1.58338e-27
327.200000	1.59851e-27
327.150000	1.61379e-27
327.100000	1.62921e-27
327.050000	1.64478e-27
327.000000	1.6605e-27
326.950000	1.67637e-27
326.900000	1.69239e-27
326.850000	1.70857e-27
326.800000	1.72489e-27
326.750000	1.74138e-27
326.700000	1.75802e-27
326.650000	1.77482e-27
326.600000	1.79178e-27
326.550000	1.80891e-27
326.500000	1.82619e-27
326.450000	1.84365e-27
326.400000	1.86127e-27
326.350000	1.87905e-27
326.300000	1.89701e-27
326.250000	1.91514e-27
326.200000	1.93344e-27
326.150000	1.95192e-27
326.100000	1.97057e-27
326.050000	1.98941e-27
326.000000	2.00842e-27
325.950000	2.02761e-27
325.900000	2.04699e-27
325.850000	2.06655e-27
325.800000	2.0863e-27
325.750000	2.10624e-27
325.700000	2.12637e-27
325.650000	2.14669e-27
325.600000	2.1672e-27
325.550000	2.18792e-27
325.500000	2.20883e-27
325.450000	2.22993e-27
325.400000	2.25125e-27
325.350000	2.27276e-27
325.300000	2.29448e-27
325.250000	2.31641e-27
325.200000	2.33854e-27
325.150000	2.36089e-27
325.100000	2.38346e-27
325.050000	2.40623e-27
325.000000	2.42923e-27
324.950000	2.45244e-27
324.900000	2.47588e-27
324.850000	2.49954e-27
324.800000	2.52343e-27
324.750000	2.54755e-27
324.700000	2.57189e-27
324.650000	2.59647e-27
324.600000	2.62128e-27
324.550000	2.64633e-27
324.500000	2.67162e-27
324.450000	2.69716e-27
324.400000	2.72293e-27
324.350000	2.74895e-27
324.300000	2.77522e-27
324.250000	2.80175e-27
324.200000	2.82852e-27
324.150000	2.85555e-27
324.100000	2.88284e-27
324.050000	2.91039e-27
324.000000	2.93821e-27
323.950000	2.96629e-27
323.900000	2.99463e-27
323.850000	3.02325e-27
323.800000	3.05214e-27
323.750000	3.08131e-27
323.700000	3.11076e-27
323.650000	3.14049e-27
323.600000	3.1705e-27
323.550000	3.2008e-27
323.500000	3.23139e-27
323.450000	3.26227e-27
323.400000	3.29344e-27
323.350000	3.32492e-27
323.300000	3.35669e-27
323.250000	3.38877e-27
323.200000	3.42116e-27
323.150000	3.45385e-27
323.100000	3.48686e-27
323.050000	3.52018e-27
323.000000	3.55382e-27
322.950000	3.58778e-27
322.900000	3.62207e-27
322.850000	3.65669e-27
322.800000	3.69163e-27
322.750000	3.72691e-27
322.700000	3.76253e-27
322.650000	3.79848e-27
322.600000	3.83478e-27
322.550000	3.87143e-27
322.500000	3.90843e-27
322.450000	3.94578e-27
322.400000	3.98349e-27
322.350000	4.02156e-27
322.300000	4.05999e-27
322.250000	4.09879e-27
322.200000	4.13796e-27
322.150000	4.1775e-27
322.100000	4.21742e-27
322.050000	4.25773e-27
322.000000	4.29842e-27
321.950000	4.33949e-27
321.900000	4.38097e-27
321.850000	4.42283e-27
321.800000	4.4651e-27
321.750000	4.50777e-27
321.700000	4.55085e-27
321.650000	4.59434e-27
321.600000	4.63824e-27
321.550000	4.68257e-27
321.500000	4.72732e-27
321.450000	4.77249e-27
321.400000	4.8181e-27
321.350000	4.86415e-27
321.300000	4.91063e-27
321.250000	4.95756e-27
321.200000	5.00494e-27
321.150000	5.05277e-27
321.100000	5.10105e-27
321.050000	5.1498e-27
321.000000	5.19901e-27
320.950000	5.2487e-27
320.900000	5.29886e-27
320.850000	5.3495e-27
320.800000	5.40062e-27
320.750000	5.45223e-27
320.700000	5.50433e-27
320.650000	5.55693e-27
320.600000	5.61004e-27
320.550000	5.66365e-27
320.500000	5.71777e-27
320.450000	5.77242e-27
320.400000	5.82758e-27
320.350000	5.88327e-27
320.300000	5.93949e-27
320.250000	5.99625e-27
320.200000	6.05356e-27
320.150000	6.11141e-27
320.100000	6.16981e-27
320.050000	6.22877e-27
320.000000	6.2883e-27
319.950000	6.34839e-27
319.900000	6.40906e-27
319.850000	6.4703e-27
319.800000	6.53214e-27
319.750000	6.59456e-27
319.700000	6.65758e-27
319.650000	6.7212e-27
319.600000	6.78543e-27
319.550000	6.85028e-27
319.500000	6.91574e-27
319.450000	6.98183e-27
319.400000	7.04855e-27
319.350000	7.11591e-27
319.300000	7.18391e-27
319.250000	7.25256e-27
319.200000	7.32187e-27
319.150000	7.39184e-27
319.100000	7.46248e-27
319.050000	7.5338e-27
319.000000	7.60579e-27
318.950000	7.67847e-27
318.900000	7.75185e-27
318.850000	7.82593e-27
318.800000	7.90072e-27
318.750000	7.97622e-27
318.700000	8.05244e-27
318.650000	8.1294e-27
318.600000	8.20708e-27
318.550000	8.28551e-27
318.500000	8.36469e-27
318.450000	8.44463e-27
318.400000	8.52533e-27
318.350000	8.6068e-27
318.300000	8.68905e-27
318.250000	8.77208e-27
318.200000	8.85591e-27
318.150000	8.94054e-27
318.100000	9.02598e-27
318.050000	9.11223e-27
318.000000	9.19931e-27
317.950000	9.28722e-27
317.900000	9.37597e-27
317.850000	9.46557e-27
317.800000	9.55603e-27
317.750000	9.64735e-27
317.700000	9.73954e-27
317.650000	9.83262e-27
317.600000	9.92658e-27
317.550000	1.00214e-26
317.500000	1.01172e-26
317.450000	1.02139e-26
317.400000	1.03115e-26
317.350000	1.041e-26
317.300000	1.05095e-26
317.250000	1.06099e-26
317.200000	1.07113e-26
317.150000	1.08137e-26
317.100000	1.0917e-26
317.050000	1.10214e-26
317.000000	1.11267e-26
316.950000	1.1233e-26
316.900000	1.13404e-26
316.850000	1.14487e-26
316.800000	1.15581e-26
316.750000	1.16686e-26
316.700000	1.17801e-26
316.650000	1.18927e-26
316.600000	1.20063e-26
316.550000	1.21211e-26
316.500000	1.22369e-26
316.450000	1.23538e-26
316.400000	1.24719e-26
316.350000	1.25911e-26
316.300000	1.27114e-26
316.250000	1.28329e-26
316.200000	1.29555e-26
316.150000	1.30793e-26
316.100000	1.32043e-26
316.050000	1.33305e-26
316.000000	1.34579e-26
315.950000	1.35865e-26
315.900000	1.37163e-26
315.850000	1.38474e-26
315.800000	1.39797e-26
315.750000	1.41133e-26
315.700000	1.42482e-26
315.650000	1.43843e-26
315.600000	1.45218e-26
315.550000	1.46605e-26
315.500000	1.48006e-26
315.450000	1.49421e-26
315.400000	1.50849e-26
315.350000	1.5229e-26
315.300000	1.53746e-26
315.250000	1.55215e-26
315.200000	1.56698e-26
315.150000	1.58195e-26
315.100000	1.59707e-26
315.050000	1.61233e-26
315.000000	1.62774e-26
314.950000	1.6433e-26
314.900000	1.659e-26
314.850000	1.67485e-26
314.800000	1.69086e-26
314.750000	1.70702e-26
314.700000	1.72333e-26
314.650000	1.7398e-26
314.600000	1.75642e-26
314.550000	1.77321e-26
314.500000	1.79015e-26
314.450000	1.80726e-26
314.400000	1.82453e-26
314.350000	1.84196e-26
314.300000	1.85957e-26
314.250000	1.87734e-26
314.200000	1.89528e-26
314.150000	1.91339e-26
314.100000	1.93167e-26
314.050000	1.95013e-26
314.000000	1.96877e-26
313.950000	1.98758e-26
313.900000	2.00657e-26
313.850000	2.02575e-26
313.800000	2.04511e-26
313.750000	2.06465e-26
313.700000	2.08438e-26
313.650000	2.1043e-26
313.600000	2.12441e-26
313.550000	2.14471e-26
313.500000	2.1652e-26
313.450000	2.18589e-26
313.400000	2.20678e-26
313.350000	2.22787e-26
313.300000	2.24916e-26
313.250000	2.27065e-26
313.200000	2.29235e-26
313.150000	2.31426e-26
313.100000	2.33637e-26
313.050000	2.3587e-26
313.000000	2.38124e-26
312.950000	2.40399e-26
312.900000	2.42697e-26
312.850000	2.45016e-26
312.800000	2.47357e-26
312.750000	2.49721e-26
312.700000	2.52107e-26
312.650000	2.54516e-26
312.600000	2.56948e-26
312.550000	2.59404e-26
312.500000	2.61883e-26
312.450000	2.64385e-26
312.400000	2.66912e-26
312.350000	2.69462e-26
312.300000	2.72037e-26
312.250000	2.74637e-26
312.200000	2.77261e-26
312.150000	2.79911e-26
312.100000	2.82586e-26
312.050000	2.85286e-26
312.000000	2.88012e-26
311.950000	2.90764e-26
311.900000	2.93543e-26
311.850000	2.96348e-26
311.800000	2.9918e-26
311.750000	3.02039e-26
311.700000	3.04925e-26
311.650000	3.07839e-26
311.600000	3.1078e-26
311.550000	3.1375e-26
311.500000	3.16748e-26
311.450000	3.19775e-26
311.400000	3.22831e-26
311.350000	3.25916e-26
311.300000	3.2903e-26
311.250000	3.32175e-26
311.200000	3.35349e-26
311.150000	3.38553e-26
311.100000	3.41788e-26
311.050000	3.45055e-26
311.000000	3.48352e-26
310.950000	3.51681e-26
310.900000	3.55041e-26
310.850000	3.58434e-26
310.800000	3.61859e-26
310.750000	3.65317e-26
310.700000	3.68808e-26
310.650000	3.72332e-26
310.600000	3.7589e-26
310.550000	3.79482e-26
310.500000	3.83108e-26
310.450000	3.86769e-26
310.400000	3.90465e-26
310.350000	3.94196e-26
310.300000	3.97963e-26
310.250000	4.01766e-26
310.200000	4.05605e-26
310.150000	4.09481e-26
310.100000	4.13394e-26
310.050000	4.17345e-26
310.000000	4.21333e-26
309.950000	4.25359e-26
309.900000	4.29423e-26
309.850000	4.33527e-26
309.800000	4.3767e-26
309.750000	4.41852e-26
309.700000	4.46074e-26
309.650000	4.50337e-26
309.600000	4.5464e-26
309.550000	4.58984e-26
309.500000	4.6337e-26
309.450000	4.67798e-26
309.400000	4.72268e-26
309.350000	4.76781e-26
309.300000	4.81337e-26
309.250000	4.85937e-26
309.200000	4.9058e-26
309.150000	4.95268e-26
309.100000	5.00001e-26
309.050000	5.04779e-26
309.000000	5.09602e-26
308.950000	5.14472e-26
308.900000	5.19388e-26
308.850000	5.24351e-26
308.800000	5.29362e-26
308.750000	5.3442e-26
308.700000	5.39527e-26
308.650000	5.44683e-26
308.600000	5.49888e-26
308.550000	5.55142e-26
308.500000	5.60447e-26
308.450000	5.65802e-26
308.400000	5.71209e-26
308.350000	5.76667e-26
308.300000	5.82178e-26
308.250000	5.87741e-26
308.200000	5.93357e-26
308.150000	5.99027e-26
308.100000	6.04751e-26
308.050000	6.1053e-26
308.000000	6.16364e-26
307.950000	6.22254e-26
307.900000	6.282e-26
307.850000	6.34203e-26
307.800000	6.40263e-26
307.750000	6.46381e-26
307.700000	6.52558e-26
307.650000	6.58793e-26
307.600000	6.65089e-26
307.550000	6.71444e-26
307.500000	6.7786e-26
307.450000	6.84338e-26
307.400000	6.90877e-26
307.350000	6.97479e-26
307.300000	7.04144e-26
307.250000	7.10872e-26
307.200000	7.17665e-26
307.150000	7.24523e-26
307.100000	7.31446e-26
307.050000	7.38435e-26
307.000000	7.45492e-26
306.950000	7.52615e-26
306.900000	7.59807e-26
306.850000	7.67067e-26
306.800000	7.74397e-26
306.750000	7.81797e-26
306.700000	7.89268e-26
306.650000	7.96809e-26
306.600000	8.04423e-26
306.550000	8.1211e-26
306.500000	8.1987e-26
306.450000	8.27705e-26
306.400000	8.35614e-26
306.350000	8.43599e-26
306.300000	8.5166e-26
306.250000	8.59798e-26
306.200000	8.68014e-26
306.150000	8.76308e-26
306.100000	8.84682e-26
306.050000	8.93135e-26
306.000000	9.0167e-26
305.950000	9.10286e-26
305.900000	9.18984e-26
305.850000	9.27766e-26
305.800000	9.36631e-26
305.750000	9.45581e-26
305.700000	9.54616e-26
305.650000	9.63738e-26
305.600000	9.72947e-26
305.550000	9.82244e-26
305.500000	9.9163e-26
305.450000	1.00111e-25
305.400000	1.01067e-25
305.350000	1.02033e-25
305.300000	1.03008e-25
305.250000	1.03992e-25
305.200000	1.04986e-25
305.150000	1.05989e-25
305.100000	1.07002e-25
305.050000	1.08024e-25
305.000000	1.09057e-25
304.950000	1.10099e-25
304.900000	1.11151e-25
304.850000	1.12213e-25
304.800000	1.13285e-25
304.750000	1.14368e-25
304.700000	1.1546e-25
304.650000	1.16564e-25
304.600000	1.17677e-25
304.550000	1.18802e-25
304.500000	1.19937e-25
304.450000	1.21083e-25
304.400000	1.2224e-25
304.350000	1.23408e-25
304.300000	1.24588e-25
304.250000	1.25778e-25
304.200000	1.2698e-25
304.150000	1.28193e-25
304.100000	1.29418e-25
304.050000	1.30655e-25
304.000000	1.31903e-25
303.950000	1.33164e-25
303.900000	1.34436e-25
303.850000	1.35721e-25
303.800000	1.37018e-25
303.750000	1.38327e-25
303.700000	1.39649e-25
303.650000	1.40983e-25
303.600000	1.4233e-25
303.550000	1.4369e-25
303.500000	1.45063e-25
303.450000	1.46449e-25
303.400000	1.47849e-25
303.350000	1.49261e-25
303.300000	1.50688e-25
303.250000	1.52128e-25
303.200000	1.53581e-25
303.150000	1.55049e-25
303.100000	1.5653e-25
303.050000	1.58026e-25
303.000000	1.59536e-25
302.950000	1.6106e-25
302.900000	1.62599e-25
302.850000	1.64153e-25
302.800000	1.65722e-25
302.750000	1.67305e-25
302.700000	1.68904e-25
302.650000	1.70518e-25
302.600000	1.72147e-25
302.550000	1.73792e-25
302.500000	1.75453e-25
302.450000	1.77129e-25
302.400000	1.78822e-25
302.350000	1.80531e-25
302.300000	1.82256e-25
302.250000	1.83997e-25
302.200000	1.85755e-25
302.150000	1.8753e-25
302.100000	1.89322e-25
302.050000	1.91131e-25
302.000000	1.92957e-25
301.950000	1.94801e-25
301.900000	1.96663e-25
301.850000	1.98542e-25
301.800000	2.00439e-25
301.750000	2.02354e-25
301.700000	2.04288e-25
301.650000	2.0624e-25
301.600000	2.0821e-25
301.550000	2.102e-25
301.500000	2.12208e-25
301.450000	2.14236e-25
301.400000	2.16283e-25
301.350000	2.1835e-25
301.300000	2.20436e-25
301.250000	2.22543e-25
301.200000	2.24669e-25
301.150000	2.26816e-25
301.100000	2.28983e-25
301.050000	2.31171e-25
301.000000	2.3338e-25
300.950000	2.3561e-25
300.900000	2.37861e-25
300.850000	2.40134e-25
300.800000	2.42429e-25
300.750000	2.44745e-25
300.700000	2.47084e-25
300.650000	2.49445e-25
300.600000	2.51828e-25
300.550000	2.54234e-25
300.500000	2.56664e-25
300.450000	2.59116e-25
300.400000	2.61592e-25
300.350000	2.64092e-25
300.300000	2.66615e-25
300.250000	2.69163e-25
300.200000	2.71735e-25
300.150000	2.74331e-25
300.100000	2.76952e-25
300.050000	2.79599e-25
300.000000	2.8227e-25
299.950000	2.84967e-25
299.900000	2.8769e-25
299.850000	2.90439e-25
299.800000	2.93214e-25
299.750000	2.96016e-25
299.700000	2.98845e-25
299.650000	3.017e-25
299.600000	3.04583e-25
299.550000	3.07493e-25
299.500000	3.10431e-25
299.450000	3.13398e-25
299.400000	3.16392e-25
299.350000	3.19415e-25
299.300000	3.22467e-25
299.250000	3.25549e-25
299.200000	3.28659e-25
299.150000	3.318e-25
299.100000	3.3497e-25
299.050000	3.38171e-25
299.000000	3.41402e-25
298.950000	3.44664e-25
298.900000	3.47957e-25
298.850000	3.51282e-25
298.800000	3.54639e-25
298.750000	3.58027e-25
298.700000	3.61448e-25
298.650000	3.64902e-25
298.600000	3.68389e-25
298.550000	3.71909e-25
298.500000	3.75462e-25
298.450000	3.7905e-25
298.400000	3.82672e-25
298.350000	3.86328e-25
298.300000	3.9002e-25
298.250000	3.93746e-25
298.200000	3.97509e-25
298.150000	4.01307e-25
298.100000	4.05141e-25
298.050000	4.09012e-25
298.000000	4.12921e-25
297.950000	4.16866e-25
297.900000	4.20849e-25
297.850000	4.2487e-25
297.800000	4.2893e-25
297.750000	4.33029e-25
297.700000	4.37166e-25
297.650000	4.41343e-25
297.600000	4.4556e-25
297.550000	4.49818e-25
297.500000	4.54116e-25
297.450000	4.58455e-25
297.400000	4.62835e-25
297.350000	4.67258e-25
297.300000	4.71722e-25
297.250000	4.7623e-25
297.200000	4.8078e-25
297.150000	4.85374e-25
297.100000	4.90012e-25
297.050000	4.94694e-25
297.000000	4.99421e-25
296.950000	5.04192e-25
296.900000	5.0901e-25
296.850000	5.13874e-25
296.800000	5.18784e-25
296.750000	5.23741e-25
296.700000	5.28745e-25
296.650000	5.33797e-25
296.600000	5.38897e-25
296.550000	5.44047e-25
296.500000	5.49245e-25
296.450000	5.54493e-25
296.400000	5.59791e-25
296.350000	5.6514e-25
296.300000	5.7054e-25
296.250000	5.75991e-25
296.200000	5.81495e-25
296.150000	5.87051e-25
296.100000	5.9266e-25
296.050000	5.98323e-25
296.000000	6.0404e-25
295.950000	6.09811e-25
295.900000	6.15638e-25
295.850000	6.21521e-25
295.800000	6.27459e-25
295.750000	6.33454e-25
295.700000	6.39507e-25
295.650000	6.45617e-25
295.600000	6.51786e-25
295.550000	6.58014e-25
295.500000	6.64301e-25
295.450000	6.70649e-25
295.400000	6.77057e-25
295.350000	6.83526e-25
295.300000	6.90057e-25
295.250000	6.9665e-25
295.200000	7.03307e-25
295.150000	7.10027e-25
295.100000	7.16811e-25
295.050000	7.2366e-25
295.000000	7.30574e-25
294.950000	7.37555e-25
294.900000	7.44602e-25
294.850000	7.51717e-25
294.800000	7.58899e-25
294.750000	7.6615e-25
294.700000	7.73471e-25
294.650000	7.80861e-25
294.600000	7.88322e-25
294.550000	7.95854e-25
294.500000	8.03459e-25
294.450000	8.11135e-25
294.400000	8.18886e-25
294.350000	8.2671e-25
294.300000	8.34609e-25
294.250000	8.42584e-25
294.200000	8.50634e-25
294.150000	8.58762e-25
294.100000	8.66967e-25
294.050000	8.75251e-25
294.000000	8.83614e-25
293.950000	8.92056e-25
293.900000	9.0058e-25
293.850000	9.09185e-25
293.800000	9.17872e-25
293.750000	9.26642e-25
293.700000	9.35496e-25
293.650000	9.44434e-25
293.600000	9.53458e-25
293.550000	9.62568e-25
293.500000	9.71765e-25
293.450000	9.8105e-25
293.400000	9.90424e-25
293.350000	9.99887e-25
293.300000	1.00944e-24
293.250000	1.01909e-24
293.200000	1.02882e-24
293.150000	1.03865e-24
293.100000	1.04858e-24
293.050000	1.0586e-24
293.000000	1.06871e-24
292.950000	1.07892e-24
292.900000	1.08923e-24
292.850000	1.09964e-24
292.800000	1.11014e-24
292.750000	1.12075e-24
292.700000	1.13146e-24
292.650000	1.14227e-24
292.600000	1.15318e-24
292.550000	1.1642e-24
292.500000	1.17533e-24
292.450000	1.18656e-24
292.400000	1.19789e-24
292.350000	1.20934e-24
292.300000	1.22089e-24
292.250000	1.23256e-24
292.200000	1.24434e-24
292.150000	1.25623e-24
292.100000	1.26823e-24
292.050000	1.28035e-24
292.000000	1.29258e-24
291.950000	1.30493e-24
291.900000	1.3174e-24
291.850000	1.32998e-24
291.800000	1.34269e-24
291.750000	1.35552e-24
291.700000	1.36847e-24
291.650000	1.38155e-24
291.600000	1.39475e-24
291.550000	1.40807e-24
291.500000	1.42153e-24
291.450000	1.43511e-24
291.400000	1.44882e-24
291.350000	1.46266e-24
291.300000	1.47664e-24
291.250000	1.49075e-24
291.200000	1.50499e-24
291.150000	1.51937e-24
291.100000	1.53389e-24
291.050000	1.54854e-24
291.000000	1.56334e-24
290.950000	1.57828e-24
290.900000	1.59336e-24
290.850000	1.60858e-24
290.800000	1.62395e-24
290.750000	1.63947e-24
290.700000	1.65513e-24
290.650000	1.67094e-24
290.600000	1.68691e-24
290.550000	1.70303e-24
290.500000	1.7193e-24
290.450000	1.73573e-24
290.400000	1.75231e-24
290.350000	1.76905e-24
290.300000	1.78595e-24
290.250000	1.80302e-24
290.200000	1.82025e-24
290.150000	1.83764e-24
290.100000	1.85519e-24
290.050000	1.87292e-24
290.000000	1.89081e-24
289.950000	1.90888e-24
289.900000	1.92712e-24
289.850000	1.94553e-24
289.800000	1.96412e-24
289.750000	1.98289e-24
289.700000	2.00183e-24
289.650000	2.02096e-24
289.600000	2.04027e-24
289.550000	2.05976e-24
289.500000	2.07944e-24
289.450000	2.09931e-24
289.400000	2.11937e-24
289.350000	2.13962e-24
289.300000	2.16006e-24
289.250000	2.1807e-24
289.200000	2.20153e-24
289.150000	2.22257e-24
289.100000	2.2438e-24
289.050000	2.26524e-24
289.000000	2.28688e-24
288.950000	2.30873e-24
288.900000	2.33079e-24
288.850000	2.35306e-24
288.800000	2.37554e-24
288.750000	2.39824e-24
288.700000	2.42115e-24
288.650000	2.44429e-24
288.600000	2.46764e-24
288.550000	2.49122e-24
288.500000	2.51502e-24
288.450000	2.53905e-24
288.400000	2.56331e-24
288.350000	2.5878e-24
288.300000	2.61252e-24
288.250000	2.63749e-24
288.200000	2.66269e-24
288.150000	2.68813e-24
288.100000	2.71381e-24
288.050000	2.73974e-24
288.000000	2.76591e-24
287.950000	2.79234e-24
287.900000	2.81902e-24
287.850000	2.84595e-24
287.800000	2.87314e-24
287.750000	2.9006e-24
287.700000	2.92831e-24
287.650000	2.95629e-24
287.600000	2.98453e-24
287.550000	3.01305e-24
287.500000	3.04184e-24
287.450000	3.0709e-24
287.400000	3.10024e-24
287.350000	3.12986e-24
287.300000	3.15976e-24
287.250000	3.18995e-24
287.200000	3.22043e-24
287.150000	3.2512e-24
287.100000	3.28226e-24
287.050000	3.31362e-24
287.000000	3.34528e-24
286.950000	3.37724e-24
286.900000	3.40951e-24
286.850000	3.44209e-24
286.800000	3.47497e-24
286.750000	3.50817e-24
286.700000	3.54169e-24
286.650000	3.57553e-24
286.600000	3.60969e-24
286.550000	3.64418e-24
286.500000	3.679e-24
286.450000	3.71415e-24
286.400000	3.74963e-24
286.350000	3.78546e-24
286.300000	3.82162e-24
286.250000	3.85814e-24
286.200000	3.895e-24
286.150000	3.93221e-24
286.100000	3.96978e-24
286.050000	4.00771e-24
286.000000	4.046e-24
285.950000	4.08466e-24
285.900000	4.12368e-24
285.850000	4.16308e-24
285.800000	4.20286e-24
285.750000	4.24301e-24
285.700000	4.28355e-24
285.650000	4.32447e-24
285.600000	4.36579e-24
285.550000	4.4075e-24
285.500000	4.44961e-24
285.450000	4.49213e-24
285.400000	4.53504e-24
285.350000	4.57837e-24
285.300000	4.62212e-24
285.250000	4.66628e-24
285.200000	4.71086e-24
285.150000	4.75587e-24
285.100000	4.8013e-24
285.050000	4.84718e-24
285.000000	4.89349e-24
284.950000	4.94024e-24
284.900000	4.98744e-24
284.850000	5.03509e-24
284.800000	5.0832e-24
284.750000	5.13176e-24
284.700000	5.18079e-24
284.650000	5.23029e-24
284.600000	5.28026e-24
284.550000	5.33071e-24
284.500000	5.38164e-24
284.450000	5.43306e-24
284.400000	5.48496e-24
284.350000	5.53737e-24
284.300000	5.59027e-24
284.250000	5.64368e-24
284.200000	5.6976e-24
284.150000	5.75204e-24
284.100000	5.80699e-24
284.050000	5.86247e-24
284.000000	5.91849e-24
283.950000	5.97503e-24
283.900000	6.03212e-24
283.850000	6.08975e-24
283.800000	6.14793e-24
283.750000	6.20667e-24
283.700000	6.26597e-24
283.650000	6.32583e-24
283.600000	6.38627e-24
283.550000	6.44728e-24
283.500000	6.50888e-24
283.450000	6.57107e-24
283.400000	6.63385e-24
283.350000	6.69723e-24
283.300000	6.76121e-24
283.250000	6.82581e-24
283.200000	6.89102e-24
283.150000	6.95686e-24
283.100000	7.02333e-24
283.050000	7.09043e-24
283.000000	7.15817e-24
282.950000	7.22656e-24
282.900000	7.2956e-24
282.850000	7.3653e-24
282.800000	7.43567e-24
282.750000	7.50671e-24
282.700000	7.57843e-24
282.650000	7.65083e-24
282.600000	7.72393e-24
282.550000	7.79772e-24
282.500000	7.87222e-24
282.450000	7.94743e-24
282.400000	8.02336e-24
282.350000	8.10002e-24
282.300000	8.17741e-24
282.250000	8.25553e-24
282.200000	8.33441e-24
282.150000	8.41403e-24
282.100000	8.49442e-24
282.050000	8.57557e-24
282.000000	8.6575e-24
281.950000	8.74022e-24
281.900000	8.82372e-24
281.850000	8.90802e-24
281.800000	8.99313e-24
281.750000	9.07905e-24
281.700000	9.16579e-24
281.650000	9.25336e-24
281.600000	9.34176e-24
281.550000	9.43101e-24
281.500000	9.52112e-24
281.450000	9.61208e-24
281.400000	9.70391e-24
281.350000	9.79662e-24
281.300000	9.89022e-24
281.250000	9.98471e-24
281.200000	1.00801e-23
281.150000	1.01764e-23
281.100000	1.02736e-23
281.050000	1.03718e-23
281.000000	1.04709e-23
280.950000	1.05709e-23
280.900000	1.06719e-23
280.850000	1.07739e-23
280.800000	1.08768e-23
280.750000	1.09807e-23
280.700000	1.10856e-23
280.650000	1.11915e-23
280.600000	1.12984e-23
280.550000	1.14064e-23
280.500000	1.15154e-23
280.450000	1.16254e-23
280.400000	1.17364e-23
280.350000	1.18486e-23
280.300000	1.19618e-23
280.250000	1.20761e-23
280.200000	1.21914e-23
280.150000	1.23079e-23
280.100000	1.24255e-23
280.050000	1.25442e-23
280.000000	1.2664e-23
279.950000	1.2785e-23
279.900000	1.29072e-23
279.850000	1.30305e-23
279.800000	1.3155e-23
279.750000	1.32807e-23
279.700000	1.34075e-23
279.650000	1.35356e-23
279.600000	1.36649e-23
279.550000	1.37955e-23
279.500000	1.39273e-23
279.450000	1.40604e-23
279.400000	1.41947e-23
279.350000	1.43303e-23
279.300000	1.44672e-23
279.250000	1.46054e-23
279.200000	1.4745e-23
279.150000	1.48858e-23
279.100000	1.5028e-23
279.050000	1.51716e-23
279.000000	1.53166e-23
278.950000	1.54629e-23
278.900000	1.56106e-23
278.850000	1.57598e-23
278.800000	1.59103e-23
278.750000	1.60623e-23
278.700000	1.62158e-23
278.650000	1.63707e-23
278.600000	1.65271e-23
278.550000	1.6685e-23
278.500000	1.68444e-23
278.450000	1.70053e-23
278.400000	1.71678e-23
278.350000	1.73318e-23
278.300000	1.74974e-23
278.250000	1.76645e-23
278.200000	1.78333e-23
278.150000	1.80037e-23
278.100000	1.81757e-23
278.050000	1.83493e-23
278.000000	1.85246e-23
277.950000	1.87016e-23
277.900000	1.88803e-23
277.850000	1.90606e-23
277.800000	1.92427e-23
277.750000	1.94266e-23
277.700000	1.96122e-23
277.650000	1.97995e-23
277.600000	1.99887e-23
277.550000	2.01797e-23
277.500000	2.03724e-23
277.450000	2.05671e-23
277.400000	2.07636e-23
277.350000	2.09619e-23
277.300000	2.11622e-23
277.250000	2.13644e-23
277.200000	2.15685e-23
277.150000	2.17745e-23
277.100000	2.19825e-23
277.050000	2.21926e-23
277.000000	2.24046e-23
276.950000	2.26186e-23
276.900000	2.28347e-23
276.850000	2.30529e-23
276.800000	2.32731e-23
276.750000	2.34954e-23
276.700000	2.37199e-23
276.650000	2.39465e-23
276.600000	2.41753e-23
276.550000	2.44062e-23
276.500000	2.46394e-23
276.450000	2.48748e-23
276.400000	2.51124e-23
276.350000	2.53523e-23
276.300000	2.55946e-23
276.250000	2.58391e-23
276.200000	2.60859e-23
276.150000	2.63351e-23
276.100000	2.65867e-23
276.050000	2.68407e-23
276.000000	2.70971e-23
275.950000	2.7356e-23
275.900000	2.76174e-23
275.850000	2.78812e-23
275.800000	2.81476e-23
275.750000	2.84165e-23
275.700000	2.86879e-23
275.650000	2.8962e-23
275.600000	2.92387e-23
275.550000	2.9518e-23
275.500000	2.98e-23
275.450000	3.00847e-23
275.400000	3.03721e-23
275.350000	3.06623e-23
275.300000	3.09552e-23
275.250000	3.12509e-23
275.200000	3.15495e-23
275.150000	3.18509e-23
275.100000	3.21552e-23
275.050000	3.24624e-23
275.000000	3.27725e-23
274.950000	3.30856e-23
274.900000	3.34017e-23
274.850000	3.37208e-23
274.800000	3.40429e-23
274.750000	3.43681e-23
274.700000	3.46965e-23
274.650000	3.50279e-23
274.600000	3.53626e-23
274.550000	3.57004e-23
274.500000	3.60415e-23
274.450000	3.63858e-23
274.400000	3.67334e-23
274.350000	3.70843e-23
274.300000	3.74386e-23
274.250000	3.77963e-23
274.200000	3.81573e-23
274.150000	3.85219e-23
274.100000	3.88899e-23
274.050000	3.92614e-23
274.000000	3.96365e-23
273.950000	4.00151e-23
273.900000	4.03974e-23
273.850000	4.07833e-23
273.800000	4.1173e-23
273.750000	4.15663e-23
273.700000	4.19634e-23
273.650000	4.23643e-23
273.600000	4.2769e-23
273.550000	4.31776e-23
273.500000	4.35901e-23
273.450000	4.40065e-23
273.400000	4.44269e-23
273.350000	4.48513e-23
273.300000	4.52798e-23
273.250000	4.57124e-23
273.200000	4.61491e-23
273.150000	4.65899e-23
273.100000	4.7035e-23
273.050000	4.74844e-23
273.000000	4.7938e-23
272.950000	4.83959e-23
272.900000	4.88583e-23
272.850000	4.9325e-23
272.800000	4.97962e-23
272.750000	5.0272e-23
272.700000	5.07522e-23
272.650000	5.12371e-23
272.600000	5.17265e-23
272.550000	5.22207e-23
272.500000	5.27196e-23
272.450000	5.32232e-23
272.400000	5.37317e-23
272.350000	5.4245e-23
272.300000	5.47632e-23
272.250000	5.52863e-23
272.200000	5.58145e-23
272.150000	5.63477e-23
272.100000	5.6886e-23
272.050000	5.74294e-23
272.000000	5.79781e-23
271.950000	5.8532e-23
271.900000	5.90911e-23
271.850000	5.96556e-23
271.800000	6.02255e-23
271.750000	6.08009e-23
271.700000	6.13817e-23
271.650000	6.19681e-23
271.600000	6.25601e-23
271.550000	6.31577e-23
271.500000	6.37611e-23
271.450000	6.43702e-23
271.400000	6.49851e-23
271.350000	6.56059e-23
271.300000	6.62327e-23
271.250000	6.68654e-23
271.200000	6.75042e-23
271.150000	6.8149e-23
271.100000	6.88001e-23
271.050000	6.94573e-23
271.000000	7.01208e-23
270.950000	7.07907e-23
270.900000	7.1467e-23
270.850000	7.21497e-23
270.800000	7.2839e-23
270.750000	7.35348e-23
270.700000	7.42373e-23
270.650000	7.49465e-23
270.600000	7.56624e-23
270.550000	7.63852e-23
270.500000	7.71149e-23
270.450000	7.78516e-23
270.400000	7.85953e-23
270.350000	7.93462e-23
270.300000	8.01042e-23
270.250000	8.08694e-23
270.200000	8.16419e-23
270.150000	8.24219e-23
270.100000	8.32092e-23
270.050000	8.40041e-23
270.000000	8.48066e-23
269.950000	8.56168e-23
269.900000	8.64347e-23
269.850000	8.72604e-23
269.800000	8.8094e-23
269.750000	8.89355e-23
269.700000	8.97851e-23
269.650000	9.06428e-23
269.600000	9.15088e-23
269.550000	9.23829e-23
269.500000	9.32655e-23
269.450000	9.41564e-23
269.400000	9.50559e-23
269.350000	9.5964e-23
269.300000	9.68807e-23
269.250000	9.78062e-23
269.200000	9.87405e-23
269.150000	9.96838e-23
269.100000	1.00636e-22
269.050000	1.01597e-22
269.000000	1.02568e-22
268.950000	1.03548e-22
268.900000	1.04537e-22
268.850000	1.05536e-22
268.800000	1.06544e-22
268.750000	1.07562e-22
268.700000	1.08589e-22
268.650000	1.09626e-22
268.600000	1.10674e-22
268.550000	1.11731e-22
268.500000	1.12798e-22
268.450000	1.13876e-22
268.400000	1.14964e-22
268.350000	1.16062e-22
268.300000	1.17171e-22
268.250000	1.1829e-22
268.200000	1.1942e-22
268.150000	1.20561e-22
268.100000	1.21712e-22
268.050000	1.22875e-22
268.000000	1.24049e-22
267.950000	1.25234e-22
267.900000	1.2643e-22
267.850000	1.27638e-22
267.800000	1.28857e-22
267.750000	1.30088e-22
267.700000	1.31331e-22
267.650000	1.32586e-22
267.600000	1.33852e-22
267.550000	1.35131e-22
267.500000	1.36422e-22
267.450000	1.37725e-22
267.400000	1.3904e-22
267.350000	1.40369e-22
267.300000	1.4171e-22
267.250000	1.43063e-22
267.200000	1.4443e-22
267.150000	1.4581e-22
267.100000	1.47203e-22
267.050000	1.48609e-22
267.000000	1.50028e-22
266.950000	1.51462e-22
266.900000	1.52908e-22
266.850000	1.54369e-22
266.800000	1.55844e-22
266.750000	1.57332e-22
266.700000	1.58835e-22
266.650000	1.60353e-22
266.600000	1.61885e-22
266.550000	1.63431e-22
266.500000	1.64992e-22
266.450000	1.66568e-22
266.400000	1.68159e-22
266.350000	1.69766e-22
266.300000	1.71388e-22
266.250000	1.73025e-22
266.200000	1.74678e-22
266.150000	1.76346e-22
266.100000	1.78031e-22
266.050000	1.79731e-22
266.000000	1.81448e-22
265.950000	1.83182e-22
265.900000	1.84932e-22
265.850000	1.86698e-22
265.800000	1.88482e-22
265.750000	1.90282e-22
265.700000	1.921e-22
265.650000	1.93935e-22
265.600000	1.95787e-22
265.550000	1.97658e-22
265.500000	1.99546e-22
265.450000	2.01452e-22
265.400000	2.03376e-22
265.350000	2.05319e-22
265.300000	2.07281e-22
265.250000	2.09261e-22
265.200000	2.1126e-22
265.150000	2.13278e-22
265.100000	2.15315e-22
265.050000	2.17372e-22
265.000000	2.19448e-22
264.950000	2.21545e-22
264.900000	2.23661e-22
264.850000	2.25797e-22
264.800000	2.27954e-22
264.750000	2.30132e-22
264.700000	2.3233e-22
264.650000	2.3455e-22
264.600000	2.3679e-22
264.550000	2.39052e-22
264.500000	2.41336e-22
264.450000	2.43641e-22
264.400000	2.45968e-22
264.350000	2.48318e-22
264.300000	2.5069e-22
264.250000	2.53085e-22
264.200000	2.55502e-22
264.150000	2.57943e-22
264.100000	2.60407e-22
264.050000	2.62895e-22
264.000000	2.65406e-22
263.950000	2.67941e-22
263.900000	2.70501e-22
263.850000	2.73085e-22
263.800000	2.75693e-22
263.750000	2.78327e-22
263.700000	2.80985e-22
263.650000	2.83669e-22
263.600000	2.86379e-22
263.550000	2.89115e-22
263.500000	2.91877e-22
263.450000	2.94665e-22
263.400000	2.97479e-22
263.350000	3.00321e-22
263.300000	3.0319e-22
263.250000	3.06086e-22
263.200000	3.0901e-22
263.150000	3.11962e-22
263.100000	3.14942e-22
263.050000	3.1795e-22
263.000000	3.20987e-22
262.950000	3.24054e-22
262.900000	3.27149e-22
262.850000	3.30274e-22
262.800000	3.33429e-22
262.750000	3.36614e-22
262.700000	3.39829e-22
262.650000	3.43076e-22
262.600000	3.46353e-22
262.550000	3.49661e-22
262.500000	3.53001e-22
262.450000	3.56373e-22
262.400000	3.59778e-22
262.350000	3.63214e-22
262.300000	3.66684e-22
262.250000	3.70186e-22
262.200000	3.73723e-22
262.150000	3.77293e-22
262.100000	3.80897e-22
262.050000	3.84535e-22
262.000000	3.88208e-22
261.950000	3.91916e-22
261.900000	3.9566e-22
261.850000	3.9944e-22
261.800000	4.03255e-22
261.750000	4.07107e-22
261.700000	4.10996e-22
261.650000	4.14922e-22
261.600000	4.18885e-22
261.550000	4.22887e-22
261.500000	4.26926e-22
261.450000	4.31004e-22
261.400000	4.35121e-22
261.350000	4.39278e-22
261.300000	4.43474e-22
261.250000	4.4771e-22
261.200000	4.51987e-22
261.150000	4.56304e-22
261.100000	4.60663e-22
261.050000	4.65063e-22
261.000000	4.69505e-22
260.950000	4.7399e-22
260.900000	4.78518e-22
260.850000	4.83089e-22
260.800000	4.87703e-22
260.750000	4.92362e-22
260.700000	4.97065e-22
260.650000	5.01813e-22
260.600000	5.06607e-22
260.550000	5.11446e-22
260.500000	5.16331e-22
260.450000	5.21263e-22
260.400000	5.26242e-22
260.350000	5.31269e-22
260.300000	5.36344e-22
260.250000	5.41467e-22
260.200000	5.46639e-22
260.150000	5.51861e-22
260.100000	5.57132e-22
260.050000	5.62454e-22
260.000000	5.67827e-22
259.950000	5.73251e-22
259.900000	5.78726e-22
259.850000	5.84254e-22
259.800000	5.89835e-22
259.750000	5.95469e-22
259.700000	6.01157e-22
259.650000	6.069e-22
259.600000	6.12697e-22
259.550000	6.18549e-22
259.500000	6.24458e-22
259.450000	6.30423e-22
259.400000	6.36445e-22
259.350000	6.42524e-22
259.300000	6.48661e-22
259.250000	6.54857e-22
259.200000	6.61113e-22
259.150000	6.67428e-22
259.100000	6.73803e-22
259.050000	6.80239e-22
259.000000	6.86737e-22
258.950000	6.93296e-22
258.900000	6.99919e-22
258.850000	7.06604e-22
258.800000	7.13354e-22
258.750000	7.20168e-22
258.700000	7.27047e-22
258.650000	7.33992e-22
258.600000	7.41003e-22
258.550000	7.48081e-22
258.500000	7.55226e-22
258.450000	7.6244e-22
258.400000	7.69723e-22
258.350000	7.77076e-22
258.300000	7.84498e-22
258.250000	7.91992e-22
258.200000	7.99557e-22
258.150000	8.07194e-22
258.100000	8.14904e-22
258.050000	8.22688e-22
258.000000	8.30546e-22
257.950000	8.3848e-22
257.900000	8.46489e-22
257.850000	8.54574e-22
257.800000	8.62737e-22
257.750000	8.70978e-22
257.700000	8.79298e-22
257.650000	8.87696e-22
257.600000	8.96176e-22
257.550000	9.04736e-22
257.500000	9.13378e-22
257.450000	9.22102e-22
257.400000	9.3091e-22
257.350000	9.39802e-22
257.300000	9.48779e-22
257.250000	9.57841e-22
257.200000	9.66991e-22
257.150000	9.76227e-22
257.100000	9.85552e-22
257.050000	9.94966e-22
257.000000	1.00447e-21
256.950000	1.01406e-21
256.900000	1.02375e-21
256.850000	1.03353e-21
256.800000	1.0434e-21
256.750000	1.05337e-21
256.700000	1.06343e-21
256.650000	1.07359e-21
256.600000	1.08384e-21
256.550000	1.09419e-21
256.500000	1.10465e-21
256.450000	1.1152e-21
256.400000	1.12585e-21
256.350000	1.1366e-21
256.300000	1.14746e-21
256.250000	1.15842e-21
256.200000	1.16948e-21
256.150000	1.18066e-21
256.100000	1.19193e-21
256.050000	1.20332e-21
256.000000	1.21481e-21
255.950000	1.22641e-21
255.900000	1.23813e-21
255.850000	1.24996e-21
255.800000	1.26189e-21
255.750000	1.27395e-21
255.700000	1.28612e-21
255.650000	1.2984e-21
255.600000	1.3108e-21
255.550000	1.32332e-21
255.500000	1.33596e-21
255.450000	1.34872e-21
255.400000	1.36161e-21
255.350000	1.37461e-21
255.300000	1.38774e-21
255.250000	1.401e-21
255.200000	1.41438e-21
255.150000	1.42789e-21
255.100000	1.44153e-21
255.050000	1.4553e-21
255.000000	1.4692e-21
254.950000	1.48323e-21
254.900000	1.4974e-21
254.850000	1.5117e-21
254.800000	1.52614e-21
254.750000	1.54072e-21
254.700000	1.55543e-21
254.650000	1.57029e-21
254.600000	1.58529e-21
254.550000	1.60043e-21
254.500000	1.61572e-21
254.450000	1.63115e-21
254.400000	1.64673e-21
254.350000	1.66246e-21
254.300000	1.67834e-21
254.250000	1.69437e-21
254.200000	1.71055e-21
254.150000	1.72689e-21
254.100000	1.74339e-21
254.050000	1.76004e-21
254.000000	1.77685e-21
253.950000	1.79382e-21
253.900000	1.81095e-21
253.850000	1.82825e-21
253.800000	1.84571e-21
253.750000	1.86334e-21
253.700000	1.88114e-21
253.650000	1.89911e-21
253.600000	1.91725e-21
253.550000	1.93556e-21
253.500000	1.95405e-21
253.450000	1.97271e-21
253.400000	1.99156e-21
253.350000	2.01058e-21
253.300000	2.02978e-21
253.250000	2.04917e-21
253.200000	2.06874e-21
253.150000	2.0885e-21
253.100000	2.10845e-21
253.050000	2.12859e-21
253.000000	2.14892e-21
252.950000	2.16944e-21
252.900000	2.19017e-21
252.850000	2.21109e-21
252.800000	2.2322e-21
252.750000	2.25352e-21
252.700000	2.27505e-21
252.650000	2.29678e-21
252.600000	2.31872e-21
252.550000	2.34086e-21
252.500000	2.36322e-21
252.450000	2.38579e-21
252.400000	2.40858e-21
252.350000	2.43159e-21
252.300000	2.45481e-21
252.250000	2.47826e-21
252.200000	2.50193e-21
252.150000	2.52583e-21
252.100000	2.54995e-21
252.050000	2.57431e-21
252.000000	2.5989e-21
251.950000	2.62372e-21
251.900000	2.64878e-21
251.850000	2.67408e-21
251.800000	2.69962e-21
251.750000	2.7254e-21
251.700000	2.75144e-21
251.650000	2.77772e-21
251.600000	2.80425e-21
251.550000	2.83103e-21
251.500000	2.85807e-21
251.450000	2.88537e-21
251.400000	2.91293e-21
251.350000	2.94075e-21
251.300000	2.96884e-21
251.250000	2.99719e-21
251.200000	3.02582e-21
251.150000	3.05472e-21
251.100000	3.0839e-21
251.050000	3.11335e-21
251.000000	3.14309e-21
250.950000	3.17311e-21
250.900000	3.20342e-21
250.850000	3.23401e-21
250.800000	3.2649e-21
250.750000	3.29609e-21
250.700000	3.32757e-21
250.650000	3.35935e-21
250.600000	3.39144e-21
250.550000	3.42383e-21
250.500000	3.45653e-21
250.450000	3.48954e-21
250.400000	3.52287e-21
250.350000	3.55652e-21
250.300000	3.59049e-21
250.250000	3.62478e-21
250.200000	3.65941e-21
250.150000	3.69436e-21
250.100000	3.72964e-21
250.050000	3.76526e-21
250.000000	3.80123e-21
249.950000	3.83753e-21
249.900000	3.87419e-21
249.850000	3.91119e-21
249.800000	3.94855e-21
249.750000	3.98626e-21
249.700000	4.02433e-21
249.650000	4.06277e-21
249.600000	4.10157e-21
249.550000	4.14075e-21
249.500000	4.1803e-21
249.450000	4.22022e-21
249.400000	4.26053e-21
249.350000	4.30122e-21
249.300000	4.3423e-21
249.250000	4.38378e-21
249.200000	4.42565e-21
249.150000	4.46792e-21
249.100000	4.51059e-21
249.050000	4.55367e-21
249.000000	4.59717e-21
248.950000	4.64107e-21
248.900000	4.6854e-21
248.850000	4.73015e-21
248.800000	4.77533e-21
248.750000	4.82094e-21
248.700000	4.86698e-21
248.650000	4.91347e-21
248.600000	4.9604e-21
248.550000	5.00777e-21
248.500000	5.0556e-21
248.450000	5.10389e-21
248.400000	5.15264e-21
248.350000	5.20185e-21
248.300000	5.25153e-21
248.250000	5.30169e-21
248.200000	5.35232e-21
248.150000	5.40344e-21
248.100000	5.45505e-21
248.050000	5.50715e-21
248.000000	5.55975e-21
247.950000	5.61285e-21
247.900000	5.66646e-21
247.850000	5.72058e-21
247.800000	5.77522e-21
247.750000	5.83038e-21
247.700000	5.88606e-21
247.650000	5.94228e-21
247.600000	5.99903e-21
247.550000	6.05633e-21
247.500000	6.11417e-21
247.450000	6.17257e-21
247.400000	6.23152e-21
247.350000	6.29104e-21
247.300000	6.35113e-21
247.250000	6.41178e-21
247.200000	6.47302e-21
247.150000	6.53485e-21
247.100000	6.59726e-21
247.050000	6.66027e-21
247.000000	6.72388e-21
246.950000	6.7881e-21
246.900000	6.85293e-21
246.850000	6.91838e-21
246.800000	6.98446e-21
246.750000	7.05117e-21
246.700000	7.11851e-21
246.650000	7.1865e-21
246.600000	7.25514e-21
246.550000	7.32443e-21
246.500000	7.39438e-21
246.450000	7.465e-21
246.400000	7.5363e-21
246.350000	7.60828e-21
246.300000	7.68094e-21
246.250000	7.7543e-21
246.200000	7.82836e-21
246.150000	7.90313e-21
246.100000	7.97861e-21
246.050000	8.05481e-21
246.000000	8.13174e-21
245.950000	8.20941e-21
245.900000	8.28781e-21
245.850000	8.36697e-21
245.800000	8.44688e-21
245.750000	8.52755e-21
245.700000	8.609e-21
245.650000	8.69122e-21
245.600000	8.77423e-21
245.550000	8.85803e-21
245.500000	8.94263e-21
245.450000	9.02803e-21
245.400000	9.11426e-21
245.350000	9.20131e-21
245.300000	9.28918e-21
245.250000	9.3779e-21
245.200000	9.46747e-21
245.150000	9.55789e-21
245.100000	9.64917e-21
245.050000	9.74133e-21
245.000000	9.83437e-21
244.950000	9.92829e-21
244.900000	1.00231e-20
244.850000	1.01188e-20
244.800000	1.02155e-20
244.750000	1.0313e-20
244.700000	1.04115e-20
244.650000	1.0511e-20
244.600000	1.06114e-20
244.550000	1.07127e-20
244.500000	1.0815e-20
244.450000	1.09183e-20
244.400000	1.10226e-20
244.350000	1.11279e-20
244.300000	1.12341e-20
244.250000	1.13414e-20
244.200000	1.14497e-20
244.150000	1.15591e-20
244.100000	1.16695e-20
244.050000	1.17809e-20
244.000000	1.18935e-20
243.950000	1.2007e-20
243.900000	1.21217e-20
243.850000	1.22375e-20
243.800000	1.23544e-20
243.750000	1.24724e-20
243.700000	1.25915e-20
243.650000	1.27117e-20
243.600000	1.28331e-20
243.550000	1.29557e-20
243.500000	1.30794e-20
243.450000	1.32043e-20
243.400000	1.33305e-20
243.350000	1.34578e-20
243.300000	1.35863e-20
243.250000	1.3716e-20
243.200000	1.3847e-20
243.150000	1.39793e-20
243.100000	1.41128e-20
243.050000	1.42476e-20
243.000000	1.43837e-20
242.950000	1.4521e-20
242.900000	1.46597e-20
242.850000	1.47997e-20
242.800000	1.49411e-20
242.750000	1.50837e-20
242.700000	1.52278e-20
242.650000	1.53732e-20
242.600000	1.55201e-20
242.550000	1.56683e-20
242.500000	1.58179e-20
242.450000	1.5969e-20
242.400000	1.61215e-20
242.350000	1.62755e-20
242.300000	1.64309e-20
242.250000	1.65878e-20
242.200000	1.67462e-20
242.150000	1.69062e-20
242.100000	1.70676e-20
242.050000	1.72306e-20
242.000000	1.73952e-20
241.950000	1.75613e-20
241.900000	1.7729e-20
241.850000	1.78984e-20
241.800000	1.80693e-20
241.750000	1.82419e-20
241.700000	1.84161e-20
241.650000	1.85919e-20
241.600000	1.87695e-20
241.550000	1.89488e-20
241.500000	1.91297e-20
241.450000	1.93124e-20
241.400000	1.94969e-20
241.350000	1.96831e-20
241.300000	1.9871e-20
241.250000	2.00608e-20
241.200000	2.02524e-20
241.150000	2.04458e-20
241.100000	2.06411e-20
241.050000	2.08382e-20
241.000000	2.10372e-20
240.950000	2.12381e-20
240.900000	2.1441e-20
240.850000	2.16457e-20
240.800000	2.18524e-20
240.750000	2.20611e-20
240.700000	2.22718e-20
240.650000	2.24845e-20
240.600000	2.26993e-20
240.550000	2.2916e-20
240.500000	2.31349e-20
240.450000	2.33558e-20
240.400000	2.35789e-20
240.350000	2.38041e-20
240.300000	2.40314e-20
240.250000	2.42609e-20
240.200000	2.44926e-20
240.150000	2.47265e-20
240.100000	2.49626e-20
240.050000	2.5201e-20
240.000000	2.54417e-20
239.950000	2.56847e-20
239.900000	2.593e-20
239.850000	2.61776e-20
239.800000	2.64276e-20
239.750000	2.668e-20
239.700000	2.69348e-20
239.650000	2.7192e-20
239.600000	2.74517e-20
239.550000	2.77139e-20
239.500000	2.79785e-20
239.450000	2.82457e-20
239.400000	2.85155e-20
239.350000	2.87878e-20
239.300000	2.90627e-20
239.250000	2.93403e-20
239.200000	2.96205e-20
239.150000	2.99034e-20
239.100000	3.01889e-20
239.050000	3.04773e-20
239.000000	3.07683e-20
238.950000	3.10621e-20
238.900000	3.13588e-20
238.850000	3.16583e-20
238.800000	3.19606e-20
238.750000	3.22658e-20
238.700000	3.2574e-20
238.650000	3.2885e-20
238.600000	3.31991e-20
238.550000	3.35161e-20
238.500000	3.38362e-20
238.450000	3.41594e-20
238.400000	3.44856e-20
238.350000	3.48149e-20
238.300000	3.51474e-20
238.250000	3.5483e-20
238.200000	3.58219e-20
238.150000	3.6164e-20
238.100000	3.65094e-20
238.050000	3.6858e-20
238.000000	3.721e-20
237.950000	3.75654e-20
237.900000	3.79241e-20
237.850000	3.82863e-20
237.800000	3.86519e-20
237.750000	3.9021e-20
237.700000	3.93937e-20
237.650000	3.97699e-20
237.600000	4.01497e-20
237.550000	4.05331e-20
237.500000	4.09202e-20
237.450000	4.1311e-20
237.400000	4.17055e-20
237.350000	4.21038e-20
237.300000	4.25059e-20
237.250000	4.29118e-20
237.200000	4.33216e-20
237.150000	4.37353e-20
237.100000	4.4153e-20
237.050000	4.45746e-20
237.000000	4.50003e-20
236.950000	4.543e-20
236.900000	4.58639e-20
236.850000	4.63019e-20
236.800000	4.6744e-20
236.750000	4.71904e-20
236.700000	4.76411e-20
236.650000	4.8096e-20
236.600000	4.85554e-20
236.550000	4.9019e-20
236.500000	4.94872e-20
236.450000	4.99598e-20
236.400000	5.04369e-20
236.350000	5.09185e-20
236.300000	5.14048e-20
236.250000	5.18957e-20
236.200000	5.23913e-20
236.150000	5.28916e-20
236.100000	5.33967e-20
236.050000	5.39066e-20
236.000000	5.44214e-20
235.950000	5.49411e-20
235.900000	5.54658e-20
235.850000	5.59954e-20
235.800000	5.65302e-20
235.750000	5.707e-20
235.700000	5.7615e-20
235.650000	5.81652e-20
235.600000	5.87207e-20
235.550000	5.92814e-20
235.500000	5.98476e-20
235.450000	6.04191e-20
235.400000	6.09961e-20
235.350000	6.15785e-20
235.300000	6.21666e-20
235.250000	6.27603e-20
235.200000	6.33596e-20
235.150000	6.39647e-20
235.100000	6.45755e-20
235.050000	6.51922e-20
235.000000	6.58147e-20
234.950000	6.64432e-20
234.900000	6.70777e-20
234.850000	6.77183e-20
234.800000	6.8365e-20
234.750000	6.90178e-20
234.700000	6.96769e-20
234.650000	7.03423e-20
234.600000	7.1014e-20
234.550000	7.16922e-20
234.500000	7.23768e-20
234.450000	7.30679e-20
234.400000	7.37657e-20
234.350000	7.44701e-20
234.300000	7.51813e-20
234.250000	7.58992e-20
234.200000	7.6624e-20
234.150000	7.73557e-20
234.100000	7.80945e-20
234.050000	7.88402e-20
234.000000	7.95931e-20
233.950000	8.03532e-20
233.900000	8.11205e-20
233.850000	8.18951e-20
233.800000	8.26772e-20
233.750000	8.34667e-20
233.700000	8.42638e-20
233.650000	8.50684e-20
233.600000	8.58808e-20
233.550000	8.67009e-20
233.500000	8.75288e-20
233.450000	8.83647e-20
233.400000	8.92085e-20
233.350000	9.00604e-20
233.300000	9.09204e-20
233.250000	9.17887e-20
233.200000	9.26652e-20
233.150000	9.35501e-20
233.100000	9.44434e-20
233.050000	9.53453e-20
233.000000	9.62558e-20
232.950000	9.71749e-20
232.900000	9.81029e-20
232.850000	9.90397e-20
232.800000	9.99855e-20
232.750000	1.0094e-19
232.700000	1.01904e-19
232.650000	1.02877e-19
232.600000	1.0386e-19
232.550000	1.04851e-19
232.500000	1.05853e-19
232.450000	1.06864e-19
232.400000	1.07884e-19
232.350000	1.08914e-19
232.300000	1.09954e-19
232.250000	1.11004e-19
232.200000	1.12064e-19
232.150000	1.13134e-19
232.100000	1.14215e-19
232.050000	1.15305e-19
232.000000	1.16406e-19
231.950000	1.17518e-19
231.900000	1.1864e-19
231.850000	1.19773e-19
231.800000	1.20917e-19
231.750000	1.22072e-19
231.700000	1.23237e-19
231.650000	1.24414e-19
231.600000	1.25602e-19
231.550000	1.26802e-19
231.500000	1.28012e-19
231.450000	1.29235e-19
231.400000	1.30469e-19
231.350000	1.31715e-19
231.300000	1.32972e-19
231.250000	1.34242e-19
231.200000	1.35524e-19
231.150000	1.36818e-19
231.100000	1.38125e-19
231.050000	1.39444e-19
231.000000	1.40775e-19
230.950000	1.4212e-19
230.900000	1.43477e-19
230.850000	1.44847e-19
230.800000	1.4623e-19
230.750000	1.47626e-19
230.700000	1.49036e-19
230.650000	1.50459e-19
230.600000	1.51896e-19
230.550000	1.53346e-19
230.500000	1.54811e-19
230.450000	1.56289e-19
230.400000	1.57781e-19
230.350000	1.59288e-19
230.300000	1.60809e-19
230.250000	1.62345e-19
230.200000	1.63895e-19
230.150000	1.6546e-19
230.100000	1.6704e-19
230.050000	1.68635e-19
230.000000	1.70245e-19
229.950000	1.71871e-19
229.900000	1.73512e-19
229.850000	1.75169e-19
229.800000	1.76842e-19
229.750000	1.7853e-19
229.700000	1.80235e-19
229.650000	1.81956e-19
229.600000	1.83694e-19
229.550000	1.85448e-19
229.500000	1.87218e-19
229.450000	1.89006e-19
229.400000	1.90811e-19
229.350000	1.92633e-19
229.300000	1.94472e-19
229.250000	1.96329e-19
229.200000	1.98204e-19
229.150000	2.00097e-19
229.100000	2.02007e-19
229.050000	2.03936e-19
229.000000	2.05884e-19
228.950000	2.0785e-19
228.900000	2.09834e-19
228.850000	2.11838e-19
228.800000	2.13861e-19
228.750000	2.15903e-19
228.700000	2.17965e-19
228.650000	2.20046e-19
228.600000	2.22147e-19
228.550000	2.24268e-19
228.500000	2.2641e-19
228.450000	2.28572e-19
228.400000	2.30754e-19
228.350000	2.32958e-19
228.300000	2.35182e-19
228.250000	2.37428e-19
228.200000	2.39695e-19
228.150000	2.41984e-19
228.100000	2.44295e-19
228.050000	2.46627e-19
228.000000	2.48982e-19
227.950000	2.5136e-19
227.900000	2.5376e-19
227.850000	2.56183e-19
227.800000	2.58629e-19
227.750000	2.61099e-19
227.700000	2.63592e-19
227.650000	2.66109e-19
227.600000	2.6865e-19
227.550000	2.71215e-19
227.500000	2.73805e-19
227.450000	2.76419e-19
227.400000	2.79059e-19
227.350000	2.81723e-19
227.300000	2.84413e-19
227.250000	2.87129e-19
227.200000	2.89871e-19
227.150000	2.92639e-19
227.100000	2.95433e-19
227.050000	2.98254e-19
227.000000	3.01102e-19
226.950000	3.03977e-19
226.900000	3.0688e-19
226.850000	3.0981e-19
226.800000	3.12768e-19
226.750000	3.15755e-19
226.700000	3.1877e-19
226.650000	3.21813e-19
226.600000	3.24886e-19
226.550000	3.27988e-19
226.500000	3.3112e-19
226.450000	3.34282e-19
226.400000	3.37474e-19
226.350000	3.40696e-19
226.300000	3.43949e-19
226.250000	3.47234e-19
226.200000	3.50549e-19
226.150000	3.53896e-19
226.100000	3.57276e-19
226.050000	3.60687e-19
226.000000	3.64131e-19
225.950000	3.67608e-19
225.900000	3.71118e-19
225.850000	3.74662e-19
225.800000	3.78239e-19
225.750000	3.81851e-19
225.700000	3.85497e-19
225.650000	3.89178e-19
225.600000	3.92894e-19
225.550000	3.96645e-19
225.500000	4.00433e-19
225.450000	4.04256e-19
225.400000	4.08116e-19
225.350000	4.12013e-19
225.300000	4.15947e-19
225.250000	4.19919e-19
225.200000	4.23928e-19
225.150000	4.27976e-19
225.100000	4.32062e-19
225.050000	4.36188e-19
225.000000	4.40353e-19
224.950000	4.44557e-19
224.900000	4.48802e-19
224.850000	4.53088e-19
224.800000	4.57414e-19
224.750000	4.61781e-19
224.700000	4.66191e-19
224.650000	4.70642e-19
224.600000	4.75136e-19
224.550000	4.79672e-19
224.500000	4.84252e-19
224.450000	4.88876e-19
224.400000	4.93544e-19
224.350000	4.98257e-19
224.300000	5.03014e-19
224.250000	5.07817e-19
224.200000	5.12666e-19
224.150000	5.17561e-19
224.100000	5.22503e-19
224.050000	5.27492e-19
224.000000	5.32528e-19
223.950000	5.37613e-19
223.900000	5.42746e-19
223.850000	5.47928e-19
223.800000	5.5316e-19
223.750000	5.58442e-19
223.700000	5.63774e-19
223.650000	5.69157e-19
223.600000	5.74591e-19
223.550000	5.80078e-19
223.500000	5.85616e-19
223.450000	5.91208e-19
223.400000	5.96853e-19
223.350000	6.02552e-19
223.300000	6.08305e-19
223.250000	6.14113e-19
223.200000	6.19977e-19
223.150000	6.25896e-19
223.100000	6.31873e-19
223.050000	6.37906e-19
223.000000	6.43996e-19
222.950000	6.50145e-19
222.900000	6.56353e-19
222.850000	6.6262e-19
222.800000	6.68947e-19
222.750000	6.75334e-19
222.700000	6.81782e-19
222.650000	6.88292e-19
222.600000	6.94864e-19
222.550000	7.01498e-19
222.500000	7.08196e-19
222.450000	7.14958e-19
222.400000	7.21784e-19
222.350000	7.28676e-19
222.300000	7.35633e-19
222.250000	7.42657e-19
222.200000	7.49748e-19
222.150000	7.56907e-19
222.100000	7.64134e-19
222.050000	7.7143e-19
222.000000	7.78795e-19
221.950000	7.86231e-19
221.900000	7.93738e-19
221.850000	8.01316e-19
221.800000	8.08967e-19
221.750000	8.16691e-19
221.700000	8.24489e-19
221.650000	8.32361e-19
221.600000	8.40309e-19
221.550000	8.48332e-19
221.500000	8.56432e-19
221.450000	8.64609e-19
221.400000	8.72864e-19
221.350000	8.81198e-19
221.300000	8.89611e-19
221.250000	8.98105e-19
221.200000	9.0668e-19
221.150000	9.15337e-19
221.100000	9.24077e-19
221.050000	9.329e-19
221.000000	9.41807e-19
220.950000	9.50799e-19
220.900000	9.59877e-19
220.850000	9.69042e-19
220.800000	9.78294e-19
220.750000	9.87635e-19
220.700000	9.97064e-19
220.650000	1.00658e-18
220.600000	1.01619e-18
220.550000	1.0259e-18
220.500000	1.03569e-18
220.450000	1.04558e-18
220.400000	1.05556e-18
220.350000	1.06564e-18
220.300000	1.07582e-18
220.250000	1.08609e-18
220.200000	1.09646e-18
220.150000	1.10693e-18
220.100000	1.11749e-18
220.050000	1.12816e-18
220.000000	1.13894e-18
219.950000	1.14981e-18
219.900000	1.16079e-18
219.850000	1.17187e-18
219.800000	1.18306e-18
219.750000	1.19435e-18
219.700000	1.20576e-18
219.650000	1.21727e-18
219.600000	1.22889e-18
219.550000	1.24063e-18
219.500000	1.25247e-18
219.450000	1.26443e-18
219.400000	1.2765e-18
219.350000	1.28869e-18
219.300000	1.30099e-18
219.250000	1.31341e-18
219.200000	1.32595e-18
219.150000	1.33861e-18
219.100000	1.35139e-18
219.050000	1.3643e-18
219.000000	1.37732e-18
218.950000	1.39047e-18
218.900000	1.40375e-18
218.850000	1.41715e-18
218.800000	1.43068e-18
218.750000	1.44434e-18
218.700000	1.45813e-18
218.650000	1.47205e-18
218.600000	1.48611e-18
218.550000	1.50029e-18
218.500000	1.51462e-18
218.450000	1.52908e-18
218.400000	1.54368e-18
218.350000	1.55842e-18
218.300000	1.5733e-18
218.250000	1.58832e-18
218.200000	1.60348e-18
218.150000	1.61879e-18
218.100000	1.63424e-18
218.050000	1.64985e-18
218.000000	1.6656e-18
217.950000	1.6815e-18
217.900000	1.69756e-18
217.850000	1.71376e-18
217.800000	1.73013e-18
217.750000	1.74664e-18
217.700000	1.76332e-18
217.650000	1.78015e-18
217.600000	1.79715e-18
217.550000	1.81431e-18
217.500000	1.83163e-18
217.450000	1.84912e-18
217.400000	1.86677e-18
217.350000	1.88459e-18
217.300000	1.90259e-18
217.250000	1.92075e-18
217.200000	1.93909e-18
217.150000	1.9576e-18
217.100000	1.97629e-18
217.050000	1.99516e-18
217.000000	2.01421e-18
216.950000	2.03344e-18
216.900000	2.05285e-18
216.850000	2.07245e-18
216.800000	2.09224e-18
216.750000	2.11221e-18
216.700000	2.13238e-18
216.650000	2.15274e-18
216.600000	2.17329e-18
216.550000	2.19404e-18
216.500000	2.21499e-18
216.450000	2.23613e-18
216.400000	2.25748e-18
216.350000	2.27903e-18
216.300000	2.30079e-18
216.250000	2.32276e-18
216.200000	2.34494e-18
216.150000	2.36732e-18
216.100000	2.38992e-18
216.050000	2.41274e-18
216.000000	2.43578e-18
215.950000	2.45903e-18
215.900000	2.48251e-18
215.850000	2.50621e-18
215.800000	2.53013e-18
215.750000	2.55429e-18
215.700000	2.57868e-18
215.650000	2.6033e-18
215.600000	2.62815e-18
215.550000	2.65324e-18
215.500000	2.67857e-18
215.450000	2.70414e-18
215.400000	2.72996e-18
215.350000	2.75602e-18
215.300000	2.78234e-18
215.250000	2.8089e-18
215.200000	2.83572e-18
215.150000	2.86279e-18
215.100000	2.89012e-18
215.050000	2.91771e-18
215.000000	2.94557e-18
214.950000	2.97369e-18
214.900000	3.00208e-18
214.850000	3.03074e-18
214.800000	3.05967e-18
214.750000	3.08888e-18
214.700000	3.11837e-18
214.650000	3.14814e-18
214.600000	3.1782e-18
214.550000	3.20854e-18
214.500000	3.23917e-18
214.450000	3.2701e-18
214.400000	3.30132e-18
214.350000	3.33283e-18
214.300000	3.36465e-18
214.250000	3.39677e-18
214.200000	3.4292e-18
214.150000	3.46194e-18
214.100000	3.49499e-18
214.050000	3.52836e-18
214.000000	3.56204e-18
213.950000	3.59605e-18
213.900000	3.63038e-18
213.850000	3.66504e-18
213.800000	3.70003e-18
213.750000	3.73535e-18
213.700000	3.77101e-18
213.650000	3.80701e-18
213.600000	3.84336e-18
213.550000	3.88005e-18
213.500000	3.91709e-18
213.450000	3.95449e-18
213.400000	3.99224e-18
213.350000	4.03035e-18
213.300000	4.06883e-18
213.250000	4.10767e-18
213.200000	4.14689e-18
213.150000	4.18648e-18
213.100000	4.22645e-18
213.050000	4.2668e-18
213.000000	4.30753e-18
212.950000	4.34865e-18
212.900000	4.39017e-18
212.850000	4.43208e-18
212.800000	4.47439e-18
212.750000	4.51711e-18
212.700000	4.56023e-18
212.650000	4.60376e-18
212.600000	4.64771e-18
212.550000	4.69209e-18
212.500000	4.73688e-18
212.450000	4.7821e-18
212.400000	4.82775e-18
212.350000	4.87384e-18
212.300000	4.92037e-18
212.250000	4.96734e-18
212.200000	5.01476e-18
212.150000	5.06264e-18
212.100000	5.11097e-18
212.050000	5.15976e-18
212.000000	5.20902e-18
211.950000	5.25875e-18
211.900000	5.30895e-18
211.850000	5.35963e-18
211.800000	5.4108e-18
211.750000	5.46245e-18
211.700000	5.5146e-18
211.650000	5.56725e-18
211.600000	5.62039e-18
211.550000	5.67405e-18
211.500000	5.72822e-18
211.450000	5.7829e-18
211.400000	5.83811e-18
211.350000	5.89384e-18
211.300000	5.95011e-18
211.250000	6.00691e-18
211.200000	6.06425e-18
211.150000	6.12215e-18
211.100000	6.18059e-18
211.050000	6.23959e-18
211.000000	6.29916e-18
210.950000	6.35929e-18
210.900000	6.42e-18
210.850000	6.48129e-18
210.800000	6.54316e-18
210.750000	6.60563e-18
210.700000	6.66869e-18
210.650000	6.73235e-18
210.600000	6.79662e-18
210.550000	6.8615e-18
210.500000	6.927e-18
210.450000	6.99313e-18
210.400000	7.05989e-18
210.350000	7.12729e-18
210.300000	7.19533e-18
210.250000	7.26401e-18
210.200000	7.33336e-18
210.150000	7.40337e-18
210.100000	7.47404e-18
210.050000	7.54539e-18
210.000000	7.61742e-18
209.950000	7.69014e-18
209.900000	7.76355e-18
209.850000	7.83766e-18
209.800000	7.91248e-18
209.750000	7.98802e-18
209.700000	8.06427e-18
209.650000	8.14126e-18
209.600000	8.21897e-18
209.550000	8.29743e-18
209.500000	8.37664e-18
209.450000	8.45661e-18
209.400000	8.53734e-18
209.350000	8.61884e-18
209.300000	8.70111e-18
209.250000	8.78418e-18
209.200000	8.86803e-18
209.150000	8.95269e-18
209.100000	9.03815e-18
209.050000	9.12443e-18
209.000000	9.21153e-18
208.950000	9.29947e-18
208.900000	9.38824e-18
208.850000	9.47786e-18
208.800000	9.56834e-18
208.750000	9.65968e-18
208.700000	9.75189e-18
208.650000	9.84498e-18
208.600000	9.93896e-18
208.550000	1.00338e-17
208.500000	1.01296e-17
208.450000	1.02263e-17
208.400000	1.03239e-17
208.350000	1.04225e-17
208.300000	1.0522e-17
208.250000	1.06224e-17
208.200000	1.07238e-17
208.150000	1.08262e-17
208.100000	1.09296e-17
208.050000	1.10339e-17
208.000000	1.11392e-17
207.950000	1.12455e-17
207.900000	1.13529e-17
207.850000	1.14613e-17
207.800000	1.15707e-17
207.750000	1.16811e-17
207.700000	1.17926e-17
207.650000	1.19052e-17
207.600000	1.20189e-17
207.550000	1.21336e-17
207.500000	1.22494e-17
207.450000	1.23663e-17
207.400000	1.24844e-17
207.350000	1.26036e-17
207.300000	1.27239e-17
207.250000	1.28453e-17
207.200000	1.2968e-17
207.150000	1.30918e-17
207.100000	1.32167e-17
207.050000	1.33429e-17
207.000000	1.34703e-17
206.950000	1.35988e-17
206.900000	1.37287e-17
206.850000	1.38597e-17
206.800000	1.3992e-17
206.750000	1.41256e-17
206.700000	1.42604e-17
206.650000	1.43965e-17
206.600000	1.4534e-17
206.550000	1.46727e-17
206.500000	1.48128e-17
206.450000	1.49542e-17
206.400000	1.50969e-17
206.350000	1.5241e-17
206.300000	1.53865e-17
206.250000	1.55334e-17
206.200000	1.56817e-17
206.150000	1.58314e-17
206.100000	1.59825e-17
206.050000	1.6135e-17
206.000000	1.62891e-17
205.950000	1.64445e-17
205.900000	1.66015e-17
205.850000	1.676e-17
205.800000	1.692e-17
205.750000	1.70815e-17
205.700000	1.72445e-17
205.650000	1.74092e-17
205.600000	1.75753e-17
205.550000	1.77431e-17
205.500000	1.79125e-17
205.450000	1.80835e-17
205.400000	1.82561e-17
205.350000	1.84303e-17
205.300000	1.86063e-17
205.250000	1.87839e-17
205.200000	1.89632e-17
205.150000	1.91442e-17
205.100000	1.93269e-17
205.050000	1.95114e-17
205.000000	1.96977e-17
204.950000	1.98857e-17
204.900000	2.00755e-17
204.850000	2.02671e-17
204.800000	2.04606e-17
204.750000	2.06559e-17
204.700000	2.08531e-17
204.650000	2.10521e-17
204.600000	2.12531e-17
204.550000	2.14559e-17
204.500000	2.16607e-17
204.450000	2.18675e-17
204.400000	2.20762e-17
204.350000	2.2287e-17
204.300000	2.24997e-17
204.250000	2.27145e-17
204.200000	2.29313e-17
204.150000	2.31502e-17
204.100000	2.33712e-17
204.050000	2.35942e-17
204.000000	2.38195e-17
203.950000	2.40468e-17
203.900000	2.42764e-17
203.850000	2.45081e-17
203.800000	2.4742e-17
203.750000	2.49782e-17
203.700000	2.52166e-17
203.650000	2.54573e-17
203.600000	2.57003e-17
203.550000	2.59456e-17
203.500000	2.61933e-17
203.450000	2.64433e-17
203.400000	2.66957e-17
203.350000	2.69505e-17
203.300000	2.72078e-17
203.250000	2.74675e-17
203.200000	2.77297e-17
203.150000	2.79944e-17
203.100000	2.82616e-17
203.050000	2.85313e-17
203.000000	2.88037e-17
202.950000	2.90786e-17
202.900000	2.93562e-17
202.850000	2.96364e-17
202.800000	2.99193e-17
202.750000	3.02048e-17
202.700000	3.04932e-17
202.650000	3.07842e-17
202.600000	3.10781e-17
202.550000	3.13747e-17
202.500000	3.16742e-17
202.450000	3.19765e-17
202.400000	3.22817e-17
202.350000	3.25899e-17
202.300000	3.29009e-17
202.250000	3.3215e-17
202.200000	3.3532e-17
202.150000	3.38521e-17
202.100000	3.41752e-17
202.050000	3.45014e-17
202.000000	3.48307e-17
201.950000	3.51632e-17
201.900000	3.54988e-17
201.850000	3.58376e-17
201.800000	3.61797e-17
201.750000	3.6525e-17
201.700000	3.68737e-17
201.650000	3.72256e-17
201.600000	3.75809e-17
201.550000	3.79397e-17
201.500000	3.83018e-17
201.450000	3.86674e-17
201.400000	3.90365e-17
201.350000	3.94091e-17
201.300000	3.97852e-17
201.250000	4.0165e-17
201.200000	4.05483e-17
201.150000	4.09354e-17
201.100000	4.13261e-17
201.050000	4.17205e-17
201.000000	4.21187e-17
200.950000	4.25208e-17
200.900000	4.29266e-17
200.850000	4.33363e-17
200.800000	4.375e-17
200.750000	4.41676e-17
200.700000	4.45891e-17
200.650000	4.50147e-17
200.600000	4.54444e-17
200.550000	4.58781e-17
200.500000	4.6316e-17
200.450000	4.67581e-17
200.400000	4.72044e-17
200.350000	4.7655e-17
200.300000	4.81098e-17
200.250000	4.8569e-17
200.200000	4.90326e-17
200.150000	4.95006e-17
200.100000	4.99731e-17
200.050000	5.045e-17
200.000000	5.09316e-17
199.950000	5.14177e-17
199.900000	5.19085e-17
199.850000	5.24039e-17
199.800000	5.29041e-17
199.750000	5.3409e-17
199.700000	5.39188e-17
199.650000	5.44334e-17
199.600000	5.4953e-17
199.550000	5.54775e-17
199.500000	5.6007e-17
199.450000	5.65416e-17
199.400000	5.70812e-17
199.350000	5.76261e-17
199.300000	5.81761e-17
199.250000	5.87313e-17
199.200000	5.92919e-17
199.150000	5.98578e-17
199.100000	6.04291e-17
199.050000	6.10059e-17
199.000000	6.15882e-17
198.950000	6.2176e-17
198.900000	6.27694e-17
198.850000	6.33685e-17
198.800000	6.39734e-17
198.750000	6.4584e-17
198.700000	6.52004e-17
198.650000	6.58227e-17
198.600000	6.64509e-17
198.550000	6.70852e-17
198.500000	6.77254e-17
198.450000	6.83718e-17
198.400000	6.90244e-17
198.350000	6.96832e-17
198.300000	7.03483e-17
198.250000	7.10197e-17
198.200000	7.16976e-17
198.150000	7.23819e-17
198.100000	7.30727e-17
198.050000	7.37701e-17
198.000000	7.44742e-17
197.950000	7.5185e-17
197.900000	7.59026e-17
197.850000	7.66271e-17
197.800000	7.73584e-17
197.750000	7.80968e-17
197.700000	7.88421e-17
197.650000	7.95946e-17
197.600000	8.03543e-17
197.550000	8.11212e-17
197.500000	8.18955e-17
197.450000	8.26771e-17
197.400000	8.34662e-17
197.350000	8.42628e-17
197.300000	8.5067e-17
197.250000	8.58789e-17
197.200000	8.66986e-17
197.150000	8.7526e-17
197.100000	8.83614e-17
197.050000	8.92047e-17
197.000000	9.00561e-17
196.950000	9.09156e-17
196.900000	9.17833e-17
196.850000	9.26593e-17
196.800000	9.35437e-17
196.750000	9.44365e-17
196.700000	9.53378e-17
196.650000	9.62477e-17
196.600000	9.71663e-17
196.550000	9.80937e-17
196.500000	9.90299e-17
196.450000	9.9975e-17
196.400000	1.00929e-16
196.350000	1.01892e-16
196.300000	1.02865e-16
196.250000	1.03847e-16
196.200000	1.04838e-16
196.150000	1.05838e-16
196.100000	1.06849e-16
196.050000	1.07868e-16
196.000000	1.08898e-16
195.950000	1.09937e-16
195.900000	1.10986e-16
195.850000	1.12046e-16
195.800000	1.13115e-16
195.750000	1.14194e-16
195.700000	1.15284e-16
195.650000	1.16385e-16
195.600000	1.17495e-16
195.550000	1.18617e-16
195.500000	1.19749e-16
195.450000	1.20892e-16
195.400000	1.22045e-16
195.350000	1.2321e-16
195.300000	1.24386e-16
195.250000	1.25573e-16
195.200000	1.26772e-16
195.150000	1.27982e-16
195.100000	1.29203e-16
195.050000	1.30436e-16
195.000000	1.31681e-16
194.950000	1.32938e-16
194.900000	1.34206e-16
194.850000	1.35487e-16
194.800000	1.3678e-16
194.750000	1.38086e-16
194.700000	1.39404e-16
194.650000	1.40734e-16
194.600000	1.42077e-16
194.550000	1.43433e-16
194.500000	1.44802e-16
194.450000	1.46184e-16
194.400000	1.47579e-16
194.350000	1.48988e-16
194.300000	1.50409e-16
194.250000	1.51845e-16
194.200000	1.53294e-16
194.150000	1.54757e-16
194.100000	1.56234e-16
194.050000	1.57725e-16
194.000000	1.5923e-16
193.950000	1.6075e-16
193.900000	1.62284e-16
193.850000	1.63833e-16
193.800000	1.65396e-16
193.750000	1.66975e-16
193.700000	1.68568e-16
193.650000	1.70177e-16
193.600000	1.71801e-16
193.550000	1.73441e-16
193.500000	1.75096e-16
193.450000	1.76767e-16
193.400000	1.78454e-16
193.350000	1.80157e-16
193.300000	1.81877e-16
193.250000	1.83612e-16
193.200000	1.85365e-16
193.150000	1.87134e-16
193.100000	1.8892e-16
193.050000	1.90722e-16
193.000000	1.92543e-16
192.950000	1.9438e-16
192.900000	1.96235e-16
192.850000	1.98108e-16
192.800000	1.99999e-16
192.750000	2.01907e-16
192.700000	2.03834e-16
192.650000	2.05779e-16
192.600000	2.07743e-16
192.550000	2.09726e-16
192.500000	2.11727e-16
192.450000	2.13748e-16
192.400000	2.15788e-16
192.350000	2.17847e-16
192.300000	2.19926e-16
192.250000	2.22025e-16
192.200000	2.24144e-16
192.150000	2.26283e-16
192.100000	2.28442e-16
192.050000	2.30622e-16
192.000000	2.32823e-16
191.950000	2.35045e-16
191.900000	2.37288e-16
191.850000	2.39553e-16
191.800000	2.41839e-16
191.750000	2.44147e-16
191.700000	2.46477e-16
191.650000	2.48829e-16
191.600000	2.51204e-16
191.550000	2.53601e-16
191.500000	2.56021e-16
191.450000	2.58464e-16
191.400000	2.60931e-16
191.350000	2.63421e-16
191.300000	2.65935e-16
191.250000	2.68473e-16
191.200000	2.71035e-16
191.150000	2.73621e-16
191.100000	2.76232e-16
191.050000	2.78868e-16
191.000000	2.8153e-16
190.950000	2.84216e-16
190.900000	2.86929e-16
190.850000	2.89667e-16
190.800000	2.92431e-16
190.750000	2.95222e-16
190.700000	2.98039e-16
190.650000	3.00883e-16
190.600000	3.03755e-16
190.550000	3.06653e-16
190.500000	3.0958e-16
190.450000	3.12534e-16
190.400000	3.15517e-16
190.350000	3.18528e-16
190.300000	3.21567e-16
190.250000	3.24636e-16
190.200000	3.27734e-16
190.150000	3.30861e-16
190.100000	3.34019e-16
190.050000	3.37206e-16
190.000000	3.40424e-16
189.950000	3.43673e-16
189.900000	3.46953e-16
189.850000	3.50263e-16
189.800000	3.53606e-16
189.750000	3.5698e-16
189.700000	3.60387e-16
189.650000	3.63826e-16
189.600000	3.67298e-16
189.550000	3.70803e-16
189.500000	3.74342e-16
189.450000	3.77914e-16
189.400000	3.8152e-16
189.350000	3.85161e-16
189.300000	3.88836e-16
189.250000	3.92547e-16
189.200000	3.96293e-16
189.150000	4.00075e-16
189.100000	4.03892e-16
189.050000	4.07747e-16
189.000000	4.11638e-16
188.950000	4.15566e-16
188.900000	4.19531e-16
188.850000	4.23535e-16
188.800000	4.27577e-16
188.750000	4.31657e-16
188.700000	4.35776e-16
188.650000	4.39934e-16
188.600000	4.44132e-16
188.550000	4.48371e-16
188.500000	4.52649e-16
188.450000	4.56969e-16
188.400000	4.61329e-16
188.350000	4.65732e-16
188.300000	4.70176e-16
188.250000	4.74663e-16
188.200000	4.79192e-16
188.150000	4.83765e-16
188.100000	4.88381e-16
188.050000	4.93041e-16
188.000000	4.97746e-16
187.950000	5.02496e-16
187.900000	5.07291e-16
187.850000	5.12132e-16
187.800000	5.17019e-16
187.750000	5.21953e-16
187.700000	5.26933e-16
187.650000	5.31961e-16
187.600000	5.37038e-16
187.550000	5.42162e-16
187.500000	5.47336e-16
187.450000	5.52559e-16
187.400000	5.57831e-16
187.350000	5.63155e-16
187.300000	5.68528e-16
187.250000	5.73953e-16
187.200000	5.7943e-16
187.150000	5.84959e-16
187.100000	5.90541e-16
187.050000	5.96176e-16
187.000000	6.01865e-16
186.950000	6.07608e-16
186.900000	6.13406e-16
186.850000	6.1926e-16
186.800000	6.25169e-16
186.750000	6.31134e-16
186.700000	6.37157e-16
186.650000	6.43237e-16
186.600000	6.49375e-16
186.550000	6.55571e-16
186.500000	6.61827e-16
186.450000	6.68142e-16
186.400000	6.74518e-16
186.350000	6.80954e-16
186.300000	6.87452e-16
186.250000	6.94011e-16
186.200000	7.00634e-16
186.150000	7.07319e-16
186.100000	7.14069e-16
186.050000	7.20882e-16
186.000000	7.27761e-16
185.950000	7.34705e-16
185.900000	7.41716e-16
185.850000	7.48794e-16
185.800000	7.55939e-16
185.750000	7.63152e-16
185.700000	7.70434e-16
185.650000	7.77785e-16
185.600000	7.85207e-16
185.550000	7.92699e-16
185.500000	8.00263e-16
185.450000	8.07899e-16
185.400000	8.15608e-16
185.350000	8.23391e-16
185.300000	8.31248e-16
185.250000	8.39179e-16
185.200000	8.47187e-16
185.150000	8.55271e-16
185.100000	8.63432e-16
185.050000	8.7167e-16
185.000000	8.79988e-16
184.950000	8.88384e-16
184.900000	8.96861e-16
184.850000	9.05419e-16
184.800000	9.14058e-16
184.750000	9.2278e-16
184.700000	9.31585e-16
184.650000	9.40474e-16
184.600000	9.49448e-16
184.550000	9.58508e-16
184.500000	9.67653e-16
184.450000	9.76887e-16
184.400000	9.86208e-16
184.350000	9.95618e-16
184.300000	1.00512e-15
184.250000	1.01471e-15
184.200000	1.02439e-15
184.150000	1.03417e-15
184.100000	1.04403e-15
184.050000	1.05399e-15
184.000000	1.06405e-15
183.950000	1.0742e-15
183.900000	1.08445e-15
183.850000	1.0948e-15
183.800000	1.10525e-15
183.750000	1.11579e-15
183.700000	1.12644e-15
183.650000	1.13719e-15
183.600000	1.14804e-15
183.550000	1.15899e-15
183.500000	1.17005e-15
183.450000	1.18122e-15
183.400000	1.19249e-15
183.350000	1.20386e-15
183.300000	1.21535e-15
183.250000	1.22695e-15
183.200000	1.23865e-15
183.150000	1.25047e-15
183.100000	1.2624e-15
183.050000	1.27445e-15
183.000000	1.28661e-15
182.950000	1.29889e-15
182.900000	1.31128e-15
182.850000	1.32379e-15
182.800000	1.33642e-15
182.750000	1.34917e-15
182.700000	1.36205e-15
182.650000	1.37504e-15
182.600000	1.38816e-15
182.550000	1.40141e-15
182.500000	1.41478e-15
182.450000	1.42828e-15
182.400000	1.4419e-15
182.350000	1.45566e-15
182.300000	1.46955e-15
182.250000	1.48357e-15
182.200000	1.49773e-15
182.150000	1.51202e-15
182.100000	1.52644e-15
182.050000	1.54101e-15
182.000000	1.55571e-15
181.950000	1.57056e-15
181.900000	1.58554e-15
181.850000	1.60067e-15
181.800000	1.61594e-15
181.750000	1.63136e-15
181.700000	1.64692e-15
181.650000	1.66264e-15
181.600000	1.6785e-15
181.550000	1.69452e-15
181.500000	1.71068e-15
181.450000	1.72701e-15
181.400000	1.74348e-15
181.350000	1.76012e-15
181.300000	1.77691e-15
181.250000	1.79387e-15
181.200000	1.81098e-15
181.150000	1.82826e-15
181.100000	1.8457e-15
181.050000	1.86331e-15
181.000000	1.88109e-15
180.950000	1.89904e-15
180.900000	1.91716e-15
180.850000	1.93545e-15
180.800000	1.95392e-15
180.750000	1.97256e-15
180.700000	1.99138e-15
180.650000	2.01038e-15
180.600000	2.02956e-15
180.550000	2.04892e-15
180.500000	2.06847e-15
180.450000	2.08821e-15
180.400000	2.10813e-15
180.350000	2.12824e-15
180.300000	2.14855e-15
180.250000	2.16905e-15
180.200000	2.18974e-15
180.150000	2.21063e-15
180.100000	2.23173e-15
180.050000	2.25302e-15
180.000000	2.27451e-15
179.950000	2.29621e-15
179.900000	2.31812e-15
179.850000	2.34024e-15
179.800000	2.36257e-15
179.750000	2.38511e-15
179.700000	2.40786e-15
179.650000	2.43084e-15
179.600000	2.45403e-15
179.550000	2.47744e-15
179.500000	2.50108e-15
179.450000	2.52494e-15
179.400000	2.54903e-15
179.350000	2.57335e-15
179.300000	2.5979e-15
179.250000	2.62269e-15
179.200000	2.64771e-15
179.150000	2.67297e-15
179.100000	2.69847e-15
179.050000	2.72422e-15
179.000000	2.75021e-15
178.950000	2.77645e-15
178.900000	2.80293e-15
178.850000	2.82968e-15
178.800000	2.85667e-15
178.750000	2.88393e-15
178.700000	2.91144e-15
178.650000	2.93922e-15
178.600000	2.96726e-15
178.550000	2.99557e-15
178.500000	3.02415e-15
178.450000	3.053e-15
178.400000	3.08213e-15
178.350000	3.11153e-15
178.300000	3.14122e-15
178.250000	3.17119e-15
178.200000	3.20144e-15
178.150000	3.23198e-15
178.100000	3.26282e-15
178.050000	3.29395e-15
178.000000	3.32537e-15
177.950000	3.3571e-15
177.900000	3.38913e-15
177.850000	3.42146e-15
177.800000	3.4541e-15
177.750000	3.48705e-15
177.700000	3.52032e-15
177.650000	3.55391e-15
177.600000	3.58781e-15
177.550000	3.62204e-15
177.500000	3.6566e-15
177.450000	3.69148e-15
177.400000	3.7267e-15
177.350000	3.76225e-15
177.300000	3.79815e-15
177.250000	3.83438e-15
177.200000	3.87096e-15
177.150000	3.90789e-15
177.100000	3.94517e-15
177.050000	3.98281e-15
177.000000	4.02081e-15
176.950000	4.05917e-15
176.900000	4.09789e-15
176.850000	4.13699e-15
176.800000	4.17645e-15
176.750000	4.2163e-15
176.700000	4.25652e-15
176.650000	4.29713e-15
176.600000	4.33812e-15
176.550000	4.37951e-15
176.500000	4.42129e-15
176.450000	4.46347e-15
176.400000	4.50605e-15
176.350000	4.54904e-15
176.300000	4.59244e-15
176.250000	4.63625e-15
176.200000	4.68048e-15
176.150000	4.72513e-15
176.100000	4.77021e-15
176.050000	4.81572e-15
176.000000	4.86166e-15
175.950000	4.90804e-15
175.900000	4.95486e-15
175.850000	5.00213e-15
175.800000	5.04985e-15
175.750000	5.09802e-15
175.700000	5.14666e-15
175.650000	5.19576e-15
175.600000	5.24532e-15
175.550000	5.29536e-15
175.500000	5.34588e-15
175.450000	5.39688e-15
175.400000	5.44836e-15
175.350000	5.50034e-15
175.300000	5.55281e-15
175.250000	5.60578e-15
175.200000	5.65926e-15
175.150000	5.71325e-15
175.100000	5.76775e-15
175.050000	5.82277e-15
175.000000	5.87832e-15
174.950000	5.9344e-15
174.900000	5.99101e-15
174.850000	6.04816e-15
174.800000	6.10586e-15
174.750000	6.16411e-15
174.700000	6.22291e-15
174.650000	6.28228e-15
174.600000	6.34221e-15
174.550000	6.40271e-15
174.500000	6.46379e-15
174.450000	6.52545e-15
174.400000	6.5877e-15
174.350000	6.65054e-15
174.300000	6.71399e-15
174.250000	6.77803e-15
174.200000	6.84269e-15
174.150000	6.90797e-15
174.100000	6.97387e-15
174.050000	7.04039e-15
174.000000	7.10756e-15
173.950000	7.17536e-15
173.900000	7.24381e-15
173.850000	7.31291e-15
173.800000	7.38267e-15
173.750000	7.4531e-15
173.700000	7.52419e-15
173.650000	7.59597e-15
173.600000	7.66843e-15
173.550000	7.74158e-15
173.500000	7.81543e-15
173.450000	7.88999e-15
173.400000	7.96525e-15
173.350000	8.04123e-15
173.300000	8.11794e-15
173.250000	8.19538e-15
173.200000	8.27356e-15
173.150000	8.35248e-15
173.100000	8.43216e-15
173.050000	8.5126e-15
173.000000	8.5938e-15
172.950000	8.67578e-15
172.900000	8.75854e-15
172.850000	8.84209e-15
172.800000	8.92643e-15
172.750000	9.01158e-15
172.700000	9.09755e-15
172.650000	9.18433e-15
172.600000	9.27194e-15
172.550000	9.36039e-15
172.500000	9.44968e-15
172.450000	9.53982e-15
172.400000	9.63082e-15
172.350000	9.72269e-15
172.300000	9.81543e-15
172.250000	9.90906e-15
172.200000	1.00036e-14
172.150000	1.0099e-14
172.100000	1.01953e-14
172.050000	1.02926e-14
172.000000	1.03908e-14
171.950000	1.04899e-14
171.900000	1.059e-14
171.850000	1.0691e-14
171.800000	1.0793e-14
171.750000	1.08959e-14
171.700000	1.09998e-14
171.650000	1.11048e-14
171.600000	1.12107e-14
171.550000	1.13176e-14
171.500000	1.14256e-14
171.450000	1.15346e-14
171.400000	1.16446e-14
171.350000	1.17557e-14
171.300000	1.18678e-14
171.250000	1.1981e-14
171.200000	1.20953e-14
171.150000	1.22107e-14
171.100000	1.23272e-14
171.050000	1.24447e-14
171.000000	1.25634e-14
170.950000	1.26833e-14
170.900000	1.28043e-14
170.850000	1.29264e-14
170.800000	1.30497e-14
170.750000	1.31742e-14
170.700000	1.32998e-14
170.650000	1.34267e-14
170.600000	1.35548e-14
170.550000	1.36841e-14
170.500000	1.38146e-14
170.450000	1.39464e-14
170.400000	1.40794e-14
170.350000	1.42137e-14
170.300000	1.43493e-14
170.250000	1.44861e-14
170.200000	1.46243e-14
170.150000	1.47638e-14
170.100000	1.49046e-14
170.050000	1.50468e-14
170.000000	1.51903e-14
169.950000	1.53352e-14
169.900000	1.54815e-14
169.850000	1.56292e-14
169.800000	1.57782e-14
169.750000	1.59287e-14
169.700000	1.60807e-14
169.650000	1.62341e-14
169.600000	1.63889e-14
169.550000	1.65452e-14
169.500000	1.67031e-14
169.450000	1.68624e-14
169.400000	1.70232e-14
169.350000	1.71856e-14
169.300000	1.73495e-14
169.250000	1.7515e-14
169.200000	1.76821e-14
169.150000	1.78507e-14
169.100000	1.8021e-14
169.050000	1.81929e-14
169.000000	1.83664e-14
168.950000	1.85416e-14
168.900000	1.87184e-14
168.850000	1.8897e-14
168.800000	1.90772e-14
168.750000	1.92592e-14
168.700000	1.94429e-14
168.650000	1.96283e-14
168.600000	1.98155e-14
168.550000	2.00045e-14
168.500000	2.01953e-14
168.450000	2.0388e-14
168.400000	2.05824e-14
168.350000	2.07787e-14
168.300000	2.09769e-14
168.250000	2.1177e-14
168.200000	2.1379e-14
168.150000	2.15829e-14
168.100000	2.17888e-14
168.050000	2.19966e-14
168.000000	2.22064e-14
167.950000	2.24182e-14
167.900000	2.2632e-14
167.850000	2.28479e-14
167.800000	2.30658e-14
167.750000	2.32858e-14
167.700000	2.35079e-14
167.650000	2.37321e-14
167.600000	2.39585e-14
167.550000	2.4187e-14
167.500000	2.44177e-14
167.450000	2.46506e-14
167.400000	2.48857e-14
167.350000	2.5123e-14
167.300000	2.53626e-14
167.250000	2.56045e-14
167.200000	2.58488e-14
167.150000	2.60953e-14
167.100000	2.63442e-14
167.050000	2.65954e-14
167.000000	2.68491e-14
166.950000	2.71052e-14
166.900000	2.73637e-14
166.850000	2.76247e-14
166.800000	2.78882e-14
166.750000	2.81542e-14
166.700000	2.84227e-14
166.650000	2.86938e-14
166.600000	2.89674e-14
166.550000	2.92437e-14
166.500000	2.95226e-14
166.450000	2.98042e-14
166.400000	3.00885e-14
166.350000	3.03754e-14
166.300000	3.06651e-14
166.250000	3.09576e-14
166.200000	3.12529e-14
166.150000	3.15509e-14
166.100000	3.18518e-14
166.050000	3.21556e-14
166.000000	3.24623e-14
165.950000	3.27719e-14
165.900000	3.30845e-14
165.850000	3.34e-14
165.800000	3.37186e-14
165.750000	3.40402e-14
165.700000	3.43648e-14
165.650000	3.46926e-14
165.600000	3.50234e-14
165.550000	3.53575e-14
165.500000	3.56947e-14
165.450000	3.60351e-14
165.400000	3.63788e-14
165.350000	3.67257e-14
165.300000	3.7076e-14
165.250000	3.74296e-14
165.200000	3.77866e-14
165.150000	3.8147e-14
165.100000	3.85108e-14
165.050000	3.88781e-14
165.000000	3.92488e-14
164.950000	3.96232e-14
164.900000	4.00011e-14
164.850000	4.03825e-14
164.800000	4.07677e-14
164.750000	4.11565e-14
164.700000	4.1549e-14
164.650000	4.19453e-14
164.600000	4.23453e-14
164.550000	4.27491e-14
164.500000	4.31568e-14
164.450000	4.35684e-14
164.400000	4.39839e-14
164.350000	4.44034e-14
164.300000	4.48269e-14
164.250000	4.52544e-14
164.200000	4.5686e-14
164.150000	4.61217e-14
164.100000	4.65615e-14
164.050000	4.70056e-14
164.000000	4.74539e-14
163.950000	4.79064e-14
163.900000	4.83633e-14
163.850000	4.88246e-14
163.800000	4.92902e-14
163.750000	4.97603e-14
163.700000	5.02348e-14
163.650000	5.07139e-14
163.600000	5.11975e-14
163.550000	5.16858e-14
163.500000	5.21787e-14
163.450000	5.26763e-14
163.400000	5.31787e-14
163.350000	5.36858e-14
163.300000	5.41978e-14
163.250000	5.47147e-14
163.200000	5.52365e-14
163.150000	5.57633e-14
163.100000	5.62951e-14
163.050000	5.68319e-14
163.000000	5.73739e-14
162.950000	5.79211e-14
162.900000	5.84734e-14
162.850000	5.90311e-14
162.800000	5.9594e-14
162.750000	6.01623e-14
162.700000	6.07361e-14
162.650000	6.13153e-14
162.600000	6.19e-14
162.550000	6.24903e-14
162.500000	6.30863e-14
162.450000	6.36879e-14
162.400000	6.42952e-14
162.350000	6.49084e-14
162.300000	6.55274e-14
162.250000	6.61523e-14
162.200000	6.67831e-14
162.150000	6.742e-14
162.100000	6.80629e-14
162.050000	6.8712e-14
162.000000	6.93673e-14
161.950000	7.00288e-14
161.900000	7.06966e-14
161.850000	7.13708e-14
161.800000	7.20514e-14
161.750000	7.27385e-14
161.700000	7.34321e-14
161.650000	7.41324e-14
161.600000	7.48393e-14
161.550000	7.5553e-14
161.500000	7.62735e-14
161.450000	7.70009e-14
161.400000	7.77352e-14
161.350000	7.84764e-14
161.300000	7.92248e-14
161.250000	7.99803e-14
161.200000	8.0743e-14
161.150000	8.1513e-14
161.100000	8.22903e-14
161.050000	8.3075e-14
161.000000	8.38672e-14
160.950000	8.4667e-14
160.900000	8.54744e-14
160.850000	8.62894e-14
160.800000	8.71123e-14
160.750000	8.7943e-14
160.700000	8.87816e-14
160.650000	8.96282e-14
160.600000	9.04829e-14
160.550000	9.13458e-14
160.500000	9.22168e-14
160.450000	9.30962e-14
160.400000	9.39839e-14
160.350000	9.48802e-14
160.300000	9.57849e-14
160.250000	9.66983e-14
160.200000	9.76204e-14
160.150000	9.85513e-14
160.100000	9.9491e-14
160.050000	1.0044e-13
160.000000	1.01398e-13
159.950000	1.02364e-13
159.900000	1.03341e-13
159.850000	1.04326e-13
159.800000	1.05321e-13
159.750000	1.06325e-13
159.700000	1.07339e-13
159.650000	1.08363e-13
159.600000	1.09396e-13
159.550000	1.10439e-13
159.500000	1.11492e-13
159.450000	1.12555e-13
159.400000	1.13629e-13
159.350000	1.14712e-13
159.300000	1.15806e-13
159.250000	1.1691e-13
159.200000	1.18025e-13
159.150000	1.1915e-13
159.100000	1.20286e-13
159.050000	1.21433e-13
159.000000	1.22591e-13
158.950000	1.2376e-13
158.900000	1.2494e-13
158.850000	1.26132e-13
158.800000	1.27335e-13
158.750000	1.28549e-13
158.700000	1.29774e-13
158.650000	1.31012e-13
158.600000	1.32261e-13
158.550000	1.33522e-13
158.500000	1.34795e-13
158.450000	1.36081e-13
158.400000	1.37378e-13
158.350000	1.38688e-13
158.300000	1.40011e-13
158.250000	1.41346e-13
158.200000	1.42694e-13
158.150000	1.44054e-13
158.100000	1.45428e-13
158.050000	1.46814e-13
158.000000	1.48214e-13
157.950000	1.49628e-13
157.900000	1.51054e-13
157.850000	1.52495e-13
157.800000	1.53949e-13
157.750000	1.55417e-13
157.700000	1.56898e-13
157.650000	1.58394e-13
157.600000	1.59905e-13
157.550000	1.61429e-13
157.500000	1.62969e-13
157.450000	1.64523e-13
157.400000	1.66091e-13
157.350000	1.67675e-13
157.300000	1.69274e-13
157.250000	1.70888e-13
157.200000	1.72517e-13
157.150000	1.74162e-13
157.100000	1.75823e-13
157.050000	1.77499e-13
157.000000	1.79192e-13
156.950000	1.809e-13
156.900000	1.82625e-13
156.850000	1.84366e-13
156.800000	1.86124e-13
156.750000	1.87899e-13
156.700000	1.8969e-13
156.650000	1.91499e-13
156.600000	1.93325e-13
156.550000	1.95168e-13
156.500000	1.97029e-13
156.450000	1.98908e-13
156.400000	2.00804e-13
156.350000	2.02719e-13
156.300000	2.04652e-13
156.250000	2.06603e-13
156.200000	2.08573e-13
156.150000	2.10561e-13
156.100000	2.12569e-13
156.050000	2.14596e-13
156.000000	2.16642e-13
155.950000	2.18707e-13
155.900000	2.20793e-13
155.850000	2.22898e-13
155.800000	2.25023e-13
155.750000	2.27168e-13
155.700000	2.29334e-13
155.650000	2.31521e-13
155.600000	2.33728e-13
155.550000	2.35957e-13
155.500000	2.38206e-13
155.450000	2.40478e-13
155.400000	2.4277e-13
155.350000	2.45085e-13
155.300000	2.47422e-13
155.250000	2.49781e-13
155.200000	2.52162e-13
155.150000	2.54566e-13
155.100000	2.56994e-13
155.050000	2.59444e-13
155.000000	2.61917e-13
154.950000	2.64414e-13
154.900000	2.66935e-13
154.850000	2.6948e-13
154.800000	2.7205e-13
154.750000	2.74643e-13
154.700000	2.77262e-13
154.650000	2.79905e-13
154.600000	2.82574e-13
154.550000	2.85268e-13
154.500000	2.87988e-13
154.450000	2.90734e-13
154.400000	2.93505e-13
154.350000	2.96304e-13
154.300000	2.99129e-13
154.250000	3.01981e-13
154.200000	3.0486e-13
154.150000	3.07766e-13
154.100000	3.107e-13
154.050000	3.13662e-13
154.000000	3.16653e-13
153.950000	3.19672e-13
153.900000	3.2272e-13
153.850000	3.25796e-13
153.800000	3.28902e-13
153.750000	3.32038e-13
153.700000	3.35204e-13
153.650000	3.38399e-13
153.600000	3.41626e-13
153.550000	3.44883e-13
153.500000	3.48171e-13
153.450000	3.5149e-13
153.400000	3.54841e-13
153.350000	3.58224e-13
153.300000	3.61639e-13
153.250000	3.65087e-13
153.200000	3.68567e-13
153.150000	3.72081e-13
153.100000	3.75628e-13
153.050000	3.79209e-13
153.000000	3.82825e-13
152.950000	3.86474e-13
152.900000	3.90159e-13
152.850000	3.93878e-13
152.800000	3.97633e-13
152.750000	4.01424e-13
152.700000	4.05251e-13
152.650000	4.09115e-13
152.600000	4.13015e-13
152.550000	4.16952e-13
152.500000	4.20927e-13
152.450000	4.2494e-13
152.400000	4.28991e-13
152.350000	4.33081e-13
152.300000	4.3721e-13
152.250000	4.41378e-13
152.200000	4.45585e-13
152.150000	4.49833e-13
152.100000	4.54122e-13
152.050000	4.58451e-13
152.000000	4.62821e-13
151.950000	4.67234e-13
151.900000	4.71688e-13
151.850000	4.76184e-13
151.800000	4.80724e-13
151.750000	4.85307e-13
151.700000	4.89933e-13
151.650000	4.94604e-13
151.600000	4.99319e-13
151.550000	5.04079e-13
151.500000	5.08884e-13
151.450000	5.13736e-13
151.400000	5.18633e-13
151.350000	5.23577e-13
151.300000	5.28568e-13
151.250000	5.33607e-13
151.200000	5.38694e-13
151.150000	5.43829e-13
151.100000	5.49014e-13
151.050000	5.54247e-13
151.000000	5.59531e-13
150.950000	5.64865e-13
150.900000	5.7025e-13
150.850000	5.75686e-13
150.800000	5.81174e-13
150.750000	5.86714e-13
150.700000	5.92307e-13
150.650000	5.97953e-13
150.600000	6.03653e-13
150.550000	6.09408e-13
150.500000	6.15217e-13
150.450000	6.21082e-13
150.400000	6.27002e-13
150.350000	6.32979e-13
150.300000	6.39013e-13
150.250000	6.45105e-13
150.200000	6.51254e-13
150.150000	6.57462e-13
150.100000	6.6373e-13
150.050000	6.70057e-13
150.000000	6.76444e-13
149.950000	6.82892e-13
149.900000	6.89402e-13
149.850000	6.95973e-13
149.800000	7.02608e-13
149.750000	7.09305e-13
149.700000	7.16067e-13
149.650000	7.22893e-13
149.600000	7.29783e-13
149.550000	7.3674e-13
149.500000	7.43763e-13
149.450000	7.50853e-13
149.400000	7.5801e-13
149.350000	7.65236e-13
149.300000	7.7253e-13
149.250000	7.79894e-13
149.200000	7.87328e-13
149.150000	7.94833e-13
149.100000	8.0241e-13
149.050000	8.10058e-13
149.000000	8.1778e-13
148.950000	8.25575e-13
148.900000	8.33445e-13
148.850000	8.41389e-13
148.800000	8.49409e-13
148.750000	8.57506e-13
148.700000	8.6568e-13
148.650000	8.73931e-13
148.600000	8.82262e-13
148.550000	8.90672e-13
148.500000	8.99161e-13
148.450000	9.07732e-13
148.400000	9.16385e-13
148.350000	9.2512e-13
148.300000	9.33938e-13
148.250000	9.4284e-13
148.200000	9.51827e-13
148.150000	9.609e-13
148.100000	9.70059e-13
148.050000	9.79305e-13
148.000000	9.8864e-13
147.950000	9.98063e-13
147.900000	1.00758e-12
147.850000	1.01718e-12
147.800000	1.02688e-12
147.750000	1.03666e-12
147.700000	1.04655e-12
147.650000	1.05652e-12
147.600000	1.06659e-12
147.550000	1.07676e-12
147.500000	1.08702e-12
147.450000	1.09738e-12
147.400000	1.10784e-12
147.350000	1.1184e-12
147.300000	1.12906e-12
147.250000	1.13982e-12
147.200000	1.15069e-12
147.150000	1.16165e-12
147.100000	1.17273e-12
147.050000	1.1839e-12
147.000000	1.19519e-12
146.950000	1.20658e-12
146.900000	1.21808e-12
146.850000	1.22969e-12
146.800000	1.24141e-12
146.750000	1.25324e-12
146.700000	1.26519e-12
146.650000	1.27725e-12
146.600000	1.28942e-12
146.550000	1.30171e-12
146.500000	1.31412e-12
146.450000	1.32664e-12
146.400000	1.33929e-12
146.350000	1.35205e-12
146.300000	1.36494e-12
146.250000	1.37795e-12
146.200000	1.39108e-12
146.150000	1.40434e-12
146.100000	1.41773e-12
146.050000	1.43124e-12
146.000000	1.44488e-12
145.950000	1.45865e-12
145.900000	1.47255e-12
145.850000	1.48659e-12
145.800000	1.50076e-12
145.750000	1.51506e-12
145.700000	1.5295e-12
145.650000	1.54408e-12
145.600000	1.5588e-12
145.550000	1.57365e-12
145.500000	1.58865e-12
145.450000	1.60379e-12
145.400000	1.61908e-12
145.350000	1.63451e-12
145.300000	1.65009e-12
145.250000	1.66581e-12
145.200000	1.68169e-12
145.150000	1.69772e-12
145.100000	1.7139e-12
145.050000	1.73023e-12
145.000000	1.74672e-12
144.950000	1.76337e-12
144.900000	1.78018e-12
144.850000	1.79714e-12
144.800000	1.81427e-12
144.750000	1.83156e-12
144.700000	1.84902e-12
144.650000	1.86664e-12
144.600000	1.88443e-12
144.550000	1.90239e-12
144.500000	1.92052e-12
144.450000	1.93882e-12
144.400000	1.9573e-12
144.350000	1.97595e-12
144.300000	1.99479e-12
144.250000	2.0138e-12
144.200000	2.03299e-12
144.150000	2.05236e-12
144.100000	2.07192e-12
144.050000	2.09167e-12
144.000000	2.1116e-12
143.950000	2.13173e-12
143.900000	2.15204e-12
143.850000	2.17255e-12
143.800000	2.19326e-12
143.750000	2.21416e-12
143.700000	2.23526e-12
143.650000	2.25657e-12
143.600000	2.27807e-12
143.550000	2.29978e-12
143.500000	2.3217e-12
143.450000	2.34382e-12
143.400000	2.36616e-12
143.350000	2.38871e-12
143.300000	2.41147e-12
143.250000	2.43446e-12
143.200000	2.45766e-12
143.150000	2.48108e-12
143.100000	2.50472e-12
143.050000	2.52859e-12
143.000000	2.55269e-12
142.950000	2.57702e-12
142.900000	2.60157e-12
142.850000	2.62637e-12
142.800000	2.6514e-12
142.750000	2.67666e-12
142.700000	2.70217e-12
142.650000	2.72792e-12
142.600000	2.75392e-12
142.550000	2.78016e-12
142.500000	2.80666e-12
142.450000	2.8334e-12
142.400000	2.86041e-12
142.350000	2.88766e-12
142.300000	2.91518e-12
142.250000	2.94296e-12
142.200000	2.97101e-12
142.150000	2.99932e-12
142.100000	3.0279e-12
142.050000	3.05676e-12
142.000000	3.08589e-12
141.950000	3.11529e-12
141.900000	3.14498e-12
141.850000	3.17495e-12
141.800000	3.20521e-12
141.750000	3.23575e-12
141.700000	3.26658e-12
141.650000	3.29771e-12
141.600000	3.32914e-12
141.550000	3.36086e-12
141.500000	3.39289e-12
141.450000	3.42522e-12
141.400000	3.45786e-12
141.350000	3.49081e-12
141.300000	3.52408e-12
141.250000	3.55766e-12
141.200000	3.59156e-12
141.150000	3.62578e-12
141.100000	3.66033e-12
141.050000	3.69521e-12
141.000000	3.73043e-12
140.950000	3.76597e-12
140.900000	3.80186e-12
140.850000	3.83809e-12
140.800000	3.87466e-12
140.750000	3.91158e-12
140.700000	3.94886e-12
140.650000	3.98648e-12
140.600000	4.02447e-12
140.550000	4.06282e-12
140.500000	4.10153e-12
140.450000	4.14062e-12
140.400000	4.18007e-12
140.350000	4.2199e-12
140.300000	4.26011e-12
140.250000	4.30071e-12
140.200000	4.34169e-12
140.150000	4.38306e-12
140.100000	4.42482e-12
140.050000	4.46699e-12
140.000000	4.50955e-12
139.950000	4.55252e-12
139.900000	4.5959e-12
139.850000	4.63969e-12
139.800000	4.6839e-12
139.750000	4.72853e-12
139.700000	4.77359e-12
139.650000	4.81908e-12
139.600000	4.86499e-12
139.550000	4.91135e-12
139.500000	4.95815e-12
139.450000	5.00539e-12
139.400000	5.05308e-12
139.350000	5.10123e-12
139.300000	5.14984e-12
139.250000	5.19891e-12
139.200000	5.24844e-12
139.150000	5.29845e-12
139.100000	5.34894e-12
139.050000	5.39991e-12
139.000000	5.45136e-12
138.950000	5.5033e-12
138.900000	5.55574e-12
138.850000	5.60867e-12
138.800000	5.66211e-12
138.750000	5.71606e-12
138.700000	5.77052e-12
138.650000	5.82551e-12
138.600000	5.88101e-12
138.550000	5.93705e-12
138.500000	5.99362e-12
138.450000	6.05072e-12
138.400000	6.10837e-12
138.350000	6.16657e-12
138.300000	6.22533e-12
138.250000	6.28464e-12
138.200000	6.34452e-12
138.150000	6.40497e-12
138.100000	6.466e-12
138.050000	6.52761e-12
138.000000	6.5898e-12
137.950000	6.65259e-12
137.900000	6.71597e-12
137.850000	6.77996e-12
137.800000	6.84456e-12
137.750000	6.90977e-12
137.700000	6.9756e-12
137.650000	7.04206e-12
137.600000	7.10916e-12
137.550000	7.17689e-12
137.500000	7.24527e-12
137.450000	7.3143e-12
137.400000	7.38399e-12
137.350000	7.45434e-12
137.300000	7.52536e-12
137.250000	7.59706e-12
137.200000	7.66944e-12
137.150000	7.74251e-12
137.100000	7.81627e-12
137.050000	7.89074e-12
137.000000	7.96592e-12
136.950000	8.04182e-12
136.900000	8.11843e-12
136.850000	8.19578e-12
136.800000	8.27386e-12
136.750000	8.35269e-12
136.700000	8.43227e-12
136.650000	8.5126e-12
136.600000	8.59371e-12
136.550000	8.67558e-12
136.500000	8.75823e-12
136.450000	8.84167e-12
136.400000	8.92591e-12
136.350000	9.01095e-12
136.300000	9.09679e-12
136.250000	9.18346e-12
136.200000	9.27095e-12
136.150000	9.35928e-12
136.100000	9.44844e-12
136.050000	9.53846e-12
136.000000	9.62933e-12
135.950000	9.72107e-12
135.900000	9.81368e-12
135.850000	9.90717e-12
135.800000	1.00016e-11
135.750000	1.00968e-11
135.700000	1.0193e-11
135.650000	1.02901e-11
135.600000	1.03882e-11
135.550000	1.04871e-11
135.500000	1.0587e-11
135.450000	1.06879e-11
135.400000	1.07897e-11
135.350000	1.08925e-11
135.300000	1.09963e-11
135.250000	1.1101e-11
135.200000	1.12068e-11
135.150000	1.13135e-11
135.100000	1.14213e-11
135.050000	1.15301e-11
135.000000	1.164e-11
134.950000	1.17509e-11
134.900000	1.18628e-11
134.850000	1.19758e-11
134.800000	1.20899e-11
134.750000	1.22051e-11
134.700000	1.23213e-11
134.650000	1.24387e-11
134.600000	1.25572e-11
134.550000	1.26768e-11
134.500000	1.27976e-11
134.450000	1.29195e-11
134.400000	1.30426e-11
134.350000	1.31668e-11
134.300000	1.32923e-11
134.250000	1.34189e-11
134.200000	1.35467e-11
134.150000	1.36758e-11
134.100000	1.3806e-11
134.050000	1.39376e-11
134.000000	1.40703e-11
133.950000	1.42044e-11
133.900000	1.43397e-11
133.850000	1.44763e-11
133.800000	1.46142e-11
133.750000	1.47534e-11
133.700000	1.48939e-11
133.650000	1.50358e-11
133.600000	1.5179e-11
133.550000	1.53236e-11
133.500000	1.54696e-11
133.450000	1.56169e-11
133.400000	1.57657e-11
133.350000	1.59159e-11
133.300000	1.60675e-11
133.250000	1.62205e-11
133.200000	1.63751e-11
133.150000	1.6531e-11
133.100000	1.66885e-11
133.050000	1.68475e-11
133.000000	1.7008e-11
132.950000	1.717e-11
132.900000	1.73335e-11
132.850000	1.74986e-11
132.800000	1.76653e-11
132.750000	1.78336e-11
132.700000	1.80034e-11
132.650000	1.81749e-11
132.600000	1.83481e-11
132.550000	1.85228e-11
132.500000	1.86993e-11
132.450000	1.88774e-11
132.400000	1.90572e-11
132.350000	1.92387e-11
132.300000	1.9422e-11
132.250000	1.9607e-11
132.200000	1.97937e-11
132.150000	1.99823e-11
132.100000	2.01726e-11
132.050000	2.03647e-11
132.000000	2.05587e-11
131.950000	2.07545e-11
131.900000	2.09522e-11
131.850000	2.11518e-11
131.800000	2.13533e-11
131.750000	2.15566e-11
131.700000	2.1762e-11
131.650000	2.19692e-11
131.600000	2.21785e-11
131.550000	2.23897e-11
131.500000	2.2603e-11
131.450000	2.28183e-11
131.400000	2.30356e-11
131.350000	2.3255e-11
131.300000	2.34765e-11
131.250000	2.37001e-11
131.200000	2.39259e-11
131.150000	2.41538e-11
131.100000	2.43838e-11
131.050000	2.46161e-11
131.000000	2.48505e-11
130.950000	2.50872e-11
130.900000	2.53261e-11
130.850000	2.55674e-11
130.800000	2.58109e-11
130.750000	2.60567e-11
130.700000	2.63049e-11
130.650000	2.65554e-11
130.600000	2.68083e-11
130.550000	2.70637e-11
130.500000	2.73214e-11
130.450000	2.75816e-11
130.400000	2.78443e-11
130.350000	2.81095e-11
130.300000	2.83773e-11
130.250000	2.86475e-11
130.200000	2.89204e-11
130.150000	2.91958e-11
130.100000	2.94739e-11
130.050000	2.97546e-11
130.000000	3.0038e-11
129.950000	3.0324e-11
129.900000	3.06128e-11
129.850000	3.09044e-11
129.800000	3.11987e-11
129.750000	3.14959e-11
129.700000	3.17958e-11
129.650000	3.20986e-11
129.600000	3.24043e-11
129.550000	3.2713e-11
129.500000	3.30245e-11
129.450000	3.3339e-11
129.400000	3.36565e-11
129.350000	3.39771e-11
129.300000	3.43007e-11
129.250000	3.46273e-11
129.200000	3.49571e-11
129.150000	3.529e-11
129.100000	3.56261e-11
129.050000	3.59654e-11
129.000000	3.63079e-11
128.950000	3.66537e-11
128.900000	3.70027e-11
128.850000	3.73551e-11
128.800000	3.77109e-11
128.750000	3.807e-11
128.700000	3.84326e-11
128.650000	3.87986e-11
128.600000	3.91681e-11
128.550000	3.95411e-11
128.500000	3.99176e-11
128.450000	4.02978e-11
128.400000	4.06815e-11
128.350000	4.1069e-11
128.300000	4.14601e-11
128.250000	4.18549e-11
128.200000	4.22535e-11
128.150000	4.26559e-11
128.100000	4.30621e-11
128.050000	4.34721e-11
128.000000	4.38861e-11
127.950000	4.43041e-11
127.900000	4.4726e-11
127.850000	4.51519e-11
127.800000	4.55819e-11
127.750000	4.60159e-11
127.700000	4.64541e-11
127.650000	4.68965e-11
127.600000	4.73431e-11
127.550000	4.77939e-11
127.500000	4.8249e-11
127.450000	4.87085e-11
127.400000	4.91723e-11
127.350000	4.96406e-11
127.300000	5.01133e-11
127.250000	5.05905e-11
127.200000	5.10722e-11
127.150000	5.15586e-11
127.100000	5.20495e-11
127.050000	5.25452e-11
127.000000	5.30455e-11
126.950000	5.35507e-11
126.900000	5.40606e-11
126.850000	5.45754e-11
126.800000	5.50951e-11
126.750000	5.56197e-11
126.700000	5.61493e-11
126.650000	5.6684e-11
126.600000	5.72237e-11
126.550000	5.77686e-11
126.500000	5.83187e-11
126.450000	5.8874e-11
126.400000	5.94346e-11
126.350000	6.00006e-11
126.300000	6.05719e-11
126.250000	6.11487e-11
126.200000	6.17309e-11
126.150000	6.23187e-11
126.100000	6.29121e-11
126.050000	6.35111e-11
126.000000	6.41159e-11
125.950000	6.47264e-11
125.900000	6.53427e-11
125.850000	6.59649e-11
125.800000	6.6593e-11
125.750000	6.72271e-11
125.700000	6.78672e-11
125.650000	6.85134e-11
125.600000	6.91657e-11
125.550000	6.98243e-11
125.500000	7.04891e-11
125.450000	7.11603e-11
125.400000	7.18379e-11
125.350000	7.25219e-11
125.300000	7.32124e-11
125.250000	7.39095e-11
125.200000	7.46132e-11
125.150000	7.53236e-11
125.100000	7.60408e-11
125.050000	7.67648e-11
125.000000	7.74957e-11
124.950000	7.82335e-11
124.900000	7.89784e-11
124.850000	7.97304e-11
124.800000	8.04895e-11
124.750000	8.12559e-11
124.700000	8.20295e-11
124.650000	8.28105e-11
124.600000	8.3599e-11
124.550000	8.43949e-11
124.500000	8.51984e-11
124.450000	8.60096e-11
124.400000	8.68285e-11
124.350000	8.76552e-11
124.300000	8.84898e-11
124.250000	8.93322e-11
124.200000	9.01828e-11
124.150000	9.10414e-11
124.100000	9.19082e-11
124.050000	9.27832e-11
124.000000	9.36666e-11
123.950000	9.45583e-11
123.900000	9.54586e-11
123.850000	9.63674e-11
123.800000	9.72849e-11
123.750000	9.82111e-11
123.700000	9.91461e-11
123.650000	1.0009e-10
123.600000	1.01043e-10
123.550000	1.02005e-10
123.500000	1.02976e-10
123.450000	1.03956e-10
123.400000	1.04946e-10
123.350000	1.05945e-10
123.300000	1.06954e-10
123.250000	1.07972e-10
123.200000	1.09e-10
123.150000	1.10038e-10
123.100000	1.11085e-10
123.050000	1.12143e-10
123.000000	1.1321e-10
122.950000	1.14288e-10
122.900000	1.15376e-10
122.850000	1.16475e-10
122.800000	1.17583e-10
122.750000	1.18703e-10
122.700000	1.19833e-10
122.650000	1.20974e-10
122.600000	1.22125e-10
122.550000	1.23288e-10
122.500000	1.24462e-10
122.450000	1.25646e-10
122.400000	1.26843e-10
122.350000	1.2805e-10
122.300000	1.29269e-10
122.250000	1.305e-10
122.200000	1.31742e-10
122.150000	1.32996e-10
122.100000	1.34262e-10
122.050000	1.3554e-10
122.000000	1.36831e-10
121.950000	1.38133e-10
121.900000	1.39448e-10
121.850000	1.40776e-10
121.800000	1.42116e-10
121.750000	1.43468e-10
121.700000	1.44834e-10
121.650000	1.46213e-10
121.600000	1.47605e-10
121.550000	1.4901e-10
121.500000	1.50428e-10
121.450000	1.5186e-10
121.400000	1.53306e-10
121.350000	1.54765e-10
121.300000	1.56238e-10
121.250000	1.57726e-10
121.200000	1.59227e-10
121.150000	1.60743e-10
121.100000	1.62273e-10
121.050000	1.63817e-10
121.000000	1.65377e-10
120.950000	1.66951e-10
120.900000	1.6854e-10
120.850000	1.70144e-10
120.800000	1.71764e-10
120.750000	1.73399e-10
120.700000	1.7505e-10
120.650000	1.76716e-10
120.600000	1.78398e-10
120.550000	1.80096e-10
120.500000	1.8181e-10
120.450000	1.83541e-10
120.400000	1.85288e-10
120.350000	1.87051e-10
120.300000	1.88832e-10
120.250000	1.90629e-10
120.200000	1.92444e-10
120.150000	1.94275e-10
120.100000	1.96125e-10
120.050000	1.97991e-10
120.000000	1.99876e-10
119.950000	2.01778e-10
119.900000	2.03699e-10
119.850000	2.05638e-10
119.800000	2.07595e-10
119.750000	2.09571e-10
119.700000	2.11566e-10
119.650000	2.13579e-10
119.600000	2.15612e-10
119.550000	2.17664e-10
119.500000	2.19736e-10
119.450000	2.21827e-10
119.400000	2.23939e-10
119.350000	2.2607e-10
119.300000	2.28222e-10
119.250000	2.30394e-10
119.200000	2.32587e-10
119.150000	2.34801e-10
119.100000	2.37035e-10
119.050000	2.39291e-10
119.000000	2.41569e-10
118.950000	2.43868e-10
118.900000	2.46189e-10
118.850000	2.48532e-10
118.800000	2.50897e-10
118.750000	2.53285e-10
118.700000	2.55696e-10
118.650000	2.5813e-10
118.600000	2.60586e-10
118.550000	2.63066e-10
118.500000	2.6557e-10
118.450000	2.68097e-10
118.400000	2.70649e-10
118.350000	2.73225e-10
118.300000	2.75825e-10
118.250000	2.7845e-10
118.200000	2.811e-10
118.150000	2.83775e-10
118.100000	2.86476e-10
118.050000	2.89202e-10
118.000000	2.91955e-10
117.950000	2.94733e-10
117.900000	2.97538e-10
117.850000	3.0037e-10
117.800000	3.03228e-10
117.750000	3.06114e-10
117.700000	3.09027e-10
117.650000	3.11968e-10
117.600000	3.14937e-10
117.550000	3.17934e-10
117.500000	3.2096e-10
117.450000	3.24014e-10
117.400000	3.27098e-10
117.350000	3.30211e-10
117.300000	3.33353e-10
117.250000	3.36525e-10
117.200000	3.39728e-10
117.150000	3.42961e-10
117.100000	3.46224e-10
117.050000	3.49519e-10
117.000000	3.52845e-10
116.950000	3.56203e-10
116.900000	3.59593e-10
116.850000	3.63015e-10
116.800000	3.66469e-10
116.750000	3.69956e-10
116.700000	3.73477e-10
116.650000	3.77031e-10
116.600000	3.80619e-10
116.550000	3.84241e-10
116.500000	3.87897e-10
116.450000	3.91588e-10
116.400000	3.95314e-10
116.350000	3.99076e-10
116.300000	4.02874e-10
116.250000	4.06707e-10
116.200000	4.10577e-10
116.150000	4.14484e-10
116.100000	4.18428e-10
116.050000	4.2241e-10
116.000000	4.26429e-10
115.950000	4.30487e-10
115.900000	4.34583e-10
115.850000	4.38719e-10
115.800000	4.42893e-10
115.750000	4.47107e-10
115.700000	4.51362e-10
115.650000	4.55657e-10
115.600000	4.59992e-10
115.550000	4.64369e-10
115.500000	4.68788e-10
115.450000	4.73248e-10
115.400000	4.77751e-10
115.350000	4.82297e-10
115.300000	4.86886e-10
115.250000	4.91519e-10
115.200000	4.96196e-10
115.150000	5.00917e-10
115.100000	5.05683e-10
115.050000	5.10495e-10
115.000000	5.15352e-10
114.950000	5.20255e-10
114.900000	5.25205e-10
114.850000	5.30202e-10
114.800000	5.35247e-10
114.750000	5.4034e-10
114.700000	5.45481e-10
114.650000	5.50671e-10
114.600000	5.5591e-10
114.550000	5.61199e-10
114.500000	5.66539e-10
114.450000	5.71929e-10
114.400000	5.77371e-10
114.350000	5.82864e-10
114.300000	5.8841e-10
114.250000	5.94008e-10
114.200000	5.99659e-10
114.150000	6.05365e-10
114.100000	6.11124e-10
114.050000	6.16938e-10
114.000000	6.22808e-10
113.950000	6.28733e-10
113.900000	6.34715e-10
113.850000	6.40754e-10
113.800000	6.4685e-10
113.750000	6.53004e-10
113.700000	6.59216e-10
113.650000	6.65488e-10
113.600000	6.71819e-10
113.550000	6.78211e-10
113.500000	6.84663e-10
113.450000	6.91177e-10
113.400000	6.97752e-10
113.350000	7.0439e-10
113.300000	7.11092e-10
113.250000	7.17857e-10
113.200000	7.24686e-10
113.150000	7.3158e-10
113.100000	7.3854e-10
113.050000	7.45566e-10
113.000000	7.52659e-10
112.950000	7.59819e-10
112.900000	7.67047e-10
112.850000	7.74344e-10
112.800000	7.81711e-10
112.750000	7.89147e-10
112.700000	7.96654e-10
112.650000	8.04233e-10
112.600000	8.11884e-10
112.550000	8.19607e-10
112.500000	8.27404e-10
112.450000	8.35275e-10
112.400000	8.43221e-10
112.350000	8.51242e-10
112.300000	8.5934e-10
112.250000	8.67514e-10
112.200000	8.75767e-10
112.150000	8.84097e-10
112.100000	8.92507e-10
112.050000	9.00997e-10
112.000000	9.09568e-10
111.950000	9.1822e-10
111.900000	9.26955e-10
111.850000	9.35772e-10
111.800000	9.44674e-10
111.750000	9.5366e-10
111.700000	9.62731e-10
111.650000	9.71889e-10
111.600000	9.81134e-10
111.550000	9.90467e-10
111.500000	9.99888e-10
111.450000	1.0094e-09
111.400000	1.019e-09
111.350000	1.02869e-09
111.300000	1.03848e-09
111.250000	1.04836e-09
111.200000	1.05833e-09
111.150000	1.06839e-09
111.100000	1.07856e-09
111.050000	1.08882e-09
111.000000	1.09917e-09
110.950000	1.10963e-09
110.900000	1.12018e-09
110.850000	1.13084e-09
110.800000	1.14159e-09
110.750000	1.15245e-09
110.700000	1.16341e-09
110.650000	1.17448e-09
110.600000	1.18565e-09
110.550000	1.19693e-09
110.500000	1.20831e-09
110.450000	1.2198e-09
110.400000	1.2314e-09
110.350000	1.24312e-09
110.300000	1.25494e-09
110.250000	1.26688e-09
110.200000	1.27892e-09
110.150000	1.29109e-09
110.100000	1.30337e-09
110.050000	1.31576e-09
110.000000	1.32828e-09
109.950000	1.34091e-09
109.900000	1.35366e-09
109.850000	1.36654e-09
109.800000	1.37954e-09
109.750000	1.39266e-09
109.700000	1.4059e-09
109.650000	1.41927e-09
109.600000	1.43277e-09
109.550000	1.4464e-09
109.500000	1.46015e-09
109.450000	1.47404e-09
109.400000	1.48806e-09
109.350000	1.50221e-09
109.300000	1.5165e-09
109.250000	1.53092e-09
109.200000	1.54548e-09
109.150000	1.56018e-09
109.100000	1.57501e-09
109.050000	1.58999e-09
109.000000	1.60511e-09
108.950000	1.62038e-09
108.900000	1.63579e-09
108.850000	1.65134e-09
108.800000	1.66705e-09
108.750000	1.6829e-09
108.700000	1.6989e-09
108.650000	1.71506e-09
108.600000	1.73137e-09
108.550000	1.74783e-09
108.500000	1.76446e-09
108.450000	1.78123e-09
108.400000	1.79817e-09
108.350000	1.81527e-09
108.300000	1.83253e-09
108.250000	1.84996e-09
108.200000	1.86755e-09
108.150000	1.88531e-09
108.100000	1.90324e-09
108.050000	1.92134e-09
108.000000	1.93961e-09
107.950000	1.95805e-09
107.900000	1.97667e-09
107.850000	1.99547e-09
107.800000	2.01444e-09
107.750000	2.0336e-09
107.700000	2.05294e-09
107.650000	2.07246e-09
107.600000	2.09216e-09
107.550000	2.11206e-09
107.500000	2.13214e-09
107.450000	2.15241e-09
107.400000	2.17288e-09
107.350000	2.19354e-09
107.300000	2.2144e-09
107.250000	2.23545e-09
107.200000	2.25671e-09
107.150000	2.27817e-09
107.100000	2.29983e-09
107.050000	2.3217e-09
107.000000	2.34377e-09
106.950000	2.36606e-09
106.900000	2.38855e-09
106.850000	2.41126e-09
106.800000	2.43419e-09
106.750000	2.45734e-09
106.700000	2.4807e-09
106.650000	2.50429e-09
106.600000	2.5281e-09
106.550000	2.55213e-09
106.500000	2.5764e-09
106.450000	2.60089e-09
106.400000	2.62562e-09
106.350000	2.65059e-09
106.300000	2.67579e-09
106.250000	2.70123e-09
106.200000	2.72691e-09
106.150000	2.75284e-09
106.100000	2.77901e-09
106.050000	2.80543e-09
106.000000	2.8321e-09
105.950000	2.85903e-09
105.900000	2.88621e-09
105.850000	2.91365e-09
105.800000	2.94135e-09
105.750000	2.96931e-09
105.700000	2.99754e-09
105.650000	3.02604e-09
105.600000	3.05481e-09
105.550000	3.08385e-09
105.500000	3.11317e-09
105.450000	3.14276e-09
105.400000	3.17264e-09
105.350000	3.2028e-09
105.300000	3.23325e-09
105.250000	3.26399e-09
105.200000	3.29502e-09
105.150000	3.32634e-09
105.100000	3.35796e-09
105.050000	3.38989e-09
105.000000	3.42211e-09
104.950000	3.45464e-09
104.900000	3.48748e-09
104.850000	3.52064e-09
104.800000	3.5541e-09
104.750000	3.58789e-09
104.700000	3.622e-09
104.650000	3.65643e-09
104.600000	3.69119e-09
104.550000	3.72627e-09
104.500000	3.7617e-09
104.450000	3.79745e-09
104.400000	3.83355e-09
104.350000	3.86999e-09
104.300000	3.90678e-09
104.250000	3.94392e-09
104.200000	3.98141e-09
104.150000	4.01925e-09
104.100000	4.05746e-09
104.050000	4.09602e-09
104.000000	4.13496e-09
103.950000	4.17426e-09
103.900000	4.21394e-09
103.850000	4.25399e-09
103.800000	4.29443e-09
103.750000	4.33525e-09
103.700000	4.37646e-09
103.650000	4.41805e-09
103.600000	4.46005e-09
103.550000	4.50244e-09
103.500000	4.54524e-09
103.450000	4.58844e-09
103.400000	4.63205e-09
103.350000	4.67608e-09
103.300000	4.72052e-09
103.250000	4.76539e-09
103.200000	4.81068e-09
103.150000	4.8564e-09
103.100000	4.90256e-09
103.050000	4.94916e-09
103.000000	4.9962e-09
102.950000	5.04368e-09
102.900000	5.09162e-09
102.850000	5.14001e-09
102.800000	5.18886e-09
102.750000	5.23818e-09
102.700000	5.28796e-09
102.650000	5.33822e-09
102.600000	5.38896e-09
102.550000	5.44017e-09
102.500000	5.49187e-09
102.450000	5.54407e-09
102.400000	5.59676e-09
102.350000	5.64995e-09
102.300000	5.70364e-09
102.250000	5.75785e-09
102.200000	5.81257e-09
102.150000	5.86781e-09
102.100000	5.92357e-09
102.050000	5.97987e-09
102.000000	6.0367e-09
101.950000	6.09406e-09
101.900000	6.15198e-09
101.850000	6.21044e-09
101.800000	6.26946e-09
101.750000	6.32904e-09
101.700000	6.38919e-09
101.650000	6.4499e-09
101.600000	6.51119e-09
101.550000	6.57307e-09
101.500000	6.63553e-09
101.450000	6.69859e-09
101.400000	6.76224e-09
101.350000	6.8265e-09
101.300000	6.89137e-09
101.250000	6.95686e-09
101.200000	7.02297e-09
101.150000	7.0897e-09
101.100000	7.15707e-09
101.050000	7.22508e-09
101.000000	7.29373e-09
100.950000	7.36304e-09
100.900000	7.43301e-09
100.850000	7.50364e-09
100.800000	7.57494e-09
100.750000	7.64691e-09
100.700000	7.71957e-09
100.650000	7.79292e-09
100.600000	7.86697e-09
100.550000	7.94172e-09
100.500000	8.01718e-09
100.450000	8.09336e-09
100.400000	8.17026e-09
100.350000	8.24789e-09
100.300000	8.32626e-09
100.250000	8.40537e-09
100.200000	8.48523e-09
100.150000	8.56585e-09
100.100000	8.64724e-09
100.050000	8.7294e-09
100.000000	8.81234e-09
99.950000	8.89607e-09
99.900000	8.98059e-09
99.850000	9.06591e-09
99.800000	9.15205e-09
99.750000	9.239e-09
99.700000	9.32678e-09
99.650000	9.41539e-09
99.600000	9.50485e-09
99.550000	9.59515e-09
99.500000	9.68631e-09
99.450000	9.77833e-09
99.400000	9.87123e-09
99.350000	9.96501e-09
99.300000	1.00597e-08
99.250000	1.01553e-08
99.200000	1.02517e-08
99.150000	1.03491e-08
99.100000	1.04474e-08
99.050000	1.05467e-08
99.000000	1.06469e-08
98.950000	1.0748e-08
98.900000	1.08501e-08
98.850000	1.09532e-08
98.800000	1.10573e-08
98.750000	1.11623e-08
98.700000	1.12684e-08
98.650000	1.13754e-08
98.600000	1.14835e-08
98.550000	1.15925e-08
98.500000	1.17027e-08
98.450000	1.18138e-08
98.400000	1.19261e-08
98.350000	1.20394e-08
98.300000	1.21537e-08
98.250000	1.22692e-08
98.200000	1.23857e-08
98.150000	1.25034e-08
98.100000	1.26221e-08
98.050000	1.2742e-08
98.000000	1.28631e-08
97.950000	1.29853e-08
97.900000	1.31086e-08
97.850000	1.32331e-08
97.800000	1.33588e-08
97.750000	1.34857e-08
97.700000	1.36138e-08
97.650000	1.37431e-08
97.600000	1.38736e-08
97.550000	1.40054e-08
97.500000	1.41384e-08
97.450000	1.42727e-08
97.400000	1.44083e-08
97.350000	1.45451e-08
97.300000	1.46833e-08
97.250000	1.48228e-08
97.200000	1.49635e-08
97.150000	1.51057e-08
97.100000	1.52491e-08
97.050000	1.5394e-08
97.000000	1.55402e-08
96.950000	1.56878e-08
96.900000	1.58368e-08
96.850000	1.59872e-08
96.800000	1.6139e-08
96.750000	1.62923e-08
96.700000	1.6447e-08
96.650000	1.66032e-08
96.600000	1.67609e-08
96.550000	1.69201e-08
96.500000	1.70808e-08
96.450000	1.7243e-08
96.400000	1.74067e-08
96.350000	1.75721e-08
96.300000	1.77389e-08
96.250000	1.79074e-08
96.200000	1.80775e-08
96.150000	1.82491e-08
96.100000	1.84224e-08
96.050000	1.85974e-08
96.000000	1.8774e-08
95.950000	1.89523e-08
95.900000	1.91323e-08
95.850000	1.93139e-08
95.800000	1.94973e-08
95.750000	1.96825e-08
95.700000	1.98694e-08
95.650000	2.00581e-08
95.600000	2.02485e-08
95.550000	2.04408e-08
95.500000	2.06349e-08
95.450000	2.08309e-08
95.400000	2.10287e-08
95.350000	2.12284e-08
95.300000	2.14299e-08
95.250000	2.16334e-08
95.200000	2.18388e-08
95.150000	2.20462e-08
95.100000	2.22555e-08
95.050000	2.24668e-08
95.000000	2.26802e-08
94.950000	2.28955e-08
94.900000	2.31129e-08
94.850000	2.33324e-08
94.800000	2.35539e-08
94.750000	2.37775e-08
94.700000	2.40033e-08
94.650000	2.42312e-08
94.600000	2.44613e-08
94.550000	2.46935e-08
94.500000	2.4928e-08
94.450000	2.51647e-08
94.400000	2.54036e-08
94.350000	2.56448e-08
94.300000	2.58882e-08
94.250000	2.6134e-08
94.200000	2.63821e-08
94.150000	2.66326e-08
94.100000	2.68855e-08
94.050000	2.71407e-08
94.000000	2.73984e-08
93.950000	2.76585e-08
93.900000	2.79211e-08
93.850000	2.81861e-08
93.800000	2.84537e-08
93.750000	2.87238e-08
93.700000	2.89965e-08
93.650000	2.92718e-08
93.600000	2.95497e-08
93.550000	2.98302e-08
93.500000	3.01134e-08
93.450000	3.03992e-08
93.400000	3.06878e-08
93.350000	3.09791e-08
93.300000	3.12732e-08
93.250000	3.15701e-08
93.200000	3.18698e-08
93.150000	3.21723e-08
93.100000	3.24777e-08
93.050000	3.2786e-08
93.000000	3.30972e-08
92.950000	3.34114e-08
92.900000	3.37285e-08
92.850000	3.40487e-08
92.800000	3.43719e-08
92.750000	3.46981e-08
92.700000	3.50275e-08
92.650000	3.536e-08
92.600000	3.56956e-08
92.550000	3.60344e-08
92.500000	3.63764e-08
92.450000	3.67217e-08
92.400000	3.70702e-08
92.350000	3.74221e-08
92.300000	3.77773e-08
92.250000	3.81358e-08
92.200000	3.84978e-08
92.150000	3.88632e-08
92.100000	3.9232e-08
92.050000	3.96044e-08
92.000000	3.99803e-08
91.950000	4.03597e-08
91.900000	4.07428e-08
91.850000	4.11294e-08
91.800000	4.15198e-08
91.750000	4.19138e-08
91.700000	4.23116e-08
91.650000	4.27132e-08
91.600000	4.31185e-08
91.550000	4.35277e-08
91.500000	4.39408e-08
91.450000	4.43578e-08
91.400000	4.47788e-08
91.350000	4.52037e-08
91.300000	4.56327e-08
91.250000	4.60658e-08
91.200000	4.65029e-08
91.150000	4.69442e-08
91.100000	4.73897e-08
91.050000	4.78394e-08
91.000000	4.82934e-08
90.950000	4.87516e-08
90.900000	4.92142e-08
90.850000	4.96813e-08
90.800000	5.01527e-08
90.750000	5.06286e-08
90.700000	5.1109e-08
90.650000	5.1594e-08
90.600000	5.20835e-08
90.550000	5.25777e-08
90.500000	5.30766e-08
90.450000	5.35803e-08
90.400000	5.40886e-08
90.350000	5.46019e-08
90.300000	5.51199e-08
90.250000	5.56429e-08
90.200000	5.61709e-08
90.150000	5.67038e-08
90.100000	5.72419e-08
90.050000	5.7785e-08
90.000000	5.83332e-08
89.950000	5.88867e-08
89.900000	5.94454e-08
89.850000	6.00094e-08
89.800000	6.05787e-08
89.750000	6.11535e-08
89.700000	6.17336e-08
89.650000	6.23193e-08
89.600000	6.29106e-08
89.550000	6.35074e-08
89.500000	6.41099e-08
89.450000	6.47181e-08
89.400000	6.53321e-08
89.350000	6.59519e-08
89.300000	6.65776e-08
89.250000	6.72092e-08
89.200000	6.78467e-08
89.150000	6.84904e-08
89.100000	6.91401e-08
89.050000	6.9796e-08
89.000000	7.04581e-08
88.950000	7.11265e-08
88.900000	7.18012e-08
88.850000	7.24823e-08
88.800000	7.31699e-08
88.750000	7.38639e-08
88.700000	7.45646e-08
88.650000	7.52719e-08
88.600000	7.59859e-08
88.550000	7.67067e-08
88.500000	7.74343e-08
88.450000	7.81687e-08
88.400000	7.89102e-08
88.350000	7.96587e-08
88.300000	8.04142e-08
88.250000	8.1177e-08
88.200000	8.19469e-08
88.150000	8.27242e-08
88.100000	8.35088e-08
88.050000	8.43009e-08
88.000000	8.51004e-08
87.950000	8.59076e-08
87.900000	8.67223e-08
87.850000	8.75448e-08
87.800000	8.83751e-08
87.750000	8.92133e-08
87.700000	9.00594e-08
87.650000	9.09135e-08
87.600000	9.17758e-08
87.550000	9.26461e-08
87.500000	9.35248e-08
87.450000	9.44117e-08
87.400000	9.53071e-08
87.350000	9.62109e-08
87.300000	9.71233e-08
87.250000	9.80444e-08
87.200000	9.89742e-08
87.150000	9.99127e-08
87.100000	1.0086e-07
87.050000	1.01817e-07
87.000000	1.02782e-07
86.950000	1.03757e-07
86.900000	1.04741e-07
86.850000	1.05734e-07
86.800000	1.06737e-07
86.750000	1.07749e-07
86.700000	1.0877e-07
86.650000	1.09802e-07
86.600000	1.10843e-07
86.550000	1.11894e-07
86.500000	1.12955e-07
86.450000	1.14026e-07
86.400000	1.15107e-07
86.350000	1.16199e-07
86.300000	1.173e-07
86.250000	1.18412e-07
86.200000	1.19535e-07
86.150000	1.20669e-07
86.100000	1.21813e-07
86.050000	1.22968e-07
86.000000	1.24133e-07
85.950000	1.2531e-07
85.900000	1.26498e-07
85.850000	1.27698e-07
85.800000	1.28908e-07
85.750000	1.3013e-07
85.700000	1.31364e-07
85.650000	1.32609e-07
85.600000	1.33867e-07
85.550000	1.35136e-07
85.500000	1.36417e-07
85.450000	1.3771e-07
85.400000	1.39016e-07
85.350000	1.40333e-07
85.300000	1.41664e-07
85.250000	1.43007e-07
85.200000	1.44362e-07
85.150000	1.45731e-07
85.100000	1.47112e-07
85.050000	1.48507e-07
85.000000	1.49914e-07
84.950000	1.51335e-07
84.900000	1.5277e-07
84.850000	1.54218e-07
84.800000	1.5568e-07
84.750000	1.57155e-07
84.700000	1.58645e-07
84.650000	1.60149e-07
84.600000	1.61667e-07
84.550000	1.63199e-07
84.500000	1.64746e-07
84.450000	1.66307e-07
84.400000	1.67884e-07
84.350000	1.69475e-07
84.300000	1.71081e-07
84.250000	1.72703e-07
84.200000	1.74339e-07
84.150000	1.75992e-07
84.100000	1.7766e-07
84.050000	1.79343e-07
84.000000	1.81043e-07
83.950000	1.82759e-07
83.900000	1.84491e-07
83.850000	1.86239e-07
83.800000	1.88004e-07
83.750000	1.89786e-07
83.700000	1.91584e-07
83.650000	1.934e-07
83.600000	1.95233e-07
83.550000	1.97083e-07
83.500000	1.9895e-07
83.450000	2.00835e-07
83.400000	2.02739e-07
83.350000	2.0466e-07
83.300000	2.06599e-07
83.250000	2.08557e-07
83.200000	2.10533e-07
83.150000	2.12528e-07
83.100000	2.14541e-07
83.050000	2.16574e-07
83.000000	2.18626e-07
82.950000	2.20698e-07
82.900000	2.22789e-07
82.850000	2.249e-07
82.800000	2.27031e-07
82.750000	2.29182e-07
82.700000	2.31353e-07
82.650000	2.33545e-07
82.600000	2.35758e-07
82.550000	2.37991e-07
82.500000	2.40246e-07
82.450000	2.42522e-07
82.400000	2.4482e-07
82.350000	2.47139e-07
82.300000	2.4948e-07
82.250000	2.51844e-07
82.200000	2.5423e-07
82.150000	2.56638e-07
82.100000	2.59069e-07
82.050000	2.61523e-07
82.000000	2.64001e-07
81.950000	2.66502e-07
81.900000	2.69026e-07
81.850000	2.71575e-07
81.800000	2.74147e-07
81.750000	2.76744e-07
81.700000	2.79365e-07
81.650000	2.82012e-07
81.600000	2.84683e-07
81.550000	2.87379e-07
81.500000	2.90101e-07
81.450000	2.92849e-07
81.400000	2.95623e-07
81.350000	2.98423e-07
81.300000	3.01249e-07
81.250000	3.04103e-07
81.200000	3.06983e-07
81.150000	3.0989e-07
81.100000	3.12825e-07
81.050000	3.15788e-07
81.000000	3.18779e-07
80.950000	3.21798e-07
80.900000	3.24845e-07
80.850000	3.27922e-07
80.800000	3.31027e-07
80.750000	3.34162e-07
80.700000	3.37327e-07
80.650000	3.40521e-07
80.600000	3.43746e-07
80.550000	3.47001e-07
80.500000	3.50287e-07
80.450000	3.53604e-07
80.400000	3.56952e-07
80.350000	3.60332e-07
80.300000	3.63744e-07
80.250000	3.67189e-07
80.200000	3.70666e-07
80.150000	3.74175e-07
80.100000	3.77718e-07
80.050000	3.81295e-07
80.000000	3.84905e-07
79.950000	3.88549e-07
79.900000	3.92228e-07
79.850000	3.95942e-07
79.800000	3.99691e-07
79.750000	4.03475e-07
79.700000	4.07295e-07
79.650000	4.11151e-07
79.600000	4.15043e-07
79.550000	4.18973e-07
79.500000	4.22939e-07
79.450000	4.26943e-07
79.400000	4.30985e-07
79.350000	4.35065e-07
79.300000	4.39184e-07
79.250000	4.43341e-07
79.200000	4.47538e-07
79.150000	4.51775e-07
79.100000	4.56051e-07
79.050000	4.60368e-07
79.000000	4.64726e-07
78.950000	4.69125e-07
78.900000	4.73566e-07
78.850000	4.78048e-07
78.800000	4.82573e-07
78.750000	4.87141e-07
78.700000	4.91752e-07
78.650000	4.96406e-07
78.600000	5.01104e-07
78.550000	5.05847e-07
78.500000	5.10635e-07
78.450000	5.15468e-07
78.400000	5.20347e-07
78.350000	5.25271e-07
78.300000	5.30242e-07
78.250000	5.35261e-07
78.200000	5.40326e-07
78.150000	5.4544e-07
78.100000	5.50602e-07
78.050000	5.55812e-07
78.000000	5.61072e-07
77.950000	5.66382e-07
77.900000	5.71741e-07
77.850000	5.77152e-07
77.800000	5.82613e-07
77.750000	5.88126e-07
77.700000	5.93691e-07
77.650000	5.99309e-07
77.600000	6.0498e-07
77.550000	6.10704e-07
77.500000	6.16483e-07
77.450000	6.22316e-07
77.400000	6.28204e-07
77.350000	6.34148e-07
77.300000	6.40148e-07
77.250000	6.46205e-07
77.200000	6.52319e-07
77.150000	6.5849e-07
77.100000	6.6472e-07
77.050000	6.71009e-07
77.000000	6.77357e-07
76.950000	6.83765e-07
76.900000	6.90234e-07
76.850000	6.96764e-07
76.800000	7.03355e-07
76.750000	7.10009e-07
76.700000	7.16725e-07
76.650000	7.23505e-07
76.600000	7.30349e-07
76.550000	7.37258e-07
76.500000	7.44232e-07
76.450000	7.51272e-07
76.400000	7.58378e-07
76.350000	7.65551e-07
76.300000	7.72792e-07
76.250000	7.80102e-07
76.200000	7.8748e-07
76.150000	7.94928e-07
76.100000	8.02447e-07
76.050000	8.10036e-07
76.000000	8.17698e-07
75.950000	8.25431e-07
75.900000	8.33238e-07
75.850000	8.41118e-07
75.800000	8.49072e-07
75.750000	8.57102e-07
75.700000	8.65208e-07
75.650000	8.7339e-07
75.600000	8.81649e-07
75.550000	8.89986e-07
75.500000	8.98402e-07
75.450000	9.06898e-07
75.400000	9.15473e-07
75.350000	9.2413e-07
75.300000	9.32868e-07
75.250000	9.41689e-07
75.200000	9.50593e-07
75.150000	9.59581e-07
75.100000	9.68654e-07
75.050000	9.77813e-07
75.000000	9.87058e-07
74.950000	9.9639e-07
74.900000	1.00581e-06
74.850000	1.01532e-06
74.800000	1.02492e-06
74.750000	1.03461e-06
74.700000	1.04439e-06
74.650000	1.05426e-06
74.600000	1.06423e-06
74.550000	1.07429e-06
74.500000	1.08445e-06
74.450000	1.0947e-06
74.400000	1.10504e-06
74.350000	1.11549e-06
74.300000	1.12603e-06
74.250000	1.13668e-06
74.200000	1.14742e-06
74.150000	1.15827e-06
74.100000	1.16922e-06
74.050000	1.18027e-06
74.000000	1.19142e-06
73.950000	1.20268e-06
73.900000	1.21405e-06
73.850000	1.22552e-06
73.800000	1.23711e-06
73.750000	1.2488e-06
73.700000	1.2606e-06
73.650000	1.27251e-06
73.600000	1.28454e-06
73.550000	1.29668e-06
73.500000	1.30893e-06
73.450000	1.3213e-06
73.400000	1.33379e-06
73.350000	1.34639e-06
73.300000	1.35911e-06
73.250000	1.37196e-06
73.200000	1.38492e-06
73.150000	1.39801e-06
73.100000	1.41121e-06
73.050000	1.42455e-06
73.000000	1.43801e-06
72.950000	1.45159e-06
72.900000	1.46531e-06
72.850000	1.47915e-06
72.800000	1.49313e-06
72.750000	1.50723e-06
72.700000	1.52147e-06
72.650000	1.53585e-06
72.600000	1.55035e-06
72.550000	1.565e-06
72.500000	1.57978e-06
72.450000	1.59471e-06
72.400000	1.60977e-06
72.350000	1.62498e-06
72.300000	1.64033e-06
72.250000	1.65582e-06
72.200000	1.67146e-06
72.150000	1.68725e-06
72.100000	1.70318e-06
72.050000	1.71927e-06
72.000000	1.73551e-06
71.950000	1.7519e-06
71.900000	1.76845e-06
71.850000	1.78515e-06
71.800000	1.80201e-06
71.750000	1.81902e-06
71.700000	1.8362e-06
71.650000	1.85354e-06
71.600000	1.87105e-06
71.550000	1.88871e-06
71.500000	1.90655e-06
71.450000	1.92455e-06
71.400000	1.94273e-06
71.350000	1.96107e-06
71.300000	1.97959e-06
71.250000	1.99828e-06
71.200000	2.01714e-06
71.150000	2.03619e-06
71.100000	2.05541e-06
71.050000	2.07482e-06
71.000000	2.09441e-06
70.950000	2.11418e-06
70.900000	2.13414e-06
70.850000	2.15429e-06
70.800000	2.17462e-06
70.750000	2.19515e-06
70.700000	2.21588e-06
70.650000	2.23679e-06
70.600000	2.25791e-06
70.550000	2.27922e-06
70.500000	2.30073e-06
70.450000	2.32245e-06
70.400000	2.34437e-06
70.350000	2.3665e-06
70.300000	2.38883e-06
70.250000	2.41138e-06
70.200000	2.43414e-06
70.150000	2.45711e-06
70.100000	2.4803e-06
70.050000	2.50371e-06
70.000000	2.52733e-06
69.950000	2.55118e-06
69.900000	2.57526e-06
69.850000	2.59956e-06
69.800000	2.62409e-06
69.750000	2.64885e-06
69.700000	2.67384e-06
69.650000	2.69907e-06
69.600000	2.72454e-06
69.550000	2.75025e-06
69.500000	2.7762e-06
69.450000	2.80239e-06
69.400000	2.82883e-06
69.350000	2.85552e-06
69.300000	2.88246e-06
69.250000	2.90965e-06
69.200000	2.9371e-06
69.150000	2.9648e-06
69.100000	2.99277e-06
69.050000	3.021e-06
69.000000	3.0495e-06
68.950000	3.07826e-06
68.900000	3.1073e-06
68.850000	3.13661e-06
68.800000	3.16619e-06
68.750000	3.19606e-06
68.700000	3.2262e-06
68.650000	3.25663e-06
68.600000	3.28734e-06
68.550000	3.31834e-06
68.500000	3.34964e-06
68.450000	3.38122e-06
68.400000	3.41311e-06
68.350000	3.4453e-06
68.300000	3.47778e-06
68.250000	3.51058e-06
68.200000	3.54368e-06
68.150000	3.57709e-06
68.100000	3.61082e-06
68.050000	3.64487e-06
68.000000	3.67923e-06
67.950000	3.71392e-06
67.900000	3.74893e-06
67.850000	3.78428e-06
67.800000	3.81995e-06
67.750000	3.85596e-06
67.700000	3.89231e-06
67.650000	3.92901e-06
67.600000	3.96604e-06
67.550000	4.00343e-06
67.500000	4.04116e-06
67.450000	4.07925e-06
67.400000	4.1177e-06
67.350000	4.15651e-06
67.300000	4.19569e-06
67.250000	4.23523e-06
67.200000	4.27515e-06
67.150000	4.31544e-06
67.100000	4.35611e-06
67.050000	4.39716e-06
67.000000	4.43859e-06
66.950000	4.48042e-06
66.900000	4.52264e-06
66.850000	4.56526e-06
66.800000	4.60827e-06
66.750000	4.65169e-06
66.700000	4.69552e-06
66.650000	4.73976e-06
66.600000	4.78442e-06
66.550000	4.82949e-06
66.500000	4.87499e-06
66.450000	4.92092e-06
66.400000	4.96727e-06
66.350000	5.01407e-06
66.300000	5.0613e-06
66.250000	5.10898e-06
66.200000	5.1571e-06
66.150000	5.20568e-06
66.100000	5.25471e-06
66.050000	5.3042e-06
66.000000	5.35416e-06
65.950000	5.40458e-06
65.900000	5.45548e-06
65.850000	5.50686e-06
65.800000	5.55872e-06
65.750000	5.61107e-06
65.700000	5.66391e-06
65.650000	5.71724e-06
65.600000	5.77108e-06
65.550000	5.82542e-06
65.500000	5.88027e-06
65.450000	5.93563e-06
65.400000	5.99152e-06
65.350000	6.04793e-06
65.300000	6.10486e-06
65.250000	6.16234e-06
65.200000	6.22035e-06
65.150000	6.27891e-06
65.100000	6.33801e-06
65.050000	6.39767e-06
65.000000	6.45789e-06
64.950000	6.51868e-06
64.900000	6.58004e-06
64.850000	6.64197e-06
64.800000	6.70448e-06
64.750000	6.76758e-06
64.700000	6.83127e-06
64.650000	6.89556e-06
64.600000	6.96045e-06
64.550000	7.02595e-06
64.500000	7.09206e-06
64.450000	7.1588e-06
64.400000	7.22616e-06
64.350000	7.29415e-06
64.300000	7.36278e-06
64.250000	7.43205e-06
64.200000	7.50197e-06
64.150000	7.57255e-06
64.100000	7.64379e-06
64.050000	7.7157e-06
64.000000	7.78828e-06
63.950000	7.86154e-06
63.900000	7.93549e-06
63.850000	8.01013e-06
63.800000	8.08547e-06
63.750000	8.16152e-06
63.700000	8.23828e-06
63.650000	8.31576e-06
63.600000	8.39397e-06
63.550000	8.4729e-06
63.500000	8.55258e-06
63.450000	8.63301e-06
63.400000	8.71418e-06
63.350000	8.79612e-06
63.300000	8.87883e-06
63.250000	8.96231e-06
63.200000	9.04657e-06
63.150000	9.13162e-06
63.100000	9.21747e-06
63.050000	9.30413e-06
63.000000	9.39159e-06
62.950000	9.47987e-06
62.900000	9.56898e-06
62.850000	9.65893e-06
62.800000	9.74971e-06
62.750000	9.84135e-06
62.700000	9.93385e-06
62.650000	1.00272e-05
62.600000	1.01214e-05
62.550000	1.02166e-05
62.500000	1.03126e-05
62.450000	1.04095e-05
62.400000	1.05073e-05
62.350000	1.0606e-05
62.300000	1.07057e-05
62.250000	1.08062e-05
62.200000	1.09078e-05
62.150000	1.10103e-05
62.100000	1.11137e-05
62.050000	1.12181e-05
62.000000	1.13235e-05
61.950000	1.14298e-05
61.900000	1.15372e-05
61.850000	1.16456e-05
61.800000	1.17549e-05
61.750000	1.18653e-05
61.700000	1.19768e-05
61.650000	1.20892e-05
61.600000	1.22028e-05
61.550000	1.23174e-05
61.500000	1.2433e-05
61.450000	1.25498e-05
61.400000	1.26676e-05
61.350000	1.27865e-05
61.300000	1.29066e-05
61.250000	1.30277e-05
61.200000	1.315e-05
61.150000	1.32735e-05
61.100000	1.33981e-05
61.050000	1.35238e-05
61.000000	1.36508e-05
60.950000	1.37789e-05
60.900000	1.39082e-05
60.850000	1.40388e-05
60.800000	1.41705e-05
60.750000	1.43035e-05
60.700000	1.44377e-05
60.650000	1.45732e-05
60.600000	1.47099e-05
60.550000	1.48479e-05
60.500000	1.49872e-05
60.450000	1.51279e-05
60.400000	1.52698e-05
60.350000	1.5413e-05
60.300000	1.55576e-05
60.250000	1.57035e-05
60.200000	1.58508e-05
60.150000	1.59995e-05
60.100000	1.61496e-05
60.050000	1.6301e-05
60.000000	1.64539e-05
59.950000	1.66082e-05
59.900000	1.67639e-05
59.850000	1.69211e-05
59.800000	1.70798e-05
59.750000	1.72399e-05
59.700000	1.74015e-05
59.650000	1.75647e-05
59.600000	1.77293e-05
59.550000	1.78955e-05
59.500000	1.80633e-05
59.450000	1.82326e-05
59.400000	1.84035e-05
59.350000	1.8576e-05
59.300000	1.87501e-05
59.250000	1.89258e-05
59.200000	1.91031e-05
59.150000	1.92821e-05
59.100000	1.94628e-05
59.050000	1.96452e-05
59.000000	1.98292e-05
58.950000	2.0015e-05
58.900000	2.02025e-05
58.850000	2.03917e-05
58.800000	2.05827e-05
58.750000	2.07755e-05
58.700000	2.09701e-05
58.650000	2.11665e-05
58.600000	2.13648e-05
58.550000	2.15648e-05
58.500000	2.17668e-05
58.450000	2.19706e-05
58.400000	2.21763e-05
58.350000	2.23839e-05
58.300000	2.25935e-05
58.250000	2.2805e-05
58.200000	2.30185e-05
58.150000	2.3234e-05
58.100000	2.34515e-05
58.050000	2.3671e-05
58.000000	2.38925e-05
57.950000	2.41161e-05
57.900000	2.43418e-05
57.850000	2.45696e-05
57.800000	2.47995e-05
57.750000	2.50315e-05
57.700000	2.52657e-05
57.650000	2.55021e-05
57.600000	2.57407e-05
57.550000	2.59814e-05
57.500000	2.62245e-05
57.450000	2.64698e-05
57.400000	2.67173e-05
57.350000	2.69672e-05
57.300000	2.72194e-05
57.250000	2.74739e-05
57.200000	2.77308e-05
57.150000	2.79901e-05
57.100000	2.82518e-05
57.050000	2.85159e-05
57.000000	2.87825e-05
56.950000	2.90516e-05
56.900000	2.93231e-05
56.850000	2.95972e-05
56.800000	2.98738e-05
56.750000	3.0153e-05
56.700000	3.04348e-05
56.650000	3.07192e-05
56.600000	3.10062e-05
56.550000	3.12959e-05
56.500000	3.15883e-05
56.450000	3.18834e-05
56.400000	3.21812e-05
56.350000	3.24818e-05
56.300000	3.27852e-05
56.250000	3.30914e-05
56.200000	3.34004e-05
56.150000	3.37123e-05
56.100000	3.40271e-05
56.050000	3.43448e-05
56.000000	3.46655e-05
55.950000	3.49891e-05
55.900000	3.53157e-05
55.850000	3.56454e-05
55.800000	3.59781e-05
55.750000	3.63139e-05
55.700000	3.66528e-05
55.650000	3.69948e-05
55.600000	3.734e-05
55.550000	3.76884e-05
55.500000	3.804e-05
55.450000	3.83949e-05
55.400000	3.87531e-05
55.350000	3.91146e-05
55.300000	3.94794e-05
55.250000	3.98476e-05
55.200000	4.02192e-05
55.150000	4.05942e-05
55.100000	4.09727e-05
55.050000	4.13548e-05
55.000000	4.17403e-05
54.950000	4.21294e-05
54.900000	4.25221e-05
54.850000	4.29185e-05
54.800000	4.33185e-05
54.750000	4.37222e-05
54.700000	4.41296e-05
54.650000	4.45408e-05
54.600000	4.49558e-05
54.550000	4.53746e-05
54.500000	4.57973e-05
54.450000	4.62239e-05
54.400000	4.66544e-05
54.350000	4.70889e-05
54.300000	4.75274e-05
54.250000	4.797e-05
54.200000	4.84166e-05
54.150000	4.88674e-05
54.100000	4.93223e-05
54.050000	4.97814e-05
54.000000	5.02448e-05
53.950000	5.07124e-05
53.900000	5.11843e-05
53.850000	5.16606e-05
53.800000	5.21413e-05
53.750000	5.26264e-05
53.700000	5.3116e-05
53.650000	5.361e-05
53.600000	5.41087e-05
53.550000	5.46119e-05
53.500000	5.51198e-05
53.450000	5.56323e-05
53.400000	5.61495e-05
53.350000	5.66716e-05
53.300000	5.71984e-05
53.250000	5.773e-05
53.200000	5.82666e-05
53.150000	5.88081e-05
53.100000	5.93545e-05
53.050000	5.9906e-05
53.000000	6.04626e-05
52.950000	6.10243e-05
52.900000	6.15911e-05
52.850000	6.21631e-05
52.800000	6.27404e-05
52.750000	6.3323e-05
52.700000	6.3911e-05
52.650000	6.45043e-05
52.600000	6.51031e-05
52.550000	6.57074e-05
52.500000	6.63173e-05
52.450000	6.69327e-05
52.400000	6.75538e-05
52.350000	6.81805e-05
52.300000	6.8813e-05
52.250000	6.94514e-05
52.200000	7.00955e-05
52.150000	7.07456e-05
52.100000	7.14016e-05
52.050000	7.20636e-05
52.000000	7.27317e-05
51.950000	7.34059e-05
51.900000	7.40863e-05
51.850000	7.47729e-05
51.800000	7.54658e-05
51.750000	7.6165e-05
51.700000	7.68707e-05
51.650000	7.75827e-05
51.600000	7.83013e-05
51.550000	7.90265e-05
51.500000	7.97583e-05
51.450000	8.04967e-05
51.400000	8.12419e-05
51.350000	8.19939e-05
51.300000	8.27528e-05
51.250000	8.35186e-05
51.200000	8.42914e-05
51.150000	8.50712e-05
51.100000	8.58582e-05
51.050000	8.66523e-05
51.000000	8.74537e-05
50.950000	8.82624e-05
50.900000	8.90784e-05
50.850000	8.99019e-05
50.800000	9.07329e-05
50.750000	9.15714e-05
50.700000	9.24176e-05
50.650000	9.32714e-05
50.600000	9.41331e-05
50.550000	9.50025e-05
50.500000	9.58799e-05
50.450000	9.67653e-05
50.400000	9.76586e-05
50.350000	9.85602e-05
50.300000	9.94699e-05
50.250000	0.000100388
50.200000	0.000101314
50.150000	0.000102249
50.100000	0.000103192
50.050000	0.000104144
50.000000	0.000105104
49.950000	0.000106073
49.900000	0.000107051
49.850000	0.000108038
49.800000	0.000109033
49.750000	0.000110038
49.700000	0.000111052
49.650000	0.000112074
49.600000	0.000113107
49.550000	0.000114148
49.500000	0.000115199
49.450000	0.000116259
49.400000	0.000117329
49.350000	0.000118409
49.300000	0.000119498
49.250000	0.000120597
49.200000	0.000121706
49.150000	0.000122825
49.100000	0.000123955
49.050000	0.000125094
49.000000	0.000126243
48.950000	0.000127403
48.900000	0.000128574
48.850000	0.000129754
48.800000	0.000130946
48.750000	0.000132148
48.700000	0.000133361
48.650000	0.000134585
48.600000	0.00013582
48.550000	0.000137066
48.500000	0.000138323
48.450000	0.000139591
48.400000	0.000140871
48.350000	0.000142162
48.300000	0.000143465
48.250000	0.000144779
48.200000	0.000146105
48.150000	0.000147443
48.100000	0.000148793
48.050000	0.000150155
48.000000	0.000151529
47.950000	0.000152915
47.900000	0.000154314
47.850000	0.000155725
47.800000	0.000157148
47.750000	0.000158585
47.700000	0.000160034
47.650000	0.000161496
47.600000	0.000162971
47.550000	0.000164459
47.500000	0.00016596
47.450000	0.000167475
47.400000	0.000169003
47.350000	0.000170544
47.300000	0.000172099
47.250000	0.000173668
47.200000	0.000175251
47.150000	0.000176848
47.100000	0.000178458
47.050000	0.000180083
47.000000	0.000181723
46.950000	0.000183376
46.900000	0.000185045
46.850000	0.000186728
46.800000	0.000188425
46.750000	0.000190138
46.700000	0.000191866
46.650000	0.000193608
46.600000	0.000195366
46.550000	0.00019714
46.500000	0.000198929
46.450000	0.000200733
46.400000	0.000202553
46.350000	0.000204389
46.300000	0.000206242
46.250000	0.00020811
46.200000	0.000209994
46.150000	0.000211895
46.100000	0.000213812
46.050000	0.000215746
46.000000	0.000217697
45.950000	0.000219664
45.900000	0.000221649
45.850000	0.000223651
45.800000	0.000225669
45.750000	0.000227706
45.700000	0.000229759
45.650000	0.000231831
45.600000	0.00023392
45.550000	0.000236027
45.500000	0.000238152
45.450000	0.000240295
45.400000	0.000242457
45.350000	0.000244636
45.300000	0.000246835
45.250000	0.000249052
45.200000	0.000251288
45.150000	0.000253543
45.100000	0.000255816
45.050000	0.00025811
45.000000	0.000260422
44.950000	0.000262754
44.900000	0.000265105
44.850000	0.000267476
44.800000	0.000269867
44.750000	0.000272278
44.700000	0.000274709
44.650000	0.00027716
44.600000	0.000279631
44.550000	0.000282123
44.500000	0.000284636
44.450000	0.000287169
44.400000	0.000289723
44.350000	0.000292298
44.300000	0.000294894
44.250000	0.000297511
44.200000	0.000300149
44.150000	0.000302809
44.100000	0.00030549
44.050000	0.000308193
44.000000	0.000310918
43.950000	0.000313664
43.900000	0.000316432
43.850000	0.000319223
43.800000	0.000322035
43.750000	0.00032487
43.700000	0.000327727
43.650000	0.000330606
43.600000	0.000333508
43.550000	0.000336432
43.500000	0.000339379
43.450000	0.000342348
43.400000	0.00034534
43.350000	0.000348355
43.300000	0.000351393
43.250000	0.000354453
43.200000	0.000357536
43.150000	0.000360642
43.100000	0.000363771
43.050000	0.000366923
43.000000	0.000370098
42.950000	0.000373295
42.900000	0.000376515
42.850000	0.000379758
42.800000	0.000383024
42.750000	0.000386312
42.700000	0.000389622
42.650000	0.000392955
42.600000	0.00039631
42.550000	0.000399687
42.500000	0.000403086
42.450000	0.000406506
42.400000	0.000409947
42.350000	0.00041341
42.300000	0.000416892
42.250000	0.000420396
42.200000	0.000423918
42.150000	0.00042746
42.100000	0.000431021
42.050000	0.000434599
42.000000	0.000438195
41.950000	0.000441807
41.900000	0.000445434
41.850000	0.000449076
41.800000	0.00045273
41.750000	0.000456396
41.700000	0.000460071
41.650000	0.000463753
41.600000	0.000467441
41.550000	0.00047113
41.500000	0.000474817
41.450000	0.000478498
41.400000	0.000482167
41.350000	0.000485815
41.300000	0.000489432
41.250000	0.000493002
41.200000	0.000496497
41.150000	0.000499864
&
```
