## Supplementary material for "All-at-once RNA folding with 3D motif prediction framed by evolutionary information": RF02542_SSU_rRNA_microsporidia.cacofold.power

```
# Power analysis of CaCoFold structure
#
# Powertype = SINGLE SUBSTITUTIONS
# covary left_pos right_pos substitutions power
#----------------------------------------------------------------
4		22		2		0.00
5		21		1		0.00
6		20		1		0.00
7		19		2		0.00
8		18		0		0.00
24		549		6		0.16
26		548		6		0.16
27		547		7		0.20
28		546		11		0.35
29		545		8		0.24
* 31		544		7		0.20
32		543		8		0.24
33		542		8		0.24
34		541		1		0.00
35		540		3		0.02
36		539		14		0.45
37		422		7		0.20
* 38		421		11		0.35
39		420		12		0.39
46		414		6		0.16
47		413		6		0.16
48		412		1		0.00
51		306		5		0.11
52		305		0		0.00
61		101		2		0.00
62		100		9		0.28
64		99		10		0.32
65		93		15		0.47
66		91		16		0.50
* 67		90		13		0.42
* 68		89		18		0.55
71		86		12		0.39
* 72		84		29		0.73
73		83		15		0.47
112		252		6		0.16
* 113		251		8		0.24
* 114		250		12		0.39
115		249		19		0.57
116		248		26		0.69
117		247		29		0.73
118		246		12		0.39
123		245		7		0.20
* 124		244		14		0.45
126		243		12		0.39
127		242		22		0.63
* 128		241		9		0.28
* 129		240		12		0.39
* 130		239		16		0.50
* 131		238		29		0.73
* 132		237		40		0.82
133		236		36		0.79
134		235		37		0.80
140		176		28		0.72
141		175		26		0.69
142		174		31		0.75
143		173		16		0.50
150		165		0		0.00
151		164		10		0.32
* 152		163		20		0.59
* 153		162		13		0.42
* 154		161		4		0.07
155		160		9		0.28
182		233		19		0.57
182		1421		20		0.59
183		232		14		0.45
183		1420		21		0.61
184		231		14		0.45
184		1419		19		0.57
185		230		22		0.63
185		1418		25		0.67
186		229		22		0.63
186		1417		30		0.74
187		228		22		0.63
187		1416		25		0.67
188		227		20		0.59
188		1415		25		0.67
189		226		18		0.55
189		1414		23		0.64
190		225		19		0.57
190		1413		19		0.57
191		224		21		0.61
191		1412		14		0.45
192		1411		13		0.42
193		1410		17		0.52
194		1399		17		0.52
195		1398		16		0.50
196		1397		16		0.50
214		1396		24		0.66
215		1395		26		0.69
216		1394		21		0.61
217		1393		25		0.67
218		1392		27		0.70
219		1391		27		0.70
248		1184		13		0.42
249		1183		10		0.32
250		1182		10		0.32
* 251		1181		6		0.16
253		301		15		0.47
* 254		300		10		0.32
255		299		4		0.07
256		298		4		0.07
* 259		297		10		0.32
260		292		12		0.39
261		291		0		0.00
* 262		290		17		0.52
263		289		2		0.00
266		288		11		0.35
* 267		287		16		0.50
* 268		286		10		0.32
* 269		285		9		0.28
270		284		0		0.00
271		283		3		0.02
* 272		282		13		0.42
* 273		281		4		0.07
307		384		2		0.00
309		383		13		0.42
315		378		5		0.11
316		377		13		0.42
317		376		2		0.00
318		375		1		0.00
319		373		4		0.07
320		372		9		0.28
321		371		6		0.16
332		353		7		0.20
333		352		3		0.02
334		351		9		0.28
335		350		2		0.00
336		349		0		0.00
337		348		1		0.00
338		347		6		0.16
* 355		366		10		0.32
356		365		10		0.32
357		364		0		0.00
358		363		0		0.00
* 386		411		8		0.24
387		410		3		0.02
388		409		2		0.00
389		408		5		0.11
392		407		2		0.00
* 393		406		17		0.52
* 394		405		15		0.47
395		404		16		0.50
396		403		18		0.55
424		483		17		0.52
425		482		17		0.52
426		481		16		0.50
455		475		37		0.80
* 456		474		34		0.78
* 457		473		34		0.78
* 458		472		28		0.72
* 459		471		24		0.66
* 460		470		30		0.74
* 485		538		10		0.32
486		537		5		0.11
489		536		2		0.00
490		535		1		0.00
491		534		0		0.00
492		533		2		0.00
* 502		532		2		0.00
* 503		531		5		0.11
504		530		3		0.02
505		529		0		0.00
506		527		7		0.20
507		523		0		0.00
509		522		0		0.00
510		521		1		0.00
560		981		4		0.07
561		980		9		0.28
* 562		979		10		0.32
563		846		9		0.28
564		845		5		0.11
570		842		0		0.00
571		841		5		0.11
* 572		840		8		0.24
573		839		3		0.02
577		832		10		0.32
578		831		11		0.35
579		830		13		0.42
603		748		19		0.57
604		747		28		0.72
605		746		30		0.74
606		745		27		0.70
607		744		25		0.67
608		743		32		0.76
609		742		28		0.72
610		741		27		0.70
613		740		14		0.45
614		739		23		0.64
615		738		26		0.69
616		737		30		0.74
617		736		31		0.75
693		734		24		0.66
694		733		22		0.63
695		732		21		0.61
696		731		20		0.59
697		730		22		0.63
698		729		18		0.55
699		728		27		0.70
700		727		23		0.64
* 728		828		13		0.42
729		827		3		0.02
730		825		19		0.57
* 731		823		12		0.39
* 732		822		8		0.24
733		821		17		0.52
734		820		22		0.63
736		819		20		0.59
737		818		24		0.66
739		817		18		0.55
740		816		0		0.00
741		815		19		0.57
* 742		814		17		0.52
* 743		813		22		0.63
* 744		812		13		0.42
* 745		811		19		0.57
* 746		793		25		0.67
747		792		13		0.42
750		789		3		0.02
* 751		787		6		0.16
* 752		785		14		0.45
* 753		784		24		0.66
* 754		783		25		0.67
* 755		782		26		0.69
* 756		781		11		0.35
757		780		7		0.20
761		773		9		0.28
* 762		771		18		0.55
801		809		0		0.00
802		808		0		0.00
848		892		3		0.02
* 850		890		14		0.45
* 851		889		17		0.52
852		888		1		0.00
853		887		4		0.07
855		886		3		0.02
893		975		3		0.02
894		974		8		0.24
895		973		5		0.11
896		972		9		0.28
897		971		6		0.16
898		970		11		0.35
899		969		1		0.00
900		968		4		0.07
901		909		12		0.39
* 911		949		30		0.74
* 912		948		28		0.72
* 913		947		21		0.61
* 914		946		27		0.70
* 915		945		25		0.67
916		944		27		0.70
* 917		943		35		0.78
* 918		942		24		0.66
* 919		941		28		0.72
951		965		13		0.42
953		962		13		0.42
* 954		961		7		0.20
989		1012		0		0.00
990		1011		0		0.00
991		1010		8		0.24
992		1009		12		0.39
* 993		1002		20		0.59
* 994		1001		23		0.64
995		1000		9		0.28
1024		1534		0		0.00
1025		1533		1		0.00
1026		1532		0		0.00
1027		1531		0		0.00
1028		1530		0		0.00
1031		1527		2		0.00
1032		1526		6		0.16
1038		1520		2		0.00
1039		1519		0		0.00
1040		1518		6		0.16
1041		1517		1		0.00
1042		1516		3		0.02
1043		1515		3		0.02
1044		1514		3		0.02
1045		1513		1		0.00
1046		1512		0		0.00
1047		1511		0		0.00
1048		1510		0		0.00
1049		1370		2		0.00
* 1050		1369		9		0.28
1051		1368		2		0.00
1052		1367		4		0.07
1053		1366		0		0.00
1054		1365		2		0.00
1055		1364		0		0.00
1056		1363		2		0.00
1057		1361		0		0.00
* 1058		1359		2		0.00
1071		1081		0		0.00
1072		1080		3		0.02
1073		1079		1		0.00
1091		1355		1		0.00
1092		1354		0		0.00
* 1093		1353		12		0.39
1094		1352		8		0.24
1095		1351		27		0.70
* 1096		1350		15		0.47
* 1097		1349		11		0.35
1098		1348		12		0.39
* 1103		1152		29		0.73
* 1104		1151		31		0.75
* 1105		1150		35		0.78
* 1106		1149		39		0.81
* 1107		1148		28		0.72
1108		1147		28		0.72
1109		1144		29		0.73
* 1116		1141		24		0.66
* 1117		1140		29		0.73
* 1118		1139		17		0.52
1119		1138		15		0.47
1153		1346		15		0.47
1154		1345		14		0.45
1155		1344		20		0.59
* 1156		1343		7		0.20
1157		1342		0		0.00
1159		1341		0		0.00
1160		1340		0		0.00
1161		1339		0		0.00
1162		1338		1		0.00
1163		1336		1		0.00
1164		1335		2		0.00
1165		1334		0		0.00
1166		1332		0		0.00
1167		1331		0		0.00
1168		1329		2		0.00
1169		1328		0		0.00
1171		1326		0		0.00
1172		1325		2		0.00
1173		1324		2		0.00
1174		1323		12		0.39
1175		1322		12		0.39
1176		1321		16		0.50
1179		1218		4		0.07
1180		1217		16		0.50
1181		1216		8		0.24
1182		1215		11		0.35
1183		1194		2		0.00
1184		1193		2		0.00
1185		1192		17		0.52
* 1186		1191		14		0.45
1196		1210		20		0.59
1197		1209		16		0.50
1198		1208		14		0.45
* 1199		1207		9		0.28
1224		1319		15		0.47
* 1225		1318		6		0.16
* 1226		1317		20		0.59
* 1227		1316		24		0.66
* 1228		1315		31		0.75
1229		1314		26		0.69
1230		1313		11		0.35
1231		1312		8		0.24
1232		1311		14		0.45
1267		1279		20		0.59
1268		1278		20		0.59
1289		1309		1		0.00
1290		1308		14		0.45
1291		1307		7		0.20
* 1292		1306		18		0.55
* 1293		1305		27		0.70
* 1294		1304		23		0.64
* 1295		1303		27		0.70
1296		1302		27		0.70
1372		1468		3		0.02
1373		1467		2		0.00
1374		1466		7		0.20
1375		1465		0		0.00
* 1376		1421		14		0.45
* 1377		1420		26		0.69
* 1378		1419		26		0.69
* 1379		1418		32		0.76
* 1380		1417		38		0.81
* 1381		1416		29		0.73
1382		1415		28		0.72
* 1429		1459		4		0.07
1430		1458		0		0.00
1431		1457		2		0.00
1432		1456		0		0.00
* 1433		1455		6		0.16
* 1434		1454		20		0.59
* 1435		1453		14		0.45
* 1436		1452		23		0.64
* 1437		1451		21		0.61
* 1438		1450		27		0.70
* 1439		1449		27		0.70
* 1440		1448		26		0.69
1441		1446		15		0.47
1469		1506		1		0.00
1470		1504		19		0.57
1471		1503		10		0.32
* 1475		1498		11		0.35
* 1476		1497		20		0.59
* 1477		1496		20		0.59
* 1478		1495		17		0.52
* 1479		1494		19		0.57
* 1480		1493		28		0.72
1481		1492		22		0.63
1482		1491		16		0.50
1537		1703		4		0.07
1538		1702		1		0.00
1539		1701		5		0.11
1540		1700		2		0.00
1541		1699		11		0.35
1542		1698		16		0.50
1543		1697		2		0.00
1546		1694		4		0.07
1547		1693		1		0.00
* 1548		1692		21		0.61
1549		1691		21		0.61
1550		1690		24		0.66
* 1551		1689		20		0.59
1552		1688		17		0.52
1553		1687		27		0.70
1555		1686		23		0.64
* 1556		1685		23		0.64
1557		1684		18		0.55
1558		1683		15		0.47
* 1559		1682		13		0.42
1562		1679		7		0.20
* 1565		1678		17		0.52
1566		1677		23		0.64
1567		1676		3		0.02
* 1568		1675		27		0.70
* 1569		1674		25		0.67
1570		1673		20		0.59
1571		1672		22		0.63
1721		1744		8		0.24
1722		1743		14		0.45
1723		1742		15		0.47
1724		1741		1		0.00
1725		1740		22		0.63
1726		1739		15		0.47
1727		1738		8		0.24
1728		1737		13		0.42
1729		1736		0		0.00
1730		1735		5		0.11
#
# BPAIRS 439
# avg substitutions per BP 12.9
# BPAIRS expected to covary 155.1 +/- 8.3
# BPAIRS observed to covary 119
#
```
