## Supplementary material for "All-at-once RNA folding with 3D motif prediction framed by evolutionary information": RF02542_SSU_rRNA_microsporidia.power

```
# Power analysis of given structure
#
# Powertype = SINGLE SUBSTITUTIONS
# covary left_pos right_pos substitutions power
#----------------------------------------------------------------
4		22		2		0.00
5		21		1		0.00
6		20		1		0.00
7		19		2		0.00
8		18		0		0.00
24		549		6		0.16
26		548		6		0.16
27		547		7		0.20
28		546		11		0.35
29		545		8		0.24
* 31		544		7		0.20
32		543		8		0.24
33		542		8		0.24
34		541		1		0.00
35		540		3		0.02
37		422		7		0.20
* 38		421		11		0.35
39		420		12		0.39
40		419		6		0.16
41		418		10		0.32
42		417		18		0.55
43		415		18		0.55
44		414		8		0.24
45		378		1		0.00
51		376		4		0.07
52		375		0		0.00
53		373		0		0.00
56		372		0		0.00
57		371		0		0.00
58		370		1		0.00
61		94		5		0.11
62		93		14		0.45
66		91		16		0.50
* 67		90		13		0.42
* 68		89		18		0.55
* 72		84		29		0.73
73		83		15		0.47
101		330		1		0.00
102		329		1		0.00
103		328		0		0.00
111		253		22		0.63
112		252		6		0.16
* 113		251		8		0.24
* 114		250		12		0.39
115		249		19		0.57
116		248		26		0.69
117		247		29		0.73
118		246		12		0.39
123		245		7		0.20
* 124		244		14		0.45
* 128		241		9		0.28
* 129		240		12		0.39
* 130		239		16		0.50
* 131		238		29		0.73
* 132		237		40		0.82
133		236		36		0.79
134		235		37		0.80
141		175		26		0.69
142		174		31		0.75
143		173		16		0.50
149		166		13		0.42
150		165		0		0.00
151		164		10		0.32
* 152		163		20		0.59
* 153		162		13		0.42
* 154		161		4		0.07
155		160		9		0.28
* 254		300		10		0.32
255		299		4		0.07
256		298		4		0.07
* 259		297		10		0.32
261		291		0		0.00
* 262		290		17		0.52
263		289		2		0.00
266		288		11		0.35
* 267		287		16		0.50
* 268		286		10		0.32
* 269		285		9		0.28
270		284		0		0.00
271		283		3		0.02
* 272		282		13		0.42
* 273		281		4		0.07
304		327		0		0.00
305		326		1		0.00
306		325		4		0.07
307		324		6		0.16
309		320		16		0.50
310		319		11		0.35
311		318		2		0.00
312		317		3		0.02
332		353		7		0.20
333		352		3		0.02
334		351		9		0.28
335		350		2		0.00
336		349		0		0.00
337		348		1		0.00
* 355		366		10		0.32
356		365		10		0.32
357		364		0		0.00
358		363		0		0.00
384		412		1		0.00
* 386		411		8		0.24
387		410		3		0.02
388		409		2		0.00
392		407		2		0.00
* 393		406		17		0.52
* 394		405		15		0.47
395		404		16		0.50
396		403		18		0.55
455		475		37		0.80
* 456		474		34		0.78
* 457		473		34		0.78
* 458		472		28		0.72
* 459		471		24		0.66
* 460		470		30		0.74
* 485		538		10		0.32
486		537		5		0.11
489		536		2		0.00
490		535		1		0.00
491		534		0		0.00
492		533		2		0.00
* 502		532		2		0.00
* 503		531		5		0.11
504		530		3		0.02
505		529		0		0.00
512		520		0		0.00
513		519		0		0.00
560		981		4		0.07
561		980		9		0.28
* 562		979		10		0.32
570		842		0		0.00
571		841		5		0.11
* 572		840		8		0.24
573		839		3		0.02
577		835		3		0.02
578		834		2		0.00
579		833		10		0.32
727		829		13		0.42
* 728		828		13		0.42
729		827		3		0.02
730		825		19		0.57
* 731		823		12		0.39
* 732		822		8		0.24
733		821		17		0.52
734		820		22		0.63
736		819		20		0.59
739		817		18		0.55
740		816		0		0.00
741		815		19		0.57
* 742		814		17		0.52
* 743		813		22		0.63
* 744		812		13		0.42
* 745		811		19		0.57
* 746		793		25		0.67
747		792		13		0.42
750		789		3		0.02
* 751		787		6		0.16
* 752		785		14		0.45
* 753		784		24		0.66
* 754		783		25		0.67
* 755		782		26		0.69
* 756		781		11		0.35
757		780		7		0.20
761		773		9		0.28
* 762		771		18		0.55
763		770		6		0.16
798		810		5		0.11
801		809		0		0.00
802		808		0		0.00
847		893		1		0.00
848		892		3		0.02
* 850		890		14		0.45
* 851		889		17		0.52
852		888		1		0.00
853		887		4		0.07
858		886		3		0.02
859		885		1		0.00
863		881		13		0.42
864		880		9		0.28
865		879		9		0.28
866		878		0		0.00
904		977		1		0.00
905		976		3		0.02
906		975		4		0.07
907		970		24		0.66
908		969		1		0.00
909		968		5		0.11
* 911		949		30		0.74
* 912		948		28		0.72
* 913		947		21		0.61
* 914		946		27		0.70
* 915		945		25		0.67
916		944		27		0.70
* 917		943		35		0.78
* 918		942		24		0.66
* 919		941		28		0.72
920		940		37		0.80
953		962		13		0.42
* 954		961		7		0.20
983		1011		0		0.00
984		1010		0		0.00
985		1009		4		0.07
992		1003		19		0.57
* 993		1002		20		0.59
* 994		1001		23		0.64
995		1000		9		0.28
1023		1523		0		0.00
1024		1522		0		0.00
1025		1520		2		0.00
1026		1519		0		0.00
1027		1518		0		0.00
1029		1517		0		0.00
1030		1516		5		0.11
1031		1515		4		0.07
1032		1514		8		0.24
1033		1513		3		0.02
1034		1512		3		0.02
1035		1511		0		0.00
1038		1507		2		0.00
1039		1506		0		0.00
1042		1469		2		0.00
1043		1468		4		0.07
1044		1467		2		0.00
1045		1466		0		0.00
1046		1465		0		0.00
1047		1372		0		0.00
1048		1371		0		0.00
1049		1370		2		0.00
* 1050		1369		9		0.28
1051		1368		2		0.00
1052		1367		4		0.07
1053		1366		0		0.00
1054		1365		2		0.00
1055		1364		0		0.00
1056		1363		2		0.00
1057		1361		0		0.00
* 1058		1359		2		0.00
1066		1081		2		0.00
1067		1080		3		0.02
1068		1079		3		0.02
1069		1078		3		0.02
1091		1355		1		0.00
1092		1354		0		0.00
* 1093		1353		12		0.39
1094		1352		8		0.24
1095		1351		27		0.70
* 1096		1350		15		0.47
* 1097		1349		11		0.35
* 1103		1152		29		0.73
* 1104		1151		31		0.75
* 1105		1150		35		0.78
* 1106		1149		39		0.81
* 1107		1148		28		0.72
1108		1147		28		0.72
* 1116		1141		24		0.66
* 1117		1140		29		0.73
* 1118		1139		17		0.52
1119		1138		15		0.47
* 1156		1343		7		0.20
1157		1342		0		0.00
1159		1341		0		0.00
1160		1340		0		0.00
1161		1339		0		0.00
1162		1338		1		0.00
1165		1337		0		0.00
1166		1335		2		0.00
1167		1331		0		0.00
1168		1329		2		0.00
1169		1328		0		0.00
1171		1326		0		0.00
1172		1325		2		0.00
1173		1324		2		0.00
1174		1323		12		0.39
1178		1219		0		0.00
1179		1218		4		0.07
1180		1217		16		0.50
1181		1216		8		0.24
1182		1215		11		0.35
1183		1214		1		0.00
1184		1193		2		0.00
1185		1192		17		0.52
* 1186		1191		14		0.45
1196		1210		20		0.59
1197		1209		16		0.50
1198		1208		14		0.45
* 1199		1207		9		0.28
* 1225		1318		6		0.16
* 1226		1317		20		0.59
* 1227		1316		24		0.66
* 1228		1315		31		0.75
1271		1283		23		0.64
1272		1282		31		0.75
1289		1309		1		0.00
1290		1308		14		0.45
1291		1307		7		0.20
* 1292		1306		18		0.55
* 1293		1305		27		0.70
* 1294		1304		23		0.64
* 1295		1303		27		0.70
1296		1302		27		0.70
* 1376		1421		14		0.45
* 1377		1420		26		0.69
* 1378		1419		26		0.69
* 1379		1418		32		0.76
* 1380		1417		38		0.81
* 1381		1416		29		0.73
* 1429		1459		4		0.07
* 1433		1455		6		0.16
* 1434		1454		20		0.59
* 1435		1453		14		0.45
* 1436		1452		23		0.64
* 1437		1451		21		0.61
* 1438		1450		27		0.70
* 1439		1449		27		0.70
* 1440		1448		26		0.69
* 1475		1498		11		0.35
* 1476		1497		20		0.59
* 1477		1496		20		0.59
* 1478		1495		17		0.52
* 1479		1494		19		0.57
* 1480		1493		28		0.72
1481		1492		22		0.63
1482		1491		16		0.50
1528		1714		1		0.00
1529		1713		6		0.16
1531		1710		0		0.00
1532		1709		0		0.00
1534		1707		0		0.00
1536		1704		9		0.28
1537		1703		4		0.07
1538		1702		1		0.00
1539		1701		5		0.11
1540		1700		2		0.00
1541		1699		11		0.35
1542		1698		16		0.50
1543		1697		2		0.00
1546		1694		4		0.07
1547		1693		1		0.00
* 1548		1692		21		0.61
1549		1691		21		0.61
1550		1690		24		0.66
* 1551		1689		20		0.59
1552		1688		17		0.52
1553		1687		27		0.70
1555		1686		23		0.64
* 1556		1685		23		0.64
1557		1684		18		0.55
1558		1683		15		0.47
* 1559		1682		13		0.42
1560		1681		2		0.00
1561		1680		2		0.00
1562		1679		7		0.20
* 1565		1678		17		0.52
1566		1677		23		0.64
* 1568		1675		27		0.70
* 1569		1674		25		0.67
1721		1744		8		0.24
1722		1743		14		0.45
1723		1742		15		0.47
1724		1741		1		0.00
1725		1740		22		0.63
1726		1739		15		0.47
1727		1738		8		0.24
1728		1737		13		0.42
1729		1736		0		0.00
1730		1735		5		0.11
#
# BPAIRS 366
# avg substitutions per BP 11.1
# BPAIRS expected to covary 109.0 +/- 7.0
# BPAIRS observed to covary 118
#
```
