## Supplementary material for "All-at-once RNA folding with 3D motif prediction framed by evolutionary information": RF02542_SSU_rRNA_microsporidia.sorted.cov

```
#
# Method Target_E-val [cov_min,cov_max] [FP | TP True Found | Sen PPV F] 
# GTp    0.05         [-9.95,93.04]     [1 | 118 366 119 | 32.24 99.16 48.66] 
#
#       left_pos       right_pos        score          E-value           pvalue       substitutions      power
#--------------------------------------------------------------------------------------------------------------
*	     131	     238	93.03993	5.91793e-11	1.61692e-13	29		0.73
*	    1434	    1454	90.76065	1.32135e-10	3.61025e-13	20		0.59
*	    1292	    1306	90.24875	1.60797e-10	4.39336e-13	18		0.55
*	     911	     949	87.76686	3.85479e-10	1.05322e-12	30		0.74
*	    1295	    1303	87.27447	4.60765e-10	1.25892e-12	27		0.70
*	     456	     474	87.26603	4.60765e-10	1.25892e-12	34		0.78
*	     743	     813	81.60551	3.45627e-09	9.44337e-12	22		0.63
*	    1293	    1305	80.49723	5.20758e-09	1.42284e-11	27		0.70
*	     267	     287	79.81828	6.56515e-09	1.79376e-11	16		0.50
*	     459	     471	79.26275	7.98668e-09	2.18215e-11	24		0.66
*	     755	     782	75.71207	2.82861e-08	7.72844e-11	26		0.69
*	     393	     406	75.25080	3.32019e-08	9.07155e-11	17		0.52
*	    1380	    1417	73.40479	6.41478e-08	1.75267e-10	38		0.81
*	     394	     405	72.31881	9.48833e-08	2.59244e-10	15		0.47
*	     458	     472	70.52009	1.80005e-07	4.91817e-10	28		0.72
*	     742	     814	70.40614	1.86522e-07	5.09624e-10	17		0.52
*	    1186	    1191	70.33732	1.93275e-07	5.28074e-10	14		0.45
*	     850	     890	69.18132	2.90917e-07	7.94856e-10	14		0.45
*	    1438	    1450	68.43739	3.79804e-07	1.03772e-09	27		0.70
*	     918	     942	68.41079	3.79804e-07	1.03772e-09	24		0.66
*	    1104	    1151	67.91512	4.5367e-07	1.23953e-09	31		0.75
*	    1103	    1152	67.56270	5.13758e-07	1.40371e-09	29		0.73
*	     130	     239	67.25450	5.71552e-07	1.56162e-09	16		0.50
*	    1435	    1453	66.24077	8.29969e-07	2.26767e-09	14		0.45
*	    1569	    1674	65.94789	9.23292e-07	2.52266e-09	25		0.67
*	     753	     784	65.76859	9.73814e-07	2.66069e-09	24		0.66
*	    1480	    1493	65.68352	1.00902e-06	2.75689e-09	28		0.72
*	     754	     783	65.22270	1.18386e-06	3.2346e-09	25		0.67
*	     272	     282	65.03990	1.27099e-06	3.47266e-09	13		0.42
*	     457	     473	64.87377	1.34052e-06	3.66262e-09	34		0.78
*	    1294	    1304	64.60227	1.46494e-06	4.00256e-09	23		0.64
*	    1117	    1140	64.54120	1.51788e-06	4.14721e-09	29		0.73
*	    1381	    1416	63.50881	2.16463e-06	5.91429e-09	29		0.73
*	    1107	    1148	63.44036	2.24282e-06	6.12793e-09	28		0.72
*	     994	    1001	62.87115	2.72614e-06	7.44846e-09	23		0.64
*	     912	     948	62.52259	3.08654e-06	8.43316e-09	28		0.72
*	    1551	    1689	62.27979	3.37275e-06	9.21516e-09	20		0.59
*	    1379	    1418	62.22882	3.4331e-06	9.38004e-09	32		0.76
*	     124	     244	62.22799	3.4331e-06	9.38004e-09	14		0.45
*	     752	     785	61.36976	4.64082e-06	1.26798e-08	14		0.45
*	      68	      89	60.54400	6.27273e-06	1.71386e-08	18		0.55
*	    1105	    1150	59.68764	8.47748e-06	2.31625e-08	35		0.78
*	    1093	    1353	59.08075	1.04851e-05	2.86477e-08	12		0.39
*	    1378	    1419	58.43860	1.31989e-05	3.60625e-08	26		0.69
*	     460	     470	58.35086	1.34346e-05	3.67066e-08	30		0.74
*	     746	     793	57.93030	1.57547e-05	4.30456e-08	25		0.67
*	     756	     781	57.76704	1.66138e-05	4.53928e-08	11		0.35
*	     113	     251	57.62486	1.75196e-05	4.78678e-08	8		0.24
*	     386	     411	57.48206	1.84748e-05	5.04775e-08	8		0.24
*	    1106	    1149	56.87810	2.28442e-05	6.24159e-08	39		0.81
*	     745	     811	55.83770	3.31164e-05	9.04821e-08	19		0.57
*	    1226	    1317	55.70426	3.43081e-05	9.3738e-08	20		0.59
*	     485	     538	54.91933	4.55186e-05	1.24368e-07	10		0.32
*	     913	     947	54.35616	5.52802e-05	1.51039e-07	21		0.61
*	    1439	    1449	53.81500	6.71303e-05	1.83416e-07	27		0.70
*	    1118	    1139	53.07973	8.74753e-05	2.39003e-07	17		0.52
*	     954	     961	52.26151	0.000115996	3.16928e-07	7		0.20
*	    1568	    1675	52.19961	0.000120159	3.28303e-07	27		0.70
*	    1476	    1497	51.74387	0.000140816	3.84745e-07	20		0.59
*	     851	     889	51.24084	0.000167948	4.58874e-07	17		0.52
*	    1436	    1452	50.92012	0.000186668	5.10022e-07	23		0.64
*	    1433	    1455	50.54564	0.000214904	5.8717e-07	6		0.16
*	    1477	    1496	50.31411	0.000230581	6.30003e-07	20		0.59
*	     732	     822	50.15213	0.000243082	6.64159e-07	8		0.24
*	    1376	    1421	49.52140	0.000305546	8.34825e-07	14		0.45
*	      38	     421	48.74514	0.000404786	1.10597e-06	11		0.35
*	    1199	    1207	48.66180	0.000411961	1.12558e-06	9		0.28
*	    1565	    1678	48.35716	0.000457753	1.25069e-06	17		0.52
*	     153	     162	48.05724	0.000508616	1.38966e-06	13		0.42
*	     751	     787	47.94003	0.000536121	1.46481e-06	6		0.16
*	    1227	    1316	47.76991	0.000565108	1.54401e-06	24		0.66
*	     128	     241	47.35254	0.00065027	1.77669e-06	9		0.28
*	     355	     366	47.34242	0.000661777	1.80813e-06	10		0.32
*	    1440	    1448	47.26368	0.000673487	1.84013e-06	26		0.69
*	     269	     285	46.90477	0.000761443	2.08044e-06	9		0.28
*	    1377	    1420	46.39481	0.000923326	2.52275e-06	26		0.69
*	     254	     300	46.28760	0.000956245	2.61269e-06	10		0.32
*	    1156	    1343	46.06260	0.00102563	2.80227e-06	7		0.20
*	     762	     771	45.75750	0.00113922	3.11261e-06	18		0.55
*	     917	     943	45.71633	0.00115933	3.16756e-06	35		0.78
*	     993	    1002	45.59656	0.00122181	3.33828e-06	20		0.59
*	     728	     828	45.26212	0.00135701	3.70768e-06	13		0.42
*	    1437	    1451	45.08218	0.00145531	3.97626e-06	21		0.61
*	    1475	    1498	44.95834	0.00150709	4.11773e-06	11		0.35
*	     152	     163	44.85782	0.0015607	4.2642e-06	20		0.59
*	    1116	    1141	44.44257	0.0018264	4.99016e-06	24		0.66
*	      67	      90	44.14330	0.00202807	5.54117e-06	13		0.42
*	    1479	    1494	44.03202	0.00210009	5.73796e-06	19		0.57
*	     262	     290	42.81118	0.0031906	8.71748e-06	17		0.52
*	      31	     544	42.70074	0.00330359	9.02621e-06	7		0.20
*	      72	      84	41.77415	0.00459612	1.25577e-05	29		0.73
*	     572	     840	41.69156	0.00475845	1.30012e-05	8		0.24
*	     129	     240	41.37309	0.00528038	1.44273e-05	12		0.39
*	     273	     281	41.12236	0.0057584	1.57333e-05	4		0.07
*	     114	     250	41.01118	0.0059614	1.6288e-05	12		0.39
*	     154	     161	40.60399	0.00684683	1.87072e-05	4		0.07
*	     744	     812	40.56189	0.00696629	1.90336e-05	13		0.42
*	    1225	    1318	40.30331	0.00759528	2.07521e-05	6		0.16
*	    1050	    1369	40.16876	0.00799934	2.18561e-05	9		0.28
*	    1058	    1359	40.02945	0.00842466	2.30182e-05	2		0.00
 	     251	    1181	62.38162	0.00860737	8.89402e-09	6		0.16
*	     268	     286	39.92407	0.00872056	2.38267e-05	10		0.32
*	    1556	    1685	39.79661	0.00918379	2.50923e-05	23		0.64
*	     731	     823	39.55489	0.00983949	2.68839e-05	12		0.39
*	     259	     297	39.51316	0.0100105	2.73511e-05	10		0.32
*	    1548	    1692	39.14066	0.0114888	3.13901e-05	21		0.61
*	     562	     979	38.90697	0.0123068	3.36251e-05	10		0.32
*	     919	     941	38.89189	0.0125201	3.4208e-05	28		0.72
*	    1559	    1682	38.69812	0.0134105	3.66408e-05	13		0.42
*	    1478	    1495	38.29759	0.0153828	4.20296e-05	17		0.52
*	    1429	    1459	38.29183	0.0153828	4.20296e-05	4		0.07
*	     132	     237	38.06813	0.0164735	4.50096e-05	40		0.82
*	     915	     945	37.99319	0.0170471	4.65767e-05	25		0.67
*	    1096	    1350	37.29259	0.0216499	5.91527e-05	15		0.47
*	     502	     532	36.66625	0.02655	7.25409e-05	2		0.00
*	    1228	    1315	36.34879	0.0298932	8.16755e-05	31		0.75
*	     503	     531	35.52714	0.0391494	0.000106966	5		0.11
*	    1097	    1349	35.32992	0.0418668	0.00011439	11		0.35
*	     914	     946	35.12886	0.0447661	0.000122312	27		0.70
```
