## Supplementary material for "All-at-once RNA folding with 3D motif prediction framed by evolutionary information": RF02542_SSU_rRNA_microsporidia.surv

```
93.000000	0.00273224
90.750000	0.00546448
90.200000	0.00819672
87.750000	0.010929
87.250000	0.0163934
81.600000	0.0191257
80.450000	0.0218579
79.800000	0.0245902
79.250000	0.0273224
75.700000	0.0300546
75.250000	0.0327869
73.400000	0.0355191
72.300000	0.0382514
70.500000	0.0409836
70.400000	0.0437158
70.300000	0.0464481
69.150000	0.0491803
68.400000	0.0546448
67.900000	0.057377
67.550000	0.0601093
67.250000	0.0628415
66.200000	0.0655738
65.900000	0.068306
65.750000	0.0710383
65.650000	0.0737705
65.200000	0.0765027
65.000000	0.079235
64.850000	0.0819672
64.600000	0.0846995
64.500000	0.0874317
63.500000	0.0901639
63.400000	0.0928962
62.850000	0.0956284
62.500000	0.0983607
62.250000	0.101093
62.200000	0.106557
61.350000	0.10929
60.500000	0.112022
59.650000	0.114754
59.050000	0.117486
58.400000	0.120219
58.350000	0.122951
57.900000	0.125683
57.750000	0.128415
57.600000	0.131148
57.450000	0.13388
56.850000	0.136612
55.800000	0.139344
55.700000	0.142077
54.900000	0.144809
54.350000	0.147541
53.800000	0.150273
53.050000	0.153005
52.250000	0.155738
52.150000	0.15847
51.700000	0.161202
51.200000	0.163934
50.900000	0.166667
50.500000	0.169399
50.300000	0.172131
50.150000	0.174863
49.500000	0.177596
48.700000	0.180328
48.650000	0.18306
48.350000	0.185792
48.050000	0.188525
47.900000	0.191257
47.750000	0.193989
47.350000	0.196721
47.300000	0.199454
47.250000	0.202186
46.900000	0.204918
46.350000	0.20765
46.250000	0.210383
46.050000	0.213115
45.750000	0.215847
45.700000	0.218579
45.550000	0.221311
45.250000	0.224044
45.050000	0.226776
44.950000	0.229508
44.850000	0.23224
44.400000	0.234973
44.100000	0.237705
44.000000	0.240437
42.800000	0.243169
42.700000	0.245902
41.750000	0.248634
41.650000	0.251366
41.350000	0.254098
41.100000	0.256831
41.000000	0.259563
40.600000	0.262295
40.550000	0.265027
40.300000	0.26776
40.150000	0.270492
40.000000	0.273224
39.900000	0.275956
39.750000	0.278689
39.550000	0.281421
39.500000	0.284153
39.100000	0.286885
38.900000	0.289617
38.850000	0.29235
38.650000	0.295082
38.250000	0.300546
38.050000	0.303279
37.950000	0.306011
37.250000	0.308743
36.650000	0.311475
36.300000	0.314208
35.500000	0.31694
35.300000	0.319672
35.100000	0.322404
34.100000	0.325137
33.800000	0.327869
33.750000	0.330601
33.650000	0.333333
33.250000	0.336066
33.200000	0.338798
32.800000	0.346995
32.600000	0.349727
32.200000	0.352459
32.150000	0.355191
32.100000	0.357923
31.650000	0.360656
31.350000	0.363388
31.100000	0.36612
30.850000	0.368852
30.650000	0.371585
30.450000	0.374317
30.100000	0.377049
29.800000	0.379781
29.750000	0.382514
29.650000	0.385246
29.500000	0.387978
29.350000	0.39071
29.000000	0.393443
28.250000	0.396175
28.000000	0.398907
27.750000	0.401639
27.550000	0.404372
27.250000	0.407104
26.750000	0.409836
26.600000	0.412568
26.200000	0.415301
26.000000	0.418033
25.200000	0.420765
25.100000	0.423497
24.850000	0.42623
24.350000	0.428962
24.100000	0.434426
24.000000	0.437158
23.950000	0.439891
23.850000	0.442623
22.950000	0.445355
22.150000	0.448087
21.750000	0.45082
21.650000	0.453552
21.550000	0.456284
21.500000	0.459016
21.250000	0.461749
21.000000	0.464481
20.950000	0.467213
20.800000	0.472678
20.550000	0.47541
20.300000	0.478142
20.200000	0.480874
19.950000	0.483607
19.850000	0.486339
19.150000	0.489071
19.050000	0.491803
18.950000	0.494536
18.850000	0.497268
18.300000	0.502732
18.250000	0.505464
18.150000	0.508197
17.700000	0.510929
17.650000	0.513661
17.500000	0.516393
16.550000	0.519126
16.300000	0.521858
16.200000	0.527322
16.150000	0.530055
15.400000	0.532787
15.050000	0.535519
14.900000	0.538251
14.700000	0.543716
14.600000	0.546448
14.550000	0.54918
14.450000	0.551913
14.400000	0.554645
14.250000	0.557377
14.100000	0.560109
13.800000	0.57377
13.350000	0.576503
13.100000	0.579235
13.000000	0.581967
12.700000	0.584699
12.500000	0.587432
12.350000	0.590164
12.300000	0.592896
12.150000	0.595628
12.050000	0.598361
11.850000	0.601093
11.800000	0.603825
11.750000	0.606557
11.300000	0.60929
11.250000	0.612022
10.950000	0.620219
10.850000	0.622951
10.450000	0.625683
10.400000	0.628415
10.050000	0.631148
9.900000	0.63388
9.850000	0.636612
9.700000	0.639344
9.350000	0.642077
9.000000	0.644809
8.750000	0.647541
7.750000	0.653005
7.550000	0.655738
7.400000	0.65847
6.750000	0.661202
6.550000	0.663934
6.100000	0.666667
5.800000	0.669399
5.300000	0.672131
4.750000	0.674863
4.550000	0.677596
4.100000	0.680328
3.500000	0.68306
3.300000	0.685792
2.850000	0.688525
2.500000	0.693989
2.100000	0.696721
1.900000	0.699454
1.600000	0.702186
1.500000	0.704918
1.300000	0.70765
0.900000	0.710383
0.750000	0.713115
0.600000	0.715847
0.350000	0.718579
0.050000	0.721311
0.000000	0.745902
-0.050000	0.956284
-0.200000	0.959016
-0.250000	0.961749
-0.350000	0.964481
-0.450000	0.967213
-0.500000	0.972678
-0.600000	0.97541
-0.900000	0.978142
-1.200000	0.980874
-1.600000	0.983607
-2.750000	0.989071
-4.550000	0.991803
-4.750000	0.994536
-4.850000	0.997268
-5.800000	1
&
62.350000	1.0333e-06
48.500000	2.06661e-06
47.550000	3.09991e-06
46.300000	4.13321e-06
46.200000	5.16652e-06
43.900000	6.19982e-06
41.550000	7.23312e-06
41.000000	8.26643e-06
40.500000	9.29973e-06
40.200000	1.0333e-05
40.100000	1.13663e-05
39.050000	1.23996e-05
38.900000	1.34329e-05
38.850000	1.54996e-05
38.800000	1.65329e-05
38.700000	1.75662e-05
38.100000	1.85995e-05
37.850000	1.96328e-05
37.800000	2.06661e-05
37.650000	2.16994e-05
37.450000	2.27327e-05
37.400000	2.3766e-05
37.350000	2.47993e-05
37.200000	2.58326e-05
37.150000	2.68659e-05
37.100000	2.78992e-05
37.000000	3.20324e-05
36.950000	3.4099e-05
36.850000	3.51323e-05
36.800000	3.61656e-05
36.700000	3.82322e-05
36.600000	3.92655e-05
36.550000	4.02988e-05
36.500000	4.23654e-05
36.250000	4.33987e-05
35.750000	4.54653e-05
35.700000	4.85653e-05
35.650000	4.95986e-05
35.550000	5.37318e-05
35.500000	5.57984e-05
35.250000	5.68317e-05
35.150000	5.99316e-05
35.050000	6.09649e-05
35.000000	6.19982e-05
34.900000	6.30315e-05
34.800000	6.40648e-05
34.700000	6.8198e-05
34.650000	6.92313e-05
34.600000	7.02646e-05
34.400000	7.12979e-05
34.150000	7.33645e-05
34.050000	7.43978e-05
34.000000	7.64644e-05
33.950000	7.74978e-05
33.750000	7.85311e-05
33.700000	7.95644e-05
33.650000	8.26643e-05
33.600000	8.57642e-05
33.550000	8.67975e-05
33.500000	8.88641e-05
33.450000	8.98974e-05
33.400000	9.09307e-05
33.350000	9.50639e-05
33.300000	9.71305e-05
33.250000	9.81638e-05
33.100000	9.91971e-05
33.000000	0.00010023
32.950000	0.000102297
32.800000	0.00010333
32.750000	0.00010643
32.700000	0.000107464
32.600000	0.00010953
32.550000	0.000110563
32.500000	0.000111597
32.450000	0.00011263
32.400000	0.000113663
32.200000	0.00011573
32.150000	0.000116763
32.100000	0.000119863
32.050000	0.000122963
32.000000	0.000126063
31.950000	0.00012813
31.850000	0.000129163
31.800000	0.000130196
31.700000	0.000132263
31.650000	0.000137429
31.600000	0.000138463
31.550000	0.000140529
31.500000	0.000141563
31.450000	0.000143629
31.350000	0.000146729
31.300000	0.000147762
31.250000	0.000150862
31.200000	0.000153962
31.100000	0.000161195
31.050000	0.000162229
31.000000	0.000163262
30.950000	0.000168428
30.900000	0.000173595
30.850000	0.000178761
30.800000	0.000180828
30.750000	0.000182895
30.700000	0.000184961
30.600000	0.000187028
30.550000	0.000188061
30.500000	0.000189095
30.450000	0.000191161
30.400000	0.000193228
30.350000	0.000195294
30.300000	0.000196328
30.250000	0.000197361
30.200000	0.000200461
30.150000	0.000204594
30.100000	0.000207694
30.050000	0.000209761
29.950000	0.000210794
29.900000	0.000211827
29.850000	0.00021286
29.800000	0.000213894
29.750000	0.000218027
29.700000	0.00022216
29.650000	0.00022526
29.600000	0.000227327
29.550000	0.00023146
29.500000	0.00023456
29.450000	0.000236626
29.400000	0.00023766
29.350000	0.000238693
29.300000	0.00024076
29.250000	0.00024386
29.150000	0.000244893
29.100000	0.000245926
29.050000	0.000249026
28.950000	0.000254193
28.900000	0.000259359
28.850000	0.000262459
28.800000	0.000265559
28.750000	0.000273825
28.650000	0.000275892
28.600000	0.000283125
28.550000	0.000286225
28.500000	0.000289325
28.450000	0.000294491
28.350000	0.000296558
28.300000	0.000297591
28.250000	0.000305858
28.200000	0.000311024
28.150000	0.000312058
28.100000	0.000314124
28.050000	0.000317224
28.000000	0.000318257
27.950000	0.000321357
27.900000	0.000322391
27.850000	0.000326524
27.800000	0.00032859
27.750000	0.000330657
27.700000	0.000333757
27.650000	0.00033789
27.600000	0.000338924
27.550000	0.000345123
27.500000	0.00034719
27.450000	0.00035029
27.400000	0.00035339
27.300000	0.000363723
27.250000	0.000368889
27.200000	0.000371989
27.150000	0.000373023
27.100000	0.000377156
27.050000	0.000380256
27.000000	0.000385422
26.950000	0.000388522
26.900000	0.000399888
26.850000	0.000405055
26.800000	0.000411255
26.750000	0.000417455
26.700000	0.000421588
26.650000	0.000424688
26.600000	0.000430888
26.550000	0.000436054
26.500000	0.000440187
26.450000	0.000445354
26.400000	0.000448454
26.350000	0.000451554
26.300000	0.000457753
26.250000	0.00046602
26.200000	0.00047222
26.150000	0.000481519
26.100000	0.000486686
26.050000	0.000487719
26.000000	0.000497019
25.950000	0.000503219
25.900000	0.000511485
25.850000	0.000514585
25.800000	0.000520785
25.750000	0.000530085
25.700000	0.000534218
25.650000	0.000537318
25.600000	0.000543518
25.550000	0.000551784
25.500000	0.000557984
25.450000	0.00056935
25.400000	0.000574517
25.350000	0.00057865
25.300000	0.000586916
25.250000	0.00059105
25.200000	0.000595183
25.150000	0.000605516
25.100000	0.000615849
25.050000	0.000627215
25.000000	0.000633415
24.950000	0.000638581
24.900000	0.000649948
24.850000	0.000659248
24.800000	0.000665447
24.750000	0.000671647
24.700000	0.00068198
24.650000	0.00069438
24.600000	0.000698513
24.550000	0.000712979
24.500000	0.000720212
24.450000	0.000727446
24.400000	0.000734679
24.350000	0.000738812
24.300000	0.000747078
24.250000	0.000758445
24.200000	0.000771878
24.150000	0.000780144
24.100000	0.00081941
24.050000	0.000828709
24.000000	0.000834909
23.950000	0.000841109
23.900000	0.000851442
23.850000	0.000859708
23.800000	0.000870041
23.750000	0.000883474
23.700000	0.000891741
23.650000	0.000911374
23.600000	0.000924807
23.550000	0.00093204
23.500000	0.000938239
23.450000	0.000947539
23.400000	0.000956839
23.350000	0.000965105
23.300000	0.000979572
23.250000	0.000988871
23.200000	0.000995071
23.150000	0.00100644
23.100000	0.00101367
23.050000	0.0010209
23.000000	0.00104157
22.950000	0.00104364
22.900000	0.00105087
22.850000	0.0010643
22.800000	0.00107464
22.750000	0.00108394
22.700000	0.00109117
22.650000	0.00110563
22.600000	0.00111803
22.550000	0.00112837
22.500000	0.00114077
22.450000	0.001148
22.400000	0.0011759
22.350000	0.00119553
22.300000	0.00121723
22.250000	0.00122756
22.200000	0.00123996
22.150000	0.00125856
22.100000	0.00126786
22.050000	0.00128233
22.000000	0.00129266
21.950000	0.00130196
21.900000	0.00131126
21.850000	0.0013216
21.800000	0.00133296
21.750000	0.00134329
21.700000	0.00135569
21.650000	0.00136913
21.600000	0.00138049
21.550000	0.00139599
21.500000	0.00141356
21.450000	0.00142286
21.400000	0.00142906
21.350000	0.00144766
21.300000	0.00146212
21.250000	0.00147349
21.200000	0.00149002
21.150000	0.00149932
21.100000	0.00151586
21.050000	0.00152826
21.000000	0.00154376
20.950000	0.00155615
20.900000	0.00157682
20.850000	0.00159335
20.800000	0.00161195
20.750000	0.00163055
20.700000	0.00165122
20.650000	0.00167188
20.600000	0.00169772
20.550000	0.00171218
20.500000	0.00172458
20.450000	0.00174422
20.400000	0.00175972
20.350000	0.00177625
20.300000	0.00179691
20.250000	0.00181241
20.200000	0.00183825
20.150000	0.00185168
20.100000	0.00186925
20.050000	0.00188991
20.000000	0.00192194
19.950000	0.00193434
19.900000	0.00195914
19.850000	0.00197154
19.800000	0.00198498
19.750000	0.00201804
19.700000	0.00204181
19.650000	0.00207281
19.600000	0.00209967
19.550000	0.00212137
19.500000	0.00213997
19.450000	0.0021596
19.400000	0.00218337
19.350000	0.00221024
19.300000	0.00224124
19.250000	0.00226603
19.200000	0.00228463
19.150000	0.00233733
19.100000	0.0023704
19.050000	0.00238486
19.000000	0.00240966
18.950000	0.00245513
18.900000	0.00248199
18.850000	0.00251093
18.800000	0.00253469
18.750000	0.00256259
18.700000	0.00258842
18.650000	0.00261219
18.600000	0.00263079
18.550000	0.00266799
18.500000	0.00269279
18.450000	0.00271449
18.400000	0.00273722
18.350000	0.00276305
18.300000	0.00278372
18.250000	0.00281162
18.200000	0.00284158
18.150000	0.00287258
18.100000	0.00290772
18.050000	0.00293768
18.000000	0.00295938
17.950000	0.00298625
17.900000	0.00301621
17.850000	0.00306168
17.800000	0.00308338
17.750000	0.00312781
17.700000	0.00315571
17.650000	0.00319394
17.600000	0.00322184
17.550000	0.00324664
17.500000	0.0032983
17.450000	0.00332724
17.400000	0.0033572
17.350000	0.00339543
17.300000	0.0034254
17.250000	0.00345433
17.200000	0.00349257
17.150000	0.00353596
17.100000	0.00355663
17.050000	0.00360313
17.000000	0.00363103
16.950000	0.00366409
16.900000	0.00372816
16.850000	0.00375916
16.800000	0.00381186
16.750000	0.00386559
16.700000	0.00389865
16.650000	0.00394102
16.600000	0.00397822
16.550000	0.00401852
16.500000	0.00406192
16.450000	0.00411565
16.400000	0.00414665
16.350000	0.00419108
16.300000	0.00423448
16.250000	0.00429544
16.200000	0.00434194
16.150000	0.00438327
16.100000	0.00445457
16.050000	0.00451037
16.000000	0.0045765
15.950000	0.004623
15.900000	0.0046912
15.850000	0.00473563
15.800000	0.00480383
15.750000	0.00485446
15.700000	0.00490612
15.650000	0.00495262
15.600000	0.00499809
15.550000	0.00505492
15.500000	0.00509212
15.450000	0.00514068
15.400000	0.00520372
15.350000	0.00525435
15.300000	0.00531531
15.250000	0.00538248
15.200000	0.00543208
15.150000	0.00547444
15.100000	0.00554471
15.050000	0.0055943
15.000000	0.00566147
14.950000	0.0057214
14.900000	0.00580097
14.850000	0.00585573
14.800000	0.00592289
14.750000	0.00600143
14.700000	0.00605309
14.650000	0.00614609
14.600000	0.00621325
14.550000	0.00628352
14.500000	0.00635275
14.450000	0.00641888
14.400000	0.00649638
14.350000	0.00657078
14.300000	0.00664414
14.250000	0.00672371
14.200000	0.00679294
14.150000	0.00687353
14.100000	0.00695
14.050000	0.00701923
14.000000	0.00710396
13.950000	0.00717939
13.900000	0.00726412
13.850000	0.00735092
13.800000	0.00769501
13.750000	0.00780764
13.700000	0.00790064
13.650000	0.0080205
13.600000	0.00809697
13.550000	0.00818066
13.500000	0.00825403
13.450000	0.00834496
13.400000	0.00841626
13.350000	0.00852579
13.300000	0.00863015
13.250000	0.00872831
13.200000	0.00883061
13.150000	0.00895667
13.100000	0.00905484
13.050000	0.0091437
13.000000	0.009246
12.950000	0.0093328
12.900000	0.00946093
12.850000	0.00956219
12.800000	0.00967069
12.750000	0.00982672
12.700000	0.00991971
12.650000	0.0100044
12.600000	0.0101305
12.550000	0.0102979
12.500000	0.0104085
12.450000	0.0105314
12.400000	0.0106492
12.350000	0.010767
12.300000	0.0109045
12.250000	0.0110625
12.200000	0.0111566
12.150000	0.0112909
12.100000	0.0114046
12.050000	0.0115306
12.000000	0.011666
11.950000	0.0118003
11.900000	0.0119367
11.850000	0.0120989
11.800000	0.0122364
11.750000	0.0124193
11.700000	0.0125619
11.650000	0.0127096
11.600000	0.0128502
11.550000	0.0130072
11.500000	0.0131839
11.450000	0.0133616
11.400000	0.0135518
11.350000	0.0137088
11.300000	0.0138793
11.250000	0.0140426
11.200000	0.0142028
11.150000	0.0143774
11.100000	0.0145375
11.050000	0.0146884
11.000000	0.0148734
10.950000	0.0150459
10.900000	0.0152092
10.850000	0.0154365
10.800000	0.0156587
10.750000	0.0158777
10.700000	0.016102
10.650000	0.0162952
10.600000	0.0164884
10.550000	0.0166858
10.500000	0.0168687
10.450000	0.0170557
10.400000	0.0172324
10.350000	0.0174473
10.300000	0.0176292
10.250000	0.0178152
10.200000	0.0180125
10.150000	0.0181996
10.100000	0.01843
10.050000	0.0186584
10.000000	0.0188909
9.950000	0.0191233
9.900000	0.0194085
9.850000	0.0196658
9.800000	0.0198828
9.750000	0.0201246
9.700000	0.0204305
9.650000	0.0207012
9.600000	0.0209895
9.550000	0.0212623
9.500000	0.0215227
9.450000	0.0217593
9.400000	0.0220435
9.350000	0.0222873
9.300000	0.0226407
9.250000	0.0229342
9.200000	0.0232152
9.150000	0.0235314
9.100000	0.0237877
9.050000	0.0240574
9.000000	0.0243519
8.950000	0.0246577
8.900000	0.0249295
8.850000	0.0252105
8.800000	0.025503
8.750000	0.0258367
8.700000	0.0261498
8.650000	0.0264422
8.600000	0.0267502
8.550000	0.0270477
8.500000	0.0274032
8.450000	0.027708
8.400000	0.0280046
8.350000	0.0282887
8.300000	0.0286359
8.250000	0.0290307
8.200000	0.0293644
8.150000	0.0297033
8.100000	0.030096
8.050000	0.0304824
8.000000	0.0308493
7.950000	0.0311903
7.900000	0.0315189
7.850000	0.0318764
7.800000	0.0322422
7.750000	0.0327598
7.700000	0.0331608
7.650000	0.033603
7.600000	0.0339926
7.550000	0.0343997
7.500000	0.0347882
7.450000	0.0352212
7.400000	0.035589
7.350000	0.0360303
7.300000	0.0364952
7.250000	0.0369943
7.200000	0.0374552
7.150000	0.0378551
7.100000	0.0383356
7.050000	0.038877
7.000000	0.0393492
6.950000	0.0398101
6.900000	0.0402906
6.850000	0.0407442
6.800000	0.0413321
6.750000	0.0418044
6.700000	0.0422879
6.650000	0.0427643
6.600000	0.0432913
6.550000	0.0438234
6.500000	0.0443049
6.450000	0.0448423
6.400000	0.0453889
6.350000	0.0459768
6.300000	0.0464987
6.250000	0.0470949
6.200000	0.0477045
6.150000	0.0482522
6.100000	0.0488752
6.050000	0.0494498
6.000000	0.0500635
5.950000	0.0507507
5.900000	0.0513717
5.850000	0.0519721
5.800000	0.052623
5.750000	0.0532492
5.700000	0.0539364
5.650000	0.0545677
5.600000	0.0553396
5.550000	0.0559988
5.500000	0.0567046
5.450000	0.057461
5.400000	0.0582442
5.350000	0.059012
5.300000	0.0597508
5.250000	0.0605908
5.200000	0.061403
5.150000	0.0621491
5.100000	0.0629302
5.050000	0.0636515
5.000000	0.0645009
4.950000	0.0652614
4.900000	0.0660973
4.850000	0.0669901
4.800000	0.0678674
4.750000	0.0688232
4.700000	0.0696426
4.650000	0.0704165
4.600000	0.0712824
4.550000	0.0721411
4.500000	0.0730163
4.450000	0.0738915
4.400000	0.0747502
4.350000	0.0756202
4.300000	0.0766287
4.250000	0.0775577
4.200000	0.078528
4.150000	0.0795819
4.100000	0.0806318
4.050000	0.0816754
4.000000	0.0827077
3.950000	0.0836986
3.900000	0.0847205
3.850000	0.08579
3.800000	0.0869132
3.750000	0.0879796
3.700000	0.0889778
3.650000	0.0900679
3.600000	0.0912149
3.550000	0.0923422
3.500000	0.0935016
3.450000	0.0947054
3.400000	0.0958027
3.350000	0.0970592
3.300000	0.0983333
3.250000	0.0995794
3.200000	0.100759
3.150000	0.101986
3.100000	0.103333
3.050000	0.104684
3.000000	0.106068
2.950000	0.107487
2.900000	0.108824
2.850000	0.110227
2.800000	0.111696
2.750000	0.113075
2.700000	0.114615
2.650000	0.115931
2.600000	0.117472
2.550000	0.118832
2.500000	0.120357
2.450000	0.121848
2.400000	0.123343
2.350000	0.124955
2.300000	0.126551
2.250000	0.128105
2.200000	0.129775
2.150000	0.131511
2.100000	0.133132
2.050000	0.134808
2.000000	0.136667
1.950000	0.138388
1.900000	0.140292
1.850000	0.142205
1.800000	0.144095
1.750000	0.145942
1.700000	0.147884
1.650000	0.149913
1.600000	0.152025
1.550000	0.15412
1.500000	0.156225
1.450000	0.158297
1.400000	0.16053
1.350000	0.162738
1.300000	0.165012
1.250000	0.167121
1.200000	0.169639
1.150000	0.171881
1.100000	0.174353
1.050000	0.176851
1.000000	0.179395
0.950000	0.18216
0.900000	0.184822
0.850000	0.187434
0.800000	0.190059
0.750000	0.192849
0.700000	0.195562
0.650000	0.198439
0.600000	0.201423
0.550000	0.204536
0.500000	0.207548
0.450000	0.210613
0.400000	0.213807
0.350000	0.217059
0.300000	0.22028
0.250000	0.2234
0.200000	0.2266
0.150000	0.229959
0.100000	0.233643
0.050000	0.239478
0.000000	0.377281
-0.050000	0.637597
-0.100000	0.64631
-0.150000	0.652765
-0.200000	0.657517
-0.250000	0.662439
-0.300000	0.667602
-0.350000	0.672945
-0.400000	0.6783
-0.450000	0.683679
-0.500000	0.689904
-0.550000	0.695733
-0.600000	0.701489
-0.650000	0.706857
-0.700000	0.712257
-0.750000	0.718053
-0.800000	0.723375
-0.850000	0.728787
-0.900000	0.734394
-0.950000	0.739993
-1.000000	0.745445
-1.050000	0.750419
-1.100000	0.755224
-1.150000	0.76018
-1.200000	0.764969
-1.250000	0.769474
-1.300000	0.77393
-1.350000	0.778195
-1.400000	0.782709
-1.450000	0.786758
-1.500000	0.790719
-1.550000	0.794771
-1.600000	0.798652
-1.650000	0.8026
-1.700000	0.806789
-1.750000	0.810429
-1.800000	0.814054
-1.850000	0.817526
-1.900000	0.820772
-1.950000	0.823984
-2.000000	0.827311
-2.050000	0.830661
-2.100000	0.833768
-2.150000	0.836672
-2.200000	0.83961
-2.250000	0.842586
-2.300000	0.845475
-2.350000	0.848296
-2.400000	0.851267
-2.450000	0.853873
-2.500000	0.856612
-2.550000	0.859295
-2.600000	0.862015
-2.650000	0.86462
-2.700000	0.867256
-2.750000	0.869765
-2.800000	0.872072
-2.850000	0.874391
-2.900000	0.876734
-2.950000	0.879226
-3.000000	0.881677
-3.050000	0.883964
-3.100000	0.886176
-3.150000	0.888347
-3.200000	0.890595
-3.250000	0.892874
-3.300000	0.894934
-3.350000	0.896919
-3.400000	0.898877
-3.450000	0.900867
-3.500000	0.902919
-3.550000	0.905023
-3.600000	0.907024
-3.650000	0.908868
-3.700000	0.910772
-3.750000	0.912695
-3.800000	0.914513
-3.850000	0.916195
-3.900000	0.917871
-3.950000	0.91955
-4.000000	0.921336
-4.050000	0.922895
-4.100000	0.924543
-4.150000	0.926111
-4.200000	0.927706
-4.250000	0.92917
-4.300000	0.930679
-4.350000	0.932171
-4.400000	0.933639
-4.450000	0.935038
-4.500000	0.936381
-4.550000	0.937648
-4.600000	0.939015
-4.650000	0.940346
-4.700000	0.941555
-4.750000	0.942837
-4.800000	0.944119
-4.850000	0.945352
-4.900000	0.946521
-4.950000	0.947674
-5.000000	0.948796
-5.050000	0.949939
-5.100000	0.951032
-5.150000	0.952176
-5.200000	0.95325
-5.250000	0.954229
-5.300000	0.955233
-5.350000	0.956233
-5.400000	0.957284
-5.450000	0.958278
-5.500000	0.959217
-5.550000	0.960168
-5.600000	0.961146
-5.650000	0.962075
-5.700000	0.962936
-5.750000	0.963802
-5.800000	0.964725
-5.850000	0.965553
-5.900000	0.966346
-5.950000	0.967133
-6.000000	0.96801
-6.050000	0.96877
-6.100000	0.969534
-6.150000	0.970286
-6.200000	0.971001
-6.250000	0.971709
-6.300000	0.972414
-6.350000	0.973066
-6.400000	0.973666
-6.450000	0.974367
-6.500000	0.974984
-6.550000	0.97561
-6.600000	0.976257
-6.650000	0.976867
-6.700000	0.977437
-6.750000	0.978024
-6.800000	0.978618
-6.850000	0.979232
-6.900000	0.979779
-6.950000	0.980279
-7.000000	0.980817
-7.050000	0.981287
-7.100000	0.981776
-7.150000	0.982258
-7.200000	0.98268
-7.250000	0.983098
-7.300000	0.983548
-7.350000	0.983977
-7.400000	0.984407
-7.450000	0.984825
-7.500000	0.985223
-7.550000	0.98561
-7.600000	0.986024
-7.650000	0.986418
-7.700000	0.986794
-7.750000	0.987132
-7.800000	0.987473
-7.850000	0.987809
-7.900000	0.988134
-7.950000	0.988449
-8.000000	0.988768
-8.050000	0.989074
-8.100000	0.98936
-8.150000	0.989627
-8.200000	0.989919
-8.250000	0.990187
-8.300000	0.990472
-8.350000	0.990776
-8.400000	0.991025
-8.450000	0.991275
-8.500000	0.991503
-8.550000	0.991741
-8.600000	0.991968
-8.650000	0.992196
-8.700000	0.992405
-8.750000	0.992624
-8.800000	0.992843
-8.850000	0.99305
-8.900000	0.993242
-8.950000	0.993467
-9.000000	0.993658
-9.050000	0.993833
-9.100000	0.994037
-9.150000	0.99421
-9.200000	0.994368
-9.250000	0.994529
-9.300000	0.994706
-9.350000	0.994844
-9.400000	0.994991
-9.450000	0.995115
-9.500000	0.995235
-9.550000	0.995348
-9.600000	0.995468
-9.650000	0.995584
-9.700000	0.995714
-9.750000	0.995832
-9.800000	0.995944
-9.850000	0.996062
-9.900000	0.996178
-9.950000	1
&
52.650000	5.16456e-08
51.250000	1.03291e-07
50.450000	1.54937e-07
50.300000	2.06583e-07
49.450000	3.09874e-07
49.200000	3.61519e-07
48.950000	4.13165e-07
48.650000	4.64811e-07
48.600000	5.68102e-07
47.850000	6.71393e-07
47.750000	7.23039e-07
47.550000	7.74685e-07
47.350000	8.2633e-07
47.200000	9.29621e-07
47.150000	9.81267e-07
47.050000	1.03291e-06
46.950000	1.08456e-06
46.700000	1.1362e-06
46.650000	1.2395e-06
46.450000	1.29114e-06
46.250000	1.39443e-06
46.200000	1.44608e-06
46.150000	1.49772e-06
46.100000	1.54937e-06
45.950000	1.70431e-06
45.900000	1.75595e-06
45.750000	1.85924e-06
45.700000	1.91089e-06
45.650000	1.96253e-06
45.550000	2.06583e-06
45.450000	2.22076e-06
45.400000	2.32405e-06
45.350000	2.3757e-06
45.200000	2.47899e-06
45.150000	2.58228e-06
45.100000	2.73722e-06
45.050000	2.84051e-06
45.000000	2.9438e-06
44.950000	3.20203e-06
44.900000	3.25368e-06
44.850000	3.46026e-06
44.800000	3.5119e-06
44.750000	3.56355e-06
44.700000	3.66684e-06
44.650000	3.71849e-06
44.550000	3.87342e-06
44.400000	3.97671e-06
44.350000	4.02836e-06
44.300000	4.23494e-06
44.200000	4.44152e-06
44.100000	4.49317e-06
44.000000	4.59646e-06
43.950000	4.64811e-06
43.900000	4.69975e-06
43.850000	4.80304e-06
43.750000	4.95798e-06
43.700000	5.00963e-06
43.650000	5.11292e-06
43.600000	5.26785e-06
43.550000	5.3195e-06
43.500000	5.37115e-06
43.400000	5.57773e-06
43.350000	5.78431e-06
43.300000	5.93925e-06
43.250000	5.99089e-06
43.200000	6.09419e-06
43.100000	6.24912e-06
43.050000	6.40406e-06
43.000000	6.4557e-06
42.950000	6.71393e-06
42.900000	6.86887e-06
42.850000	7.02381e-06
42.800000	7.1271e-06
42.750000	7.23039e-06
42.700000	7.33368e-06
42.650000	7.54026e-06
42.600000	7.6952e-06
42.550000	7.90178e-06
42.500000	8.16001e-06
42.450000	8.41824e-06
42.400000	8.8314e-06
42.350000	8.98634e-06
42.300000	9.19292e-06
42.250000	9.45115e-06
42.200000	9.5028e-06
42.150000	9.65773e-06
42.100000	9.91596e-06
42.050000	1.00709e-05
42.000000	1.03808e-05
41.950000	1.07423e-05
41.900000	1.09489e-05
41.850000	1.1362e-05
41.800000	1.15686e-05
41.750000	1.17752e-05
41.700000	1.19818e-05
41.650000	1.21884e-05
41.550000	1.22917e-05
41.500000	1.24982e-05
41.450000	1.29114e-05
41.400000	1.3118e-05
41.350000	1.35312e-05
41.300000	1.36861e-05
41.250000	1.3996e-05
41.200000	1.42542e-05
41.150000	1.43575e-05
41.100000	1.44608e-05
41.050000	1.45124e-05
41.000000	1.48739e-05
40.950000	1.52871e-05
40.900000	1.5597e-05
40.850000	1.57003e-05
40.800000	1.59069e-05
40.750000	1.65266e-05
40.700000	1.67848e-05
40.650000	1.7198e-05
40.600000	1.76112e-05
40.550000	1.81276e-05
40.500000	1.83858e-05
40.450000	1.85924e-05
40.400000	1.89539e-05
40.350000	1.94188e-05
40.300000	1.97286e-05
40.250000	2.01418e-05
40.200000	2.06066e-05
40.150000	2.1278e-05
40.100000	2.17428e-05
40.050000	2.22076e-05
40.000000	2.26724e-05
39.950000	2.30856e-05
39.900000	2.36021e-05
39.850000	2.42218e-05
39.800000	2.49448e-05
39.750000	2.5358e-05
39.700000	2.59261e-05
39.650000	2.61843e-05
39.600000	2.70107e-05
39.550000	2.74755e-05
39.500000	2.79919e-05
39.450000	2.8715e-05
39.400000	2.91798e-05
39.350000	2.99545e-05
39.300000	3.04709e-05
39.250000	3.08324e-05
39.200000	3.14522e-05
39.150000	3.21236e-05
39.100000	3.25368e-05
39.050000	3.30532e-05
39.000000	3.38795e-05
38.950000	3.43443e-05
38.900000	3.51707e-05
38.850000	3.57904e-05
38.800000	3.64618e-05
38.750000	3.74947e-05
38.700000	3.80628e-05
38.650000	3.9199e-05
38.600000	3.97671e-05
38.550000	4.04385e-05
38.500000	4.10066e-05
38.450000	4.17813e-05
38.400000	4.27109e-05
38.350000	4.3434e-05
38.300000	4.45185e-05
38.250000	4.54482e-05
38.200000	4.62228e-05
38.150000	4.69975e-05
38.100000	4.78755e-05
38.050000	4.88051e-05
38.000000	4.98897e-05
37.950000	5.04061e-05
37.900000	5.13358e-05
37.850000	5.20072e-05
37.800000	5.26269e-05
37.750000	5.35565e-05
37.700000	5.45378e-05
37.650000	5.50026e-05
37.600000	5.5674e-05
37.550000	5.69135e-05
37.500000	5.76882e-05
37.450000	5.86694e-05
37.400000	5.95991e-05
37.350000	6.05287e-05
37.300000	6.17165e-05
37.250000	6.25429e-05
37.200000	6.34725e-05
37.150000	6.45054e-05
37.100000	6.59515e-05
37.050000	6.73976e-05
37.000000	6.86371e-05
36.950000	6.97216e-05
36.900000	7.11677e-05
36.850000	7.24072e-05
36.800000	7.375e-05
36.750000	7.54543e-05
36.700000	7.6952e-05
36.650000	7.83464e-05
36.600000	7.9431e-05
36.550000	8.05672e-05
36.500000	8.191e-05
36.450000	8.33561e-05
36.400000	8.46988e-05
36.350000	8.63515e-05
36.300000	8.82107e-05
36.250000	8.98634e-05
36.200000	9.12062e-05
36.150000	9.21358e-05
36.100000	9.34786e-05
36.050000	9.50796e-05
36.000000	9.69905e-05
35.950000	9.85399e-05
35.900000	0.000100141
35.850000	0.000101019
35.800000	0.00010262
35.750000	0.000104221
35.700000	0.000106493
35.650000	0.000108249
35.600000	0.000109644
35.550000	0.000111296
35.500000	0.000112897
35.450000	0.000114653
35.400000	0.000116513
35.350000	0.00011832
35.300000	0.000120386
35.250000	0.000122349
35.200000	0.000124363
35.150000	0.00012586
35.100000	0.000128288
35.050000	0.000130302
35.000000	0.000132574
34.950000	0.000134589
34.900000	0.000137171
34.850000	0.000139856
34.800000	0.000141974
34.750000	0.000144298
34.700000	0.000147035
34.650000	0.000149359
34.600000	0.00015189
34.550000	0.000154214
34.500000	0.00015659
34.450000	0.000159017
34.400000	0.000161186
34.350000	0.00016444
34.300000	0.000166815
34.250000	0.000169449
34.200000	0.000172032
34.150000	0.00017513
34.100000	0.000177041
34.050000	0.00017952
34.000000	0.000182051
33.950000	0.000184788
33.900000	0.000187112
33.850000	0.000190159
33.800000	0.000193516
33.750000	0.000196822
33.700000	0.00019992
33.650000	0.000203329
33.600000	0.000206841
33.550000	0.000209681
33.500000	0.000212677
33.450000	0.000216344
33.400000	0.000219804
33.350000	0.000223316
33.300000	0.000226879
33.250000	0.000231063
33.200000	0.000235246
33.150000	0.000238964
33.100000	0.000242631
33.050000	0.000247279
33.000000	0.000251927
32.950000	0.000255801
32.900000	0.000259106
32.850000	0.000263393
32.800000	0.000266905
32.750000	0.000271191
32.700000	0.000275478
32.650000	0.0002793
32.600000	0.000283328
32.550000	0.000287821
32.500000	0.000292676
32.450000	0.000296653
32.400000	0.000301507
32.350000	0.000306
32.300000	0.000310597
32.250000	0.000315452
32.200000	0.000320874
32.150000	0.000326091
32.100000	0.00033048
32.050000	0.000335077
32.000000	0.000339777
31.950000	0.000344373
31.900000	0.000348866
31.850000	0.000354444
31.800000	0.000359299
31.750000	0.000363792
31.700000	0.00036906
31.650000	0.000374328
31.600000	0.00037975
31.550000	0.000385328
31.500000	0.000391319
31.450000	0.000397
31.400000	0.000403352
31.350000	0.000408775
31.300000	0.000414146
31.250000	0.000419776
31.200000	0.000426541
31.150000	0.0004331
31.100000	0.000439246
31.050000	0.000444824
31.000000	0.000450195
30.950000	0.000455566
30.900000	0.000462332
30.850000	0.000469149
30.800000	0.000475553
30.750000	0.00048361
30.700000	0.000491408
30.650000	0.000499258
30.600000	0.000505507
30.550000	0.000512273
30.500000	0.00051971
30.450000	0.000527663
30.400000	0.000534687
30.350000	0.000541143
30.300000	0.000548941
30.250000	0.00055674
30.200000	0.000564538
30.150000	0.000571769
30.100000	0.000579516
30.050000	0.000587314
30.000000	0.000595319
29.950000	0.000603169
29.900000	0.000611226
29.850000	0.000619231
29.800000	0.000627701
29.750000	0.000636532
29.700000	0.000644744
29.650000	0.000653214
29.600000	0.000661581
29.550000	0.000670412
29.500000	0.000679915
29.450000	0.000688385
29.400000	0.000697268
29.350000	0.000706771
29.300000	0.00071679
29.250000	0.000726396
29.200000	0.00073564
29.150000	0.000746176
29.100000	0.00075604
29.050000	0.000766421
29.000000	0.000776492
28.950000	0.00078708
28.900000	0.000796634
28.850000	0.000808564
28.800000	0.000819513
28.750000	0.000829429
28.700000	0.000840481
28.650000	0.000851482
28.600000	0.000863928
28.550000	0.000874412
28.500000	0.000885929
28.450000	0.000897395
28.400000	0.000909325
28.350000	0.000921875
28.300000	0.000934115
28.250000	0.000946355
28.200000	0.000958233
28.150000	0.000971145
28.100000	0.000983643
28.050000	0.000998
28.000000	0.00101081
27.950000	0.00102418
27.900000	0.00103834
27.850000	0.00105238
27.800000	0.0010669
27.750000	0.00108115
27.700000	0.00109664
27.650000	0.00111079
27.600000	0.00112593
27.550000	0.00114065
27.500000	0.00115557
27.450000	0.00117096
27.400000	0.00118615
27.350000	0.0012036
27.300000	0.00121848
27.250000	0.0012334
27.200000	0.00124982
27.150000	0.00126733
27.100000	0.00128345
27.050000	0.00130255
27.000000	0.00132027
26.950000	0.001337
26.900000	0.00135436
26.850000	0.0013716
26.800000	0.00138792
26.750000	0.00140554
26.700000	0.00142444
26.650000	0.00144468
26.600000	0.00146152
26.550000	0.00147996
26.500000	0.00149958
26.450000	0.00151864
26.400000	0.00153827
26.350000	0.00155753
26.300000	0.00157891
26.250000	0.00159941
26.200000	0.00161945
26.150000	0.00164052
26.100000	0.00166185
26.050000	0.0016823
26.000000	0.00170327
25.950000	0.00172465
25.900000	0.00174717
25.850000	0.00176866
25.800000	0.00179226
25.750000	0.00181571
25.700000	0.00184003
25.650000	0.00186291
25.600000	0.0018846
25.550000	0.00190805
25.500000	0.00193186
25.450000	0.00195484
25.400000	0.00197663
25.350000	0.00200029
25.300000	0.00202296
25.250000	0.00204739
25.200000	0.00207399
25.150000	0.00209893
25.100000	0.00212677
25.050000	0.00215316
25.000000	0.00218017
24.950000	0.0022062
24.900000	0.00223238
24.850000	0.00225991
24.800000	0.00228553
24.750000	0.00231285
24.700000	0.00234084
24.650000	0.00236914
24.600000	0.00239889
24.550000	0.00242962
24.500000	0.00245921
24.450000	0.00248896
24.400000	0.00251798
24.350000	0.00254995
24.300000	0.00258161
24.250000	0.00261022
24.200000	0.00264498
24.150000	0.00267643
24.100000	0.00270897
24.050000	0.00274321
24.000000	0.00277652
23.950000	0.00281107
23.900000	0.00284521
23.850000	0.0028779
23.800000	0.00290982
23.750000	0.00294256
23.700000	0.00297866
23.650000	0.00301213
23.600000	0.00304885
23.550000	0.00308552
23.500000	0.00312224
23.450000	0.00315648
23.400000	0.00319144
23.350000	0.00322987
23.300000	0.00326741
23.250000	0.00330579
23.200000	0.00334436
23.150000	0.00338227
23.100000	0.00342049
23.050000	0.00346015
23.000000	0.00350039
22.950000	0.00354103
22.900000	0.00358193
22.850000	0.00362232
22.800000	0.0036641
22.750000	0.00370872
22.700000	0.00375056
22.650000	0.00379611
22.600000	0.00383892
22.550000	0.0038837
22.500000	0.00392941
22.450000	0.00397465
22.400000	0.00401968
22.350000	0.00406895
22.300000	0.00411306
22.250000	0.00416176
22.200000	0.00421088
22.150000	0.00426035
22.100000	0.00430725
22.050000	0.00435739
22.000000	0.00440857
21.950000	0.00445919
21.900000	0.0045083
21.850000	0.00456072
21.800000	0.00461376
21.750000	0.00466427
21.700000	0.00471561
21.650000	0.00476829
21.600000	0.00481911
21.550000	0.00487282
21.500000	0.00492725
21.450000	0.00498303
21.400000	0.00504087
21.350000	0.00509691
21.300000	0.00515315
21.250000	0.00521311
21.200000	0.00526971
21.150000	0.00532906
21.100000	0.00538648
21.050000	0.0054482
21.000000	0.00550889
20.950000	0.00557019
20.900000	0.00563304
20.850000	0.00569305
20.800000	0.00575544
20.750000	0.00582129
20.700000	0.00588466
20.650000	0.00595102
20.600000	0.00601605
20.550000	0.00608164
20.500000	0.00614707
20.450000	0.0062155
20.400000	0.00628465
20.350000	0.00635654
20.300000	0.00642399
20.250000	0.00649671
20.200000	0.00656716
20.150000	0.00664003
20.100000	0.00671104
20.050000	0.00678154
20.000000	0.00685715
19.950000	0.00693451
19.900000	0.00701059
19.850000	0.007088
19.800000	0.00716656
19.750000	0.00724495
19.700000	0.00732826
19.650000	0.00741115
19.600000	0.00749352
19.550000	0.00757264
19.500000	0.00765233
19.450000	0.00773827
19.400000	0.00781905
19.350000	0.0079054
19.300000	0.00799139
19.250000	0.00808042
19.200000	0.00816982
19.150000	0.00825829
19.100000	0.00834655
19.050000	0.00844039
19.000000	0.00852613
18.950000	0.00861671
18.900000	0.00870828
18.850000	0.00880253
18.800000	0.00889426
18.750000	0.00899218
18.700000	0.00909103
18.650000	0.00918569
18.600000	0.00928026
18.550000	0.00938035
18.500000	0.00948555
18.450000	0.00958615
18.400000	0.00968686
18.350000	0.00979175
18.300000	0.00990042
18.250000	0.0100056
18.200000	0.0101107
18.150000	0.0102194
18.100000	0.0103259
18.050000	0.0104385
18.000000	0.0105508
17.950000	0.010658
17.900000	0.0107747
17.850000	0.0108926
17.800000	0.0110096
17.750000	0.0111219
17.700000	0.0112364
17.650000	0.0113573
17.600000	0.0114788
17.550000	0.0116029
17.500000	0.0117244
17.450000	0.0118503
17.400000	0.0119798
17.350000	0.0121072
17.300000	0.0122391
17.250000	0.0123695
17.200000	0.0124999
17.150000	0.0126308
17.100000	0.0127669
17.050000	0.0129071
17.000000	0.0130413
16.950000	0.0131801
16.900000	0.0133204
16.850000	0.013464
16.800000	0.013605
16.750000	0.0137489
16.700000	0.0138901
16.650000	0.0140431
16.600000	0.0141972
16.550000	0.0143487
16.500000	0.0144974
16.450000	0.014649
16.400000	0.0148011
16.350000	0.0149583
16.300000	0.0151134
16.250000	0.0152757
16.200000	0.0154421
16.150000	0.0156024
16.100000	0.0157622
16.050000	0.0159193
16.000000	0.0160877
15.950000	0.0162555
15.900000	0.0164223
15.850000	0.0165943
15.800000	0.0167622
15.750000	0.0169377
15.700000	0.0171155
15.650000	0.0172976
15.600000	0.0174746
15.550000	0.0176581
15.500000	0.017843
15.450000	0.0180338
15.400000	0.0182202
15.350000	0.0184122
15.300000	0.0186008
15.250000	0.0187914
15.200000	0.0189891
15.150000	0.0191854
15.100000	0.0193811
15.050000	0.0195833
15.000000	0.0197889
14.950000	0.0199965
14.900000	0.0201952
14.850000	0.020409
14.800000	0.020628
14.750000	0.0208457
14.700000	0.0210587
14.650000	0.0212804
14.600000	0.0215013
14.550000	0.0217231
14.500000	0.0219568
14.450000	0.0221817
14.400000	0.0224102
14.350000	0.022646
14.300000	0.02288
14.250000	0.023116
14.200000	0.0233532
14.150000	0.0235885
14.100000	0.0238284
14.050000	0.0240714
14.000000	0.0243182
13.950000	0.0245695
13.900000	0.0248233
13.850000	0.0250747
13.800000	0.0253298
13.750000	0.0255835
13.700000	0.0258454
13.650000	0.0261127
13.600000	0.0263791
13.550000	0.0266516
13.500000	0.0269226
13.450000	0.0271965
13.400000	0.0274724
13.350000	0.0277505
13.300000	0.0280365
13.250000	0.028329
13.200000	0.0286247
13.150000	0.0289184
13.100000	0.029218
13.050000	0.0295147
13.000000	0.0298106
12.950000	0.0301118
12.900000	0.0304247
12.850000	0.0307312
12.800000	0.0310385
12.750000	0.031354
12.700000	0.031672
12.650000	0.0319946
12.600000	0.0323159
12.550000	0.032647
12.500000	0.0329818
12.450000	0.0333223
12.400000	0.0336628
12.350000	0.0340165
12.300000	0.0343587
12.250000	0.0347139
12.200000	0.0350628
12.150000	0.0354268
12.100000	0.0357803
12.050000	0.0361502
12.000000	0.0365217
11.950000	0.0368968
11.900000	0.0372779
11.850000	0.0376502
11.800000	0.0380401
11.750000	0.0384272
11.700000	0.0388111
11.650000	0.0392057
11.600000	0.0396101
11.550000	0.0400138
11.500000	0.0404183
11.450000	0.0408359
11.400000	0.0412563
11.350000	0.0416688
11.300000	0.0420886
11.250000	0.0425135
11.200000	0.0429496
11.150000	0.0433838
11.100000	0.0438227
11.050000	0.0442747
11.000000	0.0447267
10.950000	0.0451868
10.900000	0.0456454
10.850000	0.0461085
10.800000	0.046582
10.750000	0.0470588
10.700000	0.0475484
10.650000	0.0480321
10.600000	0.0485265
10.550000	0.0490249
10.500000	0.0495252
10.450000	0.0500248
10.400000	0.0505302
10.350000	0.0510507
10.300000	0.0515769
10.250000	0.0521082
10.200000	0.0526505
10.150000	0.0531896
10.100000	0.053731
10.050000	0.0542804
10.000000	0.0548393
9.950000	0.0554002
9.900000	0.0559647
9.850000	0.056543
9.800000	0.0571229
9.750000	0.0577116
9.700000	0.0583067
9.650000	0.0589062
9.600000	0.0595038
9.550000	0.0601108
9.500000	0.0607273
9.450000	0.061345
9.400000	0.0619744
9.350000	0.0626149
9.300000	0.0632564
9.250000	0.0639142
9.200000	0.0645711
9.150000	0.065234
9.100000	0.0658961
9.050000	0.0665666
9.000000	0.0672444
8.950000	0.0679226
8.900000	0.0686232
8.850000	0.0693273
8.800000	0.0700231
8.750000	0.0707412
8.700000	0.0714649
8.650000	0.0721937
8.600000	0.0729344
8.550000	0.0736839
8.500000	0.0744512
8.450000	0.0752069
8.400000	0.0759812
8.350000	0.0767552
8.300000	0.0775419
8.250000	0.0783262
8.200000	0.0791317
8.150000	0.0799363
8.100000	0.0807446
8.050000	0.0815545
8.000000	0.0823918
7.950000	0.0832295
7.900000	0.084088
7.850000	0.0849387
7.800000	0.0858068
7.750000	0.0866779
7.700000	0.0875731
7.650000	0.0884649
7.600000	0.0893593
7.550000	0.090271
7.500000	0.0911908
7.450000	0.0921158
7.400000	0.0930532
7.350000	0.0939907
7.300000	0.0949503
7.250000	0.0959112
7.200000	0.096882
7.150000	0.0978611
7.100000	0.0988587
7.050000	0.0998664
7.000000	0.100871
6.950000	0.10189
6.900000	0.102928
6.850000	0.103966
6.800000	0.105032
6.750000	0.106095
6.700000	0.107177
6.650000	0.108252
6.600000	0.10935
6.550000	0.110463
6.500000	0.111583
6.450000	0.112712
6.400000	0.113861
6.350000	0.11501
6.300000	0.116167
6.250000	0.117346
6.200000	0.118531
6.150000	0.119746
6.100000	0.120952
6.050000	0.122176
6.000000	0.123417
5.950000	0.124677
5.900000	0.125937
5.850000	0.127224
5.800000	0.128496
5.750000	0.129814
5.700000	0.13114
5.650000	0.132472
5.600000	0.133833
5.550000	0.135176
5.500000	0.136547
5.450000	0.137928
5.400000	0.13934
5.350000	0.140745
5.300000	0.14217
5.250000	0.143598
5.200000	0.145033
5.150000	0.146495
5.100000	0.147968
5.050000	0.149471
5.000000	0.150975
4.950000	0.152494
4.900000	0.154033
4.850000	0.15558
4.800000	0.157157
4.750000	0.158755
4.700000	0.160359
4.650000	0.161978
4.600000	0.163611
4.550000	0.16525
4.500000	0.166907
4.450000	0.168608
4.400000	0.170297
4.350000	0.172008
4.300000	0.17375
4.250000	0.175514
4.200000	0.177279
4.150000	0.17906
4.100000	0.180839
4.050000	0.182663
4.000000	0.184496
3.950000	0.186366
3.900000	0.188251
3.850000	0.190171
3.800000	0.192097
3.750000	0.19402
3.700000	0.195972
3.650000	0.197956
3.600000	0.199955
3.550000	0.201965
3.500000	0.20399
3.450000	0.206026
3.400000	0.208091
3.350000	0.210183
3.300000	0.212283
3.250000	0.214437
3.200000	0.216583
3.150000	0.218731
3.100000	0.220916
3.050000	0.223123
3.000000	0.225378
2.950000	0.227614
2.900000	0.229897
2.850000	0.232182
2.800000	0.234517
2.750000	0.236883
2.700000	0.23926
2.650000	0.241636
2.600000	0.24407
2.550000	0.246508
2.500000	0.248974
2.450000	0.251458
2.400000	0.253959
2.350000	0.256494
2.300000	0.259081
2.250000	0.261681
2.200000	0.264273
2.150000	0.266909
2.100000	0.269553
2.050000	0.272235
2.000000	0.274953
1.950000	0.277689
1.900000	0.280453
1.850000	0.283245
1.800000	0.28608
1.750000	0.28893
1.700000	0.29182
1.650000	0.294711
1.600000	0.297628
1.550000	0.300564
1.500000	0.303531
1.450000	0.306527
1.400000	0.309548
1.350000	0.31262
1.300000	0.315704
1.250000	0.318798
1.200000	0.321934
1.150000	0.325128
1.100000	0.328348
1.050000	0.331584
1.000000	0.334865
0.950000	0.338178
0.900000	0.341543
0.850000	0.344937
0.800000	0.348362
0.750000	0.351828
0.700000	0.355344
0.650000	0.358856
0.600000	0.36243
0.550000	0.36605
0.500000	0.369716
0.450000	0.373397
0.400000	0.377114
0.350000	0.380882
0.300000	0.384695
0.250000	0.388546
0.200000	0.392475
0.150000	0.396444
0.100000	0.400465
0.050000	0.404546
0.000000	0.409502
-0.050000	0.415283
-0.100000	0.420044
-0.150000	0.424711
-0.200000	0.429322
-0.250000	0.433936
-0.300000	0.438597
-0.350000	0.443323
-0.400000	0.448135
-0.450000	0.453026
-0.500000	0.457988
-0.550000	0.463012
-0.600000	0.468128
-0.650000	0.47331
-0.700000	0.478544
-0.750000	0.483825
-0.800000	0.489173
-0.850000	0.494582
-0.900000	0.50003
-0.950000	0.505486
-1.000000	0.510995
-1.050000	0.516523
-1.100000	0.522089
-1.150000	0.527664
-1.200000	0.533233
-1.250000	0.538804
-1.300000	0.544377
-1.350000	0.549935
-1.400000	0.555504
-1.450000	0.561075
-1.500000	0.566606
-1.550000	0.572143
-1.600000	0.577667
-1.650000	0.583202
-1.700000	0.588682
-1.750000	0.594139
-1.800000	0.599572
-1.850000	0.604982
-1.900000	0.610349
-1.950000	0.615742
-2.000000	0.621076
-2.050000	0.626397
-2.100000	0.631675
-2.150000	0.636906
-2.200000	0.642122
-2.250000	0.647289
-2.300000	0.652429
-2.350000	0.657505
-2.400000	0.662554
-2.450000	0.667563
-2.500000	0.672552
-2.550000	0.677478
-2.600000	0.682342
-2.650000	0.687176
-2.700000	0.691948
-2.750000	0.696688
-2.800000	0.701406
-2.850000	0.70607
-2.900000	0.710648
-2.950000	0.715207
-3.000000	0.719719
-3.050000	0.724182
-3.100000	0.728615
-3.150000	0.732971
-3.200000	0.737278
-3.250000	0.741535
-3.300000	0.745747
-3.350000	0.74993
-3.400000	0.754059
-3.450000	0.758125
-3.500000	0.762126
-3.550000	0.766089
-3.600000	0.770004
-3.650000	0.773871
-3.700000	0.777663
-3.750000	0.781438
-3.800000	0.785165
-3.850000	0.788805
-3.900000	0.792424
-3.950000	0.796033
-4.000000	0.799551
-4.050000	0.80305
-4.100000	0.806479
-4.150000	0.809845
-4.200000	0.813187
-4.250000	0.816483
-4.300000	0.819735
-4.350000	0.822921
-4.400000	0.826078
-4.450000	0.829214
-4.500000	0.832261
-4.550000	0.835309
-4.600000	0.838305
-4.650000	0.841238
-4.700000	0.84414
-4.750000	0.846979
-4.800000	0.849811
-4.850000	0.852569
-4.900000	0.85529
-4.950000	0.85797
-5.000000	0.86061
-5.050000	0.863209
-5.100000	0.865782
-5.150000	0.868296
-5.200000	0.870799
-5.250000	0.873241
-5.300000	0.875645
-5.350000	0.878017
-5.400000	0.880355
-5.450000	0.882648
-5.500000	0.884909
-5.550000	0.887126
-5.600000	0.889313
-5.650000	0.891452
-5.700000	0.893569
-5.750000	0.89567
-5.800000	0.897742
-5.850000	0.899756
-5.900000	0.901727
-5.950000	0.903682
-6.000000	0.905585
-6.050000	0.907469
-6.100000	0.909303
-6.150000	0.911131
-6.200000	0.912928
-6.250000	0.91469
-6.300000	0.916411
-6.350000	0.918116
-6.400000	0.919771
-6.450000	0.921408
-6.500000	0.923008
-6.550000	0.924602
-6.600000	0.926162
-6.650000	0.927693
-6.700000	0.929189
-6.750000	0.930672
-6.800000	0.932119
-6.850000	0.933541
-6.900000	0.934943
-6.950000	0.936312
-7.000000	0.937644
-7.050000	0.938991
-7.100000	0.940278
-7.150000	0.941557
-7.200000	0.942818
-7.250000	0.944049
-7.300000	0.945247
-7.350000	0.946436
-7.400000	0.947594
-7.450000	0.948738
-7.500000	0.949849
-7.550000	0.950939
-7.600000	0.952013
-7.650000	0.953074
-7.700000	0.954128
-7.750000	0.955154
-7.800000	0.956166
-7.850000	0.95715
-7.900000	0.958124
-7.950000	0.959071
-8.000000	0.960002
-8.050000	0.960903
-8.100000	0.961792
-8.150000	0.962657
-8.200000	0.963506
-8.250000	0.964351
-8.300000	0.965175
-8.350000	0.965994
-8.400000	0.966777
-8.450000	0.967543
-8.500000	0.968303
-8.550000	0.969038
-8.600000	0.969757
-8.650000	0.970465
-8.700000	0.971163
-8.750000	0.97185
-8.800000	0.972513
-8.850000	0.973166
-8.900000	0.97381
-8.950000	0.974446
-9.000000	0.975061
-9.050000	0.975655
-9.100000	0.976261
-9.150000	0.976838
-9.200000	0.977404
-9.250000	0.977956
-9.300000	0.978493
-9.350000	0.979025
-9.400000	0.979537
-9.450000	0.980036
-9.500000	0.980532
-9.550000	0.981009
-9.600000	0.981478
-9.650000	0.981934
-9.700000	0.982386
-9.750000	0.982832
-9.800000	0.983273
-9.850000	0.983696
-9.900000	0.984115
-9.950000	1
&
196.450000	1.34212e-29
196.400000	1.36641e-29
196.350000	1.39113e-29
196.300000	1.4163e-29
196.250000	1.44193e-29
196.200000	1.46802e-29
196.150000	1.49459e-29
196.100000	1.52163e-29
196.050000	1.54916e-29
196.000000	1.57719e-29
195.950000	1.60573e-29
195.900000	1.63479e-29
195.850000	1.66437e-29
195.800000	1.69448e-29
195.750000	1.72514e-29
195.700000	1.75636e-29
195.650000	1.78814e-29
195.600000	1.8205e-29
195.550000	1.85344e-29
195.500000	1.88697e-29
195.450000	1.92112e-29
195.400000	1.95588e-29
195.350000	1.99127e-29
195.300000	2.0273e-29
195.250000	2.06398e-29
195.200000	2.10133e-29
195.150000	2.13935e-29
195.100000	2.17806e-29
195.050000	2.21747e-29
195.000000	2.25759e-29
194.950000	2.29844e-29
194.900000	2.34003e-29
194.850000	2.38237e-29
194.800000	2.42548e-29
194.750000	2.46937e-29
194.700000	2.51405e-29
194.650000	2.55954e-29
194.600000	2.60585e-29
194.550000	2.653e-29
194.500000	2.701e-29
194.450000	2.74988e-29
194.400000	2.79963e-29
194.350000	2.85029e-29
194.300000	2.90186e-29
194.250000	2.95437e-29
194.200000	3.00783e-29
194.150000	3.06225e-29
194.100000	3.11766e-29
194.050000	3.17407e-29
194.000000	3.2315e-29
193.950000	3.28997e-29
193.900000	3.3495e-29
193.850000	3.4101e-29
193.800000	3.47181e-29
193.750000	3.53462e-29
193.700000	3.59858e-29
193.650000	3.66369e-29
193.600000	3.72998e-29
193.550000	3.79747e-29
193.500000	3.86618e-29
193.450000	3.93613e-29
193.400000	4.00735e-29
193.350000	4.07986e-29
193.300000	4.15368e-29
193.250000	4.22884e-29
193.200000	4.30535e-29
193.150000	4.38325e-29
193.100000	4.46256e-29
193.050000	4.5433e-29
193.000000	4.62551e-29
192.950000	4.7092e-29
192.900000	4.79441e-29
192.850000	4.88116e-29
192.800000	4.96947e-29
192.750000	5.05939e-29
192.700000	5.15093e-29
192.650000	5.24413e-29
192.600000	5.33901e-29
192.550000	5.43561e-29
192.500000	5.53396e-29
192.450000	5.63409e-29
192.400000	5.73603e-29
192.350000	5.83982e-29
192.300000	5.94548e-29
192.250000	6.05305e-29
192.200000	6.16257e-29
192.150000	6.27407e-29
192.100000	6.38759e-29
192.050000	6.50316e-29
192.000000	6.62083e-29
191.950000	6.74062e-29
191.900000	6.86258e-29
191.850000	6.98675e-29
191.800000	7.11316e-29
191.750000	7.24186e-29
191.700000	7.37289e-29
191.650000	7.50629e-29
191.600000	7.6421e-29
191.550000	7.78037e-29
191.500000	7.92114e-29
191.450000	8.06446e-29
191.400000	8.21037e-29
191.350000	8.35892e-29
191.300000	8.51016e-29
191.250000	8.66413e-29
191.200000	8.82089e-29
191.150000	8.98049e-29
191.100000	9.14297e-29
191.050000	9.30839e-29
191.000000	9.47681e-29
190.950000	9.64827e-29
190.900000	9.82284e-29
190.850000	1.00006e-28
190.800000	1.01815e-28
190.750000	1.03657e-28
190.700000	1.05533e-28
190.650000	1.07442e-28
190.600000	1.09386e-28
190.550000	1.11365e-28
190.500000	1.1338e-28
190.450000	1.15431e-28
190.400000	1.1752e-28
190.350000	1.19646e-28
190.300000	1.21811e-28
190.250000	1.24015e-28
190.200000	1.26258e-28
190.150000	1.28543e-28
190.100000	1.30868e-28
190.050000	1.33236e-28
190.000000	1.35647e-28
189.950000	1.38101e-28
189.900000	1.406e-28
189.850000	1.43143e-28
189.800000	1.45733e-28
189.750000	1.4837e-28
189.700000	1.51054e-28
189.650000	1.53787e-28
189.600000	1.5657e-28
189.550000	1.59402e-28
189.500000	1.62286e-28
189.450000	1.65222e-28
189.400000	1.68212e-28
189.350000	1.71255e-28
189.300000	1.74354e-28
189.250000	1.77508e-28
189.200000	1.8072e-28
189.150000	1.83989e-28
189.100000	1.87318e-28
189.050000	1.90707e-28
189.000000	1.94157e-28
188.950000	1.9767e-28
188.900000	2.01246e-28
188.850000	2.04887e-28
188.800000	2.08594e-28
188.750000	2.12368e-28
188.700000	2.1621e-28
188.650000	2.20122e-28
188.600000	2.24105e-28
188.550000	2.28159e-28
188.500000	2.32287e-28
188.450000	2.3649e-28
188.400000	2.40768e-28
188.350000	2.45124e-28
188.300000	2.49559e-28
188.250000	2.54074e-28
188.200000	2.58671e-28
188.150000	2.63351e-28
188.100000	2.68115e-28
188.050000	2.72966e-28
188.000000	2.77904e-28
187.950000	2.82932e-28
187.900000	2.88051e-28
187.850000	2.93262e-28
187.800000	2.98568e-28
187.750000	3.0397e-28
187.700000	3.09469e-28
187.650000	3.15068e-28
187.600000	3.20768e-28
187.550000	3.26571e-28
187.500000	3.3248e-28
187.450000	3.38495e-28
187.400000	3.44619e-28
187.350000	3.50853e-28
187.300000	3.57201e-28
187.250000	3.63663e-28
187.200000	3.70243e-28
187.150000	3.76941e-28
187.100000	3.8376e-28
187.050000	3.90703e-28
187.000000	3.97772e-28
186.950000	4.04968e-28
186.900000	4.12294e-28
186.850000	4.19754e-28
186.800000	4.27348e-28
186.750000	4.35079e-28
186.700000	4.4295e-28
186.650000	4.50964e-28
186.600000	4.59122e-28
186.550000	4.67429e-28
186.500000	4.75885e-28
186.450000	4.84494e-28
186.400000	4.9326e-28
186.350000	5.02183e-28
186.300000	5.11269e-28
186.250000	5.20518e-28
186.200000	5.29935e-28
186.150000	5.39522e-28
186.100000	5.49283e-28
186.050000	5.5922e-28
186.000000	5.69337e-28
185.950000	5.79637e-28
185.900000	5.90123e-28
185.850000	6.008e-28
185.800000	6.11669e-28
185.750000	6.22735e-28
185.700000	6.34001e-28
185.650000	6.4547e-28
185.600000	6.57148e-28
185.550000	6.69036e-28
185.500000	6.8114e-28
185.450000	6.93462e-28
185.400000	7.06008e-28
185.350000	7.1878e-28
185.300000	7.31784e-28
185.250000	7.45022e-28
185.200000	7.58501e-28
185.150000	7.72223e-28
185.100000	7.86193e-28
185.050000	8.00416e-28
185.000000	8.14896e-28
184.950000	8.29638e-28
184.900000	8.44647e-28
184.850000	8.59927e-28
184.800000	8.75484e-28
184.750000	8.91323e-28
184.700000	9.07447e-28
184.650000	9.23864e-28
184.600000	9.40577e-28
184.550000	9.57593e-28
184.500000	9.74916e-28
184.450000	9.92553e-28
184.400000	1.01051e-27
184.350000	1.02879e-27
184.300000	1.0474e-27
184.250000	1.06635e-27
184.200000	1.08564e-27
184.150000	1.10528e-27
184.100000	1.12528e-27
184.050000	1.14563e-27
184.000000	1.16636e-27
183.950000	1.18746e-27
183.900000	1.20894e-27
183.850000	1.23081e-27
183.800000	1.25308e-27
183.750000	1.27574e-27
183.700000	1.29882e-27
183.650000	1.32232e-27
183.600000	1.34624e-27
183.550000	1.3706e-27
183.500000	1.39539e-27
183.450000	1.42063e-27
183.400000	1.44633e-27
183.350000	1.4725e-27
183.300000	1.49914e-27
183.250000	1.52626e-27
183.200000	1.55387e-27
183.150000	1.58198e-27
183.100000	1.61059e-27
183.050000	1.63973e-27
183.000000	1.66939e-27
182.950000	1.69959e-27
182.900000	1.73034e-27
182.850000	1.76164e-27
182.800000	1.79351e-27
182.750000	1.82595e-27
182.700000	1.85899e-27
182.650000	1.89261e-27
182.600000	1.92685e-27
182.550000	1.96171e-27
182.500000	1.9972e-27
182.450000	2.03333e-27
182.400000	2.07011e-27
182.350000	2.10756e-27
182.300000	2.14568e-27
182.250000	2.1845e-27
182.200000	2.22401e-27
182.150000	2.26425e-27
182.100000	2.30521e-27
182.050000	2.34691e-27
182.000000	2.38936e-27
181.950000	2.43259e-27
181.900000	2.47659e-27
181.850000	2.52139e-27
181.800000	2.567e-27
181.750000	2.61344e-27
181.700000	2.66072e-27
181.650000	2.70885e-27
181.600000	2.75785e-27
181.550000	2.80774e-27
181.500000	2.85853e-27
181.450000	2.91024e-27
181.400000	2.96288e-27
181.350000	3.01648e-27
181.300000	3.07105e-27
181.250000	3.1266e-27
181.200000	3.18316e-27
181.150000	3.24074e-27
181.100000	3.29937e-27
181.050000	3.35905e-27
181.000000	3.41981e-27
180.950000	3.48168e-27
180.900000	3.54466e-27
180.850000	3.60878e-27
180.800000	3.67406e-27
180.750000	3.74052e-27
180.700000	3.80818e-27
180.650000	3.87707e-27
180.600000	3.94721e-27
180.550000	4.01861e-27
180.500000	4.0913e-27
180.450000	4.16531e-27
180.400000	4.24066e-27
180.350000	4.31737e-27
180.300000	4.39547e-27
180.250000	4.47498e-27
180.200000	4.55592e-27
180.150000	4.63834e-27
180.100000	4.72224e-27
180.050000	4.80766e-27
180.000000	4.89463e-27
179.950000	4.98317e-27
179.900000	5.07331e-27
179.850000	5.16508e-27
179.800000	5.25851e-27
179.750000	5.35363e-27
179.700000	5.45047e-27
179.650000	5.54907e-27
179.600000	5.64944e-27
179.550000	5.75164e-27
179.500000	5.85568e-27
179.450000	5.9616e-27
179.400000	6.06944e-27
179.350000	6.17923e-27
179.300000	6.291e-27
179.250000	6.4048e-27
179.200000	6.52065e-27
179.150000	6.63861e-27
179.100000	6.75869e-27
179.050000	6.88095e-27
179.000000	7.00541e-27
178.950000	7.13213e-27
178.900000	7.26114e-27
178.850000	7.39249e-27
178.800000	7.52621e-27
178.750000	7.66235e-27
178.700000	7.80095e-27
178.650000	7.94206e-27
178.600000	8.08572e-27
178.550000	8.23197e-27
178.500000	8.38088e-27
178.450000	8.53248e-27
178.400000	8.68682e-27
178.350000	8.84395e-27
178.300000	9.00392e-27
178.250000	9.16679e-27
178.200000	9.3326e-27
178.150000	9.50141e-27
178.100000	9.67328e-27
178.050000	9.84825e-27
178.000000	1.00264e-26
177.950000	1.02077e-26
177.900000	1.03924e-26
177.850000	1.05804e-26
177.800000	1.07718e-26
177.750000	1.09666e-26
177.700000	1.1165e-26
177.650000	1.13669e-26
177.600000	1.15725e-26
177.550000	1.17818e-26
177.500000	1.1995e-26
177.450000	1.22119e-26
177.400000	1.24328e-26
177.350000	1.26577e-26
177.300000	1.28867e-26
177.250000	1.31197e-26
177.200000	1.33571e-26
177.150000	1.35987e-26
177.100000	1.38446e-26
177.050000	1.40951e-26
177.000000	1.435e-26
176.950000	1.46096e-26
176.900000	1.48738e-26
176.850000	1.51429e-26
176.800000	1.54168e-26
176.750000	1.56956e-26
176.700000	1.59795e-26
176.650000	1.62686e-26
176.600000	1.65628e-26
176.550000	1.68624e-26
176.500000	1.71674e-26
176.450000	1.74779e-26
176.400000	1.77941e-26
176.350000	1.81159e-26
176.300000	1.84436e-26
176.250000	1.87772e-26
176.200000	1.91168e-26
176.150000	1.94626e-26
176.100000	1.98146e-26
176.050000	2.0173e-26
176.000000	2.05379e-26
175.950000	2.09094e-26
175.900000	2.12876e-26
175.850000	2.16726e-26
175.800000	2.20646e-26
175.750000	2.24637e-26
175.700000	2.287e-26
175.650000	2.32837e-26
175.600000	2.37048e-26
175.550000	2.41336e-26
175.500000	2.45701e-26
175.450000	2.50145e-26
175.400000	2.5467e-26
175.350000	2.59276e-26
175.300000	2.63965e-26
175.250000	2.6874e-26
175.200000	2.73601e-26
175.150000	2.78549e-26
175.100000	2.83587e-26
175.050000	2.88717e-26
175.000000	2.93939e-26
174.950000	2.99255e-26
174.900000	3.04668e-26
174.850000	3.10179e-26
174.800000	3.15789e-26
174.750000	3.215e-26
174.700000	3.27315e-26
174.650000	3.33236e-26
174.600000	3.39263e-26
174.550000	3.45399e-26
174.500000	3.51646e-26
174.450000	3.58007e-26
174.400000	3.64482e-26
174.350000	3.71074e-26
174.300000	3.77786e-26
174.250000	3.84619e-26
174.200000	3.91575e-26
174.150000	3.98658e-26
174.100000	4.05868e-26
174.050000	4.13209e-26
174.000000	4.20682e-26
173.950000	4.28291e-26
173.900000	4.36038e-26
173.850000	4.43924e-26
173.800000	4.51953e-26
173.750000	4.60127e-26
173.700000	4.6845e-26
173.650000	4.76922e-26
173.600000	4.85548e-26
173.550000	4.9433e-26
173.500000	5.03271e-26
173.450000	5.12373e-26
173.400000	5.2164e-26
173.350000	5.31075e-26
173.300000	5.4068e-26
173.250000	5.50459e-26
173.200000	5.60415e-26
173.150000	5.70551e-26
173.100000	5.8087e-26
173.050000	5.91376e-26
173.000000	6.02072e-26
172.950000	6.12961e-26
172.900000	6.24047e-26
172.850000	6.35334e-26
172.800000	6.46825e-26
172.750000	6.58523e-26
172.700000	6.70433e-26
172.650000	6.82559e-26
172.600000	6.94904e-26
172.550000	7.07472e-26
172.500000	7.20267e-26
172.450000	7.33294e-26
172.400000	7.46557e-26
172.350000	7.60059e-26
172.300000	7.73805e-26
172.250000	7.87801e-26
172.200000	8.02049e-26
172.150000	8.16555e-26
172.100000	8.31323e-26
172.050000	8.46358e-26
172.000000	8.61665e-26
171.950000	8.77249e-26
171.900000	8.93115e-26
171.850000	9.09268e-26
171.800000	9.25713e-26
171.750000	9.42455e-26
171.700000	9.595e-26
171.650000	9.76853e-26
171.600000	9.9452e-26
171.550000	1.01251e-25
171.500000	1.03082e-25
171.450000	1.04946e-25
171.400000	1.06844e-25
171.350000	1.08777e-25
171.300000	1.10744e-25
171.250000	1.12747e-25
171.200000	1.14786e-25
171.150000	1.16862e-25
171.100000	1.18975e-25
171.050000	1.21127e-25
171.000000	1.23318e-25
170.950000	1.25548e-25
170.900000	1.27819e-25
170.850000	1.3013e-25
170.800000	1.32484e-25
170.750000	1.3488e-25
170.700000	1.37319e-25
170.650000	1.39802e-25
170.600000	1.42331e-25
170.550000	1.44905e-25
170.500000	1.47526e-25
170.450000	1.50194e-25
170.400000	1.5291e-25
170.350000	1.55675e-25
170.300000	1.58491e-25
170.250000	1.61357e-25
170.200000	1.64275e-25
170.150000	1.67246e-25
170.100000	1.70271e-25
170.050000	1.7335e-25
170.000000	1.76485e-25
169.950000	1.79677e-25
169.900000	1.82926e-25
169.850000	1.86235e-25
169.800000	1.89603e-25
169.750000	1.93032e-25
169.700000	1.96523e-25
169.650000	2.00077e-25
169.600000	2.03695e-25
169.550000	2.07379e-25
169.500000	2.11129e-25
169.450000	2.14948e-25
169.400000	2.18835e-25
169.350000	2.22792e-25
169.300000	2.26822e-25
169.250000	2.30924e-25
169.200000	2.351e-25
169.150000	2.39352e-25
169.100000	2.4368e-25
169.050000	2.48087e-25
169.000000	2.52574e-25
168.950000	2.57141e-25
168.900000	2.61792e-25
168.850000	2.66526e-25
168.800000	2.71346e-25
168.750000	2.76253e-25
168.700000	2.81249e-25
168.650000	2.86335e-25
168.600000	2.91513e-25
168.550000	2.96785e-25
168.500000	3.02153e-25
168.450000	3.07617e-25
168.400000	3.1318e-25
168.350000	3.18843e-25
168.300000	3.2461e-25
168.250000	3.3048e-25
168.200000	3.36456e-25
168.150000	3.42541e-25
168.100000	3.48736e-25
168.050000	3.55042e-25
168.000000	3.61463e-25
167.950000	3.68e-25
167.900000	3.74655e-25
167.850000	3.8143e-25
167.800000	3.88328e-25
167.750000	3.9535e-25
167.700000	4.025e-25
167.650000	4.09779e-25
167.600000	4.17189e-25
167.550000	4.24733e-25
167.500000	4.32414e-25
167.450000	4.40234e-25
167.400000	4.48195e-25
167.350000	4.563e-25
167.300000	4.64552e-25
167.250000	4.72953e-25
167.200000	4.81506e-25
167.150000	4.90213e-25
167.100000	4.99078e-25
167.050000	5.08103e-25
167.000000	5.17292e-25
166.950000	5.26646e-25
166.900000	5.3617e-25
166.850000	5.45866e-25
166.800000	5.55737e-25
166.750000	5.65787e-25
166.700000	5.76018e-25
166.650000	5.86435e-25
166.600000	5.9704e-25
166.550000	6.07836e-25
166.500000	6.18828e-25
166.450000	6.30019e-25
166.400000	6.41412e-25
166.350000	6.53011e-25
166.300000	6.64819e-25
166.250000	6.76842e-25
166.200000	6.89081e-25
166.150000	7.01542e-25
166.100000	7.14228e-25
166.050000	7.27144e-25
166.000000	7.40293e-25
165.950000	7.5368e-25
165.900000	7.67309e-25
165.850000	7.81184e-25
165.800000	7.95311e-25
165.750000	8.09692e-25
165.700000	8.24334e-25
165.650000	8.39241e-25
165.600000	8.54417e-25
165.550000	8.69867e-25
165.500000	8.85597e-25
165.450000	9.01612e-25
165.400000	9.17915e-25
165.350000	9.34514e-25
165.300000	9.51413e-25
165.250000	9.68617e-25
165.200000	9.86133e-25
165.150000	1.00396e-24
165.100000	1.02212e-24
165.050000	1.0406e-24
165.000000	1.05942e-24
164.950000	1.07858e-24
164.900000	1.09808e-24
164.850000	1.11794e-24
164.800000	1.13815e-24
164.750000	1.15873e-24
164.700000	1.17969e-24
164.650000	1.20102e-24
164.600000	1.22274e-24
164.550000	1.24485e-24
164.500000	1.26736e-24
164.450000	1.29027e-24
164.400000	1.3136e-24
164.350000	1.33736e-24
164.300000	1.36154e-24
164.250000	1.38616e-24
164.200000	1.41123e-24
164.150000	1.43674e-24
164.100000	1.46272e-24
164.050000	1.48917e-24
164.000000	1.5161e-24
163.950000	1.54352e-24
163.900000	1.57143e-24
163.850000	1.59984e-24
163.800000	1.62877e-24
163.750000	1.65822e-24
163.700000	1.68821e-24
163.650000	1.71873e-24
163.600000	1.74981e-24
163.550000	1.78145e-24
163.500000	1.81366e-24
163.450000	1.84646e-24
163.400000	1.87985e-24
163.350000	1.91384e-24
163.300000	1.94844e-24
163.250000	1.98368e-24
163.200000	2.01954e-24
163.150000	2.05606e-24
163.100000	2.09324e-24
163.050000	2.13109e-24
163.000000	2.16962e-24
162.950000	2.20885e-24
162.900000	2.24879e-24
162.850000	2.28946e-24
162.800000	2.33085e-24
162.750000	2.373e-24
162.700000	2.41591e-24
162.650000	2.45959e-24
162.600000	2.50407e-24
162.550000	2.54934e-24
162.500000	2.59544e-24
162.450000	2.64237e-24
162.400000	2.69015e-24
162.350000	2.73879e-24
162.300000	2.78831e-24
162.250000	2.83873e-24
162.200000	2.89006e-24
162.150000	2.94231e-24
162.100000	2.99552e-24
162.050000	3.04968e-24
162.000000	3.10482e-24
161.950000	3.16096e-24
161.900000	3.21812e-24
161.850000	3.2763e-24
161.800000	3.33554e-24
161.750000	3.39585e-24
161.700000	3.45726e-24
161.650000	3.51977e-24
161.600000	3.58341e-24
161.550000	3.6482e-24
161.500000	3.71416e-24
161.450000	3.78132e-24
161.400000	3.84969e-24
161.350000	3.9193e-24
161.300000	3.99016e-24
161.250000	4.06231e-24
161.200000	4.13576e-24
161.150000	4.21054e-24
161.100000	4.28667e-24
161.050000	4.36418e-24
161.000000	4.44309e-24
160.950000	4.52342e-24
160.900000	4.60521e-24
160.850000	4.68847e-24
160.800000	4.77325e-24
160.750000	4.85955e-24
160.700000	4.94741e-24
160.650000	5.03687e-24
160.600000	5.12794e-24
160.550000	5.22065e-24
160.500000	5.31505e-24
160.450000	5.41115e-24
160.400000	5.50898e-24
160.350000	5.60859e-24
160.300000	5.71e-24
160.250000	5.81324e-24
160.200000	5.91834e-24
160.150000	6.02535e-24
160.100000	6.13429e-24
160.050000	6.2452e-24
160.000000	6.35812e-24
159.950000	6.47307e-24
159.900000	6.59011e-24
159.850000	6.70926e-24
159.800000	6.83057e-24
159.750000	6.95407e-24
159.700000	7.0798e-24
159.650000	7.2078e-24
159.600000	7.33812e-24
159.550000	7.4708e-24
159.500000	7.60587e-24
159.450000	7.74338e-24
159.400000	7.88339e-24
159.350000	8.02592e-24
159.300000	8.17103e-24
159.250000	8.31876e-24
159.200000	8.46916e-24
159.150000	8.62229e-24
159.100000	8.77818e-24
159.050000	8.93689e-24
159.000000	9.09847e-24
158.950000	9.26296e-24
158.900000	9.43044e-24
158.850000	9.60094e-24
158.800000	9.77452e-24
158.750000	9.95124e-24
158.700000	1.01312e-23
158.650000	1.03143e-23
158.600000	1.05008e-23
158.550000	1.06907e-23
158.500000	1.08839e-23
158.450000	1.10807e-23
158.400000	1.12811e-23
158.350000	1.1485e-23
158.300000	1.16927e-23
158.250000	1.19041e-23
158.200000	1.21193e-23
158.150000	1.23384e-23
158.100000	1.25615e-23
158.050000	1.27886e-23
158.000000	1.30198e-23
157.950000	1.32552e-23
157.900000	1.34948e-23
157.850000	1.37388e-23
157.800000	1.39872e-23
157.750000	1.42401e-23
157.700000	1.44975e-23
157.650000	1.47596e-23
157.600000	1.50264e-23
157.550000	1.52981e-23
157.500000	1.55747e-23
157.450000	1.58563e-23
157.400000	1.61429e-23
157.350000	1.64348e-23
157.300000	1.67319e-23
157.250000	1.70344e-23
157.200000	1.73424e-23
157.150000	1.76559e-23
157.100000	1.79751e-23
157.050000	1.83001e-23
157.000000	1.86309e-23
156.950000	1.89677e-23
156.900000	1.93107e-23
156.850000	1.96598e-23
156.800000	2.00152e-23
156.750000	2.03771e-23
156.700000	2.07454e-23
156.650000	2.11205e-23
156.600000	2.15023e-23
156.550000	2.18911e-23
156.500000	2.22868e-23
156.450000	2.26897e-23
156.400000	2.30999e-23
156.350000	2.35175e-23
156.300000	2.39427e-23
156.250000	2.43756e-23
156.200000	2.48162e-23
156.150000	2.52649e-23
156.100000	2.57216e-23
156.050000	2.61866e-23
156.000000	2.666e-23
155.950000	2.7142e-23
155.900000	2.76327e-23
155.850000	2.81322e-23
155.800000	2.86408e-23
155.750000	2.91586e-23
155.700000	2.96857e-23
155.650000	3.02224e-23
155.600000	3.07688e-23
155.550000	3.1325e-23
155.500000	3.18913e-23
155.450000	3.24678e-23
155.400000	3.30548e-23
155.350000	3.36524e-23
155.300000	3.42607e-23
155.250000	3.48801e-23
155.200000	3.55107e-23
155.150000	3.61526e-23
155.100000	3.68062e-23
155.050000	3.74716e-23
155.000000	3.8149e-23
154.950000	3.88386e-23
154.900000	3.95407e-23
154.850000	4.02555e-23
154.800000	4.09833e-23
154.750000	4.17241e-23
154.700000	4.24784e-23
154.650000	4.32463e-23
154.600000	4.40281e-23
154.550000	4.4824e-23
154.500000	4.56344e-23
154.450000	4.64593e-23
154.400000	4.72992e-23
154.350000	4.81542e-23
154.300000	4.90247e-23
154.250000	4.9911e-23
154.200000	5.08132e-23
154.150000	5.17318e-23
154.100000	5.2667e-23
154.050000	5.36191e-23
154.000000	5.45884e-23
153.950000	5.55752e-23
153.900000	5.65798e-23
153.850000	5.76026e-23
153.800000	5.86439e-23
153.750000	5.9704e-23
153.700000	6.07833e-23
153.650000	6.18821e-23
153.600000	6.30007e-23
153.550000	6.41396e-23
153.500000	6.52991e-23
153.450000	6.64795e-23
153.400000	6.76812e-23
153.350000	6.89047e-23
153.300000	7.01503e-23
153.250000	7.14184e-23
153.200000	7.27094e-23
153.150000	7.40238e-23
153.100000	7.53619e-23
153.050000	7.67242e-23
153.000000	7.81111e-23
152.950000	7.95231e-23
152.900000	8.09606e-23
152.850000	8.24241e-23
152.800000	8.3914e-23
152.750000	8.54309e-23
152.700000	8.69752e-23
152.650000	8.85474e-23
152.600000	9.01481e-23
152.550000	9.17776e-23
152.500000	9.34367e-23
152.450000	9.51257e-23
152.400000	9.68452e-23
152.350000	9.85958e-23
152.300000	1.00378e-22
152.250000	1.02193e-22
152.200000	1.0404e-22
152.150000	1.0592e-22
152.100000	1.07835e-22
152.050000	1.09784e-22
152.000000	1.11769e-22
151.950000	1.13789e-22
151.900000	1.15846e-22
151.850000	1.1794e-22
151.800000	1.20072e-22
151.750000	1.22242e-22
151.700000	1.24452e-22
151.650000	1.26702e-22
151.600000	1.28992e-22
151.550000	1.31324e-22
151.500000	1.33697e-22
151.450000	1.36114e-22
151.400000	1.38574e-22
151.350000	1.41079e-22
151.300000	1.43629e-22
151.250000	1.46226e-22
151.200000	1.48869e-22
151.150000	1.5156e-22
151.100000	1.54299e-22
151.050000	1.57088e-22
151.000000	1.59928e-22
150.950000	1.62819e-22
150.900000	1.65762e-22
150.850000	1.68758e-22
150.800000	1.71808e-22
150.750000	1.74914e-22
150.700000	1.78075e-22
150.650000	1.81294e-22
150.600000	1.84571e-22
150.550000	1.87907e-22
150.500000	1.91304e-22
150.450000	1.94762e-22
150.400000	1.98282e-22
150.350000	2.01866e-22
150.300000	2.05515e-22
150.250000	2.09229e-22
150.200000	2.13011e-22
150.150000	2.16862e-22
150.100000	2.20781e-22
150.050000	2.24772e-22
150.000000	2.28835e-22
149.950000	2.32971e-22
149.900000	2.37182e-22
149.850000	2.41469e-22
149.800000	2.45833e-22
149.750000	2.50277e-22
149.700000	2.54801e-22
149.650000	2.59406e-22
149.600000	2.64095e-22
149.550000	2.68868e-22
149.500000	2.73728e-22
149.450000	2.78676e-22
149.400000	2.83712e-22
149.350000	2.88841e-22
149.300000	2.94061e-22
149.250000	2.99376e-22
149.200000	3.04787e-22
149.150000	3.10296e-22
149.100000	3.15905e-22
149.050000	3.21614e-22
149.000000	3.27427e-22
148.950000	3.33346e-22
148.900000	3.39371e-22
148.850000	3.45504e-22
148.800000	3.51749e-22
148.750000	3.58107e-22
148.700000	3.64579e-22
148.650000	3.71169e-22
148.600000	3.77877e-22
148.550000	3.84707e-22
148.500000	3.91661e-22
148.450000	3.9874e-22
148.400000	4.05946e-22
148.350000	4.13283e-22
148.300000	4.20753e-22
148.250000	4.28358e-22
148.200000	4.361e-22
148.150000	4.43982e-22
148.100000	4.52007e-22
148.050000	4.60176e-22
148.000000	4.68493e-22
147.950000	4.76961e-22
147.900000	4.85581e-22
147.850000	4.94357e-22
147.800000	5.03292e-22
147.750000	5.12389e-22
147.700000	5.21649e-22
147.650000	5.31078e-22
147.600000	5.40676e-22
147.550000	5.50448e-22
147.500000	5.60397e-22
147.450000	5.70525e-22
147.400000	5.80836e-22
147.350000	5.91334e-22
147.300000	6.02021e-22
147.250000	6.12902e-22
147.200000	6.23979e-22
147.150000	6.35257e-22
147.100000	6.46738e-22
147.050000	6.58426e-22
147.000000	6.70326e-22
146.950000	6.82441e-22
146.900000	6.94775e-22
146.850000	7.07332e-22
146.800000	7.20116e-22
146.750000	7.3313e-22
146.700000	7.4638e-22
146.650000	7.5987e-22
146.600000	7.73603e-22
146.550000	7.87584e-22
146.500000	8.01818e-22
146.450000	8.16309e-22
146.400000	8.31062e-22
146.350000	8.46082e-22
146.300000	8.61373e-22
146.250000	8.76941e-22
146.200000	8.92789e-22
146.150000	9.08924e-22
146.100000	9.25351e-22
146.050000	9.42075e-22
146.000000	9.591e-22
145.950000	9.76434e-22
145.900000	9.94081e-22
145.850000	1.01205e-21
145.800000	1.03034e-21
145.750000	1.04896e-21
145.700000	1.06791e-21
145.650000	1.08721e-21
145.600000	1.10686e-21
145.550000	1.12687e-21
145.500000	1.14723e-21
145.450000	1.16796e-21
145.400000	1.18907e-21
145.350000	1.21056e-21
145.300000	1.23244e-21
145.250000	1.25471e-21
145.200000	1.27739e-21
145.150000	1.30047e-21
145.100000	1.32397e-21
145.050000	1.3479e-21
145.000000	1.37226e-21
144.950000	1.39706e-21
144.900000	1.42231e-21
144.850000	1.44801e-21
144.800000	1.47418e-21
144.750000	1.50082e-21
144.700000	1.52794e-21
144.650000	1.55556e-21
144.600000	1.58367e-21
144.550000	1.61229e-21
144.500000	1.64142e-21
144.450000	1.67109e-21
144.400000	1.70129e-21
144.350000	1.73203e-21
144.300000	1.76333e-21
144.250000	1.7952e-21
144.200000	1.82764e-21
144.150000	1.86067e-21
144.100000	1.89429e-21
144.050000	1.92853e-21
144.000000	1.96338e-21
143.950000	1.99886e-21
143.900000	2.03498e-21
143.850000	2.07175e-21
143.800000	2.10919e-21
143.750000	2.14731e-21
143.700000	2.18611e-21
143.650000	2.22562e-21
143.600000	2.26584e-21
143.550000	2.30678e-21
143.500000	2.34847e-21
143.450000	2.39091e-21
143.400000	2.43412e-21
143.350000	2.4781e-21
143.300000	2.52288e-21
143.250000	2.56847e-21
143.200000	2.61489e-21
143.150000	2.66214e-21
143.100000	2.71025e-21
143.050000	2.75923e-21
143.000000	2.80909e-21
142.950000	2.85985e-21
142.900000	2.91153e-21
142.850000	2.96414e-21
142.800000	3.0177e-21
142.750000	3.07224e-21
142.700000	3.12775e-21
142.650000	3.18427e-21
142.600000	3.24181e-21
142.550000	3.3004e-21
142.500000	3.36003e-21
142.450000	3.42075e-21
142.400000	3.48257e-21
142.350000	3.5455e-21
142.300000	3.60956e-21
142.250000	3.67479e-21
142.200000	3.74119e-21
142.150000	3.8088e-21
142.100000	3.87762e-21
142.050000	3.94769e-21
142.000000	4.01903e-21
141.950000	4.09165e-21
141.900000	4.16559e-21
141.850000	4.24086e-21
141.800000	4.31749e-21
141.750000	4.39551e-21
141.700000	4.47493e-21
141.650000	4.5558e-21
141.600000	4.63812e-21
141.550000	4.72193e-21
141.500000	4.80725e-21
141.450000	4.89412e-21
141.400000	4.98255e-21
141.350000	5.07258e-21
141.300000	5.16424e-21
141.250000	5.25756e-21
141.200000	5.35256e-21
141.150000	5.44928e-21
141.100000	5.54774e-21
141.050000	5.64799e-21
141.000000	5.75004e-21
140.950000	5.85394e-21
140.900000	5.95972e-21
140.850000	6.06741e-21
140.800000	6.17704e-21
140.750000	6.28866e-21
140.700000	6.40229e-21
140.650000	6.51797e-21
140.600000	6.63575e-21
140.550000	6.75565e-21
140.500000	6.87772e-21
140.450000	7.00199e-21
140.400000	7.12851e-21
140.350000	7.25731e-21
140.300000	7.38844e-21
140.250000	7.52194e-21
140.200000	7.65786e-21
140.150000	7.79623e-21
140.100000	7.93709e-21
140.050000	8.08051e-21
140.000000	8.22651e-21
139.950000	8.37515e-21
139.900000	8.52648e-21
139.850000	8.68054e-21
139.800000	8.83739e-21
139.750000	8.99706e-21
139.700000	9.15963e-21
139.650000	9.32513e-21
139.600000	9.49362e-21
139.550000	9.66515e-21
139.500000	9.83979e-21
139.450000	1.00176e-20
139.400000	1.01986e-20
139.350000	1.03828e-20
139.300000	1.05704e-20
139.250000	1.07614e-20
139.200000	1.09559e-20
139.150000	1.11538e-20
139.100000	1.13554e-20
139.050000	1.15605e-20
139.000000	1.17694e-20
138.950000	1.1982e-20
138.900000	1.21985e-20
138.850000	1.24189e-20
138.800000	1.26433e-20
138.750000	1.28718e-20
138.700000	1.31043e-20
138.650000	1.33411e-20
138.600000	1.35821e-20
138.550000	1.38275e-20
138.500000	1.40774e-20
138.450000	1.43317e-20
138.400000	1.45906e-20
138.350000	1.48543e-20
138.300000	1.51226e-20
138.250000	1.53959e-20
138.200000	1.5674e-20
138.150000	1.59572e-20
138.100000	1.62455e-20
138.050000	1.6539e-20
138.000000	1.68379e-20
137.950000	1.71421e-20
137.900000	1.74518e-20
137.850000	1.77671e-20
137.800000	1.80881e-20
137.750000	1.84149e-20
137.700000	1.87476e-20
137.650000	1.90863e-20
137.600000	1.94311e-20
137.550000	1.97822e-20
137.500000	2.01396e-20
137.450000	2.05034e-20
137.400000	2.08739e-20
137.350000	2.1251e-20
137.300000	2.16349e-20
137.250000	2.20258e-20
137.200000	2.24237e-20
137.150000	2.28289e-20
137.100000	2.32413e-20
137.050000	2.36612e-20
137.000000	2.40887e-20
136.950000	2.45239e-20
136.900000	2.49669e-20
136.850000	2.5418e-20
136.800000	2.58772e-20
136.750000	2.63447e-20
136.700000	2.68207e-20
136.650000	2.73052e-20
136.600000	2.77985e-20
136.550000	2.83007e-20
136.500000	2.8812e-20
136.450000	2.93326e-20
136.400000	2.98625e-20
136.350000	3.0402e-20
136.300000	3.09512e-20
136.250000	3.15104e-20
136.200000	3.20797e-20
136.150000	3.26592e-20
136.100000	3.32492e-20
136.050000	3.38499e-20
136.000000	3.44614e-20
135.950000	3.5084e-20
135.900000	3.57178e-20
135.850000	3.63631e-20
135.800000	3.702e-20
135.750000	3.76888e-20
135.700000	3.83697e-20
135.650000	3.90628e-20
135.600000	3.97685e-20
135.550000	4.0487e-20
135.500000	4.12184e-20
135.450000	4.1963e-20
135.400000	4.27211e-20
135.350000	4.34928e-20
135.300000	4.42786e-20
135.250000	4.50785e-20
135.200000	4.58928e-20
135.150000	4.67219e-20
135.100000	4.75659e-20
135.050000	4.84252e-20
135.000000	4.93e-20
134.950000	5.01906e-20
134.900000	5.10973e-20
134.850000	5.20204e-20
134.800000	5.29601e-20
134.750000	5.39168e-20
134.700000	5.48908e-20
134.650000	5.58824e-20
134.600000	5.68919e-20
134.550000	5.79197e-20
134.500000	5.8966e-20
134.450000	6.00312e-20
134.400000	6.11156e-20
134.350000	6.22196e-20
134.300000	6.33436e-20
134.250000	6.44879e-20
134.200000	6.56528e-20
134.150000	6.68388e-20
134.100000	6.80462e-20
134.050000	6.92754e-20
134.000000	7.05268e-20
133.950000	7.18008e-20
133.900000	7.30978e-20
133.850000	7.44183e-20
133.800000	7.57626e-20
133.750000	7.71312e-20
133.700000	7.85245e-20
133.650000	7.9943e-20
133.600000	8.1387e-20
133.550000	8.28572e-20
133.500000	8.43539e-20
133.450000	8.58777e-20
133.400000	8.7429e-20
133.350000	8.90083e-20
133.300000	9.06161e-20
133.250000	9.2253e-20
133.200000	9.39194e-20
133.150000	9.56159e-20
133.100000	9.73431e-20
133.050000	9.91015e-20
133.000000	1.00892e-19
132.950000	1.02714e-19
132.900000	1.04569e-19
132.850000	1.06458e-19
132.800000	1.08381e-19
132.750000	1.10339e-19
132.700000	1.12332e-19
132.650000	1.14361e-19
132.600000	1.16427e-19
132.550000	1.1853e-19
132.500000	1.20671e-19
132.450000	1.22851e-19
132.400000	1.2507e-19
132.350000	1.27329e-19
132.300000	1.29629e-19
132.250000	1.3197e-19
132.200000	1.34354e-19
132.150000	1.36781e-19
132.100000	1.39251e-19
132.050000	1.41767e-19
132.000000	1.44327e-19
131.950000	1.46934e-19
131.900000	1.49588e-19
131.850000	1.5229e-19
131.800000	1.55041e-19
131.750000	1.57842e-19
131.700000	1.60693e-19
131.650000	1.63595e-19
131.600000	1.6655e-19
131.550000	1.69558e-19
131.500000	1.72621e-19
131.450000	1.75739e-19
131.400000	1.78913e-19
131.350000	1.82145e-19
131.300000	1.85435e-19
131.250000	1.88784e-19
131.200000	1.92194e-19
131.150000	1.95665e-19
131.100000	1.99199e-19
131.050000	2.02797e-19
131.000000	2.0646e-19
130.950000	2.10189e-19
130.900000	2.13986e-19
130.850000	2.1785e-19
130.800000	2.21785e-19
130.750000	2.25791e-19
130.700000	2.29869e-19
130.650000	2.34021e-19
130.600000	2.38248e-19
130.550000	2.42551e-19
130.500000	2.46932e-19
130.450000	2.51392e-19
130.400000	2.55932e-19
130.350000	2.60555e-19
130.300000	2.65261e-19
130.250000	2.70052e-19
130.200000	2.74929e-19
130.150000	2.79895e-19
130.100000	2.8495e-19
130.050000	2.90096e-19
130.000000	2.95336e-19
129.950000	3.0067e-19
129.900000	3.061e-19
129.850000	3.11629e-19
129.800000	3.17257e-19
129.750000	3.22987e-19
129.700000	3.2882e-19
129.650000	3.34759e-19
129.600000	3.40805e-19
129.550000	3.4696e-19
129.500000	3.53227e-19
129.450000	3.59606e-19
129.400000	3.66101e-19
129.350000	3.72713e-19
129.300000	3.79444e-19
129.250000	3.86297e-19
129.200000	3.93274e-19
129.150000	4.00377e-19
129.100000	4.07608e-19
129.050000	4.14969e-19
129.000000	4.22463e-19
128.950000	4.30093e-19
128.900000	4.37861e-19
128.850000	4.45769e-19
128.800000	4.53819e-19
128.750000	4.62015e-19
128.700000	4.70359e-19
128.650000	4.78854e-19
128.600000	4.87502e-19
128.550000	4.96306e-19
128.500000	5.05269e-19
128.450000	5.14394e-19
128.400000	5.23684e-19
128.350000	5.33142e-19
128.300000	5.4277e-19
128.250000	5.52572e-19
128.200000	5.62552e-19
128.150000	5.72711e-19
128.100000	5.83054e-19
128.050000	5.93584e-19
128.000000	6.04303e-19
127.950000	6.15217e-19
127.900000	6.26327e-19
127.850000	6.37638e-19
127.800000	6.49153e-19
127.750000	6.60876e-19
127.700000	6.72811e-19
127.650000	6.84962e-19
127.600000	6.97331e-19
127.550000	7.09924e-19
127.500000	7.22745e-19
127.450000	7.35797e-19
127.400000	7.49085e-19
127.350000	7.62612e-19
127.300000	7.76384e-19
127.250000	7.90405e-19
127.200000	8.04678e-19
127.150000	8.1921e-19
127.100000	8.34003e-19
127.050000	8.49064e-19
127.000000	8.64397e-19
126.950000	8.80007e-19
126.900000	8.95898e-19
126.850000	9.12077e-19
126.800000	9.28547e-19
126.750000	9.45315e-19
126.700000	9.62386e-19
126.650000	9.79765e-19
126.600000	9.97458e-19
126.550000	1.01547e-18
126.500000	1.03381e-18
126.450000	1.05248e-18
126.400000	1.07148e-18
126.350000	1.09083e-18
126.300000	1.11053e-18
126.250000	1.13058e-18
126.200000	1.151e-18
126.150000	1.17178e-18
126.100000	1.19294e-18
126.050000	1.21448e-18
126.000000	1.23641e-18
125.950000	1.25874e-18
125.900000	1.28147e-18
125.850000	1.30461e-18
125.800000	1.32817e-18
125.750000	1.35215e-18
125.700000	1.37657e-18
125.650000	1.40143e-18
125.600000	1.42673e-18
125.550000	1.45249e-18
125.500000	1.47872e-18
125.450000	1.50542e-18
125.400000	1.53261e-18
125.350000	1.56028e-18
125.300000	1.58846e-18
125.250000	1.61714e-18
125.200000	1.64634e-18
125.150000	1.67607e-18
125.100000	1.70633e-18
125.050000	1.73714e-18
125.000000	1.76851e-18
124.950000	1.80044e-18
124.900000	1.83295e-18
124.850000	1.86605e-18
124.800000	1.89974e-18
124.750000	1.93405e-18
124.700000	1.96897e-18
124.650000	2.00452e-18
124.600000	2.04071e-18
124.550000	2.07756e-18
124.500000	2.11507e-18
124.450000	2.15326e-18
124.400000	2.19214e-18
124.350000	2.23173e-18
124.300000	2.27202e-18
124.250000	2.31305e-18
124.200000	2.35481e-18
124.150000	2.39733e-18
124.100000	2.44061e-18
124.050000	2.48468e-18
124.000000	2.52954e-18
123.950000	2.57522e-18
123.900000	2.62171e-18
123.850000	2.66905e-18
123.800000	2.71724e-18
123.750000	2.7663e-18
123.700000	2.81625e-18
123.650000	2.8671e-18
123.600000	2.91887e-18
123.550000	2.97157e-18
123.500000	3.02522e-18
123.450000	3.07984e-18
123.400000	3.13545e-18
123.350000	3.19206e-18
123.300000	3.24969e-18
123.250000	3.30837e-18
123.200000	3.3681e-18
123.150000	3.42891e-18
123.100000	3.49082e-18
123.050000	3.55384e-18
123.000000	3.61801e-18
122.950000	3.68333e-18
122.900000	3.74983e-18
122.850000	3.81753e-18
122.800000	3.88646e-18
122.750000	3.95663e-18
122.700000	4.02806e-18
122.650000	4.10079e-18
122.600000	4.17482e-18
122.550000	4.2502e-18
122.500000	4.32693e-18
122.450000	4.40505e-18
122.400000	4.48458e-18
122.350000	4.56555e-18
122.300000	4.64797e-18
122.250000	4.73189e-18
122.200000	4.81732e-18
122.150000	4.90429e-18
122.100000	4.99283e-18
122.050000	5.08297e-18
122.000000	5.17474e-18
121.950000	5.26816e-18
121.900000	5.36327e-18
121.850000	5.4601e-18
121.800000	5.55867e-18
121.750000	5.65903e-18
121.700000	5.76119e-18
121.650000	5.8652e-18
121.600000	5.97109e-18
121.550000	6.07889e-18
121.500000	6.18863e-18
121.450000	6.30036e-18
121.400000	6.4141e-18
121.350000	6.5299e-18
121.300000	6.64778e-18
121.250000	6.76779e-18
121.200000	6.88997e-18
121.150000	7.01436e-18
121.100000	7.14099e-18
121.050000	7.2699e-18
121.000000	7.40115e-18
120.950000	7.53476e-18
120.900000	7.67078e-18
120.850000	7.80926e-18
120.800000	7.95024e-18
120.750000	8.09376e-18
120.700000	8.23987e-18
120.650000	8.38862e-18
120.600000	8.54006e-18
120.550000	8.69423e-18
120.500000	8.85118e-18
120.450000	9.01096e-18
120.400000	9.17363e-18
120.350000	9.33923e-18
120.300000	9.50783e-18
120.250000	9.67946e-18
120.200000	9.8542e-18
120.150000	1.00321e-17
120.100000	1.02132e-17
120.050000	1.03976e-17
120.000000	1.05852e-17
119.950000	1.07763e-17
119.900000	1.09709e-17
119.850000	1.11689e-17
119.800000	1.13705e-17
119.750000	1.15758e-17
119.700000	1.17847e-17
119.650000	1.19975e-17
119.600000	1.2214e-17
119.550000	1.24345e-17
119.500000	1.2659e-17
119.450000	1.28875e-17
119.400000	1.31201e-17
119.350000	1.3357e-17
119.300000	1.35981e-17
119.250000	1.38435e-17
119.200000	1.40934e-17
119.150000	1.43478e-17
119.100000	1.46068e-17
119.050000	1.48705e-17
119.000000	1.51389e-17
118.950000	1.54122e-17
118.900000	1.56904e-17
118.850000	1.59736e-17
118.800000	1.62619e-17
118.750000	1.65555e-17
118.700000	1.68543e-17
118.650000	1.71585e-17
118.600000	1.74682e-17
118.550000	1.77835e-17
118.500000	1.81045e-17
118.450000	1.84313e-17
118.400000	1.8764e-17
118.350000	1.91027e-17
118.300000	1.94475e-17
118.250000	1.97985e-17
118.200000	2.01559e-17
118.150000	2.05197e-17
118.100000	2.08901e-17
118.050000	2.12672e-17
118.000000	2.1651e-17
117.950000	2.20418e-17
117.900000	2.24397e-17
117.850000	2.28447e-17
117.800000	2.3257e-17
117.750000	2.36768e-17
117.700000	2.41042e-17
117.650000	2.45392e-17
117.600000	2.49821e-17
117.550000	2.5433e-17
117.500000	2.58921e-17
117.450000	2.63594e-17
117.400000	2.68352e-17
117.350000	2.73195e-17
117.300000	2.78126e-17
117.250000	2.83146e-17
117.200000	2.88257e-17
117.150000	2.93459e-17
117.100000	2.98756e-17
117.050000	3.04148e-17
117.000000	3.09638e-17
116.950000	3.15226e-17
116.900000	3.20915e-17
116.850000	3.26707e-17
116.800000	3.32604e-17
116.750000	3.38607e-17
116.700000	3.44718e-17
116.650000	3.5094e-17
116.600000	3.57274e-17
116.550000	3.63722e-17
116.500000	3.70286e-17
116.450000	3.76969e-17
116.400000	3.83773e-17
116.350000	3.90699e-17
116.300000	3.9775e-17
116.250000	4.04929e-17
116.200000	4.12237e-17
116.150000	4.19677e-17
116.100000	4.27251e-17
116.050000	4.34962e-17
116.000000	4.42812e-17
115.950000	4.50804e-17
115.900000	4.58939e-17
115.850000	4.67222e-17
115.800000	4.75654e-17
115.750000	4.84239e-17
115.700000	4.92978e-17
115.650000	5.01875e-17
115.600000	5.10932e-17
115.550000	5.20153e-17
115.500000	5.2954e-17
115.450000	5.39096e-17
115.400000	5.48825e-17
115.350000	5.5873e-17
115.300000	5.68813e-17
115.250000	5.79078e-17
115.200000	5.89529e-17
115.150000	6.00168e-17
115.100000	6.10999e-17
115.050000	6.22025e-17
115.000000	6.33251e-17
114.950000	6.44678e-17
114.900000	6.56312e-17
114.850000	6.68156e-17
114.800000	6.80214e-17
114.750000	6.92489e-17
114.700000	7.04986e-17
114.650000	7.17708e-17
114.600000	7.3066e-17
114.550000	7.43845e-17
114.500000	7.57269e-17
114.450000	7.70934e-17
114.400000	7.84846e-17
114.350000	7.99009e-17
114.300000	8.13428e-17
114.250000	8.28107e-17
114.200000	8.4305e-17
114.150000	8.58264e-17
114.100000	8.73751e-17
114.050000	8.89518e-17
114.000000	9.0557e-17
113.950000	9.21911e-17
113.900000	9.38547e-17
113.850000	9.55483e-17
113.800000	9.72725e-17
113.750000	9.90278e-17
113.700000	1.00815e-16
113.650000	1.02634e-16
113.600000	1.04486e-16
113.550000	1.06371e-16
113.500000	1.08291e-16
113.450000	1.10245e-16
113.400000	1.12234e-16
113.350000	1.14259e-16
113.300000	1.16321e-16
113.250000	1.1842e-16
113.200000	1.20557e-16
113.150000	1.22732e-16
113.100000	1.24947e-16
113.050000	1.27201e-16
113.000000	1.29497e-16
112.950000	1.31833e-16
112.900000	1.34212e-16
112.850000	1.36634e-16
112.800000	1.39099e-16
112.750000	1.41609e-16
112.700000	1.44164e-16
112.650000	1.46765e-16
112.600000	1.49414e-16
112.550000	1.5211e-16
112.500000	1.54854e-16
112.450000	1.57648e-16
112.400000	1.60493e-16
112.350000	1.63389e-16
112.300000	1.66337e-16
112.250000	1.69338e-16
112.200000	1.72393e-16
112.150000	1.75504e-16
112.100000	1.7867e-16
112.050000	1.81894e-16
112.000000	1.85176e-16
111.950000	1.88517e-16
111.900000	1.91918e-16
111.850000	1.95381e-16
111.800000	1.98906e-16
111.750000	2.02495e-16
111.700000	2.06149e-16
111.650000	2.09868e-16
111.600000	2.13655e-16
111.550000	2.17509e-16
111.500000	2.21434e-16
111.450000	2.25429e-16
111.400000	2.29496e-16
111.350000	2.33637e-16
111.300000	2.37852e-16
111.250000	2.42143e-16
111.200000	2.46512e-16
111.150000	2.50959e-16
111.100000	2.55487e-16
111.050000	2.60097e-16
111.000000	2.64789e-16
110.950000	2.69566e-16
110.900000	2.7443e-16
110.850000	2.79381e-16
110.800000	2.84421e-16
110.750000	2.89553e-16
110.700000	2.94776e-16
110.650000	3.00095e-16
110.600000	3.05509e-16
110.550000	3.1102e-16
110.500000	3.16631e-16
110.450000	3.22344e-16
110.400000	3.28159e-16
110.350000	3.34079e-16
110.300000	3.40106e-16
110.250000	3.46242e-16
110.200000	3.52489e-16
110.150000	3.58848e-16
110.100000	3.65321e-16
110.050000	3.71912e-16
110.000000	3.78621e-16
109.950000	3.85452e-16
109.900000	3.92405e-16
109.850000	3.99484e-16
109.800000	4.06691e-16
109.750000	4.14028e-16
109.700000	4.21497e-16
109.650000	4.29101e-16
109.600000	4.36842e-16
109.550000	4.44722e-16
109.500000	4.52745e-16
109.450000	4.60912e-16
109.400000	4.69227e-16
109.350000	4.77691e-16
109.300000	4.86309e-16
109.250000	4.95081e-16
109.200000	5.04012e-16
109.150000	5.13104e-16
109.100000	5.2236e-16
109.050000	5.31783e-16
109.000000	5.41376e-16
108.950000	5.51142e-16
108.900000	5.61084e-16
108.850000	5.71205e-16
108.800000	5.81509e-16
108.750000	5.91999e-16
108.700000	6.02677e-16
108.650000	6.13549e-16
108.600000	6.24616e-16
108.550000	6.35883e-16
108.500000	6.47354e-16
108.450000	6.59031e-16
108.400000	6.70919e-16
108.350000	6.83021e-16
108.300000	6.95341e-16
108.250000	7.07884e-16
108.200000	7.20652e-16
108.150000	7.33652e-16
108.100000	7.46885e-16
108.050000	7.60357e-16
108.000000	7.74072e-16
107.950000	7.88035e-16
107.900000	8.02249e-16
107.850000	8.16719e-16
107.800000	8.31451e-16
107.750000	8.46448e-16
107.700000	8.61716e-16
107.650000	8.77259e-16
107.600000	8.93082e-16
107.550000	9.09191e-16
107.500000	9.2559e-16
107.450000	9.42284e-16
107.400000	9.5928e-16
107.350000	9.76583e-16
107.300000	9.94197e-16
107.250000	1.01213e-15
107.200000	1.03038e-15
107.150000	1.04897e-15
107.100000	1.06789e-15
107.050000	1.08715e-15
107.000000	1.10676e-15
106.950000	1.12672e-15
106.900000	1.14704e-15
106.850000	1.16773e-15
106.800000	1.18879e-15
106.750000	1.21023e-15
106.700000	1.23206e-15
106.650000	1.25428e-15
106.600000	1.2769e-15
106.550000	1.29993e-15
106.500000	1.32338e-15
106.450000	1.34724e-15
106.400000	1.37154e-15
106.350000	1.39628e-15
106.300000	1.42146e-15
106.250000	1.4471e-15
106.200000	1.4732e-15
106.150000	1.49977e-15
106.100000	1.52681e-15
106.050000	1.55435e-15
106.000000	1.58238e-15
105.950000	1.61092e-15
105.900000	1.63997e-15
105.850000	1.66955e-15
105.800000	1.69966e-15
105.750000	1.73031e-15
105.700000	1.76152e-15
105.650000	1.79329e-15
105.600000	1.82563e-15
105.550000	1.85855e-15
105.500000	1.89207e-15
105.450000	1.92619e-15
105.400000	1.96093e-15
105.350000	1.99629e-15
105.300000	2.03229e-15
105.250000	2.06894e-15
105.200000	2.10625e-15
105.150000	2.14423e-15
105.100000	2.1829e-15
105.050000	2.22227e-15
105.000000	2.26234e-15
104.950000	2.30314e-15
104.900000	2.34467e-15
104.850000	2.38696e-15
104.800000	2.43e-15
104.750000	2.47382e-15
104.700000	2.51843e-15
104.650000	2.56385e-15
104.600000	2.61008e-15
104.550000	2.65715e-15
104.500000	2.70506e-15
104.450000	2.75384e-15
104.400000	2.8035e-15
104.350000	2.85406e-15
104.300000	2.90552e-15
104.250000	2.95791e-15
104.200000	3.01125e-15
104.150000	3.06555e-15
104.100000	3.12083e-15
104.050000	3.17711e-15
104.000000	3.23439e-15
103.950000	3.29272e-15
103.900000	3.35209e-15
103.850000	3.41253e-15
103.800000	3.47407e-15
103.750000	3.53671e-15
103.700000	3.60048e-15
103.650000	3.66541e-15
103.600000	3.7315e-15
103.550000	3.79878e-15
103.500000	3.86728e-15
103.450000	3.93701e-15
103.400000	4.008e-15
103.350000	4.08027e-15
103.300000	4.15384e-15
103.250000	4.22873e-15
103.200000	4.30498e-15
103.150000	4.3826e-15
103.100000	4.46162e-15
103.050000	4.54207e-15
103.000000	4.62397e-15
102.950000	4.70734e-15
102.900000	4.79221e-15
102.850000	4.87862e-15
102.800000	4.96658e-15
102.750000	5.05613e-15
102.700000	5.14729e-15
102.650000	5.24009e-15
102.600000	5.33457e-15
102.550000	5.43075e-15
102.500000	5.52867e-15
102.450000	5.62835e-15
102.400000	5.72982e-15
102.350000	5.83313e-15
102.300000	5.9383e-15
102.250000	6.04536e-15
102.200000	6.15435e-15
102.150000	6.26531e-15
102.100000	6.37827e-15
102.050000	6.49326e-15
102.000000	6.61033e-15
101.950000	6.7295e-15
101.900000	6.85083e-15
101.850000	6.97434e-15
101.800000	7.10008e-15
101.750000	7.22808e-15
101.700000	7.35839e-15
101.650000	7.49105e-15
101.600000	7.6261e-15
101.550000	7.76359e-15
101.500000	7.90355e-15
101.450000	8.04604e-15
101.400000	8.19109e-15
101.350000	8.33876e-15
101.300000	8.48909e-15
101.250000	8.64212e-15
101.200000	8.79792e-15
101.150000	8.95653e-15
101.100000	9.11799e-15
101.050000	9.28236e-15
101.000000	9.4497e-15
100.950000	9.62005e-15
100.900000	9.79347e-15
100.850000	9.97002e-15
100.800000	1.01497e-14
100.750000	1.03327e-14
100.700000	1.0519e-14
100.650000	1.07086e-14
100.600000	1.09016e-14
100.550000	1.10982e-14
100.500000	1.12982e-14
100.450000	1.15019e-14
100.400000	1.17092e-14
100.350000	1.19203e-14
100.300000	1.21352e-14
100.250000	1.23539e-14
100.200000	1.25766e-14
100.150000	1.28033e-14
100.100000	1.30341e-14
100.050000	1.32691e-14
100.000000	1.35082e-14
99.950000	1.37517e-14
99.900000	1.39996e-14
99.850000	1.4252e-14
99.800000	1.45089e-14
99.750000	1.47704e-14
99.700000	1.50366e-14
99.650000	1.53077e-14
99.600000	1.55836e-14
99.550000	1.58645e-14
99.500000	1.61504e-14
99.450000	1.64415e-14
99.400000	1.67379e-14
99.350000	1.70396e-14
99.300000	1.73467e-14
99.250000	1.76594e-14
99.200000	1.79777e-14
99.150000	1.83017e-14
99.100000	1.86316e-14
99.050000	1.89674e-14
99.000000	1.93093e-14
98.950000	1.96573e-14
98.900000	2.00116e-14
98.850000	2.03723e-14
98.800000	2.07395e-14
98.750000	2.11132e-14
98.700000	2.14938e-14
98.650000	2.18812e-14
98.600000	2.22755e-14
98.550000	2.2677e-14
98.500000	2.30857e-14
98.450000	2.35018e-14
98.400000	2.39254e-14
98.350000	2.43566e-14
98.300000	2.47955e-14
98.250000	2.52424e-14
98.200000	2.56974e-14
98.150000	2.61605e-14
98.100000	2.6632e-14
98.050000	2.71119e-14
98.000000	2.76005e-14
97.950000	2.8098e-14
97.900000	2.86043e-14
97.850000	2.91199e-14
97.800000	2.96446e-14
97.750000	3.01789e-14
97.700000	3.07228e-14
97.650000	3.12764e-14
97.600000	3.18401e-14
97.550000	3.24139e-14
97.500000	3.2998e-14
97.450000	3.35927e-14
97.400000	3.41981e-14
97.350000	3.48144e-14
97.300000	3.54417e-14
97.250000	3.60804e-14
97.200000	3.67306e-14
97.150000	3.73925e-14
97.100000	3.80664e-14
97.050000	3.87524e-14
97.000000	3.94507e-14
96.950000	4.01616e-14
96.900000	4.08853e-14
96.850000	4.16221e-14
96.800000	4.23721e-14
96.750000	4.31357e-14
96.700000	4.3913e-14
96.650000	4.47043e-14
96.600000	4.55098e-14
96.550000	4.63299e-14
96.500000	4.71647e-14
96.450000	4.80146e-14
96.400000	4.88798e-14
96.350000	4.97606e-14
96.300000	5.06572e-14
96.250000	5.157e-14
96.200000	5.24992e-14
96.150000	5.34452e-14
96.100000	5.44082e-14
96.050000	5.53886e-14
96.000000	5.63866e-14
95.950000	5.74026e-14
95.900000	5.84369e-14
95.850000	5.94898e-14
95.800000	6.05617e-14
95.750000	6.16529e-14
95.700000	6.27638e-14
95.650000	6.38947e-14
95.600000	6.50459e-14
95.550000	6.62179e-14
95.500000	6.7411e-14
95.450000	6.86256e-14
95.400000	6.9862e-14
95.350000	7.11207e-14
95.300000	7.24021e-14
95.250000	7.37066e-14
95.200000	7.50346e-14
95.150000	7.63865e-14
95.100000	7.77627e-14
95.050000	7.91637e-14
95.000000	8.059e-14
94.950000	8.2042e-14
94.900000	8.35201e-14
94.850000	8.50248e-14
94.800000	8.65566e-14
94.750000	8.8116e-14
94.700000	8.97035e-14
94.650000	9.13196e-14
94.600000	9.29648e-14
94.550000	9.46397e-14
94.500000	9.63447e-14
94.450000	9.80804e-14
94.400000	9.98473e-14
94.350000	1.01646e-13
94.300000	1.03477e-13
94.250000	1.05341e-13
94.200000	1.07239e-13
94.150000	1.09171e-13
94.100000	1.11138e-13
94.050000	1.1314e-13
94.000000	1.15178e-13
93.950000	1.17253e-13
93.900000	1.19365e-13
93.850000	1.21516e-13
93.800000	1.23705e-13
93.750000	1.25933e-13
93.700000	1.28202e-13
93.650000	1.30511e-13
93.600000	1.32862e-13
93.550000	1.35255e-13
93.500000	1.37692e-13
93.450000	1.40172e-13
93.400000	1.42697e-13
93.350000	1.45268e-13
93.300000	1.47884e-13
93.250000	1.50548e-13
93.200000	1.5326e-13
93.150000	1.56021e-13
93.100000	1.58831e-13
93.050000	1.61692e-13
93.000000	1.64605e-13
92.950000	1.67569e-13
92.900000	1.70588e-13
92.850000	1.73661e-13
92.800000	1.76789e-13
92.750000	1.79973e-13
92.700000	1.83215e-13
92.650000	1.86515e-13
92.600000	1.89874e-13
92.550000	1.93294e-13
92.500000	1.96776e-13
92.450000	2.0032e-13
92.400000	2.03928e-13
92.350000	2.07601e-13
92.300000	2.1134e-13
92.250000	2.15146e-13
92.200000	2.19021e-13
92.150000	2.22966e-13
92.100000	2.26982e-13
92.050000	2.3107e-13
92.000000	2.35232e-13
91.950000	2.39468e-13
91.900000	2.43781e-13
91.850000	2.48172e-13
91.800000	2.52642e-13
91.750000	2.57192e-13
91.700000	2.61824e-13
91.650000	2.66539e-13
91.600000	2.71339e-13
91.550000	2.76226e-13
91.500000	2.81201e-13
91.450000	2.86265e-13
91.400000	2.9142e-13
91.350000	2.96669e-13
91.300000	3.02011e-13
91.250000	3.0745e-13
91.200000	3.12987e-13
91.150000	3.18624e-13
91.100000	3.24362e-13
91.050000	3.30203e-13
91.000000	3.36149e-13
90.950000	3.42203e-13
90.900000	3.48365e-13
90.850000	3.54639e-13
90.800000	3.61025e-13
90.750000	3.67526e-13
90.700000	3.74145e-13
90.650000	3.80882e-13
90.600000	3.87741e-13
90.550000	3.94723e-13
90.500000	4.01831e-13
90.450000	4.09067e-13
90.400000	4.16433e-13
90.350000	4.23932e-13
90.300000	4.31565e-13
90.250000	4.39336e-13
90.200000	4.47247e-13
90.150000	4.55301e-13
90.100000	4.63499e-13
90.050000	4.71845e-13
90.000000	4.80341e-13
89.950000	4.8899e-13
89.900000	4.97795e-13
89.850000	5.06758e-13
89.800000	5.15883e-13
89.750000	5.25171e-13
89.700000	5.34627e-13
89.650000	5.44254e-13
89.600000	5.54053e-13
89.550000	5.64029e-13
89.500000	5.74184e-13
89.450000	5.84522e-13
89.400000	5.95047e-13
89.350000	6.0576e-13
89.300000	6.16667e-13
89.250000	6.27769e-13
89.200000	6.39072e-13
89.150000	6.50578e-13
89.100000	6.62291e-13
89.050000	6.74215e-13
89.000000	6.86354e-13
88.950000	6.9871e-13
88.900000	7.1129e-13
88.850000	7.24096e-13
88.800000	7.37132e-13
88.750000	7.50403e-13
88.700000	7.63912e-13
88.650000	7.77665e-13
88.600000	7.91665e-13
88.550000	8.05918e-13
88.500000	8.20426e-13
88.450000	8.35196e-13
88.400000	8.50232e-13
88.350000	8.65538e-13
88.300000	8.81119e-13
88.250000	8.96982e-13
88.200000	9.13129e-13
88.150000	9.29567e-13
88.100000	9.46301e-13
88.050000	9.63336e-13
88.000000	9.80677e-13
87.950000	9.98331e-13
87.900000	1.0163e-12
87.850000	1.0346e-12
87.800000	1.05322e-12
87.750000	1.07218e-12
87.700000	1.09148e-12
87.650000	1.11113e-12
87.600000	1.13113e-12
87.550000	1.15149e-12
87.500000	1.17222e-12
87.450000	1.19332e-12
87.400000	1.2148e-12
87.350000	1.23666e-12
87.300000	1.25892e-12
87.250000	1.28158e-12
87.200000	1.30465e-12
87.150000	1.32813e-12
87.100000	1.35204e-12
87.050000	1.37637e-12
87.000000	1.40115e-12
86.950000	1.42637e-12
86.900000	1.45204e-12
86.850000	1.47817e-12
86.800000	1.50478e-12
86.750000	1.53186e-12
86.700000	1.55943e-12
86.650000	1.5875e-12
86.600000	1.61607e-12
86.550000	1.64516e-12
86.500000	1.67477e-12
86.450000	1.70491e-12
86.400000	1.73559e-12
86.350000	1.76683e-12
86.300000	1.79863e-12
86.250000	1.831e-12
86.200000	1.86395e-12
86.150000	1.8975e-12
86.100000	1.93165e-12
86.050000	1.96641e-12
86.000000	2.0018e-12
85.950000	2.03782e-12
85.900000	2.0745e-12
85.850000	2.11183e-12
85.800000	2.14983e-12
85.750000	2.18852e-12
85.700000	2.22791e-12
85.650000	2.268e-12
85.600000	2.30881e-12
85.550000	2.35036e-12
85.500000	2.39266e-12
85.450000	2.43571e-12
85.400000	2.47954e-12
85.350000	2.52416e-12
85.300000	2.56958e-12
85.250000	2.61582e-12
85.200000	2.66289e-12
85.150000	2.71081e-12
85.100000	2.75959e-12
85.050000	2.80924e-12
85.000000	2.85979e-12
84.950000	2.91125e-12
84.900000	2.96364e-12
84.850000	3.01696e-12
84.800000	3.07125e-12
84.750000	3.12651e-12
84.700000	3.18276e-12
84.650000	3.24003e-12
84.600000	3.29833e-12
84.550000	3.35768e-12
84.500000	3.41809e-12
84.450000	3.47959e-12
84.400000	3.54219e-12
84.350000	3.60593e-12
84.300000	3.6708e-12
84.250000	3.73685e-12
84.200000	3.80408e-12
84.150000	3.87252e-12
84.100000	3.94219e-12
84.050000	4.01312e-12
84.000000	4.08532e-12
83.950000	4.15882e-12
83.900000	4.23364e-12
83.850000	4.30981e-12
83.800000	4.38734e-12
83.750000	4.46627e-12
83.700000	4.54662e-12
83.650000	4.62842e-12
83.600000	4.71169e-12
83.550000	4.79645e-12
83.500000	4.88274e-12
83.450000	4.97057e-12
83.400000	5.05999e-12
83.350000	5.15102e-12
83.300000	5.24368e-12
83.250000	5.33801e-12
83.200000	5.43404e-12
83.150000	5.53179e-12
83.100000	5.6313e-12
83.050000	5.7326e-12
83.000000	5.83572e-12
82.950000	5.94069e-12
82.900000	6.04755e-12
82.850000	6.15633e-12
82.800000	6.26707e-12
82.750000	6.3798e-12
82.700000	6.49456e-12
82.650000	6.61138e-12
82.600000	6.7303e-12
82.550000	6.85136e-12
82.500000	6.97459e-12
82.450000	7.10005e-12
82.400000	7.22775e-12
82.350000	7.35775e-12
82.300000	7.49009e-12
82.250000	7.62481e-12
82.200000	7.76195e-12
82.150000	7.90156e-12
82.100000	8.04367e-12
82.050000	8.18834e-12
82.000000	8.33561e-12
81.950000	8.48553e-12
81.900000	8.63815e-12
81.850000	8.7935e-12
81.800000	8.95165e-12
81.750000	9.11265e-12
81.700000	9.27653e-12
81.650000	9.44337e-12
81.600000	9.6132e-12
81.550000	9.78608e-12
81.500000	9.96207e-12
81.450000	1.01412e-11
81.400000	1.03236e-11
81.350000	1.05093e-11
81.300000	1.06983e-11
81.250000	1.08906e-11
81.200000	1.10865e-11
81.150000	1.12859e-11
81.100000	1.14888e-11
81.050000	1.16954e-11
81.000000	1.19057e-11
80.950000	1.21198e-11
80.900000	1.23377e-11
80.850000	1.25596e-11
80.800000	1.27855e-11
80.750000	1.30154e-11
80.700000	1.32494e-11
80.650000	1.34876e-11
80.600000	1.37302e-11
80.550000	1.3977e-11
80.500000	1.42284e-11
80.450000	1.44842e-11
80.400000	1.47446e-11
80.350000	1.50097e-11
80.300000	1.52796e-11
80.250000	1.55543e-11
80.200000	1.5834e-11
80.150000	1.61187e-11
80.100000	1.64085e-11
80.050000	1.67035e-11
80.000000	1.70038e-11
79.950000	1.73096e-11
79.900000	1.76208e-11
79.850000	1.79376e-11
79.800000	1.82601e-11
79.750000	1.85883e-11
79.700000	1.89225e-11
79.650000	1.92627e-11
79.600000	1.9609e-11
79.550000	1.99616e-11
79.500000	2.03204e-11
79.450000	2.06857e-11
79.400000	2.10576e-11
79.350000	2.14362e-11
79.300000	2.18215e-11
79.250000	2.22138e-11
79.200000	2.26131e-11
79.150000	2.30196e-11
79.100000	2.34334e-11
79.050000	2.38547e-11
79.000000	2.42835e-11
78.950000	2.472e-11
78.900000	2.51644e-11
78.850000	2.56167e-11
78.800000	2.60772e-11
78.750000	2.65459e-11
78.700000	2.70231e-11
78.650000	2.75088e-11
78.600000	2.80033e-11
78.550000	2.85066e-11
78.500000	2.9019e-11
78.450000	2.95406e-11
78.400000	3.00716e-11
78.350000	3.06121e-11
78.300000	3.11623e-11
78.250000	3.17224e-11
78.200000	3.22925e-11
78.150000	3.28729e-11
78.100000	3.34638e-11
78.050000	3.40652e-11
78.000000	3.46774e-11
77.950000	3.53007e-11
77.900000	3.59351e-11
77.850000	3.65809e-11
77.800000	3.72384e-11
77.750000	3.79076e-11
77.700000	3.85889e-11
77.650000	3.92824e-11
77.600000	3.99883e-11
77.550000	4.07069e-11
77.500000	4.14385e-11
77.450000	4.21832e-11
77.400000	4.29412e-11
77.350000	4.37129e-11
77.300000	4.44984e-11
77.250000	4.5298e-11
77.200000	4.6112e-11
77.150000	4.69406e-11
77.100000	4.77841e-11
77.050000	4.86428e-11
77.000000	4.95169e-11
76.950000	5.04066e-11
76.900000	5.13124e-11
76.850000	5.22344e-11
76.800000	5.31729e-11
76.750000	5.41283e-11
76.700000	5.51009e-11
76.650000	5.6091e-11
76.600000	5.70988e-11
76.550000	5.81247e-11
76.500000	5.9169e-11
76.450000	6.02321e-11
76.400000	6.13143e-11
76.350000	6.24159e-11
76.300000	6.35373e-11
76.250000	6.46789e-11
76.200000	6.58409e-11
76.150000	6.70238e-11
76.100000	6.82279e-11
76.050000	6.94537e-11
76.000000	7.07014e-11
75.950000	7.19716e-11
75.900000	7.32646e-11
75.850000	7.45807e-11
75.800000	7.59206e-11
75.750000	7.72844e-11
75.700000	7.86728e-11
75.650000	8.00861e-11
75.600000	8.15247e-11
75.550000	8.29892e-11
75.500000	8.448e-11
75.450000	8.59975e-11
75.400000	8.75423e-11
75.350000	8.91148e-11
75.300000	9.07155e-11
75.250000	9.2345e-11
75.200000	9.40038e-11
75.150000	9.56923e-11
75.100000	9.74111e-11
75.050000	9.91607e-11
75.000000	1.00942e-10
74.950000	1.02755e-10
74.900000	1.046e-10
74.850000	1.06479e-10
74.800000	1.08392e-10
74.750000	1.10338e-10
74.700000	1.1232e-10
74.650000	1.14337e-10
74.600000	1.16391e-10
74.550000	1.18481e-10
74.500000	1.20609e-10
74.450000	1.22775e-10
74.400000	1.2498e-10
74.350000	1.27225e-10
74.300000	1.29509e-10
74.250000	1.31835e-10
74.200000	1.34203e-10
74.150000	1.36613e-10
74.100000	1.39066e-10
74.050000	1.41563e-10
74.000000	1.44105e-10
73.950000	1.46693e-10
73.900000	1.49327e-10
73.850000	1.52009e-10
73.800000	1.54738e-10
73.750000	1.57517e-10
73.700000	1.60345e-10
73.650000	1.63225e-10
73.600000	1.66155e-10
73.550000	1.69139e-10
73.500000	1.72176e-10
73.450000	1.75267e-10
73.400000	1.78414e-10
73.350000	1.81618e-10
73.300000	1.84878e-10
73.250000	1.88198e-10
73.200000	1.91577e-10
73.150000	1.95016e-10
73.100000	1.98518e-10
73.050000	2.02082e-10
73.000000	2.0571e-10
72.950000	2.09403e-10
72.900000	2.13162e-10
72.850000	2.16989e-10
72.800000	2.20885e-10
72.750000	2.2485e-10
72.700000	2.28886e-10
72.650000	2.32995e-10
72.600000	2.37178e-10
72.550000	2.41436e-10
72.500000	2.4577e-10
72.450000	2.50181e-10
72.400000	2.54672e-10
72.350000	2.59244e-10
72.300000	2.63897e-10
72.250000	2.68634e-10
72.200000	2.73456e-10
72.150000	2.78365e-10
72.100000	2.83361e-10
72.050000	2.88447e-10
72.000000	2.93625e-10
71.950000	2.98895e-10
71.900000	3.0426e-10
71.850000	3.0972e-10
71.800000	3.15279e-10
71.750000	3.20938e-10
71.700000	3.26698e-10
71.650000	3.32561e-10
71.600000	3.3853e-10
71.550000	3.44605e-10
71.500000	3.5079e-10
71.450000	3.57085e-10
71.400000	3.63494e-10
71.350000	3.70017e-10
71.300000	3.76657e-10
71.250000	3.83416e-10
71.200000	3.90297e-10
71.150000	3.97301e-10
71.100000	4.0443e-10
71.050000	4.11688e-10
71.000000	4.19075e-10
70.950000	4.26595e-10
70.900000	4.3425e-10
70.850000	4.42042e-10
70.800000	4.49974e-10
70.750000	4.58047e-10
70.700000	4.66266e-10
70.650000	4.74632e-10
70.600000	4.83148e-10
70.550000	4.91817e-10
70.500000	5.00641e-10
70.450000	5.09624e-10
70.400000	5.18767e-10
70.350000	5.28074e-10
70.300000	5.37548e-10
70.250000	5.47192e-10
70.200000	5.57009e-10
70.150000	5.67002e-10
70.100000	5.77174e-10
70.050000	5.87529e-10
70.000000	5.98069e-10
69.950000	6.08798e-10
69.900000	6.19719e-10
69.850000	6.30836e-10
69.800000	6.42152e-10
69.750000	6.53671e-10
69.700000	6.65397e-10
69.650000	6.77333e-10
69.600000	6.89482e-10
69.550000	7.0185e-10
69.500000	7.14439e-10
69.450000	7.27254e-10
69.400000	7.40298e-10
69.350000	7.53576e-10
69.300000	7.67092e-10
69.250000	7.80851e-10
69.200000	7.94856e-10
69.150000	8.09112e-10
69.100000	8.23623e-10
69.050000	8.38394e-10
69.000000	8.53431e-10
68.950000	8.68736e-10
68.900000	8.84316e-10
68.850000	9.00175e-10
68.800000	9.16318e-10
68.750000	9.32751e-10
68.700000	9.49478e-10
68.650000	9.66504e-10
68.600000	9.83836e-10
68.550000	1.00148e-09
68.500000	1.01944e-09
68.450000	1.03772e-09
68.400000	1.05632e-09
68.350000	1.07527e-09
68.300000	1.09455e-09
68.250000	1.11417e-09
68.200000	1.13415e-09
68.150000	1.15448e-09
68.100000	1.17518e-09
68.050000	1.19625e-09
68.000000	1.2177e-09
67.950000	1.23953e-09
67.900000	1.26176e-09
67.850000	1.28438e-09
67.800000	1.30741e-09
67.750000	1.33084e-09
67.700000	1.3547e-09
67.650000	1.37899e-09
67.600000	1.40371e-09
67.550000	1.42887e-09
67.500000	1.45449e-09
67.450000	1.48056e-09
67.400000	1.5071e-09
67.350000	1.53412e-09
67.300000	1.56162e-09
67.250000	1.58961e-09
67.200000	1.6181e-09
67.150000	1.64711e-09
67.100000	1.67663e-09
67.050000	1.70668e-09
67.000000	1.73727e-09
66.950000	1.76841e-09
66.900000	1.8001e-09
66.850000	1.83237e-09
66.800000	1.86521e-09
66.750000	1.89864e-09
66.700000	1.93266e-09
66.650000	1.9673e-09
66.600000	2.00256e-09
66.550000	2.03844e-09
66.500000	2.07497e-09
66.450000	2.11216e-09
66.400000	2.15001e-09
66.350000	2.18854e-09
66.300000	2.22776e-09
66.250000	2.26767e-09
66.200000	2.30831e-09
66.150000	2.34967e-09
66.100000	2.39177e-09
66.050000	2.43463e-09
66.000000	2.47825e-09
65.950000	2.52266e-09
65.900000	2.56785e-09
65.850000	2.61386e-09
65.800000	2.66069e-09
65.750000	2.70836e-09
65.700000	2.75689e-09
65.650000	2.80628e-09
65.600000	2.85655e-09
65.550000	2.90773e-09
65.500000	2.95982e-09
65.450000	3.01284e-09
65.400000	3.06682e-09
65.350000	3.12175e-09
65.300000	3.17767e-09
65.250000	3.2346e-09
65.200000	3.29254e-09
65.150000	3.35152e-09
65.100000	3.41155e-09
65.050000	3.47266e-09
65.000000	3.53486e-09
64.950000	3.59817e-09
64.900000	3.66262e-09
64.850000	3.72822e-09
64.800000	3.79499e-09
64.750000	3.86296e-09
64.700000	3.93214e-09
64.650000	4.00256e-09
64.600000	4.07425e-09
64.550000	4.14721e-09
64.500000	4.22148e-09
64.450000	4.29708e-09
64.400000	4.37403e-09
64.350000	4.45236e-09
64.300000	4.53208e-09
64.250000	4.61324e-09
64.200000	4.69585e-09
64.150000	4.77993e-09
64.100000	4.86552e-09
64.050000	4.95264e-09
64.000000	5.04131e-09
63.950000	5.13158e-09
63.900000	5.22346e-09
63.850000	5.31698e-09
63.800000	5.41217e-09
63.750000	5.50907e-09
63.700000	5.60769e-09
63.650000	5.70809e-09
63.600000	5.81027e-09
63.550000	5.91429e-09
63.500000	6.02017e-09
63.450000	6.12793e-09
63.400000	6.23763e-09
63.350000	6.34929e-09
63.300000	6.46294e-09
63.250000	6.57863e-09
63.200000	6.69638e-09
63.150000	6.81624e-09
63.100000	6.93824e-09
63.050000	7.06243e-09
63.000000	7.18883e-09
62.950000	7.3175e-09
62.900000	7.44846e-09
62.850000	7.58177e-09
62.800000	7.71746e-09
62.750000	7.85557e-09
62.700000	7.99615e-09
62.650000	8.13925e-09
62.600000	8.2849e-09
62.550000	8.43316e-09
62.500000	8.58407e-09
62.450000	8.73767e-09
62.400000	8.89402e-09
62.350000	9.05317e-09
62.300000	9.21516e-09
62.250000	9.38004e-09
62.200000	9.54787e-09
62.150000	9.7187e-09
62.100000	9.89259e-09
62.050000	1.00696e-08
62.000000	1.02497e-08
61.950000	1.04331e-08
61.900000	1.06197e-08
61.850000	1.08097e-08
61.800000	1.10031e-08
61.750000	1.11999e-08
61.700000	1.14003e-08
61.650000	1.16042e-08
61.600000	1.18118e-08
61.550000	1.20231e-08
61.500000	1.22381e-08
61.450000	1.2457e-08
61.400000	1.26798e-08
61.350000	1.29066e-08
61.300000	1.31375e-08
61.250000	1.33724e-08
61.200000	1.36116e-08
61.150000	1.3855e-08
61.100000	1.41028e-08
61.050000	1.4355e-08
61.000000	1.46117e-08
60.950000	1.4873e-08
60.900000	1.5139e-08
60.850000	1.54097e-08
60.800000	1.56853e-08
60.750000	1.59657e-08
60.700000	1.62512e-08
60.650000	1.65418e-08
60.600000	1.68376e-08
60.550000	1.71386e-08
60.500000	1.7445e-08
60.450000	1.77569e-08
60.400000	1.80744e-08
60.350000	1.83975e-08
60.300000	1.87264e-08
60.250000	1.90612e-08
60.200000	1.94019e-08
60.150000	1.97487e-08
60.100000	2.01018e-08
60.050000	2.04611e-08
60.000000	2.08268e-08
59.950000	2.11991e-08
59.900000	2.1578e-08
59.850000	2.19637e-08
59.800000	2.23562e-08
59.750000	2.27558e-08
59.700000	2.31625e-08
59.650000	2.35765e-08
59.600000	2.39978e-08
59.550000	2.44267e-08
59.500000	2.48632e-08
59.450000	2.53075e-08
59.400000	2.57597e-08
59.350000	2.622e-08
59.300000	2.66886e-08
59.250000	2.71654e-08
59.200000	2.76508e-08
59.150000	2.81449e-08
59.100000	2.86477e-08
59.050000	2.91596e-08
59.000000	2.96805e-08
58.950000	3.02108e-08
58.900000	3.07505e-08
58.850000	3.12999e-08
58.800000	3.1859e-08
58.750000	3.24281e-08
58.700000	3.30074e-08
58.650000	3.3597e-08
58.600000	3.41971e-08
58.550000	3.4808e-08
58.500000	3.54297e-08
58.450000	3.60625e-08
58.400000	3.67066e-08
58.350000	3.73622e-08
58.300000	3.80294e-08
58.250000	3.87086e-08
58.200000	3.93999e-08
58.150000	4.01035e-08
58.100000	4.08197e-08
58.050000	4.15486e-08
58.000000	4.22905e-08
57.950000	4.30456e-08
57.900000	4.38143e-08
57.850000	4.45966e-08
57.800000	4.53928e-08
57.750000	4.62033e-08
57.700000	4.70282e-08
57.650000	4.78678e-08
57.600000	4.87224e-08
57.550000	4.95922e-08
57.500000	5.04775e-08
57.450000	5.13786e-08
57.400000	5.22957e-08
57.350000	5.32292e-08
57.300000	5.41793e-08
57.250000	5.51464e-08
57.200000	5.61307e-08
57.150000	5.71325e-08
57.100000	5.81522e-08
57.050000	5.919e-08
57.000000	6.02464e-08
56.950000	6.13216e-08
56.900000	6.24159e-08
56.850000	6.35297e-08
56.800000	6.46634e-08
56.750000	6.58172e-08
56.700000	6.69916e-08
56.650000	6.8187e-08
56.600000	6.94036e-08
56.550000	7.06419e-08
56.500000	7.19022e-08
56.450000	7.3185e-08
56.400000	7.44907e-08
56.350000	7.58196e-08
56.300000	7.71721e-08
56.250000	7.85488e-08
56.200000	7.99499e-08
56.150000	8.1376e-08
56.100000	8.28275e-08
56.050000	8.43049e-08
56.000000	8.58086e-08
55.950000	8.7339e-08
55.900000	8.88967e-08
55.850000	9.04821e-08
55.800000	9.20957e-08
55.750000	9.3738e-08
55.700000	9.54096e-08
55.650000	9.7111e-08
55.600000	9.88426e-08
55.550000	1.00605e-07
55.500000	1.02399e-07
55.450000	1.04225e-07
55.400000	1.06083e-07
55.350000	1.07974e-07
55.300000	1.09899e-07
55.250000	1.11858e-07
55.200000	1.13852e-07
55.150000	1.15882e-07
55.100000	1.17948e-07
55.050000	1.2005e-07
55.000000	1.2219e-07
54.950000	1.24368e-07
54.900000	1.26584e-07
54.850000	1.2884e-07
54.800000	1.31137e-07
54.750000	1.33474e-07
54.700000	1.35852e-07
54.650000	1.38273e-07
54.600000	1.40737e-07
54.550000	1.43245e-07
54.500000	1.45797e-07
54.450000	1.48395e-07
54.400000	1.51039e-07
54.350000	1.5373e-07
54.300000	1.56469e-07
54.250000	1.59256e-07
54.200000	1.62093e-07
54.150000	1.64981e-07
54.100000	1.6792e-07
54.050000	1.70911e-07
54.000000	1.73955e-07
53.950000	1.77053e-07
53.900000	1.80207e-07
53.850000	1.83416e-07
53.800000	1.86683e-07
53.750000	1.90007e-07
53.700000	1.93391e-07
53.650000	1.96835e-07
53.600000	2.0034e-07
53.550000	2.03907e-07
53.500000	2.07538e-07
53.450000	2.11233e-07
53.400000	2.14994e-07
53.350000	2.18821e-07
53.300000	2.22717e-07
53.250000	2.26681e-07
53.200000	2.30717e-07
53.150000	2.34824e-07
53.100000	2.39003e-07
53.050000	2.43257e-07
53.000000	2.47587e-07
52.950000	2.51994e-07
52.900000	2.56478e-07
52.850000	2.61043e-07
52.800000	2.65688e-07
52.750000	2.70416e-07
52.700000	2.75228e-07
52.650000	2.80125e-07
52.600000	2.85109e-07
52.550000	2.90182e-07
52.500000	2.95345e-07
52.450000	3.00599e-07
52.400000	3.05947e-07
52.350000	3.11389e-07
52.300000	3.16928e-07
52.250000	3.22566e-07
52.200000	3.28303e-07
52.150000	3.34143e-07
52.100000	3.40085e-07
52.050000	3.46134e-07
52.000000	3.52289e-07
51.950000	3.58554e-07
51.900000	3.6493e-07
51.850000	3.71419e-07
51.800000	3.78023e-07
51.750000	3.84745e-07
51.700000	3.91585e-07
51.650000	3.98547e-07
51.600000	4.05632e-07
51.550000	4.12843e-07
51.500000	4.20182e-07
51.450000	4.27651e-07
51.400000	4.35252e-07
51.350000	4.42988e-07
51.300000	4.50861e-07
51.250000	4.58874e-07
51.200000	4.67029e-07
51.150000	4.75328e-07
51.100000	4.83774e-07
51.050000	4.9237e-07
51.000000	5.01119e-07
50.950000	5.10022e-07
50.900000	5.19084e-07
50.850000	5.28305e-07
50.800000	5.37691e-07
50.750000	5.47242e-07
50.700000	5.56963e-07
50.650000	5.66856e-07
50.600000	5.76924e-07
50.550000	5.8717e-07
50.500000	5.97598e-07
50.450000	6.0821e-07
50.400000	6.19011e-07
50.350000	6.30003e-07
50.300000	6.41189e-07
50.250000	6.52573e-07
50.200000	6.64159e-07
50.150000	6.7595e-07
50.100000	6.8795e-07
50.050000	7.00163e-07
50.000000	7.12591e-07
49.950000	7.25239e-07
49.900000	7.38111e-07
49.850000	7.51211e-07
49.800000	7.64543e-07
49.750000	7.78111e-07
49.700000	7.91918e-07
49.650000	8.0597e-07
49.600000	8.20271e-07
49.550000	8.34825e-07
49.500000	8.49635e-07
49.450000	8.64708e-07
49.400000	8.80048e-07
49.350000	8.95659e-07
49.300000	9.11545e-07
49.250000	9.27713e-07
49.200000	9.44167e-07
49.150000	9.60911e-07
49.100000	9.77952e-07
49.050000	9.95293e-07
49.000000	1.01294e-06
48.950000	1.0309e-06
48.900000	1.04918e-06
48.850000	1.06778e-06
48.800000	1.08671e-06
48.750000	1.10597e-06
48.700000	1.12558e-06
48.650000	1.14553e-06
48.600000	1.16583e-06
48.550000	1.18649e-06
48.500000	1.20752e-06
48.450000	1.22892e-06
48.400000	1.25069e-06
48.350000	1.27285e-06
48.300000	1.2954e-06
48.250000	1.31835e-06
48.200000	1.34171e-06
48.150000	1.36547e-06
48.100000	1.38966e-06
48.050000	1.41427e-06
48.000000	1.43932e-06
47.950000	1.46481e-06
47.900000	1.49075e-06
47.850000	1.51715e-06
47.800000	1.54401e-06
47.750000	1.57135e-06
47.700000	1.59917e-06
47.650000	1.62748e-06
47.600000	1.65629e-06
47.550000	1.6856e-06
47.500000	1.71544e-06
47.450000	1.7458e-06
47.400000	1.77669e-06
47.350000	1.80813e-06
47.300000	1.84013e-06
47.250000	1.87269e-06
47.200000	1.90582e-06
47.150000	1.93953e-06
47.100000	1.97384e-06
47.050000	2.00876e-06
47.000000	2.04429e-06
46.950000	2.08044e-06
46.900000	2.11724e-06
46.850000	2.15468e-06
46.800000	2.19278e-06
46.750000	2.23155e-06
46.700000	2.271e-06
46.650000	2.31115e-06
46.600000	2.35201e-06
46.550000	2.39358e-06
46.500000	2.43589e-06
46.450000	2.47894e-06
46.400000	2.52275e-06
46.350000	2.56733e-06
46.300000	2.61269e-06
46.250000	2.65885e-06
46.200000	2.70583e-06
46.150000	2.75363e-06
46.100000	2.80227e-06
46.050000	2.85177e-06
46.000000	2.90213e-06
45.950000	2.95338e-06
45.900000	3.00554e-06
45.850000	3.05861e-06
45.800000	3.11261e-06
45.750000	3.16756e-06
45.700000	3.22348e-06
45.650000	3.28038e-06
45.600000	3.33828e-06
45.550000	3.3972e-06
45.500000	3.45715e-06
45.450000	3.51816e-06
45.400000	3.58023e-06
45.350000	3.6434e-06
45.300000	3.70768e-06
45.250000	3.77308e-06
45.200000	3.83963e-06
45.150000	3.90735e-06
45.100000	3.97626e-06
45.050000	4.04638e-06
45.000000	4.11773e-06
44.950000	4.19033e-06
44.900000	4.2642e-06
44.850000	4.33937e-06
44.800000	4.41586e-06
44.750000	4.49369e-06
44.700000	4.57288e-06
44.650000	4.65346e-06
44.600000	4.73546e-06
44.550000	4.81889e-06
44.500000	4.90378e-06
44.450000	4.99016e-06
44.400000	5.07806e-06
44.350000	5.16749e-06
44.300000	5.25849e-06
44.250000	5.35109e-06
44.200000	5.4453e-06
44.150000	5.54117e-06
44.100000	5.63871e-06
44.050000	5.73796e-06
44.000000	5.83895e-06
43.950000	5.9417e-06
43.900000	6.04626e-06
43.850000	6.15264e-06
43.800000	6.26088e-06
43.750000	6.37101e-06
43.700000	6.48308e-06
43.650000	6.5971e-06
43.600000	6.71311e-06
43.550000	6.83115e-06
43.500000	6.95126e-06
43.450000	7.07346e-06
43.400000	7.1978e-06
43.350000	7.32431e-06
43.300000	7.45303e-06
43.250000	7.584e-06
43.200000	7.71725e-06
43.150000	7.85283e-06
43.100000	7.99078e-06
43.050000	8.13114e-06
43.000000	8.27394e-06
42.950000	8.41924e-06
42.900000	8.56707e-06
42.850000	8.71748e-06
42.800000	8.87051e-06
42.750000	9.02621e-06
42.700000	9.18462e-06
42.650000	9.3458e-06
42.600000	9.50978e-06
42.550000	9.67662e-06
42.500000	9.84637e-06
42.450000	1.00191e-05
42.400000	1.01948e-05
42.350000	1.03736e-05
42.300000	1.05554e-05
42.250000	1.07405e-05
42.200000	1.09288e-05
42.150000	1.11203e-05
42.100000	1.13152e-05
42.050000	1.15135e-05
42.000000	1.17152e-05
41.950000	1.19204e-05
41.900000	1.21292e-05
41.850000	1.23416e-05
41.800000	1.25577e-05
41.750000	1.27776e-05
41.700000	1.30012e-05
41.650000	1.32288e-05
41.600000	1.34603e-05
41.550000	1.36959e-05
41.500000	1.39355e-05
41.450000	1.41793e-05
41.400000	1.44273e-05
41.350000	1.46796e-05
41.300000	1.49363e-05
41.250000	1.51974e-05
41.200000	1.54631e-05
41.150000	1.57333e-05
41.100000	1.60083e-05
41.050000	1.6288e-05
41.000000	1.65725e-05
40.950000	1.6862e-05
40.900000	1.71565e-05
40.850000	1.74561e-05
40.800000	1.77609e-05
40.750000	1.80709e-05
40.700000	1.83863e-05
40.650000	1.87072e-05
40.600000	1.90336e-05
40.550000	1.93656e-05
40.500000	1.97034e-05
40.450000	2.0047e-05
40.400000	2.03966e-05
40.350000	2.07521e-05
40.300000	2.11138e-05
40.250000	2.14818e-05
40.200000	2.18561e-05
40.150000	2.22369e-05
40.100000	2.26242e-05
40.050000	2.30182e-05
40.000000	2.3419e-05
39.950000	2.38267e-05
39.900000	2.42414e-05
39.850000	2.46632e-05
39.800000	2.50923e-05
39.750000	2.55288e-05
39.700000	2.59728e-05
39.650000	2.64245e-05
39.600000	2.68839e-05
39.550000	2.73511e-05
39.500000	2.78265e-05
39.450000	2.83099e-05
39.400000	2.88017e-05
39.350000	2.93019e-05
39.300000	2.98108e-05
39.250000	3.03283e-05
39.200000	3.08547e-05
39.150000	3.13901e-05
39.100000	3.19347e-05
39.050000	3.24886e-05
39.000000	3.30521e-05
38.950000	3.36251e-05
38.900000	3.4208e-05
38.850000	3.48008e-05
38.800000	3.54038e-05
38.750000	3.60171e-05
38.700000	3.66408e-05
38.650000	3.72752e-05
38.600000	3.79204e-05
38.550000	3.85767e-05
38.500000	3.92441e-05
38.450000	3.99229e-05
38.400000	4.06133e-05
38.350000	4.13155e-05
38.300000	4.20296e-05
38.250000	4.27558e-05
38.200000	4.34945e-05
38.150000	4.42457e-05
38.100000	4.50096e-05
38.050000	4.57865e-05
38.000000	4.65767e-05
37.950000	4.73802e-05
37.900000	4.81974e-05
37.850000	4.90285e-05
37.800000	4.98736e-05
37.750000	5.07331e-05
37.700000	5.16071e-05
37.650000	5.24959e-05
37.600000	5.33997e-05
37.550000	5.43189e-05
37.500000	5.52535e-05
37.450000	5.6204e-05
37.400000	5.71705e-05
37.350000	5.81533e-05
37.300000	5.91527e-05
37.250000	6.01689e-05
37.200000	6.12023e-05
37.150000	6.22531e-05
37.100000	6.33215e-05
37.050000	6.44079e-05
37.000000	6.55126e-05
36.950000	6.66358e-05
36.900000	6.77779e-05
36.850000	6.89391e-05
36.800000	7.01198e-05
36.750000	7.13203e-05
36.700000	7.25409e-05
36.650000	7.37819e-05
36.600000	7.50437e-05
36.550000	7.63265e-05
36.500000	7.76307e-05
36.450000	7.89568e-05
36.400000	8.03049e-05
36.350000	8.16755e-05
36.300000	8.30688e-05
36.250000	8.44854e-05
36.200000	8.59255e-05
36.150000	8.73895e-05
36.100000	8.88778e-05
36.050000	9.03908e-05
36.000000	9.19289e-05
35.950000	9.34924e-05
35.900000	9.50817e-05
35.850000	9.66973e-05
35.800000	9.83396e-05
35.750000	0.000100009
35.700000	0.000101706
35.650000	0.000103431
35.600000	0.000105184
35.550000	0.000106966
35.500000	0.000108777
35.450000	0.000110618
35.400000	0.000112489
35.350000	0.00011439
35.300000	0.000116323
35.250000	0.000118287
35.200000	0.000120283
35.150000	0.000122312
35.100000	0.000124373
35.050000	0.000126468
35.000000	0.000128597
34.950000	0.000130761
34.900000	0.000132959
34.850000	0.000135193
34.800000	0.000137463
34.750000	0.00013977
34.700000	0.000142114
34.650000	0.000144495
34.600000	0.000146914
34.550000	0.000149372
34.500000	0.00015187
34.450000	0.000154407
34.400000	0.000156984
34.350000	0.000159603
34.300000	0.000162263
34.250000	0.000164965
34.200000	0.00016771
34.150000	0.000170498
34.100000	0.00017333
34.050000	0.000176206
34.000000	0.000179128
33.950000	0.000182095
33.900000	0.000185108
33.850000	0.000188168
33.800000	0.000191276
33.750000	0.000194432
33.700000	0.000197636
33.650000	0.00020089
33.600000	0.000204193
33.550000	0.000207547
33.500000	0.000210953
33.450000	0.00021441
33.400000	0.000217919
33.350000	0.000221481
33.300000	0.000225097
33.250000	0.000228767
33.200000	0.000232492
33.150000	0.000236273
33.100000	0.000240109
33.050000	0.000244001
33.000000	0.000247951
32.950000	0.000251959
32.900000	0.000256024
32.850000	0.000260149
32.800000	0.000264333
32.750000	0.000268576
32.700000	0.00027288
32.650000	0.000277244
32.600000	0.000281669
32.550000	0.000286156
32.500000	0.000290705
32.450000	0.000295317
32.400000	0.00029999
32.350000	0.000304727
32.300000	0.000309527
32.250000	0.00031439
32.200000	0.000319316
32.150000	0.000324306
32.100000	0.000329359
32.050000	0.000334476
32.000000	0.000339655
31.950000	0.000344898
31.900000	0.000350204
31.850000	0.000355571
31.800000	0.000361
31.750000	0.00036649
31.700000	0.00037204
31.650000	0.000377648
31.600000	0.000383315
31.550000	0.000389037
31.500000	0.000394813
31.450000	0.000400641
31.400000	0.000406519
31.350000	0.000412444
31.300000	0.000418412
31.250000	0.000424419
31.200000	0.000430461
31.150000	0.000436532
31.100000	0.000442625
31.050000	0.000448734
31.000000	0.000454847
30.950000	0.000460954
30.900000	0.00046704
30.850000	0.000473086
30.800000	0.000479068
30.750000	0.000484952
30.700000	0.00049069
30.650000	0.000496202
30.600000	0.000501335
&
```
