## Supplementary material for "All-at-once RNA folding with 3D motif prediction framed by evolutionary information": RF02543_LSU_rRNA_eukarya.cacofold.power

```
# Power analysis of CaCoFold structure
#
# Powertype = SINGLE SUBSTITUTIONS
# covary left_pos right_pos substitutions power
#----------------------------------------------------------------
25		54		13		0.42
26		53		11		0.35
* 27		52		15		0.47
28		51		7		0.20
29		50		10		0.32
34		46		24		0.66
35		45		2		0.00
36		44		23		0.64
37		43		1		0.00
* 66		73		30		0.74
* 67		72		18		0.55
76		112		20		0.59
77		110		8		0.24
* 78		108		32		0.76
79		107		8		0.24
80		106		18		0.55
81		105		59		0.89
88		96		17		0.52
* 89		95		19		0.57
114		530		11		0.35
115		529		9		0.28
116		528		15		0.47
* 117		527		27		0.70
124		201		13		0.42
125		200		29		0.73
126		199		39		0.81
127		198		38		0.81
* 128		197		34		0.78
* 132		190		16		0.50
133		189		38		0.81
* 134		187		50		0.86
* 135		186		36		0.79
* 136		182		69		0.91
* 137		181		66		0.91
* 138		180		79		0.93
* 139		179		69		0.91
* 140		178		69		0.91
205		460		30		0.74
* 206		459		35		0.78
* 209		456		73		0.92
* 210		455		63		0.90
* 211		454		68		0.91
* 212		453		64		0.90
* 217		446		64		0.90
* 218		445		66		0.91
* 219		444		51		0.87
* 220		443		58		0.89
* 266		434		71		0.92
* 267		433		79		0.93
268		432		70		0.91
* 269		431		79		0.93
* 270		430		83		0.94
* 272		427		86		0.95
* 273		426		80		0.93
* 281		413		75		0.92
* 282		412		61		0.89
* 283		410		75		0.92
* 284		409		66		0.91
* 285		408		61		0.89
* 286		407		64		0.90
287		406		68		0.91
291		333		15		0.47
* 292		314		22		0.63
* 295		309		55		0.88
* 296		308		44		0.84
* 298		307		57		0.88
299		306		39		0.81
* 334		352		44		0.84
* 335		351		38		0.81
336		345		7		0.20
393		399		18		0.55
474		496		23		0.64
* 475		495		39		0.81
* 476		494		18		0.55
477		493		13		0.42
* 478		492		14		0.45
* 479		491		17		0.52
480		490		26		0.69
504		524		32		0.76
* 505		523		14		0.45
506		522		13		0.42
* 507		521		25		0.67
508		520		6		0.16
512		519		20		0.59
514		6509		6		0.16
515		6507		20		0.59
516		6506		25		0.67
517		6505		38		0.81
518		6504		26		0.69
* 519		6503		29		0.73
520		6502		31		0.75
538		2084		25		0.67
539		2083		20		0.59
540		2082		23		0.64
541		2081		24		0.66
542		2080		23		0.64
543		2078		4		0.07
545		2077		1		0.00
550		2071		4		0.07
551		2070		3		0.02
552		2069		8		0.24
554		587		23		0.64
555		586		12		0.39
559		580		8		0.24
560		579		1		0.00
561		578		10		0.32
562		577		7		0.20
565		572		8		0.24
* 566		571		19		0.57
589		600		6		0.16
590		599		9		0.28
591		598		13		0.42
592		597		9		0.28
602		2068		22		0.63
603		2067		10		0.32
604		2066		2		0.00
605		2065		12		0.39
606		2064		9		0.28
607		2063		5		0.11
608		2062		3		0.02
615		2053		11		0.35
616		2052		13		0.42
622		2051		12		0.39
623		2050		14		0.45
624		2049		12		0.39
625		2048		23		0.64
626		2047		12		0.39
627		1457		27		0.70
628		1456		17		0.52
629		1455		15		0.47
630		1454		18		0.55
631		1453		19		0.57
632		1452		9		0.28
* 639		1450		23		0.64
* 640		1449		42		0.83
* 641		1448		49		0.86
* 642		1447		35		0.78
* 643		1446		52		0.87
* 644		1445		40		0.82
* 646		1444		44		0.84
* 647		1443		38		0.81
* 648		1439		51		0.87
* 649		1438		51		0.87
* 650		1436		48		0.86
* 651		1435		64		0.90
* 664		952		72		0.92
* 665		951		82		0.94
* 666		950		71		0.92
* 667		949		68		0.91
* 668		947		75		0.92
* 669		946		80		0.93
* 670		945		62		0.90
707		1399		34		0.78
708		1398		34		0.78
709		1397		32		0.76
710		1396		32		0.76
711		1395		33		0.77
712		1394		36		0.79
713		1393		37		0.80
714		1392		34		0.78
716		1391		30		0.74
717		1390		33		0.77
718		1389		31		0.75
719		1388		32		0.76
901		1387		34		0.78
902		1386		31		0.75
903		1385		29		0.73
904		1384		29		0.73
905		1383		32		0.76
906		1382		34		0.78
907		1381		32		0.76
908		1380		26		0.69
909		1379		33		0.77
910		1378		28		0.72
911		1377		33		0.77
912		1376		34		0.78
913		1375		32		0.76
914		1374		32		0.76
915		1373		33		0.77
916		1372		32		0.76
917		1371		35		0.78
918		1370		37		0.80
919		1369		35		0.78
920		1368		32		0.76
921		1367		34		0.78
922		1366		28		0.72
923		1365		36		0.79
924		1364		31		0.75
925		1363		32		0.76
* 961		1425		57		0.88
* 962		1424		71		0.92
* 963		1423		70		0.91
* 964		1421		75		0.92
* 965		1420		79		0.93
* 966		1419		77		0.93
* 967		1418		66		0.91
1165		1362		37		0.80
1166		1361		29		0.73
1167		1360		28		0.72
1168		1359		28		0.72
1169		1358		28		0.72
1170		1357		30		0.74
1171		1356		26		0.69
1172		1355		29		0.73
1173		1354		26		0.69
1174		1353		27		0.70
1175		1352		28		0.72
1176		1194		23		0.64
1177		1193		24		0.66
1178		1192		21		0.61
1179		1191		22		0.63
1180		1190		23		0.64
1181		1189		23		0.64
1182		1188		24		0.66
1183		1187		28		0.72
1458		1953		0		0.00
1464		1952		6		0.16
1465		1951		0		0.00
1466		1950		8		0.24
1474		1941		3		0.02
1475		1940		4		0.07
* 1479		1936		22		0.63
1480		1935		21		0.61
1481		1934		11		0.35
* 1483		1933		55		0.88
1484		1932		22		0.63
* 1485		1931		33		0.77
* 1486		1930		48		0.86
* 1487		1929		53		0.87
* 1488		1928		49		0.86
1489		1927		52		0.87
* 1490		1926		31		0.75
1491		1925		10		0.32
1492		1924		11		0.35
1495		1562		8		0.24
1496		1561		8		0.24
* 1497		1560		53		0.87
1500		1554		62		0.90
1501		1553		37		0.80
* 1502		1552		37		0.80
1503		1551		24		0.66
* 1566		1573		26		0.69
* 1567		1572		19		0.57
1577		1673		36		0.79
1578		1672		33		0.77
1579		1671		35		0.78
1580		1670		26		0.69
1581		1669		27		0.70
1582		1668		28		0.72
* 1676		1760		35		0.78
* 1677		1759		39		0.81
* 1678		1758		24		0.66
* 1679		1757		53		0.87
* 1680		1756		60		0.89
1681		1754		18		0.55
1682		1753		22		0.63
1683		1752		56		0.88
* 1684		1751		54		0.88
* 1685		1750		60		0.89
1687		1749		53		0.87
* 1762		1917		42		0.83
* 1763		1916		9		0.28
* 1764		1914		16		0.50
* 1766		1913		33		0.77
* 1767		1912		31		0.75
1769		1910		34		0.78
* 1770		1909		41		0.82
1771		1908		66		0.91
1778		1902		66		0.91
* 1779		1901		67		0.91
1782		1900		25		0.67
1955		2045		1		0.00
1956		2044		0		0.00
1957		2043		0		0.00
* 1958		2042		8		0.24
1959		2041		13		0.42
1960		2040		8		0.24
* 1961		2039		22		0.63
1962		2038		14		0.45
1963		2037		4		0.07
* 1964		2036		30		0.74
* 1965		2035		32		0.76
* 1966		2033		28		0.72
1967		2032		31		0.75
* 1970		1998		30		0.74
1971		1997		14		0.45
1975		1992		4		0.07
* 1976		1991		29		0.73
1977		1990		6		0.16
1978		1989		6		0.16
1979		1988		8		0.24
1980		1987		17		0.52
* 1981		1986		17		0.52
* 2005		2029		23		0.64
* 2006		2028		19		0.57
2007		2027		21		0.61
* 2009		2026		24		0.66
2010		2024		8		0.24
* 2085		3250		14		0.45
2086		3248		6		0.16
* 2087		3247		40		0.82
* 2088		3239		21		0.61
2089		3238		4		0.07
2090		3237		19		0.57
2095		3234		2		0.00
2096		3233		14		0.45
* 2111		2910		23		0.64
2112		2909		28		0.72
* 2113		2908		24		0.66
* 2114		2907		31		0.75
* 2115		2906		41		0.82
* 2116		2905		27		0.70
* 2117		2904		41		0.82
2149		2894		38		0.81
2150		2893		20		0.59
2153		2235		10		0.32
* 2154		2233		16		0.50
* 2155		2232		18		0.55
* 2156		2231		15		0.47
2157		2230		12		0.39
* 2158		2229		21		0.61
2159		2228		35		0.78
2160		2227		7		0.20
2162		2224		12		0.39
2163		2223		5		0.11
2164		2222		10		0.32
2165		2221		0		0.00
2166		2220		1		0.00
* 2184		2206		34		0.78
* 2185		2205		31		0.75
2186		2204		6		0.16
2187		2203		19		0.57
2188		2202		25		0.67
* 2190		2200		49		0.86
* 2191		2199		51		0.87
* 2240		2884		31		0.75
* 2241		2883		63		0.90
* 2242		2882		62		0.90
* 2244		2880		72		0.92
* 2246		2878		65		0.90
* 2247		2877		54		0.88
* 2249		2876		35		0.78
* 2250		2875		26		0.69
* 2251		2874		21		0.61
2916		2942		5		0.11
2917		2941		4		0.07
2918		2940		5		0.11
2920		2939		3		0.02
2922		2938		20		0.59
2923		2937		11		0.35
2924		2936		15		0.47
2925		2935		7		0.20
2926		2934		6		0.16
2927		2933		4		0.07
* 2947		2958		30		0.74
2948		2957		8		0.24
2949		2956		3		0.02
2962		3159		9		0.28
* 2963		3158		53		0.87
* 2964		3157		63		0.90
* 2965		3156		53		0.87
* 2966		3155		42		0.83
2967		3154		7		0.20
2968		3153		12		0.39
* 2972		3149		21		0.61
2973		3148		9		0.28
* 2974		3147		26		0.69
* 2981		3145		53		0.87
* 2983		3144		60		0.89
* 2986		3138		40		0.82
* 2987		3137		40		0.82
* 2988		3136		25		0.67
* 2989		3135		16		0.50
2990		3134		5		0.11
2991		3133		2		0.00
2992		3131		21		0.61
2993		3130		33		0.77
3004		3119		6		0.16
3005		3118		9		0.28
3006		3117		2		0.00
3007		3116		19		0.57
* 3011		3111		9		0.28
3012		3110		7		0.20
3013		3109		2		0.00
3015		3108		4		0.07
3016		3107		2		0.00
3017		3105		10		0.32
3018		3104		28		0.72
* 3019		3103		26		0.69
3020		3102		7		0.20
3021		3101		24		0.66
* 3022		3100		25		0.67
* 3023		3099		9		0.28
3024		3098		3		0.02
3032		3093		7		0.20
3033		3092		9		0.28
* 3034		3091		14		0.45
3035		3090		8		0.24
3036		3089		7		0.20
3038		3063		8		0.24
3039		3062		10		0.32
3040		3061		10		0.32
* 3044		3057		14		0.45
3045		3056		11		0.35
3064		3068		5		0.11
3069		3087		4		0.07
3070		3086		1		0.00
3071		3085		6		0.16
3072		3084		2		0.00
3160		3232		4		0.07
* 3161		3231		36		0.79
* 3162		3229		34		0.78
* 3163		3228		52		0.87
* 3164		3227		55		0.88
* 3165		3226		69		0.91
* 3168		3225		64		0.90
* 3169		3224		46		0.85
* 3170		3223		39		0.81
* 3255		3327		23		0.64
* 3256		3326		29		0.73
* 3257		3325		31		0.75
* 3258		3324		50		0.86
* 3259		3323		21		0.61
* 3260		3322		33		0.77
3261		3320		30		0.74
* 3262		3319		50		0.86
3265		3317		14		0.45
* 3267		3316		26		0.69
3285		3309		10		0.32
* 3286		3308		35		0.78
* 3287		3307		65		0.90
3294		3304		23		0.64
* 3295		3303		48		0.86
* 3296		3302		39		0.81
* 3357		3384		16		0.50
3358		3383		6		0.16
3359		3382		11		0.35
* 3360		3381		12		0.39
3361		3380		7		0.20
* 3362		3379		23		0.64
3387		4292		5		0.11
3388		4291		20		0.59
3389		4290		6		0.16
3390		4289		11		0.35
3392		4288		10		0.32
3393		4287		3		0.02
3394		4286		13		0.42
3395		4285		6		0.16
3396		4284		9		0.28
* 3401		4278		21		0.61
3402		4277		3		0.02
* 3406		3432		16		0.50
3407		3431		12		0.39
* 3408		3430		32		0.76
* 3409		3429		34		0.78
3410		3428		16		0.50
* 3413		3427		43		0.83
3414		3426		37		0.80
3417		3425		9		0.28
3418		3424		17		0.52
3437		3674		12		0.39
* 3438		3673		21		0.61
3439		4274		7		0.20
3440		4273		14		0.45
* 3441		4272		35		0.78
3442		3652		9		0.28
3443		3651		5		0.11
3444		3650		2		0.00
3448		3644		17		0.52
* 3449		3643		51		0.87
3450		3642		49		0.86
3456		3468		34		0.78
* 3457		3466		29		0.73
* 3459		3465		40		0.82
* 3485		3631		75		0.92
* 3486		3630		79		0.93
* 3487		3629		72		0.92
* 3654		3672		43		0.83
* 3655		3671		31		0.75
* 3656		3670		52		0.87
3657		3669		17		0.52
3658		3668		10		0.32
3674		4271		32		0.76
* 3675		4270		26		0.69
* 3676		4269		50		0.86
* 3677		4268		36		0.79
* 3678		4267		31		0.75
3717		4257		58		0.89
* 3718		4256		46		0.85
* 3719		4255		48		0.86
* 3720		4254		25		0.67
3721		4253		37		0.80
* 3722		4248		46		0.85
3723		4247		55		0.88
3730		4246		17		0.52
3731		4107		35		0.78
3737		3797		50		0.86
* 3738		3796		37		0.80
* 3739		3795		35		0.78
3740		3794		22		0.63
* 3808		4095		41		0.82
* 3809		4094		36		0.79
* 3810		4093		52		0.87
* 3811		4092		34		0.78
* 3812		4091		39		0.81
* 3813		4090		42		0.83
3814		4083		30		0.74
3815		4082		6		0.16
3816		4081		14		0.45
* 3817		4080		43		0.83
* 3818		4079		45		0.84
* 3819		4078		44		0.84
* 3820		4077		52		0.87
3822		4075		33		0.77
* 3823		4074		43		0.83
* 3824		4073		58		0.89
* 3825		4071		66		0.91
* 3826		4070		45		0.84
3827		4069		44		0.84
* 3828		4068		31		0.75
* 3829		4067		48		0.86
3831		4062		26		0.69
* 3832		4060		34		0.78
* 3833		4059		34		0.78
3834		4058		22		0.63
3835		3849		20		0.59
3837		3848		21		0.61
3838		3847		6		0.16
3839		3846		6		0.16
3853		3954		25		0.67
3854		3953		29		0.73
3855		3952		26		0.69
* 3860		3948		23		0.64
* 3861		3947		46		0.85
* 3862		3946		64		0.90
* 3864		3944		65		0.90
3865		3942		52		0.87
* 3883		3923		48		0.86
3884		3922		8		0.24
3888		3918		12		0.39
* 3889		3916		36		0.79
3890		3915		22		0.63
3891		3914		21		0.61
3895		3908		23		0.64
* 3896		3907		30		0.74
* 3897		3906		39		0.81
* 3898		3905		26		0.69
* 3955		4056		27		0.70
* 3956		4055		58		0.89
* 3957		4053		59		0.89
* 3958		4052		57		0.88
* 3959		4051		56		0.88
* 3960		4050		41		0.82
3961		4049		44		0.84
4301		4314		2		0.00
4302		4313		1		0.00
4303		4312		7		0.20
4304		4311		4		0.07
4318		4355		7		0.20
4319		4354		7		0.20
4321		4353		17		0.52
4322		4352		22		0.63
4323		4351		7		0.20
4325		4350		6		0.16
4362		4392		3		0.02
* 4363		4391		10		0.32
4364		4390		3		0.02
4365		4389		13		0.42
4366		4388		12		0.39
4396		4938		1		0.00
4397		4937		6		0.16
* 4398		4936		9		0.28
* 4399		4935		27		0.70
4400		4934		13		0.42
* 4401		4933		23		0.64
4402		4930		20		0.59
* 4403		4929		32		0.76
* 4404		4928		35		0.78
* 4405		4926		43		0.83
* 4406		4925		25		0.67
4407		4921		20		0.59
4408		4912		23		0.64
* 4409		4911		57		0.88
* 4410		4910		63		0.90
* 4412		4909		68		0.91
* 4415		4908		61		0.89
* 4417		4907		49		0.86
* 4418		4906		40		0.82
4419		4905		42		0.83
4420		4904		42		0.83
* 4422		4613		56		0.88
* 4423		4612		40		0.82
* 4424		4611		64		0.90
* 4428		4609		79		0.93
* 4429		4608		72		0.92
4431		4607		80		0.93
* 4432		4606		74		0.92
* 4438		4598		62		0.90
* 4439		4597		65		0.90
4440		4596		63		0.90
* 4441		4595		64		0.90
4447		4591		59		0.89
4448		4590		60		0.89
* 4449		4589		62		0.90
* 4451		4588		63		0.90
4453		4587		64		0.90
* 4454		4586		77		0.93
4455		4585		66		0.91
4457		4581		72		0.92
* 4459		4580		66		0.91
* 4460		4579		61		0.89
* 4461		4576		65		0.90
4462		4575		63		0.90
* 4464		4574		49		0.86
4465		4572		61		0.89
4466		4571		70		0.91
* 4467		4570		70		0.91
* 4468		4569		58		0.89
* 4469		4568		67		0.91
* 4470		4567		65		0.90
* 4471		4566		67		0.91
* 4472		4564		76		0.93
4474		4563		66		0.91
4475		4562		71		0.92
* 4476		4561		72		0.92
* 4477		4560		77		0.93
* 4478		4559		70		0.91
* 4479		4558		64		0.90
4480		4557		64		0.90
4631		4895		37		0.80
4632		4894		34		0.78
4633		4893		29		0.73
4634		4892		29		0.73
4942		5042		5		0.11
4943		5041		12		0.39
4944		5040		17		0.52
4946		5039		7		0.20
4947		5038		6		0.16
4948		5036		8		0.24
4949		5035		8		0.24
4950		5034		10		0.32
4951		5033		6		0.16
4955		5032		6		0.16
4956		5031		2		0.00
4957		5030		5		0.11
4958		5029		1		0.00
4959		5028		5		0.11
4960		5027		2		0.00
4965		4982		18		0.55
4966		4981		6		0.16
4967		4980		9		0.28
4968		4979		2		0.00
4969		4978		6		0.16
4970		4977		0		0.00
4984		5025		0		0.00
* 4985		5024		9		0.28
* 4986		5023		14		0.45
* 4987		5022		11		0.35
* 4988		5021		24		0.66
* 4989		5020		17		0.52
* 4990		5019		34		0.78
4991		5018		8		0.24
* 4998		5008		31		0.75
* 4999		5007		24		0.66
* 5000		5006		53		0.87
5043		5590		29		0.73
5044		5589		13		0.42
5045		5588		25		0.67
* 5566		5586		11		0.35
5567		5585		4		0.07
5568		5584		11		0.35
5569		5583		6		0.16
5592		7552		14		0.45
* 5593		7551		25		0.67
5594		7550		13		0.42
5595		7549		13		0.42
5597		7548		4		0.07
5598		7547		8		0.24
5599		7546		5		0.11
5601		7545		5		0.11
5602		7544		4		0.07
5603		7543		9		0.28
5606		7541		0		0.00
5607		7540		2		0.00
5608		7539		4		0.07
5609		7538		0		0.00
5614		7533		5		0.11
5615		7532		4		0.07
5616		7531		3		0.02
5617		7530		7		0.20
5619		6475		5		0.11
5620		6474		4		0.07
5621		6473		4		0.07
5622		6472		6		0.16
5623		6471		4		0.07
5624		6470		4		0.07
5625		6469		11		0.35
5630		6429		0		0.00
5631		6428		8		0.24
5633		6314		8		0.24
5634		6313		11		0.35
5635		6312		13		0.42
5636		6311		15		0.47
5637		6310		21		0.61
5638		6309		17		0.52
* 5639		6308		23		0.64
5640		6307		25		0.67
* 5641		6306		35		0.78
5645		6305		34		0.78
5646		6304		5		0.11
5647		6303		8		0.24
5650		5767		14		0.45
5651		5766		16		0.50
* 5652		5765		24		0.66
* 5653		5764		30		0.74
5654		5763		23		0.64
5655		5762		18		0.55
* 5656		5761		22		0.63
* 5657		5759		23		0.64
5658		5758		17		0.52
* 5659		5757		37		0.80
* 5660		5756		43		0.83
5661		5755		36		0.79
* 5662		5754		26		0.69
5663		5753		3		0.02
5666		5750		6		0.16
5667		5749		3		0.02
5668		5748		3		0.02
5669		5747		4		0.07
5675		5740		3		0.02
5676		5739		22		0.63
5677		5738		29		0.73
5678		5737		24		0.66
5686		5734		3		0.02
* 5687		5733		51		0.87
5688		5732		30		0.74
* 5776		6299		35		0.78
* 5777		6298		27		0.70
* 5778		6297		40		0.82
* 5779		6296		34		0.78
* 5780		6295		37		0.80
5782		6290		19		0.57
* 5787		6288		42		0.83
* 5788		6287		40		0.82
* 5789		6286		40		0.82
* 5790		6285		45		0.84
* 5796		5860		50		0.86
* 5798		5859		67		0.91
* 5799		5858		72		0.92
* 5800		5857		67		0.91
5801		5856		69		0.91
* 5880		6281		44		0.84
* 5881		6280		45		0.84
* 5882		6279		62		0.90
* 5883		6277		66		0.91
* 5884		6276		75		0.92
6315		6363		5		0.11
6316		6362		5		0.11
* 6324		6334		18		0.55
6325		6333		2		0.00
6326		6332		2		0.00
6335		6361		2		0.00
6336		6360		3		0.02
6337		6359		4		0.07
6338		6358		10		0.32
6339		6357		4		0.07
6340		6356		9		0.28
* 6341		6355		16		0.50
6342		6354		13		0.42
6366		6427		5		0.11
6367		6426		1		0.00
* 6368		6425		21		0.61
* 6369		6424		30		0.74
* 6370		6423		42		0.83
* 6371		6422		12		0.39
* 6372		6421		18		0.55
6373		6420		2		0.00
6375		6419		7		0.20
6376		6402		5		0.11
* 6378		6398		24		0.66
* 6379		6397		47		0.85
6380		6396		10		0.32
6381		6395		7		0.20
6382		6394		2		0.00
* 6384		6393		9		0.28
* 6404		6415		27		0.70
6405		6414		22		0.63
6430		6457		8		0.24
* 6431		6453		11		0.35
* 6432		6452		24		0.66
6433		6451		23		0.64
6434		6450		17		0.52
* 6435		6449		19		0.57
6436		6448		17		0.52
* 6437		6447		13		0.42
6438		6446		14		0.45
* 6459		6468		36		0.79
* 6460		6467		15		0.47
6461		6466		21		0.61
6477		7524		7		0.20
6478		7523		5		0.11
6479		7522		0		0.00
6480		7521		5		0.11
6481		6972		6		0.16
6482		6971		3		0.02
6483		6970		3		0.02
6484		6969		6		0.16
6485		6968		8		0.24
* 6486		6967		23		0.64
6487		6966		30		0.74
6498		6965		35		0.78
* 6499		6964		21		0.61
* 6500		6963		27		0.70
* 6501		6962		56		0.88
6502		6509		30		0.74
6974		7004		4		0.07
6975		7003		8		0.24
6976		7002		7		0.20
6983		7001		0		0.00
6984		7000		5		0.11
6985		6999		1		0.00
6986		6998		0		0.00
6987		6997		0		0.00
6988		6996		4		0.07
6989		6995		4		0.07
7005		7517		0		0.00
7006		7516		1		0.00
7007		7515		3		0.02
7009		7037		3		0.02
7010		7036		3		0.02
7011		7035		8		0.24
* 7012		7034		23		0.64
7013		7033		1		0.00
7014		7032		6		0.16
7018		7028		4		0.07
7019		7027		9		0.28
7056		7509		2		0.00
7057		7508		3		0.02
7058		7507		2		0.00
7059		7506		0		0.00
7060		7505		4		0.07
7061		7500		1		0.00
7062		7499		0		0.00
7063		7498		4		0.07
7064		7497		4		0.07
7065		7496		1		0.00
7066		7494		12		0.39
7067		7493		1		0.00
7068		7492		6		0.16
* 7071		7089		9		0.28
* 7072		7088		12		0.39
* 7074		7087		38		0.81
* 7075		7086		15		0.47
7076		7085		8		0.24
* 7077		7084		15		0.47
7087		7651		28		0.72
7088		7650		10		0.32
7089		7649		13		0.42
7090		7648		2		0.00
7091		7647		9		0.28
7092		7646		22		0.63
7093		7645		21		0.61
7094		7644		14		0.45
7095		7643		7		0.20
* 7096		7489		29		0.73
7096		7642		35		0.78
7097		7488		10		0.32
7097		7640		11		0.35
7098		7487		5		0.11
7098		7639		9		0.28
7099		7638		13		0.42
7100		7637		17		0.52
7101		7636		18		0.55
7590		7772		34		0.78
* 7591		7771		32		0.76
7592		7770		35		0.78
* 7593		7769		48		0.86
* 7594		7768		43		0.83
* 7595		7767		38		0.81
* 7596		7766		42		0.83
* 7597		7765		33		0.77
* 7600		7749		35		0.78
* 7601		7748		26		0.69
7602		7747		4		0.07
* 7605		7639		14		0.45
7606		7638		18		0.55
* 7607		7637		33		0.77
* 7608		7636		39		0.81
* 7609		7635		22		0.63
* 7610		7634		23		0.64
* 7611		7633		29		0.73
7612		7632		26		0.69
7640		7700		13		0.42
* 7641		7699		32		0.76
* 7642		7698		34		0.78
* 7643		7697		13		0.42
7644		7696		22		0.63
7653		7686		30		0.74
7654		7685		15		0.47
7655		7684		29		0.73
* 7656		7683		23		0.64
* 7657		7682		28		0.72
* 7658		7681		51		0.87
* 7659		7680		27		0.70
7660		7679		19		0.57
* 7661		7676		14		0.45
* 7662		7675		26		0.69
* 7663		7674		32		0.76
7664		7673		35		0.78
* 7665		7672		24		0.66
* 7706		7744		54		0.88
* 7707		7743		28		0.72
7708		7742		10		0.32
7709		7741		28		0.72
7710		7740		2		0.00
7714		7739		22		0.63
* 7716		7737		26		0.69
* 7717		7736		19		0.57
* 7718		7735		32		0.76
7719		7734		10		0.32
7720		7733		2		0.00
* 7789		8220		62		0.90
* 7790		8219		62		0.90
* 7791		8218		58		0.89
* 7793		8217		64		0.90
* 7794		8216		53		0.87
* 7795		8215		71		0.92
* 7796		8214		73		0.92
* 8226		8393		28		0.72
* 8227		8392		31		0.75
8228		8391		7		0.20
8233		8390		15		0.47
8234		8389		24		0.66
8235		8259		53		0.87
* 8237		8254		47		0.85
8238		8252		33		0.77
8239		8251		28		0.72
8240		8250		8		0.24
8241		8247		24		0.66
* 8271		8384		43		0.83
* 8272		8383		59		0.89
* 8273		8382		41		0.82
* 8274		8381		33		0.77
* 8275		8380		25		0.67
8276		8376		51		0.87
* 8277		8375		49		0.86
8278		8374		15		0.47
8279		8373		7		0.20
8280		8371		27		0.70
* 8281		8367		32		0.76
* 8282		8366		33		0.77
8283		8365		7		0.20
8287		8362		15		0.47
8288		8358		27		0.70
* 8289		8357		52		0.87
* 8290		8356		37		0.80
8291		8355		29		0.73
* 8294		8354		18		0.55
8297		8351		7		0.20
* 8298		8350		20		0.59
8299		8349		24		0.66
8300		8348		27		0.70
* 8301		8347		53		0.87
#
# BPAIRS 963
# avg substitutions per BP 27.3
# BPAIRS expected to covary 536.3 +/- 12.3
# BPAIRS observed to covary 399
#
```
