## Supplementary material for "All-at-once RNA folding with 3D motif prediction framed by evolutionary information": RF02543_LSU_rRNA_eukarya.power

```
# Power analysis of given structure
#
# Powertype = SINGLE SUBSTITUTIONS
# covary left_pos right_pos substitutions power
#----------------------------------------------------------------
24		56		9		0.28
25		54		13		0.42
26		53		11		0.35
* 27		52		15		0.47
28		51		7		0.20
29		50		10		0.32
35		42		2		0.00
36		41		1		0.00
* 66		73		30		0.74
* 67		72		18		0.55
77		110		8		0.24
* 78		108		32		0.76
79		107		8		0.24
80		106		18		0.55
81		105		59		0.89
88		96		17		0.52
* 89		95		19		0.57
114		530		11		0.35
115		529		9		0.28
116		528		15		0.47
* 117		527		27		0.70
125		200		29		0.73
126		199		39		0.81
127		198		38		0.81
* 128		197		34		0.78
129		196		19		0.57
130		195		29		0.73
131		194		13		0.42
* 132		190		16		0.50
133		189		38		0.81
* 134		187		50		0.86
* 135		186		36		0.79
* 136		182		69		0.91
* 137		181		66		0.91
* 138		180		79		0.93
* 139		179		69		0.91
* 140		178		69		0.91
205		460		30		0.74
* 206		459		35		0.78
* 209		456		73		0.92
* 210		455		63		0.90
* 211		454		68		0.91
* 212		453		64		0.90
* 217		446		64		0.90
* 218		445		66		0.91
* 219		444		51		0.87
* 220		443		58		0.89
* 266		434		71		0.92
* 267		433		79		0.93
268		432		70		0.91
* 269		431		79		0.93
* 270		430		83		0.94
* 272		427		86		0.95
* 273		426		80		0.93
* 281		413		75		0.92
* 282		412		61		0.89
* 283		410		75		0.92
* 284		409		66		0.91
* 285		408		61		0.89
* 286		407		64		0.90
287		406		68		0.91
* 292		314		22		0.63
* 295		309		55		0.88
* 296		308		44		0.84
* 298		307		57		0.88
299		306		39		0.81
336		340		11		0.35
344		393		7		0.20
345		392		2		0.00
474		496		23		0.64
* 475		495		39		0.81
* 476		494		18		0.55
477		493		13		0.42
* 478		492		14		0.45
* 479		491		17		0.52
480		490		26		0.69
504		524		32		0.76
* 505		523		14		0.45
506		522		13		0.42
* 507		521		25		0.67
508		520		6		0.16
565		572		8		0.24
* 566		571		19		0.57
589		600		6		0.16
590		599		9		0.28
591		598		13		0.42
592		597		9		0.28
* 639		1450		23		0.64
* 640		1449		42		0.83
* 641		1448		49		0.86
* 642		1447		35		0.78
* 643		1446		52		0.87
* 644		1445		40		0.82
* 646		1444		44		0.84
* 647		1443		38		0.81
* 648		1439		51		0.87
* 649		1438		51		0.87
* 650		1436		48		0.86
* 651		1435		64		0.90
659		956		68		0.91
* 664		952		72		0.92
* 665		951		82		0.94
* 666		950		71		0.92
* 667		949		68		0.91
* 668		947		75		0.92
* 669		946		80		0.93
* 670		945		62		0.90
* 961		1425		57		0.88
* 962		1424		71		0.92
* 963		1423		70		0.91
* 964		1421		75		0.92
* 965		1420		79		0.93
* 966		1419		77		0.93
* 967		1418		66		0.91
1453		1468		7		0.20
1454		1467		7		0.20
1455		1466		8		0.24
1456		1465		0		0.00
1469		3341		4		0.07
1470		3340		9		0.28
1471		3339		9		0.28
1472		3338		4		0.07
1473		3337		2		0.00
1474		3336		1		0.00
* 1479		1936		22		0.63
1480		1935		21		0.61
1481		1934		11		0.35
* 1483		1933		55		0.88
1484		1932		22		0.63
* 1485		1931		33		0.77
* 1486		1930		48		0.86
* 1487		1929		53		0.87
* 1488		1928		49		0.86
1489		1927		52		0.87
* 1490		1926		31		0.75
1491		1925		10		0.32
1492		1924		11		0.35
1495		1562		8		0.24
1496		1561		8		0.24
* 1497		1560		53		0.87
1500		1554		62		0.90
1501		1553		37		0.80
* 1502		1552		37		0.80
1503		1551		24		0.66
1504		1550		35		0.78
1505		1549		43		0.83
* 1566		1573		26		0.69
* 1567		1572		19		0.57
* 1676		1760		35		0.78
* 1677		1759		39		0.81
* 1678		1758		24		0.66
* 1679		1757		53		0.87
* 1680		1756		60		0.89
1683		1752		56		0.88
* 1684		1751		54		0.88
* 1685		1750		60		0.89
* 1762		1917		42		0.83
* 1763		1916		9		0.28
* 1764		1914		16		0.50
* 1766		1913		33		0.77
* 1767		1912		31		0.75
1769		1910		34		0.78
* 1770		1909		41		0.82
1771		1908		66		0.91
1778		1902		66		0.91
* 1779		1901		67		0.91
1939		2082		2		0.00
1940		2081		2		0.00
1942		2078		4		0.07
1946		2071		3		0.02
1947		2070		7		0.20
1948		2069		12		0.39
1949		2068		15		0.47
1950		2067		7		0.20
1951		2066		0		0.00
1955		2045		1		0.00
1956		2044		0		0.00
1957		2043		0		0.00
* 1958		2042		8		0.24
1959		2041		13		0.42
1960		2040		8		0.24
* 1961		2039		22		0.63
1962		2038		14		0.45
1963		2037		4		0.07
* 1964		2036		30		0.74
* 1965		2035		32		0.76
* 1966		2033		28		0.72
1968		2000		6		0.16
1969		1999		19		0.57
* 1970		1998		30		0.74
1971		1997		14		0.45
1975		1992		4		0.07
* 1976		1991		29		0.73
1977		1990		6		0.16
1978		1989		6		0.16
1979		1988		8		0.24
1980		1987		17		0.52
* 1981		1986		17		0.52
2004		2030		12		0.39
* 2005		2029		23		0.64
* 2006		2028		19		0.57
2007		2027		21		0.61
* 2009		2026		24		0.66
2010		2024		8		0.24
2012		2023		8		0.24
2013		2022		0		0.00
2047		2058		5		0.11
2048		2057		6		0.16
2049		2056		5		0.11
* 2085		3250		14		0.45
2086		3248		6		0.16
* 2087		3247		40		0.82
* 2088		3239		21		0.61
2089		3238		4		0.07
2090		3237		19		0.57
2095		2108		4		0.07
2096		2107		4		0.07
2097		2106		0		0.00
2098		2105		5		0.11
2099		2104		9		0.28
* 2111		2910		23		0.64
2112		2909		28		0.72
* 2113		2908		24		0.66
* 2114		2907		31		0.75
* 2115		2906		41		0.82
* 2116		2905		27		0.70
* 2117		2904		41		0.82
2152		2236		12		0.39
2153		2235		10		0.32
* 2154		2233		16		0.50
* 2155		2232		18		0.55
* 2156		2231		15		0.47
2157		2230		12		0.39
* 2158		2229		21		0.61
2159		2228		35		0.78
2164		2223		7		0.20
2165		2221		0		0.00
2166		2220		1		0.00
2171		2217		0		0.00
2172		2216		2		0.00
2173		2215		3		0.02
2174		2214		9		0.28
2175		2213		0		0.00
2176		2212		8		0.24
2177		2211		6		0.16
2178		2210		13		0.42
2179		2209		14		0.45
2180		2208		13		0.42
2183		2207		19		0.57
* 2184		2206		34		0.78
* 2185		2205		31		0.75
2186		2204		6		0.16
2187		2203		19		0.57
2188		2202		25		0.67
* 2191		2199		51		0.87
* 2240		2884		31		0.75
* 2241		2883		63		0.90
* 2242		2882		62		0.90
* 2244		2880		72		0.92
* 2246		2878		65		0.90
* 2247		2877		54		0.88
* 2249		2876		35		0.78
* 2250		2875		26		0.69
* 2251		2874		21		0.61
2916		2942		5		0.11
2917		2941		4		0.07
2918		2940		5		0.11
2920		2939		3		0.02
2922		2938		20		0.59
2923		2937		11		0.35
2924		2936		15		0.47
2925		2935		7		0.20
2926		2934		6		0.16
2927		2933		4		0.07
* 2947		2958		30		0.74
2948		2957		8		0.24
2949		2956		3		0.02
2962		3159		9		0.28
* 2963		3158		53		0.87
* 2964		3157		63		0.90
* 2965		3156		53		0.87
* 2966		3155		42		0.83
2968		3153		12		0.39
* 2972		3149		21		0.61
2973		3148		9		0.28
* 2974		3147		26		0.69
* 2981		3145		53		0.87
* 2983		3144		60		0.89
* 2988		3136		25		0.67
* 2989		3135		16		0.50
2990		3134		5		0.11
* 3011		3111		9		0.28
3012		3110		7		0.20
3013		3109		2		0.00
3015		3108		4		0.07
3016		3107		2		0.00
3017		3105		10		0.32
3018		3104		28		0.72
* 3019		3103		26		0.69
3020		3102		7		0.20
3021		3101		24		0.66
* 3022		3100		25		0.67
* 3023		3099		9		0.28
3024		3098		3		0.02
3032		3093		7		0.20
3033		3092		9		0.28
* 3034		3091		14		0.45
3035		3090		8		0.24
3036		3089		7		0.20
3038		3063		8		0.24
3039		3062		10		0.32
3040		3061		10		0.32
3043		3058		11		0.35
* 3044		3057		14		0.45
3045		3056		11		0.35
3064		3068		5		0.11
3069		3087		4		0.07
3073		3085		4		0.07
3074		3084		2		0.00
3160		3232		4		0.07
* 3161		3231		36		0.79
* 3162		3229		34		0.78
* 3163		3228		52		0.87
* 3164		3227		55		0.88
* 3165		3226		69		0.91
* 3168		3225		64		0.90
* 3169		3224		46		0.85
* 3170		3223		39		0.81
3253		3330		14		0.45
* 3255		3327		23		0.64
* 3256		3326		29		0.73
* 3257		3325		31		0.75
* 3258		3324		50		0.86
* 3259		3323		21		0.61
* 3260		3322		33		0.77
3261		3320		30		0.74
* 3262		3319		50		0.86
3265		3317		14		0.45
* 3267		3316		26		0.69
3285		3309		10		0.32
* 3286		3308		35		0.78
3294		3304		23		0.64
* 3295		3303		48		0.86
* 3296		3302		39		0.81
* 3357		3384		16		0.50
3358		3383		6		0.16
3359		3382		11		0.35
* 3360		3381		12		0.39
3361		3380		7		0.20
* 3362		3379		23		0.64
3385		4321		13		0.42
3386		4319		16		0.50
3387		4318		9		0.28
3388		4317		31		0.75
3395		4299		4		0.07
3396		4298		11		0.35
3397		4297		13		0.42
3398		4296		6		0.16
* 3401		4278		21		0.61
3402		4277		3		0.02
* 3406		3432		16		0.50
3407		3431		12		0.39
* 3408		3430		32		0.76
* 3409		3429		34		0.78
3410		3428		16		0.50
* 3413		3427		43		0.83
3417		3425		9		0.28
3418		3424		17		0.52
3439		4274		7		0.20
3440		4273		14		0.45
* 3441		4272		35		0.78
3443		3650		2		0.00
3444		3649		3		0.02
3448		3644		17		0.52
* 3449		3643		51		0.87
3450		3473		48		0.86
3452		3472		39		0.81
3453		3471		49		0.86
3456		3468		34		0.78
* 3457		3466		29		0.73
* 3459		3465		40		0.82
* 3485		3631		75		0.92
* 3486		3630		79		0.93
* 3487		3629		72		0.92
* 3654		3672		43		0.83
* 3655		3671		31		0.75
* 3656		3670		52		0.87
3657		3669		17		0.52
3658		3668		10		0.32
* 3675		4270		26		0.69
* 3676		4269		50		0.86
* 3677		4268		36		0.79
* 3678		4267		31		0.75
3717		4257		58		0.89
* 3718		4256		46		0.85
* 3719		4255		48		0.86
* 3720		4254		25		0.67
3721		4253		37		0.80
* 3722		4248		46		0.85
3723		4247		55		0.88
3737		3797		50		0.86
* 3738		3796		37		0.80
* 3739		3795		35		0.78
3740		3794		22		0.63
* 3808		4095		41		0.82
* 3809		4094		36		0.79
* 3810		4093		52		0.87
* 3811		4092		34		0.78
* 3812		4091		39		0.81
* 3813		4090		42		0.83
* 3817		4080		43		0.83
* 3818		4079		45		0.84
* 3819		4078		44		0.84
* 3820		4077		52		0.87
* 3823		4074		43		0.83
* 3824		4073		58		0.89
* 3825		4071		66		0.91
* 3826		4070		45		0.84
3827		4069		44		0.84
* 3828		4068		31		0.75
* 3829		4067		48		0.86
3831		4062		26		0.69
* 3832		4060		34		0.78
* 3833		4059		34		0.78
3834		3855		18		0.55
3835		3854		42		0.83
3837		3853		37		0.80
3838		3852		7		0.20
3839		3851		8		0.24
3840		3850		8		0.24
* 3860		3948		23		0.64
* 3861		3947		46		0.85
* 3862		3946		64		0.90
* 3864		3944		65		0.90
3865		3942		52		0.87
* 3883		3923		48		0.86
3884		3922		8		0.24
3888		3918		12		0.39
* 3889		3916		36		0.79
3890		3915		22		0.63
3891		3914		21		0.61
3892		3911		15		0.47
3893		3910		0		0.00
3894		3909		8		0.24
3895		3908		23		0.64
* 3896		3907		30		0.74
* 3897		3906		39		0.81
* 3898		3905		26		0.69
* 3955		4056		27		0.70
* 3956		4055		58		0.89
* 3957		4053		59		0.89
* 3958		4052		57		0.88
* 3959		4051		56		0.88
* 3960		4050		41		0.82
3961		4049		44		0.84
4284		4293		5		0.11
4285		4292		5		0.11
4301		4314		2		0.00
4302		4313		1		0.00
4303		4312		7		0.20
4304		4311		4		0.07
4325		5552		4		0.07
4326		5551		14		0.45
4328		5550		11		0.35
4329		5549		7		0.20
4335		5547		19		0.57
4336		5546		5		0.11
4337		5545		7		0.20
4338		5544		5		0.11
4339		5543		16		0.50
4340		5542		18		0.55
4341		5541		6		0.16
4342		5540		2		0.00
4345		5538		3		0.02
4346		5537		2		0.00
4347		5536		3		0.02
4362		4392		3		0.02
* 4363		4391		10		0.32
4364		4390		3		0.02
4365		4389		13		0.42
4366		4388		12		0.39
4371		4383		11		0.35
4372		4382		5		0.11
4393		4941		3		0.02
4394		4940		2		0.00
4395		4939		0		0.00
4396		4938		1		0.00
4397		4937		6		0.16
* 4398		4936		9		0.28
* 4399		4935		27		0.70
4400		4934		13		0.42
* 4401		4933		23		0.64
4402		4930		20		0.59
* 4403		4929		32		0.76
* 4404		4928		35		0.78
* 4405		4926		43		0.83
* 4406		4925		25		0.67
4408		4912		23		0.64
* 4409		4911		57		0.88
* 4410		4910		63		0.90
* 4412		4909		68		0.91
* 4415		4908		61		0.89
* 4417		4907		49		0.86
* 4418		4906		40		0.82
4419		4905		42		0.83
4420		4904		42		0.83
* 4422		4613		56		0.88
* 4423		4612		40		0.82
* 4424		4611		64		0.90
* 4428		4609		79		0.93
* 4429		4608		72		0.92
4431		4607		80		0.93
* 4432		4606		74		0.92
* 4438		4598		62		0.90
* 4439		4597		65		0.90
4440		4596		63		0.90
* 4441		4595		64		0.90
4447		4591		59		0.89
4448		4590		60		0.89
* 4449		4589		62		0.90
* 4451		4588		63		0.90
4453		4587		64		0.90
* 4454		4586		77		0.93
4455		4585		66		0.91
4457		4581		72		0.92
* 4459		4580		66		0.91
* 4460		4579		61		0.89
* 4461		4576		65		0.90
4462		4575		63		0.90
* 4464		4574		49		0.86
4465		4572		61		0.89
4466		4571		70		0.91
* 4467		4570		70		0.91
* 4468		4569		58		0.89
* 4469		4568		67		0.91
* 4470		4567		65		0.90
* 4471		4566		67		0.91
* 4472		4564		76		0.93
4474		4563		66		0.91
4475		4562		71		0.92
* 4476		4561		72		0.92
* 4477		4560		77		0.93
* 4478		4559		70		0.91
* 4479		4558		64		0.90
4480		4557		64		0.90
4942		4947		9		0.28
4955		5531		16		0.50
4956		5530		3		0.02
4957		5529		5		0.11
4958		5528		1		0.00
4959		5527		3		0.02
4960		5526		4		0.07
4961		5525		4		0.07
4962		5523		5		0.11
4963		5522		13		0.42
4966		4981		6		0.16
4967		4980		9		0.28
4968		4979		2		0.00
4984		5025		0		0.00
* 4985		5024		9		0.28
* 4986		5023		14		0.45
* 4987		5022		11		0.35
* 4988		5021		24		0.66
* 4989		5020		17		0.52
* 4990		5019		34		0.78
4991		5018		8		0.24
4995		5013		21		0.61
4997		5009		15		0.47
* 4998		5008		31		0.75
* 4999		5007		24		0.66
* 5000		5006		53		0.87
5028		5518		5		0.11
5029		5517		2		0.00
5030		5516		5		0.11
5031		5515		5		0.11
5033		5091		7		0.20
5034		5090		3		0.02
5035		5089		9		0.28
5038		5088		4		0.07
5039		5087		0		0.00
5040		5084		2		0.00
5041		5083		3		0.02
5042		5082		2		0.00
5043		5081		11		0.35
5045		5080		5		0.11
5048		5079		8		0.24
5049		5078		5		0.11
5050		5077		2		0.00
5055		5070		18		0.55
5056		5069		6		0.16
5057		5068		13		0.42
5058		5067		8		0.24
5059		5066		9		0.28
5092		5110		7		0.20
5093		5109		2		0.00
5094		5108		2		0.00
5095		5107		2		0.00
5096		5106		4		0.07
5097		5105		0		0.00
5111		5468		4		0.07
5487		5504		7		0.20
5488		5503		1		0.00
5490		5502		3		0.02
5491		5501		5		0.11
5492		5500		8		0.24
5493		5499		9		0.28
5565		5587		16		0.50
* 5566		5586		11		0.35
5567		5585		4		0.07
5568		5584		11		0.35
5569		5583		6		0.16
5590		7554		45		0.84
5591		7553		18		0.55
5592		7552		14		0.45
* 5593		7551		25		0.67
5594		7550		13		0.42
5595		7549		13		0.42
5597		7548		4		0.07
5598		7547		8		0.24
5601		7546		3		0.02
5602		7545		5		0.11
5603		7544		4		0.07
5606		7541		0		0.00
5607		7540		2		0.00
5614		6994		5		0.11
5615		6993		5		0.11
5616		6992		2		0.00
5617		6991		8		0.24
5619		6990		1		0.00
5620		6989		6		0.16
5621		6986		0		0.00
5622		6985		4		0.07
5623		6984		6		0.16
5624		6983		0		0.00
5625		6982		0		0.00
5628		6320		1		0.00
5629		6319		5		0.11
5630		6318		0		0.00
5631		6317		6		0.16
5635		6312		13		0.42
5636		6311		15		0.47
5637		6310		21		0.61
5638		6309		17		0.52
* 5639		6308		23		0.64
5640		6307		25		0.67
* 5641		6306		35		0.78
5647		5771		5		0.11
5648		5770		11		0.35
5649		5768		21		0.61
5650		5767		14		0.45
5651		5766		16		0.50
* 5652		5765		24		0.66
* 5653		5764		30		0.74
5654		5763		23		0.64
5655		5762		18		0.55
* 5656		5761		22		0.63
* 5657		5759		23		0.64
5658		5758		17		0.52
* 5659		5757		37		0.80
* 5660		5756		43		0.83
5661		5755		36		0.79
* 5662		5754		26		0.69
5663		5753		3		0.02
5664		5752		7		0.20
5674		5751		24		0.66
5675		5750		5		0.11
5676		5749		4		0.07
5677		5748		5		0.11
5678		5747		7		0.20
5686		5734		3		0.02
* 5687		5733		51		0.87
* 5776		6299		35		0.78
* 5777		6298		27		0.70
* 5778		6297		40		0.82
* 5779		6296		34		0.78
* 5780		6295		37		0.80
* 5787		6288		42		0.83
* 5788		6287		40		0.82
* 5789		6286		40		0.82
* 5790		6285		45		0.84
* 5796		5860		50		0.86
* 5798		5859		67		0.91
* 5799		5858		72		0.92
* 5800		5857		67		0.91
5801		5856		69		0.91
* 5880		6281		44		0.84
* 5881		6280		45		0.84
* 5882		6279		62		0.90
* 5883		6277		66		0.91
* 5884		6276		75		0.92
6323		6336		9		0.28
* 6324		6334		18		0.55
6325		6333		2		0.00
6326		6332		2		0.00
6337		6359		4		0.07
6338		6358		10		0.32
6339		6357		4		0.07
6340		6356		9		0.28
* 6341		6355		16		0.50
6342		6354		13		0.42
6362		6471		2		0.00
6363		6470		5		0.11
* 6368		6425		21		0.61
* 6369		6424		30		0.74
* 6370		6423		42		0.83
* 6371		6422		12		0.39
* 6372		6421		18		0.55
6373		6420		2		0.00
6375		6403		3		0.02
6376		6402		5		0.11
* 6378		6398		24		0.66
* 6379		6397		47		0.85
6380		6396		10		0.32
6381		6395		7		0.20
6382		6394		2		0.00
* 6384		6393		9		0.28
* 6404		6415		27		0.70
6405		6414		22		0.63
6430		6457		8		0.24
* 6431		6453		11		0.35
* 6432		6452		24		0.66
6433		6451		23		0.64
6434		6450		17		0.52
* 6435		6449		19		0.57
6436		6448		17		0.52
* 6437		6447		13		0.42
6438		6446		14		0.45
* 6459		6468		36		0.79
* 6460		6467		15		0.47
6461		6466		21		0.61
6482		6971		3		0.02
6483		6970		3		0.02
6484		6969		6		0.16
6485		6968		8		0.24
* 6486		6967		23		0.64
6487		6966		30		0.74
6498		6965		35		0.78
* 6499		6964		21		0.61
* 6500		6963		27		0.70
* 6501		6962		56		0.88
7003		7044		1		0.00
7004		7043		1		0.00
7005		7042		4		0.07
7007		7041		3		0.02
7008		7038		0		0.00
7009		7037		3		0.02
7010		7036		3		0.02
7011		7035		8		0.24
* 7012		7034		23		0.64
7013		7033		1		0.00
7014		7032		6		0.16
7018		7028		4		0.07
7019		7027		9		0.28
7055		7511		4		0.07
7056		7509		2		0.00
7057		7508		3		0.02
7058		7507		2		0.00
7059		7506		0		0.00
7060		7503		3		0.02
7061		7500		1		0.00
7062		7499		0		0.00
7063		7498		4		0.07
7064		7497		4		0.07
7065		7496		1		0.00
7068		7094		6		0.16
7069		7093		14		0.45
* 7071		7089		9		0.28
* 7072		7088		12		0.39
* 7074		7087		38		0.81
* 7075		7086		15		0.47
7076		7085		8		0.24
* 7077		7084		15		0.47
* 7096		7489		29		0.73
7097		7488		10		0.32
7098		7487		5		0.11
7099		7486		3		0.02
7100		7485		1		0.00
7517		7535		0		0.00
7518		7534		0		0.00
7519		7533		2		0.00
7520		7532		4		0.07
7521		7530		7		0.20
7522		7529		0		0.00
7523		7528		4		0.07
7590		7772		34		0.78
* 7591		7771		32		0.76
7592		7770		35		0.78
* 7593		7769		48		0.86
* 7594		7768		43		0.83
* 7595		7767		38		0.81
* 7596		7766		42		0.83
* 7597		7765		33		0.77
* 7600		7749		35		0.78
* 7601		7748		26		0.69
7602		7747		4		0.07
7603		7746		29		0.73
* 7605		7639		14		0.45
7606		7638		18		0.55
* 7607		7637		33		0.77
* 7608		7636		39		0.81
* 7609		7635		22		0.63
* 7610		7634		23		0.64
* 7611		7633		29		0.73
7612		7632		26		0.69
7640		7700		13		0.42
* 7641		7699		32		0.76
* 7642		7698		34		0.78
* 7643		7697		13		0.42
7644		7696		22		0.63
7648		7692		4		0.07
7649		7691		11		0.35
7650		7690		9		0.28
7655		7684		29		0.73
* 7656		7683		23		0.64
* 7657		7682		28		0.72
* 7658		7681		51		0.87
* 7659		7680		27		0.70
7660		7677		35		0.78
* 7661		7676		14		0.45
* 7662		7675		26		0.69
* 7663		7674		32		0.76
7664		7673		35		0.78
* 7665		7672		24		0.66
* 7706		7744		54		0.88
* 7707		7743		28		0.72
7708		7742		10		0.32
* 7716		7737		26		0.69
* 7717		7736		19		0.57
* 7718		7735		32		0.76
7719		7734		10		0.32
7720		7733		2		0.00
* 7789		8220		62		0.90
* 7790		8219		62		0.90
* 7791		8218		58		0.89
* 7793		8217		64		0.90
* 7794		8216		53		0.87
* 7795		8215		71		0.92
* 7796		8214		73		0.92
* 8226		8393		28		0.72
* 8227		8392		31		0.75
8228		8391		7		0.20
8233		8390		15		0.47
8234		8389		24		0.66
8235		8259		53		0.87
* 8237		8254		47		0.85
8238		8252		33		0.77
8239		8251		28		0.72
8240		8250		8		0.24
* 8271		8384		43		0.83
* 8272		8383		59		0.89
* 8273		8382		41		0.82
* 8274		8381		33		0.77
* 8275		8380		25		0.67
8276		8379		57		0.88
* 8277		8375		49		0.86
8278		8374		15		0.47
8279		8373		7		0.20
* 8281		8367		32		0.76
* 8282		8366		33		0.77
8285		8362		5		0.11
8288		8358		27		0.70
* 8289		8357		52		0.87
* 8290		8356		37		0.80
8291		8355		29		0.73
* 8294		8354		18		0.55
8295		8353		8		0.24
8296		8352		6		0.16
8297		8351		7		0.20
* 8298		8350		20		0.59
8299		8349		24		0.66
8300		8348		27		0.70
* 8301		8347		53		0.87
#
# BPAIRS 872
# avg substitutions per BP 26.3
# BPAIRS expected to covary 451.4 +/- 11.2
# BPAIRS observed to covary 391
#
```
