## Supplementary material for "All-at-once RNA folding with 3D motif prediction framed by evolutionary information": RF02543_LSU_rRNA_eukarya.sorted.cov

```
#
# Method Target_E-val [cov_min,cov_max] [FP | TP True Found | Sen PPV F] 
# GTp    0.05         [-9.95,175.10]     [8 | 391 872 399 | 44.84 97.99 61.53] 
#
#       left_pos       right_pos        score          E-value           pvalue       substitutions      power
#--------------------------------------------------------------------------------------------------------------
*	    6379	    6397	175.09555	1.86585e-14	2.13974e-17	47		0.85
*	    3676	    4269	173.57815	2.63097e-14	3.01716e-17	50		0.86
*	     642	    1447	161.91661	3.79312e-13	4.3499e-16	35		0.78
*	    2981	    3145	159.81317	6.13552e-13	7.03614e-16	53		0.87
*	    5000	    5006	159.39220	6.80149e-13	7.79987e-16	53		0.87
*	    3656	    3670	159.10844	7.20222e-13	8.25942e-16	52		0.87
*	    7074	    7087	159.04951	7.36904e-13	8.45074e-16	38		0.81
*	    2966	    3155	158.31826	8.65017e-13	9.91992e-16	42		0.83
*	    1684	    1751	153.92300	2.36896e-12	2.7167e-15	54		0.88
*	    2191	    2199	152.08431	3.61826e-12	4.14939e-15	51		0.87
*	    1497	    1560	151.25304	4.34549e-12	4.98337e-15	53		0.87
*	    1680	    1756	150.80435	4.81703e-12	5.52411e-15	60		0.89
*	    1679	    1757	147.64085	1.00209e-11	1.14918e-14	53		0.87
*	     475	     495	147.01787	1.14961e-11	1.31836e-14	39		0.81
*	    5687	    5733	146.91529	1.17623e-11	1.34888e-14	51		0.87
*	    2965	    3156	146.65360	1.2455e-11	1.42832e-14	53		0.87
*	    3408	    3430	146.07936	1.42884e-11	1.63858e-14	32		0.76
*	    6500	    6963	145.80256	1.51299e-11	1.73508e-14	27		0.70
*	    3897	    3906	144.66202	1.96854e-11	2.2575e-14	39		0.81
*	    6378	    6398	144.23872	2.18209e-11	2.50239e-14	24		0.66
*	    3654	    3672	142.58074	3.18323e-11	3.65049e-14	43		0.83
*	    3813	    4090	141.88625	3.73627e-11	4.28472e-14	42		0.83
*	    7793	    8217	141.06298	4.48689e-11	5.14551e-14	64		0.90
*	    6459	    6468	140.88027	4.69701e-11	5.38648e-14	36		0.79
*	    3286	    3308	139.92531	5.83755e-11	6.69444e-14	35		0.78
*	    7791	    8218	139.78505	6.0414e-11	6.92821e-14	58		0.89
*	    7659	    7680	139.54162	6.39707e-11	7.33609e-14	27		0.70
*	    7608	    7636	139.36388	6.62045e-11	7.59226e-14	39		0.81
*	    3449	    3643	138.39297	8.3226e-11	9.54426e-14	51		0.87
*	     286	     407	138.30154	8.41836e-11	9.65408e-14	64		0.90
*	    3258	    3324	137.18585	1.09521e-10	1.25598e-13	50		0.86
*	    3861	    3947	136.88449	1.17303e-10	1.34521e-13	46		0.85
*	    5798	    5859	136.79274	1.20017e-10	1.37635e-13	67		0.91
*	    3889	    3916	136.44729	1.30023e-10	1.49109e-13	36		0.79
*	    1965	    2035	136.29347	1.34563e-10	1.54315e-13	32		0.76
*	    5779	    6296	135.75964	1.5087e-10	1.73016e-13	34		0.78
*	    3958	    4052	135.52894	1.59751e-10	1.832e-13	57		0.88
*	    3296	    3302	134.94318	1.83255e-10	2.10154e-13	39		0.81
*	    2964	    3157	134.85509	1.85363e-10	2.12572e-13	63		0.90
*	    3168	    3225	133.41175	2.58273e-10	2.96184e-13	64		0.90
*	     966	    1419	133.40058	2.58273e-10	2.96184e-13	77		0.93
*	    6501	    6962	133.04066	2.8302e-10	3.24564e-13	56		0.88
*	    2009	    2026	132.60196	3.10137e-10	3.55661e-13	24		0.66
*	    1762	    1917	132.59153	3.13704e-10	3.59753e-13	42		0.83
*	    6404	    6415	129.67739	6.08957e-10	6.98345e-13	27		0.70
*	    2113	    2908	129.55511	6.23045e-10	7.14501e-13	24		0.66
*	    4410	    4910	129.04545	7.06557e-10	8.10272e-13	63		0.90
*	    7663	    7674	128.94288	7.22902e-10	8.29016e-13	32		0.76
*	    1685	    1750	128.38681	8.19795e-10	9.40132e-13	60		0.89
*	    3267	    3316	127.78343	9.40362e-10	1.0784e-12	26		0.69
*	    3809	    4094	127.22002	1.06639e-09	1.22293e-12	36		0.79
*	    7607	    7637	127.13365	1.09106e-09	1.25121e-12	33		0.77
*	    1677	    1759	126.50910	1.25151e-09	1.43522e-12	39		0.81
*	    5881	    6280	124.99316	1.78383e-09	2.04568e-12	45		0.84
*	    3165	    3226	124.67594	1.91048e-09	2.19092e-12	69		0.91
*	     283	     410	124.37604	2.04612e-09	2.34647e-12	75		0.92
*	    4412	    4909	123.23882	2.66143e-09	3.0521e-12	68		0.91
*	    8289	    8357	123.19771	2.69203e-09	3.08719e-12	52		0.87
*	    2947	    2958	121.99531	3.54176e-09	4.06166e-12	30		0.74
*	    7591	    7771	121.80744	3.66532e-09	4.20334e-12	32		0.76
*	    3824	    4073	121.31796	4.10913e-09	4.7123e-12	58		0.89
*	    3295	    3303	121.28227	4.15636e-09	4.76647e-12	48		0.86
*	     651	    1435	121.03547	4.4008e-09	5.04679e-12	64		0.90
*	    7795	    8215	120.90841	4.50256e-09	5.16348e-12	71		0.92
*	    7600	    7749	120.31584	5.16442e-09	5.9225e-12	35		0.78
*	    8281	    8367	119.93745	5.65885e-09	6.4895e-12	32		0.76
*	    3163	    3228	119.79619	5.85623e-09	6.71586e-12	52		0.87
*	    4405	    4926	118.91564	7.11197e-09	8.15593e-12	43		0.83
*	    3862	    3946	118.66415	7.53016e-09	8.63551e-12	64		0.90
*	    3864	    3944	118.64768	7.61671e-09	8.73476e-12	65		0.90
*	    5653	    5764	118.53596	7.79279e-09	8.93668e-12	30		0.74
*	    4990	    5019	118.22453	8.34583e-09	9.5709e-12	34		0.78
*	    3655	    3671	117.20779	1.04886e-08	1.20283e-11	31		0.75
*	    8282	    8366	117.13516	1.07311e-08	1.23063e-11	33		0.77
*	     134	     187	117.02149	1.09791e-08	1.25908e-11	50		0.86
*	    3022	    3100	116.81898	1.14926e-08	1.31796e-11	25		0.67
*	    2241	    2883	116.82527	1.14926e-08	1.31796e-11	63		0.90
*	     139	     179	116.40285	1.25926e-08	1.4441e-11	69		0.91
*	    2983	    3144	115.29192	1.6377e-08	1.8781e-11	60		0.89
*	     296	     308	114.93672	1.77405e-08	2.03446e-11	44		0.84
*	    3164	    3227	114.88488	1.79443e-08	2.05784e-11	55		0.88
*	     295	     309	114.68738	1.87834e-08	2.15405e-11	55		0.88
*	      78	     108	114.42147	1.98875e-08	2.28067e-11	32		0.76
*	    3956	    4055	114.29939	2.05809e-08	2.36019e-11	58		0.89
*	     138	     180	113.43193	2.4992e-08	2.86605e-11	79		0.93
*	    6370	    6423	113.34274	2.55695e-08	2.93228e-11	42		0.83
*	    6460	    6467	113.18083	2.64609e-08	3.03451e-11	15		0.47
*	     298	     307	112.96990	2.7698e-08	3.17637e-11	57		0.88
*	    7641	    7699	112.41663	3.14061e-08	3.60162e-11	32		0.76
*	    3719	    4255	112.25529	3.25009e-08	3.72717e-11	48		0.86
*	     964	    1421	112.19461	3.32519e-08	3.81329e-11	75		0.92
*	    7072	    7088	111.96214	3.48063e-08	3.99154e-11	12		0.39
*	    2249	    2876	111.56354	3.81363e-08	4.37343e-11	35		0.78
*	     566	     571	111.40199	3.94656e-08	4.52587e-11	19		0.57
*	    2088	    3239	111.25726	4.08412e-08	4.68363e-11	21		0.61
*	    4399	    4935	111.19469	4.17848e-08	4.79184e-11	27		0.70
~	    3287	    3307	150.26383	4.24067e-08	6.26532e-15	65		0.90
*	    3812	    4091	110.18815	5.25065e-08	6.02139e-11	39		0.81
*	    5799	    5858	109.48012	6.16089e-08	7.06525e-11	72		0.92
*	    3677	    4268	109.34311	6.3756e-08	7.31147e-11	36		0.79
*	    2974	    3147	108.84897	7.14679e-08	8.19587e-11	26		0.69
*	    3362	    3379	108.47524	7.74146e-08	8.87782e-11	23		0.64
*	    5776	    6299	108.18326	8.29039e-08	9.50733e-11	35		0.78
*	     507	     521	107.84705	8.98017e-08	1.02984e-10	25		0.67
*	    7609	    7635	107.07789	1.06576e-07	1.2222e-10	22		0.63
*	    1970	    1998	107.01627	1.07799e-07	1.23623e-10	30		0.74
*	    1490	    1926	106.85351	1.11555e-07	1.2793e-10	31		0.75
*	     962	    1424	106.83834	1.12836e-07	1.29399e-10	71		0.92
*	    3044	    3057	106.77333	1.14132e-07	1.30885e-10	14		0.45
*	    7642	    7698	106.15757	1.30888e-07	1.50101e-10	34		0.78
*	    3959	    4051	105.51620	1.51826e-07	1.74113e-10	56		0.88
*	     117	     527	105.43451	1.55332e-07	1.78133e-10	27		0.70
*	    5790	    6285	104.94008	1.74114e-07	1.99672e-10	45		0.84
*	    7789	    8220	104.71158	1.82247e-07	2.08999e-10	62		0.90
*	    7096	    7489	104.59177	1.88596e-07	2.16279e-10	29		0.73
*	    3860	    3948	104.31719	1.99671e-07	2.28981e-10	23		0.64
*	     211	     454	104.32627	1.99671e-07	2.28981e-10	68		0.91
*	    1766	    1913	104.17819	2.06626e-07	2.36957e-10	33		0.77
*	    1779	    1901	104.10902	2.08998e-07	2.39677e-10	67		0.91
*	    1964	    2036	103.95322	2.16278e-07	2.48025e-10	30		0.74
*	    2184	    2206	103.02858	2.68647e-07	3.08081e-10	34		0.78
*	    6486	    6967	102.99761	2.7173e-07	3.11617e-10	23		0.64
*	    3808	    4095	102.73566	2.87685e-07	3.29914e-10	41		0.82
*	     646	    1444	102.69232	2.90987e-07	3.337e-10	44		0.84
*	    3833	    4059	102.51422	3.01121e-07	3.45322e-10	34		0.78
*	    6369	    6424	102.38897	3.11607e-07	3.57348e-10	30		0.74
*	    8298	    8350	102.15386	3.26159e-07	3.74036e-10	20		0.59
*	    7610	    7634	102.14576	3.29902e-07	3.78329e-10	23		0.64
*	    3818	    4079	101.69302	3.65582e-07	4.19245e-10	45		0.84
*	    3441	    4272	101.62066	3.69777e-07	4.24056e-10	35		0.78
*	    3898	    3905	101.46354	3.82653e-07	4.38822e-10	26		0.69
*	    3409	    3429	101.02784	4.24034e-07	4.86278e-10	34		0.78
*	      66	      73	100.92459	4.33821e-07	4.97501e-10	30		0.74
*	    3896	    3907	100.63227	4.64557e-07	5.32749e-10	30		0.74
*	     282	     412	100.58382	4.69888e-07	5.38862e-10	61		0.89
*	    2117	    2904	100.19739	5.1479e-07	5.90356e-10	41		0.82
*	     967	    1418	99.26958	6.32129e-07	7.24918e-10	66		0.91
*	    3678	    4267	98.86425	6.92525e-07	7.9418e-10	31		0.75
*	    3169	    3224	98.66370	7.24853e-07	8.31254e-10	46		0.85
*	    4404	    4928	98.61920	7.33168e-07	8.40789e-10	35		0.78
*	    4479	    4558	97.78561	8.90038e-07	1.02069e-09	64		0.90
*	    1487	    1929	97.62375	9.21017e-07	1.05621e-09	53		0.87
*	    3262	    3319	97.53247	9.42265e-07	1.08058e-09	50		0.86
*	    3826	    4070	97.23267	1.009e-06	1.15711e-09	45		0.84
*	     269	     431	96.94342	1.08045e-06	1.23905e-09	79		0.93
*	    3486	    3630	96.62887	1.15696e-06	1.32679e-09	79		0.93
*	    2244	    2880	96.36796	1.22484e-06	1.40463e-09	72		0.92
*	    8272	    8383	96.18130	1.282e-06	1.47018e-09	59		0.89
*	    8237	    8254	96.06053	1.31157e-06	1.50409e-09	47		0.85
*	    2114	    2907	95.97401	1.34182e-06	1.53879e-09	31		0.75
*	    6499	    6964	95.87130	1.37277e-06	1.57428e-09	21		0.61
*	    3810	    4093	95.32224	1.5562e-06	1.78464e-09	52		0.87
*	    5780	    6295	95.20609	1.59209e-06	1.8258e-09	37		0.80
~	    2986	    3138	134.38083	1.61315e-06	2.38332e-13	40		0.82
*	    5883	    6277	94.62085	1.8255e-06	2.09346e-09	66		0.91
*	    3739	    3795	94.42164	1.91067e-06	2.19113e-09	35		0.78
*	     963	    1423	94.12395	2.04592e-06	2.34624e-09	70		0.91
*	    3825	    4071	94.01662	2.0931e-06	2.40034e-09	66		0.91
*	    5778	    6297	93.84059	2.19074e-06	2.51232e-09	40		0.82
*	    2240	    2884	93.45058	2.3727e-06	2.72099e-09	31		0.75
*	    7790	    8219	93.30814	2.45523e-06	2.81564e-09	62		0.90
*	     272	     427	92.69887	2.84734e-06	3.2653e-09	86		0.95
*	     479	     491	92.31894	3.08379e-06	3.53646e-09	17		0.52
*	    5796	    5860	92.28264	3.11913e-06	3.57699e-09	50		0.86
*	    2087	    3247	91.83403	3.45601e-06	3.96332e-09	40		0.82
*	    3738	    3796	91.62815	3.61718e-06	4.14814e-09	37		0.80
*	    8274	    8381	91.16451	4.00781e-06	4.59611e-09	33		0.77
*	     643	    1446	91.07953	4.10018e-06	4.70205e-09	52		0.87
*	     965	    1420	90.05624	5.14944e-06	5.90533e-09	79		0.93
*	    7594	    7768	89.83940	5.45126e-06	6.25145e-09	43		0.83
*	    3957	    4053	89.78942	5.51371e-06	6.32307e-09	59		0.89
*	    1486	    1930	89.47495	5.90373e-06	6.77034e-09	48		0.86
*	    4401	    4933	89.41135	5.97136e-06	6.8479e-09	23		0.64
*	    5787	    6288	88.79369	6.92436e-06	7.94078e-09	42		0.83
*	     137	     181	88.64388	7.16504e-06	8.21679e-09	66		0.91
*	    4988	    5021	88.56510	7.24711e-06	8.31091e-09	24		0.66
*	    3883	    3923	88.55204	7.24711e-06	8.31091e-09	48		0.86
*	     132	     190	88.37266	7.58489e-06	8.69827e-09	16		0.50
*	    3811	    4092	88.29751	7.75963e-06	8.89866e-09	34		0.78
*	    3170	    3223	87.97998	8.30837e-06	9.52795e-09	39		0.81
*	    1678	    1758	87.77847	8.69557e-06	9.97199e-09	24		0.66
*	     206	     459	87.78231	8.69557e-06	9.97199e-09	35		0.78
*	    3487	    3629	87.19724	9.96875e-06	1.1432e-08	72		0.92
*	    8301	    8347	87.00104	1.03151e-05	1.18293e-08	53		0.87
*	    1966	    2033	86.44916	1.18252e-05	1.3561e-08	28		0.72
*	    2242	    2882	86.37351	1.19606e-05	1.37163e-08	62		0.90
*	     664	     952	86.37974	1.19606e-05	1.37163e-08	72		0.92
*	    4422	    4613	86.32083	1.20976e-05	1.38733e-08	56		0.88
*	    3401	    4278	86.27276	1.22361e-05	1.40322e-08	21		0.61
*	    4439	    4597	86.17425	1.25179e-05	1.43553e-08	65		0.90
*	    4424	    4611	85.88790	1.34027e-05	1.53701e-08	64		0.90
*	    5882	    6279	85.72290	1.38683e-05	1.5904e-08	62		0.90
*	    1976	    1991	85.74637	1.38683e-05	1.5904e-08	29		0.73
*	    4998	    5008	85.30003	1.51905e-05	1.74203e-08	31		0.75
*	    3161	    3231	85.25765	1.53643e-05	1.76197e-08	36		0.79
*	     140	     178	85.16637	1.57181e-05	1.80254e-08	69		0.91
*	    7012	    7034	85.07221	1.608e-05	1.84404e-08	23		0.64
*	    4403	    4929	84.94467	1.66385e-05	1.90809e-08	32		0.76
~	    2987	    3137	123.93015	1.76031e-05	2.60074e-12	40		0.82
*	    4409	    4911	84.68698	1.76128e-05	2.01981e-08	57		0.88
*	    2963	    3158	84.62771	1.78144e-05	2.04293e-08	53		0.87
*	    5657	    5759	84.54196	1.82245e-05	2.08996e-08	23		0.64
*	    2155	    2232	84.40238	1.8644e-05	2.13808e-08	18		0.55
*	    4418	    4906	83.61823	2.23671e-05	2.56504e-08	40		0.82
*	     285	     408	83.42709	2.34086e-05	2.68447e-08	61		0.89
*	     961	    1425	83.22273	2.44985e-05	2.80946e-08	57		0.88
*	    7718	    7735	82.98259	2.59325e-05	2.97391e-08	32		0.76
*	    3718	    4256	82.86233	2.65293e-05	3.04235e-08	46		0.85
*	    3459	    3465	82.89314	2.65293e-05	3.04235e-08	40		0.82
*	     284	     409	82.76122	2.71398e-05	3.11236e-08	66		0.91
*	     209	     456	82.71643	2.74503e-05	3.14797e-08	73		0.92
*	    7656	    7683	82.68525	2.77644e-05	3.18399e-08	23		0.64
*	    1488	    1928	82.31745	3.00655e-05	3.44788e-08	49		0.86
*	    1676	    1760	82.11809	3.14651e-05	3.60838e-08	35		0.78
*	    7658	    7681	82.01054	3.21891e-05	3.69141e-08	51		0.87
*	    6384	    6393	81.83996	3.36873e-05	3.86323e-08	9		0.28
*	    5593	    7551	81.76857	3.40727e-05	3.90742e-08	25		0.67
*	    6437	    6447	81.76788	3.40727e-05	3.90742e-08	13		0.42
*	    5652	    5765	80.64739	4.42585e-05	5.07552e-08	24		0.66
*	    3260	    3322	80.45277	4.57943e-05	5.25164e-08	33		0.77
*	    4415	    4908	80.44239	4.63179e-05	5.31169e-08	61		0.89
*	    4423	    4612	80.28142	4.7925e-05	5.49599e-08	40		0.82
*	     128	     197	80.11792	4.95878e-05	5.68667e-08	34		0.78
*	    7716	    7737	80.00414	5.07282e-05	5.81746e-08	26		0.69
*	     267	     433	80.01168	5.07282e-05	5.81746e-08	79		0.93
*	    4449	    4589	79.99562	5.13082e-05	5.88397e-08	62		0.90
*	    3485	    3631	79.85970	5.24882e-05	6.01928e-08	75		0.92
*	    7071	    7089	79.54112	5.68355e-05	6.51783e-08	9		0.28
*	    2154	    2233	78.93263	6.51412e-05	7.47032e-08	16		0.50
*	    3819	    4078	78.78660	6.74005e-05	7.72942e-08	44		0.84
*	    1502	    1552	78.74122	6.81709e-05	7.81776e-08	37		0.80
*	     219	     444	78.37054	7.38154e-05	8.46507e-08	51		0.87
*	    6431	    6453	78.10442	7.81308e-05	8.95996e-08	11		0.35
*	    5884	    6276	77.66269	8.65433e-05	9.92469e-08	75		0.92
*	    1485	    1931	77.43116	9.16018e-05	1.05048e-07	33		0.77
*	     668	     947	77.42035	9.16018e-05	1.05048e-07	75		0.92
*	     218	     445	77.31558	9.37069e-05	1.07462e-07	66		0.91
*	    7665	    7672	77.14197	9.80633e-05	1.12458e-07	24		0.66
*	    2250	    2875	77.05036	9.91836e-05	1.13743e-07	26		0.69
*	    4467	    4570	76.71561	0.000107392	1.23156e-07	70		0.91
*	    3675	    4270	76.34545	0.000117607	1.3487e-07	26		0.69
~	    2190	    2200	115.39461	0.000124247	1.83568e-11	49		0.86
*	    3162	    3229	75.27435	0.000149278	1.7119e-07	34		0.78
*	    4469	    4568	75.14759	0.00015445	1.77122e-07	67		0.91
*	    7794	    8216	75.04468	0.000157997	1.81189e-07	53		0.87
*	    8290	    8356	74.96972	0.000159801	1.83258e-07	37		0.80
*	    3457	    3466	74.87569	0.000163471	1.87466e-07	29		0.73
*	    8273	    8382	74.47931	0.00017901	2.05287e-07	41		0.82
*	    4470	    4567	74.33040	0.000185211	2.12398e-07	65		0.90
*	    3019	    3103	74.27623	0.000187325	2.14822e-07	26		0.69
*	     670	     945	73.96871	0.000200525	2.2996e-07	62		0.90
*	    2988	    3136	73.89344	0.000205129	2.35239e-07	25		0.67
*	    3820	    4077	73.78728	0.000209838	2.40639e-07	52		0.87
*	    4478	    4559	72.70370	0.000266293	3.05382e-07	70		0.91
*	     641	    1448	72.66604	0.000269331	3.08866e-07	49		0.86
*	    1566	    1573	72.63784	0.000272404	3.12389e-07	26		0.69
*	    4454	    4586	72.55475	0.000275511	3.15953e-07	77		0.93
*	    2005	    2029	72.40614	0.000285048	3.26889e-07	23		0.64
*	    4438	    4598	72.26648	0.000294914	3.38204e-07	62		0.90
*	     666	     950	72.24114	0.000298278	3.42062e-07	71		0.92
*	    6368	    6425	72.12068	0.000305121	3.49909e-07	21		0.61
*	    4429	    4608	72.11426	0.000305121	3.49909e-07	72		0.92
*	    2158	    2229	72.14053	0.000305121	3.49909e-07	21		0.61
*	    2115	    2906	71.76577	0.00033033	3.78819e-07	41		0.82
*	    3829	    4067	71.73149	0.000334097	3.83139e-07	48		0.86
*	    5788	    6287	71.51562	0.000349599	4.00917e-07	40		0.82
*	    7077	    7084	71.46313	0.000353586	4.05489e-07	15		0.47
*	    2116	    2905	71.37143	0.000361696	4.14789e-07	27		0.70
*	     281	     413	71.10305	0.000382792	4.38981e-07	75		0.92
*	    4476	    4561	70.47924	0.000443569	5.0868e-07	72		0.92
*	    2251	    2874	70.49568	0.000443569	5.0868e-07	21		0.61
*	    2247	    2877	70.11562	0.000480191	5.50678e-07	54		0.88
*	    8227	    8392	69.92149	0.000502458	5.76214e-07	31		0.75
*	     266	     434	69.94792	0.000502458	5.76214e-07	71		0.92
*	     270	     430	69.81641	0.000513975	5.89421e-07	83		0.94
*	    2006	    2028	69.68549	0.000531746	6.09801e-07	19		0.57
~	     334	     352	108.46787	0.000600894	8.87782e-11	44		0.84
*	    1767	    1912	68.92027	0.000630235	7.22746e-07	31		0.75
*	     136	     182	68.51555	0.000690003	7.91288e-07	69		0.91
*	    7611	    7633	67.75096	0.000817731	9.37765e-07	29		0.73
*	     648	    1439	67.77891	0.000817731	9.37765e-07	51		0.87
*	    3256	    3326	67.70078	0.000827041	9.48441e-07	29		0.73
*	     667	     949	67.52387	0.000865349	9.92372e-07	68		0.91
*	    3832	    4060	66.64278	0.00106086	1.21658e-06	34		0.78
*	    4451	    4588	66.57794	0.00107293	1.23042e-06	63		0.90
*	     647	    1443	66.32673	0.00113536	1.30202e-06	38		0.81
*	     669	     946	66.10658	0.00118792	1.36229e-06	80		0.93
*	    5880	    6281	66.03315	0.00121509	1.39346e-06	44		0.84
*	    7662	    7675	65.93523	0.00124289	1.42534e-06	26		0.69
*	    4989	    5020	65.93835	0.00124289	1.42534e-06	17		0.52
*	    7601	    7748	65.85102	0.00125703	1.44155e-06	26		0.69
*	    3360	    3381	65.86692	0.00125703	1.44155e-06	12		0.39
*	     210	     455	65.88312	0.00125703	1.44155e-06	63		0.90
*	     665	     951	65.80112	0.00127133	1.45794e-06	82		0.94
*	    3357	    3384	65.32356	0.00142353	1.63248e-06	16		0.50
*	    3023	    3099	65.27205	0.00143971	1.65105e-06	9		0.28
*	    6324	    6334	65.23386	0.00145608	1.66982e-06	18		0.55
*	    4460	    4579	65.09699	0.00150631	1.72742e-06	61		0.89
*	    6341	    6355	64.92364	0.00155827	1.787e-06	16		0.50
*	    7597	    7765	64.89610	0.00157598	1.80732e-06	33		0.77
*	    3720	    4254	64.80300	0.0015939	1.82786e-06	25		0.67
*	     220	     443	64.83664	0.0015939	1.82786e-06	58		0.89
*	    4464	    4574	64.63505	0.00166761	1.91239e-06	49		0.86
*	    2085	    3250	64.56763	0.00168656	1.93413e-06	14		0.45
*	      89	      95	64.56165	0.00168656	1.93413e-06	19		0.57
*	    4468	    4569	64.35618	0.00176454	2.02356e-06	58		0.89
*	    7595	    7767	64.34828	0.0017846	2.04656e-06	38		0.81
*	    1961	    2039	64.11682	0.0018671	2.14117e-06	22		0.63
*	    4987	    5022	64.01117	0.00190977	2.1901e-06	11		0.35
*	    3406	    3432	63.83133	0.00199805	2.29134e-06	16		0.50
*	     217	     446	63.81201	0.00199805	2.29134e-06	64		0.90
~	     335	     351	103.10511	0.00203819	3.01129e-10	38		0.81
*	    7707	    7743	63.70564	0.0020437	2.34369e-06	28		0.72
*	    3413	    3427	63.72863	0.0020437	2.34369e-06	43		0.83
*	    4459	    4580	63.63023	0.00209039	2.39723e-06	66		0.91
*	    5641	    6306	63.12483	0.00234029	2.68382e-06	35		0.78
*	    5639	    6308	63.03154	0.00239374	2.74512e-06	23		0.64
*	    4477	    4560	63.04198	0.00239374	2.74512e-06	77		0.93
*	    5800	    5857	62.75165	0.00253274	2.90452e-06	67		0.91
*	    7796	    8214	62.74927	0.0025615	2.9375e-06	73		0.92
*	    1981	    1986	62.49077	0.00271021	3.10804e-06	17		0.52
*	    5777	    6298	62.16144	0.00290007	3.32576e-06	27		0.70
*	    7706	    7744	62.02311	0.00299991	3.44026e-06	54		0.88
*	    6371	    6422	61.92731	0.00306837	3.51877e-06	12		0.39
*	    3823	    4074	61.69512	0.00324641	3.72294e-06	43		0.83
*	      27	      52	61.45748	0.00339622	3.89475e-06	15		0.47
*	    4417	    4907	61.40143	0.00343474	3.93892e-06	49		0.86
*	    2246	    2878	61.31310	0.00351308	4.02876e-06	65		0.90
*	    4986	    5023	60.88496	0.00388827	4.45902e-06	14		0.45
*	    1483	    1933	60.85779	0.00388827	4.45902e-06	55		0.88
*	    5789	    6286	60.69829	0.00406759	4.66467e-06	40		0.82
*	    5662	    5754	60.61120	0.00411369	4.71754e-06	26		0.69
*	    3828	    4068	59.78418	0.00498208	5.7134e-06	31		0.75
*	    7593	    7769	59.33229	0.00551344	6.32275e-06	48		0.86
*	    2972	    3149	59.26061	0.00557586	6.39433e-06	21		0.61
*	     135	     186	59.25733	0.00557586	6.39433e-06	36		0.79
*	    4472	    4564	59.20029	0.00563898	6.46672e-06	76		0.93
*	     476	     494	59.01363	0.00589867	6.76453e-06	18		0.55
*	    3255	    3327	58.87706	0.00610122	6.99681e-06	23		0.64
*	    3259	    3323	58.87717	0.00610122	6.99681e-06	21		0.61
*	    6435	    6449	58.57841	0.00652733	7.48547e-06	19		0.57
*	    6372	    6421	58.59233	0.00652733	7.48547e-06	18		0.55
*	    3722	    4248	58.51854	0.00660117	7.57015e-06	46		0.85
*	    6432	    6452	58.13294	0.00722268	8.28288e-06	24		0.66
*	    4406	    4925	58.04351	0.00738695	8.47127e-06	25		0.67
*	    3011	    3111	57.91337	0.00755493	8.66392e-06	9		0.28
*	    1763	    1916	57.93340	0.00755493	8.66392e-06	9		0.28
*	    7661	    7676	57.76951	0.00781407	8.96109e-06	14		0.45
*	    3817	    4080	57.66438	0.00799173	9.16483e-06	43		0.83
*	     478	     492	57.57490	0.00817341	9.37317e-06	14		0.45
*	    3960	    4050	57.52034	0.00826578	9.47911e-06	41		0.82
*	    4471	    4566	57.47660	0.00835919	9.58623e-06	67		0.91
~	     519	    6503	96.58602	0.00908336	1.34201e-09	29		0.73
*	     505	     523	56.98836	0.00935308	1.0726e-05	14		0.45
*	    4441	    4595	56.88735	0.00956555	1.09697e-05	64		0.90
*	    1958	    2042	56.62409	0.0101179	1.16031e-05	8		0.24
*	      67	      72	56.46302	0.0104645	1.20006e-05	18		0.55
*	    5566	    5586	56.17875	0.0111934	1.28365e-05	11		0.35
*	    7717	    7736	56.13756	0.0113197	1.29813e-05	19		0.57
*	    7657	    7682	56.10625	0.0113197	1.29813e-05	28		0.72
*	    3034	    3091	56.11029	0.0113197	1.29813e-05	14		0.45
*	    7075	    7086	55.16934	0.0140076	1.60638e-05	15		0.47
*	    1567	    1572	55.02682	0.0144865	1.6613e-05	19		0.57
*	    2156	    2231	54.77788	0.0153211	1.75701e-05	15		0.47
*	    1770	    1909	54.43403	0.0165703	1.90027e-05	41		0.82
*	     212	     453	54.33478	0.0169455	1.94329e-05	64		0.90
~	    3438	    3673	93.40692	0.0186281	2.75218e-09	21		0.61
*	    3955	    4056	53.87882	0.0187409	2.14918e-05	27		0.70
*	     640	    1449	53.84109	0.0189517	2.17336e-05	42		0.83
*	    4432	    4606	53.75003	0.0191648	2.1978e-05	74		0.92
*	    3257	    3325	53.61894	0.0198187	2.27278e-05	31		0.75
*	     649	    1438	53.46316	0.0204946	2.3503e-05	51		0.87
*	    4999	    5007	53.22233	0.0216725	2.48538e-05	24		0.66
*	    1479	    1936	53.00580	0.022663	2.59896e-05	22		0.63
*	    4428	    4609	52.82946	0.0236983	2.7177e-05	79		0.93
*	    7643	    7697	52.76563	0.0239644	2.74821e-05	13		0.42
*	    5660	    5756	52.79086	0.0239644	2.74821e-05	43		0.83
*	    1764	    1914	52.79013	0.0239644	2.74821e-05	16		0.50
*	    4985	    5024	52.68787	0.0245055	2.81027e-05	9		0.28
*	    4398	    4936	52.59168	0.0250587	2.87371e-05	9		0.28
*	     639	    1450	52.48489	0.0256243	2.93857e-05	23		0.64
*	    5659	    5757	52.27868	0.0267938	3.07268e-05	37		0.80
*	    2989	    3135	52.25469	0.0267938	3.07268e-05	16		0.50
*	    2185	    2205	52.22435	0.0270943	3.10715e-05	31		0.75
*	     650	    1436	51.43922	0.0323834	3.71369e-05	48		0.86
*	    7596	    7766	51.13422	0.0346203	3.97022e-05	42		0.83
*	     273	     426	51.08649	0.0350077	4.01465e-05	80		0.93
*	     644	    1445	50.88332	0.0366007	4.19733e-05	40		0.82
*	    8294	    8354	50.79257	0.0374239	4.29174e-05	18		0.55
*	    4461	    4576	50.77577	0.0374239	4.29174e-05	65		0.90
*	    8275	    8380	50.68477	0.0382655	4.38824e-05	25		0.67
*	    7605	    7639	50.51984	0.039563	4.53704e-05	14		0.45
*	    8277	    8375	50.42732	0.0404521	4.639e-05	49		0.86
*	    2111	    2910	50.03644	0.0442103	5.06999e-05	23		0.64
*	    8271	    8384	49.91326	0.0452026	5.18378e-05	43		0.83
*	    8226	    8393	49.71122	0.0472536	5.41899e-05	28		0.72
*	     292	     314	49.61608	0.0483133	5.54052e-05	22		0.63
*	    5656	    5761	49.53565	0.0493965	5.66474e-05	22		0.63
*	    4363	    4391	49.50549	0.0493965	5.66474e-05	10		0.32
```
