## Supplementary material for "All-at-once RNA folding with 3D motif prediction framed by evolutionary information": RF02543_LSU_rRNA_eukarya.surv

```
175.050000	0.00114679
173.550000	0.00229358
161.900000	0.00344037
159.800000	0.00458716
159.350000	0.00573394
159.100000	0.00688073
159.000000	0.00802752
158.300000	0.00917431
153.900000	0.0103211
152.050000	0.0114679
151.250000	0.0126147
150.800000	0.0137615
147.600000	0.0149083
147.000000	0.016055
146.900000	0.0172018
146.650000	0.0183486
146.050000	0.0194954
145.800000	0.0206422
144.650000	0.021789
144.200000	0.0229358
142.550000	0.0240826
141.850000	0.0252294
141.050000	0.0263761
140.850000	0.0275229
139.900000	0.0286697
139.750000	0.0298165
139.500000	0.0309633
139.350000	0.0321101
138.350000	0.0332569
138.300000	0.0344037
137.150000	0.0355505
136.850000	0.0366972
136.750000	0.037844
136.400000	0.0389908
136.250000	0.0401376
135.750000	0.0412844
135.500000	0.0424312
134.900000	0.043578
134.850000	0.0447248
133.400000	0.0470183
133.000000	0.0481651
132.600000	0.0493119
132.550000	0.0504587
129.650000	0.0516055
129.550000	0.0527523
129.000000	0.0538991
128.900000	0.0550459
128.350000	0.0561927
127.750000	0.0573394
127.200000	0.0584862
127.100000	0.059633
126.500000	0.0607798
124.950000	0.0619266
124.650000	0.0630734
124.350000	0.0642202
123.200000	0.065367
123.150000	0.0665138
121.950000	0.0676606
121.800000	0.0688073
121.300000	0.0699541
121.250000	0.0711009
121.000000	0.0722477
120.900000	0.0733945
120.300000	0.0745413
119.900000	0.0756881
119.750000	0.0768349
118.900000	0.0779817
118.650000	0.0791284
118.600000	0.0802752
118.500000	0.081422
118.200000	0.0825688
117.200000	0.0837156
117.100000	0.0848624
117.000000	0.0860092
116.800000	0.0883028
116.400000	0.0894495
115.250000	0.0905963
114.900000	0.0917431
114.850000	0.0928899
114.650000	0.0940367
114.400000	0.0951835
114.250000	0.0963303
113.400000	0.0974771
113.300000	0.0986239
113.150000	0.0997706
112.950000	0.100917
112.400000	0.102064
112.250000	0.103211
112.150000	0.104358
111.950000	0.105505
111.550000	0.106651
111.400000	0.107798
111.250000	0.108945
111.150000	0.110092
110.150000	0.111239
109.450000	0.112385
109.300000	0.113532
108.800000	0.114679
108.450000	0.115826
108.150000	0.116972
107.800000	0.118119
107.050000	0.119266
107.000000	0.120413
106.850000	0.12156
106.800000	0.122706
106.750000	0.123853
106.150000	0.125
105.500000	0.126147
105.400000	0.127294
104.900000	0.12844
104.700000	0.129587
104.550000	0.130734
104.300000	0.133028
104.150000	0.134174
104.100000	0.135321
103.950000	0.136468
103.000000	0.137615
102.950000	0.138761
102.700000	0.139908
102.650000	0.141055
102.500000	0.142202
102.350000	0.143349
102.150000	0.144495
102.100000	0.145642
101.650000	0.146789
101.600000	0.147936
101.450000	0.149083
101.000000	0.150229
100.900000	0.151376
100.600000	0.152523
100.550000	0.15367
100.150000	0.154817
99.250000	0.155963
98.850000	0.15711
98.650000	0.158257
98.600000	0.159404
97.750000	0.16055
97.600000	0.161697
97.500000	0.162844
97.200000	0.163991
96.900000	0.165138
96.600000	0.166284
96.350000	0.167431
96.150000	0.168578
96.050000	0.169725
95.950000	0.170872
95.850000	0.172018
95.300000	0.173165
95.200000	0.174312
94.600000	0.175459
94.400000	0.176606
94.100000	0.177752
94.000000	0.178899
93.800000	0.180046
93.450000	0.181193
93.300000	0.182339
92.650000	0.183486
92.300000	0.184633
92.250000	0.18578
91.800000	0.186927
91.600000	0.188073
91.150000	0.18922
91.050000	0.190367
90.050000	0.191514
89.800000	0.192661
89.750000	0.193807
89.450000	0.194954
89.400000	0.196101
88.750000	0.197248
88.600000	0.198394
88.550000	0.200688
88.350000	0.201835
88.250000	0.202982
87.950000	0.204128
87.750000	0.206422
87.150000	0.207569
87.000000	0.208716
86.400000	0.209862
86.350000	0.212156
86.300000	0.213303
86.250000	0.21445
86.150000	0.215596
85.850000	0.216743
85.700000	0.219037
85.300000	0.220183
85.250000	0.22133
85.150000	0.222477
85.050000	0.223624
84.900000	0.224771
84.650000	0.225917
84.600000	0.227064
84.500000	0.228211
84.400000	0.229358
83.600000	0.230505
83.400000	0.231651
83.200000	0.232798
82.950000	0.233945
82.850000	0.236239
82.750000	0.237385
82.700000	0.238532
82.650000	0.239679
82.300000	0.240826
82.100000	0.241972
82.000000	0.243119
81.800000	0.244266
81.750000	0.24656
80.600000	0.247706
80.450000	0.248853
80.400000	0.25
80.250000	0.251147
80.100000	0.252294
80.000000	0.254587
79.950000	0.255734
79.850000	0.256881
79.500000	0.258028
78.900000	0.259174
78.750000	0.260321
78.700000	0.261468
78.350000	0.262615
78.100000	0.263761
77.650000	0.264908
77.400000	0.267202
77.300000	0.268349
77.100000	0.269495
77.050000	0.270642
76.700000	0.271789
76.300000	0.272936
75.250000	0.274083
75.100000	0.275229
75.000000	0.276376
74.950000	0.277523
74.850000	0.27867
74.450000	0.279817
74.300000	0.280963
74.250000	0.28211
73.950000	0.283257
73.850000	0.284404
73.750000	0.28555
72.700000	0.286697
72.650000	0.287844
72.600000	0.288991
72.550000	0.290138
72.400000	0.291284
72.250000	0.292431
72.200000	0.293578
72.100000	0.297018
71.750000	0.298165
71.700000	0.299312
71.500000	0.300459
71.450000	0.301606
71.350000	0.302752
71.100000	0.303899
70.450000	0.306193
70.100000	0.307339
69.900000	0.309633
69.800000	0.31078
69.650000	0.311927
68.900000	0.313073
68.500000	0.31422
67.750000	0.316514
67.700000	0.317661
67.500000	0.318807
66.600000	0.319954
66.550000	0.321101
66.300000	0.322248
66.100000	0.323394
66.000000	0.324541
65.900000	0.326835
65.850000	0.330275
65.800000	0.331422
65.300000	0.332569
65.250000	0.333716
65.200000	0.334862
65.050000	0.336009
64.900000	0.337156
64.850000	0.338303
64.800000	0.340596
64.600000	0.341743
64.550000	0.344037
64.350000	0.345183
64.300000	0.34633
64.100000	0.347477
64.000000	0.348624
63.800000	0.350917
63.700000	0.353211
63.600000	0.354358
63.100000	0.355505
63.000000	0.357798
62.750000	0.358945
62.700000	0.360092
62.450000	0.361239
62.150000	0.362385
62.000000	0.363532
61.900000	0.364679
61.650000	0.365826
61.450000	0.366972
61.400000	0.368119
61.300000	0.369266
60.850000	0.37156
60.650000	0.372706
60.600000	0.373853
59.750000	0.375
59.300000	0.376147
59.250000	0.37844
59.200000	0.379587
59.000000	0.380734
58.850000	0.383028
58.550000	0.385321
58.500000	0.386468
58.100000	0.387615
58.000000	0.388761
57.900000	0.391055
57.750000	0.392202
57.650000	0.393349
57.550000	0.394495
57.500000	0.395642
57.450000	0.396789
56.950000	0.397936
56.850000	0.399083
56.600000	0.400229
56.450000	0.401376
56.150000	0.402523
56.100000	0.405963
55.150000	0.40711
55.000000	0.408257
54.750000	0.409404
54.400000	0.41055
54.300000	0.411697
53.850000	0.412844
53.800000	0.413991
53.750000	0.415138
53.600000	0.416284
53.450000	0.417431
53.200000	0.418578
53.000000	0.419725
52.800000	0.420872
52.750000	0.424312
52.650000	0.425459
52.550000	0.426606
52.450000	0.427752
52.250000	0.430046
52.200000	0.431193
51.400000	0.432339
51.100000	0.433486
51.050000	0.434633
50.850000	0.43578
50.750000	0.438073
50.650000	0.43922
50.500000	0.440367
50.400000	0.441514
50.000000	0.442661
49.900000	0.443807
49.700000	0.444954
49.600000	0.446101
49.500000	0.448394
49.400000	0.449541
49.250000	0.450688
48.900000	0.451835
48.700000	0.452982
48.450000	0.454128
48.250000	0.455275
48.200000	0.456422
48.000000	0.457569
47.900000	0.459862
47.500000	0.461009
47.400000	0.462156
46.750000	0.463303
46.200000	0.46445
46.050000	0.465596
45.800000	0.466743
45.700000	0.46789
45.400000	0.469037
45.350000	0.470183
45.000000	0.47133
44.900000	0.472477
44.600000	0.474771
44.450000	0.475917
44.300000	0.477064
44.150000	0.478211
44.000000	0.479358
43.900000	0.480505
43.850000	0.481651
43.650000	0.482798
43.450000	0.485092
43.400000	0.486239
43.250000	0.487385
43.050000	0.488532
43.000000	0.489679
42.950000	0.490826
42.800000	0.491972
42.700000	0.493119
42.400000	0.494266
42.250000	0.495413
42.150000	0.49656
42.100000	0.498853
41.750000	0.5
41.300000	0.501147
41.250000	0.502294
41.150000	0.50344
40.700000	0.504587
40.100000	0.505734
39.950000	0.506881
39.550000	0.508028
39.300000	0.509174
39.200000	0.510321
39.150000	0.512615
38.800000	0.513761
38.750000	0.516055
38.550000	0.517202
37.850000	0.518349
37.700000	0.519495
37.600000	0.520642
37.450000	0.521789
37.250000	0.522936
36.750000	0.524083
36.550000	0.525229
36.350000	0.526376
36.300000	0.527523
36.200000	0.52867
35.750000	0.529817
35.700000	0.530963
35.600000	0.53211
35.500000	0.533257
35.400000	0.534404
35.350000	0.53555
35.250000	0.536697
34.800000	0.537844
34.600000	0.538991
34.550000	0.540138
34.300000	0.541284
33.950000	0.543578
33.600000	0.544725
33.200000	0.545872
32.850000	0.548165
32.450000	0.550459
32.050000	0.551606
31.950000	0.553899
30.700000	0.555046
30.200000	0.556193
30.150000	0.557339
30.100000	0.558486
29.950000	0.559633
29.400000	0.56078
29.300000	0.561927
29.250000	0.563073
29.200000	0.56422
29.150000	0.565367
29.000000	0.566514
28.400000	0.567661
28.300000	0.568807
28.100000	0.571101
27.950000	0.572248
27.800000	0.573394
27.650000	0.575688
27.500000	0.576835
27.350000	0.577982
27.200000	0.579128
27.150000	0.580275
27.050000	0.581422
26.950000	0.582569
26.750000	0.583716
26.600000	0.584862
26.450000	0.586009
26.250000	0.587156
26.050000	0.588303
25.950000	0.58945
25.850000	0.590596
25.600000	0.591743
25.400000	0.59289
25.350000	0.594037
25.150000	0.595183
25.000000	0.59633
24.800000	0.597477
24.750000	0.598624
24.450000	0.599771
24.250000	0.600917
24.150000	0.603211
24.050000	0.604358
24.000000	0.605505
23.850000	0.606651
23.750000	0.607798
23.700000	0.610092
23.400000	0.611239
23.200000	0.612385
23.050000	0.614679
22.950000	0.615826
22.900000	0.616972
22.600000	0.618119
22.550000	0.619266
22.450000	0.62156
22.400000	0.622706
22.050000	0.623853
21.950000	0.625
21.800000	0.626147
21.650000	0.627294
21.250000	0.62844
21.200000	0.629587
21.150000	0.630734
21.050000	0.631881
20.750000	0.634174
20.650000	0.636468
20.600000	0.637615
20.550000	0.638761
20.400000	0.639908
20.300000	0.644495
20.150000	0.645642
19.950000	0.646789
19.900000	0.647936
19.700000	0.649083
19.500000	0.650229
19.250000	0.651376
19.200000	0.652523
19.000000	0.65367
18.950000	0.655963
18.900000	0.65711
18.650000	0.658257
18.200000	0.659404
18.100000	0.66055
18.000000	0.661697
17.750000	0.662844
17.700000	0.663991
17.550000	0.665138
17.400000	0.666284
17.250000	0.667431
17.200000	0.668578
17.000000	0.669725
16.750000	0.670872
16.650000	0.672018
16.550000	0.673165
16.500000	0.674312
16.400000	0.676606
16.250000	0.677752
16.100000	0.678899
16.000000	0.680046
15.900000	0.681193
15.800000	0.682339
15.750000	0.683486
15.700000	0.68578
15.650000	0.686927
15.350000	0.688073
15.050000	0.68922
14.900000	0.690367
14.850000	0.691514
14.150000	0.692661
14.100000	0.693807
14.050000	0.696101
14.000000	0.697248
13.950000	0.698394
13.900000	0.699541
13.850000	0.700688
13.750000	0.701835
13.500000	0.702982
13.450000	0.704128
13.400000	0.706422
13.300000	0.707569
13.200000	0.708716
13.100000	0.709862
13.050000	0.711009
13.000000	0.713303
12.950000	0.71445
12.900000	0.715596
12.850000	0.716743
12.800000	0.71789
12.750000	0.720183
12.600000	0.722477
12.450000	0.723624
12.400000	0.724771
12.250000	0.727064
12.200000	0.728211
12.150000	0.729358
12.000000	0.730505
11.950000	0.731651
11.900000	0.732798
11.450000	0.735092
11.400000	0.736239
11.250000	0.737385
11.050000	0.738532
11.000000	0.739679
10.950000	0.740826
10.750000	0.741972
10.700000	0.743119
10.600000	0.744266
10.450000	0.745413
10.350000	0.747706
10.200000	0.75
10.000000	0.751147
9.950000	0.752294
9.900000	0.754587
9.800000	0.755734
9.700000	0.756881
9.650000	0.758028
9.550000	0.759174
9.500000	0.760321
9.450000	0.761468
9.400000	0.763761
9.350000	0.764908
9.200000	0.766055
9.050000	0.767202
8.950000	0.768349
8.800000	0.769495
8.650000	0.770642
8.600000	0.772936
8.450000	0.774083
8.350000	0.775229
8.300000	0.776376
8.250000	0.77867
8.200000	0.779817
8.000000	0.780963
7.900000	0.78211
7.800000	0.783257
7.700000	0.784404
7.600000	0.786697
7.550000	0.788991
7.350000	0.790138
7.300000	0.792431
7.250000	0.793578
6.950000	0.794725
6.850000	0.795872
6.600000	0.798165
6.500000	0.799312
6.400000	0.802752
6.300000	0.803899
6.150000	0.805046
6.100000	0.806193
5.750000	0.807339
5.550000	0.808486
5.500000	0.811927
5.450000	0.813073
5.350000	0.81422
5.300000	0.815367
5.000000	0.816514
4.950000	0.817661
4.850000	0.818807
4.800000	0.819954
4.750000	0.821101
4.600000	0.822248
4.450000	0.823394
4.400000	0.824541
4.350000	0.825688
4.300000	0.827982
4.200000	0.829128
4.050000	0.831422
4.000000	0.832569
3.950000	0.833716
3.900000	0.834862
3.850000	0.836009
3.800000	0.838303
3.750000	0.83945
3.550000	0.840596
2.950000	0.841743
2.900000	0.84289
2.600000	0.845183
2.400000	0.84633
2.250000	0.847477
1.950000	0.849771
1.900000	0.850917
1.800000	0.853211
1.750000	0.854358
1.650000	0.855505
1.400000	0.856651
1.250000	0.857798
1.100000	0.858945
1.050000	0.860092
0.850000	0.862385
0.450000	0.863532
0.400000	0.864679
0.250000	0.866972
0.050000	0.872706
0.000000	0.883028
-0.050000	0.946101
-0.100000	0.948394
-0.150000	0.949541
-0.300000	0.950688
-0.400000	0.955275
-0.450000	0.957569
-0.550000	0.963303
-0.600000	0.966743
-0.650000	0.97133
-0.700000	0.972477
-0.750000	0.975917
-0.900000	0.977064
-1.100000	0.978211
-1.200000	0.982798
-1.250000	0.983945
-1.550000	0.986239
-1.850000	0.987385
-1.950000	0.989679
-2.100000	0.990826
-2.300000	0.991972
-3.000000	0.993119
-3.250000	0.994266
-4.000000	0.995413
-4.050000	0.99656
-4.300000	0.997706
-4.800000	0.998853
-7.750000	1
&
150.250000	1.47743e-07
134.350000	2.95487e-07
123.900000	4.4323e-07
115.350000	5.90974e-07
108.450000	7.38717e-07
103.100000	8.86461e-07
96.550000	1.0342e-06
93.400000	1.18195e-06
80.700000	1.32969e-06
80.250000	1.47743e-06
77.650000	1.62518e-06
75.300000	1.77292e-06
74.100000	1.92067e-06
73.300000	2.06841e-06
73.150000	2.21615e-06
73.000000	2.3639e-06
72.650000	2.51164e-06
72.600000	2.65938e-06
72.200000	2.80713e-06
71.850000	3.10261e-06
71.800000	3.25036e-06
70.900000	3.3981e-06
70.650000	3.54584e-06
70.050000	3.69359e-06
69.150000	3.84133e-06
69.050000	3.98907e-06
69.000000	4.13682e-06
68.750000	4.28456e-06
68.700000	4.4323e-06
68.600000	4.58005e-06
68.200000	4.72779e-06
68.050000	4.87553e-06
68.000000	5.02328e-06
67.300000	5.17102e-06
67.100000	5.46651e-06
66.300000	5.61425e-06
65.900000	5.762e-06
65.600000	5.90974e-06
65.200000	6.05748e-06
65.150000	6.50071e-06
65.000000	6.64846e-06
64.600000	6.94394e-06
64.500000	7.09169e-06
64.400000	7.23943e-06
64.350000	7.38717e-06
64.300000	7.53492e-06
64.250000	7.68266e-06
64.200000	7.8304e-06
64.150000	8.12589e-06
63.250000	8.27364e-06
63.150000	8.42138e-06
63.050000	8.56912e-06
62.850000	8.86461e-06
62.700000	9.01235e-06
62.600000	9.1601e-06
62.500000	9.30784e-06
62.400000	9.45558e-06
62.350000	9.60333e-06
62.100000	9.75107e-06
61.400000	9.89881e-06
61.250000	1.00466e-05
61.200000	1.01943e-05
61.100000	1.0342e-05
60.850000	1.06375e-05
60.700000	1.07853e-05
60.200000	1.0933e-05
59.950000	1.10808e-05
59.750000	1.13762e-05
59.400000	1.16717e-05
59.350000	1.18195e-05
59.250000	1.19672e-05
59.200000	1.2115e-05
59.050000	1.22627e-05
59.000000	1.24105e-05
58.850000	1.27059e-05
58.750000	1.28537e-05
58.700000	1.31492e-05
58.600000	1.32969e-05
58.550000	1.35924e-05
58.500000	1.37401e-05
58.400000	1.38879e-05
58.050000	1.40356e-05
57.800000	1.41834e-05
57.500000	1.43311e-05
57.450000	1.44789e-05
57.250000	1.46266e-05
57.050000	1.47743e-05
56.950000	1.49221e-05
56.750000	1.50698e-05
56.600000	1.55131e-05
56.550000	1.56608e-05
56.500000	1.58086e-05
56.400000	1.59563e-05
56.350000	1.62518e-05
56.300000	1.63995e-05
56.200000	1.65473e-05
56.150000	1.68428e-05
56.000000	1.71382e-05
55.900000	1.74337e-05
55.800000	1.75815e-05
55.700000	1.77292e-05
55.450000	1.7877e-05
55.400000	1.81724e-05
55.350000	1.83202e-05
55.200000	1.84679e-05
55.100000	1.86157e-05
54.950000	1.89112e-05
54.900000	1.90589e-05
54.800000	1.93544e-05
54.700000	1.95021e-05
54.550000	1.96499e-05
54.400000	1.97976e-05
54.350000	2.00931e-05
54.250000	2.02409e-05
54.150000	2.03886e-05
54.050000	2.05363e-05
54.000000	2.06841e-05
53.950000	2.08318e-05
53.900000	2.09796e-05
53.850000	2.11273e-05
53.600000	2.12751e-05
53.450000	2.17183e-05
53.350000	2.1866e-05
53.200000	2.23093e-05
53.150000	2.26048e-05
53.100000	2.29002e-05
53.000000	2.31957e-05
52.950000	2.33435e-05
52.800000	2.34912e-05
52.750000	2.40822e-05
52.600000	2.42299e-05
52.500000	2.43777e-05
52.300000	2.46732e-05
52.250000	2.49686e-05
52.150000	2.55596e-05
52.050000	2.57074e-05
51.950000	2.58551e-05
51.850000	2.60029e-05
51.700000	2.61506e-05
51.650000	2.64461e-05
51.600000	2.68893e-05
51.550000	2.70371e-05
51.500000	2.73325e-05
51.400000	2.74803e-05
51.300000	2.7628e-05
51.250000	2.79235e-05
51.200000	2.8219e-05
51.100000	2.83667e-05
50.950000	2.85145e-05
50.800000	2.881e-05
50.650000	2.89577e-05
50.600000	2.91055e-05
50.550000	2.9401e-05
50.500000	2.95487e-05
50.450000	2.98442e-05
50.400000	2.99919e-05
50.300000	3.01397e-05
50.250000	3.02874e-05
50.200000	3.04352e-05
50.150000	3.07306e-05
50.100000	3.11739e-05
50.050000	3.14694e-05
50.000000	3.16171e-05
49.950000	3.17648e-05
49.900000	3.19126e-05
49.800000	3.20603e-05
49.750000	3.22081e-05
49.700000	3.25036e-05
49.650000	3.29468e-05
49.600000	3.32423e-05
49.550000	3.35378e-05
49.500000	3.36855e-05
49.450000	3.38333e-05
49.400000	3.3981e-05
49.350000	3.41287e-05
49.250000	3.44242e-05
49.100000	3.48675e-05
49.050000	3.53107e-05
49.000000	3.56062e-05
48.950000	3.59017e-05
48.900000	3.60494e-05
48.800000	3.64926e-05
48.700000	3.66404e-05
48.500000	3.69359e-05
48.450000	3.70836e-05
48.300000	3.73791e-05
48.250000	3.75268e-05
48.150000	3.81178e-05
48.050000	3.84133e-05
48.000000	3.87088e-05
47.900000	3.90043e-05
47.850000	3.92998e-05
47.750000	3.94475e-05
47.700000	3.98907e-05
47.650000	4.00385e-05
47.600000	4.0334e-05
47.550000	4.04817e-05
47.500000	4.07772e-05
47.350000	4.09249e-05
47.300000	4.12204e-05
47.200000	4.15159e-05
47.150000	4.19591e-05
47.050000	4.24024e-05
47.000000	4.26979e-05
46.950000	4.29934e-05
46.900000	4.32888e-05
46.850000	4.34366e-05
46.800000	4.37321e-05
46.750000	4.38798e-05
46.700000	4.40276e-05
46.650000	4.41753e-05
46.600000	4.4323e-05
46.550000	4.47663e-05
46.500000	4.50618e-05
46.450000	4.52095e-05
46.400000	4.5505e-05
46.350000	4.58005e-05
46.300000	4.59482e-05
46.200000	4.6096e-05
46.150000	4.62437e-05
46.000000	4.65392e-05
45.950000	4.66869e-05
45.900000	4.69824e-05
45.850000	4.71302e-05
45.800000	4.74257e-05
45.700000	4.77211e-05
45.600000	4.83121e-05
45.550000	4.84599e-05
45.500000	4.87553e-05
45.450000	4.89031e-05
45.400000	4.90508e-05
45.350000	4.94941e-05
45.300000	4.96418e-05
45.250000	4.97896e-05
45.200000	5.0085e-05
45.150000	5.02328e-05
45.100000	5.05283e-05
45.050000	5.09715e-05
44.950000	5.1267e-05
44.900000	5.14147e-05
44.850000	5.20057e-05
44.800000	5.24489e-05
44.750000	5.27444e-05
44.700000	5.28922e-05
44.650000	5.30399e-05
44.600000	5.31877e-05
44.550000	5.40741e-05
44.450000	5.46651e-05
44.400000	5.51083e-05
44.350000	5.59948e-05
44.300000	5.67335e-05
44.250000	5.71767e-05
44.150000	5.80632e-05
44.100000	5.83587e-05
44.050000	5.86542e-05
43.950000	5.98361e-05
43.900000	6.01316e-05
43.850000	6.04271e-05
43.800000	6.11658e-05
43.700000	6.1609e-05
43.650000	6.22e-05
43.600000	6.26432e-05
43.550000	6.2791e-05
43.500000	6.32342e-05
43.450000	6.38252e-05
43.400000	6.45639e-05
43.350000	6.51549e-05
43.250000	6.53026e-05
43.200000	6.64846e-05
43.150000	6.67801e-05
43.100000	6.69278e-05
43.050000	6.7371e-05
43.000000	6.78143e-05
42.950000	6.81097e-05
42.900000	6.82575e-05
42.850000	6.88485e-05
42.800000	6.94394e-05
42.750000	7.00304e-05
42.700000	7.09169e-05
42.650000	7.16556e-05
42.600000	7.23943e-05
42.500000	7.29853e-05
42.450000	7.32808e-05
42.400000	7.35763e-05
42.350000	7.40195e-05
42.300000	7.46105e-05
42.250000	7.52014e-05
42.200000	7.53492e-05
42.100000	7.60879e-05
42.050000	7.63834e-05
42.000000	7.71221e-05
41.950000	7.84518e-05
41.900000	7.8895e-05
41.850000	7.91905e-05
41.800000	7.97815e-05
41.750000	7.99292e-05
41.700000	8.0077e-05
41.650000	8.06679e-05
41.600000	8.11112e-05
41.550000	8.19976e-05
41.500000	8.30318e-05
41.450000	8.4066e-05
41.400000	8.51002e-05
41.350000	8.56912e-05
41.300000	8.61345e-05
41.250000	8.67254e-05
41.200000	8.68732e-05
41.150000	8.76119e-05
41.100000	8.79074e-05
41.050000	8.82029e-05
41.000000	8.89416e-05
40.950000	8.9828e-05
40.900000	9.0419e-05
40.850000	9.05668e-05
40.800000	9.08622e-05
40.750000	9.1601e-05
40.700000	9.24874e-05
40.650000	9.30784e-05
40.600000	9.38171e-05
40.550000	9.47036e-05
40.500000	9.52945e-05
40.450000	9.60333e-05
40.400000	9.64765e-05
40.350000	9.72152e-05
40.300000	9.82494e-05
40.250000	9.91359e-05
40.200000	9.94314e-05
40.150000	9.98746e-05
40.100000	0.000100613
40.050000	0.000101352
40.000000	0.000101943
39.950000	0.000102534
39.900000	0.000103125
39.850000	0.000103568
39.800000	0.000104159
39.750000	0.000104898
39.700000	0.000105193
39.650000	0.000105637
39.600000	0.000106375
39.550000	0.000107114
39.500000	0.000107705
39.450000	0.000108296
39.400000	0.000109773
39.350000	0.000109921
39.300000	0.000110808
39.250000	0.000111842
39.200000	0.000112285
39.150000	0.000112581
39.100000	0.000113172
39.050000	0.000113615
39.000000	0.000114206
38.950000	0.000114797
38.900000	0.000115683
38.850000	0.000116126
38.800000	0.000116865
38.750000	0.000117308
38.700000	0.00011849
38.650000	0.000118934
38.600000	0.00011982
38.550000	0.000120559
38.500000	0.000121297
38.450000	0.000122184
38.400000	0.00012307
38.350000	0.000123809
38.300000	0.000124105
38.250000	0.0001244
38.200000	0.000125139
38.100000	0.000126025
38.050000	0.000126912
38.000000	0.000127355
37.950000	0.000128241
37.900000	0.000128832
37.850000	0.00013031
37.800000	0.000130753
37.750000	0.000130901
37.700000	0.000131492
37.650000	0.000132378
37.600000	0.00013356
37.550000	0.000134151
37.500000	0.000134742
37.450000	0.000136219
37.400000	0.00013681
37.350000	0.000137401
37.300000	0.000138879
37.250000	0.000140209
37.200000	0.0001408
37.150000	0.000141095
37.100000	0.000142277
37.050000	0.000143607
37.000000	0.000144641
36.950000	0.000145823
36.900000	0.000146414
36.850000	0.0001473
36.800000	0.000148187
36.750000	0.000148925
36.700000	0.000149812
36.650000	0.000151437
36.600000	0.000152324
36.550000	0.00015321
36.500000	0.000154835
36.450000	0.00015646
36.400000	0.000156904
36.350000	0.000157642
36.300000	0.000158824
36.250000	0.000159711
36.200000	0.000161188
36.150000	0.000161927
36.100000	0.000163848
36.050000	0.000165029
36.000000	0.000166211
35.950000	0.00016695
35.900000	0.000168132
35.850000	0.000170053
35.800000	0.000170939
35.750000	0.000172269
35.700000	0.00017286
35.650000	0.000174042
35.600000	0.00017419
35.550000	0.00017611
35.500000	0.000177588
35.450000	0.000179065
35.400000	0.000180395
35.350000	0.000181134
35.300000	0.000182168
35.250000	0.000183645
35.200000	0.000184384
35.150000	0.000185566
35.100000	0.000187191
35.050000	0.000188668
35.000000	0.000190146
34.950000	0.000191328
34.900000	0.000192067
34.850000	0.000193248
34.800000	0.00019443
34.750000	0.000195317
34.700000	0.000200783
34.650000	0.000202261
34.600000	0.000204625
34.550000	0.000205954
34.500000	0.000209648
34.450000	0.000211421
34.400000	0.000212455
34.350000	0.000213489
34.300000	0.000214819
34.250000	0.000215705
34.200000	0.00021674
34.150000	0.000217774
34.100000	0.000219104
34.050000	0.000220286
34.000000	0.000221911
33.950000	0.000223093
33.900000	0.000224275
33.850000	0.0002259
33.800000	0.000227673
33.750000	0.000228411
33.700000	0.000230184
33.650000	0.00023181
33.600000	0.000233435
33.550000	0.000234912
33.500000	0.000236685
33.450000	0.000238458
33.400000	0.000240231
33.350000	0.000241413
33.300000	0.000243334
33.250000	0.000245402
33.200000	0.000247914
33.150000	0.000249243
33.100000	0.000251016
33.050000	0.000253528
33.000000	0.000255301
32.950000	0.000256483
32.900000	0.000259438
32.850000	0.000261949
32.800000	0.000263427
32.750000	0.0002652
32.700000	0.000267416
32.650000	0.000269927
32.600000	0.000272587
32.550000	0.000275689
32.500000	0.00027761
32.450000	0.000279678
32.400000	0.000282486
32.350000	0.000284702
32.300000	0.00028677
32.250000	0.000288839
32.200000	0.000291646
32.150000	0.000294305
32.100000	0.000296964
32.050000	0.000298294
32.000000	0.000300658
31.950000	0.000303317
31.900000	0.000305977
31.850000	0.000307306
31.800000	0.000309966
31.750000	0.000311443
31.700000	0.000313364
31.650000	0.000316023
31.600000	0.000318535
31.550000	0.000320899
31.500000	0.000323558
31.450000	0.000327104
31.400000	0.000328582
31.350000	0.000330798
31.300000	0.000333309
31.250000	0.000335821
31.200000	0.000339071
31.150000	0.000341878
31.100000	0.000344686
31.050000	0.000346754
31.000000	0.000349118
30.950000	0.000351777
30.900000	0.000353698
30.850000	0.000355914
30.800000	0.000358426
30.750000	0.000361381
30.700000	0.000364188
30.650000	0.00036729
30.600000	0.000370836
30.550000	0.000372905
30.500000	0.000375564
30.450000	0.000379701
30.400000	0.000382508
30.350000	0.00038502
30.300000	0.000388122
30.250000	0.000390782
30.200000	0.000393884
30.150000	0.000397873
30.100000	0.00040068
30.050000	0.000403487
30.000000	0.000406295
29.950000	0.000410284
29.900000	0.000413977
29.850000	0.000418262
29.800000	0.000420773
29.750000	0.000424172
29.700000	0.000426683
29.650000	0.000430525
29.600000	0.000435991
29.550000	0.000441014
29.500000	0.000445742
29.450000	0.000450618
29.400000	0.000454754
29.350000	0.000458596
29.300000	0.000463619
29.250000	0.000467904
29.200000	0.000471597
29.150000	0.000475882
29.100000	0.000480166
29.050000	0.000483564
29.000000	0.000487701
28.950000	0.000490804
28.900000	0.000495827
28.850000	0.000501146
28.800000	0.000507056
28.750000	0.000511045
28.700000	0.000515625
28.650000	0.000520057
28.600000	0.000523751
28.550000	0.000526853
28.500000	0.000531581
28.450000	0.000535718
28.400000	0.000539264
28.350000	0.000542514
28.300000	0.000545912
28.250000	0.000551379
28.200000	0.000555072
28.150000	0.000559061
28.100000	0.000565858
28.050000	0.000570438
28.000000	0.000573983
27.950000	0.000579007
27.900000	0.000583882
27.850000	0.000587871
27.800000	0.000592304
27.750000	0.000596588
27.700000	0.000602055
27.650000	0.00060826
27.600000	0.000613579
27.550000	0.000617863
27.500000	0.000623034
27.450000	0.000628353
27.400000	0.00063249
27.350000	0.000638252
27.300000	0.000642093
27.250000	0.000645344
27.200000	0.000651401
27.150000	0.000657459
27.100000	0.000662186
27.050000	0.000667653
27.000000	0.00067371
26.950000	0.000680211
26.900000	0.000684939
26.850000	0.000691144
26.800000	0.000696167
26.750000	0.000702668
26.700000	0.00070976
26.650000	0.000715817
26.600000	0.000721579
26.550000	0.000728819
26.500000	0.000735615
26.450000	0.000742854
26.400000	0.000750241
26.350000	0.000757776
26.300000	0.000763391
26.250000	0.000769005
26.200000	0.00077654
26.150000	0.000783927
26.100000	0.000790132
26.050000	0.000797224
26.000000	0.000803429
25.950000	0.000813623
25.900000	0.000818794
25.850000	0.000827216
25.800000	0.000833273
25.750000	0.000839774
25.700000	0.000846718
25.650000	0.000852923
25.600000	0.000859276
25.550000	0.000866663
25.500000	0.000876858
25.450000	0.000883211
25.400000	0.000891927
25.350000	0.000899462
25.300000	0.000907588
25.250000	0.000917635
25.200000	0.000926499
25.150000	0.000936546
25.100000	0.000944229
25.050000	0.000954275
25.000000	0.000964322
24.950000	0.000974664
24.900000	0.000983085
24.850000	0.000993723
24.800000	0.0010017
24.750000	0.00101057
24.700000	0.00101825
24.650000	0.00102889
24.600000	0.00104026
24.550000	0.00104839
24.500000	0.0010577
24.450000	0.00106789
24.400000	0.00107956
24.350000	0.00108916
24.300000	0.00110039
24.250000	0.00111118
24.200000	0.00112034
24.150000	0.0011329
24.100000	0.0011422
24.050000	0.00115476
24.000000	0.00116703
23.950000	0.0011787
23.900000	0.00118978
23.850000	0.00120175
23.800000	0.00121209
23.750000	0.0012242
23.700000	0.00123587
23.650000	0.00124873
23.600000	0.00126158
23.550000	0.00127444
23.500000	0.00128493
23.450000	0.00129719
23.400000	0.0013093
23.350000	0.00132112
23.300000	0.00133161
23.250000	0.00134373
23.200000	0.00135629
23.150000	0.0013687
23.100000	0.00138214
23.050000	0.00139588
23.000000	0.00140696
22.950000	0.00142041
22.900000	0.00143208
22.850000	0.00144685
22.800000	0.00145971
22.750000	0.00147138
22.700000	0.00148467
22.650000	0.00149679
22.600000	0.00151023
22.550000	0.00152397
22.500000	0.00153491
22.450000	0.00155131
22.400000	0.00156638
22.350000	0.00158071
22.300000	0.00159533
22.250000	0.0016104
22.200000	0.00162385
22.150000	0.00164084
22.100000	0.0016565
22.050000	0.00167379
22.000000	0.00169152
21.950000	0.00170954
21.900000	0.00172609
21.850000	0.00174603
21.800000	0.0017648
21.750000	0.00178341
21.700000	0.00179981
21.650000	0.00181739
21.600000	0.00183424
21.550000	0.00185654
21.500000	0.00187531
21.450000	0.00189644
21.400000	0.00191269
21.350000	0.00193204
21.300000	0.00195302
21.250000	0.00197666
21.200000	0.00199838
21.150000	0.00202217
21.100000	0.00204196
21.050000	0.00206368
21.000000	0.00208496
20.950000	0.00210919
20.900000	0.00213268
20.850000	0.0021544
20.800000	0.00217996
20.750000	0.00219975
20.700000	0.00222236
20.650000	0.00224245
20.600000	0.00226639
20.550000	0.00228781
20.500000	0.00231322
20.450000	0.00233701
20.400000	0.00236242
20.350000	0.00238901
20.300000	0.00241487
20.250000	0.00244102
20.200000	0.00246599
20.150000	0.0024914
20.100000	0.00251917
20.050000	0.00254695
20.000000	0.0025697
19.950000	0.00259585
19.900000	0.00262422
19.850000	0.00265185
19.800000	0.00267504
19.750000	0.00271183
19.700000	0.00273843
19.650000	0.00276561
19.600000	0.00279398
19.550000	0.00282249
19.500000	0.00284997
19.450000	0.00288026
19.400000	0.00291158
19.350000	0.00294172
19.300000	0.00297112
19.250000	0.00300333
19.200000	0.00303908
19.150000	0.00306715
19.100000	0.00309981
19.050000	0.00313408
19.000000	0.00316644
18.950000	0.00319806
18.900000	0.00322923
18.850000	0.00326306
18.800000	0.00329616
18.750000	0.00333235
18.700000	0.00336988
18.650000	0.00340785
18.600000	0.00344597
18.550000	0.00348335
18.500000	0.00351674
18.450000	0.00355205
18.400000	0.00358647
18.350000	0.00362459
18.300000	0.00366197
18.250000	0.00369758
18.200000	0.00373525
18.150000	0.00377174
18.100000	0.00381252
18.050000	0.00385418
18.000000	0.0038954
17.950000	0.00393618
17.900000	0.00398124
17.850000	0.00402631
17.800000	0.00406767
17.750000	0.00411407
17.700000	0.00415721
17.650000	0.00420109
17.600000	0.00423861
17.550000	0.00428692
17.500000	0.00433095
17.450000	0.00437705
17.400000	0.00443083
17.350000	0.00447412
17.300000	0.00452553
17.250000	0.0045734
17.200000	0.00462186
17.150000	0.00466869
17.100000	0.00472114
17.050000	0.00477167
17.000000	0.00482205
16.950000	0.00487583
16.900000	0.00493153
16.850000	0.00499388
16.800000	0.00504707
16.750000	0.00510173
16.700000	0.00515713
16.650000	0.00521461
16.600000	0.00526942
16.550000	0.00533029
16.500000	0.00538717
16.450000	0.00544981
16.400000	0.00550507
16.350000	0.00556697
16.300000	0.0056311
16.250000	0.00569773
16.200000	0.0057586
16.150000	0.00582346
16.100000	0.0058858
16.050000	0.00594889
16.000000	0.00601744
15.950000	0.00608053
15.900000	0.00615293
15.850000	0.00622222
15.800000	0.00629062
15.750000	0.00635844
15.700000	0.00642758
15.650000	0.00650012
15.600000	0.0065734
15.550000	0.0066424
15.500000	0.00671346
15.450000	0.00679103
15.400000	0.00687229
15.350000	0.0069435
15.300000	0.00702033
15.250000	0.00710321
15.200000	0.00719097
15.150000	0.0072743
15.100000	0.00736368
15.050000	0.00744406
15.000000	0.00752502
14.950000	0.00761736
14.900000	0.00770719
14.850000	0.00779037
14.800000	0.00787753
14.750000	0.00796781
14.700000	0.00806517
14.650000	0.00815603
14.600000	0.00824941
14.550000	0.00833702
14.500000	0.00844088
14.450000	0.00853012
14.400000	0.00862231
14.350000	0.00872455
14.300000	0.00882575
14.250000	0.00892193
14.200000	0.00902432
14.150000	0.00912153
14.100000	0.00922983
14.050000	0.00933724
14.000000	0.00945041
13.950000	0.00955886
13.900000	0.00967085
13.850000	0.00978564
13.800000	0.00989911
13.750000	0.0100084
13.700000	0.010126
13.650000	0.0102503
13.600000	0.0103754
13.550000	0.0105009
13.500000	0.0106325
13.450000	0.0107579
13.400000	0.0108937
13.350000	0.0110159
13.300000	0.0111481
13.250000	0.0112898
13.200000	0.0114319
13.150000	0.011572
13.100000	0.0117004
13.050000	0.0118468
13.000000	0.0119895
12.950000	0.0121348
12.900000	0.012285
12.850000	0.0124378
12.800000	0.0125835
12.750000	0.0127281
12.700000	0.0128818
12.650000	0.0130378
12.600000	0.013196
12.550000	0.013356
12.500000	0.0135219
12.450000	0.0136858
12.400000	0.0138622
12.350000	0.0140399
12.300000	0.0142222
12.250000	0.0144769
12.200000	0.0146604
12.150000	0.0148509
12.100000	0.0150277
12.050000	0.0152021
12.000000	0.0153887
11.950000	0.0155849
11.900000	0.015788
11.850000	0.0159941
11.800000	0.0161878
11.750000	0.016396
11.700000	0.0166064
11.650000	0.0168225
11.600000	0.0170302
11.550000	0.017251
11.500000	0.017475
11.450000	0.0177075
11.400000	0.0179393
11.350000	0.0181659
11.300000	0.0183988
11.250000	0.0186534
11.200000	0.0189023
11.150000	0.0191654
11.100000	0.019428
11.050000	0.0196859
11.000000	0.0199361
10.950000	0.0201973
10.900000	0.0204555
10.850000	0.0207188
10.800000	0.0209873
10.750000	0.0212584
10.700000	0.0215352
10.650000	0.0218287
10.600000	0.0221228
10.550000	0.0224326
10.500000	0.022737
10.450000	0.0230402
10.400000	0.0233402
10.350000	0.0236431
10.300000	0.0239464
10.250000	0.0242629
10.200000	0.0245795
10.150000	0.0248884
10.100000	0.0252099
10.050000	0.0255284
10.000000	0.0258544
9.950000	0.0261794
9.900000	0.0265098
9.850000	0.0268445
9.800000	0.0271759
9.750000	0.0275181
9.700000	0.0278499
9.650000	0.0281905
9.600000	0.0285591
9.550000	0.0289167
9.500000	0.0292866
9.450000	0.0296539
9.400000	0.0300323
9.350000	0.0304041
9.300000	0.030788
9.250000	0.0311699
9.200000	0.0315763
9.150000	0.0319931
9.100000	0.0324158
9.050000	0.0328299
9.000000	0.0332548
8.950000	0.0336926
8.900000	0.03411
8.850000	0.0345344
8.800000	0.0349744
8.750000	0.0354048
8.700000	0.0358414
8.650000	0.0363034
8.600000	0.0367496
8.550000	0.0372198
8.500000	0.0376724
8.450000	0.0381339
8.400000	0.0386083
8.350000	0.0390737
8.300000	0.0395648
8.250000	0.0400592
8.200000	0.0405714
8.150000	0.0410722
8.100000	0.0415799
8.050000	0.0420902
8.000000	0.042623
7.950000	0.0431346
7.900000	0.0436783
7.850000	0.0441921
7.800000	0.0447608
7.750000	0.045301
7.700000	0.0458615
7.650000	0.0464374
7.600000	0.0469968
7.550000	0.0475894
7.500000	0.0481899
7.450000	0.0488012
7.400000	0.0494206
7.350000	0.0500608
7.300000	0.0506926
7.250000	0.0513286
7.200000	0.0520104
7.150000	0.0526547
7.100000	0.0533218
7.050000	0.0540047
7.000000	0.0546818
6.950000	0.0553719
6.900000	0.0560793
6.850000	0.0567812
6.800000	0.0575065
6.750000	0.058216
6.700000	0.0589678
6.650000	0.0597037
6.600000	0.06045
6.550000	0.0612013
6.500000	0.061958
6.450000	0.062762
6.400000	0.0635634
6.350000	0.0643875
6.300000	0.0652011
6.250000	0.0660363
6.200000	0.0668796
6.150000	0.0677266
6.100000	0.0685797
6.050000	0.0694424
6.000000	0.0703255
5.950000	0.0712059
5.900000	0.0721001
5.850000	0.0730067
5.800000	0.0739357
5.750000	0.0748697
5.700000	0.075823
5.650000	0.0768012
5.600000	0.0777725
5.550000	0.0787597
5.500000	0.0797686
5.450000	0.0808277
5.400000	0.081862
5.350000	0.0828984
5.300000	0.0839411
5.250000	0.0850346
5.200000	0.0861157
5.150000	0.0872
5.100000	0.0883042
5.050000	0.0894336
5.000000	0.0905399
4.950000	0.091692
4.900000	0.0928714
4.850000	0.0940737
4.800000	0.0952715
4.750000	0.096505
4.700000	0.0977305
4.650000	0.0989862
4.600000	0.100287
4.550000	0.101584
4.500000	0.102865
4.450000	0.104161
4.400000	0.105485
4.350000	0.106829
4.300000	0.108242
4.250000	0.109626
4.200000	0.111059
4.150000	0.112463
4.100000	0.113928
4.050000	0.115372
4.000000	0.116843
3.950000	0.118335
3.900000	0.119829
3.850000	0.121341
3.800000	0.12287
3.750000	0.124472
3.700000	0.126096
3.650000	0.127738
3.600000	0.129329
3.550000	0.130986
3.500000	0.132641
3.450000	0.134358
3.400000	0.136083
3.350000	0.137846
3.300000	0.139619
3.250000	0.141408
3.200000	0.143214
3.150000	0.145071
3.100000	0.146955
3.050000	0.148881
3.000000	0.150775
2.950000	0.152734
2.900000	0.154715
2.850000	0.15669
2.800000	0.15869
2.750000	0.160759
2.700000	0.16286
2.650000	0.164959
2.600000	0.167088
2.550000	0.169266
2.500000	0.171482
2.450000	0.173701
2.400000	0.175956
2.350000	0.178279
2.300000	0.180622
2.250000	0.182987
2.200000	0.185424
2.150000	0.187888
2.100000	0.190362
2.050000	0.192869
2.000000	0.195475
1.950000	0.198078
1.900000	0.20069
1.850000	0.203343
1.800000	0.206392
1.750000	0.209651
1.700000	0.212611
1.650000	0.215673
1.600000	0.218608
1.550000	0.221609
1.500000	0.224605
1.450000	0.227689
1.400000	0.230896
1.350000	0.23413
1.300000	0.237429
1.250000	0.240748
1.200000	0.244125
1.150000	0.247535
1.100000	0.250987
1.050000	0.254527
1.000000	0.258109
0.950000	0.261703
0.900000	0.265379
0.850000	0.26907
0.800000	0.272867
0.750000	0.276625
0.700000	0.280481
0.650000	0.284391
0.600000	0.288307
0.550000	0.292316
0.500000	0.296317
0.450000	0.300363
0.400000	0.304517
0.350000	0.30879
0.300000	0.313065
0.250000	0.31741
0.200000	0.322242
0.150000	0.328051
0.100000	0.334776
0.050000	0.348745
0.000000	0.381098
-0.050000	0.476175
-0.100000	0.497872
-0.150000	0.511664
-0.200000	0.518378
-0.250000	0.523563
-0.300000	0.529066
-0.350000	0.534688
-0.400000	0.540725
-0.450000	0.54683
-0.500000	0.553209
-0.550000	0.55966
-0.600000	0.566243
-0.650000	0.572947
-0.700000	0.579702
-0.750000	0.586531
-0.800000	0.593407
-0.850000	0.600384
-0.900000	0.607472
-0.950000	0.614556
-1.000000	0.621625
-1.050000	0.628655
-1.100000	0.635643
-1.150000	0.642603
-1.200000	0.649512
-1.250000	0.656391
-1.300000	0.66304
-1.350000	0.669673
-1.400000	0.676171
-1.450000	0.682612
-1.500000	0.688865
-1.550000	0.695105
-1.600000	0.701131
-1.650000	0.707165
-1.700000	0.712991
-1.750000	0.718787
-1.800000	0.724358
-1.850000	0.72988
-1.900000	0.735297
-1.950000	0.740675
-2.000000	0.745864
-2.050000	0.75091
-2.100000	0.755889
-2.150000	0.76082
-2.200000	0.765739
-2.250000	0.770574
-2.300000	0.775366
-2.350000	0.779984
-2.400000	0.784589
-2.450000	0.789073
-2.500000	0.793467
-2.550000	0.797804
-2.600000	0.802032
-2.650000	0.806155
-2.700000	0.81027
-2.750000	0.814314
-2.800000	0.818226
-2.850000	0.822132
-2.900000	0.825977
-2.950000	0.829654
-3.000000	0.833302
-3.050000	0.83689
-3.100000	0.840391
-3.150000	0.84386
-3.200000	0.847235
-3.250000	0.850594
-3.300000	0.853874
-3.350000	0.857146
-3.400000	0.860335
-3.450000	0.863422
-3.500000	0.866453
-3.550000	0.869478
-3.600000	0.87239
-3.650000	0.875274
-3.700000	0.878104
-3.750000	0.8809
-3.800000	0.883658
-3.850000	0.88634
-3.900000	0.888924
-3.950000	0.891496
-4.000000	0.893999
-4.050000	0.896436
-4.100000	0.898885
-4.150000	0.901254
-4.200000	0.903585
-4.250000	0.905823
-4.300000	0.908066
-4.350000	0.910244
-4.400000	0.912341
-4.450000	0.914419
-4.500000	0.91644
-4.550000	0.918458
-4.600000	0.920454
-4.650000	0.922379
-4.700000	0.924261
-4.750000	0.926078
-4.800000	0.927902
-4.850000	0.929634
-4.900000	0.931373
-4.950000	0.933039
-5.000000	0.934687
-5.050000	0.936277
-5.100000	0.937845
-5.150000	0.9394
-5.200000	0.94093
-5.250000	0.942415
-5.300000	0.943831
-5.350000	0.945212
-5.400000	0.946576
-5.450000	0.947915
-5.500000	0.949261
-5.550000	0.950545
-5.600000	0.951797
-5.650000	0.953027
-5.700000	0.954222
-5.750000	0.955392
-5.800000	0.95655
-5.850000	0.957655
-5.900000	0.95875
-5.950000	0.959809
-6.000000	0.960867
-6.050000	0.961903
-6.100000	0.9629
-6.150000	0.963848
-6.200000	0.964807
-6.250000	0.965721
-6.300000	0.966607
-6.350000	0.967499
-6.400000	0.968336
-6.450000	0.969174
-6.500000	0.969988
-6.550000	0.970781
-6.600000	0.971565
-6.650000	0.972324
-6.700000	0.973063
-6.750000	0.973793
-6.800000	0.9745
-6.850000	0.975181
-6.900000	0.975858
-6.950000	0.97652
-7.000000	0.977179
-7.050000	0.977817
-7.100000	0.97843
-7.150000	0.979034
-7.200000	0.979616
-7.250000	0.980183
-7.300000	0.980736
-7.350000	0.98127
-7.400000	0.981805
-7.450000	0.982317
-7.500000	0.982817
-7.550000	0.9833
-7.600000	0.983777
-7.650000	0.984247
-7.700000	0.984691
-7.750000	0.985132
-7.800000	0.985565
-7.850000	0.985985
-7.900000	0.986395
-7.950000	0.986791
-8.000000	0.987178
-8.050000	0.987567
-8.100000	0.987939
-8.150000	0.988289
-8.200000	0.988634
-8.250000	0.988973
-8.300000	0.989308
-8.350000	0.989628
-8.400000	0.989949
-8.450000	0.99025
-8.500000	0.990555
-8.550000	0.990854
-8.600000	0.991136
-8.650000	0.99141
-8.700000	0.991685
-8.750000	0.991943
-8.800000	0.992203
-8.850000	0.992437
-8.900000	0.992673
-8.950000	0.992911
-9.000000	0.993133
-9.050000	0.993356
-9.100000	0.993564
-9.150000	0.993783
-9.200000	0.993977
-9.250000	0.994172
-9.300000	0.994361
-9.350000	0.994539
-9.400000	0.994725
-9.450000	0.994901
-9.500000	0.99508
-9.550000	0.995249
-9.600000	0.995411
-9.650000	0.995567
-9.700000	0.995722
-9.750000	0.995869
-9.800000	0.996006
-9.850000	0.996143
-9.900000	0.99628
-9.950000	1
&
82.400000	7.38622e-09
82.200000	2.21587e-08
81.350000	2.95449e-08
80.150000	3.69311e-08
79.250000	4.43173e-08
79.000000	5.17036e-08
78.400000	5.90898e-08
78.200000	6.6476e-08
76.950000	7.38622e-08
76.550000	8.12484e-08
76.500000	8.86347e-08
76.150000	9.60209e-08
76.000000	1.03407e-07
75.500000	1.10793e-07
74.350000	1.1818e-07
73.600000	1.25566e-07
73.500000	1.32952e-07
73.450000	1.40338e-07
73.400000	1.47724e-07
73.300000	1.55111e-07
73.050000	1.62497e-07
72.950000	1.77269e-07
72.900000	1.84656e-07
72.800000	1.92042e-07
72.750000	1.99428e-07
72.600000	2.06814e-07
72.550000	2.142e-07
72.350000	2.21587e-07
71.850000	2.28973e-07
71.650000	2.36359e-07
71.600000	2.43745e-07
71.400000	2.51132e-07
71.300000	2.58518e-07
71.250000	2.7329e-07
71.150000	2.80676e-07
70.900000	2.88063e-07
70.850000	3.02835e-07
70.600000	3.10221e-07
70.550000	3.17608e-07
70.400000	3.24994e-07
70.300000	3.47152e-07
70.150000	3.61925e-07
70.050000	3.69311e-07
69.850000	3.76697e-07
69.750000	3.9147e-07
69.600000	4.06242e-07
69.450000	4.21015e-07
69.300000	4.28401e-07
69.250000	4.43173e-07
69.200000	4.5056e-07
69.000000	4.57946e-07
68.900000	4.94877e-07
68.850000	5.02263e-07
68.800000	5.17036e-07
68.750000	5.24422e-07
68.650000	5.31808e-07
68.600000	5.39194e-07
68.450000	5.4658e-07
68.350000	5.53967e-07
68.300000	5.61353e-07
68.150000	5.76125e-07
68.100000	5.83512e-07
68.050000	5.90898e-07
68.000000	6.0567e-07
67.950000	6.13056e-07
67.750000	6.35215e-07
67.700000	6.42601e-07
67.650000	6.57374e-07
67.550000	6.6476e-07
67.500000	6.79532e-07
67.450000	6.94305e-07
67.350000	7.09077e-07
67.300000	7.16464e-07
67.200000	7.2385e-07
67.150000	7.38622e-07
67.100000	7.53395e-07
67.000000	7.8294e-07
66.850000	8.05098e-07
66.800000	8.12484e-07
66.750000	8.27257e-07
66.700000	8.49416e-07
66.650000	8.56802e-07
66.600000	8.64188e-07
66.550000	8.71574e-07
66.500000	8.7896e-07
66.450000	8.86347e-07
66.400000	8.93733e-07
66.350000	9.08505e-07
66.300000	9.15892e-07
66.250000	9.30664e-07
66.200000	9.45436e-07
66.050000	9.60209e-07
65.950000	9.82368e-07
65.900000	1.0193e-06
65.850000	1.04884e-06
65.800000	1.05623e-06
65.750000	1.06362e-06
65.700000	1.09316e-06
65.650000	1.11532e-06
65.600000	1.12271e-06
65.550000	1.13009e-06
65.450000	1.14486e-06
65.400000	1.15225e-06
65.350000	1.16702e-06
65.300000	1.1818e-06
65.250000	1.19657e-06
65.200000	1.20395e-06
65.150000	1.21873e-06
65.100000	1.2335e-06
65.050000	1.27782e-06
65.000000	1.29259e-06
64.950000	1.30736e-06
64.900000	1.32952e-06
64.850000	1.35906e-06
64.800000	1.396e-06
64.750000	1.42554e-06
64.700000	1.4477e-06
64.650000	1.46247e-06
64.600000	1.49202e-06
64.550000	1.50679e-06
64.500000	1.52895e-06
64.450000	1.55849e-06
64.400000	1.60281e-06
64.350000	1.63236e-06
64.250000	1.67667e-06
64.200000	1.70622e-06
64.150000	1.72838e-06
64.100000	1.77269e-06
64.050000	1.78747e-06
64.000000	1.79485e-06
63.950000	1.80962e-06
63.900000	1.83917e-06
63.850000	1.85394e-06
63.800000	1.86133e-06
63.750000	1.86871e-06
63.700000	1.88349e-06
63.650000	1.92042e-06
63.600000	1.94258e-06
63.550000	1.96474e-06
63.500000	2.0386e-06
63.450000	2.05337e-06
63.400000	2.07553e-06
63.350000	2.11985e-06
63.300000	2.14939e-06
63.250000	2.16416e-06
63.200000	2.17894e-06
63.150000	2.19371e-06
63.100000	2.21587e-06
63.050000	2.23803e-06
63.000000	2.26757e-06
62.950000	2.27496e-06
62.900000	2.29712e-06
62.850000	2.31927e-06
62.800000	2.33405e-06
62.750000	2.39314e-06
62.700000	2.40791e-06
62.650000	2.44484e-06
62.600000	2.48916e-06
62.550000	2.51132e-06
62.500000	2.53347e-06
62.450000	2.60734e-06
62.400000	2.66643e-06
62.350000	2.71813e-06
62.300000	2.7329e-06
62.250000	2.79199e-06
62.200000	2.82154e-06
62.150000	2.85847e-06
62.100000	2.8954e-06
62.050000	2.93233e-06
62.000000	2.98403e-06
61.950000	3.04312e-06
61.900000	3.05051e-06
61.850000	3.08005e-06
61.800000	3.10221e-06
61.750000	3.13176e-06
61.700000	3.17608e-06
61.650000	3.21301e-06
61.600000	3.26471e-06
61.550000	3.3238e-06
61.500000	3.36073e-06
61.450000	3.38289e-06
61.400000	3.41982e-06
61.350000	3.46414e-06
61.300000	3.4863e-06
61.250000	3.56016e-06
61.200000	3.59709e-06
61.150000	3.65618e-06
61.100000	3.67834e-06
61.050000	3.71527e-06
61.000000	3.73004e-06
60.950000	3.76697e-06
60.900000	3.8039e-06
60.850000	3.83345e-06
60.800000	3.89254e-06
60.750000	3.92947e-06
60.700000	3.95902e-06
60.650000	3.98117e-06
60.600000	4.06981e-06
60.550000	4.09935e-06
60.500000	4.13628e-06
60.450000	4.20276e-06
60.400000	4.25446e-06
60.350000	4.3431e-06
60.300000	4.40219e-06
60.250000	4.46866e-06
60.200000	4.52775e-06
60.150000	4.63116e-06
60.100000	4.67548e-06
60.050000	4.7715e-06
60.000000	4.83059e-06
59.950000	4.84536e-06
59.900000	4.91184e-06
59.850000	4.96354e-06
59.800000	5.03002e-06
59.750000	5.11127e-06
59.700000	5.17036e-06
59.650000	5.1999e-06
59.600000	5.25899e-06
59.550000	5.34024e-06
59.500000	5.42149e-06
59.450000	5.51012e-06
59.400000	5.56183e-06
59.350000	5.64307e-06
59.300000	5.69478e-06
59.250000	5.77603e-06
59.200000	5.83512e-06
59.150000	5.93852e-06
59.100000	6.01239e-06
59.050000	6.11579e-06
59.000000	6.22659e-06
58.950000	6.30045e-06
58.900000	6.34477e-06
58.850000	6.41124e-06
58.800000	6.47033e-06
58.750000	6.54419e-06
58.700000	6.67715e-06
58.650000	6.74362e-06
58.600000	6.83964e-06
58.550000	6.92828e-06
58.500000	7.0243e-06
58.450000	7.076e-06
58.400000	7.17941e-06
58.350000	7.28282e-06
58.300000	7.37145e-06
58.250000	7.52656e-06
58.200000	7.62258e-06
58.150000	7.70383e-06
58.100000	7.79246e-06
58.050000	7.89587e-06
58.000000	7.99928e-06
57.950000	8.06576e-06
57.900000	8.21348e-06
57.850000	8.31689e-06
57.800000	8.36859e-06
57.750000	8.45722e-06
57.700000	8.53109e-06
57.650000	8.61972e-06
57.600000	8.72313e-06
57.550000	8.87085e-06
57.500000	8.95949e-06
57.450000	9.07028e-06
57.400000	9.15892e-06
57.350000	9.2771e-06
57.300000	9.43959e-06
57.250000	9.56516e-06
57.200000	9.66857e-06
57.150000	9.8089e-06
57.100000	9.94924e-06
57.050000	1.006e-05
57.000000	1.02151e-05
56.950000	1.03186e-05
56.900000	1.04441e-05
56.850000	1.05697e-05
56.800000	1.07322e-05
56.750000	1.09464e-05
56.700000	1.10941e-05
56.650000	1.11532e-05
56.600000	1.13009e-05
56.550000	1.14708e-05
56.500000	1.16185e-05
56.450000	1.17515e-05
56.400000	1.19066e-05
56.350000	1.20322e-05
56.300000	1.21577e-05
56.250000	1.23498e-05
56.200000	1.25123e-05
56.150000	1.26895e-05
56.100000	1.2889e-05
56.050000	1.30367e-05
56.000000	1.31401e-05
55.950000	1.33174e-05
55.900000	1.34577e-05
55.850000	1.36645e-05
55.800000	1.39009e-05
55.750000	1.40634e-05
55.700000	1.41963e-05
55.650000	1.4381e-05
55.600000	1.45952e-05
55.550000	1.4802e-05
55.500000	1.49202e-05
55.450000	1.50457e-05
55.400000	1.51787e-05
55.350000	1.53633e-05
55.300000	1.55554e-05
55.250000	1.57474e-05
55.200000	1.59395e-05
55.150000	1.61758e-05
55.100000	1.64343e-05
55.050000	1.65821e-05
55.000000	1.6752e-05
54.950000	1.69735e-05
54.900000	1.71804e-05
54.850000	1.73946e-05
54.800000	1.75792e-05
54.750000	1.78008e-05
54.700000	1.80519e-05
54.650000	1.83104e-05
54.600000	1.84729e-05
54.550000	1.87167e-05
54.500000	1.90195e-05
54.450000	1.91672e-05
54.400000	1.94036e-05
54.350000	1.95587e-05
54.300000	1.97951e-05
54.250000	1.99723e-05
54.200000	2.03343e-05
54.150000	2.05263e-05
54.100000	2.08513e-05
54.050000	2.10877e-05
54.000000	2.12797e-05
53.950000	2.15456e-05
53.900000	2.17967e-05
53.850000	2.20257e-05
53.800000	2.22621e-05
53.750000	2.25945e-05
53.700000	2.29121e-05
53.650000	2.31706e-05
53.600000	2.3466e-05
53.550000	2.3695e-05
53.500000	2.38797e-05
53.450000	2.41751e-05
53.400000	2.45592e-05
53.350000	2.48473e-05
53.300000	2.50393e-05
53.250000	2.53495e-05
53.200000	2.56376e-05
53.150000	2.59847e-05
53.100000	2.62285e-05
53.050000	2.65461e-05
53.000000	2.68859e-05
52.950000	2.71739e-05
52.900000	2.75137e-05
52.850000	2.78461e-05
52.800000	2.81711e-05
52.750000	2.84887e-05
52.700000	2.87472e-05
52.650000	2.91534e-05
52.600000	2.95597e-05
52.550000	2.99733e-05
52.500000	3.02687e-05
52.450000	3.0542e-05
52.400000	3.08523e-05
52.350000	3.11846e-05
52.300000	3.15096e-05
52.250000	3.18272e-05
52.200000	3.22926e-05
52.150000	3.26471e-05
52.100000	3.3142e-05
52.050000	3.35778e-05
52.000000	3.39397e-05
51.950000	3.43829e-05
51.900000	3.48039e-05
51.850000	3.52323e-05
51.800000	3.56755e-05
51.750000	3.61186e-05
51.700000	3.65323e-05
51.650000	3.69533e-05
51.600000	3.7426e-05
51.550000	3.78618e-05
51.500000	3.82532e-05
51.450000	3.8689e-05
51.400000	3.92578e-05
51.350000	3.97379e-05
51.300000	4.0085e-05
51.250000	4.04839e-05
51.200000	4.0964e-05
51.150000	4.13038e-05
51.100000	4.17839e-05
51.050000	4.22196e-05
51.000000	4.27441e-05
50.950000	4.32611e-05
50.900000	4.37855e-05
50.850000	4.41475e-05
50.800000	4.46349e-05
50.750000	4.51889e-05
50.700000	4.57281e-05
50.650000	4.62673e-05
50.600000	4.67917e-05
50.550000	4.74491e-05
50.500000	4.80326e-05
50.450000	4.8594e-05
50.400000	4.90519e-05
50.350000	4.96059e-05
50.300000	5.01746e-05
50.250000	5.0736e-05
50.200000	5.12382e-05
50.150000	5.18439e-05
50.100000	5.23683e-05
50.050000	5.29666e-05
50.000000	5.34245e-05
49.950000	5.40745e-05
49.900000	5.45546e-05
49.850000	5.51603e-05
49.800000	5.58251e-05
49.750000	5.64824e-05
49.700000	5.71398e-05
49.650000	5.78711e-05
49.600000	5.8558e-05
49.550000	5.9171e-05
49.500000	5.97915e-05
49.450000	6.04119e-05
49.400000	6.09954e-05
49.350000	6.1675e-05
49.300000	6.2384e-05
49.250000	6.29085e-05
49.200000	6.36692e-05
49.150000	6.44374e-05
49.100000	6.51317e-05
49.050000	6.58999e-05
49.000000	6.67124e-05
48.950000	6.73402e-05
48.900000	6.79828e-05
48.850000	6.86919e-05
48.800000	6.94822e-05
48.750000	7.0243e-05
48.700000	7.09668e-05
48.650000	7.1735e-05
48.600000	7.25623e-05
48.550000	7.33304e-05
48.500000	7.40838e-05
48.450000	7.48889e-05
48.400000	7.58122e-05
48.350000	7.66764e-05
48.300000	7.75701e-05
48.250000	7.82644e-05
48.200000	7.904e-05
48.150000	7.9786e-05
48.100000	8.05837e-05
48.050000	8.14405e-05
48.000000	8.23121e-05
47.950000	8.31615e-05
47.900000	8.41586e-05
47.850000	8.5045e-05
47.800000	8.59535e-05
47.750000	8.70319e-05
47.700000	8.81029e-05
47.650000	8.90409e-05
47.600000	8.98534e-05
47.550000	9.09539e-05
47.500000	9.19806e-05
47.450000	9.28596e-05
47.400000	9.3842e-05
47.350000	9.47948e-05
47.300000	9.57476e-05
47.250000	9.6693e-05
47.200000	9.76311e-05
47.150000	9.85396e-05
47.100000	9.95146e-05
47.050000	0.000100652
47.000000	0.000101634
46.950000	0.000102824
46.900000	0.00010402
46.850000	0.000105121
46.800000	0.000106155
46.750000	0.000107307
46.700000	0.000108533
46.650000	0.000109685
46.600000	0.000110912
46.550000	0.000112293
46.500000	0.000113349
46.450000	0.000114523
46.400000	0.000115617
46.350000	0.000116887
46.300000	0.000118157
46.250000	0.00011945
46.200000	0.000120757
46.150000	0.000122013
46.100000	0.000123187
46.050000	0.000124546
46.000000	0.000125883
45.950000	0.000127198
45.900000	0.000128786
45.850000	0.000130308
45.800000	0.000131807
45.750000	0.000133188
45.700000	0.000134791
45.650000	0.000136195
45.600000	0.000137576
45.550000	0.000139009
45.500000	0.000140501
45.450000	0.000141823
45.400000	0.000143485
45.350000	0.000144866
45.300000	0.000146388
45.250000	0.000147916
45.200000	0.000149578
45.150000	0.000151218
45.100000	0.000152939
45.050000	0.000154557
45.000000	0.00015616
44.950000	0.000157718
44.900000	0.000159409
44.850000	0.000161079
44.800000	0.000162755
44.750000	0.000164403
44.700000	0.000166183
44.650000	0.000167837
44.600000	0.000169794
44.550000	0.000171781
44.500000	0.000173473
44.450000	0.000175179
44.400000	0.000176826
44.350000	0.000178813
44.300000	0.000180697
44.250000	0.000182654
44.200000	0.000184493
44.150000	0.000186517
44.100000	0.0001884
44.050000	0.000190528
44.000000	0.000192352
43.950000	0.000194487
43.900000	0.000196281
43.850000	0.000198453
43.800000	0.000200499
43.750000	0.00020284
43.700000	0.000204923
43.650000	0.000206866
43.600000	0.000208757
43.550000	0.000210965
43.500000	0.000213137
43.450000	0.000215205
43.400000	0.000217273
43.350000	0.000219334
43.300000	0.000221461
43.250000	0.000223906
43.200000	0.00022621
43.150000	0.000228914
43.100000	0.000231462
43.050000	0.000233752
43.000000	0.000236123
42.950000	0.000238605
42.900000	0.000241293
42.850000	0.000243841
42.800000	0.000246161
42.750000	0.000248864
42.700000	0.000251486
42.650000	0.00025402
42.600000	0.000256487
42.550000	0.00025902
42.500000	0.000261812
42.450000	0.000264552
42.400000	0.000267211
42.350000	0.000270144
42.300000	0.000272943
42.250000	0.000275824
42.200000	0.00027863
42.150000	0.000281518
42.100000	0.00028448
42.050000	0.000287487
42.000000	0.000290352
41.950000	0.000293432
41.900000	0.000296453
41.850000	0.000299615
41.800000	0.000302776
41.750000	0.000306085
41.700000	0.000309143
41.650000	0.000312511
41.600000	0.000315754
41.550000	0.000319292
41.500000	0.000322468
41.450000	0.000325821
41.400000	0.000329049
41.350000	0.000332151
41.300000	0.000335438
41.250000	0.000339028
41.200000	0.000342396
41.150000	0.000345963
41.100000	0.000349679
41.050000	0.000353098
41.000000	0.000356806
40.950000	0.000360588
40.900000	0.000364237
40.850000	0.000367952
40.800000	0.000371623
40.750000	0.000375405
40.700000	0.000379127
40.650000	0.000382961
40.600000	0.000386602
40.550000	0.000390672
40.500000	0.000394675
40.450000	0.000398332
40.400000	0.000402453
40.350000	0.000406434
40.300000	0.00041063
40.250000	0.000414818
40.200000	0.000418769
40.150000	0.000423039
40.100000	0.000427455
40.050000	0.000431562
40.000000	0.000435964
39.950000	0.00044033
39.900000	0.000444392
39.850000	0.000448949
39.800000	0.000453204
39.750000	0.000457429
39.700000	0.000462075
39.650000	0.000466602
39.600000	0.000471293
39.550000	0.000476153
39.500000	0.000481057
39.450000	0.00048591
39.400000	0.000490615
39.350000	0.000495667
39.300000	0.000500276
39.250000	0.000505402
39.200000	0.000510462
39.150000	0.000515632
39.100000	0.00052095
39.050000	0.000526202
39.000000	0.000531468
38.950000	0.00053672
38.900000	0.000541971
38.850000	0.000547526
38.800000	0.000552467
38.750000	0.000557719
38.700000	0.000563148
38.650000	0.000568783
38.600000	0.000574271
38.550000	0.000580099
38.500000	0.000585883
38.450000	0.000591725
38.400000	0.000597937
38.350000	0.00060406
38.300000	0.000610021
38.250000	0.000616144
38.200000	0.000621964
38.150000	0.000627814
38.100000	0.000634196
38.050000	0.000640688
38.000000	0.000646649
37.950000	0.000653031
37.900000	0.00065939
37.850000	0.000666193
37.800000	0.00067256
37.750000	0.000679126
37.700000	0.000685796
37.650000	0.000692458
37.600000	0.000698774
37.550000	0.000705141
37.500000	0.000711965
37.450000	0.000718842
37.400000	0.000725682
37.350000	0.000732721
37.300000	0.00073973
37.250000	0.000747065
37.200000	0.000754628
37.150000	0.000762317
37.100000	0.00077039
37.050000	0.00077791
37.000000	0.000785835
36.950000	0.000793088
36.900000	0.000800748
36.850000	0.000808415
36.800000	0.000816333
36.750000	0.000824051
36.700000	0.000831822
36.650000	0.000839961
36.600000	0.000847953
36.550000	0.00085579
36.500000	0.000863774
36.450000	0.000872224
36.400000	0.000880475
36.350000	0.000889279
36.300000	0.000898371
36.250000	0.000906954
36.200000	0.000915471
36.150000	0.000924312
36.100000	0.000933079
36.050000	0.000942423
36.000000	0.000951634
35.950000	0.000960903
35.900000	0.000970712
35.850000	0.000979782
35.800000	0.000989096
35.750000	0.000998573
35.700000	0.00100815
35.650000	0.0010178
35.600000	0.00102748
35.550000	0.00103703
35.500000	0.00104666
35.450000	0.00105625
35.400000	0.00106628
35.350000	0.00107643
35.300000	0.0010863
35.250000	0.00109634
35.200000	0.00110681
35.150000	0.00111735
35.100000	0.00112777
35.050000	0.00113859
35.000000	0.00114939
34.950000	0.00116052
34.900000	0.00117127
34.850000	0.00118215
34.800000	0.00119329
34.750000	0.00120428
34.700000	0.00121559
34.650000	0.0012271
34.600000	0.00123865
34.550000	0.00125054
34.500000	0.00126185
34.450000	0.00127381
34.400000	0.00128604
34.350000	0.00129869
34.300000	0.00131063
34.250000	0.00132351
34.200000	0.00133605
34.150000	0.00134886
34.100000	0.00136108
34.050000	0.00137393
34.000000	0.00138702
33.950000	0.00140049
33.900000	0.00141377
33.850000	0.0014268
33.800000	0.00144064
33.750000	0.00145461
33.700000	0.00146809
33.650000	0.00148186
33.600000	0.00149584
33.550000	0.00150984
33.500000	0.00152439
33.450000	0.00153857
33.400000	0.00155309
33.350000	0.00156745
33.300000	0.00158225
33.250000	0.00159731
33.200000	0.00161283
33.150000	0.0016283
33.100000	0.00164329
33.050000	0.00165825
33.000000	0.00167367
32.950000	0.00168907
32.900000	0.00170471
32.850000	0.00172036
32.800000	0.0017364
32.750000	0.00175269
32.700000	0.00176909
32.650000	0.00178562
32.600000	0.00180242
32.550000	0.00181926
32.500000	0.00183596
32.450000	0.00185297
32.400000	0.00187041
32.350000	0.00188793
32.300000	0.00190573
32.250000	0.00192425
32.200000	0.00194223
32.150000	0.00196005
32.100000	0.00197773
32.050000	0.00199601
32.000000	0.00201481
31.950000	0.00203333
31.900000	0.00205168
31.850000	0.00207048
31.800000	0.00208922
31.750000	0.00210836
31.700000	0.00212802
31.650000	0.00214766
31.600000	0.00216738
31.550000	0.00218685
31.500000	0.00220648
31.450000	0.00222701
31.400000	0.00224753
31.350000	0.00226839
31.300000	0.00228991
31.250000	0.00231033
31.200000	0.0023309
31.150000	0.0023519
31.100000	0.00237389
31.050000	0.00239491
31.000000	0.00241738
30.950000	0.00243914
30.900000	0.00246199
30.850000	0.00248464
30.800000	0.00250733
30.750000	0.00253009
30.700000	0.00255339
30.650000	0.0025767
30.600000	0.00260072
30.550000	0.00262403
30.500000	0.0026482
30.450000	0.0026722
30.400000	0.00269605
30.350000	0.00272063
30.300000	0.00274573
30.250000	0.00277037
30.200000	0.00279587
30.150000	0.00282151
30.100000	0.00284717
30.050000	0.00287357
30.000000	0.0029002
29.950000	0.00292706
29.900000	0.00295482
29.850000	0.00298174
29.800000	0.00300901
29.750000	0.00303648
29.700000	0.00306368
29.650000	0.00309164
29.600000	0.00312037
29.550000	0.00314866
29.500000	0.00317746
29.450000	0.00320662
29.400000	0.00323631
29.350000	0.00326526
29.300000	0.00329423
29.250000	0.00332413
29.200000	0.00335331
29.150000	0.00338364
29.100000	0.00341461
29.050000	0.00344555
29.000000	0.00347715
28.950000	0.00350813
28.900000	0.00354065
28.850000	0.00357242
28.800000	0.00360441
28.750000	0.00363643
28.700000	0.00366917
28.650000	0.00370283
28.600000	0.00373588
28.550000	0.00376852
28.500000	0.00380273
28.450000	0.0038384
28.400000	0.00387267
28.350000	0.003908
28.300000	0.00394262
28.250000	0.00397802
28.200000	0.00401441
28.150000	0.00404989
28.100000	0.00408584
28.050000	0.00412279
28.000000	0.00416063
27.950000	0.00419769
27.900000	0.00423504
27.850000	0.00427355
27.800000	0.0043119
27.750000	0.00435023
27.700000	0.00438948
27.650000	0.00442873
27.600000	0.00446808
27.550000	0.0045076
27.500000	0.00454857
27.450000	0.00458876
27.400000	0.00463054
27.350000	0.00467049
27.300000	0.00471152
27.250000	0.00475256
27.200000	0.004795
27.150000	0.00483843
27.100000	0.00488113
27.050000	0.00492447
27.000000	0.00496885
26.950000	0.00501245
26.900000	0.00505711
26.850000	0.00510245
26.800000	0.00514868
26.750000	0.00519468
26.700000	0.00524033
26.650000	0.005287
26.600000	0.00533415
26.550000	0.00538143
26.500000	0.00543009
26.450000	0.0054777
26.400000	0.00552682
26.350000	0.00557596
26.300000	0.00562482
26.250000	0.00567503
26.200000	0.00572445
26.150000	0.00577634
26.100000	0.00582749
26.050000	0.00587911
26.000000	0.00593205
25.950000	0.00598444
25.900000	0.00603694
25.850000	0.00608959
25.800000	0.00614431
25.750000	0.00619841
25.700000	0.0062529
25.650000	0.00630899
25.600000	0.00636493
25.550000	0.00642109
25.500000	0.00647778
25.450000	0.00653387
25.400000	0.00659133
25.350000	0.00665021
25.300000	0.00670789
25.250000	0.00676777
25.200000	0.00682675
25.150000	0.00688615
25.100000	0.00694755
25.050000	0.00700794
25.000000	0.00706943
24.950000	0.00713119
24.900000	0.00719278
24.850000	0.00725577
24.800000	0.00731933
24.750000	0.00738345
24.700000	0.00744733
24.650000	0.00751188
24.600000	0.00757752
24.550000	0.0076433
24.500000	0.00771134
24.450000	0.00777901
24.400000	0.0078468
24.350000	0.00791602
24.300000	0.00798556
24.250000	0.0080541
24.200000	0.00812532
24.150000	0.00819541
24.100000	0.00826802
24.050000	0.00833958
24.000000	0.00841258
23.950000	0.00848579
23.900000	0.00855975
23.850000	0.00863519
23.800000	0.00871119
23.750000	0.00878673
23.700000	0.00886355
23.650000	0.00894033
23.600000	0.00901903
23.550000	0.00909825
23.500000	0.00917782
23.450000	0.00925646
23.400000	0.00933766
23.350000	0.0094192
23.300000	0.00950091
23.250000	0.00958272
23.200000	0.00966528
23.150000	0.00974909
23.100000	0.00983388
23.050000	0.00991891
23.000000	0.0100045
22.950000	0.010091
22.900000	0.0101811
22.850000	0.0102697
22.800000	0.0103583
22.750000	0.0104489
22.700000	0.0105403
22.650000	0.0106314
22.600000	0.010723
22.550000	0.0108172
22.500000	0.0109126
22.450000	0.0110073
22.400000	0.0111027
22.350000	0.011199
22.300000	0.0112951
22.250000	0.0113922
22.200000	0.0114907
22.150000	0.0115909
22.100000	0.011691
22.050000	0.011794
22.000000	0.0118942
21.950000	0.0119962
21.900000	0.0120999
21.850000	0.0122049
21.800000	0.0123096
21.750000	0.0124164
21.700000	0.0125224
21.650000	0.0126306
21.600000	0.0127394
21.550000	0.0128494
21.500000	0.0129595
21.450000	0.0130705
21.400000	0.013183
21.350000	0.0132955
21.300000	0.0134099
21.250000	0.0135255
21.200000	0.0136402
21.150000	0.0137564
21.100000	0.0138756
21.050000	0.0139946
21.000000	0.0141135
20.950000	0.0142338
20.900000	0.0143546
20.850000	0.0144777
20.800000	0.0146023
20.750000	0.0147269
20.700000	0.0148533
20.650000	0.0149815
20.600000	0.0151108
20.550000	0.015241
20.500000	0.0153689
20.450000	0.0155007
20.400000	0.0156344
20.350000	0.0157708
20.300000	0.0159081
20.250000	0.0160465
20.200000	0.0161844
20.150000	0.016324
20.100000	0.016464
20.050000	0.0166043
20.000000	0.0167466
19.950000	0.0168892
19.900000	0.0170327
19.850000	0.0171757
19.800000	0.0173233
19.750000	0.0174721
19.700000	0.0176212
19.650000	0.0177688
19.600000	0.0179209
19.550000	0.0180736
19.500000	0.0182284
19.450000	0.0183834
19.400000	0.0185393
19.350000	0.0186974
19.300000	0.0188571
19.250000	0.0190186
19.200000	0.0191802
19.150000	0.0193416
19.100000	0.0195056
19.050000	0.0196715
19.000000	0.0198397
18.950000	0.0200085
18.900000	0.0201781
18.850000	0.0203499
18.800000	0.0205244
18.750000	0.0206982
18.700000	0.0208749
18.650000	0.0210543
18.600000	0.0212349
18.550000	0.0214156
18.500000	0.0215969
18.450000	0.0217822
18.400000	0.0219673
18.350000	0.0221562
18.300000	0.0223456
18.250000	0.0225367
18.200000	0.0227275
18.150000	0.0229197
18.100000	0.0231157
18.050000	0.0233129
18.000000	0.0235105
17.950000	0.0237104
17.900000	0.02391
17.850000	0.0241128
17.800000	0.0243172
17.750000	0.0245242
17.700000	0.0247326
17.650000	0.0249424
17.600000	0.0251518
17.550000	0.0253663
17.500000	0.0255817
17.450000	0.0257989
17.400000	0.026016
17.350000	0.0262388
17.300000	0.0264613
17.250000	0.0266841
17.200000	0.0269089
17.150000	0.0271368
17.100000	0.0273666
17.050000	0.0275995
17.000000	0.0278339
16.950000	0.0280699
16.900000	0.02831
16.850000	0.0285508
16.800000	0.0287918
16.750000	0.0290378
16.700000	0.029285
16.650000	0.0295325
16.600000	0.0297819
16.550000	0.030034
16.500000	0.0302876
16.450000	0.0305422
16.400000	0.0307999
16.350000	0.0310588
16.300000	0.0313204
16.250000	0.0315845
16.200000	0.0318518
16.150000	0.0321206
16.100000	0.032392
16.050000	0.0326675
16.000000	0.0329419
15.950000	0.0332211
15.900000	0.0335014
15.850000	0.0337846
15.800000	0.0340679
15.750000	0.0343569
15.700000	0.0346472
15.650000	0.0349389
15.600000	0.0352328
15.550000	0.0355316
15.500000	0.035831
15.450000	0.0361331
15.400000	0.0364384
15.350000	0.0367465
15.300000	0.0370561
15.250000	0.0373661
15.200000	0.0376777
15.150000	0.0379964
15.100000	0.0383159
15.050000	0.0386367
15.000000	0.0389598
14.950000	0.0392892
14.900000	0.0396206
14.850000	0.0399543
14.800000	0.0402895
14.750000	0.0406273
14.700000	0.0409691
14.650000	0.0413131
14.600000	0.041662
14.550000	0.0420113
14.500000	0.0423652
14.450000	0.0427217
14.400000	0.0430778
14.350000	0.0434401
14.300000	0.0438065
14.250000	0.0441758
14.200000	0.0445485
14.150000	0.0449214
14.100000	0.0452992
14.050000	0.0456791
14.000000	0.0460622
13.950000	0.0464483
13.900000	0.0468384
13.850000	0.0472319
13.800000	0.0476327
13.750000	0.0480341
13.700000	0.0484376
13.650000	0.0488419
13.600000	0.0492529
13.550000	0.0496674
13.500000	0.050083
13.450000	0.0505034
13.400000	0.0509254
13.350000	0.051351
13.300000	0.0517819
13.250000	0.0522151
13.200000	0.0526514
13.150000	0.0530916
13.100000	0.0535377
13.050000	0.0539886
13.000000	0.0544421
12.950000	0.0548977
12.900000	0.0553591
12.850000	0.0558237
12.800000	0.0562867
12.750000	0.0567575
12.700000	0.057237
12.650000	0.0577162
12.600000	0.0582026
12.550000	0.058692
12.500000	0.0591814
12.450000	0.0596764
12.400000	0.0601757
12.350000	0.0606781
12.300000	0.0611867
12.250000	0.0616959
12.200000	0.0622132
12.150000	0.0627334
12.100000	0.0632564
12.050000	0.063787
12.000000	0.0643195
11.950000	0.0648555
11.900000	0.0653955
11.850000	0.0659431
11.800000	0.0664945
11.750000	0.0670491
11.700000	0.0676094
11.650000	0.0681768
11.600000	0.0687486
11.550000	0.0693242
11.500000	0.0699029
11.450000	0.0704862
11.400000	0.0710757
11.350000	0.0716752
11.300000	0.072276
11.250000	0.0728811
11.200000	0.0734895
11.150000	0.0741026
11.100000	0.0747192
11.050000	0.0753445
11.000000	0.0759754
10.950000	0.0766111
10.900000	0.0772532
10.850000	0.0779004
10.800000	0.0785541
10.750000	0.0792084
10.700000	0.0798734
10.650000	0.0805387
10.600000	0.0812109
10.550000	0.0818906
10.500000	0.0825765
10.450000	0.0832683
10.400000	0.0839629
10.350000	0.0846627
10.300000	0.0853703
10.250000	0.0860834
10.200000	0.0868014
10.150000	0.0875246
10.100000	0.0882569
10.050000	0.0889928
10.000000	0.0897345
9.950000	0.0904847
9.900000	0.0912423
9.850000	0.0920057
9.800000	0.092773
9.750000	0.0935464
9.700000	0.0943287
9.650000	0.0951146
9.600000	0.0959067
9.550000	0.0967024
9.500000	0.097508
9.450000	0.0983161
9.400000	0.0991356
9.350000	0.0999612
9.300000	0.100791
9.250000	0.10163
9.200000	0.102476
9.150000	0.103324
9.100000	0.104181
9.050000	0.105043
9.000000	0.105918
8.950000	0.106801
8.900000	0.107682
8.850000	0.108578
8.800000	0.10948
8.750000	0.110391
8.700000	0.111309
8.650000	0.11223
8.600000	0.113162
8.550000	0.114099
8.500000	0.115048
8.450000	0.116001
8.400000	0.116964
8.350000	0.117936
8.300000	0.118913
8.250000	0.1199
8.200000	0.120894
8.150000	0.121893
8.100000	0.122908
8.050000	0.123931
8.000000	0.124956
7.950000	0.125998
7.900000	0.127046
7.850000	0.128096
7.800000	0.12916
7.750000	0.130231
7.700000	0.131313
7.650000	0.132392
7.600000	0.133484
7.550000	0.134592
7.500000	0.135704
7.450000	0.136825
7.400000	0.137955
7.350000	0.139099
7.300000	0.14025
7.250000	0.141405
7.200000	0.142574
7.150000	0.143752
7.100000	0.144943
7.050000	0.146138
7.000000	0.147345
6.950000	0.148561
6.900000	0.149787
6.850000	0.151023
6.800000	0.152267
6.750000	0.153524
6.700000	0.154792
6.650000	0.156069
6.600000	0.157356
6.550000	0.158649
6.500000	0.15995
6.450000	0.161267
6.400000	0.162596
6.350000	0.163932
6.300000	0.165285
6.250000	0.166644
6.200000	0.168009
6.150000	0.169388
6.100000	0.170776
6.050000	0.172177
6.000000	0.17359
5.950000	0.175004
5.900000	0.176437
5.850000	0.177879
5.800000	0.179334
5.750000	0.180801
5.700000	0.182277
5.650000	0.183769
5.600000	0.185276
5.550000	0.186791
5.500000	0.188309
5.450000	0.189842
5.400000	0.191391
5.350000	0.192953
5.300000	0.194533
5.250000	0.196123
5.200000	0.197713
5.150000	0.199322
5.100000	0.200944
5.050000	0.202584
5.000000	0.204229
4.950000	0.205891
4.900000	0.207566
4.850000	0.209237
4.800000	0.210938
4.750000	0.212646
4.700000	0.214374
4.650000	0.216111
4.600000	0.217861
4.550000	0.219616
4.500000	0.221393
4.450000	0.223179
4.400000	0.224982
4.350000	0.226795
4.300000	0.228621
4.250000	0.23047
4.200000	0.232332
4.150000	0.234201
4.100000	0.236087
4.050000	0.237982
4.000000	0.239888
3.950000	0.241809
3.900000	0.243749
3.850000	0.2457
3.800000	0.247663
3.750000	0.249638
3.700000	0.251637
3.650000	0.253645
3.600000	0.255663
3.550000	0.257699
3.500000	0.259754
3.450000	0.261818
3.400000	0.263899
3.350000	0.265995
3.300000	0.268104
3.250000	0.270229
3.200000	0.27237
3.150000	0.274518
3.100000	0.276689
3.050000	0.278873
3.000000	0.28107
2.950000	0.283285
2.900000	0.285514
2.850000	0.287753
2.800000	0.290009
2.750000	0.292295
2.700000	0.294589
2.650000	0.296892
2.600000	0.299211
2.550000	0.301545
2.500000	0.303893
2.450000	0.306261
2.400000	0.308636
2.350000	0.31103
2.300000	0.313443
2.250000	0.315865
2.200000	0.318309
2.150000	0.320768
2.100000	0.323243
2.050000	0.32573
2.000000	0.328243
1.950000	0.330766
1.900000	0.333311
1.850000	0.335863
1.800000	0.338438
1.750000	0.341025
1.700000	0.343628
1.650000	0.346241
1.600000	0.348864
1.550000	0.35151
1.500000	0.354169
1.450000	0.35684
1.400000	0.359532
1.350000	0.362245
1.300000	0.364969
1.250000	0.367707
1.200000	0.370462
1.150000	0.373228
1.100000	0.376018
1.050000	0.378818
1.000000	0.38164
0.950000	0.384475
0.900000	0.387327
0.850000	0.390186
0.800000	0.393069
0.750000	0.395961
0.700000	0.398861
0.650000	0.401786
0.600000	0.40472
0.550000	0.407668
0.500000	0.410635
0.450000	0.413613
0.400000	0.416612
0.350000	0.419615
0.300000	0.42264
0.250000	0.425684
0.200000	0.42874
0.150000	0.431804
0.100000	0.434873
0.050000	0.437967
0.000000	0.441073
-0.050000	0.444186
-0.100000	0.44732
-0.150000	0.450464
-0.200000	0.453622
-0.250000	0.456785
-0.300000	0.459965
-0.350000	0.463159
-0.400000	0.466362
-0.450000	0.469571
-0.500000	0.472796
-0.550000	0.476028
-0.600000	0.479285
-0.650000	0.48254
-0.700000	0.485814
-0.750000	0.489095
-0.800000	0.492381
-0.850000	0.495683
-0.900000	0.49899
-0.950000	0.502306
-1.000000	0.505625
-1.050000	0.508956
-1.100000	0.51229
-1.150000	0.515638
-1.200000	0.518994
-1.250000	0.522358
-1.300000	0.525718
-1.350000	0.529088
-1.400000	0.53247
-1.450000	0.535855
-1.500000	0.539247
-1.550000	0.542644
-1.600000	0.54604
-1.650000	0.549444
-1.700000	0.552849
-1.750000	0.556257
-1.800000	0.559658
-1.850000	0.563079
-1.900000	0.566484
-1.950000	0.5699
-2.000000	0.573311
-2.050000	0.576714
-2.100000	0.580119
-2.150000	0.583524
-2.200000	0.586928
-2.250000	0.590328
-2.300000	0.593725
-2.350000	0.597122
-2.400000	0.60052
-2.450000	0.6039
-2.500000	0.607285
-2.550000	0.61066
-2.600000	0.614026
-2.650000	0.617392
-2.700000	0.620756
-2.750000	0.624108
-2.800000	0.627461
-2.850000	0.630802
-2.900000	0.634131
-2.950000	0.637453
-3.000000	0.640764
-3.050000	0.644058
-3.100000	0.64736
-3.150000	0.650648
-3.200000	0.653931
-3.250000	0.657197
-3.300000	0.660445
-3.350000	0.663681
-3.400000	0.666908
-3.450000	0.670129
-3.500000	0.673338
-3.550000	0.676533
-3.600000	0.679717
-3.650000	0.682879
-3.700000	0.686041
-3.750000	0.689179
-3.800000	0.692318
-3.850000	0.695426
-3.900000	0.698539
-3.950000	0.701623
-4.000000	0.704694
-4.050000	0.707746
-4.100000	0.71079
-4.150000	0.713816
-4.200000	0.716821
-4.250000	0.719816
-4.300000	0.72279
-4.350000	0.725754
-4.400000	0.728714
-4.450000	0.731635
-4.500000	0.734544
-4.550000	0.737446
-4.600000	0.740323
-4.650000	0.743179
-4.700000	0.746023
-4.750000	0.748846
-4.800000	0.75166
-4.850000	0.754452
-4.900000	0.757228
-4.950000	0.759995
-5.000000	0.76273
-5.050000	0.765449
-5.100000	0.768152
-5.150000	0.770844
-5.200000	0.773509
-5.250000	0.776157
-5.300000	0.778791
-5.350000	0.781395
-5.400000	0.783991
-5.450000	0.786569
-5.500000	0.789124
-5.550000	0.79166
-5.600000	0.794177
-5.650000	0.796678
-5.700000	0.799152
-5.750000	0.801609
-5.800000	0.80405
-5.850000	0.806467
-5.900000	0.80887
-5.950000	0.81125
-6.000000	0.813615
-6.050000	0.815952
-6.100000	0.818275
-6.150000	0.820575
-6.200000	0.822867
-6.250000	0.825131
-6.300000	0.827374
-6.350000	0.829599
-6.400000	0.831797
-6.450000	0.833985
-6.500000	0.836153
-6.550000	0.838303
-6.600000	0.840435
-6.650000	0.842546
-6.700000	0.84464
-6.750000	0.846711
-6.800000	0.84876
-6.850000	0.850796
-6.900000	0.85281
-6.950000	0.854803
-7.000000	0.856774
-7.050000	0.858728
-7.100000	0.860666
-7.150000	0.862584
-7.200000	0.864482
-7.250000	0.866362
-7.300000	0.868233
-7.350000	0.870069
-7.400000	0.871895
-7.450000	0.873697
-7.500000	0.875485
-7.550000	0.877254
-7.600000	0.879002
-7.650000	0.880734
-7.700000	0.882449
-7.750000	0.884142
-7.800000	0.88582
-7.850000	0.887477
-7.900000	0.889114
-7.950000	0.890738
-8.000000	0.892339
-8.050000	0.893924
-8.100000	0.895487
-8.150000	0.897034
-8.200000	0.898566
-8.250000	0.900085
-8.300000	0.901586
-8.350000	0.903067
-8.400000	0.904533
-8.450000	0.90598
-8.500000	0.907417
-8.550000	0.908826
-8.600000	0.910219
-8.650000	0.9116
-8.700000	0.912961
-8.750000	0.914311
-8.800000	0.915641
-8.850000	0.916955
-8.900000	0.918259
-8.950000	0.919539
-9.000000	0.920807
-9.050000	0.922061
-9.100000	0.923301
-9.150000	0.92452
-9.200000	0.925722
-9.250000	0.926911
-9.300000	0.928084
-9.350000	0.92925
-9.400000	0.930391
-9.450000	0.931522
-9.500000	0.932636
-9.550000	0.933738
-9.600000	0.934821
-9.650000	0.935895
-9.700000	0.936952
-9.750000	0.937997
-9.800000	0.939027
-9.850000	0.940039
-9.900000	0.941038
-9.950000	1
&
360.550000	7.16834e-36
360.500000	7.25109e-36
360.450000	7.3348e-36
360.400000	7.41947e-36
360.350000	7.50512e-36
360.300000	7.59176e-36
360.250000	7.6794e-36
360.200000	7.76805e-36
360.150000	7.85772e-36
360.100000	7.94843e-36
360.050000	8.04019e-36
360.000000	8.133e-36
359.950000	8.22689e-36
359.900000	8.32186e-36
359.850000	8.41793e-36
359.800000	8.5151e-36
359.750000	8.6134e-36
359.700000	8.71283e-36
359.650000	8.81341e-36
359.600000	8.91515e-36
359.550000	9.01807e-36
359.500000	9.12217e-36
359.450000	9.22748e-36
359.400000	9.334e-36
359.350000	9.44175e-36
359.300000	9.55074e-36
359.250000	9.66099e-36
359.200000	9.77252e-36
359.150000	9.88533e-36
359.100000	9.99945e-36
359.050000	1.01149e-35
359.000000	1.02316e-35
358.950000	1.03498e-35
358.900000	1.04692e-35
358.850000	1.05901e-35
358.800000	1.07123e-35
358.750000	1.0836e-35
358.700000	1.09611e-35
358.650000	1.10876e-35
358.600000	1.12156e-35
358.550000	1.13451e-35
358.500000	1.14761e-35
358.450000	1.16085e-35
358.400000	1.17425e-35
358.350000	1.18781e-35
358.300000	1.20152e-35
358.250000	1.21539e-35
358.200000	1.22942e-35
358.150000	1.24361e-35
358.100000	1.25797e-35
358.050000	1.27249e-35
358.000000	1.28718e-35
357.950000	1.30204e-35
357.900000	1.31707e-35
357.850000	1.33227e-35
357.800000	1.34765e-35
357.750000	1.36321e-35
357.700000	1.37895e-35
357.650000	1.39486e-35
357.600000	1.41097e-35
357.550000	1.42725e-35
357.500000	1.44373e-35
357.450000	1.4604e-35
357.400000	1.47726e-35
357.350000	1.49431e-35
357.300000	1.51156e-35
357.250000	1.52901e-35
357.200000	1.54666e-35
357.150000	1.56451e-35
357.100000	1.58257e-35
357.050000	1.60084e-35
357.000000	1.61932e-35
356.950000	1.63801e-35
356.900000	1.65692e-35
356.850000	1.67605e-35
356.800000	1.6954e-35
356.750000	1.71497e-35
356.700000	1.73477e-35
356.650000	1.75479e-35
356.600000	1.77505e-35
356.550000	1.79554e-35
356.500000	1.81627e-35
356.450000	1.83723e-35
356.400000	1.85844e-35
356.350000	1.87989e-35
356.300000	1.9016e-35
356.250000	1.92355e-35
356.200000	1.94575e-35
356.150000	1.96821e-35
356.100000	1.99093e-35
356.050000	2.01392e-35
356.000000	2.03716e-35
355.950000	2.06068e-35
355.900000	2.08447e-35
355.850000	2.10853e-35
355.800000	2.13287e-35
355.750000	2.15749e-35
355.700000	2.1824e-35
355.650000	2.20759e-35
355.600000	2.23307e-35
355.550000	2.25885e-35
355.500000	2.28493e-35
355.450000	2.3113e-35
355.400000	2.33798e-35
355.350000	2.36497e-35
355.300000	2.39227e-35
355.250000	2.41989e-35
355.200000	2.44782e-35
355.150000	2.47608e-35
355.100000	2.50466e-35
355.050000	2.53358e-35
355.000000	2.56282e-35
354.950000	2.59241e-35
354.900000	2.62233e-35
354.850000	2.6526e-35
354.800000	2.68322e-35
354.750000	2.7142e-35
354.700000	2.74553e-35
354.650000	2.77722e-35
354.600000	2.80928e-35
354.550000	2.84171e-35
354.500000	2.87451e-35
354.450000	2.9077e-35
354.400000	2.94126e-35
354.350000	2.97522e-35
354.300000	3.00956e-35
354.250000	3.0443e-35
354.200000	3.07944e-35
354.150000	3.11499e-35
354.100000	3.15095e-35
354.050000	3.18732e-35
354.000000	3.22411e-35
353.950000	3.26133e-35
353.900000	3.29898e-35
353.850000	3.33706e-35
353.800000	3.37558e-35
353.750000	3.41455e-35
353.700000	3.45397e-35
353.650000	3.49384e-35
353.600000	3.53417e-35
353.550000	3.57496e-35
353.500000	3.61623e-35
353.450000	3.65798e-35
353.400000	3.7002e-35
353.350000	3.74292e-35
353.300000	3.78612e-35
353.250000	3.82983e-35
353.200000	3.87404e-35
353.150000	3.91876e-35
353.100000	3.96399e-35
353.050000	4.00975e-35
353.000000	4.05604e-35
352.950000	4.10286e-35
352.900000	4.15022e-35
352.850000	4.19813e-35
352.800000	4.24659e-35
352.750000	4.29561e-35
352.700000	4.3452e-35
352.650000	4.39536e-35
352.600000	4.44609e-35
352.550000	4.49742e-35
352.500000	4.54933e-35
352.450000	4.60185e-35
352.400000	4.65497e-35
352.350000	4.7087e-35
352.300000	4.76306e-35
352.250000	4.81804e-35
352.200000	4.87366e-35
352.150000	4.92992e-35
352.100000	4.98682e-35
352.050000	5.04439e-35
352.000000	5.10262e-35
351.950000	5.16152e-35
351.900000	5.2211e-35
351.850000	5.28137e-35
351.800000	5.34234e-35
351.750000	5.40401e-35
351.700000	5.46639e-35
351.650000	5.52949e-35
351.600000	5.59332e-35
351.550000	5.65788e-35
351.500000	5.7232e-35
351.450000	5.78926e-35
351.400000	5.85609e-35
351.350000	5.92369e-35
351.300000	5.99207e-35
351.250000	6.06124e-35
351.200000	6.1312e-35
351.150000	6.20198e-35
351.100000	6.27357e-35
351.050000	6.34599e-35
351.000000	6.41924e-35
350.950000	6.49334e-35
350.900000	6.5683e-35
350.850000	6.64412e-35
350.800000	6.72081e-35
350.750000	6.79839e-35
350.700000	6.87687e-35
350.650000	6.95625e-35
350.600000	7.03655e-35
350.550000	7.11778e-35
350.500000	7.19994e-35
350.450000	7.28305e-35
350.400000	7.36712e-35
350.350000	7.45216e-35
350.300000	7.53819e-35
350.250000	7.6252e-35
350.200000	7.71322e-35
350.150000	7.80226e-35
350.100000	7.89232e-35
350.050000	7.98343e-35
350.000000	8.07558e-35
349.950000	8.1688e-35
349.900000	8.2631e-35
349.850000	8.35848e-35
349.800000	8.45497e-35
349.750000	8.55256e-35
349.700000	8.65129e-35
349.650000	8.75115e-35
349.600000	8.85217e-35
349.550000	8.95435e-35
349.500000	9.05772e-35
349.450000	9.16227e-35
349.400000	9.26804e-35
349.350000	9.37502e-35
349.300000	9.48324e-35
349.250000	9.59271e-35
349.200000	9.70344e-35
349.150000	9.81545e-35
349.100000	9.92875e-35
349.050000	1.00434e-34
349.000000	1.01593e-34
348.950000	1.02766e-34
348.900000	1.03952e-34
348.850000	1.05152e-34
348.800000	1.06366e-34
348.750000	1.07593e-34
348.700000	1.08835e-34
348.650000	1.10092e-34
348.600000	1.11363e-34
348.550000	1.12648e-34
348.500000	1.13948e-34
348.450000	1.15264e-34
348.400000	1.16594e-34
348.350000	1.1794e-34
348.300000	1.19302e-34
348.250000	1.20679e-34
348.200000	1.22072e-34
348.150000	1.23481e-34
348.100000	1.24906e-34
348.050000	1.26348e-34
348.000000	1.27806e-34
347.950000	1.29282e-34
347.900000	1.30774e-34
347.850000	1.32284e-34
347.800000	1.33811e-34
347.750000	1.35355e-34
347.700000	1.36918e-34
347.650000	1.38498e-34
347.600000	1.40097e-34
347.550000	1.41714e-34
347.500000	1.4335e-34
347.450000	1.45004e-34
347.400000	1.46678e-34
347.350000	1.48371e-34
347.300000	1.50084e-34
347.250000	1.51817e-34
347.200000	1.53569e-34
347.150000	1.55342e-34
347.100000	1.57135e-34
347.050000	1.58949e-34
347.000000	1.60783e-34
346.950000	1.62639e-34
346.900000	1.64517e-34
346.850000	1.66416e-34
346.800000	1.68337e-34
346.750000	1.7028e-34
346.700000	1.72245e-34
346.650000	1.74234e-34
346.600000	1.76245e-34
346.550000	1.78279e-34
346.500000	1.80337e-34
346.450000	1.82419e-34
346.400000	1.84525e-34
346.350000	1.86655e-34
346.300000	1.88809e-34
346.250000	1.90989e-34
346.200000	1.93193e-34
346.150000	1.95423e-34
346.100000	1.97679e-34
346.050000	1.99961e-34
346.000000	2.02269e-34
345.950000	2.04604e-34
345.900000	2.06966e-34
345.850000	2.09355e-34
345.800000	2.11771e-34
345.750000	2.14216e-34
345.700000	2.16688e-34
345.650000	2.1919e-34
345.600000	2.2172e-34
345.550000	2.24279e-34
345.500000	2.26868e-34
345.450000	2.29487e-34
345.400000	2.32136e-34
345.350000	2.34815e-34
345.300000	2.37526e-34
345.250000	2.40268e-34
345.200000	2.43041e-34
345.150000	2.45846e-34
345.100000	2.48684e-34
345.050000	2.51555e-34
345.000000	2.54458e-34
344.950000	2.57396e-34
344.900000	2.60367e-34
344.850000	2.63372e-34
344.800000	2.66412e-34
344.750000	2.69488e-34
344.700000	2.72598e-34
344.650000	2.75745e-34
344.600000	2.78928e-34
344.550000	2.82147e-34
344.500000	2.85404e-34
344.450000	2.88699e-34
344.400000	2.92031e-34
344.350000	2.95402e-34
344.300000	2.98812e-34
344.250000	3.02261e-34
344.200000	3.0575e-34
344.150000	3.09279e-34
344.100000	3.12849e-34
344.050000	3.16461e-34
344.000000	3.20114e-34
343.950000	3.23809e-34
343.900000	3.27546e-34
343.850000	3.31327e-34
343.800000	3.35152e-34
343.750000	3.3902e-34
343.700000	3.42934e-34
343.650000	3.46892e-34
343.600000	3.50896e-34
343.550000	3.54947e-34
343.500000	3.59044e-34
343.450000	3.63188e-34
343.400000	3.6738e-34
343.350000	3.71621e-34
343.300000	3.75911e-34
343.250000	3.8025e-34
343.200000	3.84639e-34
343.150000	3.89079e-34
343.100000	3.9357e-34
343.050000	3.98113e-34
343.000000	4.02708e-34
342.950000	4.07357e-34
342.900000	4.12059e-34
342.850000	4.16815e-34
342.800000	4.21626e-34
342.750000	4.26493e-34
342.700000	4.31416e-34
342.650000	4.36396e-34
342.600000	4.41433e-34
342.550000	4.46529e-34
342.500000	4.51683e-34
342.450000	4.56897e-34
342.400000	4.62171e-34
342.350000	4.67505e-34
342.300000	4.72902e-34
342.250000	4.7836e-34
342.200000	4.83882e-34
342.150000	4.89467e-34
342.100000	4.95117e-34
342.050000	5.00832e-34
342.000000	5.06613e-34
341.950000	5.12461e-34
341.900000	5.18376e-34
341.850000	5.2436e-34
341.800000	5.30413e-34
341.750000	5.36535e-34
341.700000	5.42728e-34
341.650000	5.48993e-34
341.600000	5.5533e-34
341.550000	5.6174e-34
341.500000	5.68224e-34
341.450000	5.74783e-34
341.400000	5.81417e-34
341.350000	5.88129e-34
341.300000	5.94917e-34
341.250000	6.01784e-34
341.200000	6.08731e-34
341.150000	6.15757e-34
341.100000	6.22865e-34
341.050000	6.30054e-34
341.000000	6.37327e-34
340.950000	6.44683e-34
340.900000	6.52125e-34
340.850000	6.59652e-34
340.800000	6.67266e-34
340.750000	6.74968e-34
340.700000	6.82759e-34
340.650000	6.9064e-34
340.600000	6.98612e-34
340.550000	7.06676e-34
340.500000	7.14833e-34
340.450000	7.23084e-34
340.400000	7.31431e-34
340.350000	7.39873e-34
340.300000	7.48414e-34
340.250000	7.57052e-34
340.200000	7.65791e-34
340.150000	7.7463e-34
340.100000	7.83572e-34
340.050000	7.92616e-34
340.000000	8.01765e-34
339.950000	8.1102e-34
339.900000	8.20381e-34
339.850000	8.2985e-34
339.800000	8.39429e-34
339.750000	8.49118e-34
339.700000	8.5892e-34
339.650000	8.68834e-34
339.600000	8.78863e-34
339.550000	8.89007e-34
339.500000	8.99269e-34
339.450000	9.09649e-34
339.400000	9.20148e-34
339.350000	9.30769e-34
339.300000	9.41513e-34
339.250000	9.52381e-34
339.200000	9.63374e-34
339.150000	9.74494e-34
339.100000	9.85742e-34
339.050000	9.9712e-34
339.000000	1.00863e-33
338.950000	1.02027e-33
338.900000	1.03205e-33
338.850000	1.04396e-33
338.800000	1.05601e-33
338.750000	1.0682e-33
338.700000	1.08053e-33
338.650000	1.093e-33
338.600000	1.10562e-33
338.550000	1.11838e-33
338.500000	1.13129e-33
338.450000	1.14435e-33
338.400000	1.15756e-33
338.350000	1.17092e-33
338.300000	1.18443e-33
338.250000	1.1981e-33
338.200000	1.21193e-33
338.150000	1.22592e-33
338.100000	1.24007e-33
338.050000	1.25439e-33
338.000000	1.26887e-33
337.950000	1.28351e-33
337.900000	1.29833e-33
337.850000	1.31331e-33
337.800000	1.32847e-33
337.750000	1.34381e-33
337.700000	1.35932e-33
337.650000	1.37501e-33
337.600000	1.39088e-33
337.550000	1.40693e-33
337.500000	1.42317e-33
337.450000	1.4396e-33
337.400000	1.45622e-33
337.350000	1.47302e-33
337.300000	1.49003e-33
337.250000	1.50723e-33
337.200000	1.52462e-33
337.150000	1.54222e-33
337.100000	1.56002e-33
337.050000	1.57803e-33
337.000000	1.59624e-33
336.950000	1.61467e-33
336.900000	1.6333e-33
336.850000	1.65216e-33
336.800000	1.67123e-33
336.750000	1.69052e-33
336.700000	1.71003e-33
336.650000	1.72977e-33
336.600000	1.74973e-33
336.550000	1.76993e-33
336.500000	1.79036e-33
336.450000	1.81103e-33
336.400000	1.83193e-33
336.350000	1.85307e-33
336.300000	1.87446e-33
336.250000	1.8961e-33
336.200000	1.91799e-33
336.150000	1.94012e-33
336.100000	1.96252e-33
336.050000	1.98517e-33
336.000000	2.00808e-33
335.950000	2.03126e-33
335.900000	2.05471e-33
335.850000	2.07842e-33
335.800000	2.10241e-33
335.750000	2.12668e-33
335.700000	2.15123e-33
335.650000	2.17606e-33
335.600000	2.20118e-33
335.550000	2.22658e-33
335.500000	2.25228e-33
335.450000	2.27828e-33
335.400000	2.30458e-33
335.350000	2.33118e-33
335.300000	2.35808e-33
335.250000	2.3853e-33
335.200000	2.41284e-33
335.150000	2.44069e-33
335.100000	2.46886e-33
335.050000	2.49735e-33
335.000000	2.52618e-33
334.950000	2.55534e-33
334.900000	2.58483e-33
334.850000	2.61467e-33
334.800000	2.64485e-33
334.750000	2.67537e-33
334.700000	2.70625e-33
334.650000	2.73749e-33
334.600000	2.76909e-33
334.550000	2.80105e-33
334.500000	2.83338e-33
334.450000	2.86609e-33
334.400000	2.89917e-33
334.350000	2.93263e-33
334.300000	2.96648e-33
334.250000	3.00072e-33
334.200000	3.03536e-33
334.150000	3.07039e-33
334.100000	3.10583e-33
334.050000	3.14168e-33
334.000000	3.17794e-33
333.950000	3.21462e-33
333.900000	3.25173e-33
333.850000	3.28926e-33
333.800000	3.32722e-33
333.750000	3.36563e-33
333.700000	3.40448e-33
333.650000	3.44377e-33
333.600000	3.48352e-33
333.550000	3.52373e-33
333.500000	3.5644e-33
333.450000	3.60554e-33
333.400000	3.64716e-33
333.350000	3.68926e-33
333.300000	3.73184e-33
333.250000	3.77491e-33
333.200000	3.81848e-33
333.150000	3.86256e-33
333.100000	3.90714e-33
333.050000	3.95224e-33
333.000000	3.99786e-33
332.950000	4.044e-33
332.900000	4.09068e-33
332.850000	4.13789e-33
332.800000	4.18565e-33
332.750000	4.23397e-33
332.700000	4.28283e-33
332.650000	4.33227e-33
332.600000	4.38227e-33
332.550000	4.43285e-33
332.500000	4.48402e-33
332.450000	4.53577e-33
332.400000	4.58813e-33
332.350000	4.64109e-33
332.300000	4.69465e-33
332.250000	4.74884e-33
332.200000	4.80365e-33
332.150000	4.8591e-33
332.100000	4.91518e-33
332.050000	4.97191e-33
332.000000	5.0293e-33
331.950000	5.08735e-33
331.900000	5.14607e-33
331.850000	5.20547e-33
331.800000	5.26555e-33
331.750000	5.32633e-33
331.700000	5.3878e-33
331.650000	5.44999e-33
331.600000	5.5129e-33
331.550000	5.57653e-33
331.500000	5.64089e-33
331.450000	5.706e-33
331.400000	5.77186e-33
331.350000	5.83848e-33
331.300000	5.90587e-33
331.250000	5.97404e-33
331.200000	6.04299e-33
331.150000	6.11274e-33
331.100000	6.18329e-33
331.050000	6.25466e-33
331.000000	6.32685e-33
330.950000	6.39988e-33
330.900000	6.47375e-33
330.850000	6.54847e-33
330.800000	6.62405e-33
330.750000	6.70051e-33
330.700000	6.77785e-33
330.650000	6.85608e-33
330.600000	6.93521e-33
330.550000	7.01526e-33
330.500000	7.09623e-33
330.450000	7.17813e-33
330.400000	7.26099e-33
330.350000	7.34479e-33
330.300000	7.42957e-33
330.250000	7.51532e-33
330.200000	7.60206e-33
330.150000	7.68981e-33
330.100000	7.77856e-33
330.050000	7.86834e-33
330.000000	7.95916e-33
329.950000	8.05103e-33
329.900000	8.14395e-33
329.850000	8.23795e-33
329.800000	8.33303e-33
329.750000	8.42922e-33
329.700000	8.52651e-33
329.650000	8.62492e-33
329.600000	8.72447e-33
329.550000	8.82517e-33
329.500000	8.92703e-33
329.450000	9.03006e-33
329.400000	9.13429e-33
329.350000	9.23972e-33
329.300000	9.34636e-33
329.250000	9.45424e-33
329.200000	9.56336e-33
329.150000	9.67374e-33
329.100000	9.7854e-33
329.050000	9.89834e-33
329.000000	1.00126e-32
328.950000	1.01282e-32
328.900000	1.02451e-32
328.850000	1.03633e-32
328.800000	1.04829e-32
328.750000	1.06039e-32
328.700000	1.07263e-32
328.650000	1.08501e-32
328.600000	1.09753e-32
328.550000	1.1102e-32
328.500000	1.12302e-32
328.450000	1.13598e-32
328.400000	1.14909e-32
328.350000	1.16235e-32
328.300000	1.17577e-32
328.250000	1.18934e-32
328.200000	1.20306e-32
328.150000	1.21695e-32
328.100000	1.231e-32
328.050000	1.2452e-32
328.000000	1.25958e-32
327.950000	1.27411e-32
327.900000	1.28882e-32
327.850000	1.3037e-32
327.800000	1.31874e-32
327.750000	1.33396e-32
327.700000	1.34936e-32
327.650000	1.36494e-32
327.600000	1.38069e-32
327.550000	1.39662e-32
327.500000	1.41274e-32
327.450000	1.42905e-32
327.400000	1.44554e-32
327.350000	1.46223e-32
327.300000	1.47911e-32
327.250000	1.49618e-32
327.200000	1.51345e-32
327.150000	1.53091e-32
327.100000	1.54858e-32
327.050000	1.56646e-32
327.000000	1.58454e-32
326.950000	1.60283e-32
326.900000	1.62133e-32
326.850000	1.64004e-32
326.800000	1.65897e-32
326.750000	1.67812e-32
326.700000	1.69748e-32
326.650000	1.71708e-32
326.600000	1.73689e-32
326.550000	1.75694e-32
326.500000	1.77722e-32
326.450000	1.79773e-32
326.400000	1.81848e-32
326.350000	1.83947e-32
326.300000	1.8607e-32
326.250000	1.88218e-32
326.200000	1.9039e-32
326.150000	1.92588e-32
326.100000	1.9481e-32
326.050000	1.97059e-32
326.000000	1.99333e-32
325.950000	2.01634e-32
325.900000	2.03961e-32
325.850000	2.06315e-32
325.800000	2.08696e-32
325.750000	2.11105e-32
325.700000	2.13542e-32
325.650000	2.16006e-32
325.600000	2.185e-32
325.550000	2.21021e-32
325.500000	2.23572e-32
325.450000	2.26153e-32
325.400000	2.28763e-32
325.350000	2.31403e-32
325.300000	2.34074e-32
325.250000	2.36776e-32
325.200000	2.39509e-32
325.150000	2.42273e-32
325.100000	2.45069e-32
325.050000	2.47898e-32
325.000000	2.50759e-32
324.950000	2.53653e-32
324.900000	2.56581e-32
324.850000	2.59542e-32
324.800000	2.62538e-32
324.750000	2.65568e-32
324.700000	2.68633e-32
324.650000	2.71733e-32
324.600000	2.7487e-32
324.550000	2.78042e-32
324.500000	2.81251e-32
324.450000	2.84497e-32
324.400000	2.87781e-32
324.350000	2.91103e-32
324.300000	2.94462e-32
324.250000	2.97861e-32
324.200000	3.01299e-32
324.150000	3.04776e-32
324.100000	3.08294e-32
324.050000	3.11852e-32
324.000000	3.15451e-32
323.950000	3.19092e-32
323.900000	3.22775e-32
323.850000	3.26501e-32
323.800000	3.30269e-32
323.750000	3.34081e-32
323.700000	3.37937e-32
323.650000	3.41837e-32
323.600000	3.45782e-32
323.550000	3.49773e-32
323.500000	3.5381e-32
323.450000	3.57894e-32
323.400000	3.62024e-32
323.350000	3.66203e-32
323.300000	3.70429e-32
323.250000	3.74705e-32
323.200000	3.79029e-32
323.150000	3.83404e-32
323.100000	3.87829e-32
323.050000	3.92305e-32
323.000000	3.96833e-32
322.950000	4.01413e-32
322.900000	4.06046e-32
322.850000	4.10733e-32
322.800000	4.15473e-32
322.750000	4.20268e-32
322.700000	4.25119e-32
322.650000	4.30026e-32
322.600000	4.34989e-32
322.550000	4.40009e-32
322.500000	4.45088e-32
322.450000	4.50225e-32
322.400000	4.55421e-32
322.350000	4.60677e-32
322.300000	4.65994e-32
322.250000	4.71372e-32
322.200000	4.76813e-32
322.150000	4.82316e-32
322.100000	4.87883e-32
322.050000	4.93514e-32
322.000000	4.9921e-32
321.950000	5.04971e-32
321.900000	5.10799e-32
321.850000	5.16695e-32
321.800000	5.22658e-32
321.750000	5.28691e-32
321.700000	5.34792e-32
321.650000	5.40965e-32
321.600000	5.47208e-32
321.550000	5.53524e-32
321.500000	5.59912e-32
321.450000	5.66375e-32
321.400000	5.72911e-32
321.350000	5.79524e-32
321.300000	5.86212e-32
321.250000	5.92978e-32
321.200000	5.99822e-32
321.150000	6.06745e-32
321.100000	6.13748e-32
321.050000	6.20831e-32
321.000000	6.27996e-32
320.950000	6.35244e-32
320.900000	6.42576e-32
320.850000	6.49992e-32
320.800000	6.57494e-32
320.750000	6.65083e-32
320.700000	6.72759e-32
320.650000	6.80523e-32
320.600000	6.88378e-32
320.550000	6.96322e-32
320.500000	7.04359e-32
320.450000	7.12488e-32
320.400000	7.20712e-32
320.350000	7.2903e-32
320.300000	7.37444e-32
320.250000	7.45955e-32
320.200000	7.54564e-32
320.150000	7.63273e-32
320.100000	7.72082e-32
320.050000	7.80993e-32
320.000000	7.90007e-32
319.950000	7.99125e-32
319.900000	8.08348e-32
319.850000	8.17677e-32
319.800000	8.27114e-32
319.750000	8.3666e-32
319.700000	8.46317e-32
319.650000	8.56084e-32
319.600000	8.65965e-32
319.550000	8.75959e-32
319.500000	8.86069e-32
319.450000	8.96295e-32
319.400000	9.0664e-32
319.350000	9.17104e-32
319.300000	9.27688e-32
319.250000	9.38395e-32
319.200000	9.49225e-32
319.150000	9.60181e-32
319.100000	9.71263e-32
319.050000	9.82472e-32
319.000000	9.93811e-32
318.950000	1.00528e-31
318.900000	1.01688e-31
318.850000	1.02862e-31
318.800000	1.04049e-31
318.750000	1.0525e-31
318.700000	1.06465e-31
318.650000	1.07693e-31
318.600000	1.08936e-31
318.550000	1.10194e-31
318.500000	1.11465e-31
318.450000	1.12752e-31
318.400000	1.14053e-31
318.350000	1.1537e-31
318.300000	1.16701e-31
318.250000	1.18048e-31
318.200000	1.1941e-31
318.150000	1.20789e-31
318.100000	1.22183e-31
318.050000	1.23593e-31
318.000000	1.25019e-31
317.950000	1.26462e-31
317.900000	1.27922e-31
317.850000	1.29398e-31
317.800000	1.30891e-31
317.750000	1.32402e-31
317.700000	1.3393e-31
317.650000	1.35476e-31
317.600000	1.37039e-31
317.550000	1.38621e-31
317.500000	1.40221e-31
317.450000	1.41839e-31
317.400000	1.43476e-31
317.350000	1.45132e-31
317.300000	1.46807e-31
317.250000	1.48501e-31
317.200000	1.50215e-31
317.150000	1.51949e-31
317.100000	1.53703e-31
317.050000	1.55476e-31
317.000000	1.57271e-31
316.950000	1.59086e-31
316.900000	1.60922e-31
316.850000	1.62779e-31
316.800000	1.64658e-31
316.750000	1.66558e-31
316.700000	1.68481e-31
316.650000	1.70425e-31
316.600000	1.72392e-31
316.550000	1.74382e-31
316.500000	1.76394e-31
316.450000	1.7843e-31
316.400000	1.80489e-31
316.350000	1.82572e-31
316.300000	1.84679e-31
316.250000	1.86811e-31
316.200000	1.88967e-31
316.150000	1.91148e-31
316.100000	1.93354e-31
316.050000	1.95585e-31
316.000000	1.97842e-31
315.950000	2.00126e-31
315.900000	2.02435e-31
315.850000	2.04772e-31
315.800000	2.07135e-31
315.750000	2.09526e-31
315.700000	2.11944e-31
315.650000	2.1439e-31
315.600000	2.16864e-31
315.550000	2.19367e-31
315.500000	2.21899e-31
315.450000	2.2446e-31
315.400000	2.2705e-31
315.350000	2.29671e-31
315.300000	2.32321e-31
315.250000	2.35003e-31
315.200000	2.37715e-31
315.150000	2.40458e-31
315.100000	2.43233e-31
315.050000	2.46041e-31
315.000000	2.4888e-31
314.950000	2.51752e-31
314.900000	2.54658e-31
314.850000	2.57597e-31
314.800000	2.6057e-31
314.750000	2.63577e-31
314.700000	2.66619e-31
314.650000	2.69696e-31
314.600000	2.72809e-31
314.550000	2.75957e-31
314.500000	2.79142e-31
314.450000	2.82364e-31
314.400000	2.85622e-31
314.350000	2.88919e-31
314.300000	2.92253e-31
314.250000	2.95626e-31
314.200000	2.99038e-31
314.150000	3.02489e-31
314.100000	3.0598e-31
314.050000	3.09511e-31
314.000000	3.13083e-31
313.950000	3.16697e-31
313.900000	3.20352e-31
313.850000	3.24049e-31
313.800000	3.27789e-31
313.750000	3.31572e-31
313.700000	3.35398e-31
313.650000	3.39269e-31
313.600000	3.43185e-31
313.550000	3.47145e-31
313.500000	3.51152e-31
313.450000	3.55204e-31
313.400000	3.59304e-31
313.350000	3.63451e-31
313.300000	3.67645e-31
313.250000	3.71888e-31
313.200000	3.7618e-31
313.150000	3.80521e-31
313.100000	3.84913e-31
313.050000	3.89355e-31
313.000000	3.93849e-31
312.950000	3.98394e-31
312.900000	4.02992e-31
312.850000	4.07643e-31
312.800000	4.12347e-31
312.750000	4.17106e-31
312.700000	4.2192e-31
312.650000	4.26789e-31
312.600000	4.31715e-31
312.550000	4.36697e-31
312.500000	4.41737e-31
312.450000	4.46835e-31
312.400000	4.51992e-31
312.350000	4.57208e-31
312.300000	4.62485e-31
312.250000	4.67822e-31
312.200000	4.73222e-31
312.150000	4.78683e-31
312.100000	4.84207e-31
312.050000	4.89795e-31
312.000000	4.95448e-31
311.950000	5.01166e-31
311.900000	5.0695e-31
311.850000	5.12801e-31
311.800000	5.18719e-31
311.750000	5.24705e-31
311.700000	5.30761e-31
311.650000	5.36886e-31
311.600000	5.43082e-31
311.550000	5.4935e-31
311.500000	5.5569e-31
311.450000	5.62103e-31
311.400000	5.6859e-31
311.350000	5.75152e-31
311.300000	5.8179e-31
311.250000	5.88504e-31
311.200000	5.95296e-31
311.150000	6.02166e-31
311.100000	6.09115e-31
311.050000	6.16145e-31
311.000000	6.23256e-31
310.950000	6.30449e-31
310.900000	6.37724e-31
310.850000	6.45084e-31
310.800000	6.52529e-31
310.750000	6.6006e-31
310.700000	6.67677e-31
310.650000	6.75383e-31
310.600000	6.83177e-31
310.550000	6.91061e-31
310.500000	6.99037e-31
310.450000	7.07104e-31
310.400000	7.15265e-31
310.350000	7.23519e-31
310.300000	7.31869e-31
310.250000	7.40316e-31
310.200000	7.48859e-31
310.150000	7.57502e-31
310.100000	7.66244e-31
310.050000	7.75087e-31
310.000000	7.84032e-31
309.950000	7.9308e-31
309.900000	8.02233e-31
309.850000	8.11491e-31
309.800000	8.20856e-31
309.750000	8.30329e-31
309.700000	8.39912e-31
309.650000	8.49605e-31
309.600000	8.5941e-31
309.550000	8.69328e-31
309.500000	8.79361e-31
309.450000	8.89509e-31
309.400000	8.99775e-31
309.350000	9.10159e-31
309.300000	9.20663e-31
309.250000	9.31288e-31
309.200000	9.42035e-31
309.150000	9.52907e-31
309.100000	9.63904e-31
309.050000	9.75028e-31
309.000000	9.86281e-31
308.950000	9.97663e-31
308.900000	1.00918e-30
308.850000	1.02082e-30
308.800000	1.0326e-30
308.750000	1.04452e-30
308.700000	1.05658e-30
308.650000	1.06877e-30
308.600000	1.0811e-30
308.550000	1.09358e-30
308.500000	1.1062e-30
308.450000	1.11897e-30
308.400000	1.13188e-30
308.350000	1.14494e-30
308.300000	1.15816e-30
308.250000	1.17152e-30
308.200000	1.18504e-30
308.150000	1.19872e-30
308.100000	1.21255e-30
308.050000	1.22654e-30
308.000000	1.2407e-30
307.950000	1.25502e-30
307.900000	1.2695e-30
307.850000	1.28415e-30
307.800000	1.29897e-30
307.750000	1.31396e-30
307.700000	1.32913e-30
307.650000	1.34447e-30
307.600000	1.35998e-30
307.550000	1.37568e-30
307.500000	1.39155e-30
307.450000	1.40761e-30
307.400000	1.42386e-30
307.350000	1.44029e-30
307.300000	1.45691e-30
307.250000	1.47372e-30
307.200000	1.49073e-30
307.150000	1.50793e-30
307.100000	1.52534e-30
307.050000	1.54294e-30
307.000000	1.56075e-30
306.950000	1.57876e-30
306.900000	1.59698e-30
306.850000	1.61541e-30
306.800000	1.63405e-30
306.750000	1.65291e-30
306.700000	1.67198e-30
306.650000	1.69128e-30
306.600000	1.7108e-30
306.550000	1.73054e-30
306.500000	1.75051e-30
306.450000	1.77071e-30
306.400000	1.79115e-30
306.350000	1.81182e-30
306.300000	1.83273e-30
306.250000	1.85388e-30
306.200000	1.87527e-30
306.150000	1.89691e-30
306.100000	1.9188e-30
306.050000	1.94095e-30
306.000000	1.96335e-30
305.950000	1.986e-30
305.900000	2.00892e-30
305.850000	2.03211e-30
305.800000	2.05556e-30
305.750000	2.07928e-30
305.700000	2.10328e-30
305.650000	2.12755e-30
305.600000	2.1521e-30
305.550000	2.17694e-30
305.500000	2.20206e-30
305.450000	2.22747e-30
305.400000	2.25318e-30
305.350000	2.27918e-30
305.300000	2.30548e-30
305.250000	2.33209e-30
305.200000	2.359e-30
305.150000	2.38622e-30
305.100000	2.41376e-30
305.050000	2.44162e-30
305.000000	2.4698e-30
304.950000	2.4983e-30
304.900000	2.52713e-30
304.850000	2.55629e-30
304.800000	2.58579e-30
304.750000	2.61563e-30
304.700000	2.64582e-30
304.650000	2.67635e-30
304.600000	2.70724e-30
304.550000	2.73848e-30
304.500000	2.77008e-30
304.450000	2.80205e-30
304.400000	2.83439e-30
304.350000	2.8671e-30
304.300000	2.90018e-30
304.250000	2.93365e-30
304.200000	2.96751e-30
304.150000	3.00175e-30
304.100000	3.03639e-30
304.050000	3.07143e-30
304.000000	3.10688e-30
303.950000	3.14273e-30
303.900000	3.179e-30
303.850000	3.21569e-30
303.800000	3.2528e-30
303.750000	3.29034e-30
303.700000	3.32831e-30
303.650000	3.36672e-30
303.600000	3.40557e-30
303.550000	3.44487e-30
303.500000	3.48462e-30
303.450000	3.52484e-30
303.400000	3.56551e-30
303.350000	3.60666e-30
303.300000	3.64828e-30
303.250000	3.69038e-30
303.200000	3.73297e-30
303.150000	3.77605e-30
303.100000	3.81963e-30
303.050000	3.86371e-30
303.000000	3.90829e-30
302.950000	3.9534e-30
302.900000	3.99902e-30
302.850000	4.04517e-30
302.800000	4.09185e-30
302.750000	4.13907e-30
302.700000	4.18683e-30
302.650000	4.23515e-30
302.600000	4.28403e-30
302.550000	4.33346e-30
302.500000	4.38347e-30
302.450000	4.43406e-30
302.400000	4.48523e-30
302.350000	4.53699e-30
302.300000	4.58934e-30
302.250000	4.64231e-30
302.200000	4.69588e-30
302.150000	4.75007e-30
302.100000	4.80489e-30
302.050000	4.86033e-30
302.000000	4.91642e-30
301.950000	4.97316e-30
301.900000	5.03055e-30
301.850000	5.0886e-30
301.800000	5.14732e-30
301.750000	5.20672e-30
301.700000	5.26681e-30
301.650000	5.32759e-30
301.600000	5.38907e-30
301.550000	5.45126e-30
301.500000	5.51417e-30
301.450000	5.5778e-30
301.400000	5.64217e-30
301.350000	5.70728e-30
301.300000	5.77314e-30
301.250000	5.83976e-30
301.200000	5.90716e-30
301.150000	5.97532e-30
301.100000	6.04428e-30
301.050000	6.11403e-30
301.000000	6.18459e-30
300.950000	6.25596e-30
300.900000	6.32815e-30
300.850000	6.40118e-30
300.800000	6.47504e-30
300.750000	6.54977e-30
300.700000	6.62535e-30
300.650000	6.70181e-30
300.600000	6.77915e-30
300.550000	6.85738e-30
300.500000	6.93651e-30
300.450000	7.01656e-30
300.400000	7.09753e-30
300.350000	7.17943e-30
300.300000	7.26228e-30
300.250000	7.34609e-30
300.200000	7.43086e-30
300.150000	7.51661e-30
300.100000	7.60335e-30
300.050000	7.6911e-30
300.000000	7.77985e-30
299.950000	7.86963e-30
299.900000	7.96044e-30
299.850000	8.05231e-30
299.800000	8.14523e-30
299.750000	8.23922e-30
299.700000	8.3343e-30
299.650000	8.43048e-30
299.600000	8.52777e-30
299.550000	8.62618e-30
299.500000	8.72572e-30
299.450000	8.82642e-30
299.400000	8.92827e-30
299.350000	9.0313e-30
299.300000	9.13552e-30
299.250000	9.24094e-30
299.200000	9.34758e-30
299.150000	9.45545e-30
299.100000	9.56457e-30
299.050000	9.67494e-30
299.000000	9.78659e-30
298.950000	9.89952e-30
298.900000	1.00138e-29
298.850000	1.01293e-29
298.800000	1.02462e-29
298.750000	1.03644e-29
298.700000	1.04841e-29
298.650000	1.0605e-29
298.600000	1.07274e-29
298.550000	1.08512e-29
298.500000	1.09764e-29
298.450000	1.11031e-29
298.400000	1.12312e-29
298.350000	1.13608e-29
298.300000	1.14919e-29
298.250000	1.16245e-29
298.200000	1.17587e-29
298.150000	1.18944e-29
298.100000	1.20316e-29
298.050000	1.21705e-29
298.000000	1.23109e-29
297.950000	1.2453e-29
297.900000	1.25967e-29
297.850000	1.27421e-29
297.800000	1.28891e-29
297.750000	1.30378e-29
297.700000	1.31883e-29
297.650000	1.33405e-29
297.600000	1.34944e-29
297.550000	1.36501e-29
297.500000	1.38077e-29
297.450000	1.3967e-29
297.400000	1.41282e-29
297.350000	1.42912e-29
297.300000	1.44561e-29
297.250000	1.46229e-29
297.200000	1.47917e-29
297.150000	1.49624e-29
297.100000	1.5135e-29
297.050000	1.53097e-29
297.000000	1.54864e-29
296.950000	1.56651e-29
296.900000	1.58458e-29
296.850000	1.60287e-29
296.800000	1.62136e-29
296.750000	1.64007e-29
296.700000	1.659e-29
296.650000	1.67814e-29
296.600000	1.69751e-29
296.550000	1.7171e-29
296.500000	1.73691e-29
296.450000	1.75696e-29
296.400000	1.77723e-29
296.350000	1.79774e-29
296.300000	1.81848e-29
296.250000	1.83947e-29
296.200000	1.8607e-29
296.150000	1.88217e-29
296.100000	1.90389e-29
296.050000	1.92586e-29
296.000000	1.94808e-29
295.950000	1.97056e-29
295.900000	1.9933e-29
295.850000	2.0163e-29
295.800000	2.03957e-29
295.750000	2.0631e-29
295.700000	2.08691e-29
295.650000	2.11099e-29
295.600000	2.13535e-29
295.550000	2.16e-29
295.500000	2.18492e-29
295.450000	2.21013e-29
295.400000	2.23564e-29
295.350000	2.26144e-29
295.300000	2.28753e-29
295.250000	2.31393e-29
295.200000	2.34063e-29
295.150000	2.36764e-29
295.100000	2.39496e-29
295.050000	2.4226e-29
295.000000	2.45055e-29
294.950000	2.47883e-29
294.900000	2.50744e-29
294.850000	2.53637e-29
294.800000	2.56564e-29
294.750000	2.59524e-29
294.700000	2.62519e-29
294.650000	2.65549e-29
294.600000	2.68613e-29
294.550000	2.71712e-29
294.500000	2.74848e-29
294.450000	2.78019e-29
294.400000	2.81228e-29
294.350000	2.84473e-29
294.300000	2.87755e-29
294.250000	2.91076e-29
294.200000	2.94435e-29
294.150000	2.97832e-29
294.100000	3.01269e-29
294.050000	3.04746e-29
294.000000	3.08262e-29
293.950000	3.11819e-29
293.900000	3.15418e-29
293.850000	3.19057e-29
293.800000	3.22739e-29
293.750000	3.26463e-29
293.700000	3.30231e-29
293.650000	3.34041e-29
293.600000	3.37896e-29
293.550000	3.41795e-29
293.500000	3.45739e-29
293.450000	3.49729e-29
293.400000	3.53764e-29
293.350000	3.57846e-29
293.300000	3.61976e-29
293.250000	3.66153e-29
293.200000	3.70378e-29
293.150000	3.74652e-29
293.100000	3.78975e-29
293.050000	3.83348e-29
293.000000	3.87772e-29
292.950000	3.92246e-29
292.900000	3.96773e-29
292.850000	4.01351e-29
292.800000	4.05982e-29
292.750000	4.10667e-29
292.700000	4.15406e-29
292.650000	4.20199e-29
292.600000	4.25048e-29
292.550000	4.29953e-29
292.500000	4.34914e-29
292.450000	4.39933e-29
292.400000	4.45009e-29
292.350000	4.50144e-29
292.300000	4.55339e-29
292.250000	4.60593e-29
292.200000	4.65908e-29
292.150000	4.71284e-29
292.100000	4.76722e-29
292.050000	4.82223e-29
292.000000	4.87788e-29
291.950000	4.93417e-29
291.900000	4.9911e-29
291.850000	5.0487e-29
291.800000	5.10695e-29
291.750000	5.16588e-29
291.700000	5.22549e-29
291.650000	5.28579e-29
291.600000	5.34679e-29
291.550000	5.40848e-29
291.500000	5.47089e-29
291.450000	5.53402e-29
291.400000	5.59788e-29
291.350000	5.66248e-29
291.300000	5.72782e-29
291.250000	5.79391e-29
291.200000	5.86077e-29
291.150000	5.9284e-29
291.100000	5.9968e-29
291.050000	6.066e-29
291.000000	6.136e-29
290.950000	6.2068e-29
290.900000	6.27842e-29
290.850000	6.35087e-29
290.800000	6.42415e-29
290.750000	6.49828e-29
290.700000	6.57327e-29
290.650000	6.64912e-29
290.600000	6.72584e-29
290.550000	6.80345e-29
290.500000	6.88196e-29
290.450000	6.96137e-29
290.400000	7.0417e-29
290.350000	7.12295e-29
290.300000	7.20514e-29
290.250000	7.28829e-29
290.200000	7.37239e-29
290.150000	7.45746e-29
290.100000	7.54351e-29
290.050000	7.63055e-29
290.000000	7.7186e-29
289.950000	7.80767e-29
289.900000	7.89776e-29
289.850000	7.98889e-29
289.800000	8.08108e-29
289.750000	8.17432e-29
289.700000	8.26865e-29
289.650000	8.36406e-29
289.600000	8.46057e-29
289.550000	8.5582e-29
289.500000	8.65695e-29
289.450000	8.75685e-29
289.400000	8.85789e-29
289.350000	8.9601e-29
289.300000	9.06349e-29
289.250000	9.16808e-29
289.200000	9.27387e-29
289.150000	9.38088e-29
289.100000	9.48912e-29
289.050000	9.59862e-29
289.000000	9.70938e-29
288.950000	9.82141e-29
288.900000	9.93474e-29
288.850000	1.00494e-28
288.800000	1.01653e-28
288.750000	1.02826e-28
288.700000	1.04013e-28
288.650000	1.05213e-28
288.600000	1.06427e-28
288.550000	1.07655e-28
288.500000	1.08897e-28
288.450000	1.10154e-28
288.400000	1.11425e-28
288.350000	1.12711e-28
288.300000	1.14011e-28
288.250000	1.15327e-28
288.200000	1.16658e-28
288.150000	1.18004e-28
288.100000	1.19365e-28
288.050000	1.20743e-28
288.000000	1.22136e-28
287.950000	1.23545e-28
287.900000	1.24971e-28
287.850000	1.26413e-28
287.800000	1.27871e-28
287.750000	1.29347e-28
287.700000	1.30839e-28
287.650000	1.32349e-28
287.600000	1.33876e-28
287.550000	1.35421e-28
287.500000	1.36984e-28
287.450000	1.38564e-28
287.400000	1.40163e-28
287.350000	1.41781e-28
287.300000	1.43416e-28
287.250000	1.45071e-28
287.200000	1.46745e-28
287.150000	1.48439e-28
287.100000	1.50151e-28
287.050000	1.51884e-28
287.000000	1.53636e-28
286.950000	1.55409e-28
286.900000	1.57202e-28
286.850000	1.59016e-28
286.800000	1.60851e-28
286.750000	1.62707e-28
286.700000	1.64585e-28
286.650000	1.66484e-28
286.600000	1.68405e-28
286.550000	1.70348e-28
286.500000	1.72314e-28
286.450000	1.74302e-28
286.400000	1.76313e-28
286.350000	1.78348e-28
286.300000	1.80405e-28
286.250000	1.82487e-28
286.200000	1.84593e-28
286.150000	1.86723e-28
286.100000	1.88877e-28
286.050000	1.91057e-28
286.000000	1.93261e-28
285.950000	1.95491e-28
285.900000	1.97747e-28
285.850000	2.00029e-28
285.800000	2.02337e-28
285.750000	2.04671e-28
285.700000	2.07033e-28
285.650000	2.09422e-28
285.600000	2.11838e-28
285.550000	2.14283e-28
285.500000	2.16755e-28
285.450000	2.19256e-28
285.400000	2.21786e-28
285.350000	2.24345e-28
285.300000	2.26934e-28
285.250000	2.29552e-28
285.200000	2.32201e-28
285.150000	2.3488e-28
285.100000	2.37591e-28
285.050000	2.40332e-28
285.000000	2.43105e-28
284.950000	2.4591e-28
284.900000	2.48748e-28
284.850000	2.51618e-28
284.800000	2.54521e-28
284.750000	2.57458e-28
284.700000	2.60429e-28
284.650000	2.63434e-28
284.600000	2.66473e-28
284.550000	2.69548e-28
284.500000	2.72658e-28
284.450000	2.75804e-28
284.400000	2.78987e-28
284.350000	2.82206e-28
284.300000	2.85462e-28
284.250000	2.88756e-28
284.200000	2.92088e-28
284.150000	2.95458e-28
284.100000	2.98867e-28
284.050000	3.02316e-28
284.000000	3.05804e-28
283.950000	3.09332e-28
283.900000	3.12902e-28
283.850000	3.16512e-28
283.800000	3.20164e-28
283.750000	3.23858e-28
283.700000	3.27595e-28
283.650000	3.31375e-28
283.600000	3.35199e-28
283.550000	3.39066e-28
283.500000	3.42979e-28
283.450000	3.46936e-28
283.400000	3.50939e-28
283.350000	3.54989e-28
283.300000	3.59085e-28
283.250000	3.63228e-28
283.200000	3.67419e-28
283.150000	3.71658e-28
283.100000	3.75947e-28
283.050000	3.80284e-28
283.000000	3.84672e-28
282.950000	3.89111e-28
282.900000	3.93601e-28
282.850000	3.98142e-28
282.800000	4.02736e-28
282.750000	4.07383e-28
282.700000	4.12084e-28
282.650000	4.16838e-28
282.600000	4.21648e-28
282.550000	4.26513e-28
282.500000	4.31434e-28
282.450000	4.36412e-28
282.400000	4.41448e-28
282.350000	4.46541e-28
282.300000	4.51694e-28
282.250000	4.56906e-28
282.200000	4.62178e-28
282.150000	4.6751e-28
282.100000	4.72905e-28
282.050000	4.78361e-28
282.000000	4.83881e-28
281.950000	4.89464e-28
281.900000	4.95111e-28
281.850000	5.00824e-28
281.800000	5.06603e-28
281.750000	5.12448e-28
281.700000	5.18361e-28
281.650000	5.24342e-28
281.600000	5.30392e-28
281.550000	5.36512e-28
281.500000	5.42702e-28
281.450000	5.48964e-28
281.400000	5.55298e-28
281.350000	5.61705e-28
281.300000	5.68186e-28
281.250000	5.74742e-28
281.200000	5.81374e-28
281.150000	5.88082e-28
281.100000	5.94867e-28
281.050000	6.01731e-28
281.000000	6.08674e-28
280.950000	6.15697e-28
280.900000	6.22801e-28
280.850000	6.29987e-28
280.800000	6.37256e-28
280.750000	6.44608e-28
280.700000	6.52046e-28
280.650000	6.5957e-28
280.600000	6.6718e-28
280.550000	6.74878e-28
280.500000	6.82665e-28
280.450000	6.90541e-28
280.400000	6.98509e-28
280.350000	7.06568e-28
280.300000	7.14721e-28
280.250000	7.22968e-28
280.200000	7.31309e-28
280.150000	7.39747e-28
280.100000	7.48283e-28
280.050000	7.56916e-28
280.000000	7.6565e-28
279.950000	7.74484e-28
279.900000	7.8342e-28
279.850000	7.92459e-28
279.800000	8.01603e-28
279.750000	8.10852e-28
279.700000	8.20207e-28
279.650000	8.29671e-28
279.600000	8.39244e-28
279.550000	8.48927e-28
279.500000	8.58722e-28
279.450000	8.6863e-28
279.400000	8.78652e-28
279.350000	8.8879e-28
279.300000	8.99045e-28
279.250000	9.09418e-28
279.200000	9.19911e-28
279.150000	9.30525e-28
279.100000	9.41262e-28
279.050000	9.52122e-28
279.000000	9.63108e-28
278.950000	9.7422e-28
278.900000	9.85461e-28
278.850000	9.96831e-28
278.800000	1.00833e-27
278.750000	1.01997e-27
278.700000	1.03173e-27
278.650000	1.04364e-27
278.600000	1.05568e-27
278.550000	1.06786e-27
278.500000	1.08018e-27
278.450000	1.09265e-27
278.400000	1.10525e-27
278.350000	1.118e-27
278.300000	1.1309e-27
278.250000	1.14395e-27
278.200000	1.15715e-27
278.150000	1.1705e-27
278.100000	1.18401e-27
278.050000	1.19767e-27
278.000000	1.21149e-27
277.950000	1.22547e-27
277.900000	1.2396e-27
277.850000	1.25391e-27
277.800000	1.26837e-27
277.750000	1.28301e-27
277.700000	1.29781e-27
277.650000	1.31279e-27
277.600000	1.32793e-27
277.550000	1.34325e-27
277.500000	1.35875e-27
277.450000	1.37443e-27
277.400000	1.39029e-27
277.350000	1.40633e-27
277.300000	1.42255e-27
277.250000	1.43897e-27
277.200000	1.45557e-27
277.150000	1.47236e-27
277.100000	1.48935e-27
277.050000	1.50654e-27
277.000000	1.52392e-27
276.950000	1.5415e-27
276.900000	1.55929e-27
276.850000	1.57728e-27
276.800000	1.59548e-27
276.750000	1.61388e-27
276.700000	1.63251e-27
276.650000	1.65134e-27
276.600000	1.67039e-27
276.550000	1.68967e-27
276.500000	1.70916e-27
276.450000	1.72888e-27
276.400000	1.74883e-27
276.350000	1.76901e-27
276.300000	1.78942e-27
276.250000	1.81006e-27
276.200000	1.83095e-27
276.150000	1.85207e-27
276.100000	1.87344e-27
276.050000	1.89506e-27
276.000000	1.91692e-27
275.950000	1.93904e-27
275.900000	1.96141e-27
275.850000	1.98404e-27
275.800000	2.00693e-27
275.750000	2.03009e-27
275.700000	2.05351e-27
275.650000	2.0772e-27
275.600000	2.10117e-27
275.550000	2.12541e-27
275.500000	2.14993e-27
275.450000	2.17474e-27
275.400000	2.19983e-27
275.350000	2.22521e-27
275.300000	2.25088e-27
275.250000	2.27685e-27
275.200000	2.30312e-27
275.150000	2.3297e-27
275.100000	2.35658e-27
275.050000	2.38376e-27
275.000000	2.41127e-27
274.950000	2.43909e-27
274.900000	2.46723e-27
274.850000	2.4957e-27
274.800000	2.52449e-27
274.750000	2.55362e-27
274.700000	2.58308e-27
274.650000	2.61288e-27
274.600000	2.64303e-27
274.550000	2.67352e-27
274.500000	2.70437e-27
274.450000	2.73557e-27
274.400000	2.76713e-27
274.350000	2.79906e-27
274.300000	2.83135e-27
274.250000	2.86402e-27
274.200000	2.89706e-27
274.150000	2.93049e-27
274.100000	2.9643e-27
274.050000	2.9985e-27
274.000000	3.03309e-27
273.950000	3.06809e-27
273.900000	3.10349e-27
273.850000	3.13929e-27
273.800000	3.17551e-27
273.750000	3.21215e-27
273.700000	3.24921e-27
273.650000	3.2867e-27
273.600000	3.32462e-27
273.550000	3.36298e-27
273.500000	3.40178e-27
273.450000	3.44103e-27
273.400000	3.48073e-27
273.350000	3.52089e-27
273.300000	3.56151e-27
273.250000	3.6026e-27
273.200000	3.64416e-27
273.150000	3.68621e-27
273.100000	3.72874e-27
273.050000	3.77176e-27
273.000000	3.81527e-27
272.950000	3.85929e-27
272.900000	3.90382e-27
272.850000	3.94886e-27
272.800000	3.99442e-27
272.750000	4.0405e-27
272.700000	4.08712e-27
272.650000	4.13427e-27
272.600000	4.18197e-27
272.550000	4.23022e-27
272.500000	4.27903e-27
272.450000	4.3284e-27
272.400000	4.37834e-27
272.350000	4.42885e-27
272.300000	4.47995e-27
272.250000	4.53163e-27
272.200000	4.58392e-27
272.150000	4.6368e-27
272.100000	4.6903e-27
272.050000	4.74441e-27
272.000000	4.79915e-27
271.950000	4.85452e-27
271.900000	4.91053e-27
271.850000	4.96718e-27
271.800000	5.02449e-27
271.750000	5.08246e-27
271.700000	5.1411e-27
271.650000	5.20041e-27
271.600000	5.26041e-27
271.550000	5.3211e-27
271.500000	5.38249e-27
271.450000	5.44459e-27
271.400000	5.50741e-27
271.350000	5.57095e-27
271.300000	5.63522e-27
271.250000	5.70024e-27
271.200000	5.766e-27
271.150000	5.83253e-27
271.100000	5.89982e-27
271.050000	5.96789e-27
271.000000	6.03674e-27
270.950000	6.10639e-27
270.900000	6.17684e-27
270.850000	6.2481e-27
270.800000	6.32019e-27
270.750000	6.3931e-27
270.700000	6.46686e-27
270.650000	6.54147e-27
270.600000	6.61694e-27
270.550000	6.69328e-27
270.500000	6.7705e-27
270.450000	6.84862e-27
270.400000	6.92763e-27
270.350000	7.00756e-27
270.300000	7.0884e-27
270.250000	7.17018e-27
270.200000	7.25291e-27
270.150000	7.33658e-27
270.100000	7.42123e-27
270.050000	7.50685e-27
270.000000	7.59345e-27
269.950000	7.68106e-27
269.900000	7.76968e-27
269.850000	7.85932e-27
269.800000	7.94999e-27
269.750000	8.04171e-27
269.700000	8.13449e-27
269.650000	8.22834e-27
269.600000	8.32327e-27
269.550000	8.4193e-27
269.500000	8.51643e-27
269.450000	8.61468e-27
269.400000	8.71407e-27
269.350000	8.81461e-27
269.300000	8.9163e-27
269.250000	9.01917e-27
269.200000	9.12322e-27
269.150000	9.22848e-27
269.100000	9.33495e-27
269.050000	9.44265e-27
269.000000	9.55159e-27
268.950000	9.66178e-27
268.900000	9.77325e-27
268.850000	9.88601e-27
268.800000	1.00001e-26
268.750000	1.01154e-26
268.700000	1.02321e-26
268.650000	1.03502e-26
268.600000	1.04696e-26
268.550000	1.05904e-26
268.500000	1.07126e-26
268.450000	1.08362e-26
268.400000	1.09612e-26
268.350000	1.10876e-26
268.300000	1.12155e-26
268.250000	1.13449e-26
268.200000	1.14758e-26
268.150000	1.16082e-26
268.100000	1.17421e-26
268.050000	1.18776e-26
268.000000	1.20146e-26
267.950000	1.21533e-26
267.900000	1.22935e-26
267.850000	1.24353e-26
267.800000	1.25788e-26
267.750000	1.27239e-26
267.700000	1.28707e-26
267.650000	1.30192e-26
267.600000	1.31694e-26
267.550000	1.33213e-26
267.500000	1.3475e-26
267.450000	1.36304e-26
267.400000	1.37877e-26
267.350000	1.39468e-26
267.300000	1.41077e-26
267.250000	1.42704e-26
267.200000	1.44351e-26
267.150000	1.46016e-26
267.100000	1.477e-26
267.050000	1.49404e-26
267.000000	1.51128e-26
266.950000	1.52872e-26
266.900000	1.54635e-26
266.850000	1.56419e-26
266.800000	1.58224e-26
266.750000	1.60049e-26
266.700000	1.61896e-26
266.650000	1.63763e-26
266.600000	1.65653e-26
266.550000	1.67564e-26
266.500000	1.69497e-26
266.450000	1.71452e-26
266.400000	1.7343e-26
266.350000	1.75431e-26
266.300000	1.77455e-26
266.250000	1.79502e-26
266.200000	1.81573e-26
266.150000	1.83668e-26
266.100000	1.85787e-26
266.050000	1.8793e-26
266.000000	1.90098e-26
265.950000	1.92292e-26
265.900000	1.9451e-26
265.850000	1.96754e-26
265.800000	1.99024e-26
265.750000	2.0132e-26
265.700000	2.03642e-26
265.650000	2.05992e-26
265.600000	2.08368e-26
265.550000	2.10772e-26
265.500000	2.13204e-26
265.450000	2.15663e-26
265.400000	2.18151e-26
265.350000	2.20668e-26
265.300000	2.23214e-26
265.250000	2.25789e-26
265.200000	2.28394e-26
265.150000	2.31029e-26
265.100000	2.33694e-26
265.050000	2.3639e-26
265.000000	2.39117e-26
264.950000	2.41876e-26
264.900000	2.44666e-26
264.850000	2.47489e-26
264.800000	2.50344e-26
264.750000	2.53232e-26
264.700000	2.56154e-26
264.650000	2.59109e-26
264.600000	2.62098e-26
264.550000	2.65122e-26
264.500000	2.6818e-26
264.450000	2.71274e-26
264.400000	2.74404e-26
264.350000	2.77569e-26
264.300000	2.80772e-26
264.250000	2.84011e-26
264.200000	2.87287e-26
264.150000	2.90602e-26
264.100000	2.93954e-26
264.050000	2.97345e-26
264.000000	3.00776e-26
263.950000	3.04245e-26
263.900000	3.07755e-26
263.850000	3.11306e-26
263.800000	3.14897e-26
263.750000	3.1853e-26
263.700000	3.22205e-26
263.650000	3.25922e-26
263.600000	3.29682e-26
263.550000	3.33485e-26
263.500000	3.37332e-26
263.450000	3.41224e-26
263.400000	3.4516e-26
263.350000	3.49142e-26
263.300000	3.5317e-26
263.250000	3.57245e-26
263.200000	3.61366e-26
263.150000	3.65535e-26
263.100000	3.69752e-26
263.050000	3.74017e-26
263.000000	3.78332e-26
262.950000	3.82697e-26
262.900000	3.87112e-26
262.850000	3.91577e-26
262.800000	3.96095e-26
262.750000	4.00664e-26
262.700000	4.05287e-26
262.650000	4.09962e-26
262.600000	4.14692e-26
262.550000	4.19476e-26
262.500000	4.24315e-26
262.450000	4.2921e-26
262.400000	4.34161e-26
262.350000	4.3917e-26
262.300000	4.44236e-26
262.250000	4.49361e-26
262.200000	4.54545e-26
262.150000	4.59789e-26
262.100000	4.65093e-26
262.050000	4.70459e-26
262.000000	4.75886e-26
261.950000	4.81376e-26
261.900000	4.86929e-26
261.850000	4.92547e-26
261.800000	4.98229e-26
261.750000	5.03976e-26
261.700000	5.0979e-26
261.650000	5.15671e-26
261.600000	5.2162e-26
261.550000	5.27638e-26
261.500000	5.33725e-26
261.450000	5.39882e-26
261.400000	5.4611e-26
261.350000	5.5241e-26
261.300000	5.58783e-26
261.250000	5.65229e-26
261.200000	5.7175e-26
261.150000	5.78345e-26
261.100000	5.85017e-26
261.050000	5.91766e-26
261.000000	5.98593e-26
260.950000	6.05498e-26
260.900000	6.12484e-26
260.850000	6.19549e-26
260.800000	6.26696e-26
260.750000	6.33926e-26
260.700000	6.41239e-26
260.650000	6.48637e-26
260.600000	6.56119e-26
260.550000	6.63688e-26
260.500000	6.71345e-26
260.450000	6.79089e-26
260.400000	6.86923e-26
260.350000	6.94848e-26
260.300000	7.02864e-26
260.250000	7.10972e-26
260.200000	7.19174e-26
260.150000	7.2747e-26
260.100000	7.35862e-26
260.050000	7.44351e-26
260.000000	7.52938e-26
259.950000	7.61624e-26
259.900000	7.7041e-26
259.850000	7.79298e-26
259.800000	7.88288e-26
259.750000	7.97381e-26
259.700000	8.0658e-26
259.650000	8.15885e-26
259.600000	8.25297e-26
259.550000	8.34817e-26
259.500000	8.44448e-26
259.450000	8.54189e-26
259.400000	8.64043e-26
259.350000	8.74011e-26
259.300000	8.84093e-26
259.250000	8.94292e-26
259.200000	9.04609e-26
259.150000	9.15044e-26
259.100000	9.256e-26
259.050000	9.36278e-26
259.000000	9.47079e-26
258.950000	9.58004e-26
258.900000	9.69056e-26
258.850000	9.80235e-26
258.800000	9.91543e-26
258.750000	1.00298e-25
258.700000	1.01455e-25
258.650000	1.02625e-25
258.600000	1.03809e-25
258.550000	1.05007e-25
258.500000	1.06218e-25
258.450000	1.07444e-25
258.400000	1.08683e-25
258.350000	1.09937e-25
258.300000	1.11205e-25
258.250000	1.12488e-25
258.200000	1.13785e-25
258.150000	1.15098e-25
258.100000	1.16426e-25
258.050000	1.17769e-25
258.000000	1.19127e-25
257.950000	1.20502e-25
257.900000	1.21892e-25
257.850000	1.23298e-25
257.800000	1.2472e-25
257.750000	1.26159e-25
257.700000	1.27614e-25
257.650000	1.29086e-25
257.600000	1.30576e-25
257.550000	1.32082e-25
257.500000	1.33606e-25
257.450000	1.35147e-25
257.400000	1.36706e-25
257.350000	1.38283e-25
257.300000	1.39878e-25
257.250000	1.41492e-25
257.200000	1.43124e-25
257.150000	1.44775e-25
257.100000	1.46445e-25
257.050000	1.48134e-25
257.000000	1.49843e-25
256.950000	1.51572e-25
256.900000	1.5332e-25
256.850000	1.55089e-25
256.800000	1.56878e-25
256.750000	1.58688e-25
256.700000	1.60518e-25
256.650000	1.6237e-25
256.600000	1.64243e-25
256.550000	1.66137e-25
256.500000	1.68054e-25
256.450000	1.69993e-25
256.400000	1.71954e-25
256.350000	1.73937e-25
256.300000	1.75944e-25
256.250000	1.77973e-25
256.200000	1.80026e-25
256.150000	1.82103e-25
256.100000	1.84204e-25
256.050000	1.86329e-25
256.000000	1.88478e-25
255.950000	1.90652e-25
255.900000	1.92851e-25
255.850000	1.95076e-25
255.800000	1.97326e-25
255.750000	1.99603e-25
255.700000	2.01905e-25
255.650000	2.04234e-25
255.600000	2.0659e-25
255.550000	2.08973e-25
255.500000	2.11384e-25
255.450000	2.13822e-25
255.400000	2.16289e-25
255.350000	2.18784e-25
255.300000	2.21308e-25
255.250000	2.23861e-25
255.200000	2.26443e-25
255.150000	2.29055e-25
255.100000	2.31697e-25
255.050000	2.3437e-25
255.000000	2.37074e-25
254.950000	2.39808e-25
254.900000	2.42575e-25
254.850000	2.45373e-25
254.800000	2.48203e-25
254.750000	2.51067e-25
254.700000	2.53963e-25
254.650000	2.56892e-25
254.600000	2.59856e-25
254.550000	2.62853e-25
254.500000	2.65885e-25
254.450000	2.68952e-25
254.400000	2.72055e-25
254.350000	2.75193e-25
254.300000	2.78368e-25
254.250000	2.81579e-25
254.200000	2.84827e-25
254.150000	2.88112e-25
254.100000	2.91436e-25
254.050000	2.94798e-25
254.000000	2.98198e-25
253.950000	3.01638e-25
253.900000	3.05118e-25
253.850000	3.08637e-25
253.800000	3.12197e-25
253.750000	3.15799e-25
253.700000	3.19442e-25
253.650000	3.23126e-25
253.600000	3.26854e-25
253.550000	3.30624e-25
253.500000	3.34438e-25
253.450000	3.38296e-25
253.400000	3.42198e-25
253.350000	3.46145e-25
253.300000	3.50138e-25
253.250000	3.54177e-25
253.200000	3.58263e-25
253.150000	3.62395e-25
253.100000	3.66576e-25
253.050000	3.70804e-25
253.000000	3.75082e-25
252.950000	3.79408e-25
252.900000	3.83785e-25
252.850000	3.88212e-25
252.800000	3.9269e-25
252.750000	3.9722e-25
252.700000	4.01802e-25
252.650000	4.06437e-25
252.600000	4.11125e-25
252.550000	4.15867e-25
252.500000	4.20664e-25
252.450000	4.25517e-25
252.400000	4.30425e-25
252.350000	4.3539e-25
252.300000	4.40413e-25
252.250000	4.45493e-25
252.200000	4.50632e-25
252.150000	4.5583e-25
252.100000	4.61088e-25
252.050000	4.66406e-25
252.000000	4.71787e-25
251.950000	4.77229e-25
251.900000	4.82734e-25
251.850000	4.88302e-25
251.800000	4.93934e-25
251.750000	4.99632e-25
251.700000	5.05395e-25
251.650000	5.11225e-25
251.600000	5.17122e-25
251.550000	5.23087e-25
251.500000	5.29121e-25
251.450000	5.35224e-25
251.400000	5.41398e-25
251.350000	5.47643e-25
251.300000	5.5396e-25
251.250000	5.6035e-25
251.200000	5.66814e-25
251.150000	5.73352e-25
251.100000	5.79966e-25
251.050000	5.86656e-25
251.000000	5.93423e-25
250.950000	6.00268e-25
250.900000	6.07192e-25
250.850000	6.14196e-25
250.800000	6.21281e-25
250.750000	6.28447e-25
250.700000	6.35696e-25
250.650000	6.43029e-25
250.600000	6.50446e-25
250.550000	6.57949e-25
250.500000	6.65538e-25
250.450000	6.73215e-25
250.400000	6.80981e-25
250.350000	6.88836e-25
250.300000	6.96782e-25
250.250000	7.04819e-25
250.200000	7.12949e-25
250.150000	7.21173e-25
250.100000	7.29491e-25
250.050000	7.37906e-25
250.000000	7.46417e-25
249.950000	7.55027e-25
249.900000	7.63736e-25
249.850000	7.72546e-25
249.800000	7.81457e-25
249.750000	7.90471e-25
249.700000	7.99589e-25
249.650000	8.08812e-25
249.600000	8.18142e-25
249.550000	8.27579e-25
249.500000	8.37125e-25
249.450000	8.46781e-25
249.400000	8.56548e-25
249.350000	8.66428e-25
249.300000	8.76422e-25
249.250000	8.86532e-25
249.200000	8.96758e-25
249.150000	9.07102e-25
249.100000	9.17565e-25
249.050000	9.28149e-25
249.000000	9.38855e-25
248.950000	9.49684e-25
248.900000	9.60638e-25
248.850000	9.71719e-25
248.800000	9.82928e-25
248.750000	9.94265e-25
248.700000	1.00573e-24
248.650000	1.01733e-24
248.600000	1.02907e-24
248.550000	1.04094e-24
248.500000	1.05295e-24
248.450000	1.06509e-24
248.400000	1.07738e-24
248.350000	1.0898e-24
248.300000	1.10237e-24
248.250000	1.11509e-24
248.200000	1.12795e-24
248.150000	1.14096e-24
248.100000	1.15412e-24
248.050000	1.16744e-24
248.000000	1.1809e-24
247.950000	1.19452e-24
247.900000	1.2083e-24
247.850000	1.22224e-24
247.800000	1.23634e-24
247.750000	1.2506e-24
247.700000	1.26502e-24
247.650000	1.27961e-24
247.600000	1.29437e-24
247.550000	1.3093e-24
247.500000	1.32441e-24
247.450000	1.33968e-24
247.400000	1.35513e-24
247.350000	1.37077e-24
247.300000	1.38658e-24
247.250000	1.40257e-24
247.200000	1.41875e-24
247.150000	1.43511e-24
247.100000	1.45167e-24
247.050000	1.46841e-24
247.000000	1.48535e-24
246.950000	1.50248e-24
246.900000	1.51981e-24
246.850000	1.53734e-24
246.800000	1.55507e-24
246.750000	1.57301e-24
246.700000	1.59115e-24
246.650000	1.60951e-24
246.600000	1.62807e-24
246.550000	1.64685e-24
246.500000	1.66585e-24
246.450000	1.68506e-24
246.400000	1.7045e-24
246.350000	1.72416e-24
246.300000	1.74404e-24
246.250000	1.76416e-24
246.200000	1.78451e-24
246.150000	1.80509e-24
246.100000	1.82591e-24
246.050000	1.84697e-24
246.000000	1.86828e-24
245.950000	1.88983e-24
245.900000	1.91163e-24
245.850000	1.93367e-24
245.800000	1.95598e-24
245.750000	1.97854e-24
245.700000	2.00136e-24
245.650000	2.02444e-24
245.600000	2.04779e-24
245.550000	2.07141e-24
245.500000	2.09531e-24
245.450000	2.11947e-24
245.400000	2.14392e-24
245.350000	2.16865e-24
245.300000	2.19366e-24
245.250000	2.21897e-24
245.200000	2.24456e-24
245.150000	2.27045e-24
245.100000	2.29664e-24
245.050000	2.32313e-24
245.000000	2.34992e-24
244.950000	2.37703e-24
244.900000	2.40444e-24
244.850000	2.43218e-24
244.800000	2.46023e-24
244.750000	2.48861e-24
244.700000	2.51731e-24
244.650000	2.54635e-24
244.600000	2.57572e-24
244.550000	2.60543e-24
244.500000	2.63548e-24
244.450000	2.66588e-24
244.400000	2.69662e-24
244.350000	2.72773e-24
244.300000	2.75919e-24
244.250000	2.79101e-24
244.200000	2.82321e-24
244.150000	2.85577e-24
244.100000	2.88871e-24
244.050000	2.92203e-24
244.000000	2.95573e-24
243.950000	2.98982e-24
243.900000	3.02431e-24
243.850000	3.05919e-24
243.800000	3.09447e-24
243.750000	3.13017e-24
243.700000	3.16627e-24
243.650000	3.20279e-24
243.600000	3.23973e-24
243.550000	3.2771e-24
243.500000	3.3149e-24
243.450000	3.35313e-24
243.400000	3.3918e-24
243.350000	3.43093e-24
243.300000	3.4705e-24
243.250000	3.51053e-24
243.200000	3.55102e-24
243.150000	3.59197e-24
243.100000	3.6334e-24
243.050000	3.67531e-24
243.000000	3.7177e-24
242.950000	3.76058e-24
242.900000	3.80396e-24
242.850000	3.84783e-24
242.800000	3.89221e-24
242.750000	3.9371e-24
242.700000	3.98251e-24
242.650000	4.02845e-24
242.600000	4.07491e-24
242.550000	4.12191e-24
242.500000	4.16945e-24
242.450000	4.21754e-24
242.400000	4.26619e-24
242.350000	4.31539e-24
242.300000	4.36517e-24
242.250000	4.41551e-24
242.200000	4.46644e-24
242.150000	4.51796e-24
242.100000	4.57007e-24
242.050000	4.62278e-24
242.000000	4.6761e-24
241.950000	4.73003e-24
241.900000	4.78458e-24
241.850000	4.83977e-24
241.800000	4.89559e-24
241.750000	4.95205e-24
241.700000	5.00917e-24
241.650000	5.06694e-24
241.600000	5.12539e-24
241.550000	5.1845e-24
241.500000	5.2443e-24
241.450000	5.30478e-24
241.400000	5.36597e-24
241.350000	5.42786e-24
241.300000	5.49046e-24
241.250000	5.55379e-24
241.200000	5.61784e-24
241.150000	5.68264e-24
241.100000	5.74818e-24
241.050000	5.81448e-24
241.000000	5.88154e-24
240.950000	5.94938e-24
240.900000	6.01799e-24
240.850000	6.0874e-24
240.800000	6.15761e-24
240.750000	6.22863e-24
240.700000	6.30047e-24
240.650000	6.37314e-24
240.600000	6.44664e-24
240.550000	6.521e-24
240.500000	6.59621e-24
240.450000	6.67229e-24
240.400000	6.74924e-24
240.350000	6.82709e-24
240.300000	6.90583e-24
240.250000	6.98548e-24
240.200000	7.06604e-24
240.150000	7.14754e-24
240.100000	7.22998e-24
240.050000	7.31336e-24
240.000000	7.39771e-24
239.950000	7.48304e-24
239.900000	7.56934e-24
239.850000	7.65664e-24
239.800000	7.74495e-24
239.750000	7.83428e-24
239.700000	7.92463e-24
239.650000	8.01603e-24
239.600000	8.10849e-24
239.550000	8.202e-24
239.500000	8.2966e-24
239.450000	8.39229e-24
239.400000	8.48908e-24
239.350000	8.58699e-24
239.300000	8.68603e-24
239.250000	8.78621e-24
239.200000	8.88755e-24
239.150000	8.99005e-24
239.100000	9.09374e-24
239.050000	9.19862e-24
239.000000	9.30471e-24
238.950000	9.41202e-24
238.900000	9.52058e-24
238.850000	9.63038e-24
238.800000	9.74145e-24
238.750000	9.8538e-24
238.700000	9.96745e-24
238.650000	1.00824e-23
238.600000	1.01987e-23
238.550000	1.03163e-23
238.500000	1.04353e-23
238.450000	1.05557e-23
238.400000	1.06774e-23
238.350000	1.08005e-23
238.300000	1.09251e-23
238.250000	1.10511e-23
238.200000	1.11786e-23
238.150000	1.13075e-23
238.100000	1.14379e-23
238.050000	1.15698e-23
238.000000	1.17033e-23
237.950000	1.18382e-23
237.900000	1.19748e-23
237.850000	1.21129e-23
237.800000	1.22526e-23
237.750000	1.23939e-23
237.700000	1.25368e-23
237.650000	1.26814e-23
237.600000	1.28277e-23
237.550000	1.29756e-23
237.500000	1.31253e-23
237.450000	1.32767e-23
237.400000	1.34298e-23
237.350000	1.35847e-23
237.300000	1.37413e-23
237.250000	1.38998e-23
237.200000	1.40601e-23
237.150000	1.42223e-23
237.100000	1.43863e-23
237.050000	1.45522e-23
237.000000	1.47201e-23
236.950000	1.48898e-23
236.900000	1.50616e-23
236.850000	1.52353e-23
236.800000	1.5411e-23
236.750000	1.55887e-23
236.700000	1.57685e-23
236.650000	1.59504e-23
236.600000	1.61343e-23
236.550000	1.63204e-23
236.500000	1.65086e-23
236.450000	1.6699e-23
236.400000	1.68916e-23
236.350000	1.70864e-23
236.300000	1.72835e-23
236.250000	1.74828e-23
236.200000	1.76844e-23
236.150000	1.78884e-23
236.100000	1.80947e-23
236.050000	1.83034e-23
236.000000	1.85145e-23
235.950000	1.8728e-23
235.900000	1.8944e-23
235.850000	1.91625e-23
235.800000	1.93835e-23
235.750000	1.9607e-23
235.700000	1.98332e-23
235.650000	2.00619e-23
235.600000	2.02933e-23
235.550000	2.05273e-23
235.500000	2.0764e-23
235.450000	2.10035e-23
235.400000	2.12457e-23
235.350000	2.14908e-23
235.300000	2.17386e-23
235.250000	2.19893e-23
235.200000	2.22429e-23
235.150000	2.24995e-23
235.100000	2.27589e-23
235.050000	2.30214e-23
235.000000	2.32869e-23
234.950000	2.35555e-23
234.900000	2.38271e-23
234.850000	2.41019e-23
234.800000	2.43799e-23
234.750000	2.46611e-23
234.700000	2.49455e-23
234.650000	2.52332e-23
234.600000	2.55242e-23
234.550000	2.58185e-23
234.500000	2.61163e-23
234.450000	2.64175e-23
234.400000	2.67222e-23
234.350000	2.70304e-23
234.300000	2.73421e-23
234.250000	2.76574e-23
234.200000	2.79764e-23
234.150000	2.8299e-23
234.100000	2.86254e-23
234.050000	2.89555e-23
234.000000	2.92895e-23
233.950000	2.96272e-23
233.900000	2.99689e-23
233.850000	3.03145e-23
233.800000	3.06642e-23
233.750000	3.10178e-23
233.700000	3.13755e-23
233.650000	3.17374e-23
233.600000	3.21034e-23
233.550000	3.24736e-23
233.500000	3.28481e-23
233.450000	3.32269e-23
233.400000	3.36101e-23
233.350000	3.39977e-23
233.300000	3.43898e-23
233.250000	3.47864e-23
233.200000	3.51876e-23
233.150000	3.55934e-23
233.100000	3.60039e-23
233.050000	3.64191e-23
233.000000	3.68391e-23
232.950000	3.7264e-23
232.900000	3.76937e-23
232.850000	3.81284e-23
232.800000	3.85681e-23
232.750000	3.90129e-23
232.700000	3.94628e-23
232.650000	3.9918e-23
232.600000	4.03783e-23
232.550000	4.0844e-23
232.500000	4.1315e-23
232.450000	4.17915e-23
232.400000	4.22734e-23
232.350000	4.27609e-23
232.300000	4.32541e-23
232.250000	4.37529e-23
232.200000	4.42575e-23
232.150000	4.47679e-23
232.100000	4.52842e-23
232.050000	4.58064e-23
232.000000	4.63347e-23
231.950000	4.6869e-23
231.900000	4.74095e-23
231.850000	4.79563e-23
231.800000	4.85093e-23
231.750000	4.90688e-23
231.700000	4.96346e-23
231.650000	5.0207e-23
231.600000	5.0786e-23
231.550000	5.13717e-23
231.500000	5.19642e-23
231.450000	5.25634e-23
231.400000	5.31696e-23
231.350000	5.37828e-23
231.300000	5.4403e-23
231.250000	5.50304e-23
231.200000	5.5665e-23
231.150000	5.6307e-23
231.100000	5.69563e-23
231.050000	5.76132e-23
231.000000	5.82776e-23
230.950000	5.89497e-23
230.900000	5.96295e-23
230.850000	6.03171e-23
230.800000	6.10127e-23
230.750000	6.17163e-23
230.700000	6.24281e-23
230.650000	6.3148e-23
230.600000	6.38762e-23
230.550000	6.46129e-23
230.500000	6.5358e-23
230.450000	6.61117e-23
230.400000	6.68741e-23
230.350000	6.76453e-23
230.300000	6.84254e-23
230.250000	6.92145e-23
230.200000	7.00127e-23
230.150000	7.08201e-23
230.100000	7.16368e-23
230.050000	7.2463e-23
230.000000	7.32986e-23
229.950000	7.41439e-23
229.900000	7.49989e-23
229.850000	7.58638e-23
229.800000	7.67387e-23
229.750000	7.76236e-23
229.700000	7.85188e-23
229.650000	7.94243e-23
229.600000	8.03402e-23
229.550000	8.12667e-23
229.500000	8.22039e-23
229.450000	8.31519e-23
229.400000	8.41108e-23
229.350000	8.50807e-23
229.300000	8.60619e-23
229.250000	8.70544e-23
229.200000	8.80583e-23
229.150000	8.90738e-23
229.100000	9.0101e-23
229.050000	9.114e-23
229.000000	9.2191e-23
228.950000	9.32542e-23
228.900000	9.43296e-23
228.850000	9.54174e-23
228.800000	9.65177e-23
228.750000	9.76308e-23
228.700000	9.87566e-23
228.650000	9.98955e-23
228.600000	1.01047e-22
228.550000	1.02213e-22
228.500000	1.03391e-22
228.450000	1.04584e-22
228.400000	1.0579e-22
228.350000	1.0701e-22
228.300000	1.08244e-22
228.250000	1.09492e-22
228.200000	1.10755e-22
228.150000	1.12032e-22
228.100000	1.13324e-22
228.050000	1.14631e-22
228.000000	1.15953e-22
227.950000	1.1729e-22
227.900000	1.18642e-22
227.850000	1.2001e-22
227.800000	1.21394e-22
227.750000	1.22794e-22
227.700000	1.2421e-22
227.650000	1.25643e-22
227.600000	1.27091e-22
227.550000	1.28557e-22
227.500000	1.3004e-22
227.450000	1.31539e-22
227.400000	1.33056e-22
227.350000	1.3459e-22
227.300000	1.36142e-22
227.250000	1.37712e-22
227.200000	1.393e-22
227.150000	1.40907e-22
227.100000	1.42532e-22
227.050000	1.44175e-22
227.000000	1.45838e-22
226.950000	1.4752e-22
226.900000	1.49221e-22
226.850000	1.50942e-22
226.800000	1.52682e-22
226.750000	1.54443e-22
226.700000	1.56224e-22
226.650000	1.58025e-22
226.600000	1.59848e-22
226.550000	1.61691e-22
226.500000	1.63555e-22
226.450000	1.65442e-22
226.400000	1.67349e-22
226.350000	1.69279e-22
226.300000	1.71231e-22
226.250000	1.73206e-22
226.200000	1.75203e-22
226.150000	1.77223e-22
226.100000	1.79267e-22
226.050000	1.81334e-22
226.000000	1.83425e-22
225.950000	1.85541e-22
225.900000	1.8768e-22
225.850000	1.89844e-22
225.800000	1.92034e-22
225.750000	1.94248e-22
225.700000	1.96488e-22
225.650000	1.98754e-22
225.600000	2.01046e-22
225.550000	2.03364e-22
225.500000	2.05709e-22
225.450000	2.08081e-22
225.400000	2.10481e-22
225.350000	2.12908e-22
225.300000	2.15363e-22
225.250000	2.17846e-22
225.200000	2.20358e-22
225.150000	2.22899e-22
225.100000	2.2547e-22
225.050000	2.2807e-22
225.000000	2.307e-22
224.950000	2.3336e-22
224.900000	2.36051e-22
224.850000	2.38773e-22
224.800000	2.41526e-22
224.750000	2.44311e-22
224.700000	2.47129e-22
224.650000	2.49978e-22
224.600000	2.52861e-22
224.550000	2.55777e-22
224.500000	2.58726e-22
224.450000	2.6171e-22
224.400000	2.64727e-22
224.350000	2.6778e-22
224.300000	2.70868e-22
224.250000	2.73991e-22
224.200000	2.77151e-22
224.150000	2.80347e-22
224.100000	2.83579e-22
224.050000	2.86849e-22
224.000000	2.90157e-22
223.950000	2.93503e-22
223.900000	2.96887e-22
223.850000	3.00311e-22
223.800000	3.03774e-22
223.750000	3.07277e-22
223.700000	3.1082e-22
223.650000	3.14404e-22
223.600000	3.18029e-22
223.550000	3.21697e-22
223.500000	3.25406e-22
223.450000	3.29158e-22
223.400000	3.32954e-22
223.350000	3.36793e-22
223.300000	3.40677e-22
223.250000	3.44605e-22
223.200000	3.48579e-22
223.150000	3.52598e-22
223.100000	3.56664e-22
223.050000	3.60777e-22
223.000000	3.64937e-22
222.950000	3.69145e-22
222.900000	3.73402e-22
222.850000	3.77708e-22
222.800000	3.82063e-22
222.750000	3.86468e-22
222.700000	3.90925e-22
222.650000	3.95433e-22
222.600000	3.99992e-22
222.550000	4.04605e-22
222.500000	4.0927e-22
222.450000	4.13989e-22
222.400000	4.18763e-22
222.350000	4.23592e-22
222.300000	4.28476e-22
222.250000	4.33417e-22
222.200000	4.38414e-22
222.150000	4.4347e-22
222.100000	4.48583e-22
222.050000	4.53756e-22
222.000000	4.58988e-22
221.950000	4.64281e-22
221.900000	4.69634e-22
221.850000	4.75049e-22
221.800000	4.80527e-22
221.750000	4.86068e-22
221.700000	4.91673e-22
221.650000	4.97342e-22
221.600000	5.03077e-22
221.550000	5.08878e-22
221.500000	5.14746e-22
221.450000	5.20681e-22
221.400000	5.26685e-22
221.350000	5.32758e-22
221.300000	5.38901e-22
221.250000	5.45115e-22
221.200000	5.51401e-22
221.150000	5.57759e-22
221.100000	5.6419e-22
221.050000	5.70695e-22
221.000000	5.77276e-22
220.950000	5.83932e-22
220.900000	5.90666e-22
220.850000	5.97476e-22
220.800000	6.04366e-22
220.750000	6.11334e-22
220.700000	6.18383e-22
220.650000	6.25514e-22
220.600000	6.32726e-22
220.550000	6.40022e-22
220.500000	6.47402e-22
220.450000	6.54867e-22
220.400000	6.62418e-22
220.350000	6.70056e-22
220.300000	6.77782e-22
220.250000	6.85597e-22
220.200000	6.93503e-22
220.150000	7.01499e-22
220.100000	7.09588e-22
220.050000	7.1777e-22
220.000000	7.26046e-22
219.950000	7.34418e-22
219.900000	7.42886e-22
219.850000	7.51452e-22
219.800000	7.60116e-22
219.750000	7.68881e-22
219.700000	7.77746e-22
219.650000	7.86714e-22
219.600000	7.95785e-22
219.550000	8.04961e-22
219.500000	8.14243e-22
219.450000	8.23631e-22
219.400000	8.33128e-22
219.350000	8.42734e-22
219.300000	8.52451e-22
219.250000	8.62281e-22
219.200000	8.72223e-22
219.150000	8.8228e-22
219.100000	8.92453e-22
219.050000	9.02743e-22
219.000000	9.13152e-22
218.950000	9.23681e-22
218.900000	9.34332e-22
218.850000	9.45105e-22
218.800000	9.56002e-22
218.750000	9.67025e-22
218.700000	9.78175e-22
218.650000	9.89454e-22
218.600000	1.00086e-21
218.550000	1.0124e-21
218.500000	1.02408e-21
218.450000	1.03588e-21
218.400000	1.04783e-21
218.350000	1.05991e-21
218.300000	1.07213e-21
218.250000	1.08449e-21
218.200000	1.097e-21
218.150000	1.10965e-21
218.100000	1.12244e-21
218.050000	1.13538e-21
218.000000	1.14847e-21
217.950000	1.16172e-21
217.900000	1.17511e-21
217.850000	1.18866e-21
217.800000	1.20236e-21
217.750000	1.21623e-21
217.700000	1.23025e-21
217.650000	1.24444e-21
217.600000	1.25879e-21
217.550000	1.2733e-21
217.500000	1.28798e-21
217.450000	1.30283e-21
217.400000	1.31785e-21
217.350000	1.33305e-21
217.300000	1.34842e-21
217.250000	1.36397e-21
217.200000	1.37969e-21
217.150000	1.3956e-21
217.100000	1.41169e-21
217.050000	1.42797e-21
217.000000	1.44443e-21
216.950000	1.46109e-21
216.900000	1.47793e-21
216.850000	1.49497e-21
216.800000	1.51221e-21
216.750000	1.52965e-21
216.700000	1.54728e-21
216.650000	1.56512e-21
216.600000	1.58317e-21
216.550000	1.60142e-21
216.500000	1.61989e-21
216.450000	1.63856e-21
216.400000	1.65746e-21
216.350000	1.67657e-21
216.300000	1.6959e-21
216.250000	1.71545e-21
216.200000	1.73523e-21
216.150000	1.75524e-21
216.100000	1.77547e-21
216.050000	1.79595e-21
216.000000	1.81665e-21
215.950000	1.8376e-21
215.900000	1.85879e-21
215.850000	1.88022e-21
215.800000	1.9019e-21
215.750000	1.92382e-21
215.700000	1.94601e-21
215.650000	1.96844e-21
215.600000	1.99114e-21
215.550000	2.0141e-21
215.500000	2.03732e-21
215.450000	2.06081e-21
215.400000	2.08457e-21
215.350000	2.1086e-21
215.300000	2.13291e-21
215.250000	2.15751e-21
215.200000	2.18238e-21
215.150000	2.20754e-21
215.100000	2.233e-21
215.050000	2.25874e-21
215.000000	2.28478e-21
214.950000	2.31113e-21
214.900000	2.33777e-21
214.850000	2.36473e-21
214.800000	2.39199e-21
214.750000	2.41957e-21
214.700000	2.44747e-21
214.650000	2.47569e-21
214.600000	2.50423e-21
214.550000	2.5331e-21
214.500000	2.56231e-21
214.450000	2.59185e-21
214.400000	2.62173e-21
214.350000	2.65196e-21
214.300000	2.68254e-21
214.250000	2.71346e-21
214.200000	2.74475e-21
214.150000	2.77639e-21
214.100000	2.80841e-21
214.050000	2.84078e-21
214.000000	2.87354e-21
213.950000	2.90667e-21
213.900000	2.94018e-21
213.850000	2.97408e-21
213.800000	3.00837e-21
213.750000	3.04305e-21
213.700000	3.07814e-21
213.650000	3.11363e-21
213.600000	3.14953e-21
213.550000	3.18584e-21
213.500000	3.22257e-21
213.450000	3.25972e-21
213.400000	3.29731e-21
213.350000	3.33532e-21
213.300000	3.37378e-21
213.250000	3.41267e-21
213.200000	3.45202e-21
213.150000	3.49182e-21
213.100000	3.53208e-21
213.050000	3.5728e-21
213.000000	3.61399e-21
212.950000	3.65566e-21
212.900000	3.6978e-21
212.850000	3.74044e-21
212.800000	3.78356e-21
212.750000	3.82718e-21
212.700000	3.87131e-21
212.650000	3.91594e-21
212.600000	3.96109e-21
212.550000	4.00676e-21
212.500000	4.05295e-21
212.450000	4.09968e-21
212.400000	4.14695e-21
212.350000	4.19476e-21
212.300000	4.24312e-21
212.250000	4.29204e-21
212.200000	4.34152e-21
212.150000	4.39158e-21
212.100000	4.44221e-21
212.050000	4.49342e-21
212.000000	4.54523e-21
211.950000	4.59763e-21
211.900000	4.65064e-21
211.850000	4.70425e-21
211.800000	4.75849e-21
211.750000	4.81335e-21
211.700000	4.86885e-21
211.650000	4.92498e-21
211.600000	4.98176e-21
211.550000	5.03919e-21
211.500000	5.09729e-21
211.450000	5.15606e-21
211.400000	5.2155e-21
211.350000	5.27563e-21
211.300000	5.33645e-21
211.250000	5.39798e-21
211.200000	5.46021e-21
211.150000	5.52316e-21
211.100000	5.58684e-21
211.050000	5.65125e-21
211.000000	5.7164e-21
210.950000	5.78231e-21
210.900000	5.84897e-21
210.850000	5.9164e-21
210.800000	5.98461e-21
210.750000	6.05361e-21
210.700000	6.1234e-21
210.650000	6.19399e-21
210.600000	6.2654e-21
210.550000	6.33764e-21
210.500000	6.4107e-21
210.450000	6.48461e-21
210.400000	6.55937e-21
210.350000	6.63499e-21
210.300000	6.71149e-21
210.250000	6.78886e-21
210.200000	6.86713e-21
210.150000	6.9463e-21
210.100000	7.02638e-21
210.050000	7.10739e-21
210.000000	7.18933e-21
209.950000	7.27221e-21
209.900000	7.35605e-21
209.850000	7.44086e-21
209.800000	7.52664e-21
209.750000	7.61341e-21
209.700000	7.70118e-21
209.650000	7.78997e-21
209.600000	7.87978e-21
209.550000	7.97062e-21
209.500000	8.06251e-21
209.450000	8.15546e-21
209.400000	8.24948e-21
209.350000	8.34459e-21
209.300000	8.44079e-21
209.250000	8.5381e-21
209.200000	8.63653e-21
209.150000	8.7361e-21
209.100000	8.83681e-21
209.050000	8.93869e-21
209.000000	9.04174e-21
208.950000	9.14598e-21
208.900000	9.25142e-21
208.850000	9.35807e-21
208.800000	9.46596e-21
208.750000	9.57509e-21
208.700000	9.68547e-21
208.650000	9.79713e-21
208.600000	9.91008e-21
208.550000	1.00243e-20
208.500000	1.01399e-20
208.450000	1.02568e-20
208.400000	1.0375e-20
208.350000	1.04946e-20
208.300000	1.06156e-20
208.250000	1.0738e-20
208.200000	1.08618e-20
208.150000	1.0987e-20
208.100000	1.11137e-20
208.050000	1.12418e-20
208.000000	1.13714e-20
207.950000	1.15025e-20
207.900000	1.16351e-20
207.850000	1.17692e-20
207.800000	1.19049e-20
207.750000	1.20422e-20
207.700000	1.2181e-20
207.650000	1.23214e-20
207.600000	1.24635e-20
207.550000	1.26071e-20
207.500000	1.27525e-20
207.450000	1.28995e-20
207.400000	1.30482e-20
207.350000	1.31986e-20
207.300000	1.33508e-20
207.250000	1.35047e-20
207.200000	1.36604e-20
207.150000	1.38179e-20
207.100000	1.39772e-20
207.050000	1.41383e-20
207.000000	1.43013e-20
206.950000	1.44661e-20
206.900000	1.46329e-20
206.850000	1.48016e-20
206.800000	1.49722e-20
206.750000	1.51448e-20
206.700000	1.53194e-20
206.650000	1.5496e-20
206.600000	1.56747e-20
206.550000	1.58554e-20
206.500000	1.60382e-20
206.450000	1.6223e-20
206.400000	1.64101e-20
206.350000	1.65992e-20
206.300000	1.67906e-20
206.250000	1.69842e-20
206.200000	1.718e-20
206.150000	1.7378e-20
206.100000	1.75783e-20
206.050000	1.7781e-20
206.000000	1.7986e-20
205.950000	1.81933e-20
205.900000	1.8403e-20
205.850000	1.86152e-20
205.800000	1.88298e-20
205.750000	1.90469e-20
205.700000	1.92664e-20
205.650000	1.94885e-20
205.600000	1.97132e-20
205.550000	1.99404e-20
205.500000	2.01703e-20
205.450000	2.04028e-20
205.400000	2.0638e-20
205.350000	2.08759e-20
205.300000	2.11166e-20
205.250000	2.136e-20
205.200000	2.16063e-20
205.150000	2.18553e-20
205.100000	2.21073e-20
205.050000	2.23621e-20
205.000000	2.26199e-20
204.950000	2.28807e-20
204.900000	2.31444e-20
204.850000	2.34112e-20
204.800000	2.36811e-20
204.750000	2.39541e-20
204.700000	2.42302e-20
204.650000	2.45096e-20
204.600000	2.47921e-20
204.550000	2.50779e-20
204.500000	2.5367e-20
204.450000	2.56594e-20
204.400000	2.59552e-20
204.350000	2.62544e-20
204.300000	2.65571e-20
204.250000	2.68632e-20
204.200000	2.71729e-20
204.150000	2.74861e-20
204.100000	2.7803e-20
204.050000	2.81235e-20
204.000000	2.84477e-20
203.950000	2.87756e-20
203.900000	2.91073e-20
203.850000	2.94428e-20
203.800000	2.97822e-20
203.750000	3.01256e-20
203.700000	3.04728e-20
203.650000	3.08241e-20
203.600000	3.11794e-20
203.550000	3.15388e-20
203.500000	3.19024e-20
203.450000	3.22702e-20
203.400000	3.26422e-20
203.350000	3.30184e-20
203.300000	3.33991e-20
203.250000	3.37841e-20
203.200000	3.41735e-20
203.150000	3.45674e-20
203.100000	3.49659e-20
203.050000	3.5369e-20
203.000000	3.57767e-20
202.950000	3.61891e-20
202.900000	3.66063e-20
202.850000	3.70282e-20
202.800000	3.74551e-20
202.750000	3.78868e-20
202.700000	3.83236e-20
202.650000	3.87653e-20
202.600000	3.92122e-20
202.550000	3.96642e-20
202.500000	4.01214e-20
202.450000	4.05839e-20
202.400000	4.10517e-20
202.350000	4.1525e-20
202.300000	4.20036e-20
202.250000	4.24878e-20
202.200000	4.29776e-20
202.150000	4.3473e-20
202.100000	4.39741e-20
202.050000	4.4481e-20
202.000000	4.49938e-20
201.950000	4.55124e-20
201.900000	4.6037e-20
201.850000	4.65677e-20
201.800000	4.71045e-20
201.750000	4.76475e-20
201.700000	4.81967e-20
201.650000	4.87523e-20
201.600000	4.93143e-20
201.550000	4.98827e-20
201.500000	5.04577e-20
201.450000	5.10393e-20
201.400000	5.16277e-20
201.350000	5.22228e-20
201.300000	5.28248e-20
201.250000	5.34337e-20
201.200000	5.40496e-20
201.150000	5.46726e-20
201.100000	5.53029e-20
201.050000	5.59403e-20
201.000000	5.65852e-20
200.950000	5.72374e-20
200.900000	5.78972e-20
200.850000	5.85646e-20
200.800000	5.92396e-20
200.750000	5.99225e-20
200.700000	6.06132e-20
200.650000	6.13119e-20
200.600000	6.20186e-20
200.550000	6.27335e-20
200.500000	6.34566e-20
200.450000	6.41881e-20
200.400000	6.4928e-20
200.350000	6.56764e-20
200.300000	6.64334e-20
200.250000	6.71992e-20
200.200000	6.79738e-20
200.150000	6.87573e-20
200.100000	6.95499e-20
200.050000	7.03515e-20
200.000000	7.11625e-20
199.950000	7.19827e-20
199.900000	7.28125e-20
199.850000	7.36518e-20
199.800000	7.45007e-20
199.750000	7.53595e-20
199.700000	7.62281e-20
199.650000	7.71068e-20
199.600000	7.79956e-20
199.550000	7.88946e-20
199.500000	7.9804e-20
199.450000	8.07238e-20
199.400000	8.16543e-20
199.350000	8.25955e-20
199.300000	8.35476e-20
199.250000	8.45106e-20
199.200000	8.54847e-20
199.150000	8.64701e-20
199.100000	8.74668e-20
199.050000	8.8475e-20
199.000000	8.94948e-20
198.950000	9.05263e-20
198.900000	9.15698e-20
198.850000	9.26253e-20
198.800000	9.36929e-20
198.750000	9.47729e-20
198.700000	9.58653e-20
198.650000	9.69703e-20
198.600000	9.8088e-20
198.550000	9.92186e-20
198.500000	1.00362e-19
198.450000	1.01519e-19
198.400000	1.02689e-19
198.350000	1.03873e-19
198.300000	1.0507e-19
198.250000	1.06281e-19
198.200000	1.07506e-19
198.150000	1.08745e-19
198.100000	1.09999e-19
198.050000	1.11267e-19
198.000000	1.12549e-19
197.950000	1.13846e-19
197.900000	1.15159e-19
197.850000	1.16486e-19
197.800000	1.17829e-19
197.750000	1.19187e-19
197.700000	1.20561e-19
197.650000	1.2195e-19
197.600000	1.23356e-19
197.550000	1.24778e-19
197.500000	1.26216e-19
197.450000	1.27671e-19
197.400000	1.29142e-19
197.350000	1.30631e-19
197.300000	1.32136e-19
197.250000	1.3366e-19
197.200000	1.352e-19
197.150000	1.36758e-19
197.100000	1.38335e-19
197.050000	1.39929e-19
197.000000	1.41542e-19
196.950000	1.43173e-19
196.900000	1.44824e-19
196.850000	1.46493e-19
196.800000	1.48181e-19
196.750000	1.49889e-19
196.700000	1.51617e-19
196.650000	1.53365e-19
196.600000	1.55132e-19
196.550000	1.5692e-19
196.500000	1.58729e-19
196.450000	1.60558e-19
196.400000	1.62409e-19
196.350000	1.64281e-19
196.300000	1.66175e-19
196.250000	1.6809e-19
196.200000	1.70027e-19
196.150000	1.71987e-19
196.100000	1.73969e-19
196.050000	1.75974e-19
196.000000	1.78003e-19
195.950000	1.80054e-19
195.900000	1.8213e-19
195.850000	1.84229e-19
195.800000	1.86352e-19
195.750000	1.885e-19
195.700000	1.90673e-19
195.650000	1.9287e-19
195.600000	1.95093e-19
195.550000	1.97342e-19
195.500000	1.99616e-19
195.450000	2.01917e-19
195.400000	2.04244e-19
195.350000	2.06599e-19
195.300000	2.0898e-19
195.250000	2.11388e-19
195.200000	2.13825e-19
195.150000	2.16289e-19
195.100000	2.18782e-19
195.050000	2.21304e-19
195.000000	2.23854e-19
194.950000	2.26435e-19
194.900000	2.29044e-19
194.850000	2.31684e-19
194.800000	2.34355e-19
194.750000	2.37056e-19
194.700000	2.39788e-19
194.650000	2.42552e-19
194.600000	2.45347e-19
194.550000	2.48175e-19
194.500000	2.51035e-19
194.450000	2.53929e-19
194.400000	2.56855e-19
194.350000	2.59816e-19
194.300000	2.6281e-19
194.250000	2.65839e-19
194.200000	2.68903e-19
194.150000	2.72002e-19
194.100000	2.75137e-19
194.050000	2.78308e-19
194.000000	2.81516e-19
193.950000	2.84761e-19
193.900000	2.88043e-19
193.850000	2.91362e-19
193.800000	2.9472e-19
193.750000	2.98117e-19
193.700000	3.01553e-19
193.650000	3.05029e-19
193.600000	3.08544e-19
193.550000	3.121e-19
193.500000	3.15697e-19
193.450000	3.19336e-19
193.400000	3.23016e-19
193.350000	3.26739e-19
193.300000	3.30505e-19
193.250000	3.34314e-19
193.200000	3.38167e-19
193.150000	3.42065e-19
193.100000	3.46007e-19
193.050000	3.49995e-19
193.000000	3.54029e-19
192.950000	3.58109e-19
192.900000	3.62236e-19
192.850000	3.66411e-19
192.800000	3.70634e-19
192.750000	3.74905e-19
192.700000	3.79226e-19
192.650000	3.83597e-19
192.600000	3.88018e-19
192.550000	3.9249e-19
192.500000	3.97013e-19
192.450000	4.01589e-19
192.400000	4.06217e-19
192.350000	4.10899e-19
192.300000	4.15635e-19
192.250000	4.20425e-19
192.200000	4.2527e-19
192.150000	4.30172e-19
192.100000	4.35129e-19
192.050000	4.40144e-19
192.000000	4.45217e-19
191.950000	4.50348e-19
191.900000	4.55538e-19
191.850000	4.60788e-19
191.800000	4.66099e-19
191.750000	4.71471e-19
191.700000	4.76904e-19
191.650000	4.82401e-19
191.600000	4.8796e-19
191.550000	4.93584e-19
191.500000	4.99272e-19
191.450000	5.05026e-19
191.400000	5.10847e-19
191.350000	5.16734e-19
191.300000	5.22689e-19
191.250000	5.28713e-19
191.200000	5.34807e-19
191.150000	5.4097e-19
191.100000	5.47205e-19
191.050000	5.53511e-19
191.000000	5.5989e-19
190.950000	5.66343e-19
190.900000	5.7287e-19
190.850000	5.79472e-19
190.800000	5.8615e-19
190.750000	5.92905e-19
190.700000	5.99739e-19
190.650000	6.0665e-19
190.600000	6.13642e-19
190.550000	6.20714e-19
190.500000	6.27867e-19
190.450000	6.35103e-19
190.400000	6.42423e-19
190.350000	6.49826e-19
190.300000	6.57315e-19
190.250000	6.6489e-19
190.200000	6.72553e-19
190.150000	6.80304e-19
190.100000	6.88144e-19
190.050000	6.96075e-19
190.000000	7.04097e-19
189.950000	7.12211e-19
189.900000	7.20419e-19
189.850000	7.28721e-19
189.800000	7.37119e-19
189.750000	7.45614e-19
189.700000	7.54207e-19
189.650000	7.62899e-19
189.600000	7.71691e-19
189.550000	7.80584e-19
189.500000	7.8958e-19
189.450000	7.98679e-19
189.400000	8.07884e-19
189.350000	8.17194e-19
189.300000	8.26612e-19
189.250000	8.36138e-19
189.200000	8.45774e-19
189.150000	8.55521e-19
189.100000	8.6538e-19
189.050000	8.75353e-19
189.000000	8.85441e-19
188.950000	8.95645e-19
188.900000	9.05966e-19
188.850000	9.16407e-19
188.800000	9.26968e-19
188.750000	9.37651e-19
188.700000	9.48456e-19
188.650000	9.59386e-19
188.600000	9.70443e-19
188.550000	9.81626e-19
188.500000	9.92939e-19
188.450000	1.00438e-18
188.400000	1.01596e-18
188.350000	1.02766e-18
188.300000	1.03951e-18
188.250000	1.05149e-18
188.200000	1.0636e-18
188.150000	1.07586e-18
188.100000	1.08826e-18
188.050000	1.1008e-18
188.000000	1.11349e-18
187.950000	1.12632e-18
187.900000	1.1393e-18
187.850000	1.15243e-18
187.800000	1.16571e-18
187.750000	1.17914e-18
187.700000	1.19273e-18
187.650000	1.20647e-18
187.600000	1.22038e-18
187.550000	1.23444e-18
187.500000	1.24867e-18
187.450000	1.26306e-18
187.400000	1.27761e-18
187.350000	1.29233e-18
187.300000	1.30723e-18
187.250000	1.32229e-18
187.200000	1.33753e-18
187.150000	1.35294e-18
187.100000	1.36853e-18
187.050000	1.3843e-18
187.000000	1.40026e-18
186.950000	1.41639e-18
186.900000	1.43272e-18
186.850000	1.44923e-18
186.800000	1.46593e-18
186.750000	1.48282e-18
186.700000	1.49991e-18
186.650000	1.51719e-18
186.600000	1.53467e-18
186.550000	1.55236e-18
186.500000	1.57025e-18
186.450000	1.58834e-18
186.400000	1.60665e-18
186.350000	1.62516e-18
186.300000	1.64389e-18
186.250000	1.66283e-18
186.200000	1.68199e-18
186.150000	1.70138e-18
186.100000	1.72098e-18
186.050000	1.74082e-18
186.000000	1.76088e-18
185.950000	1.78117e-18
185.900000	1.80169e-18
185.850000	1.82245e-18
185.800000	1.84346e-18
185.750000	1.8647e-18
185.700000	1.88619e-18
185.650000	1.90792e-18
185.600000	1.92991e-18
185.550000	1.95215e-18
185.500000	1.97464e-18
185.450000	1.9974e-18
185.400000	2.02041e-18
185.350000	2.0437e-18
185.300000	2.06725e-18
185.250000	2.09107e-18
185.200000	2.11516e-18
185.150000	2.13954e-18
185.100000	2.16419e-18
185.050000	2.18913e-18
185.000000	2.21436e-18
184.950000	2.23987e-18
184.900000	2.26568e-18
184.850000	2.29179e-18
184.800000	2.3182e-18
184.750000	2.34491e-18
184.700000	2.37193e-18
184.650000	2.39927e-18
184.600000	2.42691e-18
184.550000	2.45488e-18
184.500000	2.48317e-18
184.450000	2.51178e-18
184.400000	2.54072e-18
184.350000	2.57e-18
184.300000	2.59962e-18
184.250000	2.62957e-18
184.200000	2.65987e-18
184.150000	2.69052e-18
184.100000	2.72153e-18
184.050000	2.75289e-18
184.000000	2.78461e-18
183.950000	2.81669e-18
183.900000	2.84915e-18
183.850000	2.88198e-18
183.800000	2.91519e-18
183.750000	2.94878e-18
183.700000	2.98276e-18
183.650000	3.01713e-18
183.600000	3.0519e-18
183.550000	3.08706e-18
183.500000	3.12264e-18
183.450000	3.15862e-18
183.400000	3.19502e-18
183.350000	3.23183e-18
183.300000	3.26907e-18
183.250000	3.30674e-18
183.200000	3.34484e-18
183.150000	3.38338e-18
183.100000	3.42237e-18
183.050000	3.46181e-18
183.000000	3.5017e-18
182.950000	3.54204e-18
182.900000	3.58286e-18
182.850000	3.62414e-18
182.800000	3.6659e-18
182.750000	3.70814e-18
182.700000	3.75087e-18
182.650000	3.79409e-18
182.600000	3.83781e-18
182.550000	3.88203e-18
182.500000	3.92676e-18
182.450000	3.97201e-18
182.400000	4.01778e-18
182.350000	4.06407e-18
182.300000	4.1109e-18
182.250000	4.15827e-18
182.200000	4.20618e-18
182.150000	4.25465e-18
182.100000	4.30367e-18
182.050000	4.35326e-18
182.000000	4.40342e-18
181.950000	4.45416e-18
181.900000	4.50549e-18
181.850000	4.5574e-18
181.800000	4.60991e-18
181.750000	4.66303e-18
181.700000	4.71676e-18
181.650000	4.77111e-18
181.600000	4.82608e-18
181.550000	4.88169e-18
181.500000	4.93794e-18
181.450000	4.99484e-18
181.400000	5.05239e-18
181.350000	5.1106e-18
181.300000	5.16949e-18
181.250000	5.22905e-18
181.200000	5.2893e-18
181.150000	5.35025e-18
181.100000	5.4119e-18
181.050000	5.47425e-18
181.000000	5.53733e-18
180.950000	5.60113e-18
180.900000	5.66567e-18
180.850000	5.73095e-18
180.800000	5.79698e-18
180.750000	5.86378e-18
180.700000	5.93134e-18
180.650000	5.99968e-18
180.600000	6.06881e-18
180.550000	6.13874e-18
180.500000	6.20947e-18
180.450000	6.28101e-18
180.400000	6.35338e-18
180.350000	6.42659e-18
180.300000	6.50064e-18
180.250000	6.57554e-18
180.200000	6.6513e-18
180.150000	6.72794e-18
180.100000	6.80545e-18
180.050000	6.88387e-18
180.000000	6.96318e-18
179.950000	7.04341e-18
179.900000	7.12457e-18
179.850000	7.20665e-18
179.800000	7.28969e-18
179.750000	7.37368e-18
179.700000	7.45864e-18
179.650000	7.54458e-18
179.600000	7.6315e-18
179.550000	7.71943e-18
179.500000	7.80838e-18
179.450000	7.89834e-18
179.400000	7.98934e-18
179.350000	8.0814e-18
179.300000	8.17451e-18
179.250000	8.26869e-18
179.200000	8.36396e-18
179.150000	8.46033e-18
179.100000	8.55781e-18
179.050000	8.65641e-18
179.000000	8.75615e-18
178.950000	8.85703e-18
178.900000	8.95908e-18
178.850000	9.0623e-18
178.800000	9.16671e-18
178.750000	9.27233e-18
178.700000	9.37916e-18
178.650000	9.48722e-18
178.600000	9.59653e-18
178.550000	9.7071e-18
178.500000	9.81894e-18
178.450000	9.93207e-18
178.400000	1.00465e-17
178.350000	1.01623e-17
178.300000	1.02793e-17
178.250000	1.03978e-17
178.200000	1.05176e-17
178.150000	1.06387e-17
178.100000	1.07613e-17
178.050000	1.08853e-17
178.000000	1.10107e-17
177.950000	1.11376e-17
177.900000	1.12659e-17
177.850000	1.13957e-17
177.800000	1.1527e-17
177.750000	1.16598e-17
177.700000	1.17941e-17
177.650000	1.193e-17
177.600000	1.20675e-17
177.550000	1.22065e-17
177.500000	1.23471e-17
177.450000	1.24894e-17
177.400000	1.26333e-17
177.350000	1.27788e-17
177.300000	1.29261e-17
177.250000	1.3075e-17
177.200000	1.32256e-17
177.150000	1.3378e-17
177.100000	1.35321e-17
177.050000	1.3688e-17
177.000000	1.38457e-17
176.950000	1.40053e-17
176.900000	1.41666e-17
176.850000	1.43298e-17
176.800000	1.44949e-17
176.750000	1.46619e-17
176.700000	1.48308e-17
176.650000	1.50017e-17
176.600000	1.51745e-17
176.550000	1.53494e-17
176.500000	1.55262e-17
176.450000	1.57051e-17
176.400000	1.5886e-17
176.350000	1.6069e-17
176.300000	1.62542e-17
176.250000	1.64414e-17
176.200000	1.66309e-17
176.150000	1.68225e-17
176.100000	1.70163e-17
176.050000	1.72123e-17
176.000000	1.74106e-17
175.950000	1.76112e-17
175.900000	1.78141e-17
175.850000	1.80193e-17
175.800000	1.82269e-17
175.750000	1.84369e-17
175.700000	1.86493e-17
175.650000	1.88642e-17
175.600000	1.90815e-17
175.550000	1.93013e-17
175.500000	1.95237e-17
175.450000	1.97486e-17
175.400000	1.99761e-17
175.350000	2.02063e-17
175.300000	2.04391e-17
175.250000	2.06745e-17
175.200000	2.09127e-17
175.150000	2.11536e-17
175.100000	2.13974e-17
175.050000	2.16439e-17
175.000000	2.18932e-17
174.950000	2.21454e-17
174.900000	2.24006e-17
174.850000	2.26586e-17
174.800000	2.29197e-17
174.750000	2.31837e-17
174.700000	2.34508e-17
174.650000	2.3721e-17
174.600000	2.39942e-17
174.550000	2.42707e-17
174.500000	2.45503e-17
174.450000	2.48331e-17
174.400000	2.51192e-17
174.350000	2.54086e-17
174.300000	2.57013e-17
174.250000	2.59974e-17
174.200000	2.62969e-17
174.150000	2.65998e-17
174.100000	2.69062e-17
174.050000	2.72162e-17
174.000000	2.75298e-17
173.950000	2.78469e-17
173.900000	2.81677e-17
173.850000	2.84922e-17
173.800000	2.88204e-17
173.750000	2.91525e-17
173.700000	2.94883e-17
173.650000	2.9828e-17
173.600000	3.01716e-17
173.550000	3.05192e-17
173.500000	3.08708e-17
173.450000	3.12264e-17
173.400000	3.15862e-17
173.350000	3.195e-17
173.300000	3.23181e-17
173.250000	3.26904e-17
173.200000	3.3067e-17
173.150000	3.34479e-17
173.100000	3.38333e-17
173.050000	3.4223e-17
173.000000	3.46173e-17
172.950000	3.50161e-17
172.900000	3.54194e-17
172.850000	3.58275e-17
172.800000	3.62402e-17
172.750000	3.66577e-17
172.700000	3.708e-17
172.650000	3.75071e-17
172.600000	3.79392e-17
172.550000	3.83762e-17
172.500000	3.88183e-17
172.450000	3.92655e-17
172.400000	3.97178e-17
172.350000	4.01754e-17
172.300000	4.06382e-17
172.250000	4.11063e-17
172.200000	4.15799e-17
172.150000	4.20589e-17
172.100000	4.25434e-17
172.050000	4.30334e-17
172.000000	4.35292e-17
171.950000	4.40306e-17
171.900000	4.45378e-17
171.850000	4.50509e-17
171.800000	4.55699e-17
171.750000	4.60948e-17
171.700000	4.66258e-17
171.650000	4.71629e-17
171.600000	4.77062e-17
171.550000	4.82558e-17
171.500000	4.88116e-17
171.450000	4.93739e-17
171.400000	4.99427e-17
171.350000	5.0518e-17
171.300000	5.10999e-17
171.250000	5.16886e-17
171.200000	5.2284e-17
171.150000	5.28863e-17
171.100000	5.34955e-17
171.050000	5.41117e-17
171.000000	5.47351e-17
170.950000	5.53656e-17
170.900000	5.60033e-17
170.850000	5.66485e-17
170.800000	5.7301e-17
170.750000	5.79611e-17
170.700000	5.86288e-17
170.650000	5.93041e-17
170.600000	5.99872e-17
170.550000	6.06783e-17
170.500000	6.13772e-17
170.450000	6.20842e-17
170.400000	6.27994e-17
170.350000	6.35228e-17
170.300000	6.42545e-17
170.250000	6.49947e-17
170.200000	6.57433e-17
170.150000	6.65007e-17
170.100000	6.72667e-17
170.050000	6.80415e-17
170.000000	6.88253e-17
169.950000	6.96181e-17
169.900000	7.042e-17
169.850000	7.12312e-17
169.800000	7.20517e-17
169.750000	7.28817e-17
169.700000	7.37212e-17
169.650000	7.45704e-17
169.600000	7.54293e-17
169.550000	7.62982e-17
169.500000	7.71771e-17
169.450000	7.80661e-17
169.400000	7.89653e-17
169.350000	7.98749e-17
169.300000	8.0795e-17
169.250000	8.17256e-17
169.200000	8.2667e-17
169.150000	8.36192e-17
169.100000	8.45824e-17
169.050000	8.55567e-17
169.000000	8.65422e-17
168.950000	8.7539e-17
168.900000	8.85474e-17
168.850000	8.95673e-17
168.800000	9.0599e-17
168.750000	9.16426e-17
168.700000	9.26982e-17
168.650000	9.37659e-17
168.600000	9.4846e-17
168.550000	9.59385e-17
168.500000	9.70436e-17
168.450000	9.81614e-17
168.400000	9.9292e-17
168.350000	1.00436e-16
168.300000	1.01593e-16
168.250000	1.02763e-16
168.200000	1.03946e-16
168.150000	1.05144e-16
168.100000	1.06355e-16
168.050000	1.0758e-16
168.000000	1.08819e-16
167.950000	1.10072e-16
167.900000	1.1134e-16
167.850000	1.12623e-16
167.800000	1.1392e-16
167.750000	1.15232e-16
167.700000	1.16559e-16
167.650000	1.17902e-16
167.600000	1.1926e-16
167.550000	1.20634e-16
167.500000	1.22023e-16
167.450000	1.23429e-16
167.400000	1.2485e-16
167.350000	1.26288e-16
167.300000	1.27743e-16
167.250000	1.29214e-16
167.200000	1.30703e-16
167.150000	1.32208e-16
167.100000	1.33731e-16
167.050000	1.35271e-16
167.000000	1.36829e-16
166.950000	1.38405e-16
166.900000	1.39999e-16
166.850000	1.41612e-16
166.800000	1.43243e-16
166.750000	1.44893e-16
166.700000	1.46562e-16
166.650000	1.4825e-16
166.600000	1.49957e-16
166.550000	1.51685e-16
166.500000	1.53432e-16
166.450000	1.55199e-16
166.400000	1.56986e-16
166.350000	1.58795e-16
166.300000	1.60624e-16
166.250000	1.62474e-16
166.200000	1.64345e-16
166.150000	1.66238e-16
166.100000	1.68153e-16
166.050000	1.70089e-16
166.000000	1.72048e-16
165.950000	1.7403e-16
165.900000	1.76034e-16
165.850000	1.78062e-16
165.800000	1.80113e-16
165.750000	1.82187e-16
165.700000	1.84286e-16
165.650000	1.86408e-16
165.600000	1.88555e-16
165.550000	1.90727e-16
165.500000	1.92923e-16
165.450000	1.95145e-16
165.400000	1.97393e-16
165.350000	1.99667e-16
165.300000	2.01966e-16
165.250000	2.04292e-16
165.200000	2.06645e-16
165.150000	2.09025e-16
165.100000	2.11433e-16
165.050000	2.13868e-16
165.000000	2.16331e-16
164.950000	2.18823e-16
164.900000	2.21343e-16
164.850000	2.23892e-16
164.800000	2.26471e-16
164.750000	2.29079e-16
164.700000	2.31718e-16
164.650000	2.34386e-16
164.600000	2.37086e-16
164.550000	2.39816e-16
164.500000	2.42578e-16
164.450000	2.45372e-16
164.400000	2.48198e-16
164.350000	2.51057e-16
164.300000	2.53948e-16
164.250000	2.56873e-16
164.200000	2.59831e-16
164.150000	2.62824e-16
164.100000	2.65851e-16
164.050000	2.68913e-16
164.000000	2.7201e-16
163.950000	2.75143e-16
163.900000	2.78311e-16
163.850000	2.81517e-16
163.800000	2.84759e-16
163.750000	2.88039e-16
163.700000	2.91356e-16
163.650000	2.94711e-16
163.600000	2.98106e-16
163.550000	3.01539e-16
163.500000	3.05012e-16
163.450000	3.08524e-16
163.400000	3.12078e-16
163.350000	3.15672e-16
163.300000	3.19307e-16
163.250000	3.22985e-16
163.200000	3.26704e-16
163.150000	3.30467e-16
163.100000	3.34273e-16
163.050000	3.38123e-16
163.000000	3.42017e-16
162.950000	3.45956e-16
162.900000	3.4994e-16
162.850000	3.5397e-16
162.800000	3.58046e-16
162.750000	3.6217e-16
162.700000	3.66341e-16
162.650000	3.7056e-16
162.600000	3.74828e-16
162.550000	3.79144e-16
162.500000	3.83511e-16
162.450000	3.87927e-16
162.400000	3.92395e-16
162.350000	3.96914e-16
162.300000	4.01485e-16
162.250000	4.06109e-16
162.200000	4.10786e-16
162.150000	4.15516e-16
162.100000	4.20302e-16
162.050000	4.25142e-16
162.000000	4.30038e-16
161.950000	4.3499e-16
161.900000	4.4e-16
161.850000	4.45067e-16
161.800000	4.50193e-16
161.750000	4.55377e-16
161.700000	4.60621e-16
161.650000	4.65926e-16
161.600000	4.71292e-16
161.550000	4.76719e-16
161.500000	4.82209e-16
161.450000	4.87762e-16
161.400000	4.9338e-16
161.350000	4.99061e-16
161.300000	5.04809e-16
161.250000	5.10622e-16
161.200000	5.16502e-16
161.150000	5.2245e-16
161.100000	5.28467e-16
161.050000	5.34553e-16
161.000000	5.40709e-16
160.950000	5.46936e-16
160.900000	5.53234e-16
160.850000	5.59605e-16
160.800000	5.66049e-16
160.750000	5.72568e-16
160.700000	5.79162e-16
160.650000	5.85831e-16
160.600000	5.92578e-16
160.550000	5.99402e-16
160.500000	6.06304e-16
160.450000	6.13286e-16
160.400000	6.20349e-16
160.350000	6.27492e-16
160.300000	6.34719e-16
160.250000	6.42028e-16
160.200000	6.49421e-16
160.150000	6.569e-16
160.100000	6.64464e-16
160.050000	6.72116e-16
160.000000	6.79856e-16
159.950000	6.87685e-16
159.900000	6.95604e-16
159.850000	7.03614e-16
159.800000	7.11717e-16
159.750000	7.19913e-16
159.700000	7.28203e-16
159.650000	7.36588e-16
159.600000	7.4507e-16
159.550000	7.5365e-16
159.500000	7.62329e-16
159.450000	7.71107e-16
159.400000	7.79987e-16
159.350000	7.88969e-16
159.300000	7.98054e-16
159.250000	8.07244e-16
159.200000	8.1654e-16
159.150000	8.25942e-16
159.100000	8.35453e-16
159.050000	8.45074e-16
159.000000	8.54805e-16
158.950000	8.64648e-16
158.900000	8.74605e-16
158.850000	8.84676e-16
158.800000	8.94864e-16
158.750000	9.05168e-16
158.700000	9.15591e-16
158.650000	9.26134e-16
158.600000	9.36799e-16
158.550000	9.47586e-16
158.500000	9.58498e-16
158.450000	9.69535e-16
158.400000	9.80699e-16
158.350000	9.91992e-16
158.300000	1.00341e-15
158.250000	1.01497e-15
158.200000	1.02666e-15
158.150000	1.03848e-15
158.100000	1.05044e-15
158.050000	1.06253e-15
158.000000	1.07477e-15
157.950000	1.08714e-15
157.900000	1.09966e-15
157.850000	1.11232e-15
157.800000	1.12513e-15
157.750000	1.13809e-15
157.700000	1.15119e-15
157.650000	1.16445e-15
157.600000	1.17786e-15
157.550000	1.19142e-15
157.500000	1.20514e-15
157.450000	1.21901e-15
157.400000	1.23305e-15
157.350000	1.24725e-15
157.300000	1.26161e-15
157.250000	1.27614e-15
157.200000	1.29083e-15
157.150000	1.30569e-15
157.100000	1.32073e-15
157.050000	1.33594e-15
157.000000	1.35132e-15
156.950000	1.36688e-15
156.900000	1.38262e-15
156.850000	1.39854e-15
156.800000	1.41464e-15
156.750000	1.43093e-15
156.700000	1.44741e-15
156.650000	1.46407e-15
156.600000	1.48093e-15
156.550000	1.49798e-15
156.500000	1.51523e-15
156.450000	1.53268e-15
156.400000	1.55032e-15
156.350000	1.56818e-15
156.300000	1.58623e-15
156.250000	1.6045e-15
156.200000	1.62297e-15
156.150000	1.64166e-15
156.100000	1.66056e-15
156.050000	1.67968e-15
156.000000	1.69902e-15
155.950000	1.71858e-15
155.900000	1.73837e-15
155.850000	1.75839e-15
155.800000	1.77863e-15
155.750000	1.79911e-15
155.700000	1.81983e-15
155.650000	1.84078e-15
155.600000	1.86197e-15
155.550000	1.88341e-15
155.500000	1.9051e-15
155.450000	1.92703e-15
155.400000	1.94922e-15
155.350000	1.97166e-15
155.300000	1.99437e-15
155.250000	2.01733e-15
155.200000	2.04056e-15
155.150000	2.06405e-15
155.100000	2.08782e-15
155.050000	2.11185e-15
155.000000	2.13617e-15
154.950000	2.16076e-15
154.900000	2.18564e-15
154.850000	2.21081e-15
154.800000	2.23626e-15
154.750000	2.26201e-15
154.700000	2.28805e-15
154.650000	2.3144e-15
154.600000	2.34104e-15
154.550000	2.368e-15
154.500000	2.39526e-15
154.450000	2.42284e-15
154.400000	2.45073e-15
154.350000	2.47895e-15
154.300000	2.50749e-15
154.250000	2.53636e-15
154.200000	2.56556e-15
154.150000	2.5951e-15
154.100000	2.62498e-15
154.050000	2.6552e-15
154.000000	2.68577e-15
153.950000	2.7167e-15
153.900000	2.74797e-15
153.850000	2.77961e-15
153.800000	2.81161e-15
153.750000	2.84398e-15
153.700000	2.87673e-15
153.650000	2.90985e-15
153.600000	2.94335e-15
153.550000	2.97724e-15
153.500000	3.01151e-15
153.450000	3.04619e-15
153.400000	3.08126e-15
153.350000	3.11673e-15
153.300000	3.15261e-15
153.250000	3.18891e-15
153.200000	3.22562e-15
153.150000	3.26276e-15
153.100000	3.30033e-15
153.050000	3.33832e-15
153.000000	3.37676e-15
152.950000	3.41563e-15
152.900000	3.45496e-15
152.850000	3.49473e-15
152.800000	3.53497e-15
152.750000	3.57566e-15
152.700000	3.61683e-15
152.650000	3.65847e-15
152.600000	3.70059e-15
152.550000	3.74319e-15
152.500000	3.78629e-15
152.450000	3.82988e-15
152.400000	3.87397e-15
152.350000	3.91857e-15
152.300000	3.96368e-15
152.250000	4.00931e-15
152.200000	4.05547e-15
152.150000	4.10216e-15
152.100000	4.14939e-15
152.050000	4.19715e-15
152.000000	4.24547e-15
151.950000	4.29435e-15
151.900000	4.34379e-15
151.850000	4.3938e-15
151.800000	4.44438e-15
151.750000	4.49554e-15
151.700000	4.5473e-15
151.650000	4.59965e-15
151.600000	4.6526e-15
151.550000	4.70616e-15
151.500000	4.76034e-15
151.450000	4.81515e-15
151.400000	4.87058e-15
151.350000	4.92665e-15
151.300000	4.98337e-15
151.250000	5.04074e-15
151.200000	5.09876e-15
151.150000	5.15746e-15
151.100000	5.21684e-15
151.050000	5.27689e-15
151.000000	5.33764e-15
150.950000	5.39909e-15
150.900000	5.46124e-15
150.850000	5.52411e-15
150.800000	5.5877e-15
150.750000	5.65203e-15
150.700000	5.7171e-15
150.650000	5.78291e-15
150.600000	5.84948e-15
150.550000	5.91682e-15
150.500000	5.98494e-15
150.450000	6.05383e-15
150.400000	6.12352e-15
150.350000	6.19402e-15
150.300000	6.26532e-15
150.250000	6.33744e-15
150.200000	6.4104e-15
150.150000	6.48419e-15
150.100000	6.55884e-15
150.050000	6.63434e-15
150.000000	6.71071e-15
149.950000	6.78796e-15
149.900000	6.8661e-15
149.850000	6.94514e-15
149.800000	7.02509e-15
149.750000	7.10596e-15
149.700000	7.18776e-15
149.650000	7.27051e-15
149.600000	7.3542e-15
149.550000	7.43886e-15
149.500000	7.52449e-15
149.450000	7.61111e-15
149.400000	7.69872e-15
149.350000	7.78734e-15
149.300000	7.87699e-15
149.250000	7.96766e-15
149.200000	8.05938e-15
149.150000	8.15215e-15
149.100000	8.24599e-15
149.050000	8.34091e-15
149.000000	8.43693e-15
148.950000	8.53405e-15
148.900000	8.63228e-15
148.850000	8.73165e-15
148.800000	8.83216e-15
148.750000	8.93383e-15
148.700000	9.03667e-15
148.650000	9.14069e-15
148.600000	9.24591e-15
148.550000	9.35234e-15
148.500000	9.45999e-15
148.450000	9.56888e-15
148.400000	9.67903e-15
148.350000	9.79045e-15
148.300000	9.90314e-15
148.250000	1.00171e-14
148.200000	1.01324e-14
148.150000	1.02491e-14
148.100000	1.0367e-14
148.050000	1.04864e-14
148.000000	1.06071e-14
147.950000	1.07292e-14
147.900000	1.08527e-14
147.850000	1.09776e-14
147.800000	1.1104e-14
147.750000	1.12318e-14
147.700000	1.13611e-14
147.650000	1.14918e-14
147.600000	1.16241e-14
147.550000	1.17579e-14
147.500000	1.18933e-14
147.450000	1.20302e-14
147.400000	1.21686e-14
147.350000	1.23087e-14
147.300000	1.24504e-14
147.250000	1.25937e-14
147.200000	1.27386e-14
147.150000	1.28853e-14
147.100000	1.30336e-14
147.050000	1.31836e-14
147.000000	1.33353e-14
146.950000	1.34888e-14
146.900000	1.36441e-14
146.850000	1.38011e-14
146.800000	1.396e-14
146.750000	1.41207e-14
146.700000	1.42832e-14
146.650000	1.44476e-14
146.600000	1.46139e-14
146.550000	1.47821e-14
146.500000	1.49523e-14
146.450000	1.51244e-14
146.400000	1.52984e-14
146.350000	1.54745e-14
146.300000	1.56526e-14
146.250000	1.58328e-14
146.200000	1.6015e-14
146.150000	1.61994e-14
146.100000	1.63858e-14
146.050000	1.65744e-14
146.000000	1.67652e-14
145.950000	1.69581e-14
145.900000	1.71533e-14
145.850000	1.73508e-14
145.800000	1.75505e-14
145.750000	1.77525e-14
145.700000	1.79568e-14
145.650000	1.81635e-14
145.600000	1.83725e-14
145.550000	1.8584e-14
145.500000	1.87979e-14
145.450000	1.90142e-14
145.400000	1.92331e-14
145.350000	1.94544e-14
145.300000	1.96783e-14
145.250000	1.99048e-14
145.200000	2.01339e-14
145.150000	2.03657e-14
145.100000	2.06001e-14
145.050000	2.08372e-14
145.000000	2.1077e-14
144.950000	2.13196e-14
144.900000	2.15649e-14
144.850000	2.18131e-14
144.800000	2.20642e-14
144.750000	2.23181e-14
144.700000	2.2575e-14
144.650000	2.28348e-14
144.600000	2.30976e-14
144.550000	2.33634e-14
144.500000	2.36323e-14
144.450000	2.39043e-14
144.400000	2.41794e-14
144.350000	2.44577e-14
144.300000	2.47392e-14
144.250000	2.50239e-14
144.200000	2.53119e-14
144.150000	2.56032e-14
144.100000	2.58979e-14
144.050000	2.6196e-14
144.000000	2.64975e-14
143.950000	2.68024e-14
143.900000	2.71109e-14
143.850000	2.74229e-14
143.800000	2.77385e-14
143.750000	2.80577e-14
143.700000	2.83806e-14
143.650000	2.87073e-14
143.600000	2.90376e-14
143.550000	2.93718e-14
143.500000	2.97099e-14
143.450000	3.00518e-14
143.400000	3.03976e-14
143.350000	3.07475e-14
143.300000	3.11013e-14
143.250000	3.14593e-14
143.200000	3.18213e-14
143.150000	3.21875e-14
143.100000	3.25579e-14
143.050000	3.29326e-14
143.000000	3.33116e-14
142.950000	3.3695e-14
142.900000	3.40828e-14
142.850000	3.4475e-14
142.800000	3.48718e-14
142.750000	3.52731e-14
142.700000	3.5679e-14
142.650000	3.60896e-14
142.600000	3.65049e-14
142.550000	3.6925e-14
142.500000	3.735e-14
142.450000	3.77798e-14
142.400000	3.82146e-14
142.350000	3.86544e-14
142.300000	3.90992e-14
142.250000	3.95491e-14
142.200000	4.00043e-14
142.150000	4.04646e-14
142.100000	4.09303e-14
142.050000	4.14013e-14
142.000000	4.18778e-14
141.950000	4.23597e-14
141.900000	4.28472e-14
141.850000	4.33402e-14
141.800000	4.3839e-14
141.750000	4.43435e-14
141.700000	4.48538e-14
141.650000	4.53699e-14
141.600000	4.5892e-14
141.550000	4.64202e-14
141.500000	4.69543e-14
141.450000	4.74947e-14
141.400000	4.80412e-14
141.350000	4.85941e-14
141.300000	4.91533e-14
141.250000	4.97189e-14
141.200000	5.0291e-14
141.150000	5.08697e-14
141.100000	5.14551e-14
141.050000	5.20472e-14
141.000000	5.26462e-14
140.950000	5.3252e-14
140.900000	5.38648e-14
140.850000	5.44846e-14
140.800000	5.51116e-14
140.750000	5.57458e-14
140.700000	5.63873e-14
140.650000	5.70361e-14
140.600000	5.76924e-14
140.550000	5.83563e-14
140.500000	5.90278e-14
140.450000	5.97071e-14
140.400000	6.03941e-14
140.350000	6.10891e-14
140.300000	6.1792e-14
140.250000	6.25031e-14
140.200000	6.32223e-14
140.150000	6.39498e-14
140.100000	6.46857e-14
140.050000	6.543e-14
140.000000	6.61829e-14
139.950000	6.69444e-14
139.900000	6.77148e-14
139.850000	6.84939e-14
139.800000	6.92821e-14
139.750000	7.00793e-14
139.700000	7.08857e-14
139.650000	7.17013e-14
139.600000	7.25264e-14
139.550000	7.33609e-14
139.500000	7.4205e-14
139.450000	7.50589e-14
139.400000	7.59226e-14
139.350000	7.67962e-14
139.300000	7.76798e-14
139.250000	7.85736e-14
139.200000	7.94777e-14
139.150000	8.03922e-14
139.100000	8.13173e-14
139.050000	8.22529e-14
139.000000	8.31994e-14
138.950000	8.41567e-14
138.900000	8.5125e-14
138.850000	8.61045e-14
138.800000	8.70952e-14
138.750000	8.80974e-14
138.700000	8.9111e-14
138.650000	9.01364e-14
138.600000	9.11735e-14
138.550000	9.22225e-14
138.500000	9.32836e-14
138.450000	9.4357e-14
138.400000	9.54426e-14
138.350000	9.65408e-14
138.300000	9.76516e-14
138.250000	9.87752e-14
138.200000	9.99117e-14
138.150000	1.01061e-13
138.100000	1.02224e-13
138.050000	1.034e-13
138.000000	1.0459e-13
137.950000	1.05793e-13
137.900000	1.07011e-13
137.850000	1.08242e-13
137.800000	1.09487e-13
137.750000	1.10747e-13
137.700000	1.12021e-13
137.650000	1.1331e-13
137.600000	1.14614e-13
137.550000	1.15932e-13
137.500000	1.17266e-13
137.450000	1.18615e-13
137.400000	1.1998e-13
137.350000	1.21361e-13
137.300000	1.22757e-13
137.250000	1.24169e-13
137.200000	1.25598e-13
137.150000	1.27043e-13
137.100000	1.28505e-13
137.050000	1.29983e-13
137.000000	1.31479e-13
136.950000	1.32991e-13
136.900000	1.34521e-13
136.850000	1.36069e-13
136.800000	1.37635e-13
136.750000	1.39218e-13
136.700000	1.4082e-13
136.650000	1.4244e-13
136.600000	1.44079e-13
136.550000	1.45736e-13
136.500000	1.47413e-13
136.450000	1.49109e-13
136.400000	1.50824e-13
136.350000	1.5256e-13
136.300000	1.54315e-13
136.250000	1.5609e-13
136.200000	1.57886e-13
136.150000	1.59702e-13
136.100000	1.6154e-13
136.050000	1.63398e-13
136.000000	1.65278e-13
135.950000	1.6718e-13
135.900000	1.69103e-13
135.850000	1.71048e-13
135.800000	1.73016e-13
135.750000	1.75007e-13
135.700000	1.7702e-13
135.650000	1.79057e-13
135.600000	1.81117e-13
135.550000	1.832e-13
135.500000	1.85308e-13
135.450000	1.8744e-13
135.400000	1.89596e-13
135.350000	1.91777e-13
135.300000	1.93983e-13
135.250000	1.96215e-13
135.200000	1.98472e-13
135.150000	2.00756e-13
135.100000	2.03065e-13
135.050000	2.05401e-13
135.000000	2.07764e-13
134.950000	2.10154e-13
134.900000	2.12572e-13
134.850000	2.15018e-13
134.800000	2.17491e-13
134.750000	2.19993e-13
134.700000	2.22524e-13
134.650000	2.25084e-13
134.600000	2.27673e-13
134.550000	2.30292e-13
134.500000	2.32941e-13
134.450000	2.35621e-13
134.400000	2.38332e-13
134.350000	2.41073e-13
134.300000	2.43847e-13
134.250000	2.46652e-13
134.200000	2.49489e-13
134.150000	2.52359e-13
134.100000	2.55262e-13
134.050000	2.58199e-13
134.000000	2.61169e-13
133.950000	2.64173e-13
133.900000	2.67212e-13
133.850000	2.70286e-13
133.800000	2.73395e-13
133.750000	2.7654e-13
133.700000	2.79721e-13
133.650000	2.82939e-13
133.600000	2.86194e-13
133.550000	2.89486e-13
133.500000	2.92816e-13
133.450000	2.96184e-13
133.400000	2.99591e-13
133.350000	3.03038e-13
133.300000	3.06524e-13
133.250000	3.1005e-13
133.200000	3.13616e-13
133.150000	3.17224e-13
133.100000	3.20873e-13
133.050000	3.24564e-13
133.000000	3.28297e-13
132.950000	3.32073e-13
132.900000	3.35893e-13
132.850000	3.39757e-13
132.800000	3.43665e-13
132.750000	3.47618e-13
132.700000	3.51617e-13
132.650000	3.55661e-13
132.600000	3.59753e-13
132.550000	3.63891e-13
132.500000	3.68076e-13
132.450000	3.7231e-13
132.400000	3.76593e-13
132.350000	3.80925e-13
132.300000	3.85306e-13
132.250000	3.89738e-13
132.200000	3.94221e-13
132.150000	3.98756e-13
132.100000	4.03342e-13
132.050000	4.07982e-13
132.000000	4.12674e-13
131.950000	4.17421e-13
131.900000	4.22222e-13
131.850000	4.27079e-13
131.800000	4.31991e-13
131.750000	4.3696e-13
131.700000	4.41986e-13
131.650000	4.4707e-13
131.600000	4.52212e-13
131.550000	4.57413e-13
131.500000	4.62675e-13
131.450000	4.67996e-13
131.400000	4.73379e-13
131.350000	4.78824e-13
131.300000	4.84331e-13
131.250000	4.89902e-13
131.200000	4.95537e-13
131.150000	5.01237e-13
131.100000	5.07002e-13
131.050000	5.12833e-13
131.000000	5.18732e-13
130.950000	5.24698e-13
130.900000	5.30733e-13
130.850000	5.36837e-13
130.800000	5.43012e-13
130.750000	5.49257e-13
130.700000	5.55574e-13
130.650000	5.61964e-13
130.600000	5.68428e-13
130.550000	5.74965e-13
130.500000	5.81578e-13
130.450000	5.88267e-13
130.400000	5.95033e-13
130.350000	6.01877e-13
130.300000	6.08799e-13
130.250000	6.15801e-13
130.200000	6.22884e-13
130.150000	6.30048e-13
130.100000	6.37294e-13
130.050000	6.44623e-13
130.000000	6.52037e-13
129.950000	6.59536e-13
129.900000	6.67122e-13
129.850000	6.74794e-13
129.800000	6.82555e-13
129.750000	6.90405e-13
129.700000	6.98345e-13
129.650000	7.06377e-13
129.600000	7.14501e-13
129.550000	7.22718e-13
129.500000	7.3103e-13
129.450000	7.39438e-13
129.400000	7.47942e-13
129.350000	7.56543e-13
129.300000	7.65244e-13
129.250000	7.74045e-13
129.200000	7.82947e-13
129.150000	7.91951e-13
129.100000	8.01059e-13
129.050000	8.10272e-13
129.000000	8.1959e-13
128.950000	8.29016e-13
128.900000	8.3855e-13
128.850000	8.48193e-13
128.800000	8.57948e-13
128.750000	8.67815e-13
128.700000	8.77795e-13
128.650000	8.8789e-13
128.600000	8.981e-13
128.550000	9.08429e-13
128.500000	9.18876e-13
128.450000	9.29443e-13
128.400000	9.40132e-13
128.350000	9.50943e-13
128.300000	9.61879e-13
128.250000	9.72941e-13
128.200000	9.84129e-13
128.150000	9.95447e-13
128.100000	1.00689e-12
128.050000	1.01847e-12
128.000000	1.03019e-12
127.950000	1.04203e-12
127.900000	1.05402e-12
127.850000	1.06614e-12
127.800000	1.0784e-12
127.750000	1.0908e-12
127.700000	1.10334e-12
127.650000	1.11603e-12
127.600000	1.12886e-12
127.550000	1.14184e-12
127.500000	1.15498e-12
127.450000	1.16826e-12
127.400000	1.18169e-12
127.350000	1.19528e-12
127.300000	1.20902e-12
127.250000	1.22293e-12
127.200000	1.23699e-12
127.150000	1.25121e-12
127.100000	1.2656e-12
127.050000	1.28016e-12
127.000000	1.29488e-12
126.950000	1.30977e-12
126.900000	1.32483e-12
126.850000	1.34006e-12
126.800000	1.35547e-12
126.750000	1.37106e-12
126.700000	1.38682e-12
126.650000	1.40277e-12
126.600000	1.4189e-12
126.550000	1.43522e-12
126.500000	1.45172e-12
126.450000	1.46841e-12
126.400000	1.4853e-12
126.350000	1.50238e-12
126.300000	1.51965e-12
126.250000	1.53713e-12
126.200000	1.5548e-12
126.150000	1.57268e-12
126.100000	1.59076e-12
126.050000	1.60905e-12
126.000000	1.62755e-12
125.950000	1.64627e-12
125.900000	1.6652e-12
125.850000	1.68435e-12
125.800000	1.70371e-12
125.750000	1.7233e-12
125.700000	1.74312e-12
125.650000	1.76316e-12
125.600000	1.78343e-12
125.550000	1.80394e-12
125.500000	1.82468e-12
125.450000	1.84566e-12
125.400000	1.86688e-12
125.350000	1.88835e-12
125.300000	1.91006e-12
125.250000	1.93202e-12
125.200000	1.95424e-12
125.150000	1.97671e-12
125.100000	1.99943e-12
125.050000	2.02242e-12
125.000000	2.04568e-12
124.950000	2.0692e-12
124.900000	2.09299e-12
124.850000	2.11705e-12
124.800000	2.14139e-12
124.750000	2.16601e-12
124.700000	2.19092e-12
124.650000	2.21611e-12
124.600000	2.24159e-12
124.550000	2.26736e-12
124.500000	2.29343e-12
124.450000	2.3198e-12
124.400000	2.34647e-12
124.350000	2.37345e-12
124.300000	2.40073e-12
124.250000	2.42834e-12
124.200000	2.45625e-12
124.150000	2.48449e-12
124.100000	2.51306e-12
124.050000	2.54195e-12
124.000000	2.57118e-12
123.950000	2.60074e-12
123.900000	2.63064e-12
123.850000	2.66088e-12
123.800000	2.69147e-12
123.750000	2.72242e-12
123.700000	2.75372e-12
123.650000	2.78538e-12
123.600000	2.8174e-12
123.550000	2.84979e-12
123.500000	2.88255e-12
123.450000	2.91569e-12
123.400000	2.94921e-12
123.350000	2.98312e-12
123.300000	3.01741e-12
123.250000	3.0521e-12
123.200000	3.08719e-12
123.150000	3.12268e-12
123.100000	3.15858e-12
123.050000	3.19489e-12
123.000000	3.23162e-12
122.950000	3.26877e-12
122.900000	3.30635e-12
122.850000	3.34436e-12
122.800000	3.38281e-12
122.750000	3.4217e-12
122.700000	3.46104e-12
122.650000	3.50082e-12
122.600000	3.54107e-12
122.550000	3.58178e-12
122.500000	3.62295e-12
122.450000	3.6646e-12
122.400000	3.70673e-12
122.350000	3.74934e-12
122.300000	3.79244e-12
122.250000	3.83604e-12
122.200000	3.88014e-12
122.150000	3.92474e-12
122.100000	3.96986e-12
122.050000	4.0155e-12
122.000000	4.06166e-12
121.950000	4.10835e-12
121.900000	4.15557e-12
121.850000	4.20334e-12
121.800000	4.25166e-12
121.750000	4.30054e-12
121.700000	4.34997e-12
121.650000	4.39998e-12
121.600000	4.45056e-12
121.550000	4.50172e-12
121.500000	4.55346e-12
121.450000	4.60581e-12
121.400000	4.65875e-12
121.350000	4.7123e-12
121.300000	4.76647e-12
121.250000	4.82126e-12
121.200000	4.87668e-12
121.150000	4.93274e-12
121.100000	4.98944e-12
121.050000	5.04679e-12
121.000000	5.1048e-12
120.950000	5.16348e-12
120.900000	5.22283e-12
120.850000	5.28287e-12
120.800000	5.34359e-12
120.750000	5.40502e-12
120.700000	5.46714e-12
120.650000	5.52999e-12
120.600000	5.59355e-12
120.550000	5.65785e-12
120.500000	5.72288e-12
120.450000	5.78866e-12
120.400000	5.8552e-12
120.350000	5.9225e-12
120.300000	5.99057e-12
120.250000	6.05943e-12
120.200000	6.12908e-12
120.150000	6.19952e-12
120.100000	6.27078e-12
120.050000	6.34286e-12
120.000000	6.41576e-12
119.950000	6.4895e-12
119.900000	6.56409e-12
119.850000	6.63954e-12
119.800000	6.71586e-12
119.750000	6.79305e-12
119.700000	6.87112e-12
119.650000	6.9501e-12
119.600000	7.02998e-12
119.550000	7.11078e-12
119.500000	7.19251e-12
119.450000	7.27518e-12
119.400000	7.35879e-12
119.350000	7.44337e-12
119.300000	7.52892e-12
119.250000	7.61545e-12
119.200000	7.70298e-12
119.150000	7.79151e-12
119.100000	7.88106e-12
119.050000	7.97164e-12
119.000000	8.06326e-12
118.950000	8.15593e-12
118.900000	8.24967e-12
118.850000	8.34448e-12
118.800000	8.44039e-12
118.750000	8.53739e-12
118.700000	8.63551e-12
118.650000	8.73476e-12
118.600000	8.83514e-12
118.550000	8.93668e-12
118.500000	9.03939e-12
118.450000	9.14328e-12
118.400000	9.24836e-12
118.350000	9.35465e-12
118.300000	9.46216e-12
118.250000	9.5709e-12
118.200000	9.68089e-12
118.150000	9.79215e-12
118.100000	9.90469e-12
118.050000	1.00185e-11
118.000000	1.01337e-11
117.950000	1.02501e-11
117.900000	1.03679e-11
117.850000	1.04871e-11
117.800000	1.06076e-11
117.750000	1.07295e-11
117.700000	1.08528e-11
117.650000	1.09775e-11
117.600000	1.11037e-11
117.550000	1.12313e-11
117.500000	1.13603e-11
117.450000	1.14909e-11
117.400000	1.16229e-11
117.350000	1.17565e-11
117.300000	1.18916e-11
117.250000	1.20283e-11
117.200000	1.21665e-11
117.150000	1.23063e-11
117.100000	1.24477e-11
117.050000	1.25908e-11
117.000000	1.27354e-11
116.950000	1.28818e-11
116.900000	1.30298e-11
116.850000	1.31796e-11
116.800000	1.3331e-11
116.750000	1.34842e-11
116.700000	1.36391e-11
116.650000	1.37959e-11
116.600000	1.39544e-11
116.550000	1.41148e-11
116.500000	1.4277e-11
116.450000	1.4441e-11
116.400000	1.4607e-11
116.350000	1.47748e-11
116.300000	1.49446e-11
116.250000	1.51163e-11
116.200000	1.529e-11
116.150000	1.54657e-11
116.100000	1.56434e-11
116.050000	1.58232e-11
116.000000	1.6005e-11
115.950000	1.61889e-11
115.900000	1.63749e-11
115.850000	1.65631e-11
115.800000	1.67534e-11
115.750000	1.69459e-11
115.700000	1.71406e-11
115.650000	1.73375e-11
115.600000	1.75368e-11
115.550000	1.77383e-11
115.500000	1.79421e-11
115.450000	1.81482e-11
115.400000	1.83568e-11
115.350000	1.85677e-11
115.300000	1.8781e-11
115.250000	1.89968e-11
115.200000	1.92151e-11
115.150000	1.94359e-11
115.100000	1.96592e-11
115.050000	1.98851e-11
115.000000	2.01135e-11
114.950000	2.03446e-11
114.900000	2.05784e-11
114.850000	2.08148e-11
114.800000	2.1054e-11
114.750000	2.12959e-11
114.700000	2.15405e-11
114.650000	2.1788e-11
114.600000	2.20384e-11
114.550000	2.22916e-11
114.500000	2.25477e-11
114.450000	2.28067e-11
114.400000	2.30688e-11
114.350000	2.33338e-11
114.300000	2.36019e-11
114.250000	2.38731e-11
114.200000	2.41473e-11
114.150000	2.44248e-11
114.100000	2.47054e-11
114.050000	2.49892e-11
114.000000	2.52763e-11
113.950000	2.55667e-11
113.900000	2.58604e-11
113.850000	2.61575e-11
113.800000	2.64581e-11
113.750000	2.6762e-11
113.700000	2.70695e-11
113.650000	2.73805e-11
113.600000	2.7695e-11
113.550000	2.80132e-11
113.500000	2.8335e-11
113.450000	2.86605e-11
113.400000	2.89898e-11
113.350000	2.93228e-11
113.300000	2.96597e-11
113.250000	3.00004e-11
113.200000	3.03451e-11
113.150000	3.06937e-11
113.100000	3.10463e-11
113.050000	3.1403e-11
113.000000	3.17637e-11
112.950000	3.21286e-11
112.900000	3.24977e-11
112.850000	3.2871e-11
112.800000	3.32486e-11
112.750000	3.36306e-11
112.700000	3.40169e-11
112.650000	3.44077e-11
112.600000	3.4803e-11
112.550000	3.52027e-11
112.500000	3.56071e-11
112.450000	3.60162e-11
112.400000	3.64299e-11
112.350000	3.68484e-11
112.300000	3.72717e-11
112.250000	3.76998e-11
112.200000	3.81329e-11
112.150000	3.85709e-11
112.100000	3.9014e-11
112.050000	3.94621e-11
112.000000	3.99154e-11
111.950000	4.03739e-11
111.900000	4.08377e-11
111.850000	4.13068e-11
111.800000	4.17813e-11
111.750000	4.22612e-11
111.700000	4.27466e-11
111.650000	4.32377e-11
111.600000	4.37343e-11
111.550000	4.42367e-11
111.500000	4.47448e-11
111.450000	4.52587e-11
111.400000	4.57786e-11
111.350000	4.63044e-11
111.300000	4.68363e-11
111.250000	4.73743e-11
111.200000	4.79184e-11
111.150000	4.84688e-11
111.100000	4.90255e-11
111.050000	4.95886e-11
111.000000	5.01582e-11
110.950000	5.07343e-11
110.900000	5.1317e-11
110.850000	5.19064e-11
110.800000	5.25026e-11
110.750000	5.31057e-11
110.700000	5.37156e-11
110.650000	5.43326e-11
110.600000	5.49566e-11
110.550000	5.55878e-11
110.500000	5.62263e-11
110.450000	5.6872e-11
110.400000	5.75252e-11
110.350000	5.81859e-11
110.300000	5.88542e-11
110.250000	5.95302e-11
110.200000	6.02139e-11
110.150000	6.09054e-11
110.100000	6.16049e-11
110.050000	6.23125e-11
110.000000	6.30281e-11
109.950000	6.3752e-11
109.900000	6.44842e-11
109.850000	6.52248e-11
109.800000	6.59738e-11
109.750000	6.67315e-11
109.700000	6.74979e-11
109.650000	6.82731e-11
109.600000	6.90572e-11
109.550000	6.98503e-11
109.500000	7.06525e-11
109.450000	7.14639e-11
109.400000	7.22846e-11
109.350000	7.31147e-11
109.300000	7.39544e-11
109.250000	7.48037e-11
109.200000	7.56627e-11
109.150000	7.65316e-11
109.100000	7.74105e-11
109.050000	7.82995e-11
109.000000	7.91987e-11
108.950000	8.01082e-11
108.900000	8.10281e-11
108.850000	8.19587e-11
108.800000	8.28998e-11
108.750000	8.38518e-11
108.700000	8.48148e-11
108.650000	8.57887e-11
108.600000	8.67739e-11
108.550000	8.77703e-11
108.500000	8.87782e-11
108.450000	8.97977e-11
108.400000	9.08289e-11
108.350000	9.18719e-11
108.300000	9.29269e-11
108.250000	9.39939e-11
108.200000	9.50733e-11
108.150000	9.6165e-11
108.100000	9.72693e-11
108.050000	9.83862e-11
108.000000	9.95159e-11
107.950000	1.00659e-10
107.900000	1.01814e-10
107.850000	1.02984e-10
107.800000	1.04166e-10
107.750000	1.05362e-10
107.700000	1.06572e-10
107.650000	1.07796e-10
107.600000	1.09033e-10
107.550000	1.10285e-10
107.500000	1.11552e-10
107.450000	1.12833e-10
107.400000	1.14128e-10
107.350000	1.15439e-10
107.300000	1.16764e-10
107.250000	1.18105e-10
107.200000	1.19461e-10
107.150000	1.20833e-10
107.100000	1.2222e-10
107.050000	1.23623e-10
107.000000	1.25043e-10
106.950000	1.26478e-10
106.900000	1.2793e-10
106.850000	1.29399e-10
106.800000	1.30885e-10
106.750000	1.32388e-10
106.700000	1.33908e-10
106.650000	1.35445e-10
106.600000	1.37e-10
106.550000	1.38573e-10
106.500000	1.40164e-10
106.450000	1.41773e-10
106.400000	1.43401e-10
106.350000	1.45048e-10
106.300000	1.46713e-10
106.250000	1.48397e-10
106.200000	1.50101e-10
106.150000	1.51824e-10
106.100000	1.53567e-10
106.050000	1.5533e-10
106.000000	1.57114e-10
105.950000	1.58917e-10
105.900000	1.60742e-10
105.850000	1.62587e-10
105.800000	1.64454e-10
105.750000	1.66342e-10
105.700000	1.68251e-10
105.650000	1.70183e-10
105.600000	1.72137e-10
105.550000	1.74113e-10
105.500000	1.76112e-10
105.450000	1.78133e-10
105.400000	1.80178e-10
105.350000	1.82247e-10
105.300000	1.84339e-10
105.250000	1.86455e-10
105.200000	1.88596e-10
105.150000	1.90761e-10
105.100000	1.9295e-10
105.050000	1.95165e-10
105.000000	1.97406e-10
104.950000	1.99672e-10
104.900000	2.01964e-10
104.850000	2.04282e-10
104.800000	2.06627e-10
104.750000	2.08999e-10
104.700000	2.11398e-10
104.650000	2.13825e-10
104.600000	2.16279e-10
104.550000	2.18762e-10
104.500000	2.21273e-10
104.450000	2.23813e-10
104.400000	2.26382e-10
104.350000	2.28981e-10
104.300000	2.31609e-10
104.250000	2.34268e-10
104.200000	2.36957e-10
104.150000	2.39677e-10
104.100000	2.42428e-10
104.050000	2.4521e-10
104.000000	2.48025e-10
103.950000	2.50872e-10
103.900000	2.53751e-10
103.850000	2.56664e-10
103.800000	2.5961e-10
103.750000	2.6259e-10
103.700000	2.65604e-10
103.650000	2.68652e-10
103.600000	2.71736e-10
103.550000	2.74855e-10
103.500000	2.78009e-10
103.450000	2.812e-10
103.400000	2.84428e-10
103.350000	2.87692e-10
103.300000	2.90994e-10
103.250000	2.94334e-10
103.200000	2.97712e-10
103.150000	3.01129e-10
103.100000	3.04585e-10
103.050000	3.08081e-10
103.000000	3.11617e-10
102.950000	3.15193e-10
102.900000	3.18811e-10
102.850000	3.2247e-10
102.800000	3.26171e-10
102.750000	3.29914e-10
102.700000	3.337e-10
102.650000	3.3753e-10
102.600000	3.41404e-10
102.550000	3.45322e-10
102.500000	3.49285e-10
102.450000	3.53293e-10
102.400000	3.57348e-10
102.350000	3.61449e-10
102.300000	3.65597e-10
102.250000	3.69792e-10
102.200000	3.74036e-10
102.150000	3.78329e-10
102.100000	3.8267e-10
102.050000	3.87062e-10
102.000000	3.91503e-10
101.950000	3.95996e-10
101.900000	4.0054e-10
101.850000	4.05137e-10
101.800000	4.09786e-10
101.750000	4.14489e-10
101.700000	4.19245e-10
101.650000	4.24056e-10
101.600000	4.28922e-10
101.550000	4.33844e-10
101.500000	4.38822e-10
101.450000	4.43858e-10
101.400000	4.48951e-10
101.350000	4.54103e-10
101.300000	4.59314e-10
101.250000	4.64584e-10
101.200000	4.69915e-10
101.150000	4.75307e-10
101.100000	4.80761e-10
101.050000	4.86278e-10
101.000000	4.91857e-10
100.950000	4.97501e-10
100.900000	5.0321e-10
100.850000	5.08984e-10
100.800000	5.14824e-10
100.750000	5.20731e-10
100.700000	5.26706e-10
100.650000	5.32749e-10
100.600000	5.38862e-10
100.550000	5.45045e-10
100.500000	5.51298e-10
100.450000	5.57624e-10
100.400000	5.64022e-10
100.350000	5.70493e-10
100.300000	5.77039e-10
100.250000	5.83659e-10
100.200000	5.90356e-10
100.150000	5.97129e-10
100.100000	6.0398e-10
100.050000	6.1091e-10
100.000000	6.17919e-10
99.950000	6.25008e-10
99.900000	6.32179e-10
99.850000	6.39432e-10
99.800000	6.46768e-10
99.750000	6.54188e-10
99.700000	6.61693e-10
99.650000	6.69285e-10
99.600000	6.76963e-10
99.550000	6.84729e-10
99.500000	6.92585e-10
99.450000	7.00531e-10
99.400000	7.08567e-10
99.350000	7.16696e-10
99.300000	7.24918e-10
99.250000	7.33234e-10
99.200000	7.41646e-10
99.150000	7.50154e-10
99.100000	7.5876e-10
99.050000	7.67464e-10
99.000000	7.76268e-10
98.950000	7.85173e-10
98.900000	7.9418e-10
98.850000	8.03291e-10
98.800000	8.12506e-10
98.750000	8.21826e-10
98.700000	8.31254e-10
98.650000	8.40789e-10
98.600000	8.50434e-10
98.550000	8.60189e-10
98.500000	8.70057e-10
98.450000	8.80037e-10
98.400000	8.90132e-10
98.350000	9.00342e-10
98.300000	9.1067e-10
98.250000	9.21116e-10
98.200000	9.31681e-10
98.150000	9.42368e-10
98.100000	9.53178e-10
98.050000	9.64111e-10
98.000000	9.7517e-10
97.950000	9.86355e-10
97.900000	9.97669e-10
97.850000	1.00911e-09
97.800000	1.02069e-09
97.750000	1.03239e-09
97.700000	1.04423e-09
97.650000	1.05621e-09
97.600000	1.06833e-09
97.550000	1.08058e-09
97.500000	1.09297e-09
97.450000	1.10551e-09
97.400000	1.11819e-09
97.350000	1.13101e-09
97.300000	1.14399e-09
97.250000	1.15711e-09
97.200000	1.17038e-09
97.150000	1.1838e-09
97.100000	1.19738e-09
97.050000	1.21111e-09
97.000000	1.225e-09
96.950000	1.23905e-09
96.900000	1.25326e-09
96.850000	1.26763e-09
96.800000	1.28217e-09
96.750000	1.29687e-09
96.700000	1.31175e-09
96.650000	1.32679e-09
96.600000	1.34201e-09
96.550000	1.3574e-09
96.500000	1.37296e-09
96.450000	1.38871e-09
96.400000	1.40463e-09
96.350000	1.42074e-09
96.300000	1.43703e-09
96.250000	1.45351e-09
96.200000	1.47018e-09
96.150000	1.48704e-09
96.100000	1.50409e-09
96.050000	1.52134e-09
96.000000	1.53879e-09
95.950000	1.55643e-09
95.900000	1.57428e-09
95.850000	1.59233e-09
95.800000	1.61059e-09
95.750000	1.62906e-09
95.700000	1.64774e-09
95.650000	1.66664e-09
95.600000	1.68575e-09
95.550000	1.70508e-09
95.500000	1.72463e-09
95.450000	1.7444e-09
95.400000	1.7644e-09
95.350000	1.78464e-09
95.300000	1.8051e-09
95.250000	1.8258e-09
95.200000	1.84673e-09
95.150000	1.8679e-09
95.100000	1.88932e-09
95.050000	1.91098e-09
95.000000	1.9329e-09
94.950000	1.95506e-09
94.900000	1.97747e-09
94.850000	2.00015e-09
94.800000	2.02308e-09
94.750000	2.04627e-09
94.700000	2.06973e-09
94.650000	2.09346e-09
94.600000	2.11747e-09
94.550000	2.14174e-09
94.500000	2.1663e-09
94.450000	2.19113e-09
94.400000	2.21625e-09
94.350000	2.24166e-09
94.300000	2.26736e-09
94.250000	2.29336e-09
94.200000	2.31965e-09
94.150000	2.34624e-09
94.100000	2.37314e-09
94.050000	2.40034e-09
94.000000	2.42786e-09
93.950000	2.45569e-09
93.900000	2.48385e-09
93.850000	2.51232e-09
93.800000	2.54112e-09
93.750000	2.57025e-09
93.700000	2.59972e-09
93.650000	2.62952e-09
93.600000	2.65966e-09
93.550000	2.69015e-09
93.500000	2.72099e-09
93.450000	2.75218e-09
93.400000	2.78373e-09
93.350000	2.81564e-09
93.300000	2.84791e-09
93.250000	2.88056e-09
93.200000	2.91358e-09
93.150000	2.94697e-09
93.100000	2.98075e-09
93.050000	3.01492e-09
93.000000	3.04948e-09
92.950000	3.08443e-09
92.900000	3.11979e-09
92.850000	3.15554e-09
92.800000	3.19171e-09
92.750000	3.2283e-09
92.700000	3.2653e-09
92.650000	3.30272e-09
92.600000	3.34058e-09
92.550000	3.37887e-09
92.500000	3.41759e-09
92.450000	3.45677e-09
92.400000	3.49638e-09
92.350000	3.53646e-09
92.300000	3.57699e-09
92.250000	3.61798e-09
92.200000	3.65945e-09
92.150000	3.70139e-09
92.100000	3.74381e-09
92.050000	3.78672e-09
92.000000	3.83012e-09
91.950000	3.87401e-09
91.900000	3.91841e-09
91.850000	3.96332e-09
91.800000	4.00874e-09
91.750000	4.05468e-09
91.700000	4.10114e-09
91.650000	4.14814e-09
91.600000	4.19568e-09
91.550000	4.24376e-09
91.500000	4.29239e-09
91.450000	4.34158e-09
91.400000	4.39134e-09
91.350000	4.44166e-09
91.300000	4.49256e-09
91.250000	4.54404e-09
91.200000	4.59611e-09
91.150000	4.64878e-09
91.100000	4.70205e-09
91.050000	4.75593e-09
91.000000	4.81042e-09
90.950000	4.86554e-09
90.900000	4.9213e-09
90.850000	4.97769e-09
90.800000	5.03472e-09
90.750000	5.09241e-09
90.700000	5.15076e-09
90.650000	5.20978e-09
90.600000	5.26947e-09
90.550000	5.32985e-09
90.500000	5.39092e-09
90.450000	5.45269e-09
90.400000	5.51516e-09
90.350000	5.57835e-09
90.300000	5.64227e-09
90.250000	5.70691e-09
90.200000	5.7723e-09
90.150000	5.83843e-09
90.100000	5.90533e-09
90.050000	5.97298e-09
90.000000	6.04141e-09
89.950000	6.11063e-09
89.900000	6.18064e-09
89.850000	6.25145e-09
89.800000	6.32307e-09
89.750000	6.39551e-09
89.700000	6.46878e-09
89.650000	6.54288e-09
89.600000	6.61784e-09
89.550000	6.69365e-09
89.500000	6.77034e-09
89.450000	6.8479e-09
89.400000	6.92634e-09
89.350000	7.00569e-09
89.300000	7.08594e-09
89.250000	7.16712e-09
89.200000	7.24922e-09
89.150000	7.33226e-09
89.100000	7.41625e-09
89.050000	7.5012e-09
89.000000	7.58713e-09
88.950000	7.67404e-09
88.900000	7.76194e-09
88.850000	7.85085e-09
88.800000	7.94078e-09
88.750000	8.03174e-09
88.700000	8.12374e-09
88.650000	8.21679e-09
88.600000	8.31091e-09
88.550000	8.4061e-09
88.500000	8.50238e-09
88.450000	8.59977e-09
88.400000	8.69827e-09
88.350000	8.79789e-09
88.300000	8.89866e-09
88.250000	9.00058e-09
88.200000	9.10367e-09
88.150000	9.20793e-09
88.100000	9.31339e-09
88.050000	9.42006e-09
88.000000	9.52795e-09
87.950000	9.63707e-09
87.900000	9.74744e-09
87.850000	9.85907e-09
87.800000	9.97199e-09
87.750000	1.00862e-08
87.700000	1.02017e-08
87.650000	1.03185e-08
87.600000	1.04367e-08
87.550000	1.05562e-08
87.500000	1.06771e-08
87.450000	1.07994e-08
87.400000	1.09231e-08
87.350000	1.10481e-08
87.300000	1.11747e-08
87.250000	1.13026e-08
87.200000	1.1432e-08
87.150000	1.1563e-08
87.100000	1.16954e-08
87.050000	1.18293e-08
87.000000	1.19647e-08
86.950000	1.21018e-08
86.900000	1.22403e-08
86.850000	1.23805e-08
86.800000	1.25222e-08
86.750000	1.26656e-08
86.700000	1.28106e-08
86.650000	1.29573e-08
86.600000	1.31057e-08
86.550000	1.32558e-08
86.500000	1.34075e-08
86.450000	1.3561e-08
86.400000	1.37163e-08
86.350000	1.38733e-08
86.300000	1.40322e-08
86.250000	1.41928e-08
86.200000	1.43553e-08
86.150000	1.45197e-08
86.100000	1.46859e-08
86.050000	1.48541e-08
86.000000	1.50241e-08
85.950000	1.51961e-08
85.900000	1.53701e-08
85.850000	1.55461e-08
85.800000	1.5724e-08
85.750000	1.5904e-08
85.700000	1.60861e-08
85.650000	1.62703e-08
85.600000	1.64565e-08
85.550000	1.66449e-08
85.500000	1.68355e-08
85.450000	1.70282e-08
85.400000	1.72231e-08
85.350000	1.74203e-08
85.300000	1.76197e-08
85.250000	1.78214e-08
85.200000	1.80254e-08
85.150000	1.82317e-08
85.100000	1.84404e-08
85.050000	1.86515e-08
85.000000	1.88649e-08
84.950000	1.90809e-08
84.900000	1.92993e-08
84.850000	1.95202e-08
84.800000	1.97436e-08
84.750000	1.99696e-08
84.700000	2.01981e-08
84.650000	2.04293e-08
84.600000	2.06632e-08
84.550000	2.08996e-08
84.500000	2.11388e-08
84.450000	2.13808e-08
84.400000	2.16255e-08
84.350000	2.1873e-08
84.300000	2.21233e-08
84.250000	2.23765e-08
84.200000	2.26326e-08
84.150000	2.28916e-08
84.100000	2.31536e-08
84.050000	2.34186e-08
84.000000	2.36866e-08
83.950000	2.39576e-08
83.900000	2.42318e-08
83.850000	2.45091e-08
83.800000	2.47896e-08
83.750000	2.50732e-08
83.700000	2.53602e-08
83.650000	2.56504e-08
83.600000	2.59439e-08
83.550000	2.62407e-08
83.500000	2.6541e-08
83.450000	2.68447e-08
83.400000	2.71519e-08
83.350000	2.74626e-08
83.300000	2.77768e-08
83.250000	2.80946e-08
83.200000	2.84161e-08
83.150000	2.87412e-08
83.100000	2.90701e-08
83.050000	2.94027e-08
83.000000	2.97391e-08
82.950000	3.00793e-08
82.900000	3.04235e-08
82.850000	3.07716e-08
82.800000	3.11236e-08
82.750000	3.14797e-08
82.700000	3.18399e-08
82.650000	3.22041e-08
82.600000	3.25726e-08
82.550000	3.29452e-08
82.500000	3.33221e-08
82.450000	3.37033e-08
82.400000	3.40889e-08
82.350000	3.44788e-08
82.300000	3.48733e-08
82.250000	3.52722e-08
82.200000	3.56757e-08
82.150000	3.60838e-08
82.100000	3.64966e-08
82.050000	3.69141e-08
82.000000	3.73363e-08
81.950000	3.77634e-08
81.900000	3.81954e-08
81.850000	3.86323e-08
81.800000	3.90742e-08
81.750000	3.95211e-08
81.700000	3.99731e-08
81.650000	4.04304e-08
81.600000	4.08928e-08
81.550000	4.13605e-08
81.500000	4.18336e-08
81.450000	4.23121e-08
81.400000	4.2796e-08
81.350000	4.32855e-08
81.300000	4.37805e-08
81.250000	4.42812e-08
81.200000	4.47877e-08
81.150000	4.52999e-08
81.100000	4.5818e-08
81.050000	4.63419e-08
81.000000	4.68719e-08
80.950000	4.7408e-08
80.900000	4.79501e-08
80.850000	4.84985e-08
80.800000	4.90531e-08
80.750000	4.9614e-08
80.700000	5.01814e-08
80.650000	5.07552e-08
80.600000	5.13356e-08
80.550000	5.19226e-08
80.500000	5.25164e-08
80.450000	5.31169e-08
80.400000	5.37242e-08
80.350000	5.43385e-08
80.300000	5.49599e-08
80.250000	5.55883e-08
80.200000	5.62239e-08
80.150000	5.68667e-08
80.100000	5.75169e-08
80.050000	5.81746e-08
80.000000	5.88397e-08
79.950000	5.95124e-08
79.900000	6.01928e-08
79.850000	6.0881e-08
79.800000	6.15771e-08
79.750000	6.22811e-08
79.700000	6.29931e-08
79.650000	6.37132e-08
79.600000	6.44416e-08
79.550000	6.51783e-08
79.500000	6.59235e-08
79.450000	6.66771e-08
79.400000	6.74393e-08
79.350000	6.82102e-08
79.300000	6.899e-08
79.250000	6.97786e-08
79.200000	7.05763e-08
79.150000	7.1383e-08
79.100000	7.2199e-08
79.050000	7.30243e-08
79.000000	7.3859e-08
78.950000	7.47032e-08
78.900000	7.55571e-08
78.850000	7.64207e-08
78.800000	7.72942e-08
78.750000	7.81776e-08
78.700000	7.90712e-08
78.650000	7.99749e-08
78.600000	8.0889e-08
78.550000	8.18134e-08
78.500000	8.27485e-08
78.450000	8.36942e-08
78.400000	8.46507e-08
78.350000	8.56181e-08
78.300000	8.65966e-08
78.250000	8.75863e-08
78.200000	8.85872e-08
78.150000	8.95996e-08
78.100000	9.06235e-08
78.050000	9.16591e-08
78.000000	9.27065e-08
77.950000	9.37659e-08
77.900000	9.48374e-08
77.850000	9.59211e-08
77.800000	9.70171e-08
77.750000	9.81257e-08
77.700000	9.92469e-08
77.650000	1.00381e-07
77.600000	1.01528e-07
77.550000	1.02688e-07
77.500000	1.03861e-07
77.450000	1.05048e-07
77.400000	1.06248e-07
77.350000	1.07462e-07
77.300000	1.0869e-07
77.250000	1.09932e-07
77.200000	1.11188e-07
77.150000	1.12458e-07
77.100000	1.13743e-07
77.050000	1.15042e-07
77.000000	1.16356e-07
76.950000	1.17686e-07
76.900000	1.1903e-07
76.850000	1.2039e-07
76.800000	1.21765e-07
76.750000	1.23156e-07
76.700000	1.24563e-07
76.650000	1.25986e-07
76.600000	1.27425e-07
76.550000	1.2888e-07
76.500000	1.30352e-07
76.450000	1.31841e-07
76.400000	1.33347e-07
76.350000	1.3487e-07
76.300000	1.36411e-07
76.250000	1.37969e-07
76.200000	1.39545e-07
76.150000	1.41138e-07
76.100000	1.4275e-07
76.050000	1.44381e-07
76.000000	1.4603e-07
75.950000	1.47697e-07
75.900000	1.49384e-07
75.850000	1.5109e-07
75.800000	1.52816e-07
75.750000	1.54561e-07
75.700000	1.56326e-07
75.650000	1.58111e-07
75.600000	1.59917e-07
75.550000	1.61743e-07
75.500000	1.6359e-07
75.450000	1.65458e-07
75.400000	1.67347e-07
75.350000	1.69258e-07
75.300000	1.7119e-07
75.250000	1.73145e-07
75.200000	1.75122e-07
75.150000	1.77122e-07
75.100000	1.79144e-07
75.050000	1.81189e-07
75.000000	1.83258e-07
74.950000	1.8535e-07
74.900000	1.87466e-07
74.850000	1.89607e-07
74.800000	1.91771e-07
74.750000	1.9396e-07
74.700000	1.96175e-07
74.650000	1.98414e-07
74.600000	2.00679e-07
74.550000	2.0297e-07
74.500000	2.05287e-07
74.450000	2.07631e-07
74.400000	2.10001e-07
74.350000	2.12398e-07
74.300000	2.14822e-07
74.250000	2.17274e-07
74.200000	2.19754e-07
74.150000	2.22263e-07
74.100000	2.24799e-07
74.050000	2.27365e-07
74.000000	2.2996e-07
73.950000	2.32585e-07
73.900000	2.35239e-07
73.850000	2.37924e-07
73.800000	2.40639e-07
73.750000	2.43386e-07
73.700000	2.46163e-07
73.650000	2.48973e-07
73.600000	2.51814e-07
73.550000	2.54687e-07
73.500000	2.57594e-07
73.450000	2.60533e-07
73.400000	2.63506e-07
73.350000	2.66513e-07
73.300000	2.69554e-07
73.250000	2.7263e-07
73.200000	2.75741e-07
73.150000	2.78887e-07
73.100000	2.82069e-07
73.050000	2.85287e-07
73.000000	2.88542e-07
72.950000	2.91834e-07
72.900000	2.95164e-07
72.850000	2.98531e-07
72.800000	3.01937e-07
72.750000	3.05382e-07
72.700000	3.08866e-07
72.650000	3.12389e-07
72.600000	3.15953e-07
72.550000	3.19557e-07
72.500000	3.23203e-07
72.450000	3.26889e-07
72.400000	3.30618e-07
72.350000	3.3439e-07
72.300000	3.38204e-07
72.250000	3.42062e-07
72.200000	3.45963e-07
72.150000	3.49909e-07
72.100000	3.539e-07
72.050000	3.57937e-07
72.000000	3.62019e-07
71.950000	3.66148e-07
71.900000	3.70324e-07
71.850000	3.74547e-07
71.800000	3.78819e-07
71.750000	3.83139e-07
71.700000	3.87508e-07
71.650000	3.91927e-07
71.600000	3.96397e-07
71.550000	4.00917e-07
71.500000	4.05489e-07
71.450000	4.10112e-07
71.400000	4.14789e-07
71.350000	4.19518e-07
71.300000	4.24302e-07
71.250000	4.2914e-07
71.200000	4.34033e-07
71.150000	4.38981e-07
71.100000	4.43986e-07
71.050000	4.49048e-07
71.000000	4.54168e-07
70.950000	4.59346e-07
70.900000	4.64582e-07
70.850000	4.69879e-07
70.800000	4.75235e-07
70.750000	4.80653e-07
70.700000	4.86132e-07
70.650000	4.91674e-07
70.600000	4.97278e-07
70.550000	5.02947e-07
70.500000	5.0868e-07
70.450000	5.14478e-07
70.400000	5.20342e-07
70.350000	5.26273e-07
70.300000	5.32271e-07
70.250000	5.38337e-07
70.200000	5.44473e-07
70.150000	5.50678e-07
70.100000	5.56954e-07
70.050000	5.63301e-07
70.000000	5.69721e-07
69.950000	5.76214e-07
69.900000	5.8278e-07
69.850000	5.89421e-07
69.800000	5.96138e-07
69.750000	6.02931e-07
69.700000	6.09801e-07
69.650000	6.16749e-07
69.600000	6.23777e-07
69.550000	6.30884e-07
69.500000	6.38072e-07
69.450000	6.45342e-07
69.400000	6.52695e-07
69.350000	6.60131e-07
69.300000	6.67652e-07
69.250000	6.75258e-07
69.200000	6.82951e-07
69.150000	6.90731e-07
69.100000	6.98599e-07
69.050000	7.06558e-07
69.000000	7.14606e-07
68.950000	7.22746e-07
68.900000	7.30979e-07
68.850000	7.39305e-07
68.800000	7.47726e-07
68.750000	7.56243e-07
68.700000	7.64856e-07
68.650000	7.73567e-07
68.600000	7.82378e-07
68.550000	7.91288e-07
68.500000	8.003e-07
68.450000	8.09414e-07
68.400000	8.18632e-07
68.350000	8.27954e-07
68.300000	8.37383e-07
68.250000	8.46918e-07
68.200000	8.56562e-07
68.150000	8.66316e-07
68.100000	8.7618e-07
68.050000	8.86157e-07
68.000000	8.96246e-07
67.950000	9.06451e-07
67.900000	9.16771e-07
67.850000	9.27209e-07
67.800000	9.37765e-07
67.750000	9.48441e-07
67.700000	9.59239e-07
67.650000	9.70159e-07
67.600000	9.81203e-07
67.550000	9.92372e-07
67.500000	1.00367e-06
67.450000	1.01509e-06
67.400000	1.02665e-06
67.350000	1.03833e-06
67.300000	1.05015e-06
67.250000	1.0621e-06
67.200000	1.07419e-06
67.150000	1.08642e-06
67.100000	1.09878e-06
67.050000	1.11129e-06
67.000000	1.12394e-06
66.950000	1.13673e-06
66.900000	1.14966e-06
66.850000	1.16274e-06
66.800000	1.17598e-06
66.750000	1.18936e-06
66.700000	1.20289e-06
66.650000	1.21658e-06
66.600000	1.23042e-06
66.550000	1.24442e-06
66.500000	1.25858e-06
66.450000	1.2729e-06
66.400000	1.28738e-06
66.350000	1.30202e-06
66.300000	1.31684e-06
66.250000	1.33182e-06
66.200000	1.34697e-06
66.150000	1.36229e-06
66.100000	1.37779e-06
66.050000	1.39346e-06
66.000000	1.40931e-06
65.950000	1.42534e-06
65.900000	1.44155e-06
65.850000	1.45794e-06
65.800000	1.47452e-06
65.750000	1.49129e-06
65.700000	1.50825e-06
65.650000	1.52541e-06
65.600000	1.54275e-06
65.550000	1.5603e-06
65.500000	1.57804e-06
65.450000	1.59598e-06
65.400000	1.61413e-06
65.350000	1.63248e-06
65.300000	1.65105e-06
65.250000	1.66982e-06
65.200000	1.6888e-06
65.150000	1.708e-06
65.100000	1.72742e-06
65.050000	1.74706e-06
65.000000	1.76692e-06
64.950000	1.787e-06
64.900000	1.80732e-06
64.850000	1.82786e-06
64.800000	1.84864e-06
64.750000	1.86965e-06
64.700000	1.8909e-06
64.650000	1.91239e-06
64.600000	1.93413e-06
64.550000	1.95611e-06
64.500000	1.97834e-06
64.450000	2.00082e-06
64.400000	2.02356e-06
64.350000	2.04656e-06
64.300000	2.06981e-06
64.250000	2.09333e-06
64.200000	2.11712e-06
64.150000	2.14117e-06
64.100000	2.1655e-06
64.050000	2.1901e-06
64.000000	2.21499e-06
63.950000	2.24015e-06
63.900000	2.2656e-06
63.850000	2.29134e-06
63.800000	2.31737e-06
63.750000	2.34369e-06
63.700000	2.37031e-06
63.650000	2.39723e-06
63.600000	2.42446e-06
63.550000	2.452e-06
63.500000	2.47985e-06
63.450000	2.50801e-06
63.400000	2.5365e-06
63.350000	2.5653e-06
63.300000	2.59443e-06
63.250000	2.6239e-06
63.200000	2.65369e-06
63.150000	2.68382e-06
63.100000	2.7143e-06
63.050000	2.74512e-06
63.000000	2.77628e-06
62.950000	2.80781e-06
62.900000	2.83968e-06
62.850000	2.87192e-06
62.800000	2.90452e-06
62.750000	2.9375e-06
62.700000	2.97084e-06
62.650000	3.00456e-06
62.600000	3.03867e-06
62.550000	3.07316e-06
62.500000	3.10804e-06
62.450000	3.14331e-06
62.400000	3.17899e-06
62.350000	3.21506e-06
62.300000	3.25155e-06
62.250000	3.28845e-06
62.200000	3.32576e-06
62.150000	3.3635e-06
62.100000	3.40167e-06
62.050000	3.44026e-06
62.000000	3.4793e-06
61.950000	3.51877e-06
61.900000	3.55869e-06
61.850000	3.59907e-06
61.800000	3.63989e-06
61.750000	3.68118e-06
61.700000	3.72294e-06
61.650000	3.76517e-06
61.600000	3.80788e-06
61.550000	3.85107e-06
61.500000	3.89475e-06
61.450000	3.93892e-06
61.400000	3.98359e-06
61.350000	4.02876e-06
61.300000	4.07445e-06
61.250000	4.12065e-06
61.200000	4.16738e-06
61.150000	4.21463e-06
61.100000	4.26242e-06
61.050000	4.31074e-06
61.000000	4.35962e-06
60.950000	4.40904e-06
60.900000	4.45902e-06
60.850000	4.50957e-06
60.800000	4.56069e-06
60.750000	4.61239e-06
60.700000	4.66467e-06
60.650000	4.71754e-06
60.600000	4.771e-06
60.550000	4.82508e-06
60.500000	4.87976e-06
60.450000	4.93506e-06
60.400000	4.99098e-06
60.350000	5.04754e-06
60.300000	5.10473e-06
60.250000	5.16257e-06
60.200000	5.22106e-06
60.150000	5.28021e-06
60.100000	5.34003e-06
60.050000	5.40053e-06
60.000000	5.46171e-06
59.950000	5.52358e-06
59.900000	5.58614e-06
59.850000	5.64941e-06
59.800000	5.7134e-06
59.750000	5.77811e-06
59.700000	5.84355e-06
59.650000	5.90972e-06
59.600000	5.97665e-06
59.550000	6.04432e-06
59.500000	6.11276e-06
59.450000	6.18198e-06
59.400000	6.25197e-06
59.350000	6.32275e-06
59.300000	6.39433e-06
59.250000	6.46672e-06
59.200000	6.53993e-06
59.150000	6.61396e-06
59.100000	6.68882e-06
59.050000	6.76453e-06
59.000000	6.84109e-06
58.950000	6.91851e-06
58.900000	6.99681e-06
58.850000	7.07599e-06
58.800000	7.15606e-06
58.750000	7.23703e-06
58.700000	7.31892e-06
58.650000	7.40173e-06
58.600000	7.48547e-06
58.550000	7.57015e-06
58.500000	7.65579e-06
58.450000	7.7424e-06
58.400000	7.82997e-06
58.350000	7.91854e-06
58.300000	8.0081e-06
58.250000	8.09867e-06
58.200000	8.19026e-06
58.150000	8.28288e-06
58.100000	8.37655e-06
58.050000	8.47127e-06
58.000000	8.56705e-06
57.950000	8.66392e-06
57.900000	8.76187e-06
57.850000	8.86092e-06
57.800000	8.96109e-06
57.750000	9.06239e-06
57.700000	9.16483e-06
57.650000	9.26842e-06
57.600000	9.37317e-06
57.550000	9.47911e-06
57.500000	9.58623e-06
57.450000	9.69456e-06
57.400000	9.80411e-06
57.350000	9.91489e-06
57.300000	1.00269e-05
57.250000	1.01402e-05
57.200000	1.02548e-05
57.150000	1.03706e-05
57.100000	1.04878e-05
57.050000	1.06062e-05
57.000000	1.0726e-05
56.950000	1.08472e-05
56.900000	1.09697e-05
56.850000	1.10935e-05
56.800000	1.12188e-05
56.750000	1.13455e-05
56.700000	1.14736e-05
56.650000	1.16031e-05
56.600000	1.17341e-05
56.550000	1.18666e-05
56.500000	1.20006e-05
56.450000	1.2136e-05
56.400000	1.2273e-05
56.350000	1.24115e-05
56.300000	1.25516e-05
56.250000	1.26932e-05
56.200000	1.28365e-05
56.150000	1.29813e-05
56.100000	1.31278e-05
56.050000	1.32759e-05
56.000000	1.34257e-05
55.950000	1.35771e-05
55.900000	1.37303e-05
55.850000	1.38852e-05
55.800000	1.40418e-05
55.750000	1.42001e-05
55.700000	1.43603e-05
55.650000	1.45222e-05
55.600000	1.4686e-05
55.550000	1.48515e-05
55.500000	1.5019e-05
55.450000	1.51883e-05
55.400000	1.53595e-05
55.350000	1.55327e-05
55.300000	1.57077e-05
55.250000	1.58848e-05
55.200000	1.60638e-05
55.150000	1.62448e-05
55.100000	1.64279e-05
55.050000	1.6613e-05
55.000000	1.68002e-05
54.950000	1.69894e-05
54.900000	1.71808e-05
54.850000	1.73744e-05
54.800000	1.75701e-05
54.750000	1.7768e-05
54.700000	1.79681e-05
54.650000	1.81704e-05
54.600000	1.8375e-05
54.550000	1.85819e-05
54.500000	1.87911e-05
54.450000	1.90027e-05
54.400000	1.92166e-05
54.350000	1.94329e-05
54.300000	1.96516e-05
54.250000	1.98728e-05
54.200000	2.00965e-05
54.150000	2.03226e-05
54.100000	2.05513e-05
54.050000	2.07825e-05
54.000000	2.10163e-05
53.950000	2.12528e-05
53.900000	2.14918e-05
53.850000	2.17336e-05
53.800000	2.1978e-05
53.750000	2.22252e-05
53.700000	2.24751e-05
53.650000	2.27278e-05
53.600000	2.29834e-05
53.550000	2.32418e-05
53.500000	2.3503e-05
53.450000	2.37672e-05
53.400000	2.40344e-05
53.350000	2.43045e-05
53.300000	2.45776e-05
53.250000	2.48538e-05
53.200000	2.5133e-05
53.150000	2.54154e-05
53.100000	2.57009e-05
53.050000	2.59896e-05
53.000000	2.62815e-05
52.950000	2.65767e-05
52.900000	2.68752e-05
52.850000	2.7177e-05
52.800000	2.74821e-05
52.750000	2.77907e-05
52.700000	2.81027e-05
52.650000	2.84181e-05
52.600000	2.87371e-05
52.550000	2.90596e-05
52.500000	2.93857e-05
52.450000	2.97154e-05
52.400000	3.00489e-05
52.350000	3.0386e-05
52.300000	3.07268e-05
52.250000	3.10715e-05
52.200000	3.142e-05
52.150000	3.17723e-05
52.100000	3.21286e-05
52.050000	3.24889e-05
52.000000	3.28531e-05
51.950000	3.32214e-05
51.900000	3.35938e-05
51.850000	3.39703e-05
51.800000	3.4351e-05
51.750000	3.47359e-05
51.700000	3.51252e-05
51.650000	3.55187e-05
51.600000	3.59166e-05
51.550000	3.63189e-05
51.500000	3.67256e-05
51.450000	3.71369e-05
51.400000	3.75528e-05
51.350000	3.79732e-05
51.300000	3.83983e-05
51.250000	3.88282e-05
51.200000	3.92628e-05
51.150000	3.97022e-05
51.100000	4.01465e-05
51.050000	4.05956e-05
51.000000	4.10498e-05
50.950000	4.1509e-05
50.900000	4.19733e-05
50.850000	4.24427e-05
50.800000	4.29174e-05
50.750000	4.33972e-05
50.700000	4.38824e-05
50.650000	4.4373e-05
50.600000	4.48689e-05
50.550000	4.53704e-05
50.500000	4.58774e-05
50.450000	4.639e-05
50.400000	4.69083e-05
50.350000	4.74322e-05
50.300000	4.7962e-05
50.250000	4.84976e-05
50.200000	4.90392e-05
50.150000	4.95867e-05
50.100000	5.01403e-05
50.050000	5.06999e-05
50.000000	5.12658e-05
49.950000	5.18378e-05
49.900000	5.24162e-05
49.850000	5.3001e-05
49.800000	5.35922e-05
49.750000	5.41899e-05
49.700000	5.47942e-05
49.650000	5.54052e-05
49.600000	5.60229e-05
49.550000	5.66474e-05
49.500000	5.72787e-05
49.450000	5.7917e-05
49.400000	5.85623e-05
49.350000	5.92148e-05
49.300000	5.98743e-05
49.250000	6.05412e-05
49.200000	6.12154e-05
49.150000	6.18969e-05
49.100000	6.2586e-05
49.050000	6.32826e-05
49.000000	6.39869e-05
48.950000	6.46989e-05
48.900000	6.54187e-05
48.850000	6.61464e-05
48.800000	6.68821e-05
48.750000	6.76258e-05
48.700000	6.83777e-05
48.650000	6.91378e-05
48.600000	6.99063e-05
48.550000	7.06831e-05
48.500000	7.14685e-05
48.450000	7.22625e-05
48.400000	7.30651e-05
48.350000	7.38765e-05
48.300000	7.46968e-05
48.250000	7.55261e-05
48.200000	7.63644e-05
48.150000	7.72119e-05
48.100000	7.80686e-05
48.050000	7.89346e-05
48.000000	7.98102e-05
47.950000	8.06952e-05
47.900000	8.15899e-05
47.850000	8.24944e-05
47.800000	8.34087e-05
47.750000	8.4333e-05
47.700000	8.52673e-05
47.650000	8.62118e-05
47.600000	8.71666e-05
47.550000	8.81318e-05
47.500000	8.91074e-05
47.450000	9.00937e-05
47.400000	9.10907e-05
47.350000	9.20984e-05
47.300000	9.31172e-05
47.250000	9.4147e-05
47.200000	9.51879e-05
47.150000	9.62401e-05
47.100000	9.73038e-05
47.050000	9.83789e-05
47.000000	9.94657e-05
46.950000	0.000100564
46.900000	0.000101675
46.850000	0.000102797
46.800000	0.000103932
46.750000	0.000105079
46.700000	0.000106238
46.650000	0.000107409
46.600000	0.000108594
46.550000	0.000109791
46.500000	0.000111001
46.450000	0.000112224
46.400000	0.00011346
46.350000	0.00011471
46.300000	0.000115973
46.250000	0.000117249
46.200000	0.000118539
46.150000	0.000119844
46.100000	0.000121162
46.050000	0.000122494
46.000000	0.00012384
45.950000	0.000125201
45.900000	0.000126577
45.850000	0.000127967
45.800000	0.000129372
45.750000	0.000130792
45.700000	0.000132227
45.650000	0.000133678
45.600000	0.000135144
45.550000	0.000136626
45.500000	0.000138123
45.450000	0.000139636
45.400000	0.000141166
45.350000	0.000142712
45.300000	0.000144274
45.250000	0.000145852
45.200000	0.000147448
45.150000	0.00014906
45.100000	0.00015069
45.050000	0.000152336
45.000000	0.000154001
44.950000	0.000155682
44.900000	0.000157382
44.850000	0.000159099
44.800000	0.000160834
44.750000	0.000162588
44.700000	0.00016436
44.650000	0.000166151
44.600000	0.000167961
44.550000	0.000169789
44.500000	0.000171637
44.450000	0.000173504
44.400000	0.000175391
44.350000	0.000177297
44.300000	0.000179223
44.250000	0.000181169
44.200000	0.000183136
44.150000	0.000185123
44.100000	0.000187131
44.050000	0.000189159
44.000000	0.000191209
43.950000	0.000193279
43.900000	0.000195372
43.850000	0.000197485
43.800000	0.000199621
43.750000	0.000201778
43.700000	0.000203958
43.650000	0.00020616
43.600000	0.000208385
43.550000	0.000210633
43.500000	0.000212903
43.450000	0.000215197
43.400000	0.000217514
43.350000	0.000219855
43.300000	0.000222219
43.250000	0.000224607
43.200000	0.00022702
43.150000	0.000229457
43.100000	0.000231919
43.050000	0.000234405
43.000000	0.000236916
42.950000	0.000239453
42.900000	0.000242015
42.850000	0.000244603
42.800000	0.000247216
42.750000	0.000249855
42.700000	0.000252521
42.650000	0.000255213
42.600000	0.000257931
42.550000	0.000260676
42.500000	0.000263449
42.450000	0.000266248
42.400000	0.000269075
42.350000	0.000271929
42.300000	0.000274811
42.250000	0.000277721
42.200000	0.000280659
42.150000	0.000283625
42.100000	0.00028662
42.050000	0.000289643
42.000000	0.000292695
41.950000	0.000295776
41.900000	0.000298886
41.850000	0.000302026
41.800000	0.000305194
41.750000	0.000308392
41.700000	0.00031162
41.650000	0.000314878
41.600000	0.000318165
41.550000	0.000321482
41.500000	0.00032483
41.450000	0.000328207
41.400000	0.000331615
41.350000	0.000335054
41.300000	0.000338522
41.250000	0.000342021
41.200000	0.00034555
41.150000	0.00034911
41.100000	0.000352701
41.050000	0.000356321
41.000000	0.000359972
40.950000	0.000363653
40.900000	0.000367365
40.850000	0.000371106
40.800000	0.000374877
40.750000	0.000378678
40.700000	0.000382508
40.650000	0.000386368
40.600000	0.000390256
40.550000	0.000394173
40.500000	0.000398117
40.450000	0.00040209
40.400000	0.000406089
40.350000	0.000410114
40.300000	0.000414166
40.250000	0.000418241
40.200000	0.000422341
40.150000	0.000426463
40.100000	0.000430607
40.050000	0.000434771
40.000000	0.000438953
39.950000	0.000443151
39.900000	0.000447364
39.850000	0.000451588
39.800000	0.000455821
39.750000	0.000460059
39.700000	0.000464298
39.650000	0.000468531
39.600000	0.000472753
39.550000	0.000476955
39.500000	0.000481125
39.450000	0.000485249
39.400000	0.000489302
39.350000	0.000493247
39.300000	0.000497008
&
```
