## Supplementary material for "All-at-once RNA folding with 3D motif prediction framed by evolutionary information": RF02544_mt-tmRNA.cacofold.helixcov

```
# RMs = 1 L = 99

# RM_HELIX NESTED 1-5 95-99, nbp = 5 nbp_cov = 3
# pvals: 0.00174159,0.00881951,0.000334165,0.670058,0.00212954
# aggregated NONE
NESTED  <<<<<____________________________________________________________________>>>>>
        <-<-<____________________________________________________________________>->->
```
