## Supplementary material for "All-at-once RNA folding with 3D motif prediction framed by evolutionary information": RF02544_mt-tmRNA.cacofold.power

```
# Power analysis of CaCoFold structure 
#
# Powertype = SINGLE SUBSTITUTIONS
# covary  left_pos      right_pos    substitutions      power
#----------------------------------------------------------------
     *    1		99		5		0.11
          2		98		4		0.07
     *    3		97		4		0.07
          4		96		0		0.00
     *    5		95		2		0.00
#
# BPAIRS 5
# avg substitutions per BP  3.0
# BPAIRS expected to covary 0.2 +/- 0.5
# BPAIRS observed to covary 3
#
```
