## Supplementary material for "All-at-once RNA folding with 3D motif prediction framed by evolutionary information": RF02544_mt-tmRNA.helixcov

```
# RMs = 3 L = 99

# RM_HELIX NESTED 10-15 21-26, nbp = 6 nbp_cov = 0
# pvals: 0.00668665,0.670058,0.0322811,0.670058,0.0322811,0.670058
# aggregated NONE
NESTED  :::::::::<<<<<<_____>>>>>>::::::::::::::::::::::::::::::::::::::::::::::::::::
        ::::::::::::::::::::::::::::::::::::::::::::::::::::::::::::::::::::::::::::::

# RM_HELIX NESTED 27-33 70-76, nbp = 7 nbp_cov = 0
# pvals: 0.0322811,0.670058,0.670058,0.124221,0.670058,0.670058,0.670058
# aggregated NONE
NESTED  ::::::::::::::::::::::::::<<<<<<<___________________>>>>>>>:::::::::::::::::::
        ::::::::::::::::::::::::::::::::::::::::::::::::::::::::::::::::::::::::::::::

# RM_HELIX NESTED 1-6 94-99, nbp = 6 nbp_cov = 3
# pvals: 0.00174159,0.00881951,0.000334165,0.670058,0.00212954,0.670058
# aggregated NONE
NESTED  <<<<<<__________________________________________________________________>>>>>>
        <-<-<____________________________________________________________________>->->
```
