## Supplementary material for "All-at-once RNA folding with 3D motif prediction framed by evolutionary information": RF02544_mt-tmRNA.sorted.cacofold.cov

```
# The predicted CaCoFold structure
# BPAIRS observed to covary 3
#
#
# Method Target_E-val [cov_min,cov_max] [FP | TP True Found | Sen PPV F] 
# GTp    0.05         [-3.25,10.49]     [0 | 3 5 3 | 60.00 100.00 75.00] 
#
# in_fold in_given   left_pos       right_pos      score           E-value    pvalue       substitutions      power
#-----------------------------------------------------------------------------------------------------------------------
*	*	         3	        97	8.83769	0.00634913	0.000334165	4		0.07
*	*	         1	        99	6.83189	0.0330902	0.00174159	5		0.11
*	*	         5	        95	6.61501	0.0404612	0.00212954	2		0.00
```
