## Supplementary material for "All-at-once RNA folding with 3D motif prediction framed by evolutionary information": RF02544_mt-tmRNA.sorted.cov

```
#
# Method Target_E-val [cov_min,cov_max] [FP | TP True Found | Sen PPV F] 
# GTp    0.05         [-3.25,10.49]     [0 | 3 19 3 | 15.79 100.00 27.27] 
#
#       left_pos       right_pos        score          E-value           pvalue       substitutions      power
#--------------------------------------------------------------------------------------------------------------
*	       3	      97	8.83769	0.00634913	0.000334165	4		0.07
*	       1	      99	6.83189	0.0330902	0.00174159	5		0.11
*	       5	      95	6.61501	0.0404612	0.00212954	2		0.00
```
