## Supplementary material for "All-at-once RNA folding with 3D motif prediction framed by evolutionary information": RF02544_mt-tmRNA.surv

```
8.817080	0.0526316
6.830360	0.105263
6.603306	0.157895
5.439656	0.210526
5.042312	0.263158
2.942064	0.421053
0.501236	0.473684
-0.009635	1
&
10.491602	0.000335121
9.753677	0.000670241
8.731935	0.00100536
7.823720	0.00134048
7.029032	0.0016756
6.546543	0.00234584
6.234344	0.00268097
6.205962	0.00301609
5.865381	0.00435657
5.581564	0.00469169
5.468037	0.00502681
5.439656	0.00536193
5.013930	0.00569705
4.786876	0.00603217
4.701731	0.00636729
4.673349	0.00670241
4.446295	0.0080429
4.417914	0.00837802
4.361150	0.00871314
4.048951	0.00904826
3.935425	0.0097185
3.878661	0.0103887
3.850279	0.0107239
3.793516	0.011059
3.765134	0.0113941
3.679989	0.0120643
3.623226	0.0123995
3.481317	0.0127346
3.396172	0.0134048
3.311027	0.0137399
3.254263	0.0140751
3.169118	0.0150804
2.942064	0.0291555
2.771774	0.0294906
2.743392	0.0301609
2.686629	0.0308311
2.658247	0.0315013
2.544720	0.0325067
2.516339	0.0328418
2.487957	0.0331769
2.402812	0.0335121
2.374430	0.0338472
2.346048	0.0345174
2.317666	0.0355228
2.289285	0.0358579
2.260903	0.036193
2.232521	0.0371984
2.175758	0.0375335
2.147376	0.0378686
2.118994	0.0385389
2.090613	0.0395442
2.062231	0.0405496
2.005468	0.041555
1.977086	0.0422252
1.920322	0.0459115
1.891941	0.047252
1.863559	0.0475871
1.835177	0.0479223
1.806796	0.0482574
1.778414	0.0485925
1.750032	0.0489276
1.693269	0.0495979
1.636505	0.0506032
1.608123	0.0519437
1.579742	0.0536193
1.551360	0.0542895
1.522978	0.0546247
1.494597	0.0552949
1.437833	0.0573056
1.409451	0.0589812
1.381070	0.0593164
1.352688	0.0603217
1.324306	0.060992
1.295925	0.0650134
1.267543	0.0653485
1.239161	0.0663539
1.210779	0.0670241
1.182398	0.0710456
1.154016	0.0717158
1.125634	0.0747319
1.097253	0.0757373
1.068871	0.0760724
1.040489	0.077748
1.012107	0.0790885
0.983726	0.0807641
0.955344	0.0827748
0.926962	0.0847855
0.898580	0.0924933
0.870199	0.0934987
0.841817	0.0958445
0.813435	0.0975201
0.756672	0.0978552
0.728290	0.0995308
0.699908	0.101542
0.671527	0.109584
0.643145	0.11193
0.614763	0.113606
0.586382	0.115282
0.558000	0.116957
0.529618	0.118298
0.501236	0.12433
0.444473	0.130362
0.416091	0.132038
0.387710	0.132708
0.359328	0.136729
0.330946	0.137735
0.302564	0.140751
0.274183	0.141421
0.245801	0.142761
0.217419	0.148123
0.189037	0.154155
0.160656	0.156166
0.132274	0.157507
0.103892	0.159853
0.075511	0.165214
0.047129	0.168901
0.018747	0.176944
-0.009635	0.773123
-0.038016	0.775804
-0.066398	0.780161
-0.094780	0.783512
-0.123161	0.789544
-0.151543	0.794906
-0.179925	0.799263
-0.208307	0.804625
-0.236688	0.807306
-0.265070	0.808646
-0.293452	0.814343
-0.321833	0.816689
-0.350215	0.817694
-0.378597	0.81937
-0.406979	0.822386
-0.435360	0.825737
-0.463742	0.827078
-0.492124	0.830764
-0.520506	0.835456
-0.548887	0.838807
-0.577269	0.839142
-0.605651	0.843834
-0.634032	0.852212
-0.662414	0.855563
-0.690796	0.860255
-0.719178	0.861595
-0.747559	0.862265
-0.775941	0.867292
-0.804323	0.869303
-0.832704	0.872319
-0.861086	0.87366
-0.889468	0.87567
-0.917850	0.877011
-0.946231	0.878016
-0.974613	0.887064
-1.002995	0.88874
-1.031376	0.894437
-1.059758	0.897453
-1.088140	0.90382
-1.116522	0.908177
-1.144903	0.911863
-1.173285	0.914209
-1.201667	0.91756
-1.230049	0.922252
-1.258430	0.922922
-1.286812	0.923257
-1.315194	0.928954
-1.343575	0.92929
-1.371957	0.929625
-1.400339	0.930295
-1.428721	0.932306
-1.457102	0.933646
-1.485484	0.936997
-1.513866	0.938003
-1.542247	0.938673
-1.599011	0.939678
-1.627393	0.941019
-1.655774	0.94504
-1.684156	0.946381
-1.712538	0.948391
-1.740919	0.955764
-1.797683	0.956099
-1.826065	0.963807
-1.854446	0.968164
-1.882828	0.969839
-1.939592	0.97185
-1.967973	0.97252
-1.996355	0.974196
-2.024737	0.974531
-2.081500	0.976877
-2.109882	0.977547
-2.138264	0.978887
-2.166645	0.979223
-2.195027	0.979558
-2.223409	0.980228
-2.280172	0.980563
-2.308554	0.981233
-2.336936	0.982574
-2.365317	0.983914
-2.393699	0.98492
-2.422081	0.985255
-2.450462	0.98559
-2.478844	0.98626
-2.535608	0.98693
-2.563989	0.991287
-2.592371	0.992292
-2.677516	0.992627
-2.705898	0.993298
-2.734280	0.993633
-2.762661	0.994973
-2.791043	0.995308
-2.876188	0.99866
-3.245151	0.99933
-3.273532	1
&
12.336414	1.665e-06
12.194505	3.33e-06
12.052596	6.66001e-06
11.995833	8.32501e-06
11.853924	9.99001e-06
11.541725	1.1655e-05
11.428199	1.332e-05
11.201145	1.4985e-05
11.116000	1.665e-05
11.087618	1.998e-05
11.030855	2.1645e-05
11.002473	2.331e-05
10.917328	2.4975e-05
10.832182	2.664e-05
10.803801	2.8305e-05
10.775419	3.1635e-05
10.747037	3.33e-05
10.690274	4.1625e-05
10.605129	4.329e-05
10.576747	4.662e-05
10.548365	4.8285e-05
10.519984	5.16151e-05
10.463220	5.32801e-05
10.434838	5.49451e-05
10.378075	5.82751e-05
10.349693	6.32701e-05
10.321312	6.66001e-05
10.292930	6.99301e-05
10.264548	7.15951e-05
10.236166	7.65901e-05
10.207785	7.82551e-05
10.151021	7.99201e-05
10.122639	8.32501e-05
10.094258	8.65801e-05
10.065876	8.82451e-05
10.037494	9.15751e-05
10.009113	9.99001e-05
9.980731	0.000104895
9.952349	0.000108225
9.895586	0.000114885
9.867204	0.000118215
9.810441	0.00012654
9.782059	0.00012987
9.753677	0.0001332
9.725295	0.000134865
9.696914	0.000138195
9.668532	0.000141525
9.640150	0.00014652
9.611769	0.000148185
9.555005	0.00014985
9.498242	0.000151515
9.469860	0.000161505
9.441478	0.00016317
9.413096	0.00016983
9.384715	0.00017649
9.356333	0.000181485
9.327951	0.00018981
9.299570	0.000198135
9.271188	0.000204795
9.242806	0.000211455
9.214424	0.00021645
9.186043	0.000221445
9.157661	0.00022977
9.129279	0.000241425
9.100898	0.000244755
9.072516	0.00024975
9.044134	0.00025974
9.015752	0.000264735
8.987371	0.000274725
8.958989	0.000284715
8.930607	0.000288045
8.902226	0.000291375
8.873844	0.000301365
8.845462	0.000314685
8.817080	0.000331335
8.788699	0.000344655
8.760317	0.00035631
8.731935	0.000364635
8.703553	0.00037296
8.675172	0.000381285
8.646790	0.000391275
8.618408	0.000411255
8.590027	0.00042957
8.561645	0.00043623
8.533263	0.000451215
8.504881	0.000471195
8.476500	0.000477855
8.448118	0.00048618
8.419736	0.000497835
8.391355	0.000514486
8.362973	0.000532801
8.334591	0.000549451
8.306209	0.000564436
8.277828	0.000571096
8.249446	0.000589411
8.221064	0.000596071
8.192683	0.000604396
8.164301	0.000611056
8.135919	0.000626041
8.107537	0.000641026
8.079156	0.000652681
8.050774	0.000664336
8.022392	0.000675991
7.994010	0.000685981
7.965629	0.000699301
7.937247	0.000702631
7.908865	0.000729271
7.880484	0.000759241
7.852102	0.000774226
7.823720	0.000790876
7.795338	0.000805861
7.766957	0.000820846
7.738575	0.000827506
7.710193	0.000852481
7.681812	0.000877456
7.653430	0.000900766
7.625048	0.000920746
7.596666	0.000935731
7.568285	0.000967366
7.539903	0.000984016
7.511521	0.000995671
7.483140	0.00101232
7.454758	0.0010373
7.426376	0.00107559
7.397994	0.00111555
7.369613	0.00114719
7.341231	0.0011705
7.312849	0.00118715
7.284467	0.0012038
7.256086	0.00122378
7.227704	0.00124709
7.199322	0.00127539
7.170941	0.00132534
7.142559	0.00136031
7.114177	0.00137529
7.085795	0.00141692
7.057414	0.00146021
7.029032	0.00149351
7.000650	0.00152348
6.972269	0.00153846
6.943887	0.00157509
6.915505	0.0015984
6.887123	0.00164669
6.858742	0.00168831
6.830360	0.00174159
6.801978	0.00179154
6.773597	0.00181485
6.745215	0.00185981
6.716833	0.00190643
6.688451	0.00196803
6.660070	0.00200966
6.631688	0.00206294
6.603306	0.00212954
6.574924	0.00219114
6.546543	0.00227606
6.518161	0.00234099
6.489779	0.00242091
6.461398	0.0025025
6.433016	0.00257576
6.404634	0.00268731
6.376252	0.00277889
6.347871	0.0028971
6.319489	0.00298701
6.291107	0.00307193
6.262726	0.00317349
6.234344	0.00327173
6.205962	0.00337995
6.177580	0.00348984
6.149199	0.00362637
6.120817	0.00378288
6.092435	0.00387279
6.064054	0.003996
6.035672	0.00411422
6.007290	0.00419747
5.978908	0.0042957
5.950527	0.00441725
5.922145	0.00453047
5.893763	0.00463203
5.865381	0.00475524
5.837000	0.00486513
5.808618	0.00495338
5.780236	0.00505994
5.751855	0.00518315
5.723473	0.00529804
5.695091	0.00540959
5.666709	0.0055045
5.638328	0.005671
5.609946	0.00577922
5.581564	0.00590243
5.553183	0.00600899
5.524801	0.00612221
5.496419	0.00630703
5.468037	0.00648685
5.439656	0.00668665
5.411274	0.00687812
5.382892	0.0070696
5.354511	0.00721445
5.326129	0.00736264
5.297747	0.0075025
5.269365	0.00765068
5.240984	0.00783883
5.212602	0.00798535
5.184220	0.00812687
5.155838	0.00827339
5.127457	0.00838495
5.099075	0.00849317
5.070693	0.00865634
5.042312	0.00881951
5.013930	0.00896603
4.985548	0.0091292
4.957166	0.0092674
4.928785	0.00938728
4.900403	0.00948551
4.872021	0.00961039
4.843640	0.00975358
4.815258	0.00990842
4.786876	0.01005
4.758494	0.0101965
4.730113	0.0103763
4.701731	0.0105345
4.673349	0.010666
4.644968	0.0108159
4.616586	0.0110007
4.588204	0.0111522
4.559822	0.0112954
4.531441	0.0114769
4.503059	0.0116833
4.474677	0.0118132
4.446295	0.0119847
4.417914	0.0121895
4.389532	0.0123776
4.361150	0.012629
4.332769	0.0128455
4.304387	0.0129987
4.276005	0.0131868
4.247623	0.0133849
4.219242	0.013618
4.190860	0.0138528
4.162478	0.0140676
4.134097	0.014304
4.105715	0.0145321
4.077333	0.0147436
4.048951	0.0150383
4.020570	0.0152514
3.992188	0.0155045
3.963806	0.0158275
3.935425	0.0160922
3.907043	0.0163287
3.878661	0.0166484
3.850279	0.0169214
3.821898	0.0170996
3.793516	0.0174309
3.765134	0.0178089
3.736752	0.0181552
3.708371	0.0185231
3.679989	0.0188928
3.651607	0.0192757
3.623226	0.0196187
3.594844	0.0200866
3.566462	0.0205162
3.538080	0.0210989
3.509699	0.0215551
3.481317	0.021988
3.452935	0.0224542
3.424554	0.0230803
3.396172	0.0235215
3.367790	0.0241525
3.339408	0.0245621
3.311027	0.0251249
3.282645	0.025651
3.254263	0.0262438
3.225882	0.0270396
3.197500	0.027629
3.169118	0.0282351
3.140736	0.0287229
3.112355	0.0292241
3.083973	0.0297419
3.055591	0.0302514
3.027209	0.0307393
2.998828	0.0311738
2.970446	0.0317632
2.942064	0.0322811
2.913683	0.0327722
2.885301	0.0333217
2.856919	0.0338445
2.828537	0.0344106
2.800156	0.0349251
2.771774	0.0355045
2.743392	0.0361172
2.715011	0.0366783
2.686629	0.037336
2.658247	0.0378688
2.629865	0.0386164
2.601484	0.0392474
2.573102	0.0399184
2.544720	0.0405245
2.516339	0.0412155
2.487957	0.0419797
2.459575	0.0426823
2.431193	0.0434416
2.402812	0.0440959
2.374430	0.044682
2.346048	0.0452631
2.317666	0.0460157
2.289285	0.0467499
2.260903	0.0474143
2.232521	0.0480819
2.204140	0.0487146
2.175758	0.0494739
2.147376	0.0502581
2.118994	0.0511339
2.090613	0.0520746
2.062231	0.0528655
2.033849	0.0538129
2.005468	0.0546104
1.977086	0.0554779
1.948704	0.0563087
1.920322	0.0573127
1.891941	0.0585498
1.863559	0.0596021
1.835177	0.060681
1.806796	0.0618898
1.778414	0.0629204
1.750032	0.0641109
1.721650	0.0655511
1.693269	0.0666267
1.664887	0.0677706
1.636505	0.0689943
1.608123	0.0701732
1.579742	0.0713453
1.551360	0.0725108
1.522978	0.0736314
1.494597	0.0749201
1.466215	0.0761622
1.437833	0.0774442
1.409451	0.0786364
1.381070	0.0799617
1.352688	0.0810556
1.324306	0.082321
1.295925	0.083628
1.267543	0.0847536
1.239161	0.0861089
1.210779	0.0875708
1.182398	0.0892374
1.154016	0.0905911
1.125634	0.0919098
1.097253	0.0932551
1.068871	0.0946337
1.040489	0.0958641
1.012107	0.0972161
0.983726	0.0984848
0.955344	0.0998135
0.926962	0.101285
0.898580	0.102632
0.870199	0.103989
0.841817	0.105438
0.813435	0.106938
0.785054	0.108223
0.756672	0.109747
0.728290	0.111232
0.699908	0.112764
0.671527	0.114326
0.643145	0.115869
0.614763	0.117453
0.586382	0.119121
0.558000	0.120773
0.529618	0.122396
0.501236	0.124221
0.472855	0.126074
0.444473	0.12797
0.416091	0.129787
0.387710	0.13171
0.359328	0.133628
0.330946	0.135548
0.302564	0.137592
0.274183	0.140028
0.245801	0.142246
0.217419	0.144592
0.189037	0.147081
0.160656	0.149665
0.132274	0.152483
0.103892	0.155593
0.075511	0.158896
0.047129	0.162592
0.018747	0.1669
-0.009635	0.670058
-0.038016	0.688145
-0.066398	0.704247
-0.094780	0.71958
-0.123161	0.732261
-0.151543	0.743115
-0.179925	0.752544
-0.208307	0.760946
-0.236688	0.768914
-0.265070	0.77651
-0.293452	0.783833
-0.321833	0.790731
-0.350215	0.796697
-0.378597	0.801976
-0.406979	0.807003
-0.435360	0.811555
-0.463742	0.815808
-0.492124	0.819697
-0.520506	0.823393
-0.548887	0.827085
-0.577269	0.830578
-0.605651	0.833878
-0.634032	0.83708
-0.662414	0.84019
-0.690796	0.843485
-0.719178	0.846677
-0.747559	0.850168
-0.775941	0.853626
-0.804323	0.857221
-0.832704	0.861031
-0.861086	0.864983
-0.889468	0.868904
-0.917850	0.872899
-0.946231	0.876502
-0.974613	0.880097
-1.002995	0.88375
-1.031376	0.887251
-1.059758	0.890754
-1.088140	0.894426
-1.116522	0.897609
-1.144903	0.901049
-1.173285	0.904148
-1.201667	0.907146
-1.230049	0.91015
-1.258430	0.912994
-1.286812	0.916027
-1.315194	0.919059
-1.343575	0.921911
-1.371957	0.925012
-1.400339	0.928082
-1.428721	0.931012
-1.457102	0.933795
-1.485484	0.936179
-1.513866	0.938996
-1.542247	0.94121
-1.570629	0.943816
-1.599011	0.946272
-1.627393	0.948798
-1.655774	0.951385
-1.684156	0.954051
-1.712538	0.95642
-1.740919	0.958874
-1.769301	0.960881
-1.797683	0.962812
-1.826065	0.964887
-1.854446	0.966775
-1.882828	0.968417
-1.911210	0.969982
-1.939592	0.971335
-1.967973	0.972626
-1.996355	0.973888
-2.024737	0.97512
-2.053118	0.976242
-2.081500	0.977353
-2.109882	0.97837
-2.138264	0.979214
-2.166645	0.979987
-2.195027	0.980849
-2.223409	0.981582
-2.251790	0.982354
-2.280172	0.983037
-2.308554	0.983853
-2.336936	0.98455
-2.365317	0.985255
-2.393699	0.985921
-2.422081	0.986553
-2.450462	0.987135
-2.478844	0.987657
-2.507226	0.988258
-2.535608	0.988871
-2.563989	0.989557
-2.592371	0.990185
-2.620753	0.990754
-2.649135	0.991267
-2.677516	0.991765
-2.705898	0.992224
-2.734280	0.992696
-2.762661	0.993127
-2.791043	0.993606
-2.819425	0.994011
-2.847807	0.994431
-2.876188	0.994863
-2.904570	0.9953
-2.932952	0.995711
-2.961333	0.996066
-2.989715	0.996414
-3.018097	0.996683
-3.046479	0.997013
-3.074860	0.997298
-3.103242	0.997612
-3.131624	0.997806
-3.160005	0.998012
-3.188387	0.9982
-3.216769	0.998365
-3.245151	0.998515
-3.273532	0.99867
-3.301914	0.998801
-3.330296	0.998913
-3.358678	0.998991
-3.387059	0.999083
-3.415441	0.999176
-3.443823	0.999274
-3.472204	0.999347
-3.500586	0.999464
-3.528968	0.999505
-3.557350	0.999542
-3.585731	0.999569
-3.614113	0.999614
-3.642495	0.99964
-3.670876	0.999665
-3.699258	0.999692
-3.727640	0.999717
-3.756022	0.999745
-3.784403	0.999774
-3.812785	0.999782
-3.841167	0.999794
-3.869548	0.999805
-3.897930	0.999832
-3.926312	0.999837
-3.954694	0.999862
-3.983075	0.999888
-4.011457	0.999893
-4.039839	0.999898
-4.068221	0.999902
-4.096602	0.999905
-4.124984	0.99991
-4.153366	0.999935
-4.181747	0.999937
-4.210129	0.99994
-4.238511	0.999945
-4.266893	0.99995
-4.295274	0.999953
-4.323656	0.999962
-4.352038	0.999963
-4.380419	0.999965
-4.437183	0.999968
-4.465565	0.999972
-4.550710	0.999988
-4.635855	0.99999
-4.664237	0.999993
-4.721000	0.999995
-4.749382	0.999997
-4.976436	0.999998
-5.033199	1
&
34.928263	1.65988e-19
34.899881	1.72608e-19
34.871499	1.79492e-19
34.843118	1.86651e-19
34.814736	1.94096e-19
34.786354	2.01837e-19
34.757972	2.09887e-19
34.729591	2.18258e-19
34.701209	2.26962e-19
34.672827	2.36014e-19
34.644446	2.45427e-19
34.616064	2.55215e-19
34.587682	2.65393e-19
34.559300	2.75977e-19
34.530919	2.86983e-19
34.502537	2.98428e-19
34.474155	3.10329e-19
34.445774	3.22705e-19
34.417392	3.35574e-19
34.389010	3.48956e-19
34.360628	3.62872e-19
34.332247	3.77342e-19
34.303865	3.9239e-19
34.275483	4.08037e-19
34.247101	4.24308e-19
34.218720	4.41228e-19
34.190338	4.58823e-19
34.161956	4.77118e-19
34.133575	4.96144e-19
34.105193	5.15927e-19
34.076811	5.365e-19
34.048429	5.57892e-19
34.020048	5.80137e-19
33.991666	6.03269e-19
33.963284	6.27323e-19
33.934903	6.52336e-19
33.906521	6.78347e-19
33.878139	7.05393e-19
33.849757	7.33519e-19
33.821376	7.62765e-19
33.792994	7.93177e-19
33.764612	8.24801e-19
33.736231	8.57686e-19
33.707849	8.91881e-19
33.679467	9.2744e-19
33.651085	9.64416e-19
33.622704	1.00287e-18
33.594322	1.04285e-18
33.565940	1.08442e-18
33.537558	1.12766e-18
33.509177	1.17261e-18
33.480795	1.21936e-18
33.452413	1.26797e-18
33.424032	1.31852e-18
33.395650	1.37108e-18
33.367268	1.42574e-18
33.338886	1.48258e-18
33.310505	1.54168e-18
33.282123	1.60314e-18
33.253741	1.66704e-18
33.225360	1.7335e-18
33.196978	1.8026e-18
33.168596	1.87445e-18
33.140214	1.94917e-18
33.111833	2.02687e-18
33.083451	2.10766e-18
33.055069	2.19167e-18
33.026688	2.27903e-18
32.998306	2.36988e-18
32.969924	2.46434e-18
32.941542	2.56256e-18
32.913161	2.6647e-18
32.884779	2.77091e-18
32.856397	2.88135e-18
32.828015	2.9962e-18
32.799634	3.11562e-18
32.771252	3.23979e-18
32.742870	3.36892e-18
32.714489	3.50319e-18
32.686107	3.64281e-18
32.657725	3.78799e-18
32.629343	3.93896e-18
32.600962	4.09594e-18
32.572580	4.25918e-18
32.544198	4.42892e-18
32.515817	4.60543e-18
32.487435	4.78896e-18
32.459053	4.97981e-18
32.430671	5.17826e-18
32.402290	5.38462e-18
32.373908	5.5992e-18
32.345526	5.82233e-18
32.317145	6.05435e-18
32.288763	6.29561e-18
32.260381	6.54649e-18
32.231999	6.80735e-18
32.203618	7.07861e-18
32.175236	7.36068e-18
32.146854	7.65398e-18
32.118472	7.95896e-18
32.090091	8.2761e-18
32.061709	8.60587e-18
32.033327	8.94877e-18
32.004946	9.30533e-18
31.976564	9.6761e-18
31.948182	1.00616e-17
31.919800	1.04625e-17
31.891419	1.08794e-17
31.863037	1.13129e-17
31.834655	1.17636e-17
31.806274	1.22323e-17
31.777892	1.27196e-17
31.749510	1.32264e-17
31.721128	1.37533e-17
31.692747	1.43013e-17
31.664365	1.4871e-17
31.635983	1.54635e-17
31.607602	1.60795e-17
31.579220	1.67201e-17
31.550838	1.73862e-17
31.522456	1.80788e-17
31.494075	1.8799e-17
31.465693	1.95479e-17
31.437311	2.03266e-17
31.408929	2.11363e-17
31.380548	2.19783e-17
31.352166	2.28538e-17
31.323784	2.37641e-17
31.295403	2.47107e-17
31.267021	2.5695e-17
31.238639	2.67185e-17
31.210257	2.77828e-17
31.181876	2.88894e-17
31.153494	3.00401e-17
31.125112	3.12367e-17
31.096731	3.24808e-17
31.068349	3.37745e-17
31.039967	3.51198e-17
31.011585	3.65185e-17
30.983204	3.7973e-17
30.954822	3.94854e-17
30.926440	4.1058e-17
30.898059	4.26932e-17
30.869677	4.43935e-17
30.841295	4.61616e-17
30.812913	4.8e-17
30.784532	4.99116e-17
30.756150	5.18993e-17
30.727768	5.39661e-17
30.699386	5.61153e-17
30.671005	5.83499e-17
30.642623	6.06736e-17
30.614241	6.30897e-17
30.585860	6.56021e-17
30.557478	6.82144e-17
30.529096	7.09308e-17
30.500714	7.37552e-17
30.472333	7.66921e-17
30.443951	7.9746e-17
30.415569	8.29213e-17
30.387188	8.62231e-17
30.358806	8.96563e-17
30.330424	9.32262e-17
30.302042	9.69381e-17
30.273661	1.00798e-16
30.245279	1.04811e-16
30.216897	1.08984e-16
30.188516	1.13323e-16
30.160134	1.17835e-16
30.131752	1.22527e-16
30.103370	1.27405e-16
30.074989	1.32477e-16
30.046607	1.37751e-16
30.018225	1.43235e-16
29.989843	1.48938e-16
29.961462	1.54867e-16
29.933080	1.61032e-16
29.904698	1.67443e-16
29.876317	1.74109e-16
29.847935	1.81039e-16
29.819553	1.88246e-16
29.791171	1.9574e-16
29.762790	2.03532e-16
29.734408	2.11633e-16
29.706026	2.20058e-16
29.677645	2.28817e-16
29.649263	2.37925e-16
29.620881	2.47395e-16
29.592499	2.57243e-16
29.564118	2.67482e-16
29.535736	2.78128e-16
29.507354	2.89198e-16
29.478973	3.00709e-16
29.450591	3.12677e-16
29.422209	3.25122e-16
29.393827	3.38061e-16
29.365446	3.51516e-16
29.337064	3.65506e-16
29.308682	3.80052e-16
29.280300	3.95177e-16
29.251919	4.10904e-16
29.223537	4.27257e-16
29.195155	4.4426e-16
29.166774	4.61939e-16
29.138392	4.80322e-16
29.110010	4.99436e-16
29.081628	5.1931e-16
29.053247	5.39975e-16
29.024865	5.61462e-16
28.996483	5.83803e-16
28.968102	6.07034e-16
28.939720	6.31188e-16
28.911338	6.56303e-16
28.882956	6.82417e-16
28.854575	7.0957e-16
28.826193	7.37802e-16
28.797811	7.67158e-16
28.769430	7.97681e-16
28.741048	8.29418e-16
28.712666	8.62417e-16
28.684284	8.96729e-16
28.655903	9.32405e-16
28.627521	9.695e-16
28.599139	1.00807e-15
28.570757	1.04817e-15
28.542376	1.08987e-15
28.513994	1.13323e-15
28.485612	1.17831e-15
28.457231	1.22519e-15
28.428849	1.27392e-15
28.400467	1.3246e-15
28.372085	1.37729e-15
28.343704	1.43208e-15
28.315322	1.48904e-15
28.286940	1.54827e-15
28.258559	1.60986e-15
28.230177	1.67389e-15
28.201795	1.74047e-15
28.173413	1.8097e-15
28.145032	1.88167e-15
28.116650	1.95652e-15
28.088268	2.03433e-15
28.059887	2.11524e-15
28.031505	2.19937e-15
28.003123	2.28684e-15
27.974741	2.37779e-15
27.946360	2.47235e-15
27.917978	2.57067e-15
27.889596	2.6729e-15
27.861214	2.7792e-15
27.832833	2.88972e-15
27.804451	3.00463e-15
27.776069	3.12411e-15
27.747688	3.24835e-15
27.719306	3.37751e-15
27.690924	3.51182e-15
27.662542	3.65146e-15
27.634161	3.79665e-15
27.605779	3.94761e-15
27.577397	4.10457e-15
27.549016	4.26777e-15
27.520634	4.43746e-15
27.492252	4.61389e-15
27.463870	4.79733e-15
27.435489	4.98806e-15
27.407107	5.18637e-15
27.378725	5.39257e-15
27.350344	5.60695e-15
27.321962	5.82986e-15
27.293580	6.06162e-15
27.265198	6.3026e-15
27.236817	6.55314e-15
27.208435	6.81365e-15
27.180053	7.0845e-15
27.151671	7.36612e-15
27.123290	7.65893e-15
27.094908	7.96337e-15
27.066526	8.27991e-15
27.038145	8.60902e-15
27.009763	8.95121e-15
26.981381	9.30699e-15
26.952999	9.67691e-15
26.924618	1.00615e-14
26.896236	1.04614e-14
26.867854	1.08772e-14
26.839473	1.13095e-14
26.811091	1.1759e-14
26.782709	1.22263e-14
26.754327	1.27122e-14
26.725946	1.32174e-14
26.697564	1.37426e-14
26.669182	1.42888e-14
26.640801	1.48566e-14
26.612419	1.54469e-14
26.584037	1.60608e-14
26.555655	1.66989e-14
26.527274	1.73625e-14
26.498892	1.80524e-14
26.470510	1.87697e-14
26.442128	1.95155e-14
26.413747	2.02909e-14
26.385365	2.10971e-14
26.356983	2.19353e-14
26.328602	2.28068e-14
26.300220	2.37129e-14
26.271838	2.4655e-14
26.243456	2.56345e-14
26.215075	2.66529e-14
26.186693	2.77117e-14
26.158311	2.88126e-14
26.129930	2.99571e-14
26.101548	3.11472e-14
26.073166	3.23844e-14
26.044784	3.36708e-14
26.016403	3.50083e-14
25.988021	3.63989e-14
25.959639	3.78447e-14
25.931258	3.93479e-14
25.902876	4.09107e-14
25.874494	4.25356e-14
25.846112	4.4225e-14
25.817731	4.59815e-14
25.789349	4.78077e-14
25.760967	4.97064e-14
25.732585	5.16804e-14
25.704204	5.37328e-14
25.675822	5.58667e-14
25.647440	5.80853e-14
25.619059	6.03919e-14
25.590677	6.27901e-14
25.562295	6.52834e-14
25.533913	6.78757e-14
25.505532	7.05709e-14
25.477150	7.33731e-14
25.448768	7.62864e-14
25.420387	7.93154e-14
25.392005	8.24646e-14
25.363623	8.57387e-14
25.335241	8.91428e-14
25.306860	9.26819e-14
25.278478	9.63615e-14
25.250096	1.00187e-13
25.221715	1.04164e-13
25.193333	1.083e-13
25.164951	1.12599e-13
25.136569	1.17069e-13
25.108188	1.21716e-13
25.079806	1.26547e-13
25.051424	1.31571e-13
25.023042	1.36793e-13
24.994661	1.42223e-13
24.966279	1.47868e-13
24.937897	1.53737e-13
24.909516	1.59839e-13
24.881134	1.66183e-13
24.852752	1.72778e-13
24.824370	1.79635e-13
24.795989	1.86764e-13
24.767607	1.94176e-13
24.739225	2.01882e-13
24.710844	2.09893e-13
24.682462	2.18223e-13
24.654080	2.26882e-13
24.625698	2.35885e-13
24.597317	2.45245e-13
24.568935	2.54976e-13
24.540553	2.65093e-13
24.512172	2.75612e-13
24.483790	2.86547e-13
24.455408	2.97916e-13
24.427026	3.09735e-13
24.398645	3.22024e-13
24.370263	3.34799e-13
24.341881	3.48082e-13
24.313499	3.6189e-13
24.285118	3.76247e-13
24.256736	3.91172e-13
24.228354	4.06689e-13
24.199973	4.22821e-13
24.171591	4.39593e-13
24.143209	4.5703e-13
24.114827	4.75157e-13
24.086446	4.94004e-13
24.058064	5.13597e-13
24.029682	5.33967e-13
24.001301	5.55144e-13
23.972919	5.77161e-13
23.944537	6.00051e-13
23.916155	6.23847e-13
23.887774	6.48587e-13
23.859392	6.74307e-13
23.831010	7.01046e-13
23.802629	7.28845e-13
23.774247	7.57746e-13
23.745865	7.87791e-13
23.717483	8.19028e-13
23.689102	8.51502e-13
23.660720	8.85263e-13
23.632338	9.20361e-13
23.603956	9.5685e-13
23.575575	9.94785e-13
23.547193	1.03422e-12
23.518811	1.07522e-12
23.490430	1.11785e-12
23.462048	1.16216e-12
23.433666	1.20823e-12
23.405284	1.25612e-12
23.376903	1.30591e-12
23.348521	1.35767e-12
23.320139	1.41149e-12
23.291758	1.46743e-12
23.263376	1.52559e-12
23.234994	1.58606e-12
23.206612	1.64891e-12
23.178231	1.71426e-12
23.149849	1.7822e-12
23.121467	1.85282e-12
23.093086	1.92624e-12
23.064704	2.00257e-12
23.036322	2.08193e-12
23.007940	2.16442e-12
22.979559	2.25018e-12
22.951177	2.33934e-12
22.922795	2.43203e-12
22.894413	2.52838e-12
22.866032	2.62855e-12
22.837650	2.73269e-12
22.809268	2.84095e-12
22.780887	2.95349e-12
22.752505	3.07049e-12
22.724123	3.19212e-12
22.695741	3.31857e-12
22.667360	3.45002e-12
22.638978	3.58667e-12
22.610596	3.72873e-12
22.582215	3.87642e-12
22.553833	4.02995e-12
22.525451	4.18955e-12
22.497069	4.35547e-12
22.468688	4.52796e-12
22.440306	4.70727e-12
22.411924	4.89368e-12
22.383543	5.08747e-12
22.355161	5.28892e-12
22.326779	5.49834e-12
22.298397	5.71605e-12
22.270016	5.94237e-12
22.241634	6.17764e-12
22.213252	6.42222e-12
22.184870	6.67648e-12
22.156489	6.9408e-12
22.128107	7.21557e-12
22.099725	7.50121e-12
22.071344	7.79814e-12
22.042962	8.10683e-12
22.014580	8.42772e-12
21.986198	8.7613e-12
21.957817	9.10807e-12
21.929435	9.46856e-12
21.901053	9.8433e-12
21.872672	1.02329e-11
21.844290	1.06378e-11
21.815908	1.10588e-11
21.787526	1.14964e-11
21.759145	1.19514e-11
21.730763	1.24243e-11
21.702381	1.29159e-11
21.674000	1.34269e-11
21.645618	1.39582e-11
21.617236	1.45104e-11
21.588854	1.50845e-11
21.560473	1.56813e-11
21.532091	1.63016e-11
21.503709	1.69465e-11
21.475327	1.76169e-11
21.446946	1.83138e-11
21.418564	1.90382e-11
21.390182	1.97912e-11
21.361801	2.0574e-11
21.333419	2.13877e-11
21.305037	2.22336e-11
21.276655	2.31129e-11
21.248274	2.40269e-11
21.219892	2.4977e-11
21.191510	2.59647e-11
21.163129	2.69914e-11
21.134747	2.80587e-11
21.106365	2.91681e-11
21.077983	3.03214e-11
21.049602	3.15202e-11
21.021220	3.27664e-11
20.992838	3.40617e-11
20.964457	3.54083e-11
20.936075	3.6808e-11
20.907693	3.8263e-11
20.879311	3.97755e-11
20.850930	4.13476e-11
20.822548	4.29819e-11
20.794166	4.46807e-11
20.765784	4.64465e-11
20.737403	4.82821e-11
20.709021	5.01902e-11
20.680639	5.21736e-11
20.652258	5.42352e-11
20.623876	5.63783e-11
20.595494	5.86059e-11
20.567112	6.09215e-11
20.538731	6.33285e-11
20.510349	6.58305e-11
20.481967	6.84312e-11
20.453586	7.11346e-11
20.425204	7.39446e-11
20.396822	7.68655e-11
20.368440	7.99017e-11
20.340059	8.30577e-11
20.311677	8.63382e-11
20.283295	8.97481e-11
20.254914	9.32926e-11
20.226532	9.69769e-11
20.198150	1.00807e-10
20.169768	1.04787e-10
20.141387	1.08925e-10
20.113005	1.13226e-10
20.084623	1.17696e-10
20.056241	1.22343e-10
20.027860	1.27173e-10
19.999478	1.32194e-10
19.971096	1.37413e-10
19.942715	1.42837e-10
19.914333	1.48475e-10
19.885951	1.54336e-10
19.857569	1.60427e-10
19.829188	1.66759e-10
19.800806	1.7334e-10
19.772424	1.80181e-10
19.744043	1.87291e-10
19.715661	1.94682e-10
19.687279	2.02364e-10
19.658897	2.10349e-10
19.630516	2.18648e-10
19.602134	2.27275e-10
19.573752	2.36241e-10
19.545371	2.45561e-10
19.516989	2.55248e-10
19.488607	2.65316e-10
19.460225	2.75781e-10
19.431844	2.86659e-10
19.403462	2.97965e-10
19.375080	3.09716e-10
19.346698	3.2193e-10
19.318317	3.34626e-10
19.289935	3.47821e-10
19.261553	3.61536e-10
19.233172	3.75791e-10
19.204790	3.90607e-10
19.176408	4.06007e-10
19.148026	4.22013e-10
19.119645	4.38649e-10
19.091263	4.5594e-10
19.062881	4.73912e-10
19.034500	4.92592e-10
19.006118	5.12006e-10
18.977736	5.32185e-10
18.949354	5.53158e-10
18.920973	5.74956e-10
18.892591	5.97612e-10
18.864209	6.2116e-10
18.835828	6.45634e-10
18.807446	6.71072e-10
18.779064	6.97509e-10
18.750682	7.24988e-10
18.722301	7.53546e-10
18.693919	7.83229e-10
18.665537	8.14079e-10
18.637155	8.46142e-10
18.608774	8.79466e-10
18.580392	9.14101e-10
18.552010	9.50098e-10
18.523629	9.8751e-10
18.495247	1.02639e-09
18.466865	1.06681e-09
18.438483	1.10881e-09
18.410102	1.15246e-09
18.381720	1.19783e-09
18.353338	1.24498e-09
18.324957	1.29398e-09
18.296575	1.34491e-09
18.268193	1.39784e-09
18.239811	1.45285e-09
18.211430	1.51003e-09
18.183048	1.56944e-09
18.154666	1.6312e-09
18.126285	1.69538e-09
18.097903	1.76208e-09
18.069521	1.8314e-09
18.041139	1.90344e-09
18.012758	1.97832e-09
17.984376	2.05613e-09
17.955994	2.137e-09
17.927612	2.22104e-09
17.899231	2.30838e-09
17.870849	2.39916e-09
17.842467	2.49349e-09
17.814086	2.59153e-09
17.785704	2.69342e-09
17.757322	2.79931e-09
17.728940	2.90935e-09
17.700559	3.02371e-09
17.672177	3.14256e-09
17.643795	3.26607e-09
17.615414	3.39442e-09
17.587032	3.52781e-09
17.558650	3.66644e-09
17.530268	3.8105e-09
17.501887	3.96021e-09
17.473505	4.1158e-09
17.445123	4.27748e-09
17.416742	4.4455e-09
17.388360	4.62012e-09
17.359978	4.80158e-09
17.331596	4.99015e-09
17.303215	5.18611e-09
17.274833	5.38975e-09
17.246451	5.60138e-09
17.218069	5.8213e-09
17.189688	6.04983e-09
17.161306	6.28733e-09
17.132924	6.53412e-09
17.104543	6.79059e-09
17.076161	7.0571e-09
17.047779	7.33405e-09
17.019397	7.62184e-09
16.991016	7.92091e-09
16.962634	8.23169e-09
16.934252	8.55463e-09
16.905871	8.89022e-09
16.877489	9.23895e-09
16.849107	9.60133e-09
16.820725	9.97789e-09
16.792344	1.03692e-08
16.763962	1.07758e-08
16.735580	1.11983e-08
16.707199	1.16374e-08
16.678817	1.20936e-08
16.650435	1.25677e-08
16.622053	1.30603e-08
16.593672	1.35722e-08
16.565290	1.41041e-08
16.536908	1.46568e-08
16.508526	1.52311e-08
16.480145	1.58279e-08
16.451763	1.6448e-08
16.423381	1.70923e-08
16.395000	1.77619e-08
16.366618	1.84575e-08
16.338236	1.91804e-08
16.309854	1.99315e-08
16.281473	2.0712e-08
16.253091	2.15229e-08
16.224709	2.23655e-08
16.196328	2.32411e-08
16.167946	2.41508e-08
16.139564	2.5096e-08
16.111182	2.60781e-08
16.082801	2.70986e-08
16.054419	2.81589e-08
16.026037	2.92606e-08
15.997656	3.04053e-08
15.969274	3.15947e-08
15.940892	3.28304e-08
15.912510	3.41144e-08
15.884129	3.54485e-08
15.855747	3.68345e-08
15.827365	3.82747e-08
15.798983	3.9771e-08
15.770602	4.13256e-08
15.742220	4.29408e-08
15.713838	4.4619e-08
15.685457	4.63626e-08
15.657075	4.81742e-08
15.628693	5.00563e-08
15.600311	5.20117e-08
15.571930	5.40434e-08
15.543548	5.61541e-08
15.515166	5.83471e-08
15.486785	6.06254e-08
15.458403	6.29925e-08
15.430021	6.54517e-08
15.401639	6.80066e-08
15.373258	7.0661e-08
15.344876	7.34186e-08
15.316494	7.62836e-08
15.288113	7.926e-08
15.259731	8.23521e-08
15.231349	8.55646e-08
15.202967	8.89019e-08
15.174586	9.2369e-08
15.146204	9.59709e-08
15.117822	9.97128e-08
15.089440	1.036e-07
15.061059	1.07638e-07
15.032677	1.11834e-07
15.004295	1.16192e-07
14.975914	1.2072e-07
14.947532	1.25423e-07
14.919150	1.30309e-07
14.890768	1.35384e-07
14.862387	1.40657e-07
14.834005	1.46134e-07
14.805623	1.51824e-07
14.777242	1.57735e-07
14.748860	1.63875e-07
14.720478	1.70253e-07
14.692096	1.76878e-07
14.663715	1.8376e-07
14.635333	1.90909e-07
14.606951	1.98336e-07
14.578570	2.06049e-07
14.550188	2.14062e-07
14.521806	2.22385e-07
14.493424	2.31031e-07
14.465043	2.40011e-07
14.436661	2.49339e-07
14.408279	2.59029e-07
14.379897	2.69093e-07
14.351516	2.79547e-07
14.323134	2.90405e-07
14.294752	3.01683e-07
14.266371	3.13397e-07
14.237989	3.25564e-07
14.209607	3.38202e-07
14.181225	3.51328e-07
14.152844	3.64962e-07
14.124462	3.79122e-07
14.096080	3.93829e-07
14.067699	4.09104e-07
14.039317	4.24969e-07
14.010935	4.41447e-07
13.982553	4.58561e-07
13.954172	4.76334e-07
13.925790	4.94794e-07
13.897408	5.13966e-07
13.869027	5.33877e-07
13.840645	5.54556e-07
13.812263	5.76032e-07
13.783881	5.98335e-07
13.755500	6.21498e-07
13.727118	6.45553e-07
13.698736	6.70535e-07
13.670354	6.96478e-07
13.641973	7.2342e-07
13.613591	7.51399e-07
13.585209	7.80455e-07
13.556828	8.10628e-07
13.528446	8.41961e-07
13.500064	8.74499e-07
13.471682	9.08288e-07
13.443301	9.43375e-07
13.414919	9.7981e-07
13.386537	1.01764e-06
13.358156	1.05693e-06
13.329774	1.09773e-06
13.301392	1.14009e-06
13.273010	1.18407e-06
13.244629	1.22975e-06
13.216247	1.27717e-06
13.187865	1.32641e-06
13.159484	1.37754e-06
13.131102	1.43063e-06
13.102720	1.48575e-06
13.074338	1.54298e-06
13.045957	1.6024e-06
13.017575	1.6641e-06
12.989193	1.72815e-06
12.960811	1.79466e-06
12.932430	1.86371e-06
12.904048	1.93539e-06
12.875666	2.00982e-06
12.847285	2.08708e-06
12.818903	2.1673e-06
12.790521	2.25058e-06
12.762139	2.33703e-06
12.733758	2.42678e-06
12.705376	2.51996e-06
12.676994	2.61668e-06
12.648613	2.71709e-06
12.620231	2.82132e-06
12.591849	2.92953e-06
12.563467	3.04184e-06
12.535086	3.15843e-06
12.506704	3.27946e-06
12.478322	3.40508e-06
12.449941	3.53548e-06
12.421559	3.67083e-06
12.393177	3.81132e-06
12.364795	3.95714e-06
12.336414	4.10849e-06
12.308032	4.26557e-06
12.279650	4.42862e-06
12.251268	4.59783e-06
12.222887	4.77346e-06
12.194505	4.95573e-06
12.166123	5.1449e-06
12.137742	5.34122e-06
12.109360	5.54495e-06
12.080978	5.75639e-06
12.052596	5.97581e-06
12.024215	6.2035e-06
11.995833	6.43979e-06
11.967451	6.68498e-06
11.939070	6.93942e-06
11.910688	7.20343e-06
11.882306	7.47738e-06
11.853924	7.76164e-06
11.825543	8.05658e-06
11.797161	8.3626e-06
11.768779	8.68012e-06
11.740398	9.00955e-06
11.712016	9.35134e-06
11.683634	9.70594e-06
11.655252	1.00738e-05
11.626871	1.04555e-05
11.598489	1.08514e-05
11.570107	1.12622e-05
11.541725	1.16883e-05
11.513344	1.21302e-05
11.484962	1.25887e-05
11.456580	1.30643e-05
11.428199	1.35576e-05
11.399817	1.40693e-05
11.371435	1.46e-05
11.343053	1.51504e-05
11.314672	1.57213e-05
11.286290	1.63134e-05
11.257908	1.69274e-05
11.229527	1.75642e-05
11.201145	1.82245e-05
11.172763	1.89093e-05
11.144381	1.96194e-05
11.116000	2.03557e-05
11.087618	2.11192e-05
11.059236	2.19109e-05
11.030855	2.27316e-05
11.002473	2.35826e-05
10.974091	2.44648e-05
10.945709	2.53795e-05
10.917328	2.63276e-05
10.888946	2.73105e-05
10.860564	2.83294e-05
10.832182	2.93855e-05
10.803801	3.04802e-05
10.775419	3.16148e-05
10.747037	3.27908e-05
10.718656	3.40095e-05
10.690274	3.52724e-05
10.661892	3.65813e-05
10.633510	3.79375e-05
10.605129	3.93428e-05
10.576747	4.07989e-05
10.548365	4.23076e-05
10.519984	4.38705e-05
10.491602	4.54898e-05
10.463220	4.71672e-05
10.434838	4.89047e-05
10.406457	5.07044e-05
10.378075	5.25685e-05
10.349693	5.44991e-05
10.321312	5.64984e-05
10.292930	5.85688e-05
10.264548	6.07126e-05
10.236166	6.29324e-05
10.207785	6.52305e-05
10.179403	6.76097e-05
10.151021	7.00726e-05
10.122639	7.2622e-05
10.094258	7.52606e-05
10.065876	7.79914e-05
10.037494	8.08174e-05
10.009113	8.37416e-05
9.980731	8.67671e-05
9.952349	8.98972e-05
9.923967	9.31351e-05
9.895586	9.64844e-05
9.867204	9.99483e-05
9.838822	0.00010353
9.810441	0.000107235
9.782059	0.000111064
9.753677	0.000115023
9.725295	0.000119115
9.696914	0.000123344
9.668532	0.000127715
9.640150	0.00013223
9.611769	0.000136895
9.583387	0.000141713
9.555005	0.000146689
9.526623	0.000151827
9.498242	0.000157131
9.469860	0.000162606
9.441478	0.000168256
9.413096	0.000174085
9.384715	0.000180098
9.356333	0.000186299
9.327951	0.000192692
9.299570	0.000199282
9.271188	0.000206072
9.242806	0.000213068
9.214424	0.000220272
9.186043	0.000227689
9.157661	0.000235321
9.129279	0.000243173
9.100898	0.000251248
9.072516	0.000259547
9.044134	0.000268073
9.015752	0.000276828
8.987371	0.000285813
8.958989	0.000295028
8.930607	0.000304473
8.902226	0.000314146
8.873844	0.000324044
8.845462	0.000334165
8.817080	0.000344501
8.788699	0.000355047
8.760317	0.000365791
8.731935	0.000376722
8.703553	0.000387823
8.675172	0.000399075
8.646790	0.000410453
8.618408	0.000421926
8.590027	0.000433455
8.561645	0.000444988
8.533263	0.000456463
8.504881	0.000467794
8.476500	0.000478866
8.448118	0.000489514
8.419736	0.000499482
8.391355	0.000508302
&
```
