## Supplementary material for "All-at-once RNA folding with 3D motif prediction framed by evolutionary information": RF02545_SSU_trypano_mito.cacofold.power

```
# Power analysis of CaCoFold structure
#
# Powertype = SINGLE SUBSTITUTIONS
# covary left_pos right_pos substitutions power
#----------------------------------------------------------------
29		483		1		0.00
30		482		0		0.00
31		481		1		0.00
32		480		1		0.00
33		479		0		0.00
34		478		0		0.00
35		477		0		0.00
36		476		0		0.00
37		475		1		0.00
38		474		0		0.00
39		473		1		0.00
40		472		0		0.00
41		471		1		0.00
42		470		1		0.00
47		459		0		0.00
48		458		1		0.00
49		457		0		0.00
51		455		0		0.00
52		454		1		0.00
53		453		1		0.00
54		452		1		0.00
55		451		1		0.00
56		450		1		0.00
57		449		1		0.00
58		448		1		0.00
59		447		1		0.00
60		446		1		0.00
61		445		1		0.00
62		444		2		0.00
63		443		2		0.00
64		442		2		0.00
66		440		1		0.00
67		439		0		0.00
68		438		1		0.00
69		437		1		0.00
70		436		1		0.00
71		435		2		0.00
72		434		2		0.00
73		433		1		0.00
74		432		1		0.00
75		431		0		0.00
76		430		1		0.00
77		429		3		0.02
78		428		0		0.00
79		427		1		0.00
119		402		0		0.00
120		401		0		0.00
121		400		0		0.00
122		399		0		0.00
123		398		0		0.00
124		397		1		0.00
125		396		1		0.00
126		395		0		0.00
127		394		0		0.00
128		393		0		0.00
129		392		0		0.00
130		391		0		0.00
131		390		0		0.00
135		383		0		0.00
136		382		0		0.00
137		381		0		0.00
141		379		1		0.00
142		378		3		0.02
143		377		1		0.00
144		376		2		0.00
145		375		0		0.00
146		374		0		0.00
147		373		0		0.00
148		372		0		0.00
149		371		0		0.00
152		368		0		0.00
153		367		0		0.00
154		366		0		0.00
155		365		0		0.00
156		364		0		0.00
161		363		3		0.02
162		362		1		0.00
163		361		1		0.00
164		360		2		0.00
165		359		0		0.00
166		358		0		0.00
167		357		0		0.00
168		356		0		0.00
169		355		0		0.00
172		352		0		0.00
173		351		0		0.00
174		350		0		0.00
175		349		1		0.00
176		348		0		0.00
177		347		0		0.00
178		346		1		0.00
179		345		1		0.00
180		344		1		0.00
181		343		2		0.00
182		342		1		0.00
183		341		0		0.00
184		340		1		0.00
185		339		0		0.00
186		338		1		0.00
187		337		2		0.00
188		336		1		0.00
231		262		2		0.00
232		261		0		0.00
233		260		0		0.00
234		259		0		0.00
235		258		0		0.00
236		257		0		0.00
241		252		0		0.00
242		251		0		0.00
272		298		0		0.00
273		297		0		0.00
274		296		1		0.00
275		295		1		0.00
276		294		0		0.00
277		293		2		0.00
278		292		1		0.00
279		291		0		0.00
280		290		0		0.00
299		335		2		0.00
300		334		0		0.00
301		333		1		0.00
302		332		2		0.00
303		331		4		0.07
304		330		1		0.00
305		329		4		0.07
306		328		1		0.00
307		327		2		0.00
308		326		2		0.00
309		325		1		0.00
310		324		2		0.00
311		323		2		0.00
312		322		0		0.00
313		321		1		0.00
314		320		0		0.00
409		426		0		0.00
410		425		0		0.00
411		424		0		0.00
412		423		1		0.00
413		422		1		0.00
501		550		2		0.00
502		549		0		0.00
503		548		0		0.00
504		547		2		0.00
505		546		0		0.00
506		545		1		0.00
507		544		1		0.00
508		543		1		0.00
509		542		0		0.00
510		541		2		0.00
511		540		1		0.00
512		539		0		0.00
513		538		0		0.00
517		534		0		0.00
518		533		1		0.00
519		532		0		0.00
520		531		1		0.00
521		530		0		0.00
558		601		0		0.00
559		600		0		0.00
560		599		0		0.00
561		598		0		0.00
562		597		0		0.00
563		596		0		0.00
564		595		0		0.00
565		594		0		0.00
572		588		2		0.00
573		587		0		0.00
574		586		2		0.00
575		585		0		0.00
576		584		0		0.00
577		583		0		0.00
603		624		0		0.00
604		623		0		0.00
605		622		0		0.00
606		621		1		0.00
607		620		0		0.00
608		619		0		0.00
609		618		0		0.00
610		617		0		0.00
#
# BPAIRS 179
# avg substitutions per BP 0.7
# BPAIRS expected to covary 0.2 +/- 0.4
# BPAIRS observed to covary 0
#
```
