## Supplementary material for "All-at-once RNA folding with 3D motif prediction framed by evolutionary information": RF02545_SSU_trypano_mito.power

```
# Power analysis of given structure
#
# Powertype = SINGLE SUBSTITUTIONS
# covary left_pos right_pos substitutions power
#----------------------------------------------------------------
16		598		0		0.00
17		597		0		0.00
18		596		0		0.00
19		595		0		0.00
37		82		0		0.00
38		81		1		0.00
39		80		1		0.00
40		79		1		0.00
41		78		0		0.00
42		77		2		0.00
43		76		1		0.00
44		75		0		0.00
45		73		0		0.00
46		72		1		0.00
47		71		0		0.00
48		70		0		0.00
52		66		1		0.00
53		65		2		0.00
54		64		2		0.00
55		63		3		0.02
56		62		1		0.00
107		420		0		0.00
108		419		0		0.00
109		418		0		0.00
110		417		0		0.00
111		416		0		0.00
112		415		0		0.00
114		411		0		0.00
115		410		0		0.00
116		409		0		0.00
117		408		0		0.00
118		407		0		0.00
119		402		0		0.00
120		401		0		0.00
121		400		0		0.00
122		399		0		0.00
123		398		0		0.00
124		397		1		0.00
125		396		1		0.00
126		395		0		0.00
127		394		0		0.00
128		393		0		0.00
129		392		0		0.00
130		391		0		0.00
131		390		0		0.00
135		386		1		0.00
136		385		0		0.00
137		384		1		0.00
138		383		0		0.00
141		379		1		0.00
142		378		3		0.02
143		377		1		0.00
144		376		2		0.00
145		375		0		0.00
146		374		0		0.00
147		373		0		0.00
148		372		0		0.00
149		371		0		0.00
152		368		0		0.00
153		367		0		0.00
154		366		0		0.00
155		365		0		0.00
156		364		0		0.00
157		363		2		0.00
165		359		0		0.00
166		358		0		0.00
167		357		0		0.00
168		356		0		0.00
169		355		0		0.00
172		352		0		0.00
173		351		0		0.00
174		350		0		0.00
175		349		1		0.00
176		348		0		0.00
177		347		0		0.00
178		346		1		0.00
190		303		3		0.02
191		302		0		0.00
192		301		2		0.00
193		300		0		0.00
194		299		1		0.00
195		298		0		0.00
205		288		1		0.00
206		287		0		0.00
207		286		0		0.00
208		285		0		0.00
209		284		0		0.00
210		283		1		0.00
211		282		0		0.00
222		272		2		0.00
223		271		0		0.00
224		270		0		0.00
227		267		0		0.00
228		266		0		0.00
229		265		0		0.00
231		262		2		0.00
232		261		0		0.00
233		260		0		0.00
234		259		0		0.00
235		258		0		0.00
236		257		0		0.00
240		256		0		0.00
241		255		1		0.00
242		254		0		0.00
243		253		0		0.00
245		252		0		0.00
246		251		0		0.00
319		345		0		0.00
320		344		0		0.00
321		343		2		0.00
322		342		0		0.00
323		341		0		0.00
324		340		1		0.00
325		339		0		0.00
328		338		2		0.00
329		337		3		0.02
441		548		0		0.00
442		547		1		0.00
443		546		0		0.00
444		545		1		0.00
445		544		2		0.00
446		543		1		0.00
447		542		1		0.00
448		541		2		0.00
449		540		1		0.00
450		539		1		0.00
451		538		0		0.00
452		537		0		0.00
456		533		1		0.00
457		532		0		0.00
458		531		2		0.00
459		529		1		0.00
460		528		1		0.00
461		527		0		0.00
462		526		2		0.00
468		499		0		0.00
469		498		1		0.00
470		497		1		0.00
471		496		1		0.00
472		495		0		0.00
473		494		1		0.00
474		493		1		0.00
475		492		1		0.00
476		491		2		0.00
504		525		3		0.02
505		524		2		0.00
506		523		2		0.00
507		522		0		0.00
508		521		1		0.00
509		520		0		0.00
510		519		1		0.00
511		518		2		0.00
555		566		0		0.00
556		565		0		0.00
557		564		0		0.00
558		563		0		0.00
567		594		0		0.00
568		593		0		0.00
569		592		0		0.00
572		588		2		0.00
573		587		0		0.00
574		586		2		0.00
575		585		0		0.00
576		584		0		0.00
577		583		0		0.00
578		582		1		0.00
603		624		0		0.00
604		623		0		0.00
605		622		0		0.00
606		621		1		0.00
607		620		0		0.00
608		619		0		0.00
609		618		0		0.00
610		617		0		0.00
611		616		0		0.00
#
# BPAIRS 175
# avg substitutions per BP 0.5
# BPAIRS expected to covary 0.1 +/- 0.3
# BPAIRS observed to covary 0
#
```
