## Supplementary material for "All-at-once RNA folding with 3D motif prediction framed by evolutionary information": RF02545_SSU_trypano_mito.surv

```
2.590971	0.00571429
2.278367	0.0114286
2.052598	0.0171429
0.958486	0.0228571
0.472214	0.0285714
0.437481	0.0342857
0.298546	0.04
0.229078	0.0457143
-0.014058	0.948571
-0.118259	0.954286
-0.152993	0.96
-0.170359	0.965714
-0.205093	0.971429
-0.326661	0.977143
-0.430862	0.982857
-0.743466	0.988571
-0.882400	0.994286
-1.212371	1
&
5.060425	4.98788e-06
5.057064	9.97576e-06
4.866029	1.49636e-05
4.727094	2.49394e-05
4.709727	2.99273e-05
4.692360	3.9903e-05
4.553426	5.98546e-05
4.536059	6.48424e-05
4.397124	6.98303e-05
4.345023	7.48182e-05
4.032420	8.4794e-05
3.945586	9.97576e-05
3.876118	0.000114721
3.841384	0.000124697
3.650349	0.000139661
3.598248	0.000169588
3.389846	0.000199515
3.337746	0.000279321
3.303012	0.000284309
3.268278	0.000314236
3.250911	0.000409006
3.233544	0.00042397
3.216178	0.000603533
3.198811	0.000748182
3.181444	0.000827988
3.164077	0.000992588
3.146710	0.00102252
3.129343	0.00109235
3.094610	0.0011123
3.077243	0.00112227
3.025142	0.0011522
2.973042	0.00125196
2.955675	0.00136169
2.938308	0.00159113
2.920941	0.00223956
2.903574	0.0023443
2.868840	0.00237423
2.851474	0.00237922
2.834107	0.00243907
2.816740	0.00245404
2.799373	0.0025937
2.782006	0.0026336
2.764639	0.00282314
2.747272	0.00290295
2.712539	0.0029628
2.695172	0.00298275
2.660438	0.00299273
2.625704	0.0030027
2.590971	0.00301767
2.573604	0.00302764
2.521503	0.00305258
2.469403	0.00307253
2.452036	0.00307752
2.347835	0.00308251
2.313101	0.00346658
2.295734	0.00360624
2.278367	0.00473849
2.243634	0.00478836
2.226267	0.00565127
2.191533	0.00576599
2.174166	0.00588071
2.156799	0.00594555
2.139433	0.00608521
2.122066	0.00634957
2.104699	0.00644933
2.087332	0.0064593
2.069965	0.00684337
2.052598	0.00715262
2.035231	0.00715761
2.017865	0.0072025
2.000498	0.00720749
1.983131	0.00730226
1.965764	0.00734715
1.948397	0.00741698
1.931030	0.00742695
1.913663	0.00743693
1.896297	0.00747184
1.861563	0.00749678
1.844196	0.00758158
1.826829	0.00764143
1.809462	0.00767635
1.792095	0.00770129
1.774729	0.00780104
1.757362	0.0079008
1.739995	0.0080654
1.722628	0.00812027
1.705261	0.00818511
1.687894	0.00823
1.670527	0.00846942
1.653161	0.0085592
1.635794	0.00858913
1.618427	0.00862903
1.601060	0.00872879
1.583693	0.00883353
1.566326	0.00886346
1.548959	0.00893329
1.531593	0.00910288
1.514226	0.00939716
1.496859	0.00951687
1.479492	0.00953184
1.462125	0.0095867
1.444758	0.00968646
1.427391	0.0099159
1.410025	0.01028
1.392658	0.0103748
1.375291	0.0105893
1.357924	0.0107589
1.340557	0.0108836
1.323190	0.0110482
1.305823	0.0111928
1.288457	0.0113424
1.271090	0.0114621
1.253723	0.0114971
1.236356	0.0115619
1.218989	0.0118213
1.201622	0.0118712
1.184255	0.0119959
1.166889	0.0122552
1.149522	0.0123251
1.132155	0.0125595
1.114788	0.0126094
1.097421	0.0128238
1.080054	0.0132877
1.062687	0.0136019
1.045321	0.0137167
1.027954	0.013981
1.010587	0.013996
0.993220	0.0141107
0.975853	0.0141805
0.958486	0.0143701
0.941119	0.01439
0.923753	0.0145945
0.906386	0.0147242
0.889019	0.0148838
0.871652	0.0150285
0.854285	0.0153427
0.836918	0.0153726
0.819551	0.0154475
0.802185	0.0154774
0.784818	0.0155921
0.767451	0.0156619
0.750084	0.0158964
0.732717	0.0160011
0.715350	0.0162006
0.697983	0.0162954
0.680617	0.0163303
0.663250	0.0165298
0.645883	0.0167194
0.628516	0.0168491
0.611149	0.0169688
0.593782	0.0171234
0.576415	0.0173528
0.559049	0.0175025
0.541682	0.017707
0.524315	0.0177818
0.506948	0.0180511
0.489581	0.0186397
0.472214	0.018924
0.454847	0.0192133
0.437481	0.019348
0.420114	0.0195874
0.402747	0.0198717
0.385380	0.0205201
0.368013	0.0207197
0.350646	0.0208643
0.333279	0.0210139
0.315913	0.0212833
0.298546	0.0215427
0.281179	0.0217671
0.263812	0.0220764
0.246445	0.0227298
0.229078	0.0235129
0.211711	0.0240117
0.194345	0.0243808
0.176978	0.0249095
0.159611	0.0255878
0.142244	0.0259569
0.124877	0.0261664
0.107510	0.0264607
0.090143	0.027154
0.072777	0.0275431
0.055410	0.027997
0.038043	0.0285456
0.020676	0.0289347
0.003309	0.0296928
-0.014058	0.93605
-0.031425	0.937153
-0.048791	0.938659
-0.066158	0.9403
-0.083525	0.941138
-0.100892	0.942305
-0.118259	0.94448
-0.135626	0.945886
-0.152993	0.948156
-0.170359	0.950181
-0.187726	0.951124
-0.205093	0.952635
-0.222460	0.953727
-0.239827	0.955553
-0.257194	0.956236
-0.274561	0.958002
-0.291927	0.960541
-0.309294	0.961848
-0.326661	0.963249
-0.344028	0.963948
-0.361395	0.96521
-0.378762	0.966626
-0.396128	0.967808
-0.413495	0.969015
-0.430862	0.969963
-0.448229	0.97116
-0.465596	0.973021
-0.482963	0.973928
-0.500330	0.974592
-0.517696	0.97545
-0.535063	0.976178
-0.552430	0.97724
-0.569797	0.978023
-0.587164	0.978642
-0.604531	0.979644
-0.621898	0.980428
-0.639264	0.98148
-0.656631	0.981964
-0.673998	0.982433
-0.691365	0.982956
-0.708732	0.983615
-0.726099	0.984388
-0.743466	0.985266
-0.760832	0.98574
-0.778199	0.986253
-0.795566	0.986553
-0.812933	0.986677
-0.830300	0.986887
-0.847667	0.987017
-0.865034	0.987371
-0.882400	0.987675
-0.899767	0.987755
-0.917134	0.988099
-0.934501	0.988209
-0.951868	0.988303
-0.969235	0.988358
-0.986602	0.988438
-1.003968	0.988593
-1.021335	0.988648
-1.038702	0.988757
-1.056069	0.988827
-1.073436	0.989096
-1.090803	0.989286
-1.108170	0.990324
-1.125536	0.991645
-1.142903	0.993187
-1.160270	0.994114
-1.177637	0.995356
-1.195004	0.995496
-1.212371	0.996015
-1.229738	0.996124
-1.247104	0.996459
-1.264471	0.996942
-1.281838	0.997047
-1.299205	0.997207
-1.316572	0.997391
-1.333939	0.997671
-1.351306	0.99779
-1.368672	0.99794
-1.386039	0.99795
-1.403406	0.99801
-1.420773	0.998045
-1.438140	0.998154
-1.455507	0.998164
-1.472874	0.998214
-1.490240	0.998254
-1.507607	0.998269
-1.524974	0.998274
-1.542341	0.998284
-1.559708	0.998304
-1.577075	0.998314
-1.594442	0.998474
-1.611808	0.998504
-1.629175	0.998514
-1.646542	0.998563
-1.663909	0.998573
-1.681276	0.998588
-1.698643	0.998708
-1.716010	0.998748
-1.733376	0.998968
-1.768110	0.999012
-1.785477	0.999042
-1.820211	0.999312
-1.854944	0.999771
-1.872311	0.99987
-1.889678	0.99997
-1.941779	0.99998
-1.993879	0.999985
-2.028613	0.99999
-2.098080	1
&
5.925407	2.49176e-07
5.855940	4.98353e-07
5.664904	9.96706e-07
5.161265	1.24588e-06
4.987597	1.49506e-06
4.970230	1.74424e-06
4.952863	1.99341e-06
4.935496	2.24259e-06
4.918130	2.99012e-06
4.900763	3.48847e-06
4.883396	4.236e-06
4.866029	4.73435e-06
4.848662	5.48188e-06
4.831295	6.22941e-06
4.813928	6.97694e-06
4.796562	8.22282e-06
4.779195	9.96706e-06
4.761828	1.04654e-05
4.744461	1.12129e-05
4.727094	1.34555e-05
4.709727	1.49506e-05
4.674994	1.54489e-05
4.657627	1.61965e-05
4.640260	1.66948e-05
4.622893	1.71932e-05
4.605526	1.76915e-05
4.553426	1.81899e-05
4.536059	1.84391e-05
4.483958	1.91866e-05
4.449224	1.96849e-05
4.414491	1.99341e-05
4.379757	2.06816e-05
4.345023	2.09308e-05
4.310290	2.19275e-05
4.292923	2.21767e-05
4.275556	2.29242e-05
4.171355	2.44193e-05
4.153988	2.49176e-05
4.049787	2.56652e-05
4.032420	2.61635e-05
4.015053	2.76586e-05
3.997686	2.79078e-05
3.945586	3.16454e-05
3.928219	3.18946e-05
3.910852	3.56322e-05
3.893485	3.88715e-05
3.876118	4.18616e-05
3.858751	4.51009e-05
3.841384	4.68452e-05
3.824018	5.28254e-05
3.806651	5.9304e-05
3.789284	6.15466e-05
3.771917	7.12645e-05
3.754550	7.92381e-05
3.737183	7.99856e-05
3.719816	8.57167e-05
3.702450	8.74609e-05
3.685083	9.44379e-05
3.667716	0.000107644
3.650349	0.00010889
3.632982	0.000113375
3.615615	0.000114123
3.598248	0.000127828
3.580882	0.000143027
3.563515	0.000151001
3.546148	0.000164456
3.528781	0.000176417
3.511414	0.000181899
3.494047	0.000198594
3.476680	0.000200338
3.459314	0.000202331
3.441947	0.000212298
3.424580	0.000234724
3.407213	0.000237216
3.389846	0.000243445
3.372479	0.000246186
3.355112	0.000261635
3.337746	0.00027534
3.320379	0.00028755
3.303012	0.000296271
3.285645	0.000303248
3.268278	0.000321687
3.250911	0.000368283
3.233544	0.000410643
3.216178	0.000447272
3.198811	0.000473186
3.181444	0.000530746
3.164077	0.000547939
3.146710	0.000561893
3.129343	0.000622443
3.111976	0.000657328
3.094610	0.000745287
3.077243	0.000812315
3.059876	0.000876852
3.042509	0.000920458
3.025142	0.00100194
3.007775	0.00106847
2.990408	0.00113201
2.973042	0.00121947
2.955675	0.00130992
2.938308	0.00139564
2.920941	0.00145669
2.903574	0.00155885
2.886207	0.00173377
2.868840	0.00178336
2.851474	0.00190047
2.834107	0.00195678
2.816740	0.00208162
2.799373	0.00227523
2.782006	0.00249924
2.764639	0.00282292
2.747272	0.00316031
2.729906	0.00350168
2.712539	0.00377203
2.695172	0.00389363
2.677805	0.00416673
2.660438	0.00435785
2.643071	0.00469648
2.625704	0.00489084
2.608338	0.00506825
2.590971	0.00521875
2.573604	0.00539243
2.556237	0.00555688
2.538870	0.00569019
2.521503	0.00582276
2.504136	0.00597874
2.486770	0.00606346
2.469403	0.00611853
2.452036	0.00620474
2.434669	0.00624386
2.417302	0.00629843
2.399935	0.00630915
2.382568	0.00634976
2.365202	0.00637169
2.347835	0.00639611
2.330468	0.00640757
2.313101	0.00641928
2.295734	0.00642676
2.278367	0.00646488
2.261001	0.00650376
2.243634	0.00652643
2.226267	0.00655409
2.208900	0.00659994
2.191533	0.00661763
2.174166	0.00663831
2.156799	0.00665824
2.139433	0.00667743
2.122066	0.00668839
2.104699	0.00670135
2.087332	0.00670982
2.069965	0.00673225
2.052598	0.00677187
2.035231	0.00687104
2.017865	0.0070497
2.000498	0.00715087
1.983131	0.00720145
1.965764	0.0072316
1.948397	0.00726873
1.931030	0.00731458
1.913663	0.00736914
1.896297	0.00741076
1.878930	0.00747455
1.861563	0.0075037
1.844196	0.00755229
1.826829	0.00763153
1.809462	0.00768111
1.792095	0.00773967
1.774729	0.00777456
1.757362	0.00784358
1.739995	0.00790463
1.722628	0.00793777
1.705261	0.00799258
1.687894	0.00805787
1.670527	0.00813761
1.653161	0.00819292
1.635794	0.00826319
1.618427	0.00831701
1.601060	0.00834467
1.583693	0.00839525
1.566326	0.00845456
1.548959	0.00850838
1.531593	0.00858413
1.514226	0.00868156
1.496859	0.00876752
1.479492	0.00892077
1.462125	0.00907326
1.444758	0.00920657
1.427391	0.00939993
1.410025	0.00967129
1.392658	0.00988657
1.375291	0.0101696
1.357924	0.0105377
1.340557	0.0108785
1.323190	0.0111798
1.305823	0.0115999
1.288457	0.01195
1.271090	0.012244
1.253723	0.0126228
1.236356	0.0128114
1.218989	0.0130693
1.201622	0.0133848
1.184255	0.0135285
1.166889	0.0136369
1.149522	0.0137792
1.132155	0.0138465
1.114788	0.0139449
1.097421	0.0140354
1.080054	0.0141116
1.062687	0.014216
1.045321	0.0142494
1.027954	0.0143139
1.010587	0.0143827
0.993220	0.0144879
0.975853	0.0145352
0.958486	0.0147109
0.941119	0.0149125
0.923753	0.0150034
0.906386	0.0151118
0.889019	0.0152895
0.871652	0.01551
0.854285	0.0156879
0.836918	0.0158441
0.819551	0.0160049
0.802185	0.016113
0.784818	0.016259
0.767451	0.0163839
0.750084	0.0165393
0.732717	0.0166599
0.715350	0.0167751
0.697983	0.0169906
0.680617	0.0171478
0.663250	0.0173863
0.645883	0.0176853
0.628516	0.0179474
0.611149	0.0181405
0.593782	0.0183289
0.576415	0.0185033
0.559049	0.0186885
0.541682	0.0188492
0.524315	0.0190049
0.506948	0.0191754
0.489581	0.01937
0.472214	0.0196633
0.454847	0.0199498
0.437481	0.0203019
0.420114	0.020586
0.402747	0.0208541
0.385380	0.0210654
0.368013	0.0212214
0.350646	0.0213502
0.333279	0.0215129
0.315913	0.0216861
0.298546	0.0218797
0.281179	0.022082
0.263812	0.0223165
0.246445	0.02262
0.229078	0.023002
0.211711	0.0234906
0.194345	0.0240184
0.176978	0.024433
0.159611	0.0251561
0.142244	0.0258859
0.124877	0.0266861
0.107510	0.0274827
0.090143	0.0281784
0.072777	0.0288085
0.055410	0.0295496
0.038043	0.0301613
0.020676	0.0308019
0.003309	0.0314977
-0.014058	0.926595
-0.031425	0.927549
-0.048791	0.928668
-0.066158	0.929878
-0.083525	0.931243
-0.100892	0.932847
-0.118259	0.934471
-0.135626	0.936328
-0.152993	0.938357
-0.170359	0.940767
-0.187726	0.942933
-0.205093	0.945162
-0.222460	0.947124
-0.239827	0.949057
-0.257194	0.950816
-0.274561	0.952477
-0.291927	0.954067
-0.309294	0.955682
-0.326661	0.957271
-0.344028	0.959058
-0.361395	0.960884
-0.378762	0.962589
-0.396128	0.964378
-0.413495	0.966308
-0.430862	0.968205
-0.448229	0.969982
-0.465596	0.97157
-0.482963	0.97292
-0.500330	0.974211
-0.517696	0.975307
-0.535063	0.97649
-0.552430	0.97739
-0.569797	0.978346
-0.587164	0.9791
-0.604531	0.97972
-0.621898	0.980287
-0.639264	0.980763
-0.656631	0.981335
-0.673998	0.981803
-0.691365	0.982179
-0.708732	0.982588
-0.726099	0.983131
-0.743466	0.983534
-0.760832	0.983894
-0.778199	0.984284
-0.795566	0.984666
-0.812933	0.985168
-0.830300	0.985605
-0.847667	0.986033
-0.865034	0.986413
-0.882400	0.986772
-0.899767	0.987304
-0.917134	0.987792
-0.934501	0.988381
-0.951868	0.989017
-0.969235	0.989894
-0.986602	0.990623
-1.003968	0.991297
-1.021335	0.992064
-1.038702	0.99296
-1.056069	0.993494
-1.073436	0.994523
-1.090803	0.995164
-1.108170	0.995792
-1.125536	0.996498
-1.142903	0.996873
-1.160270	0.997565
-1.177637	0.997875
-1.195004	0.998145
-1.212371	0.998417
-1.229738	0.998574
-1.247104	0.998678
-1.264471	0.998774
-1.281838	0.998918
-1.299205	0.999003
-1.316572	0.999049
-1.333939	0.999104
-1.351306	0.999145
-1.368672	0.999178
-1.386039	0.999218
-1.403406	0.999241
-1.420773	0.999269
-1.438140	0.999299
-1.455507	0.999311
-1.472874	0.999333
-1.490240	0.99935
-1.507607	0.999361
-1.524974	0.999363
-1.542341	0.99937
-1.559708	0.999382
-1.577075	0.999394
-1.594442	0.999402
-1.611808	0.999416
-1.629175	0.999424
-1.646542	0.999453
-1.663909	0.999471
-1.681276	0.999487
-1.698643	0.999509
-1.716010	0.999551
-1.733376	0.999567
-1.750743	0.999578
-1.768110	0.999608
-1.785477	0.999645
-1.802844	0.999664
-1.820211	0.999689
-1.837578	0.99972
-1.854944	0.999734
-1.872311	0.999745
-1.889678	0.999758
-1.907045	0.999771
-1.924412	0.999777
-1.941779	0.999788
-1.959146	0.9998
-1.976512	0.999815
-1.993879	0.999831
-2.011246	0.999835
-2.028613	0.999849
-2.045980	0.999859
-2.063347	0.99986
-2.080714	0.999883
-2.098080	0.99989
-2.115447	0.999894
-2.132814	0.999895
-2.150181	0.999896
-2.167548	0.999901
-2.184915	0.999902
-2.202282	0.999903
-2.219648	0.999911
-2.237015	0.999923
-2.254382	0.999931
-2.271749	0.999944
-2.289116	0.999964
-2.306483	0.999971
-2.323850	0.999975
-2.341216	0.999989
-2.358583	0.999993
-2.375950	0.999994
-2.393317	0.999995
-2.410684	0.999997
-2.428051	0.999999
-2.480151	1
&
22.007116	8.53758e-31
21.989749	9.03931e-31
21.972382	9.57053e-31
21.955015	1.0133e-30
21.937649	1.07285e-30
21.920282	1.13589e-30
21.902915	1.20265e-30
21.885548	1.27332e-30
21.868181	1.34815e-30
21.850814	1.42738e-30
21.833447	1.51127e-30
21.816081	1.60008e-30
21.798714	1.69411e-30
21.781347	1.79367e-30
21.763980	1.89908e-30
21.746613	2.01068e-30
21.729246	2.12884e-30
21.711879	2.25394e-30
21.694513	2.3864e-30
21.677146	2.52664e-30
21.659779	2.67512e-30
21.642412	2.83233e-30
21.625045	2.99878e-30
21.607678	3.175e-30
21.590311	3.36159e-30
21.572945	3.55914e-30
21.555578	3.76829e-30
21.538211	3.98974e-30
21.520844	4.2242e-30
21.503477	4.47244e-30
21.486110	4.73527e-30
21.468744	5.01354e-30
21.451377	5.30816e-30
21.434010	5.6201e-30
21.416643	5.95037e-30
21.399276	6.30005e-30
21.381909	6.67027e-30
21.364542	7.06225e-30
21.347176	7.47727e-30
21.329809	7.91667e-30
21.312442	8.3819e-30
21.295075	8.87446e-30
21.277708	9.39597e-30
21.260341	9.94812e-30
21.242974	1.05327e-29
21.225608	1.11517e-29
21.208241	1.1807e-29
21.190874	1.25008e-29
21.173507	1.32355e-29
21.156140	1.40132e-29
21.138773	1.48367e-29
21.121406	1.57086e-29
21.104040	1.66317e-29
21.086673	1.7609e-29
21.069306	1.86438e-29
21.051939	1.97394e-29
21.034572	2.08994e-29
21.017205	2.21275e-29
20.999838	2.34278e-29
20.982472	2.48045e-29
20.965105	2.62621e-29
20.947738	2.78054e-29
20.930371	2.94393e-29
20.913004	3.11693e-29
20.895637	3.30009e-29
20.878270	3.49402e-29
20.860904	3.69934e-29
20.843537	3.91672e-29
20.826170	4.14688e-29
20.808803	4.39056e-29
20.791436	4.64857e-29
20.774069	4.92173e-29
20.756702	5.21095e-29
20.739336	5.51716e-29
20.721969	5.84136e-29
20.704602	6.18462e-29
20.687235	6.54804e-29
20.669868	6.93282e-29
20.652501	7.34021e-29
20.635134	7.77154e-29
20.617768	8.22821e-29
20.600401	8.71172e-29
20.583034	9.22364e-29
20.565667	9.76565e-29
20.548300	1.03395e-28
20.530933	1.09471e-28
20.513566	1.15903e-28
20.496200	1.22714e-28
20.478833	1.29925e-28
20.461466	1.3756e-28
20.444099	1.45643e-28
20.426732	1.54201e-28
20.409365	1.63262e-28
20.391998	1.72856e-28
20.374632	1.83013e-28
20.357265	1.93767e-28
20.339898	2.05153e-28
20.322531	2.17208e-28
20.305164	2.29971e-28
20.287797	2.43485e-28
20.270430	2.57792e-28
20.253064	2.7294e-28
20.235697	2.88978e-28
20.218330	3.05959e-28
20.200963	3.23937e-28
20.183596	3.42972e-28
20.166229	3.63125e-28
20.148862	3.84462e-28
20.131496	4.07054e-28
20.114129	4.30972e-28
20.096762	4.56296e-28
20.079395	4.83108e-28
20.062028	5.11495e-28
20.044661	5.41551e-28
20.027294	5.73372e-28
20.009928	6.07064e-28
19.992561	6.42734e-28
19.975194	6.80501e-28
19.957827	7.20487e-28
19.940460	7.62823e-28
19.923093	8.07646e-28
19.905726	8.55102e-28
19.888360	9.05347e-28
19.870993	9.58545e-28
19.853626	1.01487e-27
19.836259	1.0745e-27
19.818892	1.13764e-27
19.801525	1.20448e-27
19.784158	1.27526e-27
19.766792	1.35019e-27
19.749425	1.42952e-27
19.732058	1.51352e-27
19.714691	1.60245e-27
19.697324	1.69661e-27
19.679957	1.7963e-27
19.662590	1.90185e-27
19.645224	2.0136e-27
19.627857	2.13191e-27
19.610490	2.25718e-27
19.593123	2.38981e-27
19.575756	2.53023e-27
19.558389	2.6789e-27
19.541022	2.8363e-27
19.523656	3.00295e-27
19.506289	3.1794e-27
19.488922	3.36621e-27
19.471555	3.564e-27
19.454188	3.77341e-27
19.436821	3.99513e-27
19.419454	4.22987e-27
19.402088	4.4784e-27
19.384721	4.74154e-27
19.367354	5.02014e-27
19.349987	5.31511e-27
19.332620	5.6274e-27
19.315253	5.95805e-27
19.297886	6.30812e-27
19.280520	6.67876e-27
19.263153	7.07118e-27
19.245786	7.48666e-27
19.228419	7.92655e-27
19.211052	8.39228e-27
19.193685	8.88537e-27
19.176318	9.40744e-27
19.158952	9.96018e-27
19.141585	1.05454e-26
19.124218	1.1165e-26
19.106851	1.1821e-26
19.089484	1.25156e-26
19.072117	1.32509e-26
19.054750	1.40295e-26
19.037384	1.48538e-26
19.020017	1.57265e-26
19.002650	1.66505e-26
18.985283	1.76288e-26
18.967916	1.86646e-26
18.950549	1.97612e-26
18.933182	2.09223e-26
18.915816	2.21516e-26
18.898449	2.34531e-26
18.881082	2.4831e-26
18.863715	2.629e-26
18.846348	2.78346e-26
18.828981	2.947e-26
18.811615	3.12015e-26
18.794248	3.30347e-26
18.776881	3.49756e-26
18.759514	3.70305e-26
18.742147	3.92062e-26
18.724780	4.15097e-26
18.707413	4.39486e-26
18.690047	4.65307e-26
18.672680	4.92645e-26
18.655313	5.21589e-26
18.637946	5.52234e-26
18.620579	5.8468e-26
18.603212	6.19031e-26
18.585845	6.55401e-26
18.568479	6.93908e-26
18.551112	7.34677e-26
18.533745	7.77841e-26
18.516378	8.23541e-26
18.499011	8.71926e-26
18.481644	9.23153e-26
18.464277	9.7739e-26
18.446911	1.03481e-25
18.429544	1.09561e-25
18.412177	1.15998e-25
18.394810	1.22813e-25
18.377443	1.30029e-25
18.360076	1.37668e-25
18.342709	1.45756e-25
18.325343	1.5432e-25
18.307976	1.63386e-25
18.290609	1.72985e-25
18.273242	1.83148e-25
18.255875	1.93908e-25
18.238508	2.05301e-25
18.221141	2.17362e-25
18.203775	2.30132e-25
18.186408	2.43653e-25
18.169041	2.57967e-25
18.151674	2.73123e-25
18.134307	2.89169e-25
18.116940	3.06158e-25
18.099573	3.24145e-25
18.082207	3.43188e-25
18.064840	3.6335e-25
18.047473	3.84697e-25
18.030106	4.07298e-25
18.012739	4.31227e-25
17.995372	4.56561e-25
17.978005	4.83384e-25
17.960639	5.11782e-25
17.943272	5.41849e-25
17.925905	5.73682e-25
17.908538	6.07385e-25
17.891171	6.43068e-25
17.873804	6.80848e-25
17.856437	7.20847e-25
17.839071	7.63195e-25
17.821704	8.08032e-25
17.804337	8.55502e-25
17.786970	9.05762e-25
17.769603	9.58973e-25
17.752236	1.01531e-24
17.734869	1.07496e-24
17.717503	1.13811e-24
17.700136	1.20497e-24
17.682769	1.27576e-24
17.665402	1.35071e-24
17.648035	1.43006e-24
17.630668	1.51407e-24
17.613301	1.60302e-24
17.595935	1.69719e-24
17.578568	1.7969e-24
17.561201	1.90246e-24
17.543834	2.01422e-24
17.526467	2.13255e-24
17.509100	2.25783e-24
17.491733	2.39047e-24
17.474367	2.5309e-24
17.457000	2.67958e-24
17.439633	2.837e-24
17.422266	3.00366e-24
17.404899	3.18011e-24
17.387532	3.36693e-24
17.370165	3.56472e-24
17.352799	3.77413e-24
17.335432	3.99585e-24
17.318065	4.23059e-24
17.300698	4.47911e-24
17.283331	4.74224e-24
17.265964	5.02082e-24
17.248597	5.31577e-24
17.231231	5.62804e-24
17.213864	5.95866e-24
17.196497	6.3087e-24
17.179130	6.6793e-24
17.161763	7.07167e-24
17.144396	7.48709e-24
17.127029	7.92692e-24
17.109663	8.39257e-24
17.092296	8.88559e-24
17.074929	9.40756e-24
17.057562	9.96019e-24
17.040195	1.05453e-23
17.022828	1.11648e-23
17.005461	1.18206e-23
16.988095	1.2515e-23
16.970728	1.32502e-23
16.953361	1.40285e-23
16.935994	1.48526e-23
16.918627	1.57251e-23
16.901260	1.66488e-23
16.883893	1.76268e-23
16.866527	1.86622e-23
16.849160	1.97585e-23
16.831793	2.09192e-23
16.814426	2.2148e-23
16.797059	2.3449e-23
16.779692	2.48264e-23
16.762325	2.62848e-23
16.744959	2.78288e-23
16.727592	2.94635e-23
16.710225	3.11942e-23
16.692858	3.30266e-23
16.675491	3.49666e-23
16.658124	3.70206e-23
16.640757	3.91952e-23
16.623391	4.14976e-23
16.606024	4.39352e-23
16.588657	4.6516e-23
16.571290	4.92483e-23
16.553923	5.21412e-23
16.536556	5.5204e-23
16.519189	5.84467e-23
16.501823	6.18798e-23
16.484456	6.55146e-23
16.467089	6.93629e-23
16.449722	7.34373e-23
16.432355	7.77509e-23
16.414988	8.23179e-23
16.397621	8.71532e-23
16.380255	9.22725e-23
16.362888	9.76925e-23
16.345521	1.03431e-22
16.328154	1.09506e-22
16.310787	1.15938e-22
16.293420	1.22748e-22
16.276053	1.29959e-22
16.258687	1.37592e-22
16.241320	1.45674e-22
16.223953	1.5423e-22
16.206586	1.6329e-22
16.189219	1.72881e-22
16.171852	1.83035e-22
16.154485	1.93786e-22
16.137119	2.05169e-22
16.119752	2.1722e-22
16.102385	2.29979e-22
16.085018	2.43487e-22
16.067651	2.57789e-22
16.050284	2.7293e-22
16.032918	2.88961e-22
16.015551	3.05934e-22
15.998184	3.23903e-22
15.980817	3.42928e-22
15.963450	3.6307e-22
15.946083	3.84395e-22
15.928716	4.06973e-22
15.911350	4.30877e-22
15.893983	4.56184e-22
15.876616	4.82978e-22
15.859249	5.11346e-22
15.841882	5.4138e-22
15.824515	5.73178e-22
15.807148	6.06843e-22
15.789782	6.42486e-22
15.772415	6.80222e-22
15.755048	7.20174e-22
15.737681	7.62473e-22
15.720314	8.07256e-22
15.702947	8.54669e-22
15.685580	9.04867e-22
15.668214	9.58013e-22
15.650847	1.01428e-21
15.633480	1.07385e-21
15.616113	1.13692e-21
15.598746	1.2037e-21
15.581379	1.2744e-21
15.564012	1.34924e-21
15.546646	1.42849e-21
15.529279	1.51239e-21
15.511912	1.60121e-21
15.494545	1.69526e-21
15.477178	1.79482e-21
15.459811	1.90023e-21
15.442444	2.01184e-21
15.425078	2.13e-21
15.407711	2.25509e-21
15.390344	2.38754e-21
15.372977	2.52776e-21
15.355610	2.67622e-21
15.338243	2.8334e-21
15.320876	2.9998e-21
15.303510	3.17598e-21
15.286143	3.36251e-21
15.268776	3.55999e-21
15.251409	3.76907e-21
15.234042	3.99043e-21
15.216675	4.22478e-21
15.199308	4.4729e-21
15.181942	4.73559e-21
15.164575	5.01371e-21
15.147208	5.30816e-21
15.129841	5.61991e-21
15.112474	5.94996e-21
15.095107	6.29939e-21
15.077740	6.66934e-21
15.060374	7.06102e-21
15.043007	7.47571e-21
15.025640	7.91474e-21
15.008273	8.37956e-21
14.990906	8.87167e-21
14.973539	9.39268e-21
14.956172	9.94429e-21
14.938806	1.05283e-20
14.921439	1.11466e-20
14.904072	1.18012e-20
14.886705	1.24942e-20
14.869338	1.3228e-20
14.851971	1.40048e-20
14.834604	1.48273e-20
14.817238	1.5698e-20
14.799871	1.66199e-20
14.782504	1.75959e-20
14.765137	1.86292e-20
14.747770	1.97233e-20
14.730403	2.08815e-20
14.713036	2.21078e-20
14.695670	2.34061e-20
14.678303	2.47806e-20
14.660936	2.62358e-20
14.643569	2.77765e-20
14.626202	2.94077e-20
14.608835	3.11346e-20
14.591468	3.2963e-20
14.574102	3.48987e-20
14.556735	3.6948e-20
14.539368	3.91178e-20
14.522001	4.14149e-20
14.504634	4.38469e-20
14.487267	4.64217e-20
14.469900	4.91477e-20
14.452534	5.20338e-20
14.435167	5.50894e-20
14.417800	5.83244e-20
14.400433	6.17493e-20
14.383066	6.53753e-20
14.365699	6.92143e-20
14.348332	7.32787e-20
14.330966	7.75817e-20
14.313599	8.21374e-20
14.296232	8.69606e-20
14.278865	9.2067e-20
14.261498	9.74733e-20
14.244131	1.03197e-19
14.226764	1.09257e-19
14.209398	1.15672e-19
14.192031	1.22465e-19
14.174664	1.29656e-19
14.157297	1.37269e-19
14.139930	1.45329e-19
14.122563	1.53863e-19
14.105196	1.62898e-19
14.087830	1.72463e-19
14.070463	1.8259e-19
14.053096	1.93311e-19
14.035729	2.04662e-19
14.018362	2.16679e-19
14.000995	2.29402e-19
13.983628	2.42873e-19
13.966262	2.57133e-19
13.948895	2.72232e-19
13.931528	2.88216e-19
13.914161	3.0514e-19
13.896794	3.23056e-19
13.879427	3.42025e-19
13.862060	3.62108e-19
13.844694	3.83369e-19
13.827327	4.05879e-19
13.809960	4.29711e-19
13.792593	4.54942e-19
13.775226	4.81654e-19
13.757859	5.09935e-19
13.740492	5.39875e-19
13.723126	5.71574e-19
13.705759	6.05134e-19
13.688392	6.40664e-19
13.671025	6.78281e-19
13.653658	7.18105e-19
13.636291	7.60268e-19
13.618924	8.04906e-19
13.601558	8.52165e-19
13.584191	9.02199e-19
13.566824	9.5517e-19
13.549457	1.01125e-18
13.532090	1.07062e-18
13.514723	1.13348e-18
13.497356	1.20003e-18
13.479990	1.27049e-18
13.462623	1.34508e-18
13.445256	1.42405e-18
13.427889	1.50766e-18
13.410522	1.59618e-18
13.393155	1.68989e-18
13.375788	1.78911e-18
13.358422	1.89415e-18
13.341055	2.00536e-18
13.323688	2.12309e-18
13.306321	2.24774e-18
13.288954	2.3797e-18
13.271587	2.51941e-18
13.254221	2.66733e-18
13.236854	2.82392e-18
13.219487	2.98971e-18
13.202120	3.16524e-18
13.184753	3.35106e-18
13.167386	3.5478e-18
13.150019	3.75608e-18
13.132653	3.9766e-18
13.115286	4.21005e-18
13.097919	4.45721e-18
13.080552	4.71889e-18
13.063185	4.99592e-18
13.045818	5.28921e-18
13.028451	5.59972e-18
13.011085	5.92846e-18
12.993718	6.2765e-18
12.976351	6.64497e-18
12.958984	7.03507e-18
12.941617	7.44807e-18
12.924250	7.88531e-18
12.906883	8.34821e-18
12.889517	8.8383e-18
12.872150	9.35714e-18
12.854783	9.90645e-18
12.837416	1.0488e-17
12.820049	1.11037e-17
12.802682	1.17555e-17
12.785315	1.24456e-17
12.767949	1.31762e-17
12.750582	1.39497e-17
12.733215	1.47686e-17
12.715848	1.56355e-17
12.698481	1.65534e-17
12.681114	1.75251e-17
12.663747	1.85538e-17
12.646381	1.9643e-17
12.629014	2.0796e-17
12.611647	2.20168e-17
12.594280	2.33092e-17
12.576913	2.46775e-17
12.559546	2.6126e-17
12.542179	2.76596e-17
12.524813	2.92832e-17
12.507446	3.10022e-17
12.490079	3.2822e-17
12.472712	3.47486e-17
12.455345	3.67883e-17
12.437978	3.89477e-17
12.420611	4.12339e-17
12.403245	4.36542e-17
12.385878	4.62166e-17
12.368511	4.89294e-17
12.351144	5.18015e-17
12.333777	5.48421e-17
12.316410	5.80611e-17
12.299043	6.14691e-17
12.281677	6.50771e-17
12.264310	6.88969e-17
12.246943	7.29409e-17
12.229576	7.72222e-17
12.212209	8.17547e-17
12.194842	8.65533e-17
12.177475	9.16336e-17
12.160109	9.70119e-17
12.142742	1.02706e-16
12.125375	1.08734e-16
12.108008	1.15116e-16
12.090641	1.21873e-16
12.073274	1.29026e-16
12.055907	1.36599e-16
12.038541	1.44616e-16
12.021174	1.53104e-16
12.003807	1.6209e-16
11.986440	1.71603e-16
11.969073	1.81675e-16
11.951706	1.92338e-16
11.934339	2.03626e-16
11.916973	2.15577e-16
11.899606	2.28229e-16
11.882239	2.41624e-16
11.864872	2.55805e-16
11.847505	2.70818e-16
11.830138	2.86712e-16
11.812771	3.03539e-16
11.795405	3.21353e-16
11.778038	3.40213e-16
11.760671	3.60179e-16
11.743304	3.81318e-16
11.725937	4.03696e-16
11.708570	4.27388e-16
11.691203	4.5247e-16
11.673837	4.79024e-16
11.656470	5.07136e-16
11.639103	5.36898e-16
11.621736	5.68406e-16
11.604369	6.01763e-16
11.587002	6.37078e-16
11.569635	6.74465e-16
11.552269	7.14045e-16
11.534902	7.55948e-16
11.517535	8.0031e-16
11.500168	8.47275e-16
11.482801	8.96996e-16
11.465434	9.49635e-16
11.448067	1.00536e-15
11.430701	1.06436e-15
11.413334	1.12682e-15
11.395967	1.19294e-15
11.378600	1.26294e-15
11.361233	1.33706e-15
11.343866	1.41551e-15
11.326499	1.49858e-15
11.309133	1.58651e-15
11.291766	1.67961e-15
11.274399	1.77817e-15
11.257032	1.88251e-15
11.239665	1.99297e-15
11.222298	2.10992e-15
11.204931	2.23372e-15
11.187565	2.36479e-15
11.170198	2.50356e-15
11.152831	2.65046e-15
11.135464	2.80598e-15
11.118097	2.97062e-15
11.100730	3.14493e-15
11.083363	3.32946e-15
11.065997	3.52481e-15
11.048630	3.73163e-15
11.031263	3.95059e-15
11.013896	4.18238e-15
10.996529	4.42778e-15
10.979162	4.68758e-15
10.961795	4.96261e-15
10.944429	5.25378e-15
10.927062	5.56204e-15
10.909695	5.88837e-15
10.892328	6.23386e-15
10.874961	6.59961e-15
10.857594	6.98681e-15
10.840227	7.39674e-15
10.822861	7.83071e-15
10.805494	8.29014e-15
10.788127	8.77652e-15
10.770760	9.29143e-15
10.753393	9.83655e-15
10.736026	1.04136e-14
10.718659	1.10246e-14
10.701293	1.16714e-14
10.683926	1.23561e-14
10.666559	1.3081e-14
10.649192	1.38484e-14
10.631825	1.46609e-14
10.614458	1.5521e-14
10.597091	1.64315e-14
10.579725	1.73955e-14
10.562358	1.8416e-14
10.544991	1.94963e-14
10.527624	2.06401e-14
10.510257	2.18509e-14
10.492890	2.31327e-14
10.475524	2.44898e-14
10.458157	2.59264e-14
10.440790	2.74473e-14
10.423423	2.90574e-14
10.406056	3.0762e-14
10.388689	3.25665e-14
10.371322	3.44768e-14
10.353956	3.64993e-14
10.336589	3.86403e-14
10.319222	4.09069e-14
10.301855	4.33065e-14
10.284488	4.58467e-14
10.267121	4.8536e-14
10.249754	5.1383e-14
10.232388	5.4397e-14
10.215021	5.75878e-14
10.197654	6.09656e-14
10.180287	6.45416e-14
10.162920	6.83274e-14
10.145553	7.23351e-14
10.128186	7.65779e-14
10.110820	8.10695e-14
10.093453	8.58245e-14
10.076086	9.08584e-14
10.058719	9.61875e-14
10.041352	1.01829e-13
10.023985	1.07802e-13
10.006618	1.14124e-13
9.989252	1.20818e-13
9.971885	1.27904e-13
9.954518	1.35405e-13
9.937151	1.43347e-13
9.919784	1.51754e-13
9.902417	1.60654e-13
9.885050	1.70076e-13
9.867684	1.80051e-13
9.850317	1.9061e-13
9.832950	2.01789e-13
9.815583	2.13623e-13
9.798216	2.26151e-13
9.780849	2.39414e-13
9.763482	2.53455e-13
9.746116	2.68318e-13
9.728749	2.84053e-13
9.711382	3.00711e-13
9.694015	3.18346e-13
9.676648	3.37015e-13
9.659281	3.56778e-13
9.641914	3.777e-13
9.624548	3.99848e-13
9.607181	4.23296e-13
9.589814	4.48118e-13
9.572447	4.74395e-13
9.555080	5.02213e-13
9.537713	5.31662e-13
9.520346	5.62838e-13
9.502980	5.95841e-13
9.485613	6.30779e-13
9.468246	6.67766e-13
9.450879	7.06921e-13
9.433512	7.48371e-13
9.416145	7.92251e-13
9.398778	8.38704e-13
9.381412	8.87881e-13
9.364045	9.3994e-13
9.346678	9.95051e-13
9.329311	1.05339e-12
9.311944	1.11515e-12
9.294577	1.18054e-12
9.277210	1.24975e-12
9.259844	1.32303e-12
9.242477	1.40059e-12
9.225110	1.48271e-12
9.207743	1.56964e-12
9.190376	1.66166e-12
9.173009	1.75908e-12
9.155642	1.86221e-12
9.138276	1.97138e-12
9.120909	2.08695e-12
9.103542	2.2093e-12
9.086175	2.33882e-12
9.068808	2.47592e-12
9.051441	2.62107e-12
9.034074	2.77472e-12
9.016708	2.93738e-12
8.999341	3.10957e-12
8.981974	3.29186e-12
8.964607	3.48483e-12
8.947240	3.6891e-12
8.929873	3.90535e-12
8.912506	4.13428e-12
8.895140	4.37661e-12
8.877773	4.63316e-12
8.860406	4.90473e-12
8.843039	5.19223e-12
8.825672	5.49657e-12
8.808305	5.81874e-12
8.790938	6.1598e-12
8.773572	6.52084e-12
8.756205	6.90304e-12
8.738838	7.30763e-12
8.721471	7.73594e-12
8.704104	8.18934e-12
8.686737	8.66931e-12
8.669370	9.17741e-12
8.652004	9.71528e-12
8.634637	1.02847e-11
8.617270	1.08874e-11
8.599903	1.15255e-11
8.582536	1.22009e-11
8.565169	1.2916e-11
8.547802	1.36729e-11
8.530436	1.44742e-11
8.513069	1.53224e-11
8.495702	1.62203e-11
8.478335	1.71708e-11
8.460968	1.8177e-11
8.443601	1.92422e-11
8.426234	2.03698e-11
8.408868	2.15634e-11
8.391501	2.28269e-11
8.374134	2.41645e-11
8.356767	2.55804e-11
8.339400	2.70793e-11
8.322033	2.8666e-11
8.304666	3.03456e-11
8.287300	3.21237e-11
8.269933	3.40058e-11
8.252566	3.59983e-11
8.235199	3.81074e-11
8.217832	4.03401e-11
8.200465	4.27036e-11
8.183098	4.52055e-11
8.165732	4.78539e-11
8.148365	5.06575e-11
8.130998	5.36253e-11
8.113631	5.67669e-11
8.096264	6.00925e-11
8.078897	6.36128e-11
8.061530	6.73394e-11
8.044164	7.12842e-11
8.026797	7.546e-11
8.009430	7.98804e-11
7.992063	8.45597e-11
7.974696	8.9513e-11
7.957329	9.47564e-11
7.939962	1.00307e-10
7.922596	1.06182e-10
7.905229	1.12402e-10
7.887862	1.18985e-10
7.870495	1.25955e-10
7.853128	1.33332e-10
7.835761	1.41141e-10
7.818395	1.49408e-10
7.801028	1.58158e-10
7.783661	1.67421e-10
7.766294	1.77226e-10
7.748927	1.87606e-10
7.731560	1.98593e-10
7.714193	2.10223e-10
7.696827	2.22534e-10
7.679460	2.35566e-10
7.662093	2.49361e-10
7.644726	2.63964e-10
7.627359	2.79421e-10
7.609992	2.95783e-10
7.592625	3.13103e-10
7.575259	3.31437e-10
7.557892	3.50844e-10
7.540525	3.71387e-10
7.523158	3.93133e-10
7.505791	4.16151e-10
7.488424	4.40517e-10
7.471057	4.66309e-10
7.453691	4.9361e-10
7.436324	5.22509e-10
7.418957	5.531e-10
7.401590	5.85481e-10
7.384223	6.19757e-10
7.366856	6.56039e-10
7.349489	6.94444e-10
7.332123	7.35097e-10
7.314756	7.78129e-10
7.297389	8.23678e-10
7.280022	8.71894e-10
7.262655	9.2293e-10
7.245288	9.76953e-10
7.227921	1.03414e-09
7.210555	1.09467e-09
7.193188	1.15874e-09
7.175821	1.22656e-09
7.158454	1.29835e-09
7.141087	1.37433e-09
7.123720	1.45477e-09
7.106353	1.53991e-09
7.088987	1.63003e-09
7.071620	1.72542e-09
7.054253	1.82639e-09
7.036886	1.93327e-09
7.019519	2.0464e-09
7.002152	2.16614e-09
6.984785	2.2929e-09
6.967419	2.42706e-09
6.950052	2.56907e-09
6.932685	2.71939e-09
6.915318	2.8785e-09
6.897951	3.04692e-09
6.880584	3.22518e-09
6.863217	3.41387e-09
6.845851	3.61359e-09
6.828484	3.825e-09
6.811117	4.04876e-09
6.793750	4.28561e-09
6.776383	4.53631e-09
6.759016	4.80166e-09
6.741649	5.08253e-09
6.724283	5.37982e-09
6.706916	5.6945e-09
6.689549	6.02757e-09
6.672182	6.38011e-09
6.654815	6.75326e-09
6.637448	7.14823e-09
6.620081	7.56628e-09
6.602715	8.00877e-09
6.585348	8.47712e-09
6.567981	8.97285e-09
6.550614	9.49755e-09
6.533247	1.00529e-08
6.515880	1.06407e-08
6.498513	1.12629e-08
6.481147	1.19215e-08
6.463780	1.26185e-08
6.446413	1.33562e-08
6.429046	1.41371e-08
6.411679	1.49636e-08
6.394312	1.58384e-08
6.376945	1.67643e-08
6.359579	1.77442e-08
6.342212	1.87815e-08
6.324845	1.98793e-08
6.307478	2.10413e-08
6.290111	2.22711e-08
6.272744	2.35728e-08
6.255377	2.49505e-08
6.238011	2.64087e-08
6.220644	2.7952e-08
6.203277	2.95855e-08
6.185910	3.13144e-08
6.168543	3.31442e-08
6.151176	3.50809e-08
6.133809	3.71307e-08
6.116443	3.93002e-08
6.099076	4.15964e-08
6.081709	4.40266e-08
6.064342	4.65987e-08
6.046975	4.93209e-08
6.029608	5.22021e-08
6.012241	5.52514e-08
5.994875	5.84788e-08
5.977508	6.18945e-08
5.960141	6.55096e-08
5.942774	6.93357e-08
5.925407	7.33851e-08
5.908040	7.76707e-08
5.890673	8.22065e-08
5.873307	8.70069e-08
5.855940	9.20874e-08
5.838573	9.74644e-08
5.821206	1.03155e-07
5.803839	1.09178e-07
5.786472	1.15552e-07
5.769105	1.22297e-07
5.751739	1.29437e-07
5.734372	1.36992e-07
5.717005	1.44988e-07
5.699638	1.53451e-07
5.682271	1.62407e-07
5.664904	1.71885e-07
5.647537	1.81916e-07
5.630171	1.92532e-07
5.612804	2.03767e-07
5.595437	2.15656e-07
5.578070	2.28239e-07
5.560703	2.41555e-07
5.543336	2.55647e-07
5.525969	2.70561e-07
5.508603	2.86343e-07
5.491236	3.03046e-07
5.473869	3.20721e-07
5.456502	3.39427e-07
5.439135	3.59222e-07
5.421768	3.8017e-07
5.404401	4.02338e-07
5.387035	4.25798e-07
5.369668	4.50624e-07
5.352301	4.76895e-07
5.334934	5.04697e-07
5.317567	5.34117e-07
5.300200	5.6525e-07
5.282833	5.98196e-07
5.265467	6.3306e-07
5.248100	6.69952e-07
5.230733	7.08992e-07
5.213366	7.50304e-07
5.195999	7.9402e-07
5.178632	8.40279e-07
5.161265	8.8923e-07
5.143899	9.41028e-07
5.126532	9.9584e-07
5.109165	1.05384e-06
5.091798	1.11521e-06
5.074431	1.18015e-06
5.057064	1.24887e-06
5.039698	1.32158e-06
5.022331	1.39852e-06
5.004964	1.47993e-06
4.987597	1.56607e-06
4.970230	1.65722e-06
4.952863	1.75366e-06
4.935496	1.85571e-06
4.918130	1.96368e-06
4.900763	2.07793e-06
4.883396	2.19881e-06
4.866029	2.32671e-06
4.848662	2.46203e-06
4.831295	2.60521e-06
4.813928	2.7567e-06
4.796562	2.91699e-06
4.779195	3.08657e-06
4.761828	3.26599e-06
4.744461	3.45582e-06
4.727094	3.65666e-06
4.709727	3.86914e-06
4.692360	4.09395e-06
4.674994	4.33178e-06
4.657627	4.58341e-06
4.640260	4.84961e-06
4.622893	5.13123e-06
4.605526	5.42918e-06
4.588159	5.74437e-06
4.570792	6.07782e-06
4.553426	6.43057e-06
4.536059	6.80375e-06
4.518692	7.19851e-06
4.501325	7.61612e-06
4.483958	8.05789e-06
4.466591	8.5252e-06
4.449224	9.01953e-06
4.431858	9.54244e-06
4.414491	1.00956e-05
4.397124	1.06807e-05
4.379757	1.12995e-05
4.362390	1.19542e-05
4.345023	1.26466e-05
4.327656	1.33789e-05
4.310290	1.41536e-05
4.292923	1.49729e-05
4.275556	1.58394e-05
4.258189	1.67559e-05
4.240822	1.77253e-05
4.223455	1.87504e-05
4.206088	1.98346e-05
4.188722	2.09812e-05
4.171355	2.21938e-05
4.153988	2.34762e-05
4.136621	2.48322e-05
4.119254	2.62662e-05
4.101887	2.77826e-05
4.084520	2.93861e-05
4.067154	3.10816e-05
4.049787	3.28744e-05
4.032420	3.47699e-05
4.015053	3.67741e-05
3.997686	3.88931e-05
3.980319	4.11334e-05
3.962952	4.35019e-05
3.945586	4.60058e-05
3.928219	4.86528e-05
3.910852	5.1451e-05
3.893485	5.44088e-05
3.876118	5.75352e-05
3.858751	6.08398e-05
3.841384	6.43326e-05
3.824018	6.8024e-05
3.806651	7.19251e-05
3.789284	7.60478e-05
3.771917	8.04043e-05
3.754550	8.50076e-05
3.737183	8.98714e-05
3.719816	9.50102e-05
3.702450	0.000100439
3.685083	0.000106174
3.667716	0.000112232
3.650349	0.00011863
3.632982	0.000125387
3.615615	0.000132523
3.598248	0.000140058
3.580882	0.000148012
3.563515	0.00015641
3.546148	0.000165274
3.528781	0.000174629
3.511414	0.0001845
3.494047	0.000194914
3.476680	0.0002059
3.459314	0.000217485
3.441947	0.0002297
3.424580	0.000242575
3.407213	0.000256142
3.389846	0.000270434
3.372479	0.000285483
3.355112	0.000301321
3.337746	0.000317982
3.320379	0.000335496
3.303012	0.000353891
3.285645	0.000373194
3.268278	0.000393423
3.250911	0.000414584
3.233544	0.000436667
3.216178	0.000459627
3.198811	0.000483349
3.181444	0.000507535
&
```
