## Supplementary material for "All-at-once RNA folding with 3D motif prediction framed by evolutionary information": RF02546_LSU_trypano_mito.cacofold.power

```
# Power analysis of CaCoFold structure
#
# Powertype = SINGLE SUBSTITUTIONS
# covary left_pos right_pos substitutions power
#----------------------------------------------------------------
6		405		0		0.00
7		404		0		0.00
8		403		1		0.00
9		402		1		0.00
10		401		0		0.00
11		400		0		0.00
12		399		0		0.00
13		398		0		0.00
14		397		0		0.00
15		396		0		0.00
16		395		0		0.00
17		394		1		0.00
18		393		0		0.00
19		392		1		0.00
20		389		0		0.00
21		388		0		0.00
22		387		0		0.00
23		386		0		0.00
24		385		0		0.00
25		251		0		0.00
26		250		0		0.00
27		249		1		0.00
28		248		1		0.00
29		247		0		0.00
30		246		0		0.00
31		245		0		0.00
32		244		0		0.00
33		219		0		0.00
34		218		0		0.00
35		217		0		0.00
36		216		1		0.00
37		215		2		0.00
38		214		2		0.00
39		213		1		0.00
40		212		1		0.00
41		211		1		0.00
42		210		0		0.00
43		209		0		0.00
44		208		1		0.00
45		207		0		0.00
50		202		0		0.00
51		201		1		0.00
52		200		0		0.00
53		199		0		0.00
54		198		1		0.00
55		197		1		0.00
67		177		0		0.00
68		176		0		0.00
69		175		0		0.00
70		174		2		0.00
71		173		1		0.00
72		172		0		0.00
73		171		1		0.00
74		170		1		0.00
75		169		1		0.00
76		168		0		0.00
84		123		0		0.00
85		122		1		0.00
86		121		0		0.00
87		120		3		0.02
88		119		1		0.00
89		118		1		0.00
90		117		1		0.00
91		116		2		0.00
92		115		2		0.00
129		152		0		0.00
130		151		0		0.00
131		150		0		0.00
132		149		0		0.00
133		148		0		0.00
134		147		1		0.00
135		146		0		0.00
136		145		0		0.00
252		377		1		0.00
253		376		1		0.00
254		375		0		0.00
256		373		1		0.00
257		372		0		0.00
258		371		1		0.00
260		367		1		0.00
261		366		1		0.00
262		365		0		0.00
263		364		1		0.00
264		363		1		0.00
276		358		3		0.02
277		357		1		0.00
278		356		0		0.00
279		355		2		0.00
280		354		2		0.00
285		350		2		0.00
286		349		1		0.00
287		348		4		0.07
288		347		1		0.00
289		346		1		0.00
290		345		0		0.00
291		344		0		0.00
292		343		1		0.00
293		342		1		0.00
294		340		0		0.00
296		338		0		0.00
297		337		1		0.00
298		336		2		0.00
299		335		2		0.00
300		334		3		0.02
301		333		1		0.00
302		332		0		0.00
303		331		1		0.00
304		330		1		0.00
410		572		2		0.00
411		571		1		0.00
412		570		2		0.00
413		569		1		0.00
414		568		2		0.00
415		567		3		0.02
416		566		1		0.00
417		565		0		0.00
418		564		1		0.00
419		563		2		0.00
427		556		2		0.00
428		555		1		0.00
429		554		1		0.00
430		553		2		0.00
431		552		1		0.00
432		551		0		0.00
433		550		0		0.00
434		549		3		0.02
435		548		2		0.00
436		547		0		0.00
437		546		0		0.00
438		545		0		0.00
472		492		0		0.00
473		491		0		0.00
474		490		0		0.00
475		489		0		0.00
476		488		0		0.00
503		530		0		0.00
504		529		0		0.00
505		528		0		0.00
506		527		1		0.00
507		526		0		0.00
508		525		1		0.00
509		524		2		0.00
510		523		3		0.02
511		522		1		0.00
512		521		1		0.00
#
# BPAIRS 145
# avg substitutions per BP 0.8
# BPAIRS expected to covary 0.2 +/- 0.4
# BPAIRS observed to covary 0
#
```
