## Supplementary material for "All-at-once RNA folding with 3D motif prediction framed by evolutionary information": RF02546_LSU_trypano_mito.sorted.cov

```
#
# Method Target_E-val [cov_min,cov_max] [FP | TP True Found | Sen PPV F] 
# GTp    0.05         [-7.19,15.31]     [0 | 0 58 0 | 0.00 0.00 0.00] 
#
#       left_pos       right_pos        score          E-value           pvalue       substitutions      power
#--------------------------------------------------------------------------------------------------------------
no significant pairs
```
