## Supplementary material for "All-at-once RNA folding with 3D motif prediction framed by evolutionary information": RF02546_LSU_trypano_mito.surv

```
3.300000	0.0172414
3.200000	0.0344828
3.050000	0.0517241
1.700000	0.0689655
0.900000	0.0862069
0.350000	0.103448
-0.050000	0.810345
-0.400000	0.87931
-0.450000	0.896552
-0.500000	0.948276
-0.600000	1
&
15.312031	6.21234e-06
15.300000	4.96987e-05
14.850000	0.000124247
14.700000	0.000149096
14.400000	0.000167733
14.050000	0.000173945
12.250000	0.000192582
11.300000	0.000316829
10.400000	0.000347891
6.300000	0.000354103
5.500000	0.00037274
5.200000	0.000378953
5.150000	0.000385165
4.900000	0.000391377
4.850000	0.000403802
4.800000	0.000441076
4.600000	0.000459713
4.400000	0.000490775
4.300000	0.000503199
4.250000	0.000546686
4.200000	0.000565323
4.150000	0.000571535
4.100000	0.000590172
4.050000	0.000615021
3.950000	0.00066472
3.900000	0.000670932
3.850000	0.000708206
3.800000	0.000714419
3.750000	0.00133565
3.700000	0.0020625
3.650000	0.00221159
3.600000	0.00242902
3.550000	0.00278934
3.500000	0.00360316
3.450000	0.00380816
3.400000	0.00404423
3.350000	0.00406908
3.300000	0.00482699
3.250000	0.00507548
3.200000	0.00726222
3.150000	0.00761633
3.100000	0.00877182
3.050000	0.0105485
3.000000	0.0106107
2.950000	0.011294
2.900000	0.0117724
2.800000	0.0120644
2.750000	0.0121141
2.700000	0.0122942
2.650000	0.0125179
2.600000	0.0126235
2.550000	0.0126297
2.500000	0.0127229
2.450000	0.0127291
2.400000	0.0127353
2.350000	0.0127974
2.300000	0.0129776
2.250000	0.0130397
2.200000	0.0131702
2.150000	0.0133565
2.100000	0.0135926
2.050000	0.0136796
2.000000	0.0137231
1.950000	0.013984
1.900000	0.014015
1.850000	0.0140461
1.800000	0.014102
1.750000	0.0142076
1.700000	0.0142387
1.650000	0.0142635
1.600000	0.0143816
1.550000	0.0144126
1.500000	0.0146984
1.450000	0.0148723
1.400000	0.0152886
1.350000	0.0155557
1.300000	0.0156675
1.250000	0.0159533
1.200000	0.0163695
1.150000	0.0167733
1.100000	0.0170404
1.050000	0.01732
1.000000	0.017848
0.950000	0.0182456
0.900000	0.0186246
0.850000	0.0187737
0.800000	0.0188607
0.750000	0.0191837
0.700000	0.0197366
0.650000	0.0200783
0.600000	0.0204262
0.550000	0.020625
0.500000	0.0213829
0.450000	0.0257626
0.400000	0.0270858
0.350000	0.0345654
0.300000	0.0602783
0.250000	0.0761881
0.200000	0.0852146
0.150000	0.08701
0.100000	0.0913959
0.050000	0.0953159
0.000000	0.106181
-0.050000	0.872262
-0.100000	0.903597
-0.150000	0.921383
-0.200000	0.928776
-0.250000	0.933404
-0.300000	0.936758
-0.350000	0.942182
-0.400000	0.956489
-0.450000	0.966988
-0.500000	0.973492
-0.550000	0.974809
-0.600000	0.976325
-0.650000	0.978089
-0.700000	0.979089
-0.750000	0.980121
-0.800000	0.980537
-0.850000	0.980878
-0.900000	0.981108
-0.950000	0.981916
-1.000000	0.9824
-1.050000	0.982804
-1.100000	0.984034
-1.150000	0.98501
-1.200000	0.98614
-1.250000	0.986588
-1.300000	0.987414
-1.350000	0.988066
-1.400000	0.988563
-1.450000	0.989035
-1.500000	0.989333
-1.550000	0.989781
-1.600000	0.990098
-1.650000	0.990464
-1.700000	0.99093
-1.750000	0.991831
-1.800000	0.992514
-1.850000	0.993247
-1.900000	0.994334
-1.950000	0.994956
-2.000000	0.995689
-2.050000	0.996316
-2.100000	0.996409
-2.150000	0.997018
-2.200000	0.997304
-2.250000	0.997335
-2.300000	0.997534
-2.350000	0.997571
-2.400000	0.997714
-2.450000	0.997745
-2.500000	0.997764
-2.550000	0.997838
-2.600000	0.997844
-2.650000	0.997906
-2.700000	0.997938
-2.750000	0.997969
-2.850000	0.998
-2.900000	0.998006
-2.950000	0.998024
-3.000000	0.998031
-3.050000	0.998124
-3.100000	0.998136
-3.250000	0.998167
-3.300000	0.998242
-3.350000	0.998267
-3.550000	0.998441
-3.600000	0.998472
-3.800000	0.998478
-3.850000	0.998528
-3.900000	0.998577
-3.950000	0.998608
-4.000000	0.998764
-4.050000	0.998857
-4.100000	0.998907
-4.500000	0.998938
-5.050000	0.998969
-5.150000	0.999018
-5.250000	0.999081
-5.750000	0.999329
-6.200000	0.999484
-6.250000	0.999658
-6.350000	0.999689
-6.750000	0.999938
-7.200000	1
&
15.788153	3.10505e-07
15.750000	6.2101e-07
15.700000	9.31515e-07
15.550000	1.55253e-06
15.500000	2.17354e-06
15.450000	4.65758e-06
15.400000	6.83111e-06
15.350000	9.62566e-06
15.300000	1.17992e-05
15.250000	1.27307e-05
15.200000	1.45937e-05
15.150000	1.80093e-05
15.100000	2.32879e-05
15.000000	2.51509e-05
14.950000	2.60824e-05
14.900000	2.91875e-05
14.850000	3.57081e-05
14.750000	3.69501e-05
14.650000	3.72606e-05
14.500000	3.75711e-05
12.450000	3.78816e-05
12.350000	3.81921e-05
12.300000	3.88131e-05
12.200000	3.91236e-05
12.150000	3.97446e-05
12.050000	4.06762e-05
11.900000	4.16077e-05
11.550000	4.22287e-05
11.500000	4.28497e-05
11.400000	4.31602e-05
11.300000	4.34707e-05
11.200000	4.40917e-05
11.150000	4.47127e-05
11.100000	4.59547e-05
10.900000	4.62652e-05
10.850000	5.06123e-05
10.800000	5.24753e-05
10.750000	5.37174e-05
10.700000	5.43384e-05
10.650000	5.65119e-05
10.550000	5.77539e-05
10.500000	6.2101e-05
10.450000	6.4585e-05
10.400000	6.55166e-05
10.350000	6.61376e-05
10.250000	6.80006e-05
10.200000	6.89321e-05
10.150000	7.07951e-05
10.100000	7.32792e-05
10.050000	7.51422e-05
9.950000	7.76263e-05
9.900000	7.79368e-05
9.850000	7.85578e-05
9.800000	8.19733e-05
9.600000	8.32153e-05
9.300000	8.38364e-05
9.250000	8.41469e-05
9.000000	8.50784e-05
8.900000	8.60099e-05
8.850000	8.63204e-05
8.800000	8.69414e-05
8.750000	8.81834e-05
8.700000	8.88044e-05
8.650000	8.91149e-05
8.600000	9.12885e-05
8.550000	9.1599e-05
8.450000	9.222e-05
8.400000	9.2841e-05
8.350000	9.3462e-05
8.300000	9.43935e-05
8.250000	9.50145e-05
8.100000	9.5325e-05
8.050000	9.62566e-05
8.000000	9.65671e-05
7.900000	9.74986e-05
7.650000	9.81196e-05
7.550000	9.84301e-05
7.350000	9.90511e-05
7.200000	9.99826e-05
7.000000	0.000100293
6.900000	0.000100604
6.850000	0.000100914
6.800000	0.000101846
6.650000	0.000102467
6.600000	0.000102777
6.550000	0.00010464
6.500000	0.000105882
6.450000	0.000106503
6.300000	0.000106814
6.250000	0.000108366
6.200000	0.000110229
6.150000	0.000111782
6.100000	0.000112092
6.050000	0.000112713
6.000000	0.000114266
5.950000	0.000116129
5.900000	0.000117371
5.850000	0.000118613
5.800000	0.000121718
5.750000	0.000125134
5.700000	0.00012886
5.650000	0.000131344
5.600000	0.000133828
5.550000	0.000136933
5.500000	0.000141901
5.450000	0.000143453
5.400000	0.000146248
5.350000	0.000148111
5.300000	0.000149663
5.250000	0.000150595
5.200000	0.0001537
5.150000	0.000158047
5.100000	0.000163326
5.050000	0.000169536
5.000000	0.000176988
4.950000	0.000186924
4.900000	0.000199034
4.850000	0.000207728
4.800000	0.000218596
4.750000	0.000233189
4.700000	0.000248404
4.650000	0.000260824
4.600000	0.000281628
4.550000	0.000297153
4.500000	0.000322615
4.450000	0.000347455
4.400000	0.000401172
4.350000	0.000450543
4.300000	0.000514817
4.250000	0.000567603
4.200000	0.000661997
4.150000	0.000782783
4.100000	0.000905433
4.050000	0.00102715
4.000000	0.00122308
3.950000	0.00139572
3.900000	0.00164102
3.850000	0.0018503
3.800000	0.00214435
3.750000	0.00246262
3.700000	0.00269208
3.650000	0.00301718
3.600000	0.003405
3.550000	0.00382449
3.500000	0.00421324
3.450000	0.00452219
3.400000	0.00492057
3.350000	0.00518202
3.300000	0.00554779
3.250000	0.00579464
3.200000	0.00606416
3.150000	0.00625264
3.100000	0.00647807
3.050000	0.00669138
3.000000	0.00698139
2.950000	0.00721614
2.900000	0.00742169
2.850000	0.00758067
2.800000	0.00791726
2.750000	0.00813554
2.700000	0.00841096
2.650000	0.00868141
2.600000	0.00898353
2.550000	0.00914592
2.500000	0.00931142
2.450000	0.00942445
2.400000	0.00954306
2.350000	0.00967192
2.300000	0.00979115
2.250000	0.0099433
2.200000	0.0100532
2.150000	0.0101411
2.100000	0.0102181
2.050000	0.0102777
2.000000	0.0103348
1.950000	0.0104261
1.900000	0.0105053
1.850000	0.0105755
1.800000	0.0106252
1.750000	0.0107267
1.700000	0.0108624
1.650000	0.0110229
1.600000	0.0111471
1.550000	0.0113002
1.500000	0.0114803
1.450000	0.0117678
1.400000	0.0120693
1.350000	0.0124289
1.300000	0.0128381
1.250000	0.0131921
1.200000	0.0135684
1.150000	0.0139348
1.100000	0.0142845
1.050000	0.0146499
1.000000	0.0149204
0.950000	0.0151834
0.900000	0.0156324
0.850000	0.0160696
0.800000	0.0165099
0.750000	0.0168983
0.700000	0.0173069
0.650000	0.0178078
0.600000	0.0183024
0.550000	0.0189281
0.500000	0.0208414
0.450000	0.022515
0.400000	0.0270186
0.350000	0.037573
0.300000	0.0486065
0.250000	0.0522931
0.200000	0.0538111
0.150000	0.0554174
0.100000	0.0598057
0.050000	0.0668048
0.000000	0.0844468
-0.050000	0.880642
-0.100000	0.911606
-0.150000	0.927922
-0.200000	0.940838
-0.250000	0.951326
-0.300000	0.95979
-0.350000	0.965859
-0.400000	0.972484
-0.450000	0.978097
-0.500000	0.981662
-0.550000	0.983475
-0.600000	0.984675
-0.650000	0.985671
-0.700000	0.986568
-0.750000	0.987311
-0.800000	0.988034
-0.850000	0.988708
-0.900000	0.989263
-0.950000	0.989759
-1.000000	0.990171
-1.050000	0.990588
-1.100000	0.99095
-1.150000	0.991314
-1.200000	0.991615
-1.250000	0.991854
-1.300000	0.992096
-1.350000	0.992295
-1.400000	0.992516
-1.450000	0.992719
-1.500000	0.992908
-1.550000	0.993128
-1.600000	0.993357
-1.650000	0.993568
-1.700000	0.993826
-1.750000	0.994103
-1.800000	0.994308
-1.850000	0.994541
-1.900000	0.994783
-1.950000	0.994996
-2.000000	0.995164
-2.050000	0.995332
-2.100000	0.995522
-2.150000	0.995676
-2.200000	0.995822
-2.250000	0.99599
-2.300000	0.996133
-2.350000	0.996231
-2.400000	0.996361
-2.450000	0.996512
-2.500000	0.996632
-2.550000	0.996732
-2.600000	0.996844
-2.650000	0.996971
-2.700000	0.997085
-2.750000	0.997231
-2.800000	0.99738
-2.850000	0.997598
-2.900000	0.997752
-2.950000	0.997864
-3.000000	0.997982
-3.050000	0.998211
-3.100000	0.998353
-3.150000	0.998451
-3.200000	0.99855
-3.250000	0.998663
-3.300000	0.998776
-3.350000	0.998839
-3.400000	0.998952
-3.450000	0.999037
-3.500000	0.999105
-3.550000	0.999186
-3.600000	0.999236
-3.650000	0.999266
-3.700000	0.9993
-3.750000	0.999323
-3.800000	0.999347
-3.850000	0.999368
-3.900000	0.999388
-3.950000	0.999402
-4.000000	0.999418
-4.050000	0.999434
-4.100000	0.999445
-4.150000	0.999454
-4.200000	0.999465
-4.250000	0.999473
-4.300000	0.999484
-4.350000	0.999494
-4.400000	0.999506
-4.450000	0.999511
-4.500000	0.999519
-4.550000	0.99953
-4.600000	0.99954
-4.650000	0.999551
-4.700000	0.99956
-4.750000	0.99957
-4.800000	0.99958
-4.850000	0.99959
-4.900000	0.999594
-4.950000	0.999601
-5.000000	0.999607
-5.050000	0.999614
-5.100000	0.999622
-5.150000	0.99963
-5.200000	0.999634
-5.250000	0.999638
-5.300000	0.999644
-5.350000	0.999649
-5.400000	0.999655
-5.450000	0.999657
-5.500000	0.99966
-5.550000	0.999663
-5.600000	0.999667
-5.650000	0.999671
-5.700000	0.999675
-5.750000	0.999675
-5.800000	0.999679
-5.850000	0.99968
-5.900000	0.999683
-5.950000	0.999684
-6.000000	0.999685
-6.050000	0.999687
-6.100000	0.99969
-6.150000	0.999695
-6.200000	0.999699
-6.250000	0.999699
-6.300000	0.999701
-6.350000	0.999705
-6.400000	0.999708
-6.450000	0.99971
-6.500000	0.999712
-6.550000	0.999717
-6.600000	0.999723
-6.650000	0.999728
-6.700000	0.99973
-6.750000	0.999732
-6.800000	0.99974
-6.850000	0.999748
-6.900000	0.999754
-6.950000	0.999761
-7.000000	0.999763
-7.050000	0.999766
-7.100000	0.999767
-7.150000	0.999771
-7.200000	0.999771
-7.250000	0.999776
-7.300000	0.999784
-7.350000	0.999799
-7.400000	0.999802
-7.450000	0.999803
-7.500000	0.999805
-7.550000	0.999809
-7.600000	0.999817
-7.650000	0.999823
-7.700000	0.999828
-7.750000	0.999832
-7.800000	0.999843
-7.850000	0.999849
-7.900000	0.999854
-7.950000	0.999864
-8.000000	0.999868
-8.050000	0.999876
-8.100000	0.999878
-8.150000	0.999879
-8.200000	0.999888
-8.250000	0.99989
-8.300000	0.999898
-8.350000	0.999902
-8.400000	0.999905
-8.450000	0.999908
-8.500000	0.999912
-8.550000	0.999913
-8.600000	0.999915
-8.650000	0.999916
-8.700000	0.999924
-8.750000	0.999926
-8.800000	0.999926
-8.850000	0.999928
-8.900000	0.999932
-8.950000	0.999933
-9.000000	0.999936
-9.050000	0.999942
-9.100000	0.999946
-9.150000	0.999953
-9.200000	0.999955
-9.250000	0.999963
-9.300000	0.999967
-9.350000	0.999969
-9.400000	0.999971
-9.450000	0.999973
-9.500000	0.999977
-9.550000	0.99998
-9.600000	0.999986
-9.650000	0.999987
-9.800000	0.999988
-9.950000	1
&
41.950000	7.47675e-09
41.900000	7.57593e-09
41.850000	7.67643e-09
41.800000	7.77827e-09
41.750000	7.88147e-09
41.700000	7.98604e-09
41.650000	8.09201e-09
41.600000	8.19938e-09
41.550000	8.30819e-09
41.500000	8.41845e-09
41.450000	8.53017e-09
41.400000	8.64339e-09
41.350000	8.75811e-09
41.300000	8.87437e-09
41.250000	8.99217e-09
41.200000	9.11154e-09
41.150000	9.23251e-09
41.100000	9.35509e-09
41.050000	9.4793e-09
41.000000	9.60517e-09
40.950000	9.73272e-09
40.900000	9.86197e-09
40.850000	9.99294e-09
40.800000	1.01257e-08
40.750000	1.02601e-08
40.700000	1.03964e-08
40.650000	1.05345e-08
40.600000	1.06745e-08
40.550000	1.08163e-08
40.500000	1.096e-08
40.450000	1.11056e-08
40.400000	1.12532e-08
40.350000	1.14027e-08
40.300000	1.15542e-08
40.250000	1.17078e-08
40.200000	1.18634e-08
40.150000	1.20211e-08
40.100000	1.21809e-08
40.050000	1.23428e-08
40.000000	1.25069e-08
39.950000	1.26731e-08
39.900000	1.28416e-08
39.850000	1.30124e-08
39.800000	1.31854e-08
39.750000	1.33607e-08
39.700000	1.35384e-08
39.650000	1.37185e-08
39.600000	1.39009e-08
39.550000	1.40858e-08
39.500000	1.42732e-08
39.450000	1.4463e-08
39.400000	1.46554e-08
39.350000	1.48504e-08
39.300000	1.5048e-08
39.250000	1.52482e-08
39.200000	1.54511e-08
39.150000	1.56567e-08
39.100000	1.58651e-08
39.050000	1.60763e-08
39.000000	1.62902e-08
38.950000	1.65071e-08
38.900000	1.67268e-08
38.850000	1.69495e-08
38.800000	1.71751e-08
38.750000	1.74038e-08
38.700000	1.76355e-08
38.650000	1.78704e-08
38.600000	1.81083e-08
38.550000	1.83495e-08
38.500000	1.85939e-08
38.450000	1.88415e-08
38.400000	1.90925e-08
38.350000	1.93468e-08
38.300000	1.96046e-08
38.250000	1.98657e-08
38.200000	2.01304e-08
38.150000	2.03986e-08
38.100000	2.06705e-08
38.050000	2.09459e-08
38.000000	2.12251e-08
37.950000	2.15079e-08
37.900000	2.17946e-08
37.850000	2.20851e-08
37.800000	2.23795e-08
37.750000	2.26779e-08
37.700000	2.29802e-08
37.650000	2.32866e-08
37.600000	2.35971e-08
37.550000	2.39118e-08
37.500000	2.42307e-08
37.450000	2.45538e-08
37.400000	2.48813e-08
37.350000	2.52132e-08
37.300000	2.55495e-08
37.250000	2.58904e-08
37.200000	2.62358e-08
37.150000	2.65858e-08
37.100000	2.69406e-08
37.050000	2.73001e-08
37.000000	2.76644e-08
36.950000	2.80336e-08
36.900000	2.84078e-08
36.850000	2.87869e-08
36.800000	2.91712e-08
36.750000	2.95606e-08
36.700000	2.99553e-08
36.650000	3.03552e-08
36.600000	3.07605e-08
36.550000	3.11713e-08
36.500000	3.15876e-08
36.450000	3.20094e-08
36.400000	3.2437e-08
36.350000	3.28702e-08
36.300000	3.33093e-08
36.250000	3.37543e-08
36.200000	3.42053e-08
36.150000	3.46623e-08
36.100000	3.51255e-08
36.050000	3.55948e-08
36.000000	3.60705e-08
35.950000	3.65526e-08
35.900000	3.70412e-08
35.850000	3.75363e-08
35.800000	3.80381e-08
35.750000	3.85466e-08
35.700000	3.9062e-08
35.650000	3.95843e-08
35.600000	4.01136e-08
35.550000	4.06501e-08
35.500000	4.11937e-08
35.450000	4.17447e-08
35.400000	4.23031e-08
35.350000	4.2869e-08
35.300000	4.34425e-08
35.250000	4.40237e-08
35.200000	4.46127e-08
35.150000	4.52097e-08
35.100000	4.58147e-08
35.050000	4.64278e-08
35.000000	4.70493e-08
34.950000	4.7679e-08
34.900000	4.83173e-08
34.850000	4.89641e-08
34.800000	4.96197e-08
34.750000	5.02841e-08
34.700000	5.09574e-08
34.650000	5.16398e-08
34.600000	5.23314e-08
34.550000	5.30323e-08
34.500000	5.37427e-08
34.450000	5.44626e-08
34.400000	5.51922e-08
34.350000	5.59317e-08
34.300000	5.66812e-08
34.250000	5.74407e-08
34.200000	5.82105e-08
34.150000	5.89906e-08
34.100000	5.97813e-08
34.050000	6.05827e-08
34.000000	6.13948e-08
33.950000	6.22179e-08
33.900000	6.30522e-08
33.850000	6.38976e-08
33.800000	6.47545e-08
33.750000	6.5623e-08
33.700000	6.65031e-08
33.650000	6.73952e-08
33.600000	6.82993e-08
33.550000	6.92156e-08
33.500000	7.01442e-08
33.450000	7.10854e-08
33.400000	7.20394e-08
33.350000	7.30062e-08
33.300000	7.3986e-08
33.250000	7.49791e-08
33.200000	7.59856e-08
33.150000	7.70057e-08
33.100000	7.80396e-08
33.050000	7.90875e-08
33.000000	8.01496e-08
32.950000	8.12259e-08
32.900000	8.23169e-08
32.850000	8.34226e-08
32.800000	8.45432e-08
32.750000	8.5679e-08
32.700000	8.68302e-08
32.650000	8.79969e-08
32.600000	8.91794e-08
32.550000	9.0378e-08
32.500000	9.15927e-08
32.450000	9.28239e-08
32.400000	9.40717e-08
32.350000	9.53364e-08
32.300000	9.66183e-08
32.250000	9.79175e-08
32.200000	9.92343e-08
32.150000	1.00569e-07
32.100000	1.01922e-07
32.050000	1.03293e-07
32.000000	1.04682e-07
31.950000	1.06091e-07
31.900000	1.07518e-07
31.850000	1.08965e-07
31.800000	1.10431e-07
31.750000	1.11918e-07
31.700000	1.13424e-07
31.650000	1.14951e-07
31.600000	1.16499e-07
31.550000	1.18067e-07
31.500000	1.19657e-07
31.450000	1.21269e-07
31.400000	1.22902e-07
31.350000	1.24557e-07
31.300000	1.26235e-07
31.250000	1.27936e-07
31.200000	1.2966e-07
31.150000	1.31407e-07
31.100000	1.33178e-07
31.050000	1.34973e-07
31.000000	1.36792e-07
30.950000	1.38636e-07
30.900000	1.40505e-07
30.850000	1.42399e-07
30.800000	1.4432e-07
30.750000	1.46266e-07
30.700000	1.48239e-07
30.650000	1.50238e-07
30.600000	1.52265e-07
30.550000	1.54319e-07
30.500000	1.56401e-07
30.450000	1.58512e-07
30.400000	1.60651e-07
30.350000	1.62819e-07
30.300000	1.65017e-07
30.250000	1.67245e-07
30.200000	1.69503e-07
30.150000	1.71791e-07
30.100000	1.74111e-07
30.050000	1.76463e-07
30.000000	1.78846e-07
29.950000	1.81262e-07
29.900000	1.83711e-07
29.850000	1.86193e-07
29.800000	1.88709e-07
29.750000	1.91259e-07
29.700000	1.93844e-07
29.650000	1.96464e-07
29.600000	1.9912e-07
29.550000	2.01812e-07
29.500000	2.04541e-07
29.450000	2.07307e-07
29.400000	2.10111e-07
29.350000	2.12953e-07
29.300000	2.15834e-07
29.250000	2.18754e-07
29.200000	2.21714e-07
29.150000	2.24714e-07
29.100000	2.27755e-07
29.050000	2.30838e-07
29.000000	2.33963e-07
28.950000	2.3713e-07
28.900000	2.40341e-07
28.850000	2.43595e-07
28.800000	2.46894e-07
28.750000	2.50238e-07
28.700000	2.53628e-07
28.650000	2.57064e-07
28.600000	2.60547e-07
28.550000	2.64078e-07
28.500000	2.67657e-07
28.450000	2.71285e-07
28.400000	2.74962e-07
28.350000	2.7869e-07
28.300000	2.82469e-07
28.250000	2.86299e-07
28.200000	2.90182e-07
28.150000	2.94118e-07
28.100000	2.98108e-07
28.050000	3.02152e-07
28.000000	3.06252e-07
27.950000	3.10408e-07
27.900000	3.14621e-07
27.850000	3.18892e-07
27.800000	3.23221e-07
27.750000	3.2761e-07
27.700000	3.32058e-07
27.650000	3.36568e-07
27.600000	3.41139e-07
27.550000	3.45773e-07
27.500000	3.50471e-07
27.450000	3.55233e-07
27.400000	3.60061e-07
27.350000	3.64954e-07
27.300000	3.69915e-07
27.250000	3.74944e-07
27.200000	3.80042e-07
27.150000	3.8521e-07
27.100000	3.90449e-07
27.050000	3.9576e-07
27.000000	4.01143e-07
26.950000	4.06601e-07
26.900000	4.12134e-07
26.850000	4.17743e-07
26.800000	4.23428e-07
26.750000	4.29193e-07
26.700000	4.35036e-07
26.650000	4.40959e-07
26.600000	4.46965e-07
26.550000	4.53052e-07
26.500000	4.59224e-07
26.450000	4.6548e-07
26.400000	4.71823e-07
26.350000	4.78253e-07
26.300000	4.84771e-07
26.250000	4.91379e-07
26.200000	4.98079e-07
26.150000	5.0487e-07
26.100000	5.11755e-07
26.050000	5.18735e-07
26.000000	5.25812e-07
25.950000	5.32985e-07
25.900000	5.40258e-07
25.850000	5.47631e-07
25.800000	5.55106e-07
25.750000	5.62684e-07
25.700000	5.70366e-07
25.650000	5.78155e-07
25.600000	5.86051e-07
25.550000	5.94056e-07
25.500000	6.02171e-07
25.450000	6.10399e-07
25.400000	6.1874e-07
25.350000	6.27197e-07
25.300000	6.3577e-07
25.250000	6.44462e-07
25.200000	6.53274e-07
25.150000	6.62208e-07
25.100000	6.71266e-07
25.050000	6.80449e-07
25.000000	6.89759e-07
24.950000	6.99198e-07
24.900000	7.08767e-07
24.850000	7.18469e-07
24.800000	7.28306e-07
24.750000	7.38278e-07
24.700000	7.48389e-07
24.650000	7.5864e-07
24.600000	7.69033e-07
24.550000	7.7957e-07
24.500000	7.90254e-07
24.450000	8.01085e-07
24.400000	8.12067e-07
24.350000	8.23201e-07
24.300000	8.34489e-07
24.250000	8.45934e-07
24.200000	8.57538e-07
24.150000	8.69304e-07
24.100000	8.81232e-07
24.050000	8.93327e-07
24.000000	9.05589e-07
23.950000	9.18022e-07
23.900000	9.30628e-07
23.850000	9.43409e-07
23.800000	9.56368e-07
23.750000	9.69507e-07
23.700000	9.82829e-07
23.650000	9.96336e-07
23.600000	1.01003e-06
23.550000	1.02392e-06
23.500000	1.038e-06
23.450000	1.05227e-06
23.400000	1.06675e-06
23.350000	1.08142e-06
23.300000	1.0963e-06
23.250000	1.11139e-06
23.200000	1.12669e-06
23.150000	1.1422e-06
23.100000	1.15793e-06
23.050000	1.17388e-06
23.000000	1.19005e-06
22.950000	1.20645e-06
22.900000	1.22307e-06
22.850000	1.23993e-06
22.800000	1.25703e-06
22.750000	1.27436e-06
22.700000	1.29193e-06
22.650000	1.30975e-06
22.600000	1.32782e-06
22.550000	1.34615e-06
22.500000	1.36473e-06
22.450000	1.38356e-06
22.400000	1.40267e-06
22.350000	1.42204e-06
22.300000	1.44168e-06
22.250000	1.4616e-06
22.200000	1.48179e-06
22.150000	1.50227e-06
22.100000	1.52304e-06
22.050000	1.5441e-06
22.000000	1.56545e-06
21.950000	1.58711e-06
21.900000	1.60906e-06
21.850000	1.63133e-06
21.800000	1.65391e-06
21.750000	1.6768e-06
21.700000	1.70002e-06
21.650000	1.72357e-06
21.600000	1.74744e-06
21.550000	1.77165e-06
21.500000	1.79621e-06
21.450000	1.8211e-06
21.400000	1.84635e-06
21.350000	1.87195e-06
21.300000	1.89792e-06
21.250000	1.92425e-06
21.200000	1.95095e-06
21.150000	1.97803e-06
21.100000	2.00549e-06
21.050000	2.03334e-06
21.000000	2.06158e-06
20.950000	2.09022e-06
20.900000	2.11926e-06
20.850000	2.14871e-06
20.800000	2.17858e-06
20.750000	2.20887e-06
20.700000	2.23959e-06
20.650000	2.27075e-06
20.600000	2.30235e-06
20.550000	2.33439e-06
20.500000	2.36689e-06
20.450000	2.39984e-06
20.400000	2.43327e-06
20.350000	2.46716e-06
20.300000	2.50154e-06
20.250000	2.53641e-06
20.200000	2.57177e-06
20.150000	2.60763e-06
20.100000	2.644e-06
20.050000	2.68089e-06
20.000000	2.7183e-06
19.950000	2.75624e-06
19.900000	2.79472e-06
19.850000	2.83375e-06
19.800000	2.87333e-06
19.750000	2.91348e-06
19.700000	2.9542e-06
19.650000	2.9955e-06
19.600000	3.03739e-06
19.550000	3.07987e-06
19.500000	3.12296e-06
19.450000	3.16666e-06
19.400000	3.21099e-06
19.350000	3.25595e-06
19.300000	3.30155e-06
19.250000	3.3478e-06
19.200000	3.39472e-06
19.150000	3.4423e-06
19.100000	3.49056e-06
19.050000	3.53952e-06
19.000000	3.58917e-06
18.950000	3.63954e-06
18.900000	3.69062e-06
18.850000	3.74244e-06
18.800000	3.795e-06
18.750000	3.84832e-06
18.700000	3.9024e-06
18.650000	3.95725e-06
18.600000	4.01289e-06
18.550000	4.06933e-06
18.500000	4.12658e-06
18.450000	4.18466e-06
18.400000	4.24357e-06
18.350000	4.30332e-06
18.300000	4.36394e-06
18.250000	4.42543e-06
18.200000	4.4878e-06
18.150000	4.55107e-06
18.100000	4.61526e-06
18.050000	4.68037e-06
18.000000	4.74642e-06
17.950000	4.81342e-06
17.900000	4.88139e-06
17.850000	4.95034e-06
17.800000	5.02029e-06
17.750000	5.09125e-06
17.700000	5.16323e-06
17.650000	5.23626e-06
17.600000	5.31034e-06
17.550000	5.3855e-06
17.500000	5.46175e-06
17.450000	5.5391e-06
17.400000	5.61757e-06
17.350000	5.69718e-06
17.300000	5.77795e-06
17.250000	5.85989e-06
17.200000	5.94302e-06
17.150000	6.02736e-06
17.100000	6.11293e-06
17.050000	6.19974e-06
17.000000	6.28782e-06
16.950000	6.37718e-06
16.900000	6.46784e-06
16.850000	6.55983e-06
16.800000	6.65316e-06
16.750000	6.74785e-06
16.700000	6.84392e-06
16.650000	6.94139e-06
16.600000	7.0403e-06
16.550000	7.14065e-06
16.500000	7.24246e-06
16.450000	7.34577e-06
16.400000	7.45059e-06
16.350000	7.55695e-06
16.300000	7.66487e-06
16.250000	7.77438e-06
16.200000	7.88549e-06
16.150000	7.99824e-06
16.100000	8.11264e-06
16.050000	8.22872e-06
16.000000	8.34652e-06
15.950000	8.46605e-06
15.900000	8.58734e-06
15.850000	8.71042e-06
15.800000	8.83532e-06
15.750000	8.96206e-06
15.700000	9.09067e-06
15.650000	9.22119e-06
15.600000	9.35363e-06
15.550000	9.48804e-06
15.500000	9.62443e-06
15.450000	9.76285e-06
15.400000	9.90332e-06
15.350000	1.00459e-05
15.300000	1.01905e-05
15.250000	1.03374e-05
15.200000	1.04864e-05
15.150000	1.06376e-05
15.100000	1.07911e-05
15.050000	1.09468e-05
15.000000	1.11049e-05
14.950000	1.12654e-05
14.900000	1.14282e-05
14.850000	1.15935e-05
14.800000	1.17612e-05
14.750000	1.19314e-05
14.700000	1.21042e-05
14.650000	1.22796e-05
14.600000	1.24577e-05
14.550000	1.26383e-05
14.500000	1.28218e-05
14.450000	1.30079e-05
14.400000	1.31969e-05
14.350000	1.33887e-05
14.300000	1.35834e-05
14.250000	1.3781e-05
14.200000	1.39816e-05
14.150000	1.41853e-05
14.100000	1.4392e-05
14.050000	1.46018e-05
14.000000	1.48148e-05
13.950000	1.50311e-05
13.900000	1.52506e-05
13.850000	1.54735e-05
13.800000	1.56997e-05
13.750000	1.59294e-05
13.700000	1.61626e-05
13.650000	1.63993e-05
13.600000	1.66397e-05
13.550000	1.68837e-05
13.500000	1.71314e-05
13.450000	1.73829e-05
13.400000	1.76383e-05
13.350000	1.78975e-05
13.300000	1.81608e-05
13.250000	1.84281e-05
13.200000	1.86995e-05
13.150000	1.8975e-05
13.100000	1.92548e-05
13.050000	1.9539e-05
13.000000	1.98274e-05
12.950000	2.01204e-05
12.900000	2.04179e-05
12.850000	2.07199e-05
12.800000	2.10267e-05
12.750000	2.13382e-05
12.700000	2.16545e-05
12.650000	2.19758e-05
12.600000	2.2302e-05
12.550000	2.26333e-05
12.500000	2.29698e-05
12.450000	2.33115e-05
12.400000	2.36586e-05
12.350000	2.40111e-05
12.300000	2.43691e-05
12.250000	2.47327e-05
12.200000	2.51021e-05
12.150000	2.54772e-05
12.100000	2.58582e-05
12.050000	2.62452e-05
12.000000	2.66384e-05
11.950000	2.70377e-05
11.900000	2.74434e-05
11.850000	2.78555e-05
11.800000	2.82741e-05
11.750000	2.86993e-05
11.700000	2.91313e-05
11.650000	2.95702e-05
11.600000	3.00161e-05
11.550000	3.04691e-05
11.500000	3.09293e-05
11.450000	3.13969e-05
11.400000	3.1872e-05
11.350000	3.23547e-05
11.300000	3.28452e-05
11.250000	3.33436e-05
11.200000	3.385e-05
11.150000	3.43645e-05
11.100000	3.48874e-05
11.050000	3.54188e-05
11.000000	3.59588e-05
10.950000	3.65076e-05
10.900000	3.70653e-05
10.850000	3.76321e-05
10.800000	3.82081e-05
10.750000	3.87936e-05
10.700000	3.93887e-05
10.650000	3.99935e-05
10.600000	4.06083e-05
10.550000	4.12332e-05
10.500000	4.18684e-05
10.450000	4.25141e-05
10.400000	4.31706e-05
10.350000	4.38379e-05
10.300000	4.45163e-05
10.250000	4.5206e-05
10.200000	4.59073e-05
10.150000	4.66202e-05
10.100000	4.73451e-05
10.050000	4.80822e-05
10.000000	4.88318e-05
9.950000	4.95939e-05
9.900000	5.0369e-05
9.850000	5.11571e-05
9.800000	5.19587e-05
9.750000	5.27739e-05
9.700000	5.3603e-05
9.650000	5.44463e-05
9.600000	5.53041e-05
9.550000	5.61766e-05
9.500000	5.70641e-05
9.450000	5.79669e-05
9.400000	5.88854e-05
9.350000	5.98199e-05
9.300000	6.07706e-05
9.250000	6.17379e-05
9.200000	6.27221e-05
9.150000	6.37236e-05
9.100000	6.47427e-05
9.050000	6.57798e-05
9.000000	6.68353e-05
8.950000	6.79095e-05
8.900000	6.90028e-05
8.850000	7.01157e-05
8.800000	7.12485e-05
8.750000	7.24017e-05
8.700000	7.35757e-05
8.650000	7.4771e-05
8.600000	7.59879e-05
8.550000	7.7227e-05
8.500000	7.84888e-05
8.450000	7.97737e-05
8.400000	8.10824e-05
8.350000	8.24152e-05
8.300000	8.37727e-05
8.250000	8.51556e-05
8.200000	8.65643e-05
8.150000	8.79995e-05
8.100000	8.94618e-05
8.050000	9.09517e-05
8.000000	9.24701e-05
7.950000	9.40174e-05
7.900000	9.55945e-05
7.850000	9.72019e-05
7.800000	9.88406e-05
7.750000	0.000100511
7.700000	0.000102214
7.650000	0.000103951
7.600000	0.000105722
7.550000	0.000107529
7.500000	0.000109371
7.450000	0.000111251
7.400000	0.000113168
7.350000	0.000115125
7.300000	0.000117121
7.250000	0.000119159
7.200000	0.000121239
7.150000	0.000123362
7.100000	0.00012553
7.050000	0.000127744
7.000000	0.000130005
6.950000	0.000132314
6.900000	0.000134673
6.850000	0.000137084
6.800000	0.000139548
6.750000	0.000142066
6.700000	0.000144641
6.650000	0.000147274
6.600000	0.000149966
6.550000	0.000152721
6.500000	0.000155539
6.450000	0.000158424
6.400000	0.000161376
6.350000	0.000164399
6.300000	0.000167496
6.250000	0.000170668
6.200000	0.000173919
6.150000	0.000177251
6.100000	0.000180668
6.050000	0.000184173
6.000000	0.00018777
5.950000	0.000191462
5.900000	0.000195254
5.850000	0.000199149
5.800000	0.000203153
5.750000	0.00020727
5.700000	0.000211505
5.650000	0.000215866
5.600000	0.000220357
5.550000	0.000224986
5.500000	0.00022976
5.450000	0.000234687
5.400000	0.000239776
5.350000	0.000245038
5.300000	0.000250482
5.250000	0.000256122
5.200000	0.000261971
5.150000	0.000268043
5.100000	0.000274358
5.050000	0.000280933
5.000000	0.000287793
4.950000	0.000294964
4.900000	0.000302476
4.850000	0.000310367
4.800000	0.000318681
4.750000	0.000327472
4.700000	0.000336809
4.650000	0.000346778
4.600000	0.000357493
4.550000	0.000369109
4.500000	0.000381847
4.450000	0.000396044
4.400000	0.000412259
4.350000	0.00043157
4.300000	0.000456719
&
```
