## Supplementary material for "All-at-once RNA folding with 3D motif prediction framed by evolutionary information": RF02547_mtPerm-5S.cacofold.helixcov

```
# RMs = 6 L = 106

# RM_HELIX NESTED 2-6 11-15, nbp = 5 nbp_cov = 0
# pvals: 0.011487,0.873542,0.00890656,0.873542,0.873542
# aggregated NONE
NESTED  :<<<<<____>>>>>:::::::::::::::::::::::::::::::::::::::::::::::::::::::::::::::::::::::::::::::::::::::::::
        ::::::::::::::::::::::::::::::::::::::::::::::::::::::::::::::::::::::::::::::::::::::::::::::::::::::::::

# RM_HELIX NESTED 37-39 51-53, nbp = 3 nbp_cov = 0
# pvals: 0.873542,0.873542,0.873542
# aggregated NONE
NESTED  ::::::::::::::::::::::::::::::::::::<<<___________>>>:::::::::::::::::::::::::::::::::::::::::::::::::::::
        ::::::::::::::::::::::::::::::::::::::::::::::::::::::::::::::::::::::::::::::::::::::::::::::::::::::::::

# RM_HELIX NESTED 17-24 62-69, nbp = 8 nbp_cov = 0
# pvals: 0.873542,0.0166927,0.873542,0.873542,0.873542,0.873542,0.00943935,0.0118104
# aggregated NONE
NESTED  ::::::::::::::::<<<<<<<<_____________________________________>>>>>>>>:::::::::::::::::::::::::::::::::::::
        ::::::::::::::::::::::::::::::::::::::::::::::::::::::::::::::::::::::::::::::::::::::::::::::::::::::::::

# RM_HELIX NESTED 80-83 90-93, nbp = 4 nbp_cov = 1
# pvals: 0.873542,0.873542,0.873542,1.78944e-07
# aggregated NONE
NESTED  :::::::::::::::::::::::::::::::::::::::::::::::::::::::::::::::::::::::::::::::<<<<______>>>>:::::::::::::
        ::::::::::::::::::::::::::::::::::::::::::::::::::::::::::::::::::::::::::::::::::<______>::::::::::::::::

# RM_HELIX NESTED 70-74 99-103, nbp = 5 nbp_cov = 0
# pvals: 0.873542,0.873542,0.873542,0.873542,0.873542
# aggregated NONE
NESTED  :::::::::::::::::::::::::::::::::::::::::::::::::::::::::::::::::::::<<<<<________________________>>>>>:::
        ::::::::::::::::::::::::::::::::::::::::::::::::::::::::::::::::::::::::::::::::::::::::::::::::::::::::::

# RM_HL UNCG-tetraloop 7-10, nbp = 0 nbp_cov = 0 nhl_b_cov 0/1
# aggregated NONE
RM_HL   ::::::xxxx:::::::::::::::::::::::::::::::::::::::::::::::::::::::::::::::::::::::::::::::::::::::::::::::: UNCG-tetraloop
```
