## Supplementary material for "All-at-once RNA folding with 3D motif prediction framed by evolutionary information": RF02547_mtPerm-5S.helixcov

```
# RMs = 6 L = 106

# RM_HELIX NESTED 2-7 10-15, nbp = 6 nbp_cov = 0
# pvals: 0.011487,0.873542,0.00890656,0.873542,0.873542,0.873542
# aggregated NONE
NESTED  :<<<<<<__>>>>>>:::::::::::::::::::::::::::::::::::::::::::::::::::::::::::::::::::::::::::::::::::::::::::
        ::::::::::::::::::::::::::::::::::::::::::::::::::::::::::::::::::::::::::::::::::::::::::::::::::::::::::

# RM_HELIX NESTED 33-35 49-51, nbp = 3 nbp_cov = 0
# pvals: 0.873542,0.873542,0.873542
# aggregated NONE
NESTED  ::::::::::::::::::::::::::::::::<<<_____________>>>:::::::::::::::::::::::::::::::::::::::::::::::::::::::
        ::::::::::::::::::::::::::::::::::::::::::::::::::::::::::::::::::::::::::::::::::::::::::::::::::::::::::

# RM_HELIX NESTED 30-31 55-56, nbp = 2 nbp_cov = 0
# pvals: 0.873542,0.873542
# aggregated NONE
NESTED  :::::::::::::::::::::::::::::<<_______________________>>::::::::::::::::::::::::::::::::::::::::::::::::::
        ::::::::::::::::::::::::::::::::::::::::::::::::::::::::::::::::::::::::::::::::::::::::::::::::::::::::::

# RM_HELIX NESTED 18-25 61-68, nbp = 8 nbp_cov = 0
# pvals: 0.0166927,0.873542,0.873542,0.873542,0.873542,0.00943935,0.0118104,0.00552022
# aggregated NONE
NESTED  :::::::::::::::::<<<<<<<<___________________________________>>>>>>>>::::::::::::::::::::::::::::::::::::::
        ::::::::::::::::::::::::::::::::::::::::::::::::::::::::::::::::::::::::::::::::::::::::::::::::::::::::::

# RM_HELIX NESTED 80-83 90-93, nbp = 4 nbp_cov = 1
# pvals: 0.873542,0.873542,0.873542,1.78944e-07
# aggregated NONE
NESTED  :::::::::::::::::::::::::::::::::::::::::::::::::::::::::::::::::::::::::::::::<<<<______>>>>:::::::::::::
        ::::::::::::::::::::::::::::::::::::::::::::::::::::::::::::::::::::::::::::::::::<______>::::::::::::::::

# RM_HELIX NESTED 69-73 100-104, nbp = 5 nbp_cov = 0
# pvals: 0.873542,0.873542,0.873542,0.873542,0.873542
# aggregated NONE
NESTED  ::::::::::::::::::::::::::::::::::::::::::::::::::::::::::::::::::::<<<<<__________________________>>>>>::
        ::::::::::::::::::::::::::::::::::::::::::::::::::::::::::::::::::::::::::::::::::::::::::::::::::::::::::
```
