## Supplementary material for "All-at-once RNA folding with 3D motif prediction framed by evolutionary information": RF02547_mtPerm-5S.sorted.cov

```
#
# Method Target_E-val [cov_min,cov_max] [FP | TP True Found | Sen PPV F] 
# GTp    0.05         [-1.31,7.27]     [0 | 1 28 1 | 3.57 100.00 6.90] 
#
#       left_pos       right_pos        score          E-value           pvalue       substitutions      power
#--------------------------------------------------------------------------------------------------------------
*	      83	      90	7.27000	5.01043e-06	1.78944e-07	4		0.07
```
