## Supplementary material for "All-at-once RNA folding with 3D motif prediction framed by evolutionary information": RF02547_mtPerm-5S.surv

```
7.254825	0.0357143
1.827093	0.0714286
1.441791	0.107143
1.391535	0.142857
1.123499	0.178571
1.089994	0.214286
0.721444	0.25
-0.015655	1
&
2.848981	0.000180603
2.815477	0.000361206
2.781972	0.000722413
2.279404	0.00108362
1.961111	0.00126422
1.910855	0.00144483
1.827093	0.00234784
1.760084	0.00252845
1.676323	0.00270905
1.559057	0.00288965
1.542305	0.00325086
1.525553	0.00343146
1.425039	0.00361206
1.190508	0.00379267
1.089994	0.00415387
1.073242	0.00523749
1.056490	0.00632111
1.006233	0.00650172
0.989481	0.00668232
0.972728	0.00704353
0.955976	0.00758534
0.905719	0.00776594
0.888967	0.00812714
0.855462	0.00866895
0.838710	0.00884956
0.805206	0.00921076
0.754949	0.00957197
0.721444	0.00975257
0.687940	0.00993318
0.671188	0.0102944
0.654435	0.0108362
0.620931	0.0110168
0.587426	0.0111974
0.553922	0.011378
0.520417	0.012281
0.503665	0.0124616
0.486913	0.0133646
0.453408	0.0135452
0.436656	0.0137258
0.403152	0.0139064
0.386399	0.0144483
0.369647	0.0149901
0.352895	0.0153513
0.319390	0.0158931
0.302638	0.0166155
0.285886	0.0171573
0.269133	0.0175185
0.252381	0.0178797
0.235629	0.0180603
0.218877	0.0184215
0.202124	0.0191439
0.185372	0.0214918
0.168620	0.0231172
0.151868	0.0240202
0.135115	0.0247426
0.118363	0.0263681
0.101611	0.0274517
0.084859	0.0279935
0.068106	0.0285353
0.051354	0.0296189
0.034602	0.0307025
0.017850	0.0317862
0.001097	0.033231
-0.015655	0.928662
-0.032407	0.930829
-0.049159	0.934441
-0.065912	0.94004
-0.082664	0.942388
-0.099416	0.946
-0.116168	0.949612
-0.132921	0.953043
-0.149673	0.955391
-0.166425	0.960628
-0.183177	0.964602
-0.199930	0.968575
-0.216682	0.9702
-0.233434	0.970742
-0.250186	0.972548
-0.266939	0.974716
-0.283691	0.97616
-0.300443	0.977425
-0.317196	0.978508
-0.333948	0.979592
-0.350700	0.980856
-0.367452	0.98194
-0.384205	0.982481
-0.400957	0.983023
-0.417709	0.983746
-0.434461	0.984107
-0.451214	0.98501
-0.467966	0.986274
-0.501470	0.987538
-0.518223	0.988441
-0.534975	0.989164
-0.551727	0.989344
-0.568479	0.990067
-0.585232	0.990428
-0.601984	0.990789
-0.618736	0.99097
-0.635488	0.991512
-0.652241	0.992956
-0.668993	0.993859
-0.685745	0.994763
-0.719250	0.995485
-0.736002	0.996027
-0.752754	0.996388
-0.769506	0.996569
-0.819763	0.996749
-0.853268	0.99711
-0.987286	0.997472
-1.004038	0.997652
-1.037543	0.998916
-1.221817	0.999278
-1.255322	0.999639
-1.322331	1
&
7.472604	8.98473e-07
7.422347	1.79695e-06
7.338586	2.69542e-06
7.120807	3.59389e-06
6.919779	4.49236e-06
6.752257	6.28931e-06
6.718752	7.18778e-06
6.500973	8.08625e-06
6.400460	8.98473e-06
6.350203	9.8832e-06
6.232937	1.07817e-05
6.165928	1.25786e-05
6.082167	1.34771e-05
6.065414	1.43756e-05
6.048662	1.5274e-05
5.998405	1.61725e-05
5.881140	1.7071e-05
5.830883	1.79695e-05
5.814131	1.88679e-05
5.797378	2.33603e-05
5.780626	2.51572e-05
5.763874	2.60557e-05
5.747121	2.69542e-05
5.730369	3.2345e-05
5.713617	3.50404e-05
5.696865	3.68374e-05
5.680112	3.77358e-05
5.663360	3.95328e-05
5.646608	4.13297e-05
5.629856	4.40252e-05
5.579599	4.49236e-05
5.529342	4.67206e-05
5.512590	4.7619e-05
5.479085	4.85175e-05
5.445581	5.12129e-05
5.428829	5.39084e-05
5.412076	5.48068e-05
5.378572	5.66038e-05
5.361820	5.92992e-05
5.345067	6.19946e-05
5.328315	6.55885e-05
5.311563	6.73854e-05
5.294811	7.27763e-05
5.278058	7.72686e-05
5.261306	8.71518e-05
5.244554	9.79335e-05
5.227802	0.000103324
5.211049	0.000110512
5.194297	0.000115903
5.177545	0.000124888
5.160793	0.000133872
5.144040	0.000143756
5.127288	0.000156334
5.110536	0.000161725
5.093783	0.000171608
5.077031	0.000180593
5.060279	0.000187781
5.043527	0.00020575
5.026774	0.00021743
5.010022	0.000227314
4.993270	0.000246181
4.976518	0.000257862
4.959765	0.000271339
4.943013	0.000281222
4.926261	0.000300988
4.909509	0.000315364
4.892756	0.000328841
4.876004	0.000338724
4.859252	0.000353998
4.842500	0.000359389
4.825747	0.000373765
4.808995	0.000380952
4.792243	0.000389937
4.775491	0.00039982
4.758738	0.000407008
4.741986	0.000421384
4.725234	0.000434861
4.708482	0.000445642
4.691729	0.00045283
4.674977	0.000458221
4.658225	0.000468104
4.641473	0.000477089
4.624720	0.00048248
4.607968	0.000496855
4.591216	0.000504043
4.574464	0.000516622
4.557711	0.000521114
4.540959	0.00053549
4.524207	0.000538185
4.507454	0.000544474
4.490702	0.000557053
4.473950	0.000565139
4.457198	0.000574124
4.440445	0.000584906
4.423693	0.000594789
4.406941	0.000601977
4.390189	0.000610961
4.373436	0.000624438
4.356684	0.000628931
4.339932	0.000634322
4.323180	0.000647799
4.306427	0.000655885
4.289675	0.000667565
4.272923	0.000681042
4.256171	0.000691824
4.239418	0.000698113
4.222666	0.00071159
4.205914	0.000724169
4.189162	0.000744834
4.172409	0.000765499
4.155657	0.000778976
4.138905	0.000796945
4.122153	0.000814915
4.105400	0.000826595
4.088648	0.000845463
4.071896	0.000864331
4.055144	0.000876909
4.038391	0.000897574
4.021639	0.000910153
4.004887	0.000928122
3.988135	0.000937107
3.971382	0.000954178
3.954630	0.000975741
3.937878	0.00098832
3.921125	0.00101168
3.904373	0.00102516
3.887621	0.00104942
3.870869	0.00107098
3.854116	0.00109973
3.837364	0.00112489
3.820612	0.00114465
3.803860	0.00116891
3.787107	0.00119317
3.770355	0.00120845
3.753603	0.00124079
3.736851	0.00125157
3.720098	0.00126325
3.703346	0.00128302
3.686594	0.00130638
3.669842	0.00132165
3.653089	0.00134322
3.636337	0.00135849
3.619585	0.00137826
3.602833	0.00140431
3.586080	0.00142138
3.569328	0.00144115
3.552576	0.00146181
3.535824	0.0014708
3.519071	0.00149596
3.502319	0.00150135
3.485567	0.00151482
3.468815	0.00154807
3.452062	0.0015867
3.435310	0.00161006
3.418558	0.00164241
3.401806	0.00166487
3.385053	0.00169182
3.368301	0.00171698
3.351549	0.00174573
3.334797	0.00178886
3.318044	0.0018221
3.301292	0.00184546
3.284540	0.00186164
3.267787	0.00187601
3.251035	0.00190207
3.234283	0.00191105
3.217531	0.00192722
3.200778	0.0019416
3.184026	0.00194969
3.167274	0.00195957
3.150522	0.00196855
3.133769	0.00198203
3.117017	0.00198742
3.100265	0.00200898
3.083513	0.00201797
3.066760	0.00202156
3.050008	0.00203145
3.033256	0.00204403
3.016504	0.00205211
2.999751	0.00207907
2.982999	0.00208715
2.966247	0.00210332
2.949495	0.00212219
2.932742	0.00214286
2.915990	0.00215544
2.899238	0.0021761
2.882486	0.00220305
2.865733	0.00223181
2.848981	0.00225696
2.832229	0.00228212
2.815477	0.00230728
2.798724	0.00233333
2.781972	0.00235939
2.765220	0.00237916
2.748468	0.00239533
2.731715	0.0024142
2.714963	0.00243845
2.698211	0.00245283
2.681458	0.0024726
2.664706	0.00248697
2.647954	0.00250764
2.631202	0.00252291
2.614449	0.00253639
2.597697	0.00254537
2.580945	0.00256424
2.564193	0.00257772
2.547440	0.00260737
2.530688	0.00262444
2.513936	0.0026451
2.497184	0.00266487
2.480431	0.00269003
2.463679	0.0027044
2.446927	0.00272597
2.430175	0.00274573
2.413422	0.00276999
2.396670	0.00279784
2.379918	0.00281761
2.363166	0.00284816
2.346413	0.00287691
2.329661	0.00290746
2.312909	0.0029434
2.296157	0.00298203
2.279404	0.00301438
2.262652	0.00306559
2.245900	0.00312399
2.229148	0.00317251
2.212395	0.00323001
2.195643	0.00327134
2.178891	0.00331267
2.162139	0.00335759
2.145386	0.00342049
2.128634	0.00346092
2.111882	0.00352111
2.095129	0.00361006
2.078377	0.00368014
2.061625	0.00378257
2.044873	0.00388679
2.028120	0.00404852
2.011368	0.00418059
1.994616	0.00433513
1.977864	0.00442049
1.961111	0.00452201
1.944359	0.0046487
1.927607	0.00479874
1.910855	0.00492453
1.894102	0.00502875
1.877350	0.00513836
1.860598	0.00526864
1.843846	0.00539533
1.827093	0.00552022
1.810341	0.00562354
1.793589	0.00574483
1.776837	0.00584007
1.760084	0.00593621
1.743332	0.00606559
1.726580	0.00618329
1.709828	0.00632075
1.693075	0.00645283
1.676323	0.00658311
1.659571	0.00674034
1.642819	0.00687062
1.626066	0.00702875
1.609314	0.0071752
1.592562	0.00734591
1.575810	0.00754537
1.559057	0.00777718
1.542305	0.00797574
1.525553	0.00812668
1.508801	0.00825067
1.492048	0.00837916
1.475296	0.00848248
1.458544	0.00867026
1.441791	0.00890656
1.425039	0.00912579
1.408287	0.00931357
1.391535	0.00943935
1.374782	0.00953908
1.358030	0.00967475
1.341278	0.00978976
1.324526	0.00990656
1.307773	0.0100305
1.291021	0.0101312
1.274269	0.0102615
1.257517	0.0104016
1.240764	0.0105508
1.224012	0.0106613
1.207260	0.0107727
1.190508	0.0109209
1.173755	0.0110584
1.157003	0.0111725
1.140251	0.0113432
1.123499	0.011487
1.106746	0.0116433
1.089994	0.0118104
1.073242	0.0119964
1.056490	0.0122129
1.039737	0.0124618
1.022985	0.0127035
1.006233	0.0129263
0.989481	0.0131491
0.972728	0.013389
0.955976	0.0136334
0.939224	0.0138913
0.922472	0.0141231
0.905719	0.0143136
0.888967	0.014531
0.872215	0.0147341
0.855462	0.0149686
0.838710	0.0152192
0.821958	0.0154403
0.805206	0.0156442
0.788453	0.0158535
0.771701	0.0160611
0.754949	0.016265
0.738197	0.0164861
0.721444	0.0166927
0.704692	0.0168985
0.687940	0.0171572
0.671188	0.017416
0.654435	0.0176972
0.637683	0.0179946
0.620931	0.0182677
0.604179	0.0185651
0.587426	0.0188311
0.570674	0.0190916
0.553922	0.0193459
0.537170	0.0196532
0.520417	0.0199955
0.503665	0.0204016
0.486913	0.0207727
0.470161	0.0211725
0.453408	0.0215849
0.436656	0.0220404
0.419904	0.0225678
0.403152	0.0230485
0.386399	0.0234699
0.369647	0.0238949
0.352895	0.024389
0.336143	0.024947
0.319390	0.0255957
0.302638	0.0263261
0.285886	0.0270889
0.269133	0.0278383
0.252381	0.0286739
0.235629	0.0294474
0.218877	0.0304645
0.202124	0.0314645
0.185372	0.0325193
0.168620	0.0336047
0.151868	0.0347907
0.135115	0.0361402
0.118363	0.0373917
0.101611	0.0385939
0.084859	0.0397197
0.068106	0.0408509
0.051354	0.0419686
0.034602	0.0430539
0.017850	0.04423
0.001097	0.04577
-0.015655	0.873542
-0.032407	0.877209
-0.049159	0.882275
-0.065912	0.88832
-0.082664	0.894731
-0.099416	0.901199
-0.116168	0.907701
-0.132921	0.913831
-0.149673	0.91969
-0.166425	0.925413
-0.183177	0.930757
-0.199930	0.93557
-0.216682	0.940106
-0.233434	0.944406
-0.250186	0.948442
-0.266939	0.952095
-0.283691	0.955387
-0.300443	0.958462
-0.317196	0.961245
-0.333948	0.963722
-0.350700	0.966217
-0.367452	0.9685
-0.384205	0.970622
-0.400957	0.972439
-0.417709	0.974143
-0.434461	0.975721
-0.451214	0.977192
-0.467966	0.978461
-0.484718	0.979698
-0.501470	0.980859
-0.518223	0.982014
-0.534975	0.983082
-0.551727	0.984093
-0.568479	0.9851
-0.585232	0.986008
-0.601984	0.986798
-0.618736	0.987577
-0.635488	0.988338
-0.652241	0.989129
-0.668993	0.989804
-0.685745	0.990447
-0.702497	0.991088
-0.719250	0.991682
-0.736002	0.992252
-0.752754	0.992806
-0.769506	0.993284
-0.786259	0.993789
-0.803011	0.994186
-0.819763	0.994538
-0.836515	0.994925
-0.853268	0.995253
-0.870020	0.995615
-0.886772	0.995941
-0.903524	0.996234
-0.920277	0.996518
-0.937029	0.996751
-0.953781	0.996976
-0.970534	0.997188
-0.987286	0.997378
-1.004038	0.997558
-1.020790	0.997717
-1.037543	0.997872
-1.054295	0.998023
-1.071047	0.998163
-1.087799	0.998312
-1.104552	0.998418
-1.121304	0.998536
-1.138056	0.998651
-1.154808	0.998753
-1.171561	0.998859
-1.188313	0.998961
-1.205065	0.999039
-1.221817	0.999126
-1.238570	0.999192
-1.255322	0.999259
-1.272074	0.999324
-1.288826	0.999387
-1.305579	0.999432
-1.322331	0.999499
-1.339083	0.999538
-1.355835	0.999597
-1.372588	0.999629
-1.389340	0.999664
-1.406092	0.999702
-1.422844	0.999736
-1.439597	0.999761
-1.456349	0.999784
-1.473101	0.999811
-1.489853	0.999834
-1.506606	0.999855
-1.523358	0.999875
-1.540110	0.999886
-1.556863	0.999894
-1.573615	0.999907
-1.590367	0.999921
-1.607119	0.999923
-1.623872	0.99993
-1.640624	0.999934
-1.657376	0.999935
-1.674128	0.999945
-1.690881	0.999951
-1.707633	0.999955
-1.724385	0.99996
-1.741137	0.999965
-1.757890	0.999967
-1.774642	0.99997
-1.791394	0.999972
-1.808146	0.999976
-1.824899	0.999978
-1.858403	0.999981
-1.875155	0.999983
-1.891908	0.999986
-1.925412	0.999987
-1.942164	0.999988
-1.958917	0.99999
-1.975669	0.999991
-2.009173	0.999993
-2.042678	0.999996
-2.092935	0.999997
-2.143192	0.999998
-2.210201	1
&
25.095978	8.58647e-35
25.079226	9.11607e-35
25.062474	9.67832e-35
25.045721	1.02752e-34
25.028969	1.0909e-34
25.012217	1.15818e-34
24.995465	1.22961e-34
24.978712	1.30545e-34
24.961960	1.38596e-34
24.945208	1.47144e-34
24.928456	1.56219e-34
24.911703	1.65853e-34
24.894951	1.76082e-34
24.878199	1.86941e-34
24.861447	1.9847e-34
24.844694	2.10709e-34
24.827942	2.23704e-34
24.811190	2.375e-34
24.794438	2.52146e-34
24.777685	2.67696e-34
24.760933	2.84204e-34
24.744181	3.0173e-34
24.727429	3.20337e-34
24.710676	3.40091e-34
24.693924	3.61063e-34
24.677172	3.83328e-34
24.660420	4.06966e-34
24.643667	4.32062e-34
24.626915	4.58705e-34
24.610163	4.8699e-34
24.593411	5.17019e-34
24.576658	5.489e-34
24.559906	5.82746e-34
24.543154	6.18679e-34
24.526402	6.56828e-34
24.509649	6.97328e-34
24.492897	7.40325e-34
24.476145	7.85973e-34
24.459392	8.34436e-34
24.442640	8.85886e-34
24.425888	9.40507e-34
24.409136	9.98497e-34
24.392383	1.06006e-33
24.375631	1.12542e-33
24.358879	1.19481e-33
24.342127	1.26848e-33
24.325374	1.34668e-33
24.308622	1.42971e-33
24.291870	1.51786e-33
24.275118	1.61144e-33
24.258365	1.71079e-33
24.241613	1.81626e-33
24.224861	1.92824e-33
24.208109	2.04712e-33
24.191356	2.17332e-33
24.174604	2.30731e-33
24.157852	2.44955e-33
24.141100	2.60056e-33
24.124347	2.76088e-33
24.107595	2.93108e-33
24.090843	3.11178e-33
24.074091	3.30361e-33
24.057338	3.50726e-33
24.040586	3.72347e-33
24.023834	3.953e-33
24.007082	4.19669e-33
23.990329	4.45539e-33
23.973577	4.73003e-33
23.956825	5.0216e-33
23.940073	5.33115e-33
23.923320	5.65977e-33
23.906568	6.00864e-33
23.889816	6.37902e-33
23.873063	6.77222e-33
23.856311	7.18966e-33
23.839559	7.63282e-33
23.822807	8.1033e-33
23.806054	8.60277e-33
23.789302	9.13302e-33
23.772550	9.69595e-33
23.755798	1.02936e-32
23.739045	1.0928e-32
23.722293	1.16016e-32
23.705541	1.23166e-32
23.688789	1.30758e-32
23.672036	1.38817e-32
23.655284	1.47372e-32
23.638532	1.56455e-32
23.621780	1.66098e-32
23.605027	1.76334e-32
23.588275	1.87202e-32
23.571523	1.98739e-32
23.554771	2.10987e-32
23.538018	2.2399e-32
23.521266	2.37795e-32
23.504514	2.52449e-32
23.487762	2.68007e-32
23.471009	2.84523e-32
23.454257	3.02057e-32
23.437505	3.20672e-32
23.420753	3.40433e-32
23.404000	3.61412e-32
23.387248	3.83683e-32
23.370496	4.07327e-32
23.353744	4.32428e-32
23.336991	4.59075e-32
23.320239	4.87363e-32
23.303487	5.17395e-32
23.286734	5.49277e-32
23.269982	5.83123e-32
23.253230	6.19055e-32
23.236478	6.572e-32
23.219725	6.97695e-32
23.202973	7.40685e-32
23.186221	7.86323e-32
23.169469	8.34773e-32
23.152716	8.86208e-32
23.135964	9.40812e-32
23.119212	9.98779e-32
23.102460	1.06032e-31
23.085707	1.12565e-31
23.068955	1.195e-31
23.052203	1.26863e-31
23.035451	1.34679e-31
23.018698	1.42976e-31
23.001946	1.51785e-31
22.985194	1.61137e-31
22.968442	1.71064e-31
22.951689	1.81603e-31
22.934937	1.92791e-31
22.918185	2.04668e-31
22.901433	2.17277e-31
22.884680	2.30663e-31
22.867928	2.44873e-31
22.851176	2.59958e-31
22.834424	2.75972e-31
22.817671	2.92973e-31
22.800919	3.11021e-31
22.784167	3.3018e-31
22.767415	3.5052e-31
22.750662	3.72112e-31
22.733910	3.95034e-31
22.717158	4.19368e-31
22.700405	4.45201e-31
22.683653	4.72625e-31
22.666901	5.01737e-31
22.650149	5.32642e-31
22.633396	5.65451e-31
22.616644	6.00281e-31
22.599892	6.37255e-31
22.583140	6.76506e-31
22.566387	7.18175e-31
22.549635	7.6241e-31
22.532883	8.09368e-31
22.516131	8.59219e-31
22.499378	9.12139e-31
22.482626	9.68318e-31
22.465874	1.02796e-30
22.449122	1.09127e-30
22.432369	1.15848e-30
22.415617	1.22983e-30
22.398865	1.30557e-30
22.382113	1.38597e-30
22.365360	1.47133e-30
22.348608	1.56194e-30
22.331856	1.65813e-30
22.315104	1.76025e-30
22.298351	1.86865e-30
22.281599	1.98373e-30
22.264847	2.10589e-30
22.248095	2.23557e-30
22.231342	2.37324e-30
22.214590	2.51939e-30
22.197838	2.67453e-30
22.181086	2.83922e-30
22.164333	3.01406e-30
22.147581	3.19966e-30
22.130829	3.39668e-30
22.114077	3.60584e-30
22.097324	3.82787e-30
22.080572	4.06357e-30
22.063820	4.31378e-30
22.047067	4.57939e-30
22.030315	4.86136e-30
22.013563	5.16068e-30
21.996811	5.47843e-30
21.980058	5.81574e-30
21.963306	6.17382e-30
21.946554	6.55394e-30
21.929802	6.95746e-30
21.913049	7.38581e-30
21.896297	7.84054e-30
21.879545	8.32325e-30
21.862793	8.83568e-30
21.846040	9.37965e-30
21.829288	9.95711e-30
21.812536	1.05701e-29
21.795784	1.12208e-29
21.779031	1.19116e-29
21.762279	1.26449e-29
21.745527	1.34234e-29
21.728775	1.42497e-29
21.712022	1.51269e-29
21.695270	1.60581e-29
21.678518	1.70466e-29
21.661766	1.8096e-29
21.645013	1.92099e-29
21.628261	2.03924e-29
21.611509	2.16477e-29
21.594757	2.29802e-29
21.578004	2.43947e-29
21.561252	2.58963e-29
21.544500	2.74903e-29
21.527748	2.91823e-29
21.510995	3.09785e-29
21.494243	3.28853e-29
21.477491	3.49094e-29
21.460738	3.7058e-29
21.443986	3.93389e-29
21.427234	4.17601e-29
21.410482	4.43303e-29
21.393729	4.70586e-29
21.376977	4.99549e-29
21.360225	5.30293e-29
21.343473	5.6293e-29
21.326720	5.97574e-29
21.309968	6.34351e-29
21.293216	6.7339e-29
21.276464	7.14831e-29
21.259711	7.58822e-29
21.242959	8.05519e-29
21.226207	8.5509e-29
21.209455	9.0771e-29
21.192702	9.63569e-29
21.175950	1.02286e-28
21.159198	1.08581e-28
21.142446	1.15262e-28
21.125693	1.22355e-28
21.108941	1.29884e-28
21.092189	1.37876e-28
21.075437	1.4636e-28
21.058684	1.55365e-28
21.041932	1.64925e-28
21.025180	1.75073e-28
21.008428	1.85845e-28
20.991675	1.9728e-28
20.974923	2.09418e-28
20.958171	2.22302e-28
20.941419	2.3598e-28
20.924666	2.50499e-28
20.907914	2.6591e-28
20.891162	2.8227e-28
20.874409	2.99636e-28
20.857657	3.18071e-28
20.840905	3.37639e-28
20.824153	3.5841e-28
20.807400	3.8046e-28
20.790648	4.03865e-28
20.773896	4.2871e-28
20.757144	4.55084e-28
20.740391	4.83079e-28
20.723639	5.12796e-28
20.706887	5.44341e-28
20.690135	5.77825e-28
20.673382	6.13369e-28
20.656630	6.51099e-28
20.639878	6.9115e-28
20.623126	7.33663e-28
20.606373	7.78791e-28
20.589621	8.26694e-28
20.572869	8.77543e-28
20.556117	9.31519e-28
20.539364	9.88814e-28
20.522612	1.04963e-27
20.505860	1.11419e-27
20.489108	1.18272e-27
20.472355	1.25546e-27
20.455603	1.33268e-27
20.438851	1.41464e-27
20.422099	1.50164e-27
20.405346	1.59399e-27
20.388594	1.69202e-27
20.371842	1.79608e-27
20.355090	1.90654e-27
20.338337	2.02378e-27
20.321585	2.14824e-27
20.304833	2.28035e-27
20.288081	2.42058e-27
20.271328	2.56943e-27
20.254576	2.72743e-27
20.237824	2.89515e-27
20.221071	3.07317e-27
20.204319	3.26214e-27
20.187567	3.46273e-27
20.170815	3.67565e-27
20.154062	3.90166e-27
20.137310	4.14156e-27
20.120558	4.39622e-27
20.103806	4.66652e-27
20.087053	4.95344e-27
20.070301	5.258e-27
20.053549	5.58127e-27
20.036797	5.92442e-27
20.020044	6.28867e-27
20.003292	6.6753e-27
19.986540	7.08569e-27
19.969788	7.52131e-27
19.953035	7.98371e-27
19.936283	8.47452e-27
19.919531	8.9955e-27
19.902779	9.5485e-27
19.886026	1.01355e-26
19.869274	1.07586e-26
19.852522	1.14199e-26
19.835770	1.21219e-26
19.819017	1.28671e-26
19.802265	1.3658e-26
19.785513	1.44975e-26
19.768761	1.53887e-26
19.752008	1.63346e-26
19.735256	1.73386e-26
19.718504	1.84043e-26
19.701752	1.95356e-26
19.684999	2.07363e-26
19.668247	2.20108e-26
19.651495	2.33636e-26
19.634742	2.47996e-26
19.617990	2.63238e-26
19.601238	2.79416e-26
19.584486	2.96589e-26
19.567733	3.14816e-26
19.550981	3.34164e-26
19.534229	3.547e-26
19.517477	3.76498e-26
19.500724	3.99635e-26
19.483972	4.24194e-26
19.467220	4.50262e-26
19.450468	4.77931e-26
19.433715	5.073e-26
19.416963	5.38473e-26
19.400211	5.71561e-26
19.383459	6.06682e-26
19.366706	6.43961e-26
19.349954	6.83529e-26
19.333202	7.25528e-26
19.316450	7.70107e-26
19.299697	8.17425e-26
19.282945	8.67649e-26
19.266193	9.20958e-26
19.249441	9.77541e-26
19.232688	1.0376e-25
19.215936	1.10135e-25
19.199184	1.16901e-25
19.182432	1.24083e-25
19.165679	1.31706e-25
19.148927	1.39797e-25
19.132175	1.48386e-25
19.115423	1.57501e-25
19.098670	1.67177e-25
19.081918	1.77446e-25
19.065166	1.88347e-25
19.048413	1.99917e-25
19.031661	2.12197e-25
19.014909	2.25232e-25
18.998157	2.39066e-25
18.981404	2.53751e-25
18.964652	2.69337e-25
18.947900	2.8588e-25
18.931148	3.0344e-25
18.914395	3.22077e-25
18.897643	3.41859e-25
18.880891	3.62855e-25
18.864139	3.85141e-25
18.847386	4.08795e-25
18.830634	4.33901e-25
18.813882	4.60549e-25
18.797130	4.88833e-25
18.780377	5.18853e-25
18.763625	5.50717e-25
18.746873	5.84536e-25
18.730121	6.20432e-25
18.713368	6.58532e-25
18.696616	6.98971e-25
18.679864	7.41892e-25
18.663112	7.87448e-25
18.646359	8.35801e-25
18.629607	8.87121e-25
18.612855	9.41592e-25
18.596103	9.99407e-25
18.579350	1.06077e-24
18.562598	1.1259e-24
18.545846	1.19503e-24
18.529094	1.2684e-24
18.512341	1.34627e-24
18.495589	1.42893e-24
18.478837	1.51666e-24
18.462084	1.60977e-24
18.445332	1.70859e-24
18.428580	1.81349e-24
18.411828	1.92482e-24
18.395075	2.04298e-24
18.378323	2.16839e-24
18.361571	2.3015e-24
18.344819	2.44278e-24
18.328066	2.59273e-24
18.311314	2.75187e-24
18.294562	2.92079e-24
18.277810	3.10007e-24
18.261057	3.29035e-24
18.244305	3.49231e-24
18.227553	3.70666e-24
18.210801	3.93416e-24
18.194048	4.17562e-24
18.177296	4.4319e-24
18.160544	4.7039e-24
18.143792	4.99259e-24
18.127039	5.29899e-24
18.110287	5.62419e-24
18.093535	5.96934e-24
18.076783	6.33566e-24
18.060030	6.72446e-24
18.043278	7.13711e-24
18.026526	7.57507e-24
18.009774	8.0399e-24
17.993021	8.53325e-24
17.976269	9.05685e-24
17.959517	9.61258e-24
17.942765	1.02024e-23
17.926012	1.08284e-23
17.909260	1.14928e-23
17.892508	1.21979e-23
17.875756	1.29463e-23
17.859003	1.37406e-23
17.842251	1.45836e-23
17.825499	1.54783e-23
17.808746	1.64279e-23
17.791994	1.74357e-23
17.775242	1.85054e-23
17.758490	1.96406e-23
17.741737	2.08455e-23
17.724985	2.21242e-23
17.708233	2.34813e-23
17.691481	2.49217e-23
17.674728	2.64504e-23
17.657976	2.80729e-23
17.641224	2.97948e-23
17.624472	3.16223e-23
17.607719	3.35618e-23
17.590967	3.56203e-23
17.574215	3.7805e-23
17.557463	4.01237e-23
17.540710	4.25845e-23
17.523958	4.51961e-23
17.507206	4.79679e-23
17.490454	5.09097e-23
17.473701	5.40317e-23
17.456949	5.73452e-23
17.440197	6.08618e-23
17.423445	6.45939e-23
17.406692	6.85549e-23
17.389940	7.27586e-23
17.373188	7.722e-23
17.356436	8.19549e-23
17.339683	8.69801e-23
17.322931	9.23132e-23
17.306179	9.79732e-23
17.289427	1.0398e-22
17.272674	1.10355e-22
17.255922	1.17121e-22
17.239170	1.24302e-22
17.222417	1.31922e-22
17.205665	1.4001e-22
17.188913	1.48593e-22
17.172161	1.57702e-22
17.155408	1.67369e-22
17.138656	1.77629e-22
17.121904	1.88518e-22
17.105152	2.00074e-22
17.088399	2.12337e-22
17.071647	2.25353e-22
17.054895	2.39165e-22
17.038143	2.53825e-22
17.021390	2.69382e-22
17.004638	2.85892e-22
16.987886	3.03414e-22
16.971134	3.2201e-22
16.954381	3.41744e-22
16.937629	3.62688e-22
16.920877	3.84915e-22
16.904125	4.08503e-22
16.887372	4.33537e-22
16.870620	4.60104e-22
16.853868	4.88298e-22
16.837116	5.18219e-22
16.820363	5.49973e-22
16.803611	5.83672e-22
16.786859	6.19436e-22
16.770107	6.57389e-22
16.753354	6.97667e-22
16.736602	7.40413e-22
16.719850	7.85776e-22
16.703098	8.33917e-22
16.686345	8.85006e-22
16.669593	9.39224e-22
16.652841	9.96763e-22
16.636088	1.05782e-21
16.619336	1.12263e-21
16.602584	1.1914e-21
16.585832	1.26438e-21
16.569079	1.34182e-21
16.552327	1.42402e-21
16.535575	1.51124e-21
16.518823	1.6038e-21
16.502070	1.70203e-21
16.485318	1.80628e-21
16.468566	1.91691e-21
16.451814	2.03431e-21
16.435061	2.1589e-21
16.418309	2.29111e-21
16.401557	2.43142e-21
16.384805	2.58032e-21
16.368052	2.73833e-21
16.351300	2.90601e-21
16.334548	3.08396e-21
16.317796	3.2728e-21
16.301043	3.4732e-21
16.284291	3.68587e-21
16.267539	3.91155e-21
16.250787	4.15104e-21
16.234034	4.40519e-21
16.217282	4.67489e-21
16.200530	4.9611e-21
16.183778	5.26483e-21
16.167025	5.58714e-21
16.150273	5.92918e-21
16.133521	6.29214e-21
16.116769	6.67731e-21
16.100016	7.08606e-21
16.083264	7.51981e-21
16.066512	7.9801e-21
16.049760	8.46856e-21
16.033007	8.9869e-21
16.016255	9.53695e-21
15.999503	1.01207e-20
15.982750	1.07401e-20
15.965998	1.13974e-20
15.949246	1.20949e-20
15.932494	1.28351e-20
15.915741	1.36205e-20
15.898989	1.4454e-20
15.882237	1.53385e-20
15.865485	1.62771e-20
15.848732	1.72731e-20
15.831980	1.83301e-20
15.815228	1.94516e-20
15.798476	2.06418e-20
15.781723	2.19047e-20
15.764971	2.32449e-20
15.748219	2.4667e-20
15.731467	2.61761e-20
15.714714	2.77775e-20
15.697962	2.94768e-20
15.681210	3.12801e-20
15.664458	3.31935e-20
15.647705	3.5224e-20
15.630953	3.73786e-20
15.614201	3.9665e-20
15.597449	4.20912e-20
15.580696	4.46656e-20
15.563944	4.73975e-20
15.547192	5.02964e-20
15.530440	5.33724e-20
15.513687	5.66366e-20
15.496935	6.01002e-20
15.480183	6.37756e-20
15.463431	6.76756e-20
15.446678	7.18141e-20
15.429926	7.62054e-20
15.413174	8.08652e-20
15.396421	8.58097e-20
15.379669	9.10565e-20
15.362917	9.66238e-20
15.346165	1.02531e-19
15.329412	1.088e-19
15.312660	1.15452e-19
15.295908	1.2251e-19
15.279156	1.29999e-19
15.262403	1.37947e-19
15.245651	1.46379e-19
15.228899	1.55327e-19
15.212147	1.64822e-19
15.195394	1.74896e-19
15.178642	1.85586e-19
15.161890	1.9693e-19
15.145138	2.08966e-19
15.128385	2.21737e-19
15.111633	2.35289e-19
15.094881	2.49668e-19
15.078129	2.64926e-19
15.061376	2.81115e-19
15.044624	2.98294e-19
15.027872	3.16522e-19
15.011120	3.35863e-19
14.994367	3.56385e-19
14.977615	3.7816e-19
14.960863	4.01265e-19
14.944111	4.25781e-19
14.927358	4.51795e-19
14.910606	4.79396e-19
14.893854	5.08683e-19
14.877102	5.39758e-19
14.860349	5.72731e-19
14.843597	6.07717e-19
14.826845	6.44838e-19
14.810092	6.84226e-19
14.793340	7.26019e-19
14.776588	7.70363e-19
14.759836	8.17413e-19
14.743083	8.67336e-19
14.726331	9.20307e-19
14.709579	9.7651e-19
14.692827	1.03614e-18
14.676074	1.09942e-18
14.659322	1.16655e-18
14.642570	1.23779e-18
14.625818	1.31336e-18
14.609065	1.39356e-18
14.592313	1.47864e-18
14.575561	1.56892e-18
14.558809	1.66471e-18
14.542056	1.76634e-18
14.525304	1.87417e-18
14.508552	1.98858e-18
14.491800	2.10997e-18
14.475047	2.23877e-18
14.458295	2.37542e-18
14.441543	2.52042e-18
14.424791	2.67425e-18
14.408038	2.83747e-18
14.391286	3.01065e-18
14.374534	3.19439e-18
14.357782	3.38933e-18
14.341029	3.59617e-18
14.324277	3.81562e-18
14.307525	4.04846e-18
14.290773	4.29549e-18
14.274020	4.55759e-18
14.257268	4.83567e-18
14.240516	5.13071e-18
14.223763	5.44374e-18
14.207011	5.77585e-18
14.190259	6.12822e-18
14.173507	6.50206e-18
14.156754	6.8987e-18
14.140002	7.31952e-18
14.123250	7.766e-18
14.106498	8.23969e-18
14.089745	8.74225e-18
14.072993	9.27545e-18
14.056241	9.84115e-18
14.039489	1.04413e-17
14.022736	1.10781e-17
14.005984	1.17537e-17
13.989232	1.24704e-17
13.972480	1.32308e-17
13.955727	1.40376e-17
13.938975	1.48935e-17
13.922223	1.58015e-17
13.905471	1.67649e-17
13.888718	1.7787e-17
13.871966	1.88714e-17
13.855214	2.00218e-17
13.838462	2.12423e-17
13.821709	2.25372e-17
13.804957	2.39109e-17
13.788205	2.53684e-17
13.771453	2.69146e-17
13.754700	2.85549e-17
13.737948	3.02952e-17
13.721196	3.21415e-17
13.704444	3.41002e-17
13.687691	3.61782e-17
13.670939	3.83827e-17
13.654187	4.07215e-17
13.637435	4.32027e-17
13.620682	4.5835e-17
13.603930	4.86275e-17
13.587178	5.159e-17
13.570425	5.47329e-17
13.553673	5.80672e-17
13.536921	6.16044e-17
13.520169	6.53569e-17
13.503416	6.93379e-17
13.486664	7.35611e-17
13.469912	7.80414e-17
13.453160	8.27944e-17
13.436407	8.78367e-17
13.419655	9.31858e-17
13.402903	9.88604e-17
13.386151	1.0488e-16
13.369398	1.11267e-16
13.352646	1.18041e-16
13.335894	1.25228e-16
13.319142	1.32853e-16
13.302389	1.40941e-16
13.285637	1.49521e-16
13.268885	1.58623e-16
13.252133	1.68279e-16
13.235380	1.78522e-16
13.218628	1.89388e-16
13.201876	2.00915e-16
13.185124	2.13143e-16
13.168371	2.26114e-16
13.151619	2.39875e-16
13.134867	2.54472e-16
13.118115	2.69957e-16
13.101362	2.86383e-16
13.084610	3.03808e-16
13.067858	3.22293e-16
13.051106	3.41901e-16
13.034353	3.62701e-16
13.017601	3.84766e-16
13.000849	4.08172e-16
12.984096	4.33e-16
12.967344	4.59338e-16
12.950592	4.87276e-16
12.933840	5.16912e-16
12.917087	5.48349e-16
12.900335	5.81697e-16
12.883583	6.17071e-16
12.866831	6.54594e-16
12.850078	6.94397e-16
12.833326	7.36619e-16
12.816574	7.81405e-16
12.799822	8.28912e-16
12.783069	8.79305e-16
12.766317	9.32759e-16
12.749565	9.8946e-16
12.732813	1.0496e-15
12.716060	1.1134e-15
12.699308	1.18107e-15
12.682556	1.25285e-15
12.665804	1.32899e-15
12.649051	1.40976e-15
12.632299	1.49542e-15
12.615547	1.58629e-15
12.598795	1.68268e-15
12.582042	1.78491e-15
12.565290	1.89335e-15
12.548538	2.00838e-15
12.531786	2.13039e-15
12.515033	2.2598e-15
12.498281	2.39706e-15
12.481529	2.54266e-15
12.464777	2.69709e-15
12.448024	2.86089e-15
12.431272	3.03463e-15
12.414520	3.21891e-15
12.397767	3.41437e-15
12.381015	3.62169e-15
12.364263	3.84159e-15
12.347511	4.07483e-15
12.330758	4.32221e-15
12.314006	4.5846e-15
12.297254	4.8629e-15
12.280502	5.15808e-15
12.263749	5.47116e-15
12.246997	5.80322e-15
12.230245	6.15542e-15
12.213493	6.52897e-15
12.196740	6.92517e-15
12.179988	7.34539e-15
12.163236	7.79108e-15
12.146484	8.26379e-15
12.129731	8.76515e-15
12.112979	9.2969e-15
12.096227	9.86087e-15
12.079475	1.0459e-14
12.062722	1.10934e-14
12.045970	1.17663e-14
12.029218	1.24799e-14
12.012466	1.32367e-14
11.995713	1.40394e-14
11.978961	1.48907e-14
11.962209	1.57936e-14
11.945457	1.67512e-14
11.928704	1.77668e-14
11.911952	1.88438e-14
11.895200	1.99862e-14
11.878448	2.11976e-14
11.861695	2.24825e-14
11.844943	2.38451e-14
11.828191	2.52902e-14
11.811439	2.68229e-14
11.794686	2.84483e-14
11.777934	3.0172e-14
11.761182	3.20001e-14
11.744429	3.39389e-14
11.727677	3.5995e-14
11.710925	3.81755e-14
11.694173	4.0488e-14
11.677420	4.29404e-14
11.660668	4.55411e-14
11.643916	4.82992e-14
11.627164	5.12241e-14
11.610411	5.4326e-14
11.593659	5.76155e-14
11.576907	6.11039e-14
11.560155	6.48033e-14
11.543402	6.87264e-14
11.526650	7.28868e-14
11.509898	7.72987e-14
11.493146	8.19773e-14
11.476393	8.69388e-14
11.459641	9.22002e-14
11.442889	9.77796e-14
11.426137	1.03696e-13
11.409384	1.0997e-13
11.392632	1.16624e-13
11.375880	1.23679e-13
11.359128	1.31161e-13
11.342375	1.39095e-13
11.325623	1.47508e-13
11.308871	1.56429e-13
11.292119	1.65889e-13
11.275366	1.75921e-13
11.258614	1.86559e-13
11.241862	1.97838e-13
11.225110	2.09799e-13
11.208357	2.22483e-13
11.191605	2.35932e-13
11.174853	2.50193e-13
11.158100	2.65314e-13
11.141348	2.81349e-13
11.124596	2.98351e-13
11.107844	3.1638e-13
11.091091	3.35496e-13
11.074339	3.55766e-13
11.057587	3.77259e-13
11.040835	4.00049e-13
11.024082	4.24214e-13
11.007330	4.49836e-13
10.990578	4.77003e-13
10.973826	5.05809e-13
10.957073	5.36353e-13
10.940321	5.68738e-13
10.923569	6.03076e-13
10.906817	6.39483e-13
10.890064	6.78086e-13
10.873312	7.19016e-13
10.856560	7.62413e-13
10.839808	8.08425e-13
10.823055	8.5721e-13
10.806303	9.08935e-13
10.789551	9.63777e-13
10.772799	1.02192e-12
10.756046	1.08357e-12
10.739294	1.14893e-12
10.722542	1.21823e-12
10.705790	1.2917e-12
10.689037	1.3696e-12
10.672285	1.45219e-12
10.655533	1.53975e-12
10.638781	1.63258e-12
10.622028	1.73099e-12
10.605276	1.83534e-12
10.588524	1.94596e-12
10.571771	2.06324e-12
10.555019	2.18758e-12
10.538267	2.31939e-12
10.521515	2.45914e-12
10.504762	2.6073e-12
10.488010	2.76436e-12
10.471258	2.93087e-12
10.454506	3.1074e-12
10.437753	3.29454e-12
10.421001	3.49293e-12
10.404249	3.70325e-12
10.387497	3.92622e-12
10.370744	4.16258e-12
10.353992	4.41315e-12
10.337240	4.67878e-12
10.320488	4.96036e-12
10.303735	5.25887e-12
10.286983	5.57531e-12
10.270231	5.91075e-12
10.253479	6.26635e-12
10.236726	6.6433e-12
10.219974	7.04288e-12
10.203222	7.46646e-12
10.186470	7.91546e-12
10.169717	8.39142e-12
10.152965	8.89594e-12
10.136213	9.43075e-12
10.119461	9.99764e-12
10.102708	1.05986e-11
10.085956	1.12355e-11
10.069204	1.19107e-11
10.052452	1.26264e-11
10.035699	1.33849e-11
10.018947	1.4189e-11
10.002195	1.50413e-11
9.985442	1.59447e-11
9.968690	1.69022e-11
9.951938	1.79172e-11
9.935186	1.89929e-11
9.918433	2.01331e-11
9.901681	2.13417e-11
9.884929	2.26226e-11
9.868177	2.39803e-11
9.851424	2.54192e-11
9.834672	2.69444e-11
9.817920	2.85609e-11
9.801168	3.02741e-11
9.784415	3.20899e-11
9.767663	3.40144e-11
9.750911	3.6054e-11
9.734159	3.82158e-11
9.717406	4.05068e-11
9.700654	4.29349e-11
9.683902	4.55082e-11
9.667150	4.82355e-11
9.650397	5.11258e-11
9.633645	5.41889e-11
9.616893	5.74352e-11
9.600141	6.08755e-11
9.583388	6.45214e-11
9.566636	6.83851e-11
9.549884	7.24797e-11
9.533132	7.68189e-11
9.516379	8.14174e-11
9.499627	8.62904e-11
9.482875	9.14544e-11
9.466123	9.69267e-11
9.449370	1.02726e-10
9.432618	1.08871e-10
9.415866	1.15383e-10
9.399114	1.22283e-10
9.382361	1.29595e-10
9.365609	1.37344e-10
9.348857	1.45554e-10
9.332104	1.54254e-10
9.315352	1.63473e-10
9.298600	1.73241e-10
9.281848	1.83591e-10
9.265095	1.94559e-10
9.248343	2.06179e-10
9.231591	2.18493e-10
9.214839	2.31539e-10
9.198086	2.45363e-10
9.181334	2.60009e-10
9.164582	2.75528e-10
9.147830	2.9197e-10
9.131077	3.09391e-10
9.114325	3.27849e-10
9.097573	3.47405e-10
9.080821	3.68124e-10
9.064068	3.90075e-10
9.047316	4.13332e-10
9.030564	4.37971e-10
9.013812	4.64075e-10
8.997059	4.91731e-10
8.980307	5.21029e-10
8.963555	5.52069e-10
8.946803	5.84952e-10
8.930050	6.19787e-10
8.913298	6.56692e-10
8.896546	6.95787e-10
8.879794	7.37203e-10
8.863041	7.81076e-10
8.846289	8.27553e-10
8.829537	8.76786e-10
8.812785	9.28939e-10
8.796032	9.84185e-10
8.779280	1.04271e-09
8.762528	1.1047e-09
8.745775	1.17036e-09
8.729023	1.23991e-09
8.712271	1.31359e-09
8.695519	1.39163e-09
8.678766	1.47428e-09
8.662014	1.56184e-09
8.645262	1.65457e-09
8.628510	1.75279e-09
8.611757	1.85682e-09
8.595005	1.96701e-09
8.578253	2.08371e-09
8.561501	2.20731e-09
8.544748	2.33821e-09
8.527996	2.47685e-09
8.511244	2.62369e-09
8.494492	2.77919e-09
8.477739	2.94388e-09
8.460987	3.11829e-09
8.444235	3.303e-09
8.427483	3.49861e-09
8.410730	3.70576e-09
8.393978	3.92512e-09
8.377226	4.15742e-09
8.360474	4.40342e-09
8.343721	4.66392e-09
8.326969	4.93976e-09
8.310217	5.23186e-09
8.293465	5.54116e-09
8.276712	5.86867e-09
8.259960	6.21546e-09
8.243208	6.58265e-09
8.226456	6.97145e-09
8.209703	7.38312e-09
8.192951	7.819e-09
8.176199	8.2805e-09
8.159446	8.76911e-09
8.142694	9.28644e-09
8.125942	9.83415e-09
8.109190	1.0414e-08
8.092437	1.10279e-08
8.075685	1.16779e-08
8.058933	1.2366e-08
8.042181	1.30944e-08
8.025428	1.38655e-08
8.008676	1.46819e-08
7.991924	1.5546e-08
7.975172	1.64608e-08
7.958419	1.74292e-08
7.941667	1.84543e-08
7.924915	1.95393e-08
7.908163	2.06878e-08
7.891410	2.19035e-08
7.874658	2.31903e-08
7.857906	2.45523e-08
7.841154	2.59939e-08
7.824401	2.75196e-08
7.807649	2.91345e-08
7.790897	3.08436e-08
7.774145	3.26525e-08
7.757392	3.45668e-08
7.740640	3.65928e-08
7.723888	3.87368e-08
7.707136	4.10058e-08
7.690383	4.34069e-08
7.673631	4.59478e-08
7.656879	4.86366e-08
7.640127	5.14818e-08
7.623374	5.44925e-08
7.606622	5.76782e-08
7.589870	6.1049e-08
7.573118	6.46156e-08
7.556365	6.83893e-08
7.539613	7.2382e-08
7.522861	7.66063e-08
7.506108	8.10757e-08
7.489356	8.58041e-08
7.472604	9.08064e-08
7.455852	9.60985e-08
7.439099	1.01697e-07
7.422347	1.07619e-07
7.405595	1.13884e-07
7.388843	1.20511e-07
7.372090	1.27521e-07
7.355338	1.34936e-07
7.338586	1.42779e-07
7.321834	1.51075e-07
7.305081	1.59849e-07
7.288329	1.69129e-07
7.271577	1.78944e-07
7.254825	1.89324e-07
7.238072	2.00301e-07
7.221320	2.1191e-07
7.204568	2.24186e-07
7.187816	2.37168e-07
7.171063	2.50896e-07
7.154311	2.65412e-07
7.137559	2.8076e-07
7.120807	2.96989e-07
7.104054	3.14148e-07
7.087302	3.3229e-07
7.070550	3.5147e-07
7.053798	3.71748e-07
7.037045	3.93185e-07
7.020293	4.15848e-07
7.003541	4.39804e-07
6.986789	4.65128e-07
6.970036	4.91896e-07
6.953284	5.2019e-07
6.936532	5.50096e-07
6.919779	5.81704e-07
6.903027	6.1511e-07
6.886275	6.50416e-07
6.869523	6.87727e-07
6.852770	7.27156e-07
6.836018	7.68822e-07
6.819266	8.1285e-07
6.802514	8.59372e-07
6.785761	9.08528e-07
6.769009	9.60463e-07
6.752257	1.01533e-06
6.735505	1.0733e-06
6.718752	1.13455e-06
6.702000	1.19924e-06
6.685248	1.26758e-06
6.668496	1.33976e-06
6.651743	1.41601e-06
6.634991	1.49654e-06
6.618239	1.58159e-06
6.601487	1.67141e-06
6.584734	1.76627e-06
6.567982	1.86643e-06
6.551230	1.9722e-06
6.534478	2.08388e-06
6.517725	2.2018e-06
6.500973	2.32629e-06
6.484221	2.45772e-06
6.467469	2.59646e-06
6.450716	2.74292e-06
6.433964	2.89752e-06
6.417212	3.06069e-06
6.400460	3.2329e-06
6.383707	3.41464e-06
6.366955	3.60644e-06
6.350203	3.80883e-06
6.333450	4.02238e-06
6.316698	4.2477e-06
6.299946	4.48541e-06
6.283194	4.73619e-06
6.266441	5.00073e-06
6.249689	5.27978e-06
6.232937	5.57409e-06
6.216185	5.8845e-06
6.199432	6.21184e-06
6.182680	6.55703e-06
6.165928	6.921e-06
6.149176	7.30475e-06
6.132423	7.70932e-06
6.115671	8.13581e-06
6.098919	8.58536e-06
6.082167	9.05918e-06
6.065414	9.55854e-06
6.048662	1.00848e-05
6.031910	1.06393e-05
6.015158	1.12235e-05
5.998405	1.1839e-05
5.981653	1.24873e-05
5.964901	1.31702e-05
5.948149	1.38895e-05
5.931396	1.46469e-05
5.914644	1.54444e-05
5.897892	1.62841e-05
5.881140	1.71681e-05
5.864387	1.80986e-05
5.847635	1.90779e-05
5.830883	2.01086e-05
5.814131	2.1193e-05
5.797378	2.23339e-05
5.780626	2.35341e-05
5.763874	2.47965e-05
5.747121	2.61242e-05
5.730369	2.75202e-05
5.713617	2.89879e-05
5.696865	3.05307e-05
5.680112	3.21523e-05
5.663360	3.38564e-05
5.646608	3.56469e-05
5.629856	3.75278e-05
5.613103	3.95033e-05
5.596351	4.15779e-05
5.579599	4.37561e-05
5.562847	4.60426e-05
5.546094	4.84423e-05
5.529342	5.09603e-05
5.512590	5.36019e-05
5.495838	5.63725e-05
5.479085	5.92778e-05
5.462333	6.23234e-05
5.445581	6.55156e-05
5.428829	6.88603e-05
5.412076	7.2364e-05
5.395324	7.60332e-05
5.378572	7.98747e-05
5.361820	8.38951e-05
5.345067	8.81017e-05
5.328315	9.25014e-05
5.311563	9.71017e-05
5.294811	0.00010191
5.278058	0.000106934
5.261306	0.00011218
5.244554	0.000117658
5.227802	0.000123373
5.211049	0.000129335
5.194297	0.00013555
5.177545	0.000142026
5.160793	0.00014877
5.144040	0.00015579
5.127288	0.000163092
5.110536	0.000170683
5.093783	0.000178569
5.077031	0.000186756
5.060279	0.000195248
5.043527	0.00020405
5.026774	0.000213165
5.010022	0.000222594
4.993270	0.00023234
4.976518	0.000242402
4.959765	0.000252777
4.943013	0.000263462
4.926261	0.00027445
4.909509	0.000285732
4.892756	0.000297296
4.876004	0.000309128
4.859252	0.000321208
4.842500	0.000333513
4.825747	0.000346014
4.808995	0.000358676
4.792243	0.000371458
4.775491	0.00038431
4.758738	0.000397174
4.741986	0.000409979
4.725234	0.000422645
4.708482	0.000435071
4.691729	0.000447143
4.674977	0.000458721
4.658225	0.000469636
4.641473	0.000479681
4.624720	0.000488596
4.607968	0.000496037
4.591216	0.000501508
&
```
