## Supplementary material for "All-at-once RNA folding with 3D motif prediction framed by evolutionary information": RF02548_Oskar_OES.cacofold.helixcov

```
# RMs = 2 L = 68

# RM_HELIX NESTED 20-27 34-41, nbp = 8 nbp_cov = 0
# pvals: 0.766597,0.648148,0.648148,0.648148,0.648148,0.648148,0.648148,0.648148
# aggregated NONE
NESTED  :::::::::::::::::::<<<<<<<<______>>>>>>>>::::::::::::::::::::::::::
        :::::::::::::::::::::::::::::::::::::::::::::::::::::::::::::::::::

# RM_HELIX NESTED 5-19 51-67, nbp = 15 nbp_cov = 0
# pvals: 0.137499,0.648148,0.873969,0.81408,0.0767865,0.0649819,0.648148,0.648148,0.648148,0.648148,0.648148,0.0190479,0.648148,0.0344166,0.648148
# aggregated NONE
NESTED  ::::<<<<<<<<<<<<<<<______________________________>>>>>-->>>>>>>>>>:
        :::::::::::::::::::::::::::::::::::::::::::::::::::::::::::::::::::
```
