## Supplementary material for "All-at-once RNA folding with 3D motif prediction framed by evolutionary information": RF02548_Oskar_OES.cacofold.power

```
# Power analysis of CaCoFold structure 
#
# Powertype = SINGLE SUBSTITUTIONS
# covary  left_pos      right_pos    substitutions      power
#----------------------------------------------------------------
          5		67		4		0.07
          6		66		3		0.02
          7		65		3		0.02
          8		64		4		0.07
          9		63		5		0.11
          10		62		4		0.07
          11		61		1		0.00
          12		60		1		0.00
          13		59		1		0.00
          14		58		0		0.00
          15		55		3		0.02
          16		54		2		0.00
          17		53		1		0.00
          18		52		4		0.07
          19		51		1		0.00
          20		41		3		0.02
          21		40		0		0.00
          22		39		0		0.00
          23		38		0		0.00
          24		37		0		0.00
          25		36		0		0.00
          26		35		1		0.00
          27		34		1		0.00
#
# BPAIRS 23
# avg substitutions per BP  1.8
# BPAIRS expected to covary 0.4 +/- 0.6
# BPAIRS observed to covary 0
#
```
