## Supplementary material for "All-at-once RNA folding with 3D motif prediction framed by evolutionary information": RF02548_Oskar_OES.surv

```
7.793726	0.047619
6.560028	0.0952381
6.417678	0.142857
3.475782	0.190476
-0.035513	0.857143
-0.984512	0.904762
-1.411561	0.952381
-2.170760	1
&
13.155569	0.000456621
12.965769	0.000913242
11.210122	0.00136986
10.545823	0.00228311
10.356023	0.00273973
10.308573	0.00319635
9.976423	0.00410959
9.881524	0.00456621
9.501924	0.00502283
9.312124	0.00547945
8.932525	0.00639269
8.600375	0.00821918
8.078426	0.00913242
7.793726	0.0100457
7.366677	0.0105023
7.129427	0.0118721
7.081977	0.0123288
7.034527	0.013242
6.844728	0.0136986
6.797278	0.0146119
6.560028	0.0150685
6.512578	0.0155251
6.465128	0.0159817
6.132979	0.0164384
5.990629	0.016895
5.943179	0.0173516
5.895729	0.0182648
5.848279	0.0191781
5.753379	0.0196347
5.705929	0.0205479
5.611029	0.0210046
5.563579	0.0214612
5.326330	0.0223744
5.278880	0.0228311
5.183980	0.0232877
5.041630	0.0242009
4.946730	0.026484
4.851830	0.0273973
4.804380	0.0283105
4.756930	0.0296804
4.614581	0.030137
4.567131	0.0324201
4.519681	0.0328767
4.424781	0.03379
4.377331	0.0347032
4.282431	0.0356164
4.187531	0.0365297
4.140081	0.0374429
4.045181	0.0392694
3.950281	0.0415525
3.902831	0.0429224
3.807932	0.0438356
3.713032	0.0447489
3.665582	0.047032
3.475782	0.0484018
3.428332	0.0502283
3.380882	0.0511416
3.333432	0.0520548
3.285982	0.0543379
3.238532	0.0575342
3.191082	0.0584475
2.953833	0.0598174
2.906383	0.0630137
2.811483	0.0639269
2.764033	0.0675799
2.621683	0.069863
2.574233	0.0707763
2.526783	0.0716895
2.479333	0.073516
2.431883	0.0744292
2.384434	0.0753425
2.336984	0.0767123
2.289534	0.0776256
2.242084	0.0794521
2.194634	0.0808219
2.147184	0.0821918
2.099734	0.0844749
2.052284	0.0853881
2.004834	0.0858447
1.957384	0.0863014
1.815034	0.086758
1.767584	0.0881279
1.720134	0.0894977
1.625235	0.0908676
1.577785	0.0954338
1.530335	0.096347
1.482885	0.0981735
1.435435	0.0990868
1.387985	0.101826
1.340535	0.105023
1.293085	0.107763
1.245635	0.109132
1.198185	0.111416
1.150735	0.112329
1.103285	0.113242
1.055835	0.114612
1.008385	0.117352
0.960935	0.118721
0.913485	0.119178
0.866036	0.121461
0.818586	0.124658
0.771136	0.126484
0.723686	0.127854
0.676236	0.130594
0.628786	0.131507
0.581336	0.131963
0.533886	0.136986
0.486436	0.142009
0.438986	0.144292
0.391536	0.144749
0.344086	0.146575
0.296636	0.147945
0.249186	0.148858
0.201736	0.152511
0.154286	0.155708
0.106837	0.157078
0.059387	0.157991
0.011937	0.171689
-0.035513	0.809132
-0.082963	0.810959
-0.130413	0.813699
-0.177863	0.816895
-0.225313	0.818721
-0.320213	0.819635
-0.367663	0.826484
-0.415113	0.827854
-0.462563	0.83105
-0.510013	0.834247
-0.557463	0.836986
-0.604913	0.8379
-0.652362	0.840639
-0.699812	0.845662
-0.747262	0.847032
-0.842162	0.848858
-0.889612	0.850228
-0.937062	0.852055
-0.984512	0.855708
-1.031962	0.857991
-1.079412	0.860274
-1.126862	0.862557
-1.174312	0.86347
-1.221762	0.865297
-1.316662	0.865753
-1.364111	0.87032
-1.411561	0.873973
-1.459011	0.876256
-1.506461	0.878995
-1.553911	0.881735
-1.601361	0.885388
-1.648811	0.889498
-1.696261	0.892237
-1.743711	0.895434
-1.791161	0.899087
-1.838611	0.902283
-1.886061	0.909589
-1.933511	0.911416
-1.980961	0.912329
-2.028411	0.914155
-2.075861	0.915068
-2.123310	0.916438
-2.170760	0.919635
-2.218210	0.922374
-2.265660	0.922831
-2.313110	0.924658
-2.360560	0.926484
-2.408010	0.926941
-2.455460	0.928767
-2.502910	0.930137
-2.550360	0.931507
-2.597810	0.93379
-2.692710	0.936073
-2.740160	0.938813
-2.835060	0.940183
-2.882509	0.944292
-2.929959	0.946119
-2.977409	0.947032
-3.024859	0.948402
-3.072309	0.950228
-3.119759	0.953881
-3.167209	0.955708
-3.214659	0.957078
-3.262109	0.957991
-3.357009	0.959361
-3.499359	0.959817
-3.546809	0.961187
-3.594259	0.963014
-3.641708	0.96347
-3.736608	0.967123
-3.784058	0.968037
-3.878958	0.968493
-3.926408	0.96895
-3.973858	0.969406
-4.021308	0.971233
-4.068758	0.972603
-4.116208	0.973516
-4.163658	0.973973
-4.211108	0.975342
-4.258558	0.978082
-4.306008	0.978995
-4.353458	0.979452
-4.495807	0.981279
-4.543257	0.981735
-4.590707	0.983105
-4.638157	0.985388
-4.685607	0.986301
-4.922857	0.987215
-4.970307	0.988584
-5.065207	0.989954
-5.112657	0.990411
-5.160106	0.991324
-5.207556	0.991781
-5.397356	0.992694
-5.539706	0.993151
-5.634606	0.993607
-5.729506	0.994977
-6.156555	0.996347
-6.204005	0.996804
-6.536155	0.99726
-6.820854	0.999087
-7.058104	1
&
16.450279	2.26142e-06
16.429615	4.52284e-06
16.239815	6.78426e-06
16.144915	9.04568e-06
16.097465	1.13071e-05
16.050015	1.35685e-05
15.907666	1.58299e-05
15.860216	2.26142e-05
15.670416	2.48756e-05
15.480616	2.7137e-05
15.385716	3.16599e-05
15.338266	3.39213e-05
15.195916	4.2967e-05
15.148467	4.52284e-05
15.101017	4.74898e-05
15.053567	4.97512e-05
15.006117	5.42741e-05
14.958667	5.65355e-05
14.911217	6.10583e-05
14.816317	6.33198e-05
14.673967	6.78426e-05
14.626517	7.0104e-05
14.579067	8.14111e-05
14.484167	8.36725e-05
14.436717	8.5934e-05
14.389268	9.72411e-05
14.294368	0.000101764
14.246918	0.000106287
14.199468	0.000108548
14.152018	0.00011081
14.104568	0.000115332
14.057118	0.000117594
14.009668	0.000122117
13.962218	0.00012664
13.914768	0.000128901
13.867318	0.000137947
13.819868	0.000146992
13.772418	0.000153777
13.724968	0.000171868
13.630069	0.000180914
13.582619	0.000185436
13.487719	0.000208051
13.440269	0.000214835
13.392819	0.000235188
13.345369	0.000241972
13.297919	0.000248756
13.250469	0.000266848
13.203019	0.00027137
13.155569	0.000289462
13.108119	0.000323383
13.060669	0.000339213
13.013219	0.000357304
12.965769	0.000364089
12.918319	0.000391226
12.870870	0.000418363
12.823420	0.000438716
12.775970	0.00047716
12.728520	0.000502035
12.681070	0.000526911
12.633620	0.000563094
12.586170	0.000597015
12.538720	0.000642243
12.491270	0.000676165
12.443820	0.000728177
12.396370	0.00076436
12.348920	0.000814111
12.301470	0.000863863
12.254020	0.000927182
12.206570	0.00100407
12.159121	0.00104025
12.111671	0.00106739
12.064221	0.00111714
12.016771	0.00116463
11.969321	0.00120081
11.921871	0.00127318
11.874421	0.00131162
11.826971	0.00135911
11.779521	0.00141791
11.732071	0.00146314
11.684621	0.00151289
11.637171	0.00158526
11.589721	0.00163727
11.542271	0.00169607
11.494821	0.00177295
11.447371	0.0018408
11.399922	0.00192221
11.352472	0.00197648
11.305022	0.00203076
11.257572	0.00209181
11.210122	0.00215513
11.162672	0.00220488
11.115222	0.00228856
11.067772	0.00236997
11.020322	0.00240615
10.972872	0.00246947
10.925422	0.00256445
10.877972	0.00262325
10.830522	0.00267978
10.783072	0.00274536
10.735622	0.00282451
10.688172	0.00287653
10.640723	0.00293758
10.593273	0.00300543
10.545823	0.00308684
10.498373	0.0031773
10.450923	0.00326097
10.403473	0.00341022
10.356023	0.00354365
10.308573	0.00375622
10.261123	0.00389417
10.213673	0.00404116
10.166223	0.00422433
10.118773	0.00437811
10.071323	0.00456355
10.023873	0.00483039
9.976423	0.00511533
9.928973	0.00532564
9.881524	0.00552239
9.834074	0.00582768
9.786624	0.00614428
9.739174	0.00632972
9.691724	0.00654907
9.644274	0.00679783
9.596824	0.00715287
9.549374	0.00740389
9.501924	0.00779285
9.454474	0.00803709
9.407024	0.00842153
9.359574	0.00861601
9.312124	0.00883763
9.264674	0.00915649
9.217224	0.00939846
9.169774	0.00965174
9.122325	0.0100204
9.074875	0.0103166
9.027425	0.0105767
8.979975	0.0107666
8.932525	0.0110425
8.885075	0.0113546
8.837625	0.0116214
8.790175	0.0118883
8.742725	0.0120511
8.695275	0.0122026
8.647825	0.0124446
8.600375	0.0126617
8.552925	0.0130371
8.505475	0.0133379
8.458025	0.013668
8.410575	0.014014
8.363126	0.0143012
8.315676	0.0146427
8.268226	0.0149299
8.220776	0.0152895
8.173326	0.015649
8.125876	0.0158865
8.078426	0.0163659
8.030976	0.0168046
7.983526	0.017275
7.936076	0.0176707
7.888626	0.0180823
7.841176	0.0185866
7.793726	0.0190479
7.746276	0.0195296
7.698826	0.0198507
7.651377	0.0203957
7.603927	0.0209204
7.556477	0.0216961
7.509027	0.0222094
7.461577	0.0228675
7.414127	0.0235301
7.366677	0.0241701
7.319227	0.024663
7.271777	0.0252962
7.224327	0.0258458
7.176877	0.0265197
7.129427	0.027128
7.081977	0.0278381
7.034527	0.0284193
6.987077	0.0287562
6.939627	0.0295613
6.892178	0.0300746
6.844728	0.0309385
6.797278	0.0316033
6.749828	0.0322365
6.702378	0.032967
6.654928	0.0334713
6.607478	0.0338829
6.560028	0.0344166
6.512578	0.0347196
6.465128	0.0353076
6.417678	0.0358639
6.370228	0.0364925
6.322778	0.0368453
6.275328	0.0375396
6.227878	0.0380642
6.180428	0.0384781
6.132979	0.0389688
6.085529	0.0394912
6.038079	0.0400475
5.990629	0.0405473
5.943179	0.0411262
5.895729	0.0416011
5.848279	0.0421325
5.800829	0.042768
5.753379	0.0431818
5.705929	0.0436703
5.658479	0.0442198
5.611029	0.0446653
5.563579	0.0451877
5.516129	0.0457033
5.468679	0.0463501
5.421229	0.0469109
5.373780	0.0474785
5.326330	0.048114
5.278880	0.0487607
5.231430	0.0493668
5.183980	0.0499548
5.136530	0.0506015
5.089080	0.0511895
5.041630	0.0517006
4.994180	0.0524084
4.946730	0.0530439
4.899280	0.053607
4.851830	0.0542062
4.804380	0.0548892
4.756930	0.055588
4.709480	0.056194
4.662030	0.0567956
4.614581	0.0573994
4.567131	0.0580439
4.519681	0.0587155
4.472231	0.0593351
4.424781	0.0600656
4.377331	0.0605699
4.329881	0.0612347
4.282431	0.061877
4.234981	0.0625351
4.187531	0.0630145
4.140081	0.0635957
4.092631	0.0642515
4.045181	0.0649819
3.997731	0.0655721
3.950281	0.0661782
3.902831	0.0671235
3.855382	0.0679534
3.807932	0.0688896
3.760482	0.0697015
3.713032	0.0706603
3.665582	0.071687
3.618132	0.0727929
3.570682	0.0737992
3.523232	0.0751266
3.475782	0.0767865
3.428332	0.0783356
3.380882	0.0797445
3.333432	0.0810764
3.285982	0.0828856
3.238532	0.0841949
3.191082	0.0859294
3.143633	0.087474
3.096183	0.0890118
3.048733	0.0906038
3.001283	0.0922433
2.953833	0.0938942
2.906383	0.0956603
2.858933	0.0975667
2.811483	0.0991
2.764033	0.100717
2.716583	0.102313
2.669133	0.104068
2.621683	0.105719
2.574233	0.107551
2.526783	0.109199
2.479333	0.110936
2.431883	0.112519
2.384434	0.11391
2.336984	0.115346
2.289534	0.11682
2.242084	0.118275
2.194634	0.119763
2.147184	0.12133
2.099734	0.122693
2.052284	0.124193
2.004834	0.125712
1.957384	0.127182
1.909934	0.128532
1.862484	0.130088
1.815034	0.131352
1.767584	0.132702
1.720134	0.134229
1.672684	0.135902
1.625235	0.137499
1.577785	0.139009
1.530335	0.140633
1.482885	0.14206
1.435435	0.143548
1.387985	0.145029
1.340535	0.146689
1.293085	0.148435
1.245635	0.150102
1.198185	0.151834
1.150735	0.153385
1.103285	0.154826
1.055835	0.156545
1.008385	0.158166
0.960935	0.159873
0.913485	0.161529
0.866036	0.163422
0.818586	0.165466
0.771136	0.167304
0.723686	0.169091
0.676236	0.170866
0.628786	0.172881
0.581336	0.175158
0.533886	0.177327
0.486436	0.179294
0.438986	0.181608
0.391536	0.183883
0.344086	0.186318
0.296636	0.188869
0.249186	0.191104
0.201736	0.193758
0.154286	0.196377
0.106837	0.199154
0.059387	0.202067
0.011937	0.21834
-0.035513	0.648148
-0.082963	0.652757
-0.130413	0.658433
-0.177863	0.663856
-0.225313	0.669265
-0.272763	0.675106
-0.320213	0.681606
-0.367663	0.688593
-0.415113	0.695005
-0.462563	0.701056
-0.510013	0.706748
-0.557463	0.712365
-0.604913	0.718261
-0.652362	0.723863
-0.699812	0.729966
-0.747262	0.735559
-0.794712	0.741997
-0.842162	0.748202
-0.889612	0.754627
-0.937062	0.76052
-0.984512	0.766597
-1.031962	0.772379
-1.079412	0.77867
-1.126862	0.784125
-1.174312	0.789423
-1.221762	0.794783
-1.269212	0.800183
-1.316662	0.805199
-1.364111	0.810217
-1.411561	0.81408
-1.459011	0.818435
-1.506461	0.822711
-1.553911	0.826515
-1.601361	0.830563
-1.648811	0.834319
-1.696261	0.83867
-1.743711	0.84249
-1.791161	0.846106
-1.838611	0.849552
-1.886061	0.85301
-1.933511	0.856796
-1.980961	0.860256
-2.028411	0.863772
-2.075861	0.867347
-2.123310	0.870602
-2.170760	0.873969
-2.218210	0.877711
-2.265660	0.880916
-2.313110	0.884161
-2.360560	0.887191
-2.408010	0.889758
-2.455460	0.892759
-2.502910	0.895561
-2.550360	0.898471
-2.597810	0.901072
-2.645260	0.903293
-2.692710	0.906119
-2.740160	0.908774
-2.787610	0.911273
-2.835060	0.91396
-2.882509	0.91649
-2.929959	0.918566
-2.977409	0.920796
-3.024859	0.922594
-3.072309	0.924871
-3.119759	0.927298
-3.167209	0.92938
-3.214659	0.931126
-3.262109	0.933288
-3.309559	0.935545
-3.357009	0.937564
-3.404459	0.939274
-3.451909	0.941431
-3.499359	0.943066
-3.546809	0.945219
-3.594259	0.946947
-3.641708	0.948971
-3.689158	0.951065
-3.736608	0.953392
-3.784058	0.955755
-3.831508	0.957822
-3.878958	0.959986
-3.926408	0.961816
-3.973858	0.963349
-4.021308	0.965095
-4.068758	0.96671
-4.116208	0.968806
-4.163658	0.970665
-4.211108	0.972295
-4.258558	0.97351
-4.306008	0.974914
-4.353458	0.976115
-4.400907	0.977019
-4.448357	0.978062
-4.495807	0.979109
-4.543257	0.979953
-4.590707	0.980805
-4.638157	0.981624
-4.685607	0.982427
-4.733057	0.983365
-4.780507	0.984204
-4.827957	0.984905
-4.875407	0.985764
-4.922857	0.986465
-4.970307	0.987114
-5.017757	0.987725
-5.065207	0.988198
-5.112657	0.988808
-5.160106	0.989326
-5.207556	0.989774
-5.255006	0.990197
-5.302456	0.990697
-5.349906	0.991106
-5.397356	0.991481
-5.444806	0.991789
-5.492256	0.992119
-5.539706	0.992537
-5.587156	0.992974
-5.634606	0.993315
-5.682056	0.993745
-5.729506	0.994127
-5.776956	0.99436
-5.824406	0.994697
-5.871855	0.995111
-5.919305	0.995308
-5.966755	0.995615
-6.014205	0.995891
-6.061655	0.996199
-6.109105	0.996542
-6.156555	0.996764
-6.204005	0.997028
-6.251455	0.997257
-6.298905	0.997494
-6.346355	0.997743
-6.393805	0.998066
-6.441255	0.998311
-6.488705	0.99848
-6.536155	0.998641
-6.583605	0.998788
-6.631054	0.999041
-6.678504	0.999118
-6.725954	0.999199
-6.773404	0.999392
-6.820854	0.999491
-6.868304	0.999545
-6.915754	0.999604
-6.963204	0.999631
-7.010654	0.999659
-7.058104	0.999672
-7.105554	0.999717
-7.153004	0.99976
-7.200454	0.999778
-7.247904	0.999783
-7.295354	0.99979
-7.342804	0.999803
-7.390253	0.999817
-7.437703	0.999846
-7.485153	0.999851
-7.532603	0.999853
-7.580053	0.999855
-7.627503	0.999869
-7.674953	0.999919
-7.769853	0.999948
-7.817303	0.99995
-7.864753	0.999968
-7.959653	0.999991
-8.054553	0.999993
-8.102003	0.999995
-8.244352	0.999998
-8.291802	1
&
43.286279	6.41491e-20
43.238829	6.7941e-20
43.191379	7.19571e-20
43.143929	7.62106e-20
43.096479	8.07154e-20
43.049029	8.54865e-20
43.001579	9.05396e-20
42.954130	9.58913e-20
42.906680	1.01559e-19
42.859230	1.07562e-19
42.811780	1.1392e-19
42.764330	1.20654e-19
42.716880	1.27785e-19
42.669430	1.35338e-19
42.621980	1.43338e-19
42.574530	1.5181e-19
42.527080	1.60783e-19
42.479630	1.70286e-19
42.432180	1.80351e-19
42.384730	1.91011e-19
42.337280	2.023e-19
42.289830	2.14257e-19
42.242380	2.26921e-19
42.194931	2.40333e-19
42.147481	2.54537e-19
42.100031	2.69581e-19
42.052581	2.85514e-19
42.005131	3.02388e-19
41.957681	3.2026e-19
41.910231	3.39188e-19
41.862781	3.59234e-19
41.815331	3.80465e-19
41.767881	4.02951e-19
41.720431	4.26765e-19
41.672981	4.51987e-19
41.625531	4.78699e-19
41.578081	5.06989e-19
41.530631	5.36951e-19
41.483181	5.68684e-19
41.435732	6.02292e-19
41.388282	6.37886e-19
41.340832	6.75583e-19
41.293382	7.15507e-19
41.245932	7.57791e-19
41.198482	8.02573e-19
41.151032	8.50001e-19
41.103582	9.00232e-19
41.056132	9.5343e-19
41.008682	1.00977e-18
40.961232	1.06944e-18
40.913782	1.13264e-18
40.866332	1.19957e-18
40.818882	1.27046e-18
40.771432	1.34553e-18
40.723982	1.42504e-18
40.676533	1.50925e-18
40.629083	1.59843e-18
40.581633	1.69288e-18
40.534183	1.79291e-18
40.486733	1.89886e-18
40.439283	2.01106e-18
40.391833	2.12989e-18
40.344383	2.25574e-18
40.296933	2.38903e-18
40.249483	2.53019e-18
40.202033	2.67969e-18
40.154583	2.83803e-18
40.107133	3.00571e-18
40.059683	3.18331e-18
40.012233	3.3714e-18
39.964783	3.57059e-18
39.917334	3.78156e-18
39.869884	4.00499e-18
39.822434	4.24162e-18
39.774984	4.49223e-18
39.727534	4.75764e-18
39.680084	5.03874e-18
39.632634	5.33643e-18
39.585184	5.65172e-18
39.537734	5.98563e-18
39.490284	6.33926e-18
39.442834	6.71378e-18
39.395384	7.11043e-18
39.347934	7.53051e-18
39.300484	7.9754e-18
39.253034	8.44658e-18
39.205584	8.94558e-18
39.158135	9.47407e-18
39.110685	1.00338e-17
39.063235	1.06265e-17
39.015785	1.12543e-17
38.968335	1.19192e-17
38.920885	1.26233e-17
38.873435	1.3369e-17
38.825985	1.41588e-17
38.778535	1.49952e-17
38.731085	1.5881e-17
38.683635	1.68191e-17
38.636185	1.78127e-17
38.588735	1.88649e-17
38.541285	1.99792e-17
38.493835	2.11594e-17
38.446386	2.24093e-17
38.398936	2.37331e-17
38.351486	2.5135e-17
38.304036	2.66196e-17
38.256586	2.8192e-17
38.209136	2.98573e-17
38.161686	3.16209e-17
38.114236	3.34886e-17
38.066786	3.54667e-17
38.019336	3.75615e-17
37.971886	3.97801e-17
37.924436	4.21297e-17
37.876986	4.46181e-17
37.829536	4.72534e-17
37.782086	5.00444e-17
37.734636	5.30002e-17
37.687187	5.61305e-17
37.639737	5.94457e-17
37.592287	6.29566e-17
37.544837	6.66749e-17
37.497387	7.06127e-17
37.449937	7.47831e-17
37.402487	7.91998e-17
37.355037	8.38772e-17
37.307587	8.88308e-17
37.260137	9.4077e-17
37.212687	9.96329e-17
37.165237	1.05517e-16
37.117787	1.11748e-16
37.070337	1.18348e-16
37.022887	1.25337e-16
36.975437	1.32738e-16
36.927988	1.40577e-16
36.880538	1.48879e-16
36.833088	1.57671e-16
36.785638	1.66981e-16
36.738188	1.76842e-16
36.690738	1.87285e-16
36.643288	1.98344e-16
36.595838	2.10056e-16
36.548388	2.2246e-16
36.500938	2.35596e-16
36.453488	2.49508e-16
36.406038	2.64241e-16
36.358588	2.79843e-16
36.311138	2.96367e-16
36.263688	3.13867e-16
36.216238	3.32399e-16
36.168789	3.52026e-16
36.121339	3.72811e-16
36.073889	3.94823e-16
36.026439	4.18135e-16
35.978989	4.42823e-16
35.931539	4.68968e-16
35.884089	4.96657e-16
35.836639	5.2598e-16
35.789189	5.57034e-16
35.741739	5.89921e-16
35.694289	6.24749e-16
35.646839	6.61634e-16
35.599389	7.00695e-16
35.551939	7.42063e-16
35.504489	7.85872e-16
35.457039	8.32267e-16
35.409590	8.814e-16
35.362140	9.33434e-16
35.314690	9.88538e-16
35.267240	1.0469e-15
35.219790	1.1087e-15
35.172340	1.17415e-15
35.124890	1.24346e-15
35.077440	1.31686e-15
35.029990	1.3946e-15
34.982540	1.47692e-15
34.935090	1.5641e-15
34.887640	1.65643e-15
34.840190	1.7542e-15
34.792740	1.85775e-15
34.745290	1.96741e-15
34.697840	2.08354e-15
34.650391	2.20652e-15
34.602941	2.33676e-15
34.555491	2.47468e-15
34.508041	2.62075e-15
34.460591	2.77543e-15
34.413141	2.93924e-15
34.365691	3.11272e-15
34.318241	3.29644e-15
34.270791	3.49099e-15
34.223341	3.69703e-15
34.175891	3.91522e-15
34.128441	4.14629e-15
34.080991	4.391e-15
34.033541	4.65014e-15
33.986091	4.92457e-15
33.938642	5.2152e-15
33.891192	5.52297e-15
33.843742	5.84891e-15
33.796292	6.19407e-15
33.748842	6.5596e-15
33.701392	6.94669e-15
33.653942	7.35662e-15
33.606492	7.79074e-15
33.559042	8.25047e-15
33.511592	8.73732e-15
33.464142	9.2529e-15
33.416692	9.79889e-15
33.369242	1.03771e-14
33.321792	1.09894e-14
33.274342	1.16378e-14
33.226892	1.23245e-14
33.179443	1.30517e-14
33.131993	1.38218e-14
33.084543	1.46373e-14
33.037093	1.55009e-14
32.989643	1.64155e-14
32.942193	1.7384e-14
32.894743	1.84097e-14
32.847293	1.94958e-14
32.799843	2.0646e-14
32.752393	2.18641e-14
32.704943	2.3154e-14
32.657493	2.452e-14
32.610043	2.59665e-14
32.562593	2.74984e-14
32.515143	2.91206e-14
32.467693	3.08385e-14
32.420244	3.26577e-14
32.372794	3.45842e-14
32.325344	3.66243e-14
32.277894	3.87847e-14
32.230444	4.10725e-14
32.182994	4.34953e-14
32.135544	4.60609e-14
32.088094	4.87779e-14
32.040644	5.1655e-14
31.993194	5.47019e-14
31.945744	5.79284e-14
31.898294	6.13451e-14
31.850844	6.49633e-14
31.803394	6.87949e-14
31.755944	7.28524e-14
31.708494	7.71492e-14
31.661045	8.16993e-14
31.613595	8.65177e-14
31.566145	9.16202e-14
31.518695	9.70235e-14
31.471245	1.02745e-13
31.423795	1.08805e-13
31.376345	1.15221e-13
31.328895	1.22016e-13
31.281445	1.29211e-13
31.233995	1.36831e-13
31.186545	1.449e-13
31.139095	1.53444e-13
31.091645	1.62493e-13
31.044195	1.72074e-13
30.996745	1.82221e-13
30.949295	1.92965e-13
30.901846	2.04343e-13
30.854396	2.16392e-13
30.806946	2.29151e-13
30.759496	2.42662e-13
30.712046	2.56969e-13
30.664596	2.72119e-13
30.617146	2.88163e-13
30.569696	3.05152e-13
30.522246	3.23143e-13
30.474796	3.42194e-13
30.427346	3.62367e-13
30.379896	3.8373e-13
30.332446	4.06352e-13
30.284996	4.30306e-13
30.237546	4.55673e-13
30.190096	4.82535e-13
30.142647	5.10979e-13
30.095197	5.411e-13
30.047747	5.72995e-13
30.000297	6.0677e-13
29.952847	6.42536e-13
29.905397	6.80409e-13
29.857947	7.20513e-13
29.810497	7.62981e-13
29.763047	8.07951e-13
29.715597	8.5557e-13
29.668147	9.05996e-13
29.620697	9.59392e-13
29.573247	1.01593e-12
29.525797	1.07581e-12
29.478347	1.13921e-12
29.430898	1.20634e-12
29.383448	1.27744e-12
29.335998	1.35271e-12
29.288548	1.43243e-12
29.241098	1.51684e-12
29.193648	1.60622e-12
29.146198	1.70087e-12
29.098748	1.80109e-12
29.051298	1.90721e-12
29.003848	2.01959e-12
28.956398	2.13859e-12
28.908948	2.26459e-12
28.861498	2.39802e-12
28.814048	2.5393e-12
28.766598	2.68891e-12
28.719148	2.84733e-12
28.671699	3.01507e-12
28.624249	3.1927e-12
28.576799	3.38078e-12
28.529349	3.57995e-12
28.481899	3.79084e-12
28.434449	4.01415e-12
28.386999	4.2506e-12
28.339549	4.50099e-12
28.292099	4.76611e-12
28.244649	5.04685e-12
28.197199	5.34411e-12
28.149749	5.65888e-12
28.102299	5.99218e-12
28.054849	6.34511e-12
28.007399	6.71881e-12
27.959949	7.11451e-12
27.912500	7.53351e-12
27.865050	7.97718e-12
27.817600	8.44696e-12
27.770150	8.9444e-12
27.722700	9.47112e-12
27.675250	1.00288e-11
27.627800	1.06194e-11
27.580350	1.12447e-11
27.532900	1.19068e-11
27.485450	1.26079e-11
27.438000	1.33503e-11
27.390550	1.41363e-11
27.343100	1.49686e-11
27.295650	1.58499e-11
27.248200	1.6783e-11
27.200750	1.77711e-11
27.153301	1.88173e-11
27.105851	1.99251e-11
27.058401	2.10981e-11
27.010951	2.234e-11
26.963501	2.36551e-11
26.916051	2.50475e-11
26.868601	2.65219e-11
26.821151	2.8083e-11
26.773701	2.97359e-11
26.726251	3.14861e-11
26.678801	3.33393e-11
26.631351	3.53014e-11
26.583901	3.7379e-11
26.536451	3.95789e-11
26.489001	4.19081e-11
26.441551	4.43743e-11
26.394102	4.69856e-11
26.346652	4.97505e-11
26.299202	5.2678e-11
26.251752	5.57776e-11
26.204302	5.90596e-11
26.156852	6.25346e-11
26.109402	6.62139e-11
26.061952	7.01096e-11
26.014502	7.42344e-11
25.967052	7.86018e-11
25.919602	8.32259e-11
25.872152	8.8122e-11
25.824702	9.33059e-11
25.777252	9.87946e-11
25.729802	1.04606e-10
25.682352	1.10759e-10
25.634903	1.17274e-10
25.587453	1.24172e-10
25.540003	1.31475e-10
25.492553	1.39208e-10
25.445103	1.47395e-10
25.397653	1.56063e-10
25.350203	1.65241e-10
25.302753	1.74958e-10
25.255303	1.85246e-10
25.207853	1.96139e-10
25.160403	2.07673e-10
25.112953	2.19884e-10
25.065503	2.32812e-10
25.018053	2.465e-10
24.970603	2.60993e-10
24.923154	2.76337e-10
24.875704	2.92583e-10
24.828254	3.09783e-10
24.780804	3.27993e-10
24.733354	3.47274e-10
24.685904	3.67687e-10
24.638454	3.89299e-10
24.591004	4.12181e-10
24.543554	4.36406e-10
24.496104	4.62055e-10
24.448654	4.8921e-10
24.401204	5.1796e-10
24.353754	5.48399e-10
24.306304	5.80625e-10
24.258854	6.14743e-10
24.211404	6.50865e-10
24.163955	6.89108e-10
24.116505	7.29597e-10
24.069055	7.72462e-10
24.021605	8.17845e-10
23.974155	8.65891e-10
23.926705	9.16759e-10
23.879255	9.70612e-10
23.831805	1.02763e-09
23.784355	1.08799e-09
23.736905	1.15189e-09
23.689455	1.21955e-09
23.642005	1.29117e-09
23.594555	1.367e-09
23.547105	1.44728e-09
23.499655	1.53227e-09
23.452205	1.62225e-09
23.404756	1.7175e-09
23.357306	1.81835e-09
23.309856	1.92511e-09
23.262406	2.03814e-09
23.214956	2.15779e-09
23.167506	2.28446e-09
23.120056	2.41857e-09
23.072606	2.56054e-09
23.025156	2.71084e-09
22.977706	2.86995e-09
22.930256	3.03839e-09
22.882806	3.21671e-09
22.835356	3.40549e-09
22.787906	3.60534e-09
22.740456	3.8169e-09
22.693006	4.04087e-09
22.645557	4.27796e-09
22.598107	4.52896e-09
22.550657	4.79467e-09
22.503207	5.07595e-09
22.455757	5.37372e-09
22.408307	5.68894e-09
22.360857	6.02263e-09
22.313407	6.37588e-09
22.265957	6.74983e-09
22.218507	7.14569e-09
22.171057	7.56474e-09
22.123607	8.00834e-09
22.076157	8.47793e-09
22.028707	8.97502e-09
21.981257	9.50124e-09
21.933807	1.00583e-08
21.886358	1.06479e-08
21.838908	1.12721e-08
21.791458	1.19329e-08
21.744008	1.26323e-08
21.696558	1.33727e-08
21.649108	1.41564e-08
21.601658	1.4986e-08
21.554208	1.58642e-08
21.506758	1.67937e-08
21.459308	1.77777e-08
21.411858	1.88193e-08
21.364408	1.99218e-08
21.316958	2.10888e-08
21.269508	2.23242e-08
21.222058	2.36317e-08
21.174608	2.50158e-08
21.127159	2.64809e-08
21.079709	2.80316e-08
21.032259	2.96731e-08
20.984809	3.14105e-08
20.937359	3.32496e-08
20.889909	3.51961e-08
20.842459	3.72565e-08
20.795009	3.94374e-08
20.747559	4.17457e-08
20.700109	4.4189e-08
20.652659	4.67751e-08
20.605209	4.95123e-08
20.557759	5.24094e-08
20.510309	5.54758e-08
20.462859	5.87214e-08
20.415410	6.21566e-08
20.367960	6.57925e-08
20.320510	6.96407e-08
20.273060	7.37137e-08
20.225610	7.80246e-08
20.178160	8.25871e-08
20.130710	8.74161e-08
20.083260	9.25269e-08
20.035810	9.79361e-08
19.988360	1.03661e-07
19.940910	1.0972e-07
19.893460	1.16133e-07
19.846010	1.22919e-07
19.798560	1.30102e-07
19.751110	1.37704e-07
19.703660	1.45749e-07
19.656211	1.54263e-07
19.608761	1.63274e-07
19.561311	1.7281e-07
19.513861	1.82902e-07
19.466411	1.93582e-07
19.418961	2.04885e-07
19.371511	2.16847e-07
19.324061	2.29505e-07
19.276611	2.42901e-07
19.229161	2.57078e-07
19.181711	2.7208e-07
19.134261	2.87956e-07
19.086811	3.04757e-07
19.039361	3.22535e-07
18.991911	3.41349e-07
18.944461	3.61257e-07
18.897012	3.82325e-07
18.849562	4.04618e-07
18.802112	4.28208e-07
18.754662	4.5317e-07
18.707212	4.79585e-07
18.659762	5.07535e-07
18.612312	5.3711e-07
18.564862	5.68405e-07
18.517412	6.01519e-07
18.469962	6.36557e-07
18.422512	6.73631e-07
18.375062	7.12858e-07
18.327612	7.54365e-07
18.280162	7.98281e-07
18.232712	8.44748e-07
18.185262	8.93911e-07
18.137813	9.45929e-07
18.090363	1.00096e-06
18.042913	1.05919e-06
17.995463	1.1208e-06
17.948013	1.18598e-06
17.900563	1.25494e-06
17.853113	1.32789e-06
17.805663	1.40508e-06
17.758213	1.48673e-06
17.710763	1.57312e-06
17.663313	1.66451e-06
17.615863	1.76119e-06
17.568413	1.86347e-06
17.520963	1.97167e-06
17.473513	2.08613e-06
17.426063	2.20721e-06
17.378614	2.33529e-06
17.331164	2.47078e-06
17.283714	2.61409e-06
17.236264	2.7657e-06
17.188814	2.92605e-06
17.141364	3.09567e-06
17.093914	3.27509e-06
17.046464	3.46485e-06
16.999014	3.66557e-06
16.951564	3.87787e-06
16.904114	4.10241e-06
16.856664	4.33989e-06
16.809214	4.59105e-06
16.761764	4.85669e-06
16.714314	5.13762e-06
16.666865	5.43473e-06
16.619415	5.74893e-06
16.571965	6.08121e-06
16.524515	6.43259e-06
16.477065	6.80417e-06
16.429615	7.1971e-06
16.382165	7.61259e-06
16.334715	8.05194e-06
16.287265	8.5165e-06
16.239815	9.0077e-06
16.192365	9.52707e-06
16.144915	1.00762e-05
16.097465	1.06568e-05
16.050015	1.12706e-05
16.002565	1.19195e-05
15.955115	1.26056e-05
15.907666	1.33308e-05
15.860216	1.40975e-05
15.812766	1.49079e-05
15.765316	1.57646e-05
15.717866	1.66702e-05
15.670416	1.76273e-05
15.622966	1.8639e-05
15.575516	1.97082e-05
15.528066	2.08382e-05
15.480616	2.20325e-05
15.433166	2.32946e-05
15.385716	2.46282e-05
15.338266	2.60375e-05
15.290816	2.75267e-05
15.243366	2.91001e-05
15.195916	3.07625e-05
15.148467	3.25188e-05
15.101017	3.43742e-05
15.053567	3.63343e-05
15.006117	3.84047e-05
14.958667	4.05917e-05
14.911217	4.29015e-05
14.863767	4.53411e-05
14.816317	4.79174e-05
14.768867	5.06379e-05
14.721417	5.35106e-05
14.673967	5.65437e-05
14.626517	5.97458e-05
14.579067	6.31263e-05
14.531617	6.66946e-05
14.484167	7.04608e-05
14.436717	7.44356e-05
14.389268	7.86301e-05
14.341818	8.3056e-05
14.294368	8.77254e-05
14.246918	9.26513e-05
14.199468	9.7847e-05
14.152018	0.000103327
14.104568	0.000109105
14.057118	0.000115197
14.009668	0.000121618
13.962218	0.000128387
13.914768	0.000135519
13.867318	0.000143033
13.819868	0.000150948
13.772418	0.000159283
13.724968	0.000168058
13.677518	0.000177294
13.630069	0.000187011
13.582619	0.000197232
13.535169	0.000207979
13.487719	0.000219274
13.440269	0.000231139
13.392819	0.000243597
13.345369	0.000256669
13.297919	0.000270376
13.250469	0.000284739
13.203019	0.000299774
13.155569	0.000315496
13.108119	0.000331914
13.060669	0.000349034
13.013219	0.000366849
12.965769	0.000385339
12.918319	0.000404464
12.870870	0.000424152
12.823420	0.00044427
12.775970	0.000464576
12.728520	0.000484543
&
```
