## Supplementary material for "All-at-once RNA folding with 3D motif prediction framed by evolutionary information": RF02551_DapZ.cacofold.helixcov

```
# RMs = 3 L = 81

# RM_HELIX NESTED 1-7 18-24, nbp = 7 nbp_cov = 0
# pvals: 0.978666,0.87131,0.895018,0.87131,0.87131,0.87131,0.87131
# aggregated NONE
NESTED  <<<<<<<__________>>>>>>>::::::::::::::::::::::::::::::::::::::::::::::::::::::
        ::::::::::::::::::::::::::::::::::::::::::::::::::::::::::::::::::::::::::::::

# RM_HELIX NESTED 25-32 41-48, nbp = 8 nbp_cov = 0
# pvals: 0.0092674,0.0059324,0.87131,0.87131,0.87131,0.87131,0.87131,0.013037
# aggregated NONE
NESTED  ::::::::::::::::::::::::<<<<<<<<______>>>>>>>>::::::::::::::::::::::::::::::::
        ::::::::::::::::::::::::::::::::::::::::::::::::::::::::::::::::::::::::::::::

# RM_HELIX NESTED 49-58 65-74, nbp = 10 nbp_cov = 0
# pvals: 0.87131,0.87131,0.87131,0.87131,0.87131,0.87131,0.87131,0.87131,0.87131,0.87131
# aggregated NONE
NESTED  ::::::::::::::::::::::::::::::::::::::::::::::<<<<<<<<<<_____>>>>>>>>>>:::::::
        ::::::::::::::::::::::::::::::::::::::::::::::::::::::::::::::::::::::::::::::
```
