## Supplementary material for "All-at-once RNA folding with 3D motif prediction framed by evolutionary information": RF02551_DapZ.cacofold.power

```
# Power analysis of CaCoFold structure 
#
# Powertype = SINGLE SUBSTITUTIONS
# covary  left_pos      right_pos    substitutions      power
#----------------------------------------------------------------
          1		24		3		0.02
          2		23		2		0.00
          3		22		2		0.00
          4		21		1		0.00
          5		20		1		0.00
          6		19		0		0.00
          7		18		0		0.00
          25		48		1		0.00
          26		47		2		0.00
          27		46		0		0.00
          28		45		1		0.00
          29		44		0		0.00
          30		43		0		0.00
          31		42		1		0.00
          32		41		3		0.02
          49		74		1		0.00
          50		73		1		0.00
          51		72		1		0.00
          52		71		0		0.00
          53		70		0		0.00
          54		69		0		0.00
          55		68		0		0.00
          56		67		0		0.00
          57		66		0		0.00
          58		65		1		0.00
#
# BPAIRS 25
# avg substitutions per BP  0.8
# BPAIRS expected to covary 0.0 +/- 0.2
# BPAIRS observed to covary 0
#
```
