## Supplementary material for "All-at-once RNA folding with 3D motif prediction framed by evolutionary information": RF02551_DapZ.helixcov

```
# RMs = 2 L = 81

# RM_HELIX NESTED 25-32 41-48, nbp = 8 nbp_cov = 0
# pvals: 0.0092674,0.0059324,0.87131,0.87131,0.87131,0.87131,0.87131,0.013037
# aggregated NONE
NESTED  ::::::::::::::::::::::::<<<<<<<<______>>>>>>>>::::::::::::::::::::::::::::::::
        ::::::::::::::::::::::::::::::::::::::::::::::::::::::::::::::::::::::::::::::

# RM_HELIX NESTED 50-59 64-73, nbp = 10 nbp_cov = 0
# pvals: 0.87131,0.87131,0.87131,0.87131,0.87131,0.87131,0.87131,0.87131,0.87131,0.87131
# aggregated NONE
NESTED  :::::::::::::::::::::::::::::::::::::::::::::::<<<<<<<<<<___>>>>>>>>>>::::::::
        ::::::::::::::::::::::::::::::::::::::::::::::::::::::::::::::::::::::::::::::
```
