## Supplementary material for "All-at-once RNA folding with 3D motif prediction framed by evolutionary information": RF02551_DapZ.surv

```
3.221479	0.0555556
1.792130	0.111111
1.128504	0.166667
-0.011572	1
&
5.382519	0.000335008
3.987202	0.00234506
3.595832	0.00335008
3.544784	0.00435511
3.527768	0.00536013
3.476720	0.00569514
3.408656	0.00603015
3.374624	0.00636516
3.187447	0.00670017
2.983254	0.00703518
2.949222	0.00737018
2.234548	0.00770519
2.217532	0.0080402
2.200515	0.00837521
2.183499	0.00871022
1.894226	0.00904523
1.690034	0.00938023
1.604953	0.0103853
1.587937	0.0110553
1.536889	0.0113903
1.434793	0.0120603
1.400761	0.0123953
1.111488	0.0127303
1.009391	0.0130653
0.992375	0.0134003
0.941327	0.0137353
0.890279	0.0140704
0.822215	0.0144054
0.754150	0.0147404
0.737134	0.0150754
0.720118	0.0154104
0.686086	0.0157454
0.669070	0.0160804
0.652054	0.0170854
0.635038	0.0184255
0.618022	0.0190955
0.601006	0.0197655
0.566974	0.0207705
0.549958	0.0214405
0.447861	0.0227806
0.430845	0.0234506
0.362781	0.0237856
0.345765	0.0244556
0.328749	0.0257956
0.311733	0.0264657
0.294717	0.0271357
0.277701	0.0284757
0.243668	0.0304858
0.226652	0.0308208
0.209636	0.0311558
0.192620	0.0324958
0.141572	0.0328308
0.124556	0.0335008
0.107540	0.0345059
0.090524	0.0348409
0.073508	0.0355109
0.056492	0.0368509
0.039476	0.0371859
0.022460	0.040201
0.005444	0.041541
-0.011572	0.882077
-0.028588	0.889782
-0.045605	0.900838
-0.062621	0.908208
-0.079637	0.910888
-0.096653	0.917588
-0.113669	0.922948
-0.130685	0.925293
-0.147701	0.927303
-0.164717	0.931658
-0.181733	0.933668
-0.198749	0.934338
-0.215765	0.936013
-0.232781	0.938358
-0.249797	0.941709
-0.266813	0.944389
-0.283829	0.945394
-0.300845	0.946399
-0.317862	0.948409
-0.334878	0.950084
-0.351894	0.951759
-0.385926	0.954439
-0.402942	0.954774
-0.419958	0.957454
-0.436974	0.959799
-0.453990	0.960804
-0.471006	0.964489
-0.505038	0.965494
-0.522054	0.968844
-0.539070	0.969514
-0.556086	0.970519
-0.573102	0.972529
-0.590118	0.973199
-0.607135	0.973869
-0.624151	0.974204
-0.641167	0.974539
-0.658183	0.974874
-0.675199	0.976549
-0.692215	0.978894
-0.709231	0.98057
-0.726247	0.980905
-0.743263	0.98124
-0.777295	0.981575
-0.811327	0.982915
-0.828343	0.98459
-0.862375	0.984925
-0.964472	0.98593
-0.998504	0.988945
-1.015520	0.99129
-1.032536	0.993635
-1.100600	0.99464
-1.117616	0.994975
-1.134632	0.99531
-1.151648	0.996985
-1.168665	0.997655
-1.185681	0.99799
-1.202697	0.998995
-1.526002	1
&
7.509526	1.665e-06
7.441462	3.33e-06
7.152189	4.995e-06
7.067109	6.66001e-06
7.050093	8.32501e-06
7.033077	9.99001e-06
6.965012	1.1655e-05
6.828884	1.332e-05
6.811868	1.4985e-05
6.794852	1.665e-05
6.777836	1.998e-05
6.709772	2.331e-05
6.692755	2.4975e-05
6.641707	2.664e-05
6.437515	2.8305e-05
6.420498	2.997e-05
6.369450	3.33e-05
6.267354	3.663e-05
6.233322	3.8295e-05
6.148242	3.996e-05
6.114209	4.1625e-05
6.080177	4.329e-05
6.063161	4.4955e-05
5.995097	4.662e-05
5.978081	4.8285e-05
5.944049	5.66101e-05
5.910017	5.82751e-05
5.893001	5.99401e-05
5.875985	6.32701e-05
5.858968	6.82651e-05
5.841952	6.99301e-05
5.824936	7.15951e-05
5.807920	7.99201e-05
5.790904	8.65801e-05
5.773888	8.99101e-05
5.756872	9.32401e-05
5.739856	9.65701e-05
5.722840	9.99001e-05
5.705824	0.00010323
5.671792	0.00011655
5.654776	0.00012321
5.637760	0.0001332
5.620744	0.000138195
5.603728	0.000148185
5.586712	0.00015651
5.569695	0.00016983
5.552679	0.00018315
5.535663	0.00018981
5.518647	0.000204795
5.501631	0.00020979
5.484615	0.00022644
5.467599	0.000238095
5.450583	0.00025308
5.433567	0.00026973
5.416551	0.00027972
5.399535	0.000298035
5.382519	0.000318015
5.365503	0.00033633
5.348487	0.000354645
5.331471	0.000364635
5.314455	0.00037629
5.297438	0.00038295
5.280422	0.00040626
5.263406	0.000421245
5.246390	0.000431235
5.229374	0.000454545
5.212358	0.000471195
5.195342	0.00048951
5.178326	0.000504496
5.161310	0.000524476
5.144294	0.000552781
5.127278	0.000574426
5.110262	0.000591076
5.093246	0.000609391
5.076230	0.000636031
5.059214	0.000642691
5.042198	0.000662671
5.025182	0.000679321
5.008165	0.000687646
4.991149	0.000710956
4.974133	0.000739261
4.957117	0.000789211
4.940101	0.000804196
4.923085	0.000822511
4.906069	0.000850816
4.889053	0.000890776
4.872037	0.000907426
4.855021	0.000927406
4.838005	0.000955711
4.820989	0.00100733
4.803973	0.00102564
4.786957	0.00105228
4.769941	0.00108392
4.752925	0.00110057
4.735908	0.00114885
4.718892	0.0011705
4.701876	0.00120713
4.684860	0.00125208
4.667844	0.00127706
4.650828	0.00131036
4.633812	0.00134532
4.616796	0.00137196
4.599780	0.00141359
4.582764	0.0014369
4.565748	0.00145688
4.548732	0.00150683
4.531716	0.00154845
4.514700	0.00158175
4.497684	0.00160673
4.480668	0.00164336
4.463652	0.00165834
4.446635	0.00168998
4.429619	0.00173993
4.412603	0.00176157
4.395587	0.0018032
4.378571	0.00183816
4.361555	0.0018648
4.344539	0.00189311
4.327523	0.00193973
4.310507	0.00197303
4.293491	0.0020313
4.276475	0.00206127
4.259459	0.00209624
4.242443	0.0021362
4.225427	0.00217616
4.208411	0.00222444
4.191395	0.00226107
4.174378	0.00230769
4.157362	0.0023693
4.140346	0.00243923
4.123330	0.00249417
4.106314	0.00256077
4.089298	0.00261572
4.072282	0.00264735
4.055266	0.0026973
4.038250	0.00275058
4.021234	0.00280053
4.004218	0.0028688
3.987202	0.00292707
3.970186	0.00299534
3.953170	0.00308358
3.936154	0.00314852
3.919138	0.00319347
3.902122	0.00324176
3.885105	0.00330003
3.868089	0.00335498
3.851073	0.00342824
3.834057	0.00347486
3.817041	0.0035348
3.800025	0.00359307
3.783009	0.00365135
3.765993	0.00369131
3.748977	0.00375291
3.731961	0.00381285
3.714945	0.00388445
3.697929	0.00394605
3.680913	0.0040293
3.663897	0.00410922
3.646881	0.00418748
3.629865	0.00424409
3.612848	0.00429737
3.595832	0.00436563
3.578816	0.00443723
3.561800	0.00448052
3.544784	0.00454712
3.527768	0.00459207
3.510752	0.00464202
3.493736	0.00472361
3.476720	0.00477522
3.459704	0.00480852
3.442688	0.00485847
3.425672	0.00494672
3.408656	0.00498834
3.391640	0.00504829
3.374624	0.00512987
3.357608	0.00519814
3.340592	0.00527806
3.323575	0.00535798
3.306559	0.00546121
3.289543	0.0055711
3.272527	0.00570263
3.255511	0.00578255
3.238495	0.00585581
3.221479	0.0059324
3.204463	0.00604562
3.187447	0.00616384
3.170431	0.00626374
3.153415	0.00635864
3.136399	0.00642191
3.119383	0.00648185
3.102367	0.00653347
3.085351	0.00655678
3.068335	0.0066317
3.051318	0.0066983
3.034302	0.00672827
3.017286	0.00677323
3.000270	0.00679154
2.983254	0.0068315
2.966238	0.00688312
2.949222	0.00692308
2.932206	0.00697636
2.915190	0.00701299
2.898174	0.00704795
2.881158	0.0070696
2.864142	0.0071029
2.847126	0.00712787
2.830110	0.00714619
2.813094	0.00715951
2.796078	0.00720446
2.779062	0.00721445
2.762045	0.00722944
2.745029	0.00725941
2.728013	0.00726773
2.710997	0.00729937
2.693981	0.00730936
2.676965	0.00732767
2.659949	0.00735598
2.642933	0.0073693
2.625917	0.00738928
2.608901	0.00741758
2.591885	0.00744589
2.574869	0.00745921
2.557853	0.00748585
2.540837	0.0074975
2.523821	0.00751082
2.506805	0.0075308
2.489788	0.00756244
2.472772	0.00757243
2.455756	0.00759574
2.438740	0.0076024
2.421724	0.00761905
2.404708	0.00763237
2.387692	0.0076357
2.370676	0.00765068
2.353660	0.00766733
2.336644	0.00769231
2.319628	0.00771562
2.302612	0.00773227
2.285596	0.00775891
2.268580	0.00777223
2.251564	0.00779221
2.234548	0.00781718
2.217532	0.00784549
2.200515	0.00786547
2.183499	0.00788212
2.166483	0.00789877
2.149467	0.00791708
2.132451	0.00794372
2.115435	0.00798035
2.098419	0.00799867
2.081403	0.00803363
2.064387	0.0080636
2.047371	0.00811355
2.030355	0.00819347
2.013339	0.00828505
1.996323	0.00837329
1.979307	0.00847486
1.962291	0.00854645
1.945275	0.00857809
1.928258	0.00863969
1.911242	0.00867299
1.894226	0.00872128
1.877210	0.00878455
1.860194	0.00882784
1.843178	0.00887446
1.826162	0.00893773
1.809146	0.00901265
1.792130	0.0092674
1.775114	0.00943723
1.758098	0.00958541
1.741082	0.00965368
1.724066	0.00971362
1.707050	0.00978022
1.690034	0.00984016
1.673018	0.00992174
1.656002	0.0100067
1.638985	0.0100966
1.621969	0.0101998
1.604953	0.0102864
1.587937	0.0103363
1.570921	0.0104362
1.553905	0.0105611
1.536889	0.0107376
1.519873	0.0108458
1.502857	0.0109424
1.485841	0.0110157
1.468825	0.0111122
1.451809	0.0112238
1.434793	0.0113437
1.417777	0.0114319
1.400761	0.0115235
1.383745	0.0115834
1.366728	0.0116617
1.349712	0.0117865
1.332696	0.0118964
1.315680	0.011998
1.298664	0.0120679
1.281648	0.0121578
1.264632	0.0122328
1.247616	0.0123094
1.230600	0.0123959
1.213584	0.0125075
1.196568	0.0126474
1.179552	0.0127473
1.162536	0.0128305
1.145520	0.0129421
1.128504	0.013037
1.111488	0.0131602
1.094472	0.0132534
1.077455	0.0133999
1.060439	0.0135431
1.043423	0.0136913
1.026407	0.0138978
1.009391	0.0140643
0.992375	0.0142308
0.975359	0.0144472
0.958343	0.0146687
0.941327	0.0148834
0.924311	0.0150433
0.907295	0.0152597
0.890279	0.0155211
0.873263	0.0158392
0.856247	0.0160623
0.839231	0.0162721
0.822215	0.0165318
0.805198	0.0167749
0.788182	0.0170413
0.771166	0.0173393
0.754150	0.0175891
0.737134	0.0179171
0.720118	0.0182617
0.703102	0.0185781
0.686086	0.0188578
0.669070	0.0191359
0.652054	0.0194023
0.635038	0.0196587
0.618022	0.0199334
0.601006	0.0202065
0.583990	0.0205112
0.566974	0.0207909
0.549958	0.0211888
0.532942	0.0215268
0.515925	0.0218265
0.498909	0.0221728
0.481893	0.0224875
0.464877	0.0229004
0.447861	0.0233966
0.430845	0.0238445
0.413829	0.024289
0.396813	0.0247519
0.379797	0.0253097
0.362781	0.0259191
0.345765	0.0263536
0.328749	0.0270047
0.311733	0.0275125
0.294717	0.0279104
0.277701	0.0285098
0.260685	0.0289144
0.243668	0.0292408
0.226652	0.0296437
0.209636	0.0299967
0.192620	0.0305145
0.175604	0.031019
0.158588	0.0314452
0.141572	0.0319197
0.124556	0.032659
0.107540	0.0334865
0.090524	0.034314
0.073508	0.0351732
0.056492	0.0361072
0.039476	0.0369997
0.022460	0.0392075
0.005444	0.041332
-0.011572	0.87131
-0.028588	0.879497
-0.045605	0.887554
-0.062621	0.895018
-0.079637	0.902031
-0.096653	0.908606
-0.113669	0.914364
-0.130685	0.919549
-0.147701	0.924108
-0.164717	0.9281
-0.181733	0.931752
-0.198749	0.935033
-0.215765	0.937999
-0.232781	0.940964
-0.249797	0.943798
-0.266813	0.94629
-0.283829	0.948418
-0.300845	0.95025
-0.317862	0.951851
-0.334878	0.95355
-0.351894	0.955225
-0.368910	0.95672
-0.385926	0.958205
-0.402942	0.959815
-0.419958	0.961089
-0.436974	0.962361
-0.453990	0.963725
-0.471006	0.964923
-0.488022	0.965987
-0.505038	0.967183
-0.522054	0.968263
-0.539070	0.969331
-0.556086	0.970371
-0.573102	0.971339
-0.590118	0.972204
-0.607135	0.973105
-0.624151	0.974068
-0.641167	0.97499
-0.658183	0.975896
-0.675199	0.976898
-0.692215	0.977746
-0.709231	0.978666
-0.726247	0.979585
-0.743263	0.980486
-0.760279	0.981325
-0.777295	0.982303
-0.794311	0.983049
-0.811327	0.983976
-0.828343	0.984847
-0.845359	0.985656
-0.862375	0.986384
-0.879392	0.987128
-0.896408	0.987752
-0.913424	0.988482
-0.930440	0.989217
-0.947456	0.989838
-0.964472	0.990498
-0.981488	0.991067
-0.998504	0.991617
-1.015520	0.992073
-1.032536	0.992517
-1.049552	0.992962
-1.066568	0.993388
-1.083584	0.993844
-1.100600	0.994272
-1.117616	0.994592
-1.134632	0.994908
-1.151648	0.995167
-1.168665	0.995509
-1.185681	0.995761
-1.202697	0.995989
-1.219713	0.996229
-1.236729	0.996435
-1.253745	0.996707
-1.270761	0.996953
-1.287777	0.997106
-1.304793	0.997309
-1.321809	0.997463
-1.338825	0.997634
-1.355841	0.997736
-1.372857	0.997894
-1.389873	0.998019
-1.406889	0.998173
-1.423905	0.99826
-1.440922	0.998375
-1.457938	0.998493
-1.474954	0.99857
-1.491970	0.99864
-1.508986	0.998723
-1.526002	0.9988
-1.543018	0.998879
-1.560034	0.998956
-1.577050	0.999024
-1.594066	0.999078
-1.611082	0.999126
-1.628098	0.999176
-1.645114	0.999217
-1.662130	0.999267
-1.679146	0.999304
-1.696162	0.999334
-1.713178	0.999364
-1.730195	0.999396
-1.747211	0.999412
-1.764227	0.999432
-1.781243	0.999451
-1.798259	0.999494
-1.815275	0.999514
-1.832291	0.999529
-1.849307	0.999544
-1.866323	0.999554
-1.883339	0.999574
-1.900355	0.999585
-1.917371	0.999587
-1.934387	0.9996
-1.951403	0.99961
-1.968419	0.999625
-1.985435	0.999642
-2.002452	0.999654
-2.019468	0.999665
-2.036484	0.999672
-2.053500	0.99968
-2.070516	0.999697
-2.087532	0.999705
-2.104548	0.999715
-2.121564	0.999719
-2.138580	0.99973
-2.155596	0.99975
-2.172612	0.999759
-2.189628	0.999762
-2.223660	0.999777
-2.240676	0.999782
-2.257692	0.999785
-2.274708	0.9998
-2.291725	0.999809
-2.308741	0.999812
-2.325757	0.999824
-2.342773	0.999837
-2.359789	0.999845
-2.376805	0.99986
-2.393821	0.999877
-2.410837	0.999882
-2.427853	0.999893
-2.444869	0.999908
-2.461885	0.99991
-2.478901	0.999913
-2.495917	0.999917
-2.512933	0.999928
-2.529949	0.999932
-2.563982	0.999935
-2.580998	0.99994
-2.598014	0.999945
-2.615030	0.99995
-2.649062	0.999957
-2.683094	0.99996
-2.700110	0.999967
-2.717126	0.999973
-2.734142	0.999977
-2.751158	0.999982
-2.785190	0.999985
-2.802206	0.999988
-2.819222	0.999992
-2.921319	0.999997
-2.938335	1
&
25.172197	3.94956e-31
25.155181	4.16832e-31
25.138165	4.3992e-31
25.121149	4.64286e-31
25.104133	4.90003e-31
25.087117	5.17143e-31
25.070101	5.45787e-31
25.053085	5.76017e-31
25.036069	6.07921e-31
25.019053	6.41593e-31
25.002037	6.77129e-31
24.985021	7.14633e-31
24.968005	7.54214e-31
24.950988	7.95988e-31
24.933972	8.40075e-31
24.916956	8.86604e-31
24.899940	9.35709e-31
24.882924	9.87534e-31
24.865908	1.04223e-30
24.848892	1.09995e-30
24.831876	1.16088e-30
24.814860	1.22517e-30
24.797844	1.29303e-30
24.780828	1.36464e-30
24.763812	1.44022e-30
24.746796	1.51999e-30
24.729780	1.60417e-30
24.712764	1.69301e-30
24.695748	1.78678e-30
24.678732	1.88574e-30
24.661715	1.99018e-30
24.644699	2.1004e-30
24.627683	2.21672e-30
24.610667	2.33949e-30
24.593651	2.46906e-30
24.576635	2.6058e-30
24.559619	2.75011e-30
24.542603	2.90242e-30
24.525587	3.06316e-30
24.508571	3.2328e-30
24.491555	3.41184e-30
24.474539	3.60079e-30
24.457523	3.8002e-30
24.440507	4.01066e-30
24.423491	4.23277e-30
24.406475	4.46718e-30
24.389458	4.71457e-30
24.372442	4.97566e-30
24.355426	5.25121e-30
24.338410	5.54202e-30
24.321394	5.84893e-30
24.304378	6.17283e-30
24.287362	6.51467e-30
24.270346	6.87544e-30
24.253330	7.25619e-30
24.236314	7.65802e-30
24.219298	8.08211e-30
24.202282	8.52967e-30
24.185266	9.00202e-30
24.168250	9.50052e-30
24.151234	1.00266e-29
24.134218	1.05819e-29
24.117202	1.11678e-29
24.100185	1.17863e-29
24.083169	1.2439e-29
24.066153	1.31278e-29
24.049137	1.38547e-29
24.032121	1.46219e-29
24.015105	1.54316e-29
23.998089	1.62861e-29
23.981073	1.7188e-29
23.964057	1.81397e-29
23.947041	1.91442e-29
23.930025	2.02043e-29
23.913009	2.13231e-29
23.895993	2.25038e-29
23.878977	2.37499e-29
23.861961	2.5065e-29
23.844945	2.64529e-29
23.827928	2.79176e-29
23.810912	2.94635e-29
23.793896	3.10949e-29
23.776880	3.28167e-29
23.759864	3.46338e-29
23.742848	3.65515e-29
23.725832	3.85754e-29
23.708816	4.07113e-29
23.691800	4.29655e-29
23.674784	4.53446e-29
23.657768	4.78553e-29
23.640752	5.0505e-29
23.623736	5.33014e-29
23.606720	5.62527e-29
23.589704	5.93673e-29
23.572688	6.26544e-29
23.555672	6.61235e-29
23.538655	6.97846e-29
23.521639	7.36485e-29
23.504623	7.77262e-29
23.487607	8.20297e-29
23.470591	8.65715e-29
23.453575	9.13647e-29
23.436559	9.64232e-29
23.419543	1.01762e-28
23.402527	1.07396e-28
23.385511	1.13342e-28
23.368495	1.19617e-28
23.351479	1.2624e-28
23.334463	1.33229e-28
23.317447	1.40606e-28
23.300431	1.4839e-28
23.283415	1.56606e-28
23.266398	1.65276e-28
23.249382	1.74426e-28
23.232366	1.84083e-28
23.215350	1.94275e-28
23.198334	2.05031e-28
23.181318	2.16382e-28
23.164302	2.28361e-28
23.147286	2.41004e-28
23.130270	2.54346e-28
23.113254	2.68427e-28
23.096238	2.83288e-28
23.079222	2.98971e-28
23.062206	3.15523e-28
23.045190	3.3299e-28
23.028174	3.51425e-28
23.011158	3.7088e-28
22.994142	3.91412e-28
22.977125	4.1308e-28
22.960109	4.35948e-28
22.943093	4.60082e-28
22.926077	4.85552e-28
22.909061	5.12432e-28
22.892045	5.40799e-28
22.875029	5.70737e-28
22.858013	6.02332e-28
22.840997	6.35676e-28
22.823981	6.70865e-28
22.806965	7.08003e-28
22.789949	7.47196e-28
22.772933	7.88558e-28
22.755917	8.3221e-28
22.738901	8.78278e-28
22.721885	9.26896e-28
22.704868	9.78205e-28
22.687852	1.03235e-27
22.670836	1.0895e-27
22.653820	1.14981e-27
22.636804	1.21346e-27
22.619788	1.28063e-27
22.602772	1.35152e-27
22.585756	1.42633e-27
22.568740	1.50528e-27
22.551724	1.5886e-27
22.534708	1.67654e-27
22.517692	1.76934e-27
22.500676	1.86727e-27
22.483660	1.97063e-27
22.466644	2.07971e-27
22.449628	2.19483e-27
22.432612	2.31631e-27
22.415595	2.44452e-27
22.398579	2.57983e-27
22.381563	2.72263e-27
22.364547	2.87332e-27
22.347531	3.03236e-27
22.330515	3.2002e-27
22.313499	3.37733e-27
22.296483	3.56427e-27
22.279467	3.76154e-27
22.262451	3.96974e-27
22.245435	4.18946e-27
22.228419	4.42134e-27
22.211403	4.66605e-27
22.194387	4.92431e-27
22.177371	5.19685e-27
22.160355	5.48448e-27
22.143338	5.78803e-27
22.126322	6.10838e-27
22.109306	6.44646e-27
22.092290	6.80324e-27
22.075274	7.17977e-27
22.058258	7.57714e-27
22.041242	7.99649e-27
22.024226	8.43906e-27
22.007210	8.90611e-27
21.990194	9.39902e-27
21.973178	9.91919e-27
21.956162	1.04682e-26
21.939146	1.10475e-26
21.922130	1.16589e-26
21.905114	1.23041e-26
21.888098	1.29851e-26
21.871082	1.37037e-26
21.854065	1.44621e-26
21.837049	1.52624e-26
21.820033	1.61071e-26
21.803017	1.69985e-26
21.786001	1.79392e-26
21.768985	1.89319e-26
21.751969	1.99796e-26
21.734953	2.10853e-26
21.717937	2.22522e-26
21.700921	2.34836e-26
21.683905	2.47831e-26
21.666889	2.61546e-26
21.649873	2.7602e-26
21.632857	2.91294e-26
21.615841	3.07413e-26
21.598825	3.24425e-26
21.581808	3.42378e-26
21.564792	3.61324e-26
21.547776	3.81318e-26
21.530760	4.02419e-26
21.513744	4.24687e-26
21.496728	4.48188e-26
21.479712	4.72988e-26
21.462696	4.99161e-26
21.445680	5.26782e-26
21.428664	5.55931e-26
21.411648	5.86693e-26
21.394632	6.19157e-26
21.377616	6.53417e-26
21.360600	6.89573e-26
21.343584	7.27729e-26
21.326568	7.67996e-26
21.309552	8.10491e-26
21.292535	8.55337e-26
21.275519	9.02664e-26
21.258503	9.5261e-26
21.241487	1.00532e-25
21.224471	1.06094e-25
21.207455	1.11965e-25
21.190439	1.1816e-25
21.173423	1.24697e-25
21.156407	1.31597e-25
21.139391	1.38878e-25
21.122375	1.46562e-25
21.105359	1.54671e-25
21.088343	1.63229e-25
21.071327	1.7226e-25
21.054311	1.8179e-25
21.037295	1.91848e-25
21.020278	2.02463e-25
21.003262	2.13664e-25
20.986246	2.25485e-25
20.969230	2.37961e-25
20.952214	2.51126e-25
20.935198	2.65019e-25
20.918182	2.79682e-25
20.901166	2.95155e-25
20.884150	3.11484e-25
20.867134	3.28717e-25
20.850118	3.46902e-25
20.833102	3.66094e-25
20.816086	3.86348e-25
20.799070	4.07721e-25
20.782054	4.30277e-25
20.765038	4.54081e-25
20.748022	4.79202e-25
20.731005	5.05712e-25
20.713989	5.33688e-25
20.696973	5.63212e-25
20.679957	5.94369e-25
20.662941	6.2725e-25
20.645925	6.61949e-25
20.628909	6.98568e-25
20.611893	7.37212e-25
20.594877	7.77993e-25
20.577861	8.2103e-25
20.560845	8.66448e-25
20.543829	9.14378e-25
20.526813	9.64959e-25
20.509797	1.01834e-24
20.492781	1.07467e-24
20.475765	1.13411e-24
20.458748	1.19685e-24
20.441732	1.26305e-24
20.424716	1.33292e-24
20.407700	1.40665e-24
20.390684	1.48446e-24
20.373668	1.56657e-24
20.356652	1.65322e-24
20.339636	1.74467e-24
20.322620	1.84117e-24
20.305604	1.94301e-24
20.288588	2.05048e-24
20.271572	2.1639e-24
20.254556	2.28359e-24
20.237540	2.4099e-24
20.220524	2.54319e-24
20.203508	2.68385e-24
20.186492	2.8323e-24
20.169475	2.98895e-24
20.152459	3.15427e-24
20.135443	3.32873e-24
20.118427	3.51284e-24
20.101411	3.70713e-24
20.084395	3.91216e-24
20.067379	4.12853e-24
20.050363	4.35687e-24
20.033347	4.59784e-24
20.016331	4.85213e-24
19.999315	5.12048e-24
19.982299	5.40367e-24
19.965283	5.70253e-24
19.948267	6.0179e-24
19.931251	6.35072e-24
19.914235	6.70194e-24
19.897218	7.07259e-24
19.880202	7.46373e-24
19.863186	7.8765e-24
19.846170	8.31209e-24
19.829154	8.77177e-24
19.812138	9.25687e-24
19.795122	9.76879e-24
19.778106	1.0309e-23
19.761090	1.08791e-23
19.744074	1.14807e-23
19.727058	1.21156e-23
19.710042	1.27856e-23
19.693026	1.34927e-23
19.676010	1.42388e-23
19.658994	1.50262e-23
19.641978	1.58571e-23
19.624962	1.6734e-23
19.607945	1.76593e-23
19.590929	1.86358e-23
19.573913	1.96663e-23
19.556897	2.07538e-23
19.539881	2.19014e-23
19.522865	2.31124e-23
19.505849	2.43904e-23
19.488833	2.57391e-23
19.471817	2.71623e-23
19.454801	2.86642e-23
19.437785	3.02492e-23
19.420769	3.19218e-23
19.403753	3.36868e-23
19.386737	3.55494e-23
19.369721	3.7515e-23
19.352705	3.95893e-23
19.335688	4.17783e-23
19.318672	4.40882e-23
19.301656	4.65259e-23
19.284640	4.90983e-23
19.267624	5.18129e-23
19.250608	5.46776e-23
19.233592	5.77007e-23
19.216576	6.08908e-23
19.199560	6.42574e-23
19.182544	6.781e-23
19.165528	7.1559e-23
19.148512	7.55153e-23
19.131496	7.96902e-23
19.114480	8.4096e-23
19.097464	8.87453e-23
19.080448	9.36516e-23
19.063432	9.88291e-23
19.046415	1.04293e-22
19.029399	1.10058e-22
19.012383	1.16143e-22
18.995367	1.22564e-22
18.978351	1.29339e-22
18.961335	1.36489e-22
18.944319	1.44035e-22
18.927303	1.51997e-22
18.910287	1.604e-22
18.893271	1.69267e-22
18.876255	1.78624e-22
18.859239	1.88498e-22
18.842223	1.98918e-22
18.825207	2.09914e-22
18.808191	2.21518e-22
18.791175	2.33763e-22
18.774158	2.46684e-22
18.757142	2.6032e-22
18.740126	2.7471e-22
18.723110	2.89895e-22
18.706094	3.05919e-22
18.689078	3.22829e-22
18.672062	3.40673e-22
18.655046	3.59504e-22
18.638030	3.79375e-22
18.621014	4.00344e-22
18.603998	4.22472e-22
18.586982	4.45823e-22
18.569966	4.70465e-22
18.552950	4.96468e-22
18.535934	5.23909e-22
18.518918	5.52866e-22
18.501902	5.83423e-22
18.484885	6.15668e-22
18.467869	6.49696e-22
18.450853	6.85604e-22
18.433837	7.23496e-22
18.416821	7.63483e-22
18.399805	8.05678e-22
18.382789	8.50206e-22
18.365773	8.97194e-22
18.348757	9.46779e-22
18.331741	9.99103e-22
18.314725	1.05432e-21
18.297709	1.11259e-21
18.280693	1.17407e-21
18.263677	1.23896e-21
18.246661	1.30742e-21
18.229645	1.37968e-21
18.212628	1.45592e-21
18.195612	1.53638e-21
18.178596	1.62128e-21
18.161580	1.71087e-21
18.144564	1.80542e-21
18.127548	1.90519e-21
18.110532	2.01047e-21
18.093516	2.12156e-21
18.076500	2.2388e-21
18.059484	2.36251e-21
18.042468	2.49305e-21
18.025452	2.63081e-21
18.008436	2.77618e-21
17.991420	2.92959e-21
17.974404	3.09146e-21
17.957388	3.26228e-21
17.940372	3.44254e-21
17.923355	3.63275e-21
17.906339	3.83348e-21
17.889323	4.04529e-21
17.872307	4.2688e-21
17.855291	4.50466e-21
17.838275	4.75355e-21
17.821259	5.01619e-21
17.804243	5.29334e-21
17.787227	5.5858e-21
17.770211	5.89441e-21
17.753195	6.22008e-21
17.736179	6.56373e-21
17.719163	6.92636e-21
17.702147	7.30903e-21
17.685131	7.71283e-21
17.668115	8.13894e-21
17.651098	8.58859e-21
17.634082	9.06307e-21
17.617066	9.56376e-21
17.600050	1.00921e-20
17.583034	1.06496e-20
17.566018	1.1238e-20
17.549002	1.18588e-20
17.531986	1.25139e-20
17.514970	1.32052e-20
17.497954	1.39347e-20
17.480938	1.47044e-20
17.463922	1.55167e-20
17.446906	1.63738e-20
17.429890	1.72783e-20
17.412874	1.82328e-20
17.395858	1.92399e-20
17.378842	2.03027e-20
17.361825	2.14241e-20
17.344809	2.26075e-20
17.327793	2.38563e-20
17.310777	2.5174e-20
17.293761	2.65645e-20
17.276745	2.80318e-20
17.259729	2.95801e-20
17.242713	3.12139e-20
17.225697	3.29379e-20
17.208681	3.47571e-20
17.191665	3.66768e-20
17.174649	3.87026e-20
17.157633	4.08401e-20
17.140617	4.30957e-20
17.123601	4.54759e-20
17.106585	4.79875e-20
17.089568	5.06377e-20
17.072552	5.34344e-20
17.055536	5.63854e-20
17.038520	5.94994e-20
17.021504	6.27853e-20
17.004488	6.62527e-20
16.987472	6.99115e-20
16.970456	7.37723e-20
16.953440	7.78463e-20
16.936424	8.21452e-20
16.919408	8.66815e-20
16.902392	9.14682e-20
16.885376	9.65192e-20
16.868360	1.01849e-19
16.851344	1.07473e-19
16.834328	1.13408e-19
16.817312	1.1967e-19
16.800295	1.26278e-19
16.783279	1.33251e-19
16.766263	1.40609e-19
16.749247	1.48373e-19
16.732231	1.56565e-19
16.715215	1.6521e-19
16.698199	1.74332e-19
16.681183	1.83958e-19
16.664167	1.94115e-19
16.647151	2.04833e-19
16.630135	2.16142e-19
16.613119	2.28076e-19
16.596103	2.40668e-19
16.579087	2.53956e-19
16.562071	2.67977e-19
16.545055	2.82772e-19
16.528038	2.98383e-19
16.511022	3.14856e-19
16.494006	3.32239e-19
16.476990	3.50581e-19
16.459974	3.69935e-19
16.442958	3.90358e-19
16.425942	4.11907e-19
16.408926	4.34647e-19
16.391910	4.58641e-19
16.374894	4.83959e-19
16.357878	5.10675e-19
16.340862	5.38865e-19
16.323846	5.68612e-19
16.306830	5.99999e-19
16.289814	6.33119e-19
16.272798	6.68067e-19
16.255782	7.04944e-19
16.238765	7.43855e-19
16.221749	7.84914e-19
16.204733	8.28239e-19
16.187717	8.73955e-19
16.170701	9.22193e-19
16.153685	9.73094e-19
16.136669	1.0268e-18
16.119653	1.08348e-18
16.102637	1.14328e-18
16.085621	1.20638e-18
16.068605	1.27296e-18
16.051589	1.34321e-18
16.034573	1.41735e-18
16.017557	1.49557e-18
16.000541	1.57811e-18
15.983525	1.6652e-18
15.966508	1.7571e-18
15.949492	1.85407e-18
15.932476	1.95639e-18
15.915460	2.06435e-18
15.898444	2.17827e-18
15.881428	2.29848e-18
15.864412	2.42531e-18
15.847396	2.55915e-18
15.830380	2.70037e-18
15.813364	2.84938e-18
15.796348	3.00661e-18
15.779332	3.17251e-18
15.762316	3.34757e-18
15.745300	3.53228e-18
15.728284	3.72719e-18
15.711268	3.93284e-18
15.694252	4.14984e-18
15.677235	4.37881e-18
15.660219	4.62041e-18
15.643203	4.87534e-18
15.626187	5.14433e-18
15.609171	5.42815e-18
15.592155	5.72764e-18
15.575139	6.04364e-18
15.558123	6.37707e-18
15.541107	6.72889e-18
15.524091	7.10011e-18
15.507075	7.49182e-18
15.490059	7.90512e-18
15.473043	8.34122e-18
15.456027	8.80137e-18
15.439011	9.2869e-18
15.421995	9.79921e-18
15.404978	1.03398e-17
15.387962	1.09101e-17
15.370946	1.1512e-17
15.353930	1.2147e-17
15.336914	1.2817e-17
15.319898	1.3524e-17
15.302882	1.427e-17
15.285866	1.50571e-17
15.268850	1.58876e-17
15.251834	1.67639e-17
15.234818	1.76886e-17
15.217802	1.86642e-17
15.200786	1.96936e-17
15.183770	2.07798e-17
15.166754	2.19258e-17
15.149738	2.31351e-17
15.132722	2.4411e-17
15.115705	2.57573e-17
15.098689	2.71778e-17
15.081673	2.86766e-17
15.064657	3.02581e-17
15.047641	3.19268e-17
15.030625	3.36874e-17
15.013609	3.55451e-17
14.996593	3.75053e-17
14.979577	3.95734e-17
14.962561	4.17557e-17
14.945545	4.40582e-17
14.928529	4.64876e-17
14.911513	4.9051e-17
14.894497	5.17556e-17
14.877481	5.46094e-17
14.860465	5.76205e-17
14.843448	6.07975e-17
14.826432	6.41497e-17
14.809416	6.76866e-17
14.792400	7.14185e-17
14.775384	7.53561e-17
14.758368	7.95107e-17
14.741352	8.38943e-17
14.724336	8.85195e-17
14.707320	9.33996e-17
14.690304	9.85487e-17
14.673288	1.03982e-16
14.656272	1.09714e-16
14.639256	1.15762e-16
14.622240	1.22144e-16
14.605224	1.28877e-16
14.588208	1.35981e-16
14.571192	1.43477e-16
14.554175	1.51386e-16
14.537159	1.5973e-16
14.520143	1.68535e-16
14.503127	1.77824e-16
14.486111	1.87626e-16
14.469095	1.97967e-16
14.452079	2.08879e-16
14.435063	2.20392e-16
14.418047	2.32538e-16
14.401031	2.45355e-16
14.384015	2.58877e-16
14.366999	2.73144e-16
14.349983	2.88198e-16
14.332967	3.04081e-16
14.315951	3.20838e-16
14.298935	3.3852e-16
14.281918	3.57175e-16
14.264902	3.76857e-16
14.247886	3.97624e-16
14.230870	4.19536e-16
14.213854	4.42654e-16
14.196838	4.67045e-16
14.179822	4.9278e-16
14.162806	5.19933e-16
14.145790	5.48582e-16
14.128774	5.78808e-16
14.111758	6.10699e-16
14.094742	6.44347e-16
14.077726	6.79848e-16
14.060710	7.17305e-16
14.043694	7.56824e-16
14.026678	7.9852e-16
14.009662	8.42512e-16
13.992645	8.88927e-16
13.975629	9.37898e-16
13.958613	9.89567e-16
13.941597	1.04408e-15
13.924581	1.1016e-15
13.907565	1.16228e-15
13.890549	1.2263e-15
13.873533	1.29385e-15
13.856517	1.36512e-15
13.839501	1.44031e-15
13.822485	1.51965e-15
13.805469	1.60335e-15
13.788453	1.69166e-15
13.771437	1.78483e-15
13.754421	1.88314e-15
13.737405	1.98685e-15
13.720388	2.09628e-15
13.703372	2.21173e-15
13.686356	2.33353e-15
13.669340	2.46204e-15
13.652324	2.59763e-15
13.635308	2.74068e-15
13.618292	2.8916e-15
13.601276	3.05083e-15
13.584260	3.21883e-15
13.567244	3.39607e-15
13.550228	3.58307e-15
13.533212	3.78037e-15
13.516196	3.98852e-15
13.499180	4.20813e-15
13.482164	4.43983e-15
13.465148	4.68427e-15
13.448132	4.94218e-15
13.431115	5.21427e-15
13.414099	5.50134e-15
13.397083	5.80421e-15
13.380067	6.12374e-15
13.363051	6.46086e-15
13.346035	6.81653e-15
13.329019	7.19177e-15
13.312003	7.58766e-15
13.294987	8.00534e-15
13.277971	8.44599e-15
13.260955	8.9109e-15
13.243939	9.40138e-15
13.226923	9.91884e-15
13.209907	1.04648e-14
13.192891	1.10408e-14
13.175875	1.16484e-14
13.158858	1.22895e-14
13.141842	1.29659e-14
13.124826	1.36794e-14
13.107810	1.44323e-14
13.090794	1.52265e-14
13.073778	1.60644e-14
13.056762	1.69484e-14
13.039746	1.78811e-14
13.022730	1.8865e-14
13.005714	1.99031e-14
12.988698	2.09982e-14
12.971682	2.21536e-14
12.954666	2.33725e-14
12.937650	2.46585e-14
12.920634	2.60152e-14
12.903618	2.74465e-14
12.886602	2.89565e-14
12.869585	3.05496e-14
12.852569	3.22302e-14
12.835553	3.40033e-14
12.818537	3.58739e-14
12.801521	3.78473e-14
12.784505	3.99292e-14
12.767489	4.21256e-14
12.750473	4.44428e-14
12.733457	4.68873e-14
12.716441	4.94663e-14
12.699425	5.2187e-14
12.682409	5.50573e-14
12.665393	5.80854e-14
12.648377	6.128e-14
12.631361	6.46502e-14
12.614345	6.82056e-14
12.597328	7.19565e-14
12.580312	7.59135e-14
12.563296	8.00881e-14
12.546280	8.44921e-14
12.529264	8.91381e-14
12.512248	9.40395e-14
12.495232	9.92103e-14
12.478216	1.04665e-13
12.461200	1.1042e-13
12.444184	1.16491e-13
12.427168	1.22895e-13
12.410152	1.29652e-13
12.393136	1.3678e-13
12.376120	1.44299e-13
12.359104	1.52232e-13
12.342088	1.606e-13
12.325072	1.69428e-13
12.308055	1.78742e-13
12.291039	1.88567e-13
12.274023	1.98931e-13
12.257007	2.09865e-13
12.239991	2.214e-13
12.222975	2.33569e-13
12.205959	2.46405e-13
12.188943	2.59947e-13
12.171927	2.74233e-13
12.154911	2.89303e-13
12.137895	3.05202e-13
12.120879	3.21973e-13
12.103863	3.39665e-13
12.086847	3.58329e-13
12.069831	3.78018e-13
12.052815	3.98789e-13
12.035798	4.207e-13
12.018782	4.43814e-13
12.001766	4.68197e-13
11.984750	4.93919e-13
11.967734	5.21053e-13
11.950718	5.49678e-13
11.933702	5.79873e-13
11.916686	6.11727e-13
11.899670	6.45329e-13
11.882654	6.80776e-13
11.865638	7.18169e-13
11.848622	7.57614e-13
11.831606	7.99225e-13
11.814590	8.4312e-13
11.797574	8.89424e-13
11.780558	9.38269e-13
11.763542	9.89796e-13
11.746525	1.04415e-12
11.729509	1.10149e-12
11.712493	1.16197e-12
11.695477	1.22577e-12
11.678461	1.29308e-12
11.661445	1.36407e-12
11.644429	1.43897e-12
11.627413	1.51797e-12
11.610397	1.60131e-12
11.593381	1.68922e-12
11.576365	1.78195e-12
11.559349	1.87977e-12
11.542333	1.98295e-12
11.525317	2.0918e-12
11.508301	2.20661e-12
11.491285	2.32773e-12
11.474268	2.45548e-12
11.457252	2.59025e-12
11.440236	2.73241e-12
11.423220	2.88236e-12
11.406204	3.04053e-12
11.389188	3.20738e-12
11.372172	3.38338e-12
11.355156	3.56903e-12
11.338140	3.76486e-12
11.321124	3.97143e-12
11.304108	4.18933e-12
11.287092	4.41917e-12
11.270076	4.66161e-12
11.253060	4.91734e-12
11.236044	5.18709e-12
11.219028	5.47163e-12
11.202012	5.77176e-12
11.184995	6.08835e-12
11.167979	6.42228e-12
11.150963	6.77452e-12
11.133947	7.14607e-12
11.116931	7.53797e-12
11.099915	7.95136e-12
11.082899	8.38739e-12
11.065883	8.84732e-12
11.048867	9.33245e-12
11.031851	9.84417e-12
11.014835	1.03839e-11
10.997819	1.09532e-11
10.980803	1.15537e-11
10.963787	1.21871e-11
10.946771	1.28552e-11
10.929755	1.35599e-11
10.912738	1.43032e-11
10.895722	1.50872e-11
10.878706	1.59142e-11
10.861690	1.67864e-11
10.844674	1.77064e-11
10.827658	1.86768e-11
10.810642	1.97003e-11
10.793626	2.07799e-11
10.776610	2.19186e-11
10.759594	2.31196e-11
10.742578	2.43863e-11
10.725562	2.57225e-11
10.708546	2.71317e-11
10.691530	2.86181e-11
10.674514	3.01859e-11
10.657498	3.18395e-11
10.640482	3.35835e-11
10.623465	3.5423e-11
10.606449	3.73632e-11
10.589433	3.94096e-11
10.572417	4.15679e-11
10.555401	4.38444e-11
10.538385	4.62454e-11
10.521369	4.87777e-11
10.504353	5.14486e-11
10.487337	5.42656e-11
10.470321	5.72367e-11
10.453305	6.03704e-11
10.436289	6.36754e-11
10.419273	6.71612e-11
10.402257	7.08376e-11
10.385241	7.47151e-11
10.368225	7.88046e-11
10.351208	8.31177e-11
10.334192	8.76667e-11
10.317176	9.24644e-11
10.300160	9.75243e-11
10.283144	1.02861e-10
10.266128	1.08489e-10
10.249112	1.14425e-10
10.232096	1.20686e-10
10.215080	1.27288e-10
10.198064	1.34252e-10
10.181048	1.41596e-10
10.164032	1.49341e-10
10.147016	1.5751e-10
10.130000	1.66124e-10
10.112984	1.7521e-10
10.095968	1.84792e-10
10.078952	1.94897e-10
10.061935	2.05555e-10
10.044919	2.16794e-10
10.027903	2.28647e-10
10.010887	2.41148e-10
9.993871	2.54331e-10
9.976855	2.68235e-10
9.959839	2.82897e-10
9.942823	2.9836e-10
9.925807	3.14667e-10
9.908791	3.31865e-10
9.891775	3.50001e-10
9.874759	3.69128e-10
9.857743	3.89298e-10
9.840727	4.10569e-10
9.823711	4.33001e-10
9.806695	4.56657e-10
9.789678	4.81604e-10
9.772662	5.07912e-10
9.755646	5.35655e-10
9.738630	5.64912e-10
9.721614	5.95765e-10
9.704598	6.283e-10
9.687582	6.62611e-10
9.670566	6.98792e-10
9.653550	7.36947e-10
9.636534	7.77182e-10
9.619518	8.19611e-10
9.602502	8.64353e-10
9.585486	9.11535e-10
9.568470	9.61288e-10
9.551454	1.01375e-09
9.534438	1.06908e-09
9.517422	1.12742e-09
9.500405	1.18894e-09
9.483389	1.25381e-09
9.466373	1.32222e-09
9.449357	1.39435e-09
9.432341	1.47041e-09
9.415325	1.55062e-09
9.398309	1.63519e-09
9.381293	1.72437e-09
9.364277	1.81841e-09
9.347261	1.91757e-09
9.330245	2.02213e-09
9.313229	2.13238e-09
9.296213	2.24863e-09
9.279197	2.37121e-09
9.262181	2.50046e-09
9.245165	2.63675e-09
9.228148	2.78045e-09
9.211132	2.93198e-09
9.194116	3.09174e-09
9.177100	3.2602e-09
9.160084	3.43782e-09
9.143068	3.62511e-09
9.126052	3.82258e-09
9.109036	4.03079e-09
9.092020	4.25032e-09
9.075004	4.48179e-09
9.057988	4.72584e-09
9.040972	4.98316e-09
9.023956	5.25446e-09
9.006940	5.54052e-09
8.989924	5.84211e-09
8.972908	6.1601e-09
8.955892	6.49536e-09
8.938875	6.84883e-09
8.921859	7.22151e-09
8.904843	7.61443e-09
8.887827	8.02868e-09
8.870811	8.46544e-09
8.853795	8.9259e-09
8.836779	9.41137e-09
8.819763	9.92319e-09
8.802747	1.04628e-08
8.785731	1.10317e-08
8.768715	1.16314e-08
8.751699	1.22637e-08
8.734683	1.29303e-08
8.717667	1.36331e-08
8.700651	1.4374e-08
8.683635	1.5155e-08
8.666618	1.59784e-08
8.649602	1.68465e-08
8.632586	1.77616e-08
8.615570	1.87263e-08
8.598554	1.97434e-08
8.581538	2.08155e-08
8.564522	2.19457e-08
8.547506	2.31371e-08
8.530490	2.43931e-08
8.513474	2.57171e-08
8.496458	2.71128e-08
8.479442	2.85841e-08
8.462426	3.01351e-08
8.445410	3.177e-08
8.428394	3.34933e-08
8.411378	3.531e-08
8.394362	3.72249e-08
8.377345	3.92435e-08
8.360329	4.13712e-08
8.343313	4.3614e-08
8.326297	4.59781e-08
8.309281	4.847e-08
8.292265	5.10966e-08
8.275249	5.38652e-08
8.258233	5.67834e-08
8.241217	5.98592e-08
8.224201	6.31013e-08
8.207185	6.65184e-08
8.190169	7.01201e-08
8.173153	7.39163e-08
8.156137	7.79175e-08
8.139121	8.21346e-08
8.122105	8.65793e-08
8.105088	9.12638e-08
8.088072	9.62011e-08
8.071056	1.01405e-07
8.054040	1.06889e-07
8.037024	1.12669e-07
8.020008	1.1876e-07
8.002992	1.2518e-07
7.985976	1.31946e-07
7.968960	1.39076e-07
7.951944	1.46591e-07
7.934928	1.5451e-07
7.917912	1.62855e-07
7.900896	1.7165e-07
7.883880	1.80918e-07
7.866864	1.90685e-07
7.849848	2.00978e-07
7.832832	2.11824e-07
7.815815	2.23253e-07
7.798799	2.35297e-07
7.781783	2.47988e-07
7.764767	2.61362e-07
7.747751	2.75453e-07
7.730735	2.90302e-07
7.713719	3.05949e-07
7.696703	3.22435e-07
7.679687	3.39806e-07
7.662671	3.5811e-07
7.645655	3.77395e-07
7.628639	3.97715e-07
7.611623	4.19125e-07
7.594607	4.41683e-07
7.577591	4.65449e-07
7.560575	4.90489e-07
7.543558	5.1687e-07
7.526542	5.44664e-07
7.509526	5.73946e-07
7.492510	6.04796e-07
7.475494	6.37296e-07
7.458478	6.71534e-07
7.441462	7.07604e-07
7.424446	7.45601e-07
7.407430	7.8563e-07
7.390414	8.27797e-07
7.373398	8.72216e-07
7.356382	9.19007e-07
7.339366	9.68295e-07
7.322350	1.02021e-06
7.305334	1.0749e-06
7.288318	1.1325e-06
7.271302	1.19318e-06
7.254285	1.25709e-06
7.237269	1.3244e-06
7.220253	1.39529e-06
7.203237	1.46996e-06
7.186221	1.5486e-06
7.169205	1.63143e-06
7.152189	1.71866e-06
7.135173	1.81052e-06
7.118157	1.90726e-06
7.101141	2.00914e-06
7.084125	2.11643e-06
7.067109	2.22941e-06
7.050093	2.34838e-06
7.033077	2.47366e-06
7.016061	2.60558e-06
6.999045	2.74449e-06
6.982028	2.89074e-06
6.965012	3.04474e-06
6.947996	3.20688e-06
6.930980	3.37759e-06
6.913964	3.55732e-06
6.896948	3.74654e-06
6.879932	3.94575e-06
6.862916	4.15547e-06
6.845900	4.37624e-06
6.828884	4.60865e-06
6.811868	4.85329e-06
6.794852	5.11081e-06
6.777836	5.38188e-06
6.760820	5.6672e-06
6.743804	5.9675e-06
6.726788	6.28358e-06
6.709772	6.61623e-06
6.692755	6.96633e-06
6.675739	7.33478e-06
6.658723	7.72252e-06
6.641707	8.13054e-06
6.624691	8.5599e-06
6.607675	9.0117e-06
6.590659	9.48708e-06
6.573643	9.98726e-06
6.556627	1.05135e-05
6.539611	1.10672e-05
6.522595	1.16497e-05
6.505579	1.22624e-05
6.488563	1.2907e-05
6.471547	1.35851e-05
6.454531	1.42983e-05
6.437515	1.50484e-05
6.420498	1.58374e-05
6.403482	1.66672e-05
6.386466	1.75398e-05
6.369450	1.84575e-05
6.352434	1.94224e-05
6.335418	2.0437e-05
6.318402	2.15038e-05
6.301386	2.26253e-05
6.284370	2.38044e-05
6.267354	2.50439e-05
6.250338	2.63468e-05
6.233322	2.77163e-05
6.216306	2.91556e-05
6.199290	3.06682e-05
6.182274	3.22578e-05
6.165258	3.39281e-05
6.148242	3.56831e-05
6.131225	3.75269e-05
6.114209	3.94639e-05
6.097193	4.14986e-05
6.080177	4.36357e-05
6.063161	4.58802e-05
6.046145	4.82373e-05
6.029129	5.07123e-05
6.012113	5.33109e-05
5.995097	5.6039e-05
5.978081	5.89027e-05
5.961065	6.19083e-05
5.944049	6.50625e-05
5.927033	6.83723e-05
5.910017	7.18448e-05
5.893001	7.54876e-05
5.875985	7.93084e-05
5.858968	8.33154e-05
5.841952	8.75168e-05
5.824936	9.19215e-05
5.807920	9.65384e-05
5.790904	0.000101377
5.773888	0.000106447
5.756872	0.000111757
5.739856	0.000117319
5.722840	0.000123144
5.705824	0.00012924
5.688808	0.000135621
5.671792	0.000142297
5.654776	0.00014928
5.637760	0.000156581
5.620744	0.000164213
5.603728	0.000172187
5.586712	0.000180516
5.569695	0.000189212
5.552679	0.000198287
5.535663	0.000207752
5.518647	0.000217619
5.501631	0.000227898
5.484615	0.000238601
5.467599	0.000249736
5.450583	0.000261311
5.433567	0.000273333
5.416551	0.000285807
5.399535	0.000298734
5.382519	0.000312113
5.365503	0.00032594
5.348487	0.000340203
5.331471	0.000354886
5.314455	0.000369963
5.297438	0.000385396
5.280422	0.000401134
5.263406	0.000417102
5.246390	0.000433197
5.229374	0.000449268
5.212358	0.00046509
5.195342	0.000480298
5.178326	0.0004942
&
```
