## Supplementary material for "All-at-once RNA folding with 3D motif prediction framed by evolutionary information": RF02552_RcsR1.cacofold.helixcov

```
# RMs = 5 L = 101

# RM_HELIX NESTED 19-27 31-38, nbp = 8 nbp_cov = 0
# pvals: 0.865657,0.865657,0.865657,0.865657,0.865657,0.865657,0.865657,0.00863636
# aggregated NONE
NESTED  ::::::::::::::::::<<<<<<<<___>>>>>>>>:::::::::::::::::::::::::::::::::::::::::::::::::::::::::::::::
        ::::::::::::::::::::::::::::::::::::::::::::::::::::::::::::::::::::::::::::::::::::::::::::::::::::

# RM_HELIX NESTED 11-15 41-45, nbp = 5 nbp_cov = 0
# pvals: 0.0030101,0.865657,0.865657,0.865657,0.865657
# aggregated NONE
NESTED  ::::::::::<<<<<________________________>>>>>::::::::::::::::::::::::::::::::::::::::::::::::::::::::
        ::::::::::::::::::::::::::::::::::::::::::::::::::::::::::::::::::::::::::::::::::::::::::::::::::::

# RM_HELIX NESTED 8-10 50-52, nbp = 3 nbp_cov = 1
# pvals: 8.34405e-08,0.972859,0.865657
# aggregated NONE
NESTED  :::::::<<<______________________________________>>>:::::::::::::::::::::::::::::::::::::::::::::::::
        :::::::<__________________________________________>:::::::::::::::::::::::::::::::::::::::::::::::::

# RM_HELIX NESTED 70-80 86-97, nbp = 11 nbp_cov = 0
# pvals: 0.865657,0.865657,0.865657,0.865657,0.865657,0.865657,0.865657,0.865657,0.865657,0.865657,0.865657
# aggregated NONE
NESTED  ::::::::::::::::::::::::::::::::::::::::::::::::::::::::::::::::::::<<<<<<<<<<<_____>>>->>>>>>>>::::
        ::::::::::::::::::::::::::::::::::::::::::::::::::::::::::::::::::::::::::::::::::::::::::::::::::::

# RM_HL U-turn 28-30, nbp = 0 nbp_cov = 0 nhl_b_cov 0/1
# aggregated NONE
RM_HL   ::::::::::::::::::::::::::xxx::::::::::::::::::::::::::::::::::::::::::::::::::::::::::::::::::::::: U-turn
```
