## Supplementary material for "All-at-once RNA folding with 3D motif prediction framed by evolutionary information": RF02552_RcsR1.cacofold.power

```
# Power analysis of CaCoFold structure 
#
# Powertype = SINGLE SUBSTITUTIONS
# covary  left_pos      right_pos    substitutions      power
#----------------------------------------------------------------
     *    8		52		4		0.07
          9		51		2		0.00
          10		50		1		0.00
          11		45		2		0.00
          12		44		0		0.00
          13		43		0		0.00
          14		42		0		0.00
          15		41		0		0.00
          19		38		0		0.00
          20		37		0		0.00
          22		36		0		0.00
          23		35		1		0.00
          24		34		1		0.00
          25		33		1		0.00
          26		32		1		0.00
          27		31		3		0.02
          70		97		1		0.00
          71		96		0		0.00
          72		95		0		0.00
          73		94		0		0.00
          74		93		0		0.00
          75		92		0		0.00
          76		91		0		0.00
          77		90		0		0.00
          78		88		0		0.00
          79		87		0		0.00
          80		86		1		0.00
#
# BPAIRS 27
# avg substitutions per BP  0.7
# BPAIRS expected to covary 0.1 +/- 0.3
# BPAIRS observed to covary 1
#
```
