## Supplementary material for "All-at-once RNA folding with 3D motif prediction framed by evolutionary information": RF02552_RcsR1.helixcov

```
# RMs = 3 L = 101

# RM_HELIX NESTED 11-27 32-45, nbp = 13 nbp_cov = 0
# pvals: 0.0030101,0.865657,0.865657,0.865657,0.865657,0.865657,0.865657,0.865657,0.865657,0.865657,0.865657,0.865657,0.865657
# aggregated NONE
NESTED  ::::::::::<<<<<-<-<<<<-<<<____>>>>>>>>->>>>>::::::::::::::::::::::::::::::::::::::::::::::::::::::::
        ::::::::::::::::::::::::::::::::::::::::::::::::::::::::::::::::::::::::::::::::::::::::::::::::::::

# RM_HELIX NESTED 49-52 57-60, nbp = 4 nbp_cov = 0
# pvals: 0.865657,0.865657,0.00962626,0.0204343
# aggregated NONE
NESTED  :::::::::::::::::::::::::::::::::::::::::::::::<<<<____>>>>:::::::::::::::::::::::::::::::::::::::::
        ::::::::::::::::::::::::::::::::::::::::::::::::::::::::::::::::::::::::::::::::::::::::::::::::::::

# RM_HELIX NESTED 70-80 86-97, nbp = 11 nbp_cov = 0
# pvals: 0.865657,0.865657,0.865657,0.865657,0.865657,0.865657,0.865657,0.865657,0.865657,0.865657,0.865657
# aggregated NONE
NESTED  ::::::::::::::::::::::::::::::::::::::::::::::::::::::::::::::::::::<<<<<<<<<<<_____>>>->>>>>>>>::::
        ::::::::::::::::::::::::::::::::::::::::::::::::::::::::::::::::::::::::::::::::::::::::::::::::::::
```
