## Supplementary material for "All-at-once RNA folding with 3D motif prediction framed by evolutionary information": RF02552_RcsR1.power

```
# Power analysis of given structure 
#
# Powertype = SINGLE SUBSTITUTIONS
# covary  left_pos      right_pos    substitutions      power
#----------------------------------------------------------------
          11		45		2		0.00
          12		44		0		0.00
          13		43		0		0.00
          14		42		0		0.00
          15		41		0		0.00
          17		39		1		0.00
          19		38		0		0.00
          20		37		0		0.00
          22		36		0		0.00
          23		35		1		0.00
          25		34		1		0.00
          26		33		1		0.00
          27		32		1		0.00
          49		60		1		0.00
          50		59		1		0.00
          51		58		2		0.00
          52		57		3		0.02
          70		97		1		0.00
          71		96		0		0.00
          72		95		0		0.00
          73		94		0		0.00
          74		93		0		0.00
          75		92		0		0.00
          76		91		0		0.00
          77		90		0		0.00
          78		88		0		0.00
          79		87		0		0.00
          80		86		1		0.00
#
# BPAIRS 28
# avg substitutions per BP  0.6
# BPAIRS expected to covary 0.0 +/- 0.1
# BPAIRS observed to covary 0
#
```
