## Supplementary material for "All-at-once RNA folding with 3D motif prediction framed by evolutionary information": RF02552_RcsR1.sorted.cov

```
#
# Method Target_E-val [cov_min,cov_max] [FP | TP True Found | Sen PPV F] 
# GTp    0.05         [-4.80,9.55]     [1 | 0 28 1 | 0.00 0.00 0.00] 
#
#       left_pos       right_pos        score          E-value           pvalue       substitutions      power
#--------------------------------------------------------------------------------------------------------------
~	       8	      52	9.54917	0.000410694	8.34405e-08	4		0.07
```
