## Supplementary material for "All-at-once RNA folding with 3D motif prediction framed by evolutionary information": RF02552_RcsR1.surv

```
6.983060	0.0357143
5.984056	0.0714286
4.471280	0.107143
-0.009965	1
&
9.523383	0.000203169
6.983060	0.00426656
6.183857	0.0099553
6.069685	0.0115807
6.041142	0.0117838
5.984056	0.0172694
5.584455	0.0176757
4.985053	0.0180821
4.471280	0.0211296
4.442737	0.022755
3.443733	0.0243803
3.415190	0.0258025
3.386647	0.0274279
3.301018	0.0290532
3.272475	0.0292564
2.730159	0.0308818
2.673073	0.0310849
2.644530	0.0327103
2.558901	0.0331166
2.501816	0.0333198
2.473273	0.034742
2.416187	0.0351483
2.102214	0.0355547
1.959499	0.0357578
1.788242	0.0375863
1.759699	0.0377895
1.731156	0.0379927
1.702613	0.0381959
1.474269	0.0424624
1.388640	0.0453068
1.360097	0.04551
1.331554	0.0457131
1.046125	0.0463226
0.903410	0.0465258
0.874867	0.047948
0.846324	0.0485575
0.789238	0.0487607
0.675066	0.0540431
0.617980	0.0554653
0.475266	0.062373
0.361094	0.0629825
0.332551	0.0631857
0.304008	0.0633889
0.246922	0.063592
0.075664	0.0637952
0.047121	0.0646079
0.018578	0.0650142
-0.009965	0.891304
-0.038508	0.891711
-0.067051	0.892523
-0.095594	0.895165
-0.124137	0.895571
-0.152680	0.897806
-0.181222	0.899025
-0.209765	0.899837
-0.238308	0.901666
-0.295394	0.903698
-0.323937	0.907761
-0.352480	0.907964
-0.381023	0.909793
-0.409566	0.909996
-0.438109	0.910605
-0.466652	0.914669
-0.495195	0.918529
-0.580824	0.919748
-0.609367	0.920358
-0.666453	0.920561
-0.723539	0.920764
-0.752082	0.924015
-0.780625	0.92564
-0.809168	0.925843
-0.837711	0.929297
-0.866253	0.931532
-0.894796	0.931938
-0.923339	0.933564
-0.980425	0.93397
-1.094597	0.934376
-1.123140	0.936205
-1.180226	0.937017
-1.208769	0.937424
-1.322941	0.939252
-1.380027	0.939456
-1.437113	0.940878
-1.522742	0.941081
-1.551284	0.943113
-1.779628	0.944738
-1.836714	0.947989
-1.893800	0.948598
-1.950886	0.948801
-2.007972	0.950427
-2.150687	0.95063
-2.207772	0.950833
-2.264858	0.953677
-2.293401	0.965258
-2.407573	0.96668
-2.550288	0.978058
-2.778632	0.979683
-2.835718	0.980089
-3.178233	0.984762
-3.292405	0.985169
-3.463663	0.998171
-3.577834	0.999797
-4.805182	1
&
10.122785	1.0101e-05
8.809809	7.07071e-05
8.781266	0.00010101
8.695637	0.000111111
8.638552	0.000141414
8.552923	0.000292929
8.495837	0.000454545
8.324579	0.000464646
8.124778	0.000616162
7.982063	0.000767677
7.953521	0.000868687
7.867892	0.0010202
7.839349	0.00117172
7.668091	0.00119192
7.468290	0.00129293
7.439747	0.00193939
7.411204	0.00194949
7.325575	0.00210101
7.297032	0.00215152
7.268490	0.00221212
7.239947	0.00226263
7.211404	0.00232323
7.182861	0.00250505
7.154318	0.00253535
7.125775	0.00261616
7.040146	0.003
7.011603	0.0030101
6.925974	0.00337374
6.868888	0.00358586
6.811802	0.0039596
6.726173	0.0040404
6.640544	0.00419192
6.583459	0.00475758
6.526373	0.00553535
6.497830	0.00589899
6.469287	0.00627273
6.440744	0.00663636
6.383658	0.00664646
6.240943	0.00732323
6.183857	0.00768687
6.126771	0.00805051
6.098228	0.00862626
6.069685	0.00863636
6.041142	0.00920202
6.012599	0.00954545
5.984056	0.00962626
5.898428	0.0103636
5.869885	0.0108485
5.841342	0.0115051
5.812799	0.0121515
5.698627	0.0123636
5.670084	0.0123838
5.641541	0.0124444
5.555912	0.0124949
5.527369	0.0128485
5.498826	0.013303
5.470283	0.0137576
5.441740	0.0138687
5.413197	0.0139495
5.384654	0.0142323
5.327568	0.0155758
5.270482	0.0156162
5.241940	0.0157374
5.213397	0.0157879
5.184854	0.015798
5.156311	0.0158283
5.127768	0.0158485
5.099225	0.0165051
5.070682	0.0165253
5.042139	0.0170202
5.013596	0.0170909
4.985053	0.0177576
4.956510	0.0178283
4.899424	0.017899
4.870881	0.0184545
4.842338	0.0186364
4.785252	0.0193131
4.728166	0.0194949
4.642537	0.0201717
4.528366	0.0202929
4.499823	0.0204343
4.385651	0.0210909
4.357108	0.0212727
4.300022	0.0214141
4.271479	0.0214949
4.242936	0.0216667
4.185850	0.0217576
4.128764	0.0218182
4.100221	0.0218384
4.071678	0.021899
4.043135	0.0222222
4.014592	0.0223131
3.986049	0.0223737
3.957506	0.0226667
3.928963	0.0226869
3.900420	0.0227273
3.871878	0.0228081
3.814792	0.0228586
3.786249	0.0230606
3.757706	0.0233737
3.729163	0.0235455
3.700620	0.0236364
3.672077	0.0236768
3.614991	0.023798
3.586448	0.0238687
3.557905	0.0241111
3.529362	0.0243737
3.500819	0.0246263
3.472276	0.024697
3.443733	0.0248283
3.415190	0.025101
3.386647	0.0251515
3.358104	0.0252222
3.329561	0.025404
3.301018	0.0254242
3.272475	0.0255455
3.243932	0.0258283
3.215390	0.0259596
3.186847	0.0264747
3.129761	0.0265354
3.101218	0.0266263
3.072675	0.0273636
3.044132	0.027899
3.015589	0.0282626
2.987046	0.0285152
2.958503	0.0297576
2.929960	0.0299596
2.901417	0.0302929
2.872874	0.0306667
2.844331	0.0315758
2.815788	0.0323737
2.787245	0.0333131
2.758702	0.0337172
2.730159	0.0341111
2.701616	0.0343131
2.673073	0.0364141
2.644530	0.0368889
2.615987	0.0373434
2.587444	0.0377374
2.558901	0.0380505
2.530359	0.0382121
2.501816	0.0384343
2.473273	0.0395152
2.444730	0.0400101
2.416187	0.0402828
2.387644	0.0413939
2.359101	0.0416566
2.330558	0.041798
2.302015	0.0421818
2.273472	0.0424545
2.244929	0.0426263
2.216386	0.0428889
2.187843	0.0430808
2.159300	0.0437071
2.130757	0.0440505
2.102214	0.0443232
2.073671	0.0448889
2.045128	0.0453636
2.016585	0.0461212
1.988042	0.0463333
1.959499	0.0464444
1.930956	0.0467071
1.902413	0.0470606
1.873870	0.0471111
1.845328	0.0472424
1.816785	0.0475657
1.788242	0.0477374
1.759699	0.0480404
1.731156	0.0483434
1.702613	0.0487071
1.674070	0.0489091
1.645527	0.0490909
1.616984	0.0496768
1.588441	0.0499394
1.559898	0.0501111
1.531355	0.0503333
1.502812	0.0507778
1.474269	0.0510909
1.445726	0.0520404
1.417183	0.0526869
1.388640	0.0528889
1.360097	0.0532424
1.331554	0.0537576
1.303011	0.0542727
1.274468	0.0545051
1.245925	0.0549495
1.217382	0.0559293
1.188839	0.0568889
1.160297	0.0576061
1.131754	0.0577778
1.103211	0.0583333
1.074668	0.0587475
1.046125	0.0589394
1.017582	0.0594444
0.989039	0.0596364
0.960496	0.0600303
0.931953	0.0614444
0.903410	0.0620808
0.874867	0.0625051
0.846324	0.0633131
0.817781	0.0638485
0.789238	0.064101
0.760695	0.0645051
0.732152	0.0651717
0.703609	0.0658384
0.675066	0.0664343
0.646523	0.0674141
0.617980	0.0681313
0.589437	0.0689697
0.560894	0.0693636
0.532351	0.0709596
0.503809	0.0714343
0.475266	0.072
0.446723	0.072798
0.418180	0.0731616
0.389637	0.073798
0.361094	0.0741818
0.332551	0.0748788
0.304008	0.0755354
0.275465	0.0761717
0.246922	0.0767374
0.218379	0.0772525
0.189836	0.0776364
0.161293	0.0780707
0.132750	0.0784444
0.104207	0.0787374
0.075664	0.079202
0.047121	0.0795152
0.018578	0.080101
-0.009965	0.865657
-0.038508	0.866828
-0.067051	0.867919
-0.095594	0.868747
-0.124137	0.869949
-0.152680	0.870414
-0.181222	0.871737
-0.209765	0.873778
-0.238308	0.876677
-0.266851	0.878596
-0.295394	0.879899
-0.323937	0.881394
-0.352480	0.882869
-0.381023	0.884172
-0.409566	0.886566
-0.438109	0.888455
-0.466652	0.890343
-0.495195	0.89204
-0.523738	0.893424
-0.552281	0.894545
-0.580824	0.895323
-0.609367	0.897152
-0.637910	0.898333
-0.666453	0.899869
-0.694996	0.900919
-0.723539	0.902444
-0.752082	0.903606
-0.780625	0.905333
-0.809168	0.906434
-0.837711	0.907152
-0.866253	0.908273
-0.894796	0.909232
-0.923339	0.909848
-0.951882	0.910273
-0.980425	0.911818
-1.008968	0.912737
-1.037511	0.913576
-1.066054	0.91503
-1.094597	0.917162
-1.123140	0.919323
-1.151683	0.920879
-1.180226	0.92201
-1.208769	0.923232
-1.237312	0.925061
-1.265855	0.926879
-1.294398	0.928182
-1.322941	0.930202
-1.351484	0.93197
-1.380027	0.93296
-1.408570	0.93503
-1.437113	0.936899
-1.465656	0.938384
-1.494199	0.939677
-1.522742	0.940838
-1.551284	0.943333
-1.579827	0.944758
-1.608370	0.946253
-1.636913	0.947828
-1.665456	0.949869
-1.693999	0.951273
-1.722542	0.952081
-1.751085	0.953424
-1.779628	0.954859
-1.808171	0.956657
-1.836714	0.95696
-1.865257	0.957727
-1.893800	0.958707
-1.922343	0.95896
-1.950886	0.959121
-1.979429	0.959727
-2.007972	0.960394
-2.036515	0.960444
-2.065058	0.961495
-2.093601	0.962374
-2.122144	0.962414
-2.150687	0.963596
-2.179230	0.965475
-2.207772	0.966667
-2.236315	0.966879
-2.264858	0.967566
-2.293401	0.968586
-2.321944	0.968909
-2.350487	0.96901
-2.379030	0.969646
-2.407573	0.970838
-2.436116	0.970869
-2.464659	0.970879
-2.493202	0.971313
-2.521745	0.972131
-2.550288	0.972859
-2.578831	0.973313
-2.607374	0.974909
-2.635917	0.976061
-2.664460	0.976434
-2.693003	0.977232
-2.721546	0.977293
-2.750089	0.977556
-2.807175	0.977859
-2.835718	0.97797
-2.864261	0.978152
-2.892803	0.979222
-2.921346	0.979485
-2.949889	0.979869
-2.978432	0.980162
-3.006975	0.980333
-3.035518	0.980677
-3.092604	0.980707
-3.121147	0.980919
-3.149690	0.981495
-3.178233	0.981667
-3.206776	0.982222
-3.235319	0.983111
-3.263862	0.984283
-3.292405	0.984949
-3.349491	0.985778
-3.406577	0.985848
-3.435120	0.986919
-3.463663	0.98699
-3.492206	0.987091
-3.520749	0.987939
-3.577834	0.989051
-3.606377	0.989061
-3.634920	0.990101
-3.663463	0.990111
-3.692006	0.990172
-3.720549	0.991828
-3.749092	0.993404
-3.777635	0.994152
-3.806178	0.994162
-3.834721	0.996657
-3.863264	0.996737
-3.891807	0.997384
-3.948893	0.998505
-4.034522	0.999616
-4.120151	0.999677
-4.177237	0.999707
-4.234323	0.999909
-4.291408	0.99999
-4.633924	1
&
30.502457	7.56782e-138
30.473914	1.15638e-137
30.445371	1.76697e-137
30.416828	2.69992e-137
30.388285	4.12541e-137
30.359742	6.30347e-137
30.331200	9.63135e-137
30.302657	1.4716e-136
30.274114	2.24847e-136
30.245571	3.43543e-136
30.217028	5.24891e-136
30.188485	8.01961e-136
30.159942	1.22527e-135
30.131399	1.872e-135
30.102856	2.86006e-135
30.074313	4.36957e-135
30.045770	6.67572e-135
30.017227	1.01989e-134
29.988684	1.55812e-134
29.960141	2.38038e-134
29.931598	3.63652e-134
29.903055	5.55547e-134
29.874512	8.48692e-134
29.845969	1.29651e-133
29.817426	1.98059e-133
29.788883	3.02558e-133
29.760340	4.62188e-133
29.731797	7.06031e-133
29.703254	1.07851e-132
29.674711	1.64747e-132
29.646169	2.51656e-132
29.617626	3.84407e-132
29.589083	5.8718e-132
29.560540	8.96902e-132
29.531997	1.36998e-131
29.503454	2.09256e-131
29.474911	3.19622e-131
29.446368	4.88192e-131
29.417825	7.45657e-131
29.389282	1.13889e-130
29.360739	1.73948e-130
29.332196	2.65677e-130
29.303653	4.05771e-130
29.275110	6.19731e-130
29.246567	9.465e-130
29.218024	1.44555e-129
29.189481	2.20769e-129
29.160938	3.37163e-129
29.132395	5.14916e-129
29.103852	7.8637e-129
29.075309	1.20091e-128
29.046766	1.83397e-128
29.018223	2.8007e-128
28.989680	4.27697e-128
28.961138	6.5313e-128
28.932595	9.97374e-128
28.904052	1.52304e-127
28.875509	2.32572e-127
28.846966	3.55141e-127
28.818423	5.42296e-127
28.789880	8.28071e-127
28.761337	1.26443e-126
28.732794	1.93069e-126
28.704251	2.948e-126
28.675708	4.50129e-126
28.647165	6.8729e-126
28.618622	1.04939e-125
28.590079	1.60225e-125
28.561536	2.44634e-125
28.532993	3.73506e-125
28.504450	5.7026e-125
28.475907	8.70647e-125
28.447364	1.32925e-124
28.418821	2.02938e-124
28.390278	3.09825e-124
28.361735	4.73003e-124
28.333192	7.22112e-124
28.304649	1.1024e-123
28.276107	1.68294e-123
28.247564	2.56917e-123
28.219021	3.92203e-123
28.190478	5.98719e-123
28.161935	9.13965e-123
28.133392	1.39518e-122
28.104849	2.12973e-122
28.076306	3.25097e-122
28.047763	4.96244e-122
28.019220	7.57482e-122
27.990677	1.15623e-121
27.962134	1.76485e-121
27.933591	2.69381e-121
27.905048	4.11169e-121
27.876505	6.27577e-121
27.847962	9.57873e-121
27.819419	1.46198e-120
27.790876	2.23137e-120
27.762333	3.4056e-120
27.733790	5.1977e-120
27.705247	7.93271e-120
27.676704	1.21067e-119
27.648161	1.84767e-119
27.619619	2.81978e-119
27.591076	4.3033e-119
27.562533	6.56722e-119
27.533990	1.0022e-118
27.505447	1.5294e-118
27.476904	2.3339e-118
27.448361	3.56154e-118
27.419818	5.43483e-118
27.391275	8.29332e-118
27.362732	1.26551e-117
27.334189	1.93105e-117
27.305646	2.94657e-117
27.277103	4.49607e-117
27.248560	6.8603e-117
27.220017	1.04676e-116
27.191474	1.59714e-116
27.162931	2.43689e-116
27.134388	3.71809e-116
27.105845	5.6728e-116
27.077302	8.65503e-116
27.048759	1.32049e-115
27.020216	2.01461e-115
26.991673	3.07357e-115
26.963130	4.68909e-115
26.934588	7.15364e-115
26.906045	1.09134e-114
26.877502	1.66488e-114
26.848959	2.53982e-114
26.820416	3.87449e-114
26.791873	5.91043e-114
26.763330	9.01608e-114
26.734787	1.37534e-113
26.706244	2.09794e-113
26.677701	3.20016e-113
26.649158	4.88138e-113
26.620615	7.44573e-113
26.592072	1.1357e-112
26.563529	1.73227e-112
26.534986	2.64216e-112
26.506443	4.02991e-112
26.477900	6.14646e-112
26.449357	9.37449e-112
26.420814	1.42976e-111
26.392271	2.18058e-111
26.363728	3.32563e-111
26.335185	5.07188e-111
26.306642	7.73493e-111
26.278099	1.17961e-110
26.249557	1.79891e-110
26.221014	2.74332e-110
26.192471	4.18346e-110
26.163928	6.3795e-110
26.135385	9.72818e-110
26.106842	1.48344e-109
26.078299	2.26203e-109
26.049756	3.44923e-109
26.021213	5.25941e-109
25.992670	8.01946e-109
25.964127	1.22277e-108
25.935584	1.8644e-108
25.907041	2.84266e-108
25.878498	4.33415e-108
25.849955	6.60808e-108
25.821412	1.00749e-107
25.792869	1.53601e-107
25.764326	2.34177e-107
25.735783	3.57014e-107
25.707240	5.44275e-107
25.678697	8.29744e-107
25.650154	1.26492e-106
25.621611	1.92829e-106
25.593068	2.93952e-106
25.564526	4.48096e-106
25.535983	6.8306e-106
25.507440	1.04121e-105
25.478897	1.58712e-105
25.450354	2.41922e-105
25.421811	3.6875e-105
25.393268	5.62057e-105
25.364725	8.56684e-105
25.336182	1.30573e-104
25.307639	1.99012e-104
25.279096	3.03316e-104
25.250553	4.62279e-104
25.222010	7.04539e-104
25.193467	1.07374e-103
25.164924	1.63638e-103
25.136381	2.49379e-103
25.107838	3.80039e-103
25.079295	5.79147e-103
25.050752	8.82554e-103
25.022209	1.34489e-102
24.993666	2.04938e-102
24.965123	3.12284e-102
24.936580	4.75848e-102
24.908038	7.2507e-102
24.879495	1.1048e-101
24.850952	1.68336e-101
24.822409	2.56486e-101
24.793866	3.90788e-101
24.765323	5.95401e-101
24.736780	9.07132e-101
24.708237	1.38205e-100
24.679694	2.10555e-100
24.651151	3.20776e-100
24.622608	4.88684e-100
24.594065	7.44468e-100
24.565522	1.13411e-99
24.536979	1.72765e-99
24.508436	2.63177e-99
24.479893	4.00895e-99
24.451350	6.10668e-99
24.422807	9.30188e-99
24.394264	1.41686e-98
24.365721	2.15812e-98
24.337178	3.28711e-98
24.308635	5.00662e-98
24.280092	7.62545e-98
24.251549	1.16139e-97
24.223007	1.76881e-97
24.194464	2.69386e-97
24.165921	4.1026e-97
24.137378	6.24792e-97
24.108835	9.51485e-97
24.080292	1.44897e-96
24.051749	2.20652e-96
24.023206	3.36006e-96
23.994663	5.11654e-96
23.966120	7.79106e-96
23.937577	1.18634e-95
23.909034	1.80638e-95
23.880491	2.75044e-95
23.851948	4.18779e-95
23.823405	6.37614e-95
23.794862	9.70782e-95
23.766319	1.47801e-94
23.737776	2.2502e-94
23.709233	3.42575e-94
23.680690	5.21533e-94
23.652147	7.93957e-94
23.623604	1.20866e-93
23.595061	1.83992e-93
23.566518	2.80082e-93
23.537976	4.26346e-93
23.509433	6.48977e-93
23.480890	9.87839e-93
23.452347	1.5036e-92
23.423804	2.2886e-92
23.395261	3.48335e-92
23.366718	5.30168e-92
23.338175	8.06902e-92
23.309632	1.22805e-91
23.281089	1.86898e-91
23.252546	2.84433e-91
23.224003	4.32859e-91
23.195460	6.58722e-91
23.166917	1.00241e-90
23.138374	1.5254e-90
23.109831	2.32117e-90
23.081288	3.53201e-90
23.052745	5.37434e-90
23.024202	8.17746e-90
22.995659	1.24423e-89
22.967116	1.8931e-89
22.938573	2.88028e-89
22.910030	4.38213e-89
22.881487	6.66692e-89
22.852945	1.01427e-88
22.824402	1.54303e-88
22.795859	2.34737e-88
22.767316	3.5709e-88
22.738773	5.43205e-88
22.710230	8.26301e-88
22.681687	1.2569e-87
22.653144	1.91186e-87
22.624601	2.90802e-87
22.596058	4.42311e-87
22.567515	6.72739e-87
22.538972	1.02319e-86
22.510429	1.55615e-86
22.481886	2.36667e-86
22.453343	3.59925e-86
22.424800	5.47362e-86
22.396257	8.32388e-86
22.367714	1.2658e-85
22.339171	1.92484e-85
22.310628	2.92692e-85
22.282085	4.45057e-85
22.253542	6.7672e-85
22.224999	1.02894e-84
22.196457	1.56445e-84
22.167914	2.37858e-84
22.139371	3.6163e-84
22.110828	5.49793e-84
22.082285	8.35837e-84
22.053742	1.27067e-83
22.025199	1.93166e-83
21.996656	2.9364e-83
21.968113	4.46365e-83
21.939570	6.78503e-83
21.911027	1.03134e-82
21.882484	1.56761e-82
21.853941	2.38266e-82
21.825398	3.62139e-82
21.796855	5.50396e-82
21.768312	8.36493e-82
21.739769	1.27127e-81
21.711226	1.93197e-81
21.682683	2.93595e-81
21.654140	4.46155e-81
21.625597	6.77968e-81
21.597054	1.0302e-80
21.568511	1.56538e-80
21.539968	2.3785e-80
21.511426	3.6139e-80
21.482883	5.4908e-80
21.454340	8.34222e-80
21.425797	1.2674e-79
21.397254	1.92546e-79
21.368711	2.9251e-79
21.340168	4.44359e-79
21.311625	6.75015e-79
21.283082	1.02537e-78
21.254539	1.55751e-78
21.225996	2.36576e-78
21.197453	3.59333e-78
21.168910	5.45769e-78
21.140367	8.28909e-78
21.111824	1.2589e-77
21.083281	1.91188e-77
21.054738	2.90347e-77
21.026195	4.40921e-77
20.997652	6.69559e-77
20.969109	1.01672e-76
20.940566	1.54384e-76
20.912023	2.34417e-76
20.883480	3.55927e-76
20.854937	5.40404e-76
20.826395	8.20467e-76
20.797852	1.24563e-75
20.769309	1.89105e-75
20.740766	2.8708e-75
20.712223	4.358e-75
20.683680	6.61541e-75
20.655137	1.00418e-74
20.626594	1.52423e-74
20.598051	2.31354e-74
20.569508	3.51145e-74
20.540965	5.32944e-74
20.512422	8.08837e-74
20.483879	1.22751e-73
20.455336	1.86284e-73
20.426793	2.82689e-73
20.398250	4.2897e-73
20.369707	6.50924e-73
20.341164	9.87683e-73
20.312621	1.49861e-72
20.284078	2.27376e-72
20.255535	3.44973e-72
20.226992	5.23371e-72
20.198449	7.93995e-72
20.169906	1.20451e-71
20.141364	1.8272e-71
20.112821	2.7717e-71
20.084278	4.20427e-71
20.055735	6.37702e-71
20.027192	9.67227e-71
19.998649	1.46698e-70
19.970106	2.22485e-70
19.941563	3.37413e-70
19.913020	5.1169e-70
19.884477	7.75952e-70
19.855934	1.17665e-69
19.827391	1.78418e-69
19.798848	2.70531e-69
19.770305	4.10182e-69
19.741762	6.21898e-69
19.713219	9.42853e-69
19.684676	1.42939e-68
19.656133	2.16692e-68
19.627590	3.28485e-68
19.599047	4.97933e-68
19.570504	7.54758e-68
19.541961	1.144e-67
19.513418	1.73392e-67
19.484876	2.62793e-67
19.456333	3.98271e-67
19.427790	6.03568e-67
19.399247	9.14651e-67
19.370704	1.38601e-66
19.342161	2.10019e-66
19.313618	3.18224e-66
19.285075	4.82156e-66
19.256532	7.30507e-66
19.227989	1.10673e-65
19.199446	1.67664e-65
19.170903	2.53992e-65
19.142360	3.84752e-65
19.113817	5.82804e-65
19.085274	8.82765e-65
19.056731	1.33705e-64
19.028188	2.02503e-64
18.999645	3.06686e-64
18.971102	4.64449e-64
18.942559	7.03335e-64
18.914016	1.06504e-63
18.885473	1.61269e-63
18.856930	2.44182e-63
18.828387	3.69707e-63
18.799845	5.59734e-63
18.771302	8.47392e-63
18.742759	1.28282e-62
18.714216	1.94191e-62
18.685673	2.93947e-62
18.657130	4.44927e-62
18.628587	6.73423e-62
18.600044	1.01922e-61
18.571501	1.54249e-61
18.542958	2.33431e-61
18.514415	3.53241e-61
18.485872	5.3452e-61
18.457329	8.08787e-61
18.428786	1.22372e-60
18.400243	1.85144e-60
18.371700	2.80101e-60
18.343157	4.23738e-60
18.314614	6.40999e-60
18.286071	9.69605e-60
18.257528	1.4666e-59
18.228985	2.21821e-59
18.200442	3.35485e-59
18.171899	5.07364e-59
18.143356	7.67261e-59
18.114814	1.16023e-58
18.086271	1.75437e-58
18.057728	2.65262e-58
18.029185	4.01056e-58
18.000642	6.06333e-58
17.972099	9.16629e-58
17.943556	1.38565e-57
17.915013	2.09453e-57
17.886470	3.1659e-57
17.857927	4.78501e-57
17.829384	7.23176e-57
17.800841	1.0929e-56
17.772298	1.65155e-56
17.743755	2.49562e-56
17.715212	3.77086e-56
17.686669	5.69739e-56
17.658126	8.6077e-56
17.629583	1.30039e-55
17.601040	1.96441e-55
17.572497	2.96732e-55
17.543954	4.48201e-55
17.515411	6.76946e-55
17.486868	1.02237e-54
17.458325	1.54396e-54
17.429783	2.33152e-54
17.401240	3.52057e-54
17.372697	5.31571e-54
17.344154	8.02568e-54
17.315611	1.21164e-53
17.287068	1.82912e-53
17.258525	2.76108e-53
17.229982	4.16763e-53
17.201439	6.29031e-53
17.172896	9.49349e-53
17.144353	1.43269e-52
17.115810	2.16196e-52
17.087267	3.26225e-52
17.058724	4.92217e-52
17.030181	7.4262e-52
17.001638	1.12033e-51
16.973095	1.69005e-51
16.944552	2.5493e-51
16.916009	3.84515e-51
16.887466	5.7993e-51
16.858923	8.74596e-51
16.830380	1.31889e-50
16.801837	1.98875e-50
16.773295	2.99861e-50
16.744752	4.52094e-50
16.716209	6.81563e-50
16.687666	1.02743e-49
16.659123	1.5487e-49
16.630580	2.33426e-49
16.602037	3.51804e-49
16.573494	5.30175e-49
16.544951	7.98923e-49
16.516408	1.20381e-48
16.487865	1.81375e-48
16.459322	2.73254e-48
16.430779	4.11642e-48
16.402236	6.20069e-48
16.373693	9.33955e-48
16.345150	1.40662e-47
16.316607	2.11834e-47
16.288064	3.18992e-47
16.259521	4.80317e-47
16.230978	7.23173e-47
16.202435	1.08873e-46
16.173892	1.63894e-46
16.145349	2.46701e-46
16.116806	3.71314e-46
16.088264	5.58826e-46
16.059721	8.40959e-46
16.031178	1.26542e-45
16.002635	1.90397e-45
15.974092	2.86449e-45
15.945549	4.30921e-45
15.917006	6.48201e-45
15.888463	9.74952e-45
15.859920	1.46628e-44
15.831377	2.20503e-44
15.802834	3.31568e-44
15.774291	4.9853e-44
15.745748	7.49497e-44
15.717205	1.1267e-43
15.688662	1.69359e-43
15.660119	2.54546e-43
15.631576	3.82546e-43
15.603033	5.74858e-43
15.574490	8.63766e-43
15.545947	1.29775e-42
15.517404	1.94958e-42
15.488861	2.92854e-42
15.460318	4.39863e-42
15.431775	6.60605e-42
15.403233	9.92024e-42
15.374690	1.48956e-41
15.346147	2.23641e-41
15.317604	3.35738e-41
15.289061	5.03971e-41
15.260518	7.56422e-41
15.231975	1.13521e-40
15.203432	1.70352e-40
15.174889	2.55604e-40
15.146346	3.83481e-40
15.117803	5.75271e-40
15.089260	8.62887e-40
15.060717	1.29416e-39
15.032174	1.94077e-39
15.003631	2.91013e-39
14.975088	4.36316e-39
14.946545	6.54095e-39
14.918002	9.80463e-39
14.889459	1.46951e-38
14.860916	2.20222e-38
14.832373	3.2999e-38
14.803830	4.94411e-38
14.775287	7.4067e-38
14.746744	1.10945e-37
14.718202	1.66165e-37
14.689659	2.48839e-37
14.661116	3.72601e-37
14.632573	5.57848e-37
14.604030	8.35089e-37
14.575487	1.24996e-36
14.546944	1.87069e-36
14.518401	2.79932e-36
14.489858	4.18839e-36
14.461315	6.26592e-36
14.432772	9.37272e-36
14.404229	1.40181e-35
14.375686	2.0963e-35
14.347143	3.13443e-35
14.318600	4.68603e-35
14.290057	7.00473e-35
14.261514	1.04693e-34
14.232971	1.56452e-34
14.204428	2.33768e-34
14.175885	3.49242e-34
14.147342	5.21681e-34
14.118799	7.79149e-34
14.090256	1.16351e-33
14.061714	1.73723e-33
14.033171	2.59346e-33
14.004628	3.87111e-33
13.976085	5.7773e-33
13.947542	8.6208e-33
13.918999	1.28618e-32
13.890456	1.91862e-32
13.861913	2.86158e-32
13.833370	4.26731e-32
13.804827	6.36256e-32
13.776284	9.48503e-32
13.747741	1.41375e-31
13.719198	2.10686e-31
13.690655	3.13924e-31
13.662112	4.67671e-31
13.633569	6.96596e-31
13.605026	1.0374e-30
13.576483	1.54467e-30
13.547940	2.29957e-30
13.519397	3.4228e-30
13.490854	5.09374e-30
13.462311	7.57903e-30
13.433768	1.12748e-29
13.405225	1.67697e-29
13.376683	2.49378e-29
13.348140	3.70773e-29
13.319597	5.51155e-29
13.291054	8.19136e-29
13.262511	1.21717e-28
13.233968	1.80826e-28
13.205425	2.68587e-28
13.176882	3.98858e-28
13.148339	5.92193e-28
13.119796	8.79058e-28
13.091253	1.30461e-27
13.062710	1.93576e-27
13.034167	2.87163e-27
13.005624	4.25903e-27
12.977081	6.31536e-27
12.948538	9.36243e-27
12.919995	1.38765e-26
12.891452	2.05624e-26
12.862909	3.04627e-26
12.834366	4.51191e-26
12.805823	6.68113e-26
12.777280	9.8909e-26
12.748737	1.46392e-25
12.720194	2.16616e-25
12.691652	3.20449e-25
12.663109	4.73933e-25
12.634566	7.00753e-25
12.606023	1.03586e-24
12.577480	1.53082e-24
12.548937	2.2617e-24
12.520394	3.34062e-24
12.491851	4.93292e-24
12.463308	7.28217e-24
12.434765	1.07473e-23
12.406222	1.58567e-23
12.377679	2.33886e-23
12.349136	3.44883e-23
12.320593	5.08407e-23
12.292050	7.49244e-23
12.263507	1.10384e-22
12.234964	1.62575e-22
12.206421	2.3937e-22
12.177878	3.52331e-22
12.149335	5.18434e-22
12.120792	7.62601e-22
12.092249	1.1214e-21
12.063706	1.64846e-21
12.035163	2.42244e-21
12.006621	3.55861e-21
11.978078	5.22587e-21
11.949535	7.67157e-21
11.920992	1.12579e-20
11.892449	1.65148e-20
11.863906	2.42176e-20
11.835363	3.55e-20
11.806820	5.20192e-20
11.778277	7.6196e-20
11.749734	1.11566e-19
11.721191	1.63292e-19
11.692648	2.38903e-19
11.664105	3.49383e-19
11.635562	5.10746e-19
11.607019	7.46321e-19
11.578476	1.09009e-18
11.549933	1.59152e-18
11.521390	2.32258e-18
11.492847	3.38795e-18
11.464304	4.93976e-18
11.435761	7.19905e-18
11.407218	1.04867e-17
11.378675	1.52686e-17
11.350133	2.22203e-17
11.321590	3.2321e-17
11.293047	4.69897e-17
11.264504	6.82808e-17
11.235961	9.91677e-17
11.207418	1.4395e-16
11.178875	2.08844e-16
11.150332	3.02826e-16
11.121789	4.38857e-16
11.093246	6.35634e-16
11.064703	9.2011e-16
11.036160	1.33112e-15
11.007617	1.92457e-15
10.979074	2.78091e-15
10.950531	4.01576e-15
10.921988	5.79528e-15
10.893445	8.35794e-15
10.864902	1.20459e-14
10.836359	1.73494e-14
10.807816	2.49707e-14
10.779273	3.59149e-14
10.750730	5.16188e-14
10.722187	7.41351e-14
10.693644	1.06394e-13
10.665102	1.52573e-13
10.636559	2.18626e-13
10.608016	3.13026e-13
10.579473	4.47823e-13
10.550930	6.40136e-13
10.522387	9.1426e-13
10.493844	1.30464e-12
10.465301	1.86005e-12
10.436758	2.64951e-12
10.408215	3.77052e-12
10.379672	5.36074e-12
10.351129	7.61421e-12
10.322586	1.08042e-11
10.294043	1.53149e-11
10.265500	2.1686e-11
10.236957	3.06747e-11
10.208414	4.33413e-11
10.179871	6.11692e-11
10.151328	8.62302e-11
10.122785	1.21414e-10
10.094242	1.70745e-10
10.065699	2.39817e-10
10.037156	3.36397e-10
10.008613	4.71246e-10
9.980071	6.59252e-10
9.951528	9.20969e-10
9.922985	1.28473e-09
9.894442	1.7895e-09
9.865899	2.48879e-09
9.837356	3.45587e-09
9.808813	4.79094e-09
9.780270	6.63065e-09
9.751727	9.16092e-09
9.723184	1.26342e-08
9.694641	1.73921e-08
9.666098	2.38962e-08
9.637555	3.27681e-08
9.609012	4.48422e-08
9.580469	6.12359e-08
9.551926	8.34405e-08
9.523383	1.13439e-07
9.494840	1.53862e-07
9.466297	2.08182e-07
9.437754	2.80968e-07
9.409211	3.78208e-07
9.380668	5.07714e-07
9.352125	6.79636e-07
9.323582	9.07091e-07
9.295040	1.20695e-06
9.266497	1.6008e-06
9.237954	2.11607e-06
9.209411	2.78747e-06
9.180868	3.65851e-06
9.152325	4.78348e-06
9.123782	6.22945e-06
9.095239	8.07869e-06
9.066696	1.04311e-05
9.038153	1.34067e-05
9.009610	1.71481e-05
8.981067	2.18227e-05
8.952524	2.76237e-05
8.923981	3.47708e-05
8.895438	4.35086e-05
8.866895	5.41031e-05
8.838352	6.68352e-05
8.809809	8.19905e-05
8.781266	9.98448e-05
8.752723	0.000120645
8.724180	0.000144583
8.695637	0.00017177
8.667094	0.0002022
8.638552	0.000235722
8.610009	0.000272002
8.581466	0.000310503
8.552923	0.000350476
8.524380	0.000390966
8.495837	0.000430848
8.467294	0.000468898
8.438751	0.000503886
8.410208	0.000534708
8.381665	0.000560516
8.353122	0.000580854
8.324579	0.000595734
8.296036	0.000605661
8.267493	0.000611543
8.238950	0.000614522
8.210407	0.000615736
8.181864	0.000616094
8.153321	0.000616157
8.124778	0.000616162
&
```
