## Supplementary material for "All-at-once RNA folding with 3D motif prediction framed by evolutionary information": RF02553_YrlA.cacofold.cov

```
#
# Method Target_E-val [cov_min,cov_max] [FP | TP True Found | Sen PPV F] 
# GTp    0.05           [-1.98,6.81]    [0 | 5 149 5 | 3.36 100.00 6.49] 
#
# in_CaCoFold in_given  left_pos      right_pos  score            E-value       pvalue       substitutions    power
#------------------------------------------------------------------------------------------------------------------------
*	*	         2	       121	6.58046	0.00420025	0.000123537	4		0.07
*	*	        13	       107	6.24404	0.00841538	0.000247511	5		0.11
*	*	        15	       105	6.80855	0.00250601	7.37062e-05	2		0.00
*	*	        56	        69	6.48775	0.00496247	0.000145955	4		0.07
*	*	        57	        68	6.81193	0.00250601	7.37062e-05	4		0.07
```
