## Supplementary material for "All-at-once RNA folding with 3D motif prediction framed by evolutionary information": RF02553_YrlA.cacofold.helixcov

```
# RMs = 10 L = 125

# RM_HELIX NESTED 38-42 50-54, nbp = 5 nbp_cov = 0
# pvals: 0.573968,0.573968,0.0157743,0.0192416,0.573968
# aggregated NONE
NESTED  ::::::::::::::::::::::::::::::::<<<<<_______>>>>>:::::::::::::::::::::::::::::::::::::::::::::::::::::::::::::::::::::
        ::::::::::::::::::::::::::::::::::::::::::::::::::::::::::::::::::::::::::::::::::::::::::::::::::::::::::::::::::::::

# RM_HELIX NESTED 55-59 66-70, nbp = 5 nbp_cov = 2
# pvals: 0.573968,0.000145955,7.37062e-05,0.0192416,0.0323997
# aggregated NONE
NESTED  :::::::::::::::::::::::::::::::::::::::::::::::::<<<<<_____>>>>>::::::::::::::::::::::::::::::::::::::::::::::::::::::
        ::::::::::::::::::::::::::::::::::::::::::::::::::<<_________>>:::::::::::::::::::::::::::::::::::::::::::::::::::::::

# RM_HELIX NESTED 73-76 86-89, nbp = 4 nbp_cov = 0
# pvals: 0.573968,0.573968,0.573968,0.573968
# aggregated NONE
NESTED  ::::::::::::::::::::::::::::::::::::::::::::::::::::::::::::::::::<<<<_________>>>>:::::::::::::::::::::::::::::::::::
        ::::::::::::::::::::::::::::::::::::::::::::::::::::::::::::::::::::::::::::::::::::::::::::::::::::::::::::::::::::::

# RM_HELIX NESTED 23-23 95-95, nbp = 1 nbp_cov = 0
# pvals: 0.573968
# aggregated NONE
NESTED  ::::::::::::::::::::::<________________________________________________________________>::::::::::::::::::::::::::::::
        ::::::::::::::::::::::::::::::::::::::::::::::::::::::::::::::::::::::::::::::::::::::::::::::::::::::::::::::::::::::

# RM_HELIX NESTED 10-20 100-112, nbp = 11 nbp_cov = 2
# pvals: 0.708745,0.653643,0.708745,0.000247511,0.573968,7.37062e-05,0.573968,0.0373656,0.0248682,0.00462915,0.573968
# aggregated NONE
NESTED  :::::::::<<<<<<<<<<<________________________________________________________________________>>>>>>>>>-->>:::::::::::::
        ::::::::::::<-<__________________________________________________________________________________>->::::::::::::::::::

# RM_HELIX NESTED 2-7 116-121, nbp = 6 nbp_cov = 1
# pvals: 0.000123537,0.0186991,0.0415327,0.573968,0.0186991,0.573968
# aggregated NONE
NESTED  :<<<<<<_____________________________________________________________________________________________________>>>>>>::::
        :<_______________________________________________________________________________________________________________>::::

# RM_BL AA-bulge 12-110, nbp = 0 nbp_cov = 0 nhl_b_cov 1/2
# aggregated NONE
RM_BL   ::::::::::zz:::::::::::::::::::::::::::::::::::::::::::::::::::::::::::::::::::::::::::::::::::::::::xx::::::::::::::: AA-bulge

# RM_IL Hook-turn.rot 21-22 96-99, nbp = 0 nbp_cov = 0 nhl_b_cov 1/2
# aggregated NONE
RM_IL   ::::::::::::::::::::XX::::::::::::::::::::::::::::::::::::::::::::::::::::::::::::::::::xxxx:::::::::::::::::::::::::: Hook-turn.rot

# RM_BS LoopE-a 90-94, nbp = 0 nbp_cov = 0 nhl_b_cov 0/2
# aggregated NONE
RM_BS   :::::::::::::::::::::::::::::::::::::::::::::::::::::::::::::::::::::::::::::::::::xxxx::::::::::::::::::::::::::::::: LoopE-a

# RM_BS T-loop 32-36, nbp = 0 nbp_cov = 0 nhl_b_cov 0/2
# aggregated NONE
RM_BS   ::::::::::::::::::::::::::xxxxx::::::::::::::::::::::::::::::::::::::::::::::::::::::::::::::::::::::::::::::::::::::: T-loop
```
