## Supplementary material for "All-at-once RNA folding with 3D motif prediction framed by evolutionary information": RF02553_YrlA.cacofold.power

```
# Power analysis of CaCoFold structure 
#
# Powertype = SINGLE SUBSTITUTIONS
# covary  left_pos      right_pos    substitutions      power
#----------------------------------------------------------------
     *    2		121		4		0.07
          3		120		2		0.00
          4		119		2		0.00
          5		118		0		0.00
          6		117		2		0.00
          7		116		0		0.00
          10		112		1		0.00
          11		111		1		0.00
          12		108		5		0.11
     *    13		107		5		0.11
          14		106		1		0.00
     *    15		105		2		0.00
          16		104		0		0.00
          17		103		3		0.02
          18		102		2		0.00
          19		101		2		0.00
          20		100		0		0.00
          23		95		1		0.00
          38		54		1		0.00
          39		53		1		0.00
          40		52		2		0.00
          41		51		2		0.00
          42		50		0		0.00
          55		70		0		0.00
     *    56		69		4		0.07
     *    57		68		4		0.07
          58		67		2		0.00
          59		66		4		0.07
          73		89		0		0.00
          74		88		0		0.00
          75		87		0		0.00
          76		86		0		0.00
#
# BPAIRS 32
# avg substitutions per BP  1.7
# BPAIRS expected to covary 0.5 +/- 0.7
# BPAIRS observed to covary 5
#
```
