## Supplementary material for "All-at-once RNA folding with 3D motif prediction framed by evolutionary information": RF02553_YrlA.helixcov

```
# RMs = 7 L = 125

# RM_HELIX NESTED 38-43 49-54, nbp = 6 nbp_cov = 0
# pvals: 0.573968,0.573968,0.0157743,0.0192416,0.573968,0.155698
# aggregated NONE
NESTED  ::::::::::::::::::::::::::::::::<<<<<<_____>>>>>>:::::::::::::::::::::::::::::::::::::::::::::::::::::::::::::::::::::
        ::::::::::::::::::::::::::::::::::::::::::::::::::::::::::::::::::::::::::::::::::::::::::::::::::::::::::::::::::::::

# RM_HELIX NESTED 55-60 65-70, nbp = 6 nbp_cov = 2
# pvals: 0.573968,0.000145955,7.37062e-05,0.0192416,0.0323997,0.0447255
# aggregated NONE
NESTED  :::::::::::::::::::::::::::::::::::::::::::::::::<<<<<<___>>>>>>::::::::::::::::::::::::::::::::::::::::::::::::::::::
        ::::::::::::::::::::::::::::::::::::::::::::::::::<<_________>>:::::::::::::::::::::::::::::::::::::::::::::::::::::::

# RM_HELIX NESTED 73-76 86-89, nbp = 4 nbp_cov = 0
# pvals: 0.573968,0.573968,0.573968,0.573968
# aggregated NONE
NESTED  ::::::::::::::::::::::::::::::::::::::::::::::::::::::::::::::::::<<<<_________>>>>:::::::::::::::::::::::::::::::::::
        ::::::::::::::::::::::::::::::::::::::::::::::::::::::::::::::::::::::::::::::::::::::::::::::::::::::::::::::::::::::

# RM_HELIX NESTED 23-33 90-95, nbp = 4 nbp_cov = 0
# pvals: 0.573968,0.0473345,0.573968,0.852495
# aggregated NONE
NESTED  ::::::::::::::::::::::<--<<<_______________________________________________________>->>>::::::::::::::::::::::::::::::
        ::::::::::::::::::::::::::::::::::::::::::::::::::::::::::::::::::::::::::::::::::::::::::::::::::::::::::::::::::::::

# RM_HELIX NESTED 13-19 101-107, nbp = 7 nbp_cov = 2
# pvals: 0.000247511,0.573968,7.37062e-05,0.573968,0.0373656,0.0248682,0.00462915
# aggregated NONE
NESTED  ::::::::::::<<<<<<<__________________________________________________________________________>>>>>>>::::::::::::::::::
        ::::::::::::<-<__________________________________________________________________________________>->::::::::::::::::::

# RM_HELIX NESTED 2-7 116-121, nbp = 6 nbp_cov = 1
# pvals: 0.000123537,0.0186991,0.0415327,0.573968,0.0186991,0.573968
# aggregated NONE
NESTED  :<<<<<<_____________________________________________________________________________________________________>>>>>>::::
        :<_______________________________________________________________________________________________________________>::::

# RM_HELIX PK 45-45 83-83, nbp = 1 nbp_cov = 0
# pvals: 0.573968
# aggregated NONE
PK      :::::::::::::::::::::::::::::::::::::::<____________________________________>:::::::::::::::::::::::::::::::::::::::::
        ::::::::::::::::::::::::::::::::::::::::::::::::::::::::::::::::::::::::::::::::::::::::::::::::::::::::::::::::::::::
```
