## Supplementary material for "All-at-once RNA folding with 3D motif prediction framed by evolutionary information": RF02553_YrlA.surv

```
6.811932	0.0294118
6.802488	0.0588235
6.564717	0.0882353
6.485460	0.117647
6.221270	0.147059
4.107749	0.176471
2.443352	0.205882
2.205581	0.264706
2.179162	0.323529
1.967810	0.352941
1.650782	0.382353
1.439430	0.411765
1.254497	0.441176
1.148821	0.470588
1.069564	0.5
0.039222	0.529412
-0.013616	0.970588
-0.383482	1
&
6.802488	0.000145582
6.776069	0.000291163
6.643974	0.000582326
6.485460	0.000727908
6.379784	0.00131023
6.089175	0.0016014
5.851404	0.00174698
5.666471	0.00203814
4.926739	0.00218372
4.768225	0.00247489
4.715387	0.00262047
4.504035	0.00276605
4.477616	0.00291163
4.319102	0.00305721
4.292683	0.00334838
4.187007	0.00349396
4.134168	0.00363954
4.107749	0.00378512
4.081330	0.00407628
4.054911	0.00422187
3.922816	0.00451303
3.896397	0.00465861
3.764302	0.00480419
3.658626	0.00494977
3.526531	0.00509536
3.500112	0.00538652
3.473693	0.00567768
3.420855	0.00582326
3.368017	0.00596885
3.315179	0.00611443
3.262341	0.00626001
3.209503	0.00655117
3.183084	0.00669675
3.130246	0.00684234
3.103827	0.0071335
3.077408	0.00757024
2.971732	0.00771582
2.945313	0.00800699
2.918894	0.00815257
2.866056	0.00844373
2.839637	0.00902606
2.813218	0.0094628
2.733961	0.00960839
2.707542	0.00975397
2.681123	0.0103363
2.654704	0.0104819
2.628285	0.0112098
2.575447	0.0116465
2.549028	0.0119377
2.496190	0.0122289
2.469771	0.01252
2.443352	0.0129568
2.390514	0.0132479
2.364095	0.014267
2.337676	0.0144126
2.311257	0.0149949
2.284838	0.0154316
2.232000	0.0163051
2.205581	0.0168875
2.179162	0.0176154
2.152743	0.0183433
2.126324	0.0186344
2.099905	0.01878
2.073486	0.0190712
2.047067	0.0196535
1.994229	0.0200903
1.967810	0.0202358
1.941391	0.0206726
1.914972	0.0216917
1.888553	0.022274
1.862134	0.0224196
1.835715	0.0227107
1.809296	0.0235842
1.782877	0.0241665
1.677201	0.0247489
1.650782	0.0254768
1.624363	0.0257679
1.597944	0.0262047
1.545106	0.0263503
1.518687	0.026787
1.492268	0.0269326
1.465849	0.0270782
1.439430	0.0280972
1.413011	0.0288252
1.386592	0.0304266
1.360173	0.0318824
1.333754	0.0327559
1.307335	0.0336293
1.280916	0.0342117
1.254497	0.0350852
1.228078	0.0362498
1.201659	0.0368321
1.175240	0.0369777
1.148821	0.0387247
1.122402	0.0390159
1.095983	0.0395982
1.069564	0.0407628
1.043145	0.0414908
1.016726	0.0425098
0.990307	0.0457126
0.963888	0.0467317
0.937469	0.0487698
0.911050	0.0519726
0.884631	0.0524094
0.858212	0.0537196
0.831793	0.0538652
0.805374	0.0548843
0.778955	0.0557578
0.752536	0.0567768
0.726117	0.0580871
0.699698	0.0601252
0.673279	0.0609987
0.646860	0.0627457
0.620441	0.0649294
0.594022	0.0656573
0.567603	0.0662396
0.541184	0.0672587
0.514765	0.0691513
0.488346	0.0697336
0.461927	0.0714806
0.435508	0.0736643
0.409089	0.0762848
0.382670	0.0789052
0.356251	0.0815257
0.329832	0.0834183
0.303413	0.0860387
0.276994	0.0888048
0.250575	0.0905518
0.224156	0.0931722
0.197737	0.0950648
0.171318	0.099869
0.144899	0.103072
0.118479	0.107294
0.092060	0.127966
0.065641	0.135828
0.039222	0.15519
0.012803	0.183142
-0.013616	0.574611
-0.040035	0.694133
-0.066454	0.737516
-0.092873	0.751201
-0.119292	0.768816
-0.145711	0.774785
-0.172130	0.783375
-0.198549	0.790654
-0.224968	0.800553
-0.251387	0.807541
-0.277806	0.817586
-0.304225	0.825302
-0.330644	0.834328
-0.357063	0.844956
-0.383482	0.853545
-0.409901	0.861552
-0.436320	0.871306
-0.462739	0.881642
-0.489158	0.889212
-0.515577	0.895909
-0.541996	0.899985
-0.568415	0.90741
-0.594834	0.913816
-0.621253	0.919493
-0.647672	0.922842
-0.674091	0.927064
-0.700510	0.930703
-0.726929	0.935507
-0.753348	0.941476
-0.779767	0.947008
-0.806186	0.954433
-0.832605	0.958364
-0.859024	0.961566
-0.885443	0.96506
-0.911862	0.967972
-0.938281	0.971466
-0.964700	0.974086
-0.991119	0.975542
-1.017538	0.97758
-1.043957	0.979327
-1.070376	0.98122
-1.096795	0.98253
-1.123214	0.983404
-1.149633	0.984568
-1.176052	0.985587
-1.202471	0.986898
-1.228890	0.988499
-1.255309	0.989081
-1.281728	0.989809
-1.308147	0.990828
-1.334566	0.991411
-1.360985	0.992284
-1.387404	0.993886
-1.413823	0.994468
-1.440242	0.995778
-1.466661	0.996215
-1.493080	0.99636
-1.519499	0.997088
-1.545918	0.997525
-1.572337	0.997962
-1.625175	0.998399
-1.678013	0.998544
-1.730851	0.998835
-1.783689	0.999127
-1.810108	0.999709
-1.995041	1
&
8.757495	7.24323e-07
8.572562	1.44865e-06
8.546143	2.17297e-06
8.229114	2.89729e-06
8.202695	3.62161e-06
8.176276	4.34594e-06
8.044181	6.5189e-06
7.964924	7.24323e-06
7.912086	8.69187e-06
7.753572	9.4162e-06
7.647896	1.08648e-05
7.595058	1.15892e-05
7.568639	1.23135e-05
7.515801	1.30378e-05
7.489382	1.59351e-05
7.462963	1.66594e-05
7.410125	1.73837e-05
7.357287	1.88324e-05
7.330868	1.95567e-05
7.304449	2.0281e-05
7.278030	2.31783e-05
7.251611	2.53513e-05
7.225192	2.82486e-05
7.198773	2.96972e-05
7.172354	3.18702e-05
7.145935	3.25945e-05
7.119516	3.47675e-05
7.093097	3.69405e-05
7.066678	3.91134e-05
7.040259	4.20107e-05
7.013840	4.34594e-05
6.987421	4.78053e-05
6.961002	4.92539e-05
6.934583	5.50485e-05
6.908164	5.79458e-05
6.881745	6.22918e-05
6.855326	6.59134e-05
6.828907	7.02593e-05
6.802488	7.60539e-05
6.776069	8.03998e-05
6.749650	8.40214e-05
6.723231	8.90917e-05
6.696812	9.77836e-05
6.670393	0.000106475
6.643974	0.000111546
6.617555	0.000118789
6.591136	0.000127481
6.564717	0.000137621
6.538298	0.000146313
6.511879	0.000154281
6.485460	0.0001608
6.459041	0.000164421
6.432622	0.000178908
6.406203	0.000189048
6.379784	0.00019774
6.353365	0.000213675
6.326946	0.000230335
6.300527	0.000236854
6.274108	0.000248443
6.247689	0.000259308
6.221270	0.00027307
6.194851	0.000287556
6.168432	0.000297697
6.142013	0.00031001
6.115594	0.000329567
6.089175	0.000340432
6.062756	0.000352021
6.036337	0.000369405
6.009918	0.000377372
5.983499	0.000396929
5.957080	0.000403448
5.930661	0.000415037
5.904242	0.000428799
5.877823	0.000440388
5.851404	0.00045415
5.824985	0.000469361
5.798566	0.000482399
5.772147	0.000496885
5.745728	0.000516442
5.719309	0.000526583
5.692890	0.000541793
5.666471	0.000570766
5.640052	0.000583804
5.613633	0.000606982
5.587214	0.000628712
5.560795	0.000650442
5.534376	0.000659858
5.507957	0.000675069
5.481538	0.000693177
5.455119	0.000718528
5.428700	0.00072722
5.402281	0.000742431
5.375862	0.000764161
5.349443	0.00079096
5.323024	0.000811241
5.296605	0.000830074
5.270186	0.000850355
5.243767	0.000869187
5.217348	0.000902506
5.190929	0.000928582
5.164510	0.000948138
5.138091	0.000964798
5.111672	0.000992322
5.085253	0.0010213
5.058834	0.00104592
5.032415	0.00107562
5.005996	0.00110677
4.979577	0.00113429
4.953158	0.00115747
4.926739	0.00121396
4.900320	0.00125742
4.873901	0.00129944
4.847482	0.00135086
4.821063	0.00140446
4.794644	0.00145444
4.768225	0.00150007
4.741806	0.00156164
4.715387	0.00161814
4.688968	0.00169926
4.662549	0.00176952
4.636130	0.00185282
4.609711	0.00196219
4.583292	0.00205997
4.556873	0.00216355
4.530454	0.002299
4.504035	0.00242286
4.477616	0.00256193
4.451197	0.00270679
4.424778	0.00284369
4.398359	0.00297479
4.371940	0.0031327
4.345521	0.00328118
4.319102	0.00344415
4.292683	0.00355715
4.266264	0.00370781
4.239845	0.00386136
4.213426	0.00402289
4.187007	0.00417572
4.160587	0.00432638
4.134168	0.00447487
4.107749	0.00462915
4.081330	0.00477184
4.054911	0.0049196
4.028492	0.00509271
4.002073	0.00522599
3.975654	0.00536651
3.949235	0.00552513
3.922816	0.00567145
3.896397	0.00581921
3.869978	0.00597132
3.843559	0.00613719
3.817140	0.00631465
3.790721	0.00649718
3.764302	0.00666739
3.737883	0.00684268
3.711464	0.00701144
3.685045	0.00717369
3.658626	0.0073019
3.632207	0.00747211
3.605788	0.00762132
3.579369	0.00775967
3.552950	0.00793061
3.526531	0.00807982
3.500112	0.008237
3.473693	0.0083978
3.447274	0.00854484
3.420855	0.00866869
3.394436	0.00880994
3.368017	0.00895915
3.341598	0.00913371
3.315179	0.00929089
3.288760	0.00946255
3.262341	0.0096277
3.235922	0.00980733
3.209503	0.00996813
3.183084	0.0101507
3.156665	0.0103296
3.130246	0.0104933
3.103827	0.0106454
3.077408	0.0108257
3.050989	0.0109923
3.024570	0.0111712
2.998151	0.0113509
2.971732	0.0115283
2.945313	0.0116848
2.918894	0.0118477
2.892475	0.0120056
2.866056	0.0121628
2.839637	0.012328
2.813218	0.0125011
2.786799	0.0126575
2.760380	0.0128147
2.733961	0.0130117
2.707542	0.0131979
2.681123	0.013413
2.654704	0.0136252
2.628285	0.0138425
2.601866	0.0140598
2.575447	0.0142547
2.549028	0.0144763
2.522609	0.0147581
2.496190	0.0150847
2.469771	0.0154563
2.443352	0.0157743
2.416933	0.0160553
2.390514	0.0163849
2.364095	0.0166384
2.337676	0.0169108
2.311257	0.0172114
2.284838	0.0175692
2.258419	0.0179408
2.232000	0.01825
2.205581	0.0186991
2.179162	0.0192416
2.152743	0.0197907
2.126324	0.0203991
2.099905	0.0210184
2.073486	0.0217123
2.047067	0.0224055
2.020648	0.023237
1.994229	0.0240106
1.967810	0.0248682
1.941391	0.0256751
1.914972	0.0263465
1.888553	0.0270252
1.862134	0.027688
1.835715	0.0282797
1.809296	0.0288657
1.782877	0.0294749
1.756458	0.0300442
1.730039	0.0306562
1.703620	0.0312198
1.677201	0.0317884
1.650782	0.0323997
1.624363	0.0329429
1.597944	0.0335586
1.571525	0.0341272
1.545106	0.0347602
1.518687	0.035402
1.492268	0.0360445
1.465849	0.0367369
1.439430	0.0373656
1.413011	0.0379828
1.386592	0.0386057
1.360173	0.0391931
1.333754	0.0397755
1.307335	0.0403441
1.280916	0.0409076
1.254497	0.0415327
1.228078	0.0422526
1.201659	0.0430248
1.175240	0.0438585
1.148821	0.0447255
1.122402	0.0455664
1.095983	0.0464486
1.069564	0.0473345
1.043145	0.0486158
1.016726	0.0511792
0.990307	0.0529241
0.963888	0.0542257
0.937469	0.0553035
0.911050	0.0562987
0.884631	0.0572765
0.858212	0.0582725
0.831793	0.0593669
0.805374	0.0604882
0.778955	0.0616319
0.752536	0.06289
0.726117	0.0640939
0.699698	0.065436
0.673279	0.0669716
0.646860	0.0685622
0.620441	0.0701144
0.594022	0.0716377
0.567603	0.0731515
0.541184	0.0747277
0.514765	0.0762936
0.488346	0.0779929
0.461927	0.0796465
0.435508	0.0814023
0.409089	0.0833413
0.382670	0.085444
0.356251	0.0878096
0.329832	0.090281
0.303413	0.0928386
0.276994	0.09557
0.250575	0.0984543
0.224156	0.10172
0.197737	0.10511
0.171318	0.108782
0.144899	0.113266
0.118479	0.118241
0.092060	0.133094
0.065641	0.138777
0.039222	0.155698
0.012803	0.171604
-0.013616	0.573968
-0.040035	0.653643
-0.066454	0.687244
-0.092873	0.708745
-0.119292	0.724836
-0.145711	0.739505
-0.172130	0.753947
-0.198549	0.768073
-0.224968	0.781831
-0.251387	0.795217
-0.277806	0.807762
-0.304225	0.819946
-0.330644	0.83152
-0.357063	0.842337
-0.383482	0.852495
-0.409901	0.8621
-0.436320	0.871027
-0.462739	0.879478
-0.489158	0.887386
-0.515577	0.89501
-0.541996	0.902209
-0.568415	0.908823
-0.594834	0.915162
-0.621253	0.921319
-0.647672	0.926813
-0.674091	0.931988
-0.700510	0.936904
-0.726929	0.941465
-0.753348	0.945873
-0.779767	0.950006
-0.806186	0.953831
-0.832605	0.957351
-0.859024	0.960655
-0.885443	0.963848
-0.911862	0.966791
-0.938281	0.96949
-0.964700	0.972024
-0.991119	0.974416
-1.017538	0.976615
-1.043957	0.978643
-1.070376	0.980435
-1.096795	0.982195
-1.123214	0.983772
-1.149633	0.985229
-1.176052	0.986555
-1.202471	0.987795
-1.228890	0.989006
-1.255309	0.990062
-1.281728	0.991033
-1.308147	0.991883
-1.334566	0.992661
-1.360985	0.99338
-1.387404	0.994096
-1.413823	0.994747
-1.440242	0.995297
-1.466661	0.99584
-1.493080	0.996298
-1.519499	0.996746
-1.545918	0.997148
-1.572337	0.997484
-1.598756	0.997789
-1.625175	0.998083
-1.651594	0.998312
-1.678013	0.998538
-1.704432	0.998729
-1.730851	0.998902
-1.757270	0.99905
-1.783689	0.999164
-1.810108	0.999285
-1.836527	0.999394
-1.862946	0.999484
-1.889365	0.999563
-1.915784	0.999642
-1.942203	0.999705
-1.968622	0.999754
-1.995041	0.999793
-2.021460	0.999818
-2.047879	0.999855
-2.074298	0.99988
-2.100717	0.9999
-2.127136	0.99992
-2.153555	0.999935
-2.179974	0.999946
-2.206393	0.999953
-2.232812	0.999961
-2.259231	0.999963
-2.285650	0.999969
-2.312069	0.999977
-2.338488	0.99998
-2.364907	0.999986
-2.391326	0.999988
-2.417745	0.999988
-2.444164	0.99999
-2.470583	0.999991
-2.497002	0.999993
-2.523421	0.999995
-2.549840	0.999996
-2.576259	0.999996
-2.629097	0.999997
-2.708354	0.999998
-3.078220	1
&
27.752760	2.18304e-28
27.726341	2.34115e-28
27.699922	2.51072e-28
27.673503	2.69256e-28
27.647084	2.88757e-28
27.620665	3.0967e-28
27.594246	3.32097e-28
27.567827	3.56149e-28
27.541408	3.81941e-28
27.514989	4.09602e-28
27.488570	4.39265e-28
27.462151	4.71076e-28
27.435732	5.0519e-28
27.409313	5.41774e-28
27.382894	5.81006e-28
27.356475	6.23079e-28
27.330056	6.68199e-28
27.303637	7.16584e-28
27.277218	7.68473e-28
27.250799	8.24118e-28
27.224380	8.83792e-28
27.197961	9.47785e-28
27.171542	1.01641e-27
27.145123	1.09001e-27
27.118704	1.16893e-27
27.092285	1.25356e-27
27.065866	1.34432e-27
27.039447	1.44165e-27
27.013028	1.54603e-27
26.986609	1.65796e-27
26.960190	1.778e-27
26.933771	1.90672e-27
26.907352	2.04476e-27
26.880933	2.19279e-27
26.854514	2.35153e-27
26.828095	2.52177e-27
26.801676	2.70432e-27
26.775257	2.90009e-27
26.748838	3.11002e-27
26.722419	3.33515e-27
26.696000	3.57658e-27
26.669581	3.83547e-27
26.643162	4.1131e-27
26.616743	4.41083e-27
26.590324	4.7301e-27
26.563905	5.07247e-27
26.537486	5.43962e-27
26.511067	5.83334e-27
26.484648	6.25555e-27
26.458229	6.7083e-27
26.431810	7.19383e-27
26.405391	7.71448e-27
26.378972	8.27281e-27
26.352553	8.87153e-27
26.326134	9.51358e-27
26.299715	1.02021e-26
26.273296	1.09404e-26
26.246877	1.17321e-26
26.220458	1.25812e-26
26.194039	1.34916e-26
26.167620	1.44679e-26
26.141201	1.55149e-26
26.114782	1.66376e-26
26.088363	1.78415e-26
26.061944	1.91325e-26
26.035525	2.05169e-26
26.009106	2.20015e-26
25.982687	2.35934e-26
25.956268	2.53005e-26
25.929849	2.71311e-26
25.903430	2.90941e-26
25.877011	3.11992e-26
25.850592	3.34564e-26
25.824173	3.5877e-26
25.797754	3.84726e-26
25.771335	4.1256e-26
25.744916	4.42407e-26
25.718497	4.74413e-26
25.692078	5.08733e-26
25.665659	5.45536e-26
25.639240	5.85001e-26
25.612821	6.2732e-26
25.586402	6.72699e-26
25.559983	7.2136e-26
25.533564	7.73541e-26
25.507145	8.29495e-26
25.480726	8.89495e-26
25.454307	9.53834e-26
25.427888	1.02283e-25
25.401469	1.09681e-25
25.375050	1.17614e-25
25.348631	1.2612e-25
25.322212	1.35242e-25
25.295793	1.45024e-25
25.269374	1.55512e-25
25.242955	1.66759e-25
25.216536	1.78819e-25
25.190117	1.91752e-25
25.163698	2.05619e-25
25.137279	2.20488e-25
25.110860	2.36433e-25
25.084441	2.53531e-25
25.058022	2.71864e-25
25.031603	2.91523e-25
25.005184	3.12604e-25
24.978765	3.35208e-25
24.952346	3.59446e-25
24.925927	3.85437e-25
24.899508	4.13306e-25
24.873089	4.43189e-25
24.846670	4.75233e-25
24.820251	5.09593e-25
24.793832	5.46437e-25
24.767413	5.85944e-25
24.740994	6.28306e-25
24.714575	6.7373e-25
24.688156	7.22437e-25
24.661737	7.74665e-25
24.635318	8.30667e-25
24.608899	8.90716e-25
24.582480	9.55105e-25
24.556061	1.02415e-24
24.529642	1.09818e-24
24.503223	1.17756e-24
24.476804	1.26268e-24
24.450385	1.35395e-24
24.423965	1.45182e-24
24.397546	1.55675e-24
24.371127	1.66927e-24
24.344708	1.78992e-24
24.318289	1.91929e-24
24.291870	2.05801e-24
24.265451	2.20674e-24
24.239032	2.36623e-24
24.212613	2.53723e-24
24.186194	2.7206e-24
24.159775	2.91721e-24
24.133356	3.12802e-24
24.106937	3.35406e-24
24.080518	3.59644e-24
24.054099	3.85632e-24
24.027680	4.13498e-24
24.001261	4.43377e-24
23.974842	4.75414e-24
23.948423	5.09765e-24
23.922004	5.46598e-24
23.895585	5.86091e-24
23.869166	6.28437e-24
23.842747	6.73841e-24
23.816328	7.22525e-24
23.789909	7.74725e-24
23.763490	8.30695e-24
23.737071	8.90708e-24
23.710652	9.55055e-24
23.684233	1.02405e-23
23.657814	1.09803e-23
23.631395	1.17734e-23
23.604976	1.26239e-23
23.578557	1.35358e-23
23.552138	1.45135e-23
23.525719	1.55619e-23
23.499300	1.66859e-23
23.472881	1.78911e-23
23.446462	1.91833e-23
23.420043	2.05689e-23
23.393624	2.20544e-23
23.367205	2.36473e-23
23.340786	2.53551e-23
23.314367	2.71862e-23
23.287948	2.91496e-23
23.261529	3.12546e-23
23.235110	3.35117e-23
23.208691	3.59317e-23
23.182272	3.85264e-23
23.155853	4.13083e-23
23.129434	4.42912e-23
23.103015	4.74893e-23
23.076596	5.09183e-23
23.050177	5.45947e-23
23.023758	5.85366e-23
22.997339	6.2763e-23
22.970920	6.72944e-23
22.944501	7.21528e-23
22.918082	7.73619e-23
22.891663	8.2947e-23
22.865244	8.89351e-23
22.838825	9.53554e-23
22.812406	1.02239e-22
22.785987	1.09619e-22
22.759568	1.17532e-22
22.733149	1.26016e-22
22.706730	1.35112e-22
22.680311	1.44865e-22
22.653892	1.55321e-22
22.627473	1.66532e-22
22.601054	1.78551e-22
22.574635	1.91438e-22
22.548216	2.05255e-22
22.521797	2.20068e-22
22.495378	2.3595e-22
22.468959	2.52978e-22
22.442540	2.71234e-22
22.416121	2.90807e-22
22.389702	3.11793e-22
22.363283	3.34292e-22
22.336864	3.58414e-22
22.310445	3.84276e-22
22.284026	4.12003e-22
22.257607	4.4173e-22
22.231188	4.73602e-22
22.204769	5.07772e-22
22.178350	5.44407e-22
22.151931	5.83684e-22
22.125512	6.25793e-22
22.099093	6.70939e-22
22.072674	7.19341e-22
22.046255	7.71234e-22
22.019836	8.26869e-22
21.993417	8.86515e-22
21.966998	9.50463e-22
21.940579	1.01902e-21
21.914160	1.09252e-21
21.887741	1.17132e-21
21.861322	1.25581e-21
21.834903	1.34638e-21
21.808484	1.44349e-21
21.782065	1.54759e-21
21.755646	1.6592e-21
21.729227	1.77886e-21
21.702808	1.90714e-21
21.676389	2.04467e-21
21.649970	2.19211e-21
21.623551	2.35019e-21
21.597132	2.51965e-21
21.570713	2.70133e-21
21.544294	2.89611e-21
21.517875	3.10492e-21
21.491456	3.32879e-21
21.465037	3.56879e-21
21.438618	3.82608e-21
21.412199	4.10192e-21
21.385780	4.39763e-21
21.359361	4.71466e-21
21.332942	5.05453e-21
21.306523	5.41889e-21
21.280104	5.80951e-21
21.253685	6.22827e-21
21.227266	6.6772e-21
21.200847	7.15848e-21
21.174428	7.67444e-21
21.148009	8.22757e-21
21.121590	8.82055e-21
21.095171	9.45624e-21
21.068752	1.01377e-20
21.042333	1.08683e-20
21.015914	1.16515e-20
20.989495	1.24912e-20
20.963076	1.33913e-20
20.936657	1.43562e-20
20.910238	1.53907e-20
20.883819	1.64996e-20
20.857400	1.76885e-20
20.830981	1.89629e-20
20.804562	2.03291e-20
20.778143	2.17937e-20
20.751724	2.33638e-20
20.725305	2.5047e-20
20.698886	2.68513e-20
20.672467	2.87856e-20
20.646048	3.08592e-20
20.619629	3.3082e-20
20.593210	3.5465e-20
20.566791	3.80194e-20
20.540372	4.07578e-20
20.513953	4.36933e-20
20.487534	4.68402e-20
20.461115	5.02136e-20
20.434696	5.38298e-20
20.408277	5.77064e-20
20.381857	6.1862e-20
20.355438	6.63167e-20
20.329019	7.10921e-20
20.302600	7.62111e-20
20.276181	8.16986e-20
20.249762	8.7581e-20
20.223343	9.38868e-20
20.196924	1.00646e-19
20.170505	1.07892e-19
20.144086	1.1566e-19
20.117667	1.23986e-19
20.091248	1.32912e-19
20.064829	1.42479e-19
20.038410	1.52735e-19
20.011991	1.63729e-19
19.985572	1.75514e-19
19.959153	1.88147e-19
19.932734	2.01689e-19
19.906315	2.16205e-19
19.879896	2.31765e-19
19.853477	2.48444e-19
19.827058	2.66323e-19
19.800639	2.85488e-19
19.774220	3.06032e-19
19.747801	3.28053e-19
19.721382	3.51658e-19
19.694963	3.7696e-19
19.668544	4.04082e-19
19.642125	4.33155e-19
19.615706	4.64318e-19
19.589287	4.97722e-19
19.562868	5.33528e-19
19.536449	5.71909e-19
19.510030	6.13049e-19
19.483611	6.57147e-19
19.457192	7.04416e-19
19.430773	7.55082e-19
19.404354	8.09391e-19
19.377935	8.67604e-19
19.351516	9.30002e-19
19.325097	9.96885e-19
19.298678	1.06858e-18
19.272259	1.14542e-18
19.245840	1.22778e-18
19.219421	1.31607e-18
19.193002	1.4107e-18
19.166583	1.51213e-18
19.140164	1.62085e-18
19.113745	1.73739e-18
19.087326	1.86229e-18
19.060907	1.99617e-18
19.034488	2.13968e-18
19.008069	2.29349e-18
18.981650	2.45835e-18
18.955231	2.63505e-18
18.928812	2.82445e-18
18.902393	3.02746e-18
18.875974	3.24505e-18
18.849555	3.47827e-18
18.823136	3.72824e-18
18.796717	3.99616e-18
18.770298	4.28333e-18
18.743879	4.59112e-18
18.717460	4.92102e-18
18.691041	5.2746e-18
18.664622	5.65358e-18
18.638203	6.05977e-18
18.611784	6.49513e-18
18.585365	6.96174e-18
18.558946	7.46186e-18
18.532527	7.99788e-18
18.506108	8.57239e-18
18.479689	9.18814e-18
18.453270	9.84809e-18
18.426851	1.05554e-17
18.400432	1.13135e-17
18.374013	1.2126e-17
18.347594	1.29968e-17
18.321175	1.39302e-17
18.294756	1.49305e-17
18.268337	1.60026e-17
18.241918	1.71516e-17
18.215499	1.83831e-17
18.189080	1.97029e-17
18.162661	2.11174e-17
18.136242	2.26335e-17
18.109823	2.42583e-17
18.083404	2.59996e-17
18.056985	2.78659e-17
18.030566	2.98661e-17
18.004147	3.20097e-17
17.977728	3.43071e-17
17.951309	3.67692e-17
17.924890	3.9408e-17
17.898471	4.2236e-17
17.872052	4.52668e-17
17.845633	4.8515e-17
17.819214	5.1996e-17
17.792795	5.57267e-17
17.766376	5.97249e-17
17.739957	6.40097e-17
17.713538	6.86017e-17
17.687119	7.3523e-17
17.660700	7.8797e-17
17.634281	8.44491e-17
17.607862	9.05063e-17
17.581443	9.69976e-17
17.555024	1.03954e-16
17.528605	1.11409e-16
17.502186	1.19399e-16
17.475767	1.27961e-16
17.449348	1.37137e-16
17.422929	1.4697e-16
17.396510	1.57507e-16
17.370091	1.688e-16
17.343672	1.80901e-16
17.317253	1.9387e-16
17.290834	2.07767e-16
17.264415	2.2266e-16
17.237996	2.3862e-16
17.211577	2.55723e-16
17.185158	2.74051e-16
17.158739	2.93692e-16
17.132320	3.14739e-16
17.105901	3.37293e-16
17.079482	3.61462e-16
17.053063	3.87362e-16
17.026644	4.15116e-16
17.000225	4.44857e-16
16.973806	4.76727e-16
16.947387	5.10879e-16
16.920968	5.47475e-16
16.894549	5.86691e-16
16.868130	6.28713e-16
16.841711	6.73744e-16
16.815292	7.21997e-16
16.788873	7.73702e-16
16.762454	8.29108e-16
16.736035	8.88478e-16
16.709616	9.52097e-16
16.683197	1.02027e-15
16.656778	1.09331e-15
16.630359	1.17159e-15
16.603940	1.25546e-15
16.577521	1.34533e-15
16.551102	1.44163e-15
16.524683	1.54481e-15
16.498264	1.65538e-15
16.471845	1.77385e-15
16.445426	1.90079e-15
16.419007	2.03681e-15
16.392588	2.18255e-15
16.366169	2.33872e-15
16.339750	2.50605e-15
16.313330	2.68534e-15
16.286911	2.87744e-15
16.260492	3.08328e-15
16.234073	3.30383e-15
16.207654	3.54014e-15
16.181235	3.79334e-15
16.154816	4.06463e-15
16.128397	4.3553e-15
16.101978	4.66674e-15
16.075559	5.00044e-15
16.049140	5.35797e-15
16.022721	5.74104e-15
15.996302	6.15147e-15
15.969883	6.59122e-15
15.943464	7.06238e-15
15.917045	7.56718e-15
15.890626	8.10804e-15
15.864207	8.68751e-15
15.837788	9.30836e-15
15.811369	9.97353e-15
15.784950	1.06862e-14
15.758531	1.14497e-14
15.732112	1.22678e-14
15.705693	1.31442e-14
15.679274	1.40832e-14
15.652855	1.50891e-14
15.626436	1.61669e-14
15.600017	1.73216e-14
15.573598	1.85587e-14
15.547179	1.9884e-14
15.520760	2.13039e-14
15.494341	2.2825e-14
15.467922	2.44547e-14
15.441503	2.62006e-14
15.415084	2.8071e-14
15.388665	3.00748e-14
15.362246	3.22215e-14
15.335827	3.45212e-14
15.309408	3.69849e-14
15.282989	3.96243e-14
15.256570	4.24518e-14
15.230151	4.54808e-14
15.203732	4.87258e-14
15.177313	5.2202e-14
15.150894	5.5926e-14
15.124475	5.99153e-14
15.098056	6.41888e-14
15.071637	6.87669e-14
15.045218	7.36711e-14
15.018799	7.89246e-14
14.992380	8.45523e-14
14.965961	9.05809e-14
14.939542	9.70389e-14
14.913123	1.03957e-13
14.886704	1.11367e-13
14.860285	1.19305e-13
14.833866	1.27808e-13
14.807447	1.36917e-13
14.781028	1.46674e-13
14.754609	1.57125e-13
14.728190	1.6832e-13
14.701771	1.80312e-13
14.675352	1.93157e-13
14.648933	2.06916e-13
14.622514	2.21654e-13
14.596095	2.3744e-13
14.569676	2.5435e-13
14.543257	2.72462e-13
14.516838	2.91862e-13
14.490419	3.12641e-13
14.464000	3.34899e-13
14.437581	3.58738e-13
14.411162	3.84273e-13
14.384743	4.11623e-13
14.358324	4.40917e-13
14.331905	4.72292e-13
14.305486	5.05898e-13
14.279067	5.41892e-13
14.252648	5.80443e-13
14.226229	6.21733e-13
14.199810	6.65956e-13
14.173391	7.1332e-13
14.146972	7.64048e-13
14.120553	8.18379e-13
14.094134	8.76568e-13
14.067715	9.38889e-13
14.041296	1.00563e-12
14.014877	1.07712e-12
13.988458	1.15368e-12
13.962039	1.23567e-12
13.935620	1.32348e-12
13.909201	1.41752e-12
13.882782	1.51823e-12
13.856363	1.62609e-12
13.829944	1.7416e-12
13.803525	1.8653e-12
13.777106	1.99778e-12
13.750687	2.13965e-12
13.724268	2.29158e-12
13.697849	2.45428e-12
13.671430	2.62851e-12
13.645011	2.8151e-12
13.618592	3.01491e-12
13.592173	3.22888e-12
13.565754	3.45801e-12
13.539335	3.70337e-12
13.512916	3.96612e-12
13.486497	4.24748e-12
13.460078	4.54876e-12
13.433659	4.87139e-12
13.407240	5.21685e-12
13.380821	5.58678e-12
13.354402	5.98289e-12
13.327983	6.40705e-12
13.301564	6.86122e-12
13.275145	7.34753e-12
13.248726	7.86825e-12
13.222307	8.42581e-12
13.195888	9.02281e-12
13.169469	9.66204e-12
13.143050	1.03465e-11
13.116631	1.10793e-11
13.090212	1.1864e-11
13.063793	1.27041e-11
13.037374	1.36036e-11
13.010955	1.45666e-11
12.984536	1.55978e-11
12.958117	1.67018e-11
12.931698	1.78837e-11
12.905279	1.91492e-11
12.878860	2.05041e-11
12.852441	2.19546e-11
12.826022	2.35075e-11
12.799603	2.51701e-11
12.773184	2.695e-11
12.746765	2.88556e-11
12.720346	3.08956e-11
12.693927	3.30796e-11
12.667508	3.54176e-11
12.641089	3.79206e-11
12.614670	4.06e-11
12.588251	4.34685e-11
12.561832	4.65391e-11
12.535413	4.98262e-11
12.508994	5.3345e-11
12.482575	5.71118e-11
12.456156	6.1144e-11
12.429737	6.54603e-11
12.403318	7.00806e-11
12.376899	7.50264e-11
12.350480	8.03203e-11
12.324061	8.5987e-11
12.297642	9.20527e-11
12.271222	9.85452e-11
12.244803	1.05495e-10
12.218384	1.12933e-10
12.191965	1.20895e-10
12.165546	1.29416e-10
12.139127	1.38537e-10
12.112708	1.48299e-10
12.086289	1.58748e-10
12.059870	1.69931e-10
12.033451	1.81899e-10
12.007032	1.94709e-10
11.980613	2.08418e-10
11.954194	2.23091e-10
11.927775	2.38793e-10
11.901356	2.55599e-10
11.874937	2.73584e-10
11.848518	2.92831e-10
11.822099	3.13429e-10
11.795680	3.35471e-10
11.769261	3.5906e-10
11.742842	3.84304e-10
11.716423	4.11317e-10
11.690004	4.40224e-10
11.663585	4.71157e-10
11.637166	5.04257e-10
11.610747	5.39677e-10
11.584328	5.77577e-10
11.557909	6.18132e-10
11.531490	6.61526e-10
11.505071	7.07958e-10
11.478652	7.57639e-10
11.452233	8.10797e-10
11.425814	8.67674e-10
11.399395	9.28528e-10
11.372976	9.93637e-10
11.346557	1.0633e-09
11.320138	1.13783e-09
11.293719	1.21757e-09
11.267300	1.30288e-09
11.240881	1.39414e-09
11.214462	1.49178e-09
11.188043	1.59624e-09
11.161624	1.70799e-09
11.135205	1.82753e-09
11.108786	1.95542e-09
11.082367	2.09222e-09
11.055948	2.23856e-09
11.029529	2.39511e-09
11.003110	2.56256e-09
10.976691	2.74168e-09
10.950272	2.93328e-09
10.923853	3.13822e-09
10.897434	3.35743e-09
10.871015	3.59189e-09
10.844596	3.84267e-09
10.818177	4.1109e-09
10.791758	4.39778e-09
10.765339	4.7046e-09
10.738920	5.03275e-09
10.712501	5.38369e-09
10.686082	5.75902e-09
10.659663	6.16041e-09
10.633244	6.58967e-09
10.606825	7.04872e-09
10.580406	7.53961e-09
10.553987	8.06456e-09
10.527568	8.62591e-09
10.501149	9.22617e-09
10.474730	9.86802e-09
10.448311	1.05543e-08
10.421892	1.12882e-08
10.395473	1.20728e-08
10.369054	1.29118e-08
10.342635	1.38088e-08
10.316216	1.47678e-08
10.289797	1.57931e-08
10.263378	1.68893e-08
10.236959	1.80612e-08
10.210540	1.93141e-08
10.184121	2.06535e-08
10.157702	2.20853e-08
10.131283	2.36158e-08
10.104864	2.52519e-08
10.078445	2.70008e-08
10.052026	2.88703e-08
10.025607	3.08685e-08
9.999188	3.30043e-08
9.972769	3.5287e-08
9.946350	3.77269e-08
9.919931	4.03345e-08
9.893512	4.31215e-08
9.867093	4.60999e-08
9.840674	4.92829e-08
9.814255	5.26844e-08
9.787836	5.63194e-08
9.761417	6.02037e-08
9.734998	6.43544e-08
9.708579	6.87896e-08
9.682160	7.35286e-08
9.655741	7.85921e-08
9.629322	8.40021e-08
9.602903	8.97822e-08
9.576484	9.59576e-08
9.550065	1.02555e-07
9.523646	1.09603e-07
9.497227	1.17132e-07
9.470808	1.25175e-07
9.444389	1.33767e-07
9.417970	1.42944e-07
9.391551	1.52747e-07
9.365132	1.63217e-07
9.338713	1.744e-07
9.312294	1.86343e-07
9.285875	1.99098e-07
9.259456	2.1272e-07
9.233037	2.27266e-07
9.206618	2.428e-07
9.180199	2.59388e-07
9.153780	2.77099e-07
9.127361	2.96011e-07
9.100942	3.16202e-07
9.074523	3.3776e-07
9.048104	3.60774e-07
9.021685	3.85344e-07
8.995266	4.11573e-07
8.968847	4.39571e-07
8.942428	4.69457e-07
8.916009	5.01356e-07
8.889590	5.35403e-07
8.863171	5.71741e-07
8.836752	6.10522e-07
8.810333	6.51907e-07
8.783914	6.9607e-07
8.757495	7.43196e-07
8.731076	7.93479e-07
8.704657	8.4713e-07
8.678238	9.04369e-07
8.651819	9.65436e-07
8.625400	1.03058e-06
8.598981	1.10007e-06
8.572562	1.1742e-06
8.546143	1.25326e-06
8.519724	1.33759e-06
8.493305	1.42752e-06
8.466886	1.52342e-06
8.440467	1.62569e-06
8.414048	1.73473e-06
8.387629	1.851e-06
8.361210	1.97496e-06
8.334791	2.10711e-06
8.308372	2.24798e-06
8.281953	2.39814e-06
8.255534	2.55819e-06
8.229114	2.72877e-06
8.202695	2.91055e-06
8.176276	3.10426e-06
8.149857	3.31067e-06
8.123438	3.53059e-06
8.097019	3.76489e-06
8.070600	4.01448e-06
8.044181	4.28034e-06
8.017762	4.56351e-06
7.991343	4.86508e-06
7.964924	5.18623e-06
7.938505	5.5282e-06
7.912086	5.8923e-06
7.885667	6.27992e-06
7.859248	6.69254e-06
7.832829	7.13173e-06
7.806410	7.59916e-06
7.779991	8.09658e-06
7.753572	8.62587e-06
7.727153	9.189e-06
7.700734	9.78806e-06
7.674315	1.04253e-05
7.647896	1.1103e-05
7.621477	1.18237e-05
7.595058	1.259e-05
7.568639	1.34047e-05
7.542220	1.42708e-05
7.515801	1.51912e-05
7.489382	1.61694e-05
7.462963	1.72088e-05
7.436544	1.8313e-05
7.410125	1.9486e-05
7.383706	2.07317e-05
7.357287	2.20544e-05
7.330868	2.34588e-05
7.304449	2.49496e-05
7.278030	2.65317e-05
7.251611	2.82105e-05
7.225192	2.99915e-05
7.198773	3.18806e-05
7.172354	3.38839e-05
7.145935	3.60079e-05
7.119516	3.82592e-05
7.093097	4.0645e-05
7.066678	4.31727e-05
7.040259	4.58501e-05
7.013840	4.86852e-05
6.987421	5.16865e-05
6.961002	5.48629e-05
6.934583	5.82236e-05
6.908164	6.17781e-05
6.881745	6.55364e-05
6.855326	6.95089e-05
6.828907	7.37062e-05
6.802488	7.81395e-05
6.776069	8.28202e-05
6.749650	8.77599e-05
6.723231	9.29709e-05
6.696812	9.84656e-05
6.670393	0.000104256
6.643974	0.000110357
6.617555	0.000116779
6.591136	0.000123537
6.564717	0.000130643
6.538298	0.000138112
6.511879	0.000145955
6.485460	0.000154186
6.459041	0.000162818
6.432622	0.000171862
6.406203	0.00018133
6.379784	0.000191232
6.353365	0.000201576
6.326946	0.000212372
6.300527	0.000223624
6.274108	0.000235337
6.247689	0.000247511
6.221270	0.000260145
6.194851	0.000273232
6.168432	0.000286762
6.142013	0.000300719
6.115594	0.000315081
6.089175	0.000329819
6.062756	0.000344893
6.036337	0.000360254
6.009918	0.000375841
5.983499	0.000391575
5.957080	0.00040736
5.930661	0.000423079
5.904242	0.000438585
5.877823	0.000453697
5.851404	0.000468188
5.824985	0.000481771
5.798566	0.000494073
5.772147	0.000504588
5.745728	0.000512559
&
```
