## Supplementary material for "All-at-once RNA folding with 3D motif prediction framed by evolutionary information": RF02554_ppoRNA.cacofold.helixcov

```
# RMs = 3 L = 98

# RM_HELIX NESTED 12-12 66-66, nbp = 1 nbp_cov = 1
# pvals: 7.01311e-07
# aggregated NONE
NESTED  :::::::::::<_____________________________________________________>::::::::::::::::::::::::::::::::
        :::::::::::<_____________________________________________________>::::::::::::::::::::::::::::::::

# RM_HELIX NESTED 1-11 86-96, nbp = 11 nbp_cov = 0
# pvals: 0.976701,0.976701,0.976701,0.976701,0.976701,0.976701,0.976701,0.976701,0.976701,0.976701,0.976701
# aggregated NONE
NESTED  <<<<<<<<<<<__________________________________________________________________________>>>>>>>>>>>::
        ::::::::::::::::::::::::::::::::::::::::::::::::::::::::::::::::::::::::::::::::::::::::::::::::::

# RM_HELIX TRIPLET 66-66 67-67, nbp = 1 nbp_cov = 1
# pvals: 7.01311e-07
# aggregated NONE
TRIPLET :::::::::::::::::::::::::::::::::::::::::::::::::::::::::::::::::<>:::::::::::::::::::::::::::::::
        :::::::::::::::::::::::::::::::::::::::::::::::::::::::::::::::::<>:::::::::::::::::::::::::::::::
```
