## Supplementary material for "All-at-once RNA folding with 3D motif prediction framed by evolutionary information": RF02554_ppoRNA.helixcov

```
# RMs = 5 L = 98

# RM_HELIX NESTED 23-27 34-38, nbp = 5 nbp_cov = 0
# pvals: 0.976701,0.976701,0.976701,0.976701,0.976701
# aggregated NONE
NESTED  ::::::::::::::::::::::<<<<<______>>>>>::::::::::::::::::::::::::::::::::::::::::::::::::::::::::::
        ::::::::::::::::::::::::::::::::::::::::::::::::::::::::::::::::::::::::::::::::::::::::::::::::::

# RM_HELIX NESTED 14-21 43-50, nbp = 8 nbp_cov = 0
# pvals: 0.976701,0.976701,0.976701,0.976701,0.976701,0.976701,0.976701,0.976701
# aggregated NONE
NESTED  :::::::::::::<<<<<<<<_____________________>>>>>>>>::::::::::::::::::::::::::::::::::::::::::::::::
        ::::::::::::::::::::::::::::::::::::::::::::::::::::::::::::::::::::::::::::::::::::::::::::::::::

# RM_HELIX NESTED 65-67 72-74, nbp = 3 nbp_cov = 0
# pvals: 0.976701,0.976701,0.999794
# aggregated NONE
NESTED  ::::::::::::::::::::::::::::::::::::::::::::::::::::::::::::::::<<<____>>>::::::::::::::::::::::::
        ::::::::::::::::::::::::::::::::::::::::::::::::::::::::::::::::::::::::::::::::::::::::::::::::::

# RM_HELIX NESTED 51-62 77-86, nbp = 10 nbp_cov = 0
# pvals: 0.976701,0.976701,0.976701,0.976701,0.976701,0.976701,0.976701,0.976701,0.976701,0.976701
# aggregated NONE
NESTED  ::::::::::::::::::::::::::::::::::::::::::::::::::<<<<--<<<<<<______________>>>>>>>>>>::::::::::::
        ::::::::::::::::::::::::::::::::::::::::::::::::::::::::::::::::::::::::::::::::::::::::::::::::::

# RM_HELIX NESTED 1-10 87-96, nbp = 10 nbp_cov = 0
# pvals: 0.976701,0.976701,0.976701,0.976701,0.976701,0.976701,0.976701,0.976701,0.976701,0.976701
# aggregated NONE
NESTED  <<<<<<<<<<____________________________________________________________________________>>>>>>>>>>::
        ::::::::::::::::::::::::::::::::::::::::::::::::::::::::::::::::::::::::::::::::::::::::::::::::::
```
