## Supplementary material for "All-at-once RNA folding with 3D motif prediction framed by evolutionary information": RF02554_ppoRNA.power

```
# Power analysis of given structure 
#
# Powertype = SINGLE SUBSTITUTIONS
# covary  left_pos      right_pos    substitutions      power
#----------------------------------------------------------------
          1		96		0		0.00
          2		95		0		0.00
          3		94		0		0.00
          4		93		0		0.00
          5		92		0		0.00
          6		91		0		0.00
          7		90		0		0.00
          8		89		0		0.00
          9		88		0		0.00
          10		87		0		0.00
          14		50		0		0.00
          15		49		0		0.00
          16		48		0		0.00
          17		47		0		0.00
          18		46		0		0.00
          19		45		0		0.00
          20		44		0		0.00
          21		43		0		0.00
          23		38		0		0.00
          24		37		0		0.00
          25		36		0		0.00
          26		35		0		0.00
          27		34		0		0.00
          51		86		0		0.00
          52		85		0		0.00
          53		84		0		0.00
          54		83		0		0.00
          57		82		0		0.00
          58		81		0		0.00
          59		80		0		0.00
          60		79		0		0.00
          61		78		0		0.00
          62		77		0		0.00
          65		74		0		0.00
          66		73		1		0.00
          67		72		0		0.00
#
# BPAIRS 36
# avg substitutions per BP  0.0
# BPAIRS expected to covary 0.0 +/- 0.0
# BPAIRS observed to covary 0
#
```
