## Supplementary material for "All-at-once RNA folding with 3D motif prediction framed by evolutionary information": RF02554_ppoRNA.sorted.cacofold.cov

```
# The predicted CaCoFold structure
# BPAIRS observed to covary 2
#
#
# Method Target_E-val [cov_min,cov_max] [FP | TP True Found | Sen PPV F] 
# GTp    0.05         [-0.33,0.67]     [0 | 2 13 2 | 15.38 100.00 26.67] 
#
# in_fold in_given   left_pos       right_pos      score           E-value    pvalue       substitutions      power
#-----------------------------------------------------------------------------------------------------------------------
*	 	        66	        67	0.66580	0.00330809	7.01311e-07	1		0.00
*	~	        12	        66	0.66580	0.00330809	7.01311e-07	1		0.00
```
