## Supplementary material for "All-at-once RNA folding with 3D motif prediction framed by evolutionary information": RF02555_hveRNA.cacofold.helixcov

```
# RMs = 4 L = 124

# RM_HELIX NESTED 8-14 31-37, nbp = 7 nbp_cov = 0
# pvals: -1,-1,-1,-1,-1,-1,-1
# aggregated NONE
NESTED  :::::::<<<<<<<________________>>>>>>>:::::::::::::::::::::::::::::::::::::::::::::::::::::::::::::::::::::::::::::::::::::::
        ::::::::::::::::::::::::::::::::::::::::::::::::::::::::::::::::::::::::::::::::::::::::::::::::::::::::::::::::::::::::::::

# RM_HELIX NESTED 39-46 52-58, nbp = 7 nbp_cov = 0
# pvals: -1,-1,-1,-1,-1,-1,-1
# aggregated NONE
NESTED  ::::::::::::::::::::::::::::::::::::::<<<<-<<<_____>>>>>>>::::::::::::::::::::::::::::::::::::::::::::::::::::::::::::::::::
        ::::::::::::::::::::::::::::::::::::::::::::::::::::::::::::::::::::::::::::::::::::::::::::::::::::::::::::::::::::::::::::

# RM_HELIX NESTED 64-68 97-101, nbp = 5 nbp_cov = 0
# pvals: -1,-1,-1,-1,-1
# aggregated NONE
NESTED  :::::::::::::::::::::::::::::::::::::::::::::::::::::::::::::::<<<<<____________________________>>>>>:::::::::::::::::::::::
        ::::::::::::::::::::::::::::::::::::::::::::::::::::::::::::::::::::::::::::::::::::::::::::::::::::::::::::::::::::::::::::

# RM_HELIX NESTED 102-106 114-118, nbp = 5 nbp_cov = 0
# pvals: -1,-1,-1,-1,-1
# aggregated NONE
NESTED  :::::::::::::::::::::::::::::::::::::::::::::::::::::::::::::::::::::::::::::::::::::::::::::::::::::<<<<<_______>>>>>::::::
        ::::::::::::::::::::::::::::::::::::::::::::::::::::::::::::::::::::::::::::::::::::::::::::::::::::::::::::::::::::::::::::
```
