## Supplementary material for "All-at-once RNA folding with 3D motif prediction framed by evolutionary information": RF02555_hveRNA.cacofold.power

```
# Power analysis of CaCoFold structure 
#
# Powertype = SINGLE SUBSTITUTIONS
# covary  left_pos      right_pos    substitutions      power
#----------------------------------------------------------------
          8		37		0		0.00
          9		36		0		0.00
          10		35		0		0.00
          11		34		0		0.00
          12		33		0		0.00
          13		32		0		0.00
          14		31		0		0.00
          39		58		0		0.00
          40		57		0		0.00
          41		56		0		0.00
          42		55		0		0.00
          44		54		0		0.00
          45		53		0		0.00
          46		52		0		0.00
          64		101		0		0.00
          65		100		0		0.00
          66		99		0		0.00
          67		98		0		0.00
          68		97		0		0.00
          102		118		0		0.00
          103		117		0		0.00
          104		116		0		0.00
          105		115		0		0.00
          106		114		0		0.00
#
# BPAIRS 24
# avg substitutions per BP  0.0
# BPAIRS expected to covary 0.0 +/- 0.0
# BPAIRS observed to covary 0
#
```
