## Supplementary material for "All-at-once RNA folding with 3D motif prediction framed by evolutionary information": RF02556_snaR-A.surv

```
0.000000	0.0263158
-0.008253	0.973684
-0.089929	1
&
3.776087	0.000153445
3.258803	0.00030689
1.638888	0.000613779
0.849349	0.000920669
0.754060	0.00107411
0.577095	0.00122756
0.549869	0.00168789
0.536256	0.00184134
0.481805	0.00214823
0.345678	0.00245512
0.304840	0.00260856
0.127874	0.00276201
0.087036	0.00291545
0.073423	0.00322234
0.059811	0.00337579
0.046198	0.0044499
0.005360	0.00460335
-0.008253	0.99509
-0.021866	0.995704
-0.035479	0.99601
-0.049091	0.996471
-0.076317	0.996778
-0.089929	0.996931
-0.117155	0.997391
-0.171606	0.997545
-0.198831	0.997698
-0.212444	0.998159
-0.280508	0.998312
-0.307733	0.998466
-0.348571	0.998619
-0.566375	0.998926
-0.756953	0.999079
-1.029208	0.999233
-1.056434	0.999386
-1.328688	0.99954
-1.396752	0.999847
-1.669007	1
&
3.829353	7.62777e-07
3.816925	1.52555e-06
3.789700	6.10221e-06
3.776087	0.000118993
3.748862	0.000128146
3.653572	0.000131198
3.558283	0.00013196
3.544671	0.000134249
3.490220	0.000141114
3.476607	0.000146453
3.462994	0.000149504
3.408543	0.00015103
3.367705	0.000160183
3.272416	0.000167048
3.258803	0.000284516
2.945710	0.000290618
2.891259	0.000292143
2.864034	0.000297483
2.809583	0.000299008
2.768745	0.000301297
2.401201	0.000302822
2.101721	0.000305873
2.020044	0.000311213
2.006432	0.000313501
1.938368	0.000315027
1.856692	0.000318078
1.761402	0.000320366
1.720564	0.000321892
1.666113	0.000322654
1.638888	0.00055759
1.611662	0.000575896
1.475535	0.000576659
1.393859	0.00057971
1.353020	0.000582761
1.271344	0.000584287
1.257731	0.000598017
1.244118	0.000601068
1.216893	0.000604882
1.094378	0.000615561
1.039927	0.000617086
1.012702	0.000618612
0.917413	0.000619375
0.903800	0.000628528
0.862962	0.000637681
0.849349	0.000863463
0.835736	0.000877193
0.808511	0.0008955
0.781286	0.000906941
0.767673	0.000913043
0.754060	0.0010328
0.740447	0.00105111
0.699609	0.00107551
0.685996	0.00107933
0.672384	0.00108619
0.658771	0.00109535
0.617933	0.00109916
0.604320	0.00110603
0.590707	0.00110755
0.577095	0.0012357
0.563482	0.00124104
0.549869	0.00162395
0.536256	0.0017521
0.522644	0.0017704
0.509031	0.00178108
0.481805	0.00200686
0.468193	0.00201602
0.427354	0.00201678
0.413742	0.00202288
0.386516	0.00203509
0.372903	0.00203661
0.359291	0.00204729
0.345678	0.00230816
0.332065	0.00231426
0.304840	0.00244546
0.291227	0.00244928
0.250389	0.00246682
0.182325	0.0024714
0.168712	0.00247445
0.155100	0.00249733
0.141487	0.00250725
0.127874	0.00263158
0.114262	0.00264226
0.100649	0.00265599
0.087036	0.00279634
0.073423	0.00306331
0.059811	0.00321815
0.046198	0.00416323
0.032585	0.00416476
0.018972	0.0041823
0.005360	0.00432342
-0.008253	0.995239
-0.021866	0.995796
-0.035479	0.996095
-0.049091	0.996506
-0.062704	0.996521
-0.076317	0.996784
-0.089929	0.997059
-0.103542	0.99709
-0.117155	0.997487
-0.130768	0.997497
-0.144380	0.997502
-0.157993	0.997522
-0.171606	0.997651
-0.185219	0.997677
-0.198831	0.997815
-0.212444	0.998183
-0.239670	0.998203
-0.253282	0.998216
-0.266895	0.998217
-0.280508	0.99834
-0.294120	0.998354
-0.307733	0.998487
-0.321346	0.99849
-0.334959	0.998497
-0.348571	0.99862
-0.375797	0.998625
-0.389410	0.998641
-0.416635	0.998653
-0.430248	0.998661
-0.443861	0.998678
-0.471086	0.998683
-0.498311	0.998685
-0.511924	0.998699
-0.525537	0.998701
-0.539150	0.998706
-0.552762	0.998707
-0.566375	0.998942
-0.593601	0.998966
-0.607213	0.998971
-0.634439	0.998973
-0.661664	0.998974
-0.688890	0.998979
-0.702503	0.998982
-0.716115	0.998986
-0.743341	0.998991
-0.756953	0.999111
-0.770566	0.999119
-0.797792	0.99913
-0.811404	0.999138
-0.865855	0.999146
-0.879468	0.999148
-0.906694	0.999149
-0.920306	0.999158
-0.933919	0.999171
-0.961144	0.999174
-0.974757	0.999178
-1.015595	0.999185
-1.029208	0.999304
-1.042821	0.999311
-1.056434	0.999429
-1.070046	0.999438
-1.083659	0.99944
-1.110885	0.999442
-1.138110	0.999443
-1.165335	0.999445
-1.192561	0.999447
-1.206174	0.999458
-1.315076	0.999462
-1.328688	0.999575
-1.342301	0.999584
-1.383139	0.999593
-1.396752	0.999833
-1.437590	0.999851
-1.451203	0.999854
-1.546492	0.999857
-1.560105	0.999863
-1.669007	0.999981
-1.696232	0.99999
-1.723458	0.999992
-1.764296	0.999995
-2.077389	0.999997
-2.172678	0.999998
-3.003055	1
&
17.756365	2.91878e-22
17.742752	3.05306e-22
17.729140	3.19351e-22
17.715527	3.34041e-22
17.701914	3.49405e-22
17.688301	3.65474e-22
17.674689	3.82281e-22
17.661076	3.9986e-22
17.647463	4.18245e-22
17.633851	4.37474e-22
17.620238	4.57585e-22
17.606625	4.78619e-22
17.593012	5.00619e-22
17.579400	5.23627e-22
17.565787	5.47691e-22
17.552174	5.72858e-22
17.538561	5.9918e-22
17.524949	6.26708e-22
17.511336	6.555e-22
17.497723	6.85611e-22
17.484110	7.17102e-22
17.470498	7.50038e-22
17.456885	7.84483e-22
17.443272	8.20506e-22
17.429660	8.58181e-22
17.416047	8.97582e-22
17.402434	9.38788e-22
17.388821	9.81883e-22
17.375209	1.02695e-21
17.361596	1.07409e-21
17.347983	1.12338e-21
17.334370	1.17493e-21
17.320758	1.22884e-21
17.307145	1.28522e-21
17.293532	1.34418e-21
17.279919	1.40584e-21
17.266307	1.47032e-21
17.252694	1.53776e-21
17.239081	1.60828e-21
17.225469	1.68203e-21
17.211856	1.75915e-21
17.198243	1.8398e-21
17.184630	1.92415e-21
17.171018	2.01235e-21
17.157405	2.10458e-21
17.143792	2.20104e-21
17.130179	2.30191e-21
17.116567	2.40739e-21
17.102954	2.51769e-21
17.089341	2.63304e-21
17.075728	2.75366e-21
17.062116	2.87979e-21
17.048503	3.01169e-21
17.034890	3.14962e-21
17.021277	3.29386e-21
17.007665	3.44468e-21
16.994052	3.6024e-21
16.980439	3.76732e-21
16.966827	3.93977e-21
16.953214	4.12011e-21
16.939601	4.30868e-21
16.925988	4.50586e-21
16.912376	4.71205e-21
16.898763	4.92765e-21
16.885150	5.1531e-21
16.871537	5.38884e-21
16.857925	5.63534e-21
16.844312	5.89309e-21
16.830699	6.16261e-21
16.817086	6.44442e-21
16.803474	6.7391e-21
16.789861	7.04722e-21
16.776248	7.3694e-21
16.762636	7.70627e-21
16.749023	8.05851e-21
16.735410	8.42682e-21
16.721797	8.81192e-21
16.708185	9.21459e-21
16.694572	9.63561e-21
16.680959	1.00758e-20
16.667346	1.05361e-20
16.653734	1.10174e-20
16.640121	1.15206e-20
16.626508	1.20467e-20
16.612895	1.25968e-20
16.599283	1.3172e-20
16.585670	1.37734e-20
16.572057	1.44021e-20
16.558445	1.50596e-20
16.544832	1.57469e-20
16.531219	1.64656e-20
16.517606	1.72169e-20
16.503994	1.80025e-20
16.490381	1.88239e-20
16.476768	1.96826e-20
16.463155	2.05805e-20
16.449543	2.15192e-20
16.435930	2.25006e-20
16.422317	2.35266e-20
16.408704	2.45994e-20
16.395092	2.5721e-20
16.381479	2.68935e-20
16.367866	2.81194e-20
16.354254	2.94011e-20
16.340641	3.0741e-20
16.327028	3.21419e-20
16.313415	3.36065e-20
16.299803	3.51376e-20
16.286190	3.67383e-20
16.272577	3.84118e-20
16.258964	4.01614e-20
16.245352	4.19904e-20
16.231739	4.39026e-20
16.218126	4.59016e-20
16.204513	4.79914e-20
16.190901	5.01761e-20
16.177288	5.24601e-20
16.163675	5.48478e-20
16.150062	5.73439e-20
16.136450	5.99533e-20
16.122837	6.26812e-20
16.109224	6.55329e-20
16.095612	6.85141e-20
16.081999	7.16305e-20
16.068386	7.48884e-20
16.054773	7.8294e-20
16.041161	8.18542e-20
16.027548	8.55759e-20
16.013935	8.94663e-20
16.000322	9.35333e-20
15.986710	9.77846e-20
15.973097	1.02229e-19
15.959484	1.06874e-19
15.945871	1.1173e-19
15.932259	1.16807e-19
15.918646	1.22113e-19
15.905033	1.2766e-19
15.891421	1.33458e-19
15.877808	1.39519e-19
15.864195	1.45854e-19
15.850582	1.52477e-19
15.836970	1.59399e-19
15.823357	1.66635e-19
15.809744	1.74198e-19
15.796131	1.82104e-19
15.782519	1.90368e-19
15.768906	1.99006e-19
15.755293	2.08035e-19
15.741680	2.17472e-19
15.728068	2.27337e-19
15.714455	2.37648e-19
15.700842	2.48425e-19
15.687230	2.5969e-19
15.673617	2.71464e-19
15.660004	2.83771e-19
15.646391	2.96634e-19
15.632779	3.10079e-19
15.619166	3.24131e-19
15.605553	3.38819e-19
15.591940	3.54171e-19
15.578328	3.70217e-19
15.564715	3.86987e-19
15.551102	4.04515e-19
15.537489	4.22836e-19
15.523877	4.41983e-19
15.510264	4.61996e-19
15.496651	4.82912e-19
15.483039	5.04773e-19
15.469426	5.27621e-19
15.455813	5.515e-19
15.442200	5.76457e-19
15.428588	6.02541e-19
15.414975	6.29801e-19
15.401362	6.58292e-19
15.387749	6.88068e-19
15.374137	7.19188e-19
15.360524	7.51711e-19
15.346911	7.857e-19
15.333298	8.21223e-19
15.319686	8.58347e-19
15.306073	8.97146e-19
15.292460	9.37693e-19
15.278848	9.80067e-19
15.265235	1.02435e-18
15.251622	1.07063e-18
15.238009	1.119e-18
15.224397	1.16954e-18
15.210784	1.22236e-18
15.197171	1.27756e-18
15.183558	1.33525e-18
15.169946	1.39553e-18
15.156333	1.45853e-18
15.142720	1.52436e-18
15.129107	1.59316e-18
15.115495	1.66505e-18
15.101882	1.74018e-18
15.088269	1.81869e-18
15.074656	1.90073e-18
15.061044	1.98646e-18
15.047431	2.07604e-18
15.033818	2.16966e-18
15.020206	2.26749e-18
15.006593	2.36971e-18
14.992980	2.47653e-18
14.979367	2.58815e-18
14.965755	2.70478e-18
14.952142	2.82666e-18
14.938529	2.95402e-18
14.924916	3.08709e-18
14.911304	3.22615e-18
14.897691	3.37144e-18
14.884078	3.52327e-18
14.870465	3.68191e-18
14.856853	3.84767e-18
14.843240	4.02088e-18
14.829627	4.20185e-18
14.816015	4.39095e-18
14.802402	4.58854e-18
14.788789	4.79499e-18
14.775176	5.0107e-18
14.761564	5.23609e-18
14.747951	5.47159e-18
14.734338	5.71764e-18
14.720725	5.97473e-18
14.707113	6.24335e-18
14.693500	6.524e-18
14.679887	6.81724e-18
14.666274	7.12361e-18
14.652662	7.44371e-18
14.639049	7.77815e-18
14.625436	8.12757e-18
14.611824	8.49265e-18
14.598211	8.87407e-18
14.584598	9.27257e-18
14.570985	9.68891e-18
14.557373	1.01239e-17
14.543760	1.05783e-17
14.530147	1.10531e-17
14.516534	1.15491e-17
14.502922	1.20674e-17
14.489309	1.26088e-17
14.475696	1.31744e-17
14.462083	1.37653e-17
14.448471	1.43826e-17
14.434858	1.50275e-17
14.421245	1.57013e-17
14.407633	1.64052e-17
14.394020	1.71405e-17
14.380407	1.79087e-17
14.366794	1.87112e-17
14.353182	1.95495e-17
14.339569	2.04253e-17
14.325956	2.13402e-17
14.312343	2.2296e-17
14.298731	2.32944e-17
14.285118	2.43374e-17
14.271505	2.54269e-17
14.257892	2.6565e-17
14.244280	2.7754e-17
14.230667	2.8996e-17
14.217054	3.02933e-17
14.203441	3.16486e-17
14.189829	3.30642e-17
14.176216	3.4543e-17
14.162603	3.60877e-17
14.148991	3.77013e-17
14.135378	3.93867e-17
14.121765	4.11473e-17
14.108152	4.29863e-17
14.094540	4.49073e-17
14.080927	4.69137e-17
14.067314	4.90096e-17
14.053701	5.11987e-17
14.040089	5.34853e-17
14.026476	5.58737e-17
14.012863	5.83684e-17
13.999250	6.09742e-17
13.985638	6.36958e-17
13.972025	6.65385e-17
13.958412	6.95077e-17
13.944800	7.26089e-17
13.931187	7.5848e-17
13.917574	7.9231e-17
13.903961	8.27645e-17
13.890349	8.64551e-17
13.876736	9.03096e-17
13.863123	9.43354e-17
13.849510	9.854e-17
13.835898	1.02931e-16
13.822285	1.07518e-16
13.808672	1.12308e-16
13.795059	1.17311e-16
13.781447	1.22535e-16
13.767834	1.27992e-16
13.754221	1.33691e-16
13.740609	1.39642e-16
13.726996	1.45858e-16
13.713383	1.52349e-16
13.699770	1.59129e-16
13.686158	1.66209e-16
13.672545	1.73602e-16
13.658932	1.81324e-16
13.645319	1.89387e-16
13.631707	1.97808e-16
13.618094	2.06602e-16
13.604481	2.15786e-16
13.590868	2.25376e-16
13.577256	2.35391e-16
13.563643	2.4585e-16
13.550030	2.56771e-16
13.536418	2.68176e-16
13.522805	2.80085e-16
13.509192	2.92522e-16
13.495579	3.05508e-16
13.481967	3.19069e-16
13.468354	3.3323e-16
13.454741	3.48017e-16
13.441128	3.63458e-16
13.427516	3.79581e-16
13.413903	3.96416e-16
13.400290	4.13996e-16
13.386677	4.32352e-16
13.373065	4.51519e-16
13.359452	4.71533e-16
13.345839	4.92431e-16
13.332227	5.14251e-16
13.318614	5.37034e-16
13.305001	5.60823e-16
13.291388	5.85661e-16
13.277776	6.11595e-16
13.264163	6.38674e-16
13.250550	6.66946e-16
13.236937	6.96466e-16
13.223325	7.27287e-16
13.209712	7.59466e-16
13.196099	7.93064e-16
13.182486	8.28142e-16
13.168874	8.64766e-16
13.155261	9.03003e-16
13.141648	9.42924e-16
13.128035	9.84604e-16
13.114423	1.02812e-15
13.100810	1.07355e-15
13.087197	1.12098e-15
13.073585	1.17049e-15
13.059972	1.22219e-15
13.046359	1.27616e-15
13.032746	1.3325e-15
13.019134	1.39132e-15
13.005521	1.45272e-15
12.991908	1.51683e-15
12.978295	1.58375e-15
12.964683	1.65361e-15
12.951070	1.72654e-15
12.937457	1.80268e-15
12.923844	1.88216e-15
12.910232	1.96513e-15
12.896619	2.05174e-15
12.883006	2.14215e-15
12.869394	2.23653e-15
12.855781	2.33505e-15
12.842168	2.43789e-15
12.828555	2.54525e-15
12.814943	2.65731e-15
12.801330	2.77428e-15
12.787717	2.89638e-15
12.774104	3.02384e-15
12.760492	3.15687e-15
12.746879	3.29574e-15
12.733266	3.44069e-15
12.719653	3.59198e-15
12.706041	3.7499e-15
12.692428	3.91474e-15
12.678815	4.08678e-15
12.665203	4.26636e-15
12.651590	4.45379e-15
12.637977	4.64943e-15
12.624364	4.85361e-15
12.610752	5.06673e-15
12.597139	5.28916e-15
12.583526	5.52131e-15
12.569913	5.76361e-15
12.556301	6.0165e-15
12.542688	6.28043e-15
12.529075	6.55589e-15
12.515462	6.84338e-15
12.501850	7.14341e-15
12.488237	7.45655e-15
12.474624	7.78335e-15
12.461012	8.1244e-15
12.447399	8.48033e-15
12.433786	8.85179e-15
12.420173	9.23944e-15
12.406561	9.644e-15
12.392948	1.00662e-14
12.379335	1.05068e-14
12.365722	1.09665e-14
12.352110	1.14463e-14
12.338497	1.1947e-14
12.324884	1.24695e-14
12.311271	1.30148e-14
12.297659	1.35838e-14
12.284046	1.41775e-14
12.270433	1.47971e-14
12.256821	1.54436e-14
12.243208	1.61182e-14
12.229595	1.68222e-14
12.215982	1.75567e-14
12.202370	1.83232e-14
12.188757	1.9123e-14
12.175144	1.99575e-14
12.161531	2.08283e-14
12.147919	2.17369e-14
12.134306	2.26849e-14
12.120693	2.36741e-14
12.107080	2.47062e-14
12.093468	2.57831e-14
12.079855	2.69067e-14
12.066242	2.8079e-14
12.052629	2.93022e-14
12.039017	3.05783e-14
12.025404	3.19098e-14
12.011791	3.32989e-14
11.998179	3.47483e-14
11.984566	3.62604e-14
11.970953	3.78379e-14
11.957340	3.94838e-14
11.943728	4.12009e-14
11.930115	4.29923e-14
11.916502	4.48612e-14
11.902889	4.68109e-14
11.889277	4.8845e-14
11.875664	5.09669e-14
11.862051	5.31806e-14
11.848438	5.54899e-14
11.834826	5.7899e-14
11.821213	6.04122e-14
11.807600	6.30339e-14
11.793988	6.57687e-14
11.780375	6.86216e-14
11.766762	7.15976e-14
11.753149	7.4702e-14
11.739537	7.79403e-14
11.725924	8.13182e-14
11.712311	8.48418e-14
11.698698	8.85172e-14
11.685086	9.2351e-14
11.671473	9.635e-14
11.657860	1.00521e-13
11.644247	1.04872e-13
11.630635	1.0941e-13
11.617022	1.14144e-13
11.603409	1.19081e-13
11.589797	1.2423e-13
11.576184	1.29601e-13
11.562571	1.35203e-13
11.548958	1.41046e-13
11.535346	1.4714e-13
11.521733	1.53496e-13
11.508120	1.60124e-13
11.494507	1.67038e-13
11.480895	1.74248e-13
11.467282	1.81768e-13
11.453669	1.8961e-13
11.440056	1.97789e-13
11.426444	2.06319e-13
11.412831	2.15214e-13
11.399218	2.24491e-13
11.385606	2.34165e-13
11.371993	2.44254e-13
11.358380	2.54775e-13
11.344767	2.65747e-13
11.331155	2.77189e-13
11.317542	2.8912e-13
11.303929	3.01562e-13
11.290316	3.14536e-13
11.276704	3.28066e-13
11.263091	3.42173e-13
11.249478	3.56884e-13
11.235865	3.72224e-13
11.222253	3.88219e-13
11.208640	4.04897e-13
11.195027	4.22288e-13
11.181414	4.40421e-13
11.167802	4.59328e-13
11.154189	4.79041e-13
11.140576	4.99596e-13
11.126964	5.21028e-13
11.113351	5.43373e-13
11.099738	5.66671e-13
11.086125	5.90961e-13
11.072513	6.16287e-13
11.058900	6.42691e-13
11.045287	6.70219e-13
11.031674	6.9892e-13
11.018062	7.28841e-13
11.004449	7.60036e-13
10.990836	7.92558e-13
10.977223	8.26462e-13
10.963611	8.61808e-13
10.949998	8.98656e-13
10.936385	9.37069e-13
10.922773	9.77114e-13
10.909160	1.01886e-12
10.895547	1.06238e-12
10.881934	1.10774e-12
10.868322	1.15503e-12
10.854709	1.20433e-12
10.841096	1.25571e-12
10.827483	1.30927e-12
10.813871	1.36511e-12
10.800258	1.42331e-12
10.786645	1.48397e-12
10.773032	1.5472e-12
10.759420	1.61311e-12
10.745807	1.68181e-12
10.732194	1.75341e-12
10.718582	1.82805e-12
10.704969	1.90583e-12
10.691356	1.98691e-12
10.677743	2.07141e-12
10.664131	2.15948e-12
10.650518	2.25127e-12
10.636905	2.34694e-12
10.623292	2.44664e-12
10.609680	2.55055e-12
10.596067	2.65884e-12
10.582454	2.7717e-12
10.568841	2.88932e-12
10.555229	3.01189e-12
10.541616	3.13962e-12
10.528003	3.27274e-12
10.514391	3.41146e-12
10.500778	3.55602e-12
10.487165	3.70666e-12
10.473552	3.86363e-12
10.459940	4.02721e-12
10.446327	4.19767e-12
10.432714	4.37528e-12
10.419101	4.56036e-12
10.405489	4.75321e-12
10.391876	4.95416e-12
10.378263	5.16354e-12
10.364650	5.3817e-12
10.351038	5.60902e-12
10.337425	5.84586e-12
10.323812	6.09264e-12
10.310200	6.34975e-12
10.296587	6.61764e-12
10.282974	6.89674e-12
10.269361	7.18752e-12
10.255749	7.49047e-12
10.242136	7.8061e-12
10.228523	8.13493e-12
10.214910	8.4775e-12
10.201298	8.83439e-12
10.187685	9.20618e-12
10.174072	9.59351e-12
10.160459	9.99701e-12
10.146847	1.04173e-11
10.133234	1.08552e-11
10.119621	1.13113e-11
10.106008	1.17865e-11
10.092396	1.22815e-11
10.078783	1.2797e-11
10.065170	1.33341e-11
10.051558	1.38935e-11
10.037945	1.44762e-11
10.024332	1.50831e-11
10.010719	1.57153e-11
9.997107	1.63738e-11
9.983494	1.70596e-11
9.969881	1.77739e-11
9.956268	1.85179e-11
9.942656	1.92928e-11
9.929043	2.00998e-11
9.915430	2.09403e-11
9.901817	2.18157e-11
9.888205	2.27274e-11
9.874592	2.36768e-11
9.860979	2.46656e-11
9.847367	2.56954e-11
9.833754	2.67677e-11
9.820141	2.78844e-11
9.806528	2.90474e-11
9.792916	3.02584e-11
9.779303	3.15195e-11
9.765690	3.28327e-11
9.752077	3.42001e-11
9.738465	3.5624e-11
9.724852	3.71066e-11
9.711239	3.86504e-11
9.697626	4.02579e-11
9.684014	4.19317e-11
9.670401	4.36744e-11
9.656788	4.5489e-11
9.643176	4.73782e-11
9.629563	4.93452e-11
9.615950	5.13932e-11
9.602337	5.35253e-11
9.588725	5.57452e-11
9.575112	5.80563e-11
9.561499	6.04623e-11
9.547886	6.29671e-11
9.534274	6.55747e-11
9.520661	6.82894e-11
9.507048	7.11154e-11
9.493435	7.40572e-11
9.479823	7.71196e-11
9.466210	8.03075e-11
9.452597	8.36259e-11
9.438985	8.70801e-11
9.425372	9.06757e-11
9.411759	9.44183e-11
9.398146	9.83139e-11
9.384534	1.02369e-10
9.370921	1.06589e-10
9.357308	1.10982e-10
9.343695	1.15554e-10
9.330083	1.20313e-10
9.316470	1.25265e-10
9.302857	1.3042e-10
9.289244	1.35784e-10
9.275632	1.41367e-10
9.262019	1.47177e-10
9.248406	1.53224e-10
9.234793	1.59517e-10
9.221181	1.66065e-10
9.207568	1.7288e-10
9.193955	1.79971e-10
9.180343	1.8735e-10
9.166730	1.95029e-10
9.153117	2.03019e-10
9.139504	2.11334e-10
9.125892	2.19985e-10
9.112279	2.28986e-10
9.098666	2.38353e-10
9.085053	2.48098e-10
9.071441	2.58237e-10
9.057828	2.68787e-10
9.044215	2.79763e-10
9.030602	2.91182e-10
9.016990	3.03063e-10
9.003377	3.15423e-10
8.989764	3.28282e-10
8.976152	3.41659e-10
8.962539	3.55575e-10
8.948926	3.70052e-10
8.935313	3.85112e-10
8.921701	4.00778e-10
8.908088	4.17075e-10
8.894475	4.34026e-10
8.880862	4.51659e-10
8.867250	4.70001e-10
8.853637	4.89078e-10
8.840024	5.08921e-10
8.826411	5.29561e-10
8.812799	5.51027e-10
8.799186	5.73354e-10
8.785573	5.96575e-10
8.771961	6.20726e-10
8.758348	6.45843e-10
8.744735	6.71964e-10
8.731122	6.9913e-10
8.717510	7.27381e-10
8.703897	7.5676e-10
8.690284	7.87311e-10
8.676671	8.19081e-10
8.663059	8.52118e-10
8.649446	8.86471e-10
8.635833	9.22192e-10
8.622220	9.59336e-10
8.608608	9.97957e-10
8.594995	1.03811e-09
8.581382	1.07987e-09
8.567770	1.12328e-09
8.554157	1.16841e-09
8.540544	1.21534e-09
8.526931	1.26412e-09
8.513319	1.31484e-09
8.499706	1.36757e-09
8.486093	1.42239e-09
8.472480	1.47938e-09
8.458868	1.53862e-09
8.445255	1.6002e-09
8.431642	1.66421e-09
8.418029	1.73075e-09
8.404417	1.79992e-09
8.390804	1.87182e-09
8.377191	1.94655e-09
8.363579	2.02422e-09
8.349966	2.10495e-09
8.336353	2.18886e-09
8.322740	2.27607e-09
8.309128	2.3667e-09
8.295515	2.4609e-09
8.281902	2.55879e-09
8.268289	2.66052e-09
8.254677	2.76624e-09
8.241064	2.87611e-09
8.227451	2.99027e-09
8.213838	3.10891e-09
8.200226	3.23219e-09
8.186613	3.36028e-09
8.173000	3.49338e-09
8.159387	3.63168e-09
8.145775	3.77537e-09
8.132162	3.92467e-09
8.118549	4.07978e-09
8.104937	4.24094e-09
8.091324	4.40837e-09
8.077711	4.58231e-09
8.064098	4.76301e-09
8.050486	4.95073e-09
8.036873	5.14574e-09
8.023260	5.34832e-09
8.009647	5.55875e-09
7.996035	5.77734e-09
7.982422	6.00439e-09
7.968809	6.24022e-09
7.955196	6.48518e-09
7.941584	6.7396e-09
7.927971	7.00385e-09
7.914358	7.2783e-09
7.900746	7.56334e-09
7.887133	7.85936e-09
7.873520	8.16678e-09
7.859907	8.48603e-09
7.846295	8.81757e-09
7.832682	9.16185e-09
7.819069	9.51935e-09
7.805456	9.89058e-09
7.791844	1.0276e-08
7.778231	1.06763e-08
7.764618	1.10919e-08
7.751005	1.15233e-08
7.737393	1.19713e-08
7.723780	1.24364e-08
7.710167	1.29193e-08
7.696555	1.34206e-08
7.682942	1.3941e-08
7.669329	1.44812e-08
7.655716	1.50421e-08
7.642104	1.56242e-08
7.628491	1.62285e-08
7.614878	1.68558e-08
7.601265	1.75069e-08
7.587653	1.81827e-08
7.574040	1.88841e-08
7.560427	1.9612e-08
7.546814	2.03676e-08
7.533202	2.11517e-08
7.519589	2.19654e-08
7.505976	2.28099e-08
7.492364	2.36862e-08
7.478751	2.45956e-08
7.465138	2.55393e-08
7.451525	2.65184e-08
7.437913	2.75345e-08
7.424300	2.85886e-08
7.410687	2.96824e-08
7.397074	3.08173e-08
7.383462	3.19946e-08
7.369849	3.32161e-08
7.356236	3.44833e-08
7.342623	3.57979e-08
7.329011	3.71616e-08
7.315398	3.85763e-08
7.301785	4.00437e-08
7.288172	4.15658e-08
7.274560	4.31446e-08
7.260947	4.47821e-08
7.247334	4.64806e-08
7.233722	4.82421e-08
7.220109	5.0069e-08
7.206496	5.19636e-08
7.192883	5.39284e-08
7.179271	5.5966e-08
7.165658	5.80789e-08
7.152045	6.02698e-08
7.138432	6.25417e-08
7.124820	6.48973e-08
7.111207	6.73397e-08
7.097594	6.98721e-08
7.083981	7.24976e-08
7.070369	7.52195e-08
7.056756	7.80414e-08
7.043143	8.09667e-08
7.029531	8.39993e-08
7.015918	8.71428e-08
7.002305	9.04013e-08
6.988692	9.37789e-08
6.975080	9.72797e-08
6.961467	1.00908e-07
6.947854	1.04669e-07
6.934241	1.08566e-07
6.920629	1.12606e-07
6.907016	1.16791e-07
6.893403	1.21129e-07
6.879790	1.25624e-07
6.866178	1.30282e-07
6.852565	1.35108e-07
6.838952	1.40109e-07
6.825340	1.4529e-07
6.811727	1.50658e-07
6.798114	1.56219e-07
6.784501	1.6198e-07
6.770889	1.67949e-07
6.757276	1.74132e-07
6.743663	1.80536e-07
6.730050	1.8717e-07
6.716438	1.94041e-07
6.702825	2.01158e-07
6.689212	2.08529e-07
6.675599	2.16163e-07
6.661987	2.24069e-07
6.648374	2.32257e-07
6.634761	2.40735e-07
6.621149	2.49514e-07
6.607536	2.58605e-07
6.593923	2.68018e-07
6.580310	2.77764e-07
6.566698	2.87854e-07
6.553085	2.983e-07
6.539472	3.09115e-07
6.525859	3.20311e-07
6.512247	3.319e-07
6.498634	3.43897e-07
6.485021	3.56314e-07
6.471408	3.69166e-07
6.457796	3.82469e-07
6.444183	3.96236e-07
6.430570	4.10484e-07
6.416958	4.25229e-07
6.403345	4.40487e-07
6.389732	4.56276e-07
6.376119	4.72614e-07
6.362507	4.89518e-07
6.348894	5.07007e-07
6.335281	5.25102e-07
6.321668	5.43822e-07
6.308056	5.63188e-07
6.294443	5.83221e-07
6.280830	6.03943e-07
6.267217	6.25378e-07
6.253605	6.47548e-07
6.239992	6.70478e-07
6.226379	6.94192e-07
6.212766	7.18717e-07
6.199154	7.44079e-07
6.185541	7.70305e-07
6.171928	7.97424e-07
6.158316	8.25464e-07
6.144703	8.54455e-07
6.131090	8.84428e-07
6.117477	9.15415e-07
6.103865	9.47449e-07
6.090252	9.80563e-07
6.076639	1.01479e-06
6.063026	1.05017e-06
6.049414	1.08674e-06
6.035801	1.12453e-06
6.022188	1.16359e-06
6.008575	1.20396e-06
5.994963	1.24567e-06
5.981350	1.28877e-06
5.967737	1.3333e-06
5.954125	1.37931e-06
5.940512	1.42685e-06
5.926899	1.47595e-06
5.913286	1.52669e-06
5.899674	1.57909e-06
5.886061	1.63322e-06
5.872448	1.68913e-06
5.858835	1.74687e-06
5.845223	1.80651e-06
5.831610	1.86809e-06
5.817997	1.93169e-06
5.804384	1.99735e-06
5.790772	2.06516e-06
5.777159	2.13516e-06
5.763546	2.20743e-06
5.749934	2.28204e-06
5.736321	2.35906e-06
5.722708	2.43856e-06
5.709095	2.52062e-06
5.695483	2.60531e-06
5.681870	2.69272e-06
5.668257	2.78292e-06
5.654644	2.876e-06
5.641032	2.97205e-06
5.627419	3.07115e-06
5.613806	3.17339e-06
5.600193	3.27887e-06
5.586581	3.38769e-06
5.572968	3.49993e-06
5.559355	3.61571e-06
5.545743	3.73513e-06
5.532130	3.85828e-06
5.518517	3.98529e-06
5.504904	4.11626e-06
5.491292	4.25131e-06
5.477679	4.39056e-06
5.464066	4.53412e-06
5.450453	4.68212e-06
5.436841	4.83469e-06
5.423228	4.99196e-06
5.409615	5.15406e-06
5.396002	5.32113e-06
5.382390	5.4933e-06
5.368777	5.67073e-06
5.355164	5.85356e-06
5.341552	6.04194e-06
5.327939	6.23603e-06
5.314326	6.43598e-06
5.300713	6.64196e-06
5.287101	6.85413e-06
5.273488	7.07266e-06
5.259875	7.29773e-06
5.246262	7.52951e-06
5.232650	7.76819e-06
5.219037	8.01396e-06
5.205424	8.26699e-06
5.191811	8.5275e-06
5.178199	8.79568e-06
5.164586	9.07174e-06
5.150973	9.35587e-06
5.137360	9.64831e-06
5.123748	9.94925e-06
5.110135	1.02589e-05
5.096522	1.05776e-05
5.082910	1.09054e-05
5.069297	1.12427e-05
5.055684	1.15897e-05
5.042071	1.19466e-05
5.028459	1.23136e-05
5.014846	1.26911e-05
5.001233	1.30793e-05
4.987620	1.34785e-05
4.974008	1.38889e-05
4.960395	1.43109e-05
4.946782	1.47446e-05
4.933169	1.51905e-05
4.919557	1.56487e-05
4.905944	1.61197e-05
4.892331	1.66036e-05
4.878719	1.71009e-05
4.865106	1.76118e-05
4.851493	1.81367e-05
4.837880	1.86758e-05
4.824268	1.92296e-05
4.810655	1.97984e-05
4.797042	2.03824e-05
4.783429	2.09822e-05
4.769817	2.15979e-05
4.756204	2.22301e-05
4.742591	2.28791e-05
4.728978	2.35452e-05
4.715366	2.42288e-05
4.701753	2.49303e-05
4.688140	2.56501e-05
4.674528	2.63887e-05
4.660915	2.71464e-05
4.647302	2.79236e-05
4.633689	2.87208e-05
4.620077	2.95383e-05
4.606464	3.03766e-05
4.592851	3.12362e-05
4.579238	3.21174e-05
4.565626	3.30208e-05
4.552013	3.39467e-05
4.538400	3.48956e-05
4.524787	3.5868e-05
4.511175	3.68644e-05
4.497562	3.78852e-05
4.483949	3.89308e-05
4.470337	4.00019e-05
4.456724	4.10987e-05
4.443111	4.22219e-05
4.429498	4.3372e-05
4.415886	4.45493e-05
4.402273	4.57545e-05
4.388660	4.69879e-05
4.375047	4.82502e-05
4.361435	4.95418e-05
4.347822	5.08632e-05
4.334209	5.22149e-05
4.320596	5.35975e-05
4.306984	5.50115e-05
4.293371	5.64573e-05
4.279758	5.79355e-05
4.266145	5.94466e-05
4.252533	6.09911e-05
4.238920	6.25695e-05
4.225307	6.41824e-05
4.211695	6.58302e-05
4.198082	6.75134e-05
4.184469	6.92327e-05
4.170856	7.09884e-05
4.157244	7.2781e-05
4.143631	7.46112e-05
4.130018	7.64793e-05
4.116405	7.83858e-05
4.102793	8.03313e-05
4.089180	8.23161e-05
4.075567	8.43409e-05
4.061954	8.6406e-05
4.048342	8.85119e-05
4.034729	9.0659e-05
4.021116	9.28478e-05
4.007504	9.50787e-05
3.993891	9.73521e-05
3.980278	9.96685e-05
3.966665	0.000102028
3.953053	0.000104431
3.939440	0.000106879
3.925827	0.000109371
3.912214	0.000111907
3.898602	0.000114489
3.884989	0.000117116
3.871376	0.000119788
3.857763	0.000122507
3.844151	0.000125272
3.830538	0.000128083
3.816925	0.00013094
3.803313	0.000133844
3.789700	0.000136796
3.776087	0.000139794
3.762474	0.000142839
3.748862	0.000145932
3.735249	0.000149071
3.721636	0.000152258
3.708023	0.000155493
3.694411	0.000158774
3.680798	0.000162103
3.667185	0.000165479
3.653572	0.000168901
3.639960	0.00017237
3.626347	0.000175886
3.612734	0.000179448
3.599122	0.000183056
3.585509	0.000186709
3.571896	0.000190408
3.558283	0.000194151
3.544671	0.000197939
3.531058	0.000201771
3.517445	0.000205646
3.503832	0.000209564
3.490220	0.000213524
3.476607	0.000217526
3.462994	0.000221568
3.449381	0.00022565
3.435769	0.000229771
3.422156	0.000233931
3.408543	0.000238127
3.394931	0.000242361
3.381318	0.000246629
3.367705	0.000250932
3.354092	0.000255268
3.340480	0.000259635
3.326867	0.000264034
3.313254	0.000268462
3.299641	0.000272918
3.286029	0.000277401
3.272416	0.000281909
3.258803	0.00028644
3.245190	0.000290994
3.231578	0.000295569
3.217965	0.000300162
3.204352	0.000304773
3.190739	0.000309399
3.177127	0.000314039
3.163514	0.000318691
3.149901	0.000323352
3.136289	0.000328022
3.122676	0.000332697
3.109063	0.000337377
3.095450	0.000342058
3.081838	0.000346739
3.068225	0.000351417
3.054612	0.000356091
3.040999	0.000360758
3.027387	0.000365416
3.013774	0.000370062
3.000161	0.000374695
2.986548	0.000379312
2.972936	0.00038391
2.959323	0.000388487
2.945710	0.00039304
2.932098	0.000397568
2.918485	0.000402068
2.904872	0.000406537
2.891259	0.000410973
2.877647	0.000415374
2.864034	0.000419737
2.850421	0.000424059
2.836808	0.000428338
2.823196	0.000432572
2.809583	0.000436759
2.795970	0.000440896
2.782357	0.00044498
2.768745	0.00044901
2.755132	0.000452983
2.741519	0.000456897
2.727907	0.00046075
2.714294	0.00046454
2.700681	0.000468264
2.687068	0.000471921
2.673456	0.000475509
2.659843	0.000479027
2.646230	0.000482471
2.632617	0.000485841
2.619005	0.000489135
2.605392	0.000492352
2.591779	0.00049549
2.578166	0.000498547
2.564554	0.000501524
2.550941	0.000504419
2.537328	0.00050723
2.523716	0.000509957
2.510103	0.0005126
2.496490	0.000515157
2.482877	0.000517629
2.469265	0.000520014
2.455652	0.000522314
2.442039	0.000524527
2.428426	0.000526655
2.414814	0.000528697
2.401201	0.000530653
2.387588	0.000532525
2.373975	0.000534312
2.360363	0.000536016
2.346750	0.000537638
2.333137	0.000539179
2.319524	0.000540639
2.305912	0.000542021
2.292299	0.000543326
2.278686	0.000544555
2.265074	0.00054571
2.251461	0.000546794
2.237848	0.000547808
2.224235	0.000548753
2.210623	0.000549633
2.197010	0.00055045
2.183397	0.000551205
2.169784	0.000551902
2.156172	0.000552543
2.142559	0.00055313
2.128946	0.000553665
2.115333	0.000554153
2.101721	0.000554594
2.088108	0.000554992
2.074495	0.000555349
2.060883	0.000555668
2.047270	0.000555952
2.033657	0.000556203
2.020044	0.000556424
2.006432	0.000556617
1.992819	0.000556785
1.979206	0.000556929
1.965593	0.000557053
1.951981	0.000557157
1.938368	0.000557246
1.924755	0.000557319
1.911142	0.00055738
1.897530	0.000557429
1.883917	0.000557469
1.870304	0.0005575
1.856692	0.000557525
1.843079	0.000557543
1.829466	0.000557558
1.815853	0.000557568
1.802241	0.000557576
1.788628	0.000557581
1.775015	0.000557584
1.761402	0.000557587
1.747790	0.000557588
1.734177	0.000557589
1.720564	0.000557589
1.706951	0.000557589
1.693339	0.00055759
1.679726	0.00055759
1.666113	0.00055759
1.652501	0.00055759
1.638888	0.00055759
&
```
