## Supplementary material for "All-at-once RNA folding with 3D motif prediction framed by evolutionary information": RF02560_CbSR9.cacofold.power

```
# Power analysis of CaCoFold structure 
#
# Powertype = SINGLE SUBSTITUTIONS
# covary  left_pos      right_pos    substitutions      power
#----------------------------------------------------------------
          15		28		0		0.00
          16		27		0		0.00
          17		26		0		0.00
          18		25		0		0.00
          38		159		0		0.00
          39		158		0		0.00
          40		157		0		0.00
          41		156		0		0.00
          42		155		0		0.00
          43		154		0		0.00
          44		153		0		0.00
          74		84		0		0.00
          75		83		0		0.00
          76		82		0		0.00
          89		149		0		0.00
          90		148		0		0.00
          91		147		0		0.00
          93		145		0		0.00
          94		144		0		0.00
          95		143		0		0.00
          96		142		0		0.00
          105		135		0		0.00
          106		134		0		0.00
          107		133		0		0.00
          108		132		0		0.00
          109		131		0		0.00
          110		130		0		0.00
          111		129		0		0.00
          112		128		0		0.00
          166		202		0		0.00
          167		201		1		0.00
          168		200		0		0.00
          169		199		0		0.00
          170		198		0		0.00
          171		197		0		0.00
          172		196		0		0.00
          181		189		0		0.00
          182		188		0		0.00
#
# BPAIRS 38
# avg substitutions per BP  0.0
# BPAIRS expected to covary 0.0 +/- 0.0
# BPAIRS observed to covary 0
#
```
