## Supplementary material for "All-at-once RNA folding with 3D motif prediction framed by evolutionary information": RF02561_CbSR12.cacofold.power

```
# Power analysis of CaCoFold structure 
#
# Powertype = SINGLE SUBSTITUTIONS
# covary  left_pos      right_pos    substitutions      power
#----------------------------------------------------------------
          1		126		0		0.00
          2		125		0		0.00
          3		124		0		0.00
          6		123		0		0.00
          7		122		0		0.00
          8		121		0		0.00
          9		120		0		0.00
          10		119		0		0.00
          11		118		0		0.00
          12		117		0		0.00
          13		116		1		0.00
          14		115		0		0.00
          15		114		0		0.00
          17		30		0		0.00
          18		29		0		0.00
          19		28		0		0.00
          20		27		0		0.00
          66		92		0		0.00
          67		91		0		0.00
          68		90		0		0.00
          69		89		0		0.00
          98		110		0		0.00
          99		109		0		0.00
          100		108		0		0.00
          101		107		0		0.00
          128		143		0		0.00
          129		142		0		0.00
          130		141		0		0.00
          131		140		0		0.00
          132		139		0		0.00
#
# BPAIRS 30
# avg substitutions per BP  0.0
# BPAIRS expected to covary 0.0 +/- 0.0
# BPAIRS observed to covary 0
#
```
