## Supplementary material for "All-at-once RNA folding with 3D motif prediction framed by evolutionary information": RF02563_CbSR3.cacofold.power

```
# Power analysis of CaCoFold structure 
#
# Powertype = SINGLE SUBSTITUTIONS
# covary  left_pos      right_pos    substitutions      power
#----------------------------------------------------------------
          1		33		0		0.00
          2		32		0		0.00
          3		31		0		0.00
          4		30		0		0.00
          38		195		0		0.00
          39		194		0		0.00
          40		193		0		0.00
          41		192		0		0.00
          42		191		0		0.00
          49		85		0		0.00
          50		84		0		0.00
          51		83		0		0.00
          52		82		0		0.00
          53		81		0		0.00
          110		190		0		0.00
          111		189		0		0.00
          112		188		0		0.00
          113		187		0		0.00
          117		183		0		0.00
          118		182		0		0.00
          119		181		0		0.00
          121		180		0		0.00
          122		179		0		0.00
          123		178		0		0.00
          124		177		0		0.00
          125		176		0		0.00
          127		175		0		0.00
          128		174		0		0.00
          129		173		0		0.00
          130		172		0		0.00
          131		171		0		0.00
          132		170		0		0.00
          133		169		0		0.00
          134		168		0		0.00
          135		167		0		0.00
          136		166		0		0.00
#
# BPAIRS 36
# avg substitutions per BP  0.0
# BPAIRS expected to covary 0.0 +/- 0.0
# BPAIRS observed to covary 0
#
```
