## Supplementary material for "All-at-once RNA folding with 3D motif prediction framed by evolutionary information": RF02564_naRNA4.cacofold.helixcov

```
# RMs = 2 L = 77

# RM_HELIX NESTED 20-32 44-58, nbp = 12 nbp_cov = 0
# pvals: -1,-1,-1,-1,-1,-1,-1,-1,-1,-1,-1,-1
# aggregated NONE
NESTED  :::::::::::::::::::<<<<<<<<-<<<<___________>>>>->>>>>>-->>:::::::::::::::::::
        :::::::::::::::::::::::::::::::::::::::::::::::::::::::::::::::::::::::::::::

# RM_HELIX NESTED 1-15 63-77, nbp = 14 nbp_cov = 0
# pvals: -1,-1,-1,-1,-1,-1,-1,-1,-1,-1,-1,-1,-1,-1
# aggregated NONE
NESTED  <<<<-<<<<<<<<<<_______________________________________________>>>>>>>>>>->>>>
        :::::::::::::::::::::::::::::::::::::::::::::::::::::::::::::::::::::::::::::
```
