## Supplementary material for "All-at-once RNA folding with 3D motif prediction framed by evolutionary information": RF02565_YrlB.cacofold.helixcov

```
# RMs = 2 L = 78

# RM_HELIX NESTED 15-26 49-61, nbp = 12 nbp_cov = 0
# pvals: 0.971157,0.971157,0.971157,0.971157,0.971157,0.971157,0.971157,0.0120324,0.971157,0.971157,0.971157,0.971157
# aggregated NONE
NESTED  ::::::::::::::<<<<<<<<<<<<______________________>>>>>>>>>>->>:::::::::::::::::
        ::::::::::::::::::::::::::::::::::::::::::::::::::::::::::::::::::::::::::::::

# RM_HELIX NESTED 1-11 68-78, nbp = 11 nbp_cov = 0
# pvals: 0.971157,0.971157,0.971157,0.971157,0.971157,0.971157,0.971157,0.971157,0.0120324,0.971157,0.971157
# aggregated NONE
NESTED  <<<<<<<<<<<________________________________________________________>>>>>>>>>>>
        ::::::::::::::::::::::::::::::::::::::::::::::::::::::::::::::::::::::::::::::
```
