## Supplementary material for "All-at-once RNA folding with 3D motif prediction framed by evolutionary information": RF02565_YrlB.cacofold.power

```
# Power analysis of CaCoFold structure 
#
# Powertype = SINGLE SUBSTITUTIONS
# covary  left_pos      right_pos    substitutions      power
#----------------------------------------------------------------
          1		78		0		0.00
          2		77		0		0.00
          3		76		1		0.00
          4		75		1		0.00
          5		74		1		0.00
          6		73		1		0.00
          7		72		0		0.00
          8		71		1		0.00
          9		70		2		0.00
          10		69		1		0.00
          11		68		0		0.00
          15		61		1		0.00
          16		60		1		0.00
          17		58		0		0.00
          18		57		0		0.00
          19		56		0		0.00
          20		55		1		0.00
          21		54		0		0.00
          22		53		2		0.00
          23		52		0		0.00
          24		51		0		0.00
          25		50		0		0.00
          26		49		0		0.00
#
# BPAIRS 23
# avg substitutions per BP  0.6
# BPAIRS expected to covary 0.0 +/- 0.0
# BPAIRS observed to covary 0
#
```
