## Supplementary material for "All-at-once RNA folding with 3D motif prediction framed by evolutionary information": RF02565_YrlB.surv

```
0.679689	0.0416667
0.679072	0.0833333
-0.005946	1
&
1.977001	0.000335683
1.832787	0.00100705
1.782312	0.00134273
1.717415	0.0020141
1.529937	0.00234978
1.414565	0.00268546
0.679072	0.013763
0.570911	0.0161128
0.361801	0.0184626
0.332958	0.020141
0.282483	0.0204767
0.188743	0.0238335
0.174322	0.0241692
-0.005946	0.967439
-0.020367	0.96811
-0.092475	0.969789
-0.150160	0.973817
-0.236689	0.974152
-0.258321	0.974488
-0.301585	0.981537
-0.308796	0.982544
-0.366482	0.98288
-0.453010	0.983552
-0.460221	0.985901
-0.517907	0.988251
-0.611646	0.992951
-0.633278	0.993286
-0.741439	0.996643
-0.813546	0.998322
-0.907286	1
&
2.287062	1.11e-06
2.251008	2.22e-06
2.222166	9.99001e-06
2.135637	1.332e-05
2.128426	1.665e-05
2.106794	2.109e-05
2.077951	2.886e-05
2.070741	3.108e-05
2.063530	3.552e-05
2.049108	3.774e-05
1.984212	3.885e-05
1.977001	0.00019203
1.955369	0.00019425
1.933737	0.00019869
1.926526	0.00020202
1.904894	0.00021645
1.890473	0.00026307
1.883262	0.00030414
1.876051	0.00032745
1.861630	0.00032967
1.839998	0.00033189
1.832787	0.000638251
1.825576	0.000673771
1.789523	0.000708181
1.782312	0.000886891
1.775101	0.000896881
1.767890	0.000903541
1.760680	0.000910201
1.753469	0.000911311
1.746258	0.000923521
1.739048	0.000971251
1.731837	0.000973471
1.724626	0.000989011
1.717415	0.00139638
1.702994	0.00140193
1.695783	0.00141747
1.666940	0.0014208
1.659730	0.00142191
1.652519	0.00144522
1.645308	0.00151293
1.638097	0.0015429
1.623676	0.00160728
1.616465	0.00162837
1.609255	0.00169164
1.602044	0.00169608
1.594833	0.00170163
1.587622	0.00180264
1.580412	0.00181596
1.573201	0.00181929
1.544358	0.0018204
1.537147	0.00182151
1.529937	0.00202686
1.522726	0.00206016
1.515515	0.00207348
1.508305	0.00210678
1.501094	0.00214452
1.493883	0.00215007
1.486672	0.00215451
1.472251	0.00215784
1.465040	0.00216228
1.457830	0.00219003
1.450619	0.00219891
1.443408	0.00221889
1.421776	0.00222111
1.414565	0.00237429
1.407355	0.0024087
1.392933	0.00242424
1.378512	0.00249195
1.371301	0.00253191
1.364090	0.00254634
1.356880	0.00255411
1.342458	0.00255522
1.306404	0.00255855
1.277562	0.00256299
1.263140	0.0025752
1.255929	0.00258186
1.241508	0.00259074
1.234297	0.00267066
1.219876	0.00267954
1.212665	0.00268398
1.205454	0.00268731
1.176612	0.00271284
1.162190	0.00272172
1.154979	0.0027306
1.140558	0.00273282
1.111715	0.00273726
1.082872	0.00275169
1.075662	0.00275502
1.054029	0.00275835
1.010765	0.00276168
0.974712	0.002775
0.967501	0.00277722
0.931447	0.00278388
0.888183	0.0027861
0.880972	0.00278943
0.866551	0.00281274
0.859340	0.00283161
0.823286	0.00290265
0.816076	0.00294705
0.801654	0.00305361
0.794444	0.00310689
0.780022	0.00321789
0.772811	0.00332556
0.765601	0.00340881
0.758390	0.00378399
0.751179	0.00409479
0.743969	0.0042291
0.736758	0.00425685
0.729547	0.00434898
0.722336	0.00504829
0.715126	0.00574759
0.707915	0.00582529
0.693494	0.00659119
0.679072	0.0120324
0.671861	0.0120635
0.664651	0.0121745
0.657440	0.0123266
0.650229	0.0129015
0.643019	0.0129249
0.621386	0.0129915
0.614176	0.0132634
0.606965	0.0132745
0.599754	0.0132878
0.578122	0.0133811
0.570911	0.0147663
0.563701	0.0147797
0.542068	0.0148807
0.534858	0.0149073
0.520436	0.0149306
0.498804	0.0149462
0.491593	0.015086
0.484383	0.015479
0.477172	0.01556
0.469961	0.0155711
0.462751	0.01559
0.441118	0.0156011
0.433908	0.0156588
0.426697	0.0156743
0.419486	0.0156788
0.405065	0.0157121
0.397854	0.0157387
0.390643	0.0158453
0.383433	0.0158786
0.376222	0.0160884
0.361801	0.0172772
0.354590	0.0174259
0.340168	0.0174392
0.332958	0.0183794
0.325747	0.0184338
0.318536	0.0184404
0.311326	0.0184515
0.304115	0.0184937
0.296904	0.0185326
0.289693	0.0186636
0.282483	0.0189766
0.275272	0.0190143
0.268061	0.0193218
0.253640	0.0194838
0.246429	0.0195149
0.239218	0.0195815
0.232008	0.0195871
0.224797	0.019596
0.217586	0.0198557
0.210375	0.0198823
0.203165	0.0199267
0.195954	0.0199822
0.188743	0.0215229
0.181533	0.0215407
0.174322	0.0217183
0.167111	0.0217272
0.159900	0.0217305
0.152690	0.0217427
0.145479	0.0217649
0.138268	0.0217871
0.131058	0.0218493
0.123847	0.0218837
0.116636	0.0219037
0.109425	0.0219214
0.102215	0.0220724
0.095004	0.0220801
0.087793	0.0220868
0.073372	0.0221223
0.066161	0.0221268
0.058950	0.0221645
0.051740	0.0222045
0.044529	0.0223388
0.037318	0.0223454
0.022897	0.022351
0.015686	0.0224498
0.001265	0.0225863
-0.005946	0.971157
-0.020367	0.971514
-0.027578	0.971527
-0.034789	0.971545
-0.042000	0.97156
-0.049210	0.971582
-0.056421	0.971584
-0.063632	0.97159
-0.078053	0.971626
-0.085264	0.971743
-0.092475	0.972817
-0.099685	0.972857
-0.114107	0.972888
-0.121318	0.972906
-0.128528	0.973049
-0.135739	0.973107
-0.142950	0.973151
-0.150160	0.974989
-0.157371	0.974992
-0.164582	0.975015
-0.171793	0.975399
-0.179003	0.975935
-0.186214	0.976067
-0.193425	0.976185
-0.200635	0.976426
-0.207846	0.976542
-0.215057	0.976674
-0.222268	0.976735
-0.229478	0.976762
-0.236689	0.976976
-0.243900	0.977013
-0.251110	0.977047
-0.258321	0.977282
-0.265532	0.977349
-0.272743	0.977367
-0.287164	0.97743
-0.294375	0.977783
-0.301585	0.981037
-0.308796	0.981689
-0.316007	0.981742
-0.323218	0.981749
-0.330428	0.981756
-0.337639	0.982939
-0.344850	0.983074
-0.352060	0.983169
-0.359271	0.98317
-0.366482	0.983403
-0.373693	0.983425
-0.380903	0.983621
-0.388114	0.98366
-0.395325	0.983826
-0.402535	0.983873
-0.409746	0.983927
-0.416957	0.983948
-0.424168	0.984131
-0.431378	0.98434
-0.438589	0.984482
-0.445800	0.98463
-0.453010	0.984963
-0.460221	0.986116
-0.467432	0.986288
-0.474643	0.986435
-0.481853	0.986505
-0.489064	0.986557
-0.496275	0.986577
-0.503486	0.986639
-0.510696	0.986986
-0.517907	0.988584
-0.525118	0.988837
-0.532328	0.98896
-0.539539	0.989002
-0.546750	0.989118
-0.553961	0.989389
-0.561171	0.989634
-0.568382	0.989717
-0.575593	0.990002
-0.582803	0.990475
-0.590014	0.990518
-0.597225	0.990549
-0.604436	0.990582
-0.611646	0.992765
-0.618857	0.992856
-0.626068	0.993142
-0.633278	0.993372
-0.640489	0.993419
-0.647700	0.993441
-0.654911	0.993552
-0.662121	0.993575
-0.669332	0.993581
-0.676543	0.993774
-0.683753	0.993791
-0.690964	0.994379
-0.698175	0.994477
-0.712596	0.994544
-0.727018	0.994633
-0.734228	0.994888
-0.741439	0.996422
-0.748650	0.996541
-0.755861	0.99658
-0.770282	0.996652
-0.777493	0.996706
-0.784703	0.996855
-0.791914	0.997046
-0.799125	0.997064
-0.806336	0.997076
-0.813546	0.99786
-0.820757	0.997927
-0.835178	0.998013
-0.842389	0.998183
-0.849600	0.998201
-0.856811	0.998525
-0.864021	0.998529
-0.871232	0.998607
-0.885654	0.998642
-0.892864	0.998669
-0.900075	0.998676
-0.907286	0.999507
-0.914496	0.999518
-0.921707	0.999576
-0.928918	0.999588
-0.936129	0.999686
-0.943339	0.999736
-0.950550	0.99978
-0.979393	0.999788
-0.986604	0.999797
-0.993814	0.999799
-1.022657	0.99987
-1.029868	0.999875
-1.037079	0.999887
-1.051500	0.999891
-1.058711	0.999936
-1.073132	0.999942
-1.080343	0.999944
-1.087554	0.999948
-1.116396	0.999958
-1.123607	0.999964
-1.217347	0.999979
-1.231768	0.999983
-1.246189	0.999993
-1.275032	0.999997
-1.397614	0.999998
-1.657200	0.999999
-1.743729	1
&
```
