## Supplementary material for "All-at-once RNA folding with 3D motif prediction framed by evolutionary information": RF02566_Ms1.surv

```
2.788642	0.0104167
1.746605	0.0520833
1.651874	0.0625
0.846663	0.0729167
0.688779	0.0833333
-0.005913	0.947917
-0.053278	0.958333
-0.084855	0.96875
-0.163797	0.979167
-0.274316	0.989583
-0.684816	1
&
4.241180	1.98779e-05
4.020141	5.96338e-05
3.909622	7.95118e-05
3.893834	9.93897e-05
3.420180	0.000218657
3.372815	0.000238535
3.357027	0.000417437
3.325450	0.000437315
3.293873	0.000496949
3.230719	0.000516827
3.025469	0.000576461
2.993892	0.000596338
2.867585	0.00067585
2.804431	0.000695728
2.788642	0.000715606
2.757066	0.00077524
2.725489	0.000854752
2.678123	0.000894508
2.662335	0.000934264
2.646546	0.000993897
2.630758	0.00105353
2.614970	0.00107341
2.583393	0.00109329
2.567604	0.00111317
2.551816	0.0011728
2.520239	0.00121255
2.504450	0.00123243
2.441297	0.00131194
2.425508	0.00133182
2.378143	0.0013517
2.346566	0.00139146
2.299201	0.00155048
2.283412	0.00168963
2.267624	0.00174926
2.157105	0.00176914
2.125528	0.00182877
2.093951	0.00196792
2.062374	0.00208718
1.809759	0.00212694
1.793970	0.00226609
1.778182	0.00294194
1.746605	0.00393583
1.715028	0.00409486
1.699240	0.00425388
1.683451	0.00465144
1.651874	0.00494961
1.636086	0.00526766
1.620297	0.00614229
1.588720	0.00620192
1.572932	0.00630131
1.557144	0.00648021
1.525567	0.00650009
1.509778	0.00651997
1.493990	0.00669887
1.478201	0.00681814
1.462413	0.00701692
1.430836	0.00715606
1.399259	0.00743435
1.351894	0.00773252
1.336105	0.00789155
1.304528	0.00818972
1.288740	0.00820959
1.272952	0.00836862
1.257163	0.00842825
1.209798	0.00848788
1.194009	0.0085674
1.178221	0.00882581
1.162432	0.00886557
1.146644	0.00890532
1.130856	0.00922337
1.099279	0.00924325
1.083490	0.00948178
1.067702	0.00983958
1.051913	0.00995885
1.036125	0.0100185
1.020336	0.0101974
0.972971	0.0102173
0.957183	0.010257
0.846663	0.010416
0.830875	0.0105353
0.799298	0.0106148
0.783510	0.010754
0.751933	0.0115888
0.736144	0.0119466
0.720356	0.0120063
0.704567	0.012046
0.688779	0.0125827
0.672991	0.0129803
0.657202	0.0130598
0.641414	0.013676
0.609837	0.0137555
0.578260	0.014014
0.562471	0.0145308
0.546683	0.0146302
0.530895	0.0148488
0.515106	0.015147
0.499318	0.0153458
0.483529	0.015803
0.467741	0.0160216
0.451952	0.0161409
0.436164	0.0164788
0.420375	0.0165385
0.404587	0.0165981
0.388798	0.0170752
0.373010	0.0172938
0.357222	0.0179299
0.341433	0.0179498
0.325645	0.0180293
0.309856	0.0188045
0.294068	0.0194009
0.278279	0.0194208
0.262491	0.0201562
0.246702	0.0202358
0.230914	0.0205538
0.215126	0.0209712
0.199337	0.0211899
0.183549	0.0212098
0.167760	0.0212893
0.151972	0.0213688
0.136183	0.0216272
0.120395	0.021985
0.104606	0.0220446
0.088818	0.0221242
0.073030	0.0225416
0.057241	0.0234162
0.041453	0.0245493
0.025664	0.0251854
0.009876	0.0256823
-0.005913	0.948317
-0.021701	0.94943
-0.037490	0.94951
-0.053278	0.949749
-0.069067	0.949908
-0.084855	0.950663
-0.100643	0.951697
-0.116432	0.952571
-0.132220	0.953307
-0.148009	0.954201
-0.163797	0.955235
-0.179586	0.956547
-0.195374	0.957382
-0.211163	0.958833
-0.226951	0.959847
-0.242739	0.961814
-0.258528	0.962152
-0.274316	0.964399
-0.290105	0.965333
-0.305893	0.9674
-0.321682	0.968334
-0.337470	0.969964
-0.353259	0.970879
-0.369047	0.972668
-0.384835	0.973582
-0.400624	0.974914
-0.416412	0.976405
-0.432201	0.976703
-0.447989	0.978035
-0.463778	0.979884
-0.479566	0.981215
-0.495355	0.98201
-0.511143	0.983362
-0.526931	0.98372
-0.542720	0.984833
-0.558508	0.985966
-0.574297	0.986264
-0.590085	0.987775
-0.605874	0.988948
-0.621662	0.989803
-0.637451	0.9902
-0.653239	0.990797
-0.669028	0.991055
-0.684816	0.991293
-0.700604	0.99183
-0.716393	0.992307
-0.732181	0.992963
-0.747970	0.993023
-0.763758	0.993619
-0.779547	0.993719
-0.795335	0.993878
-0.811124	0.994136
-0.826912	0.994335
-0.842700	0.994434
-0.858489	0.994454
-0.874277	0.994832
-0.890066	0.995349
-0.905854	0.995468
-0.921643	0.995846
-0.937431	0.995905
-0.953220	0.996104
-0.969008	0.996661
-0.984796	0.9968
-1.000585	0.996959
-1.016373	0.997217
-1.032162	0.997416
-1.047950	0.997555
-1.079527	0.997615
-1.095316	0.997674
-1.111104	0.997833
-1.126892	0.997913
-1.158469	0.997933
-1.174258	0.998251
-1.190046	0.99845
-1.205835	0.998589
-1.221623	0.998748
-1.253200	0.998768
-1.268989	0.998847
-1.300565	0.998907
-1.316354	0.999006
-1.332142	0.999046
-1.347931	0.999066
-1.363719	0.999205
-1.379508	0.999344
-1.395296	0.999463
-1.458450	0.999503
-1.474238	0.999662
-1.490027	0.999682
-1.537392	0.999722
-1.616334	0.999781
-1.790007	0.999801
-1.884738	0.999881
-2.042622	0.999901
-2.137353	0.99998
-2.247872	1
&
4.967448	9.92004e-07
4.809564	1.98401e-06
4.699045	2.97601e-06
4.414853	3.96802e-06
4.114872	4.96002e-06
3.972776	5.95203e-06
3.941199	7.93604e-06
3.925411	8.92804e-06
3.878045	1.0912e-05
3.862257	1.28961e-05
3.846468	1.38881e-05
3.830680	1.48801e-05
3.814892	1.68641e-05
3.799103	1.88481e-05
3.783315	1.98401e-05
3.767526	2.28161e-05
3.751738	2.67841e-05
3.735949	3.07521e-05
3.720161	3.17441e-05
3.704372	3.67042e-05
3.688584	3.76962e-05
3.657007	4.16642e-05
3.641219	4.86082e-05
3.625430	5.05922e-05
3.609642	5.35682e-05
3.593853	6.24963e-05
3.578065	6.64643e-05
3.562276	6.74563e-05
3.546488	7.04323e-05
3.530700	7.63843e-05
3.514911	9.42404e-05
3.499123	9.92004e-05
3.483334	0.000122017
3.467546	0.000135905
3.451757	0.000148801
3.435969	0.000181537
3.420180	0.000187489
3.404392	0.000205345
3.388604	0.000220225
3.372815	0.000238081
3.357027	0.000256929
3.341238	0.000282721
3.325450	0.000300577
3.309661	0.000320417
3.293873	0.000329345
3.278084	0.000335298
3.262296	0.000342242
3.246507	0.000367042
3.214931	0.00037597
3.199142	0.000381922
3.183354	0.000382914
3.167565	0.000384898
3.151777	0.000387874
3.120200	0.00039085
3.104411	0.000393826
3.088623	0.00039581
3.057046	0.00040077
3.041258	0.000408706
3.009681	0.000418626
2.930739	0.00042061
2.914950	0.00042557
2.883373	0.000451362
2.867585	0.000458306
2.851796	0.000467234
2.836008	0.00048509
2.820219	0.000494018
2.804431	0.000505922
2.788642	0.000532706
2.772854	0.000556514
2.757066	0.000570403
2.741277	0.000579331
2.725489	0.000582307
2.709700	0.000604131
2.693912	0.000623971
2.678123	0.000659683
2.662335	0.000669603
2.646546	0.000691427
2.630758	0.000723171
2.614970	0.000750947
2.599181	0.000762851
2.583393	0.000790628
2.567604	0.000804516
2.551816	0.000824356
2.536027	0.000838244
2.520239	0.000842212
2.504450	0.000857092
2.488662	0.000864036
2.472874	0.000879908
2.457085	0.000891812
2.441297	0.000901732
2.425508	0.000938436
2.409720	0.00094538
2.393931	0.00096026
2.378143	0.000973156
2.362354	0.000979108
2.346566	0.0010049
2.330778	0.00104061
2.314989	0.00104954
2.299201	0.00108426
2.283412	0.001117
2.267624	0.00116461
2.251835	0.00121818
2.236047	0.00122513
2.220258	0.00123009
2.204470	0.00126183
2.188681	0.00127373
2.172893	0.00133325
2.157105	0.001365
2.141316	0.00140666
2.125528	0.0014642
2.109739	0.00156737
2.093951	0.00160308
2.078162	0.00161598
2.062374	0.00164574
2.046585	0.00171418
2.030797	0.00174692
2.015009	0.00177271
1.999220	0.00180842
1.983432	0.00184414
1.967643	0.00185505
1.951855	0.00186596
1.936066	0.00188977
1.920278	0.00193738
1.904489	0.0019602
1.888701	0.00198401
1.872913	0.00202171
1.857124	0.00205841
1.841336	0.00212091
1.825547	0.00217348
1.809759	0.00227367
1.793970	0.00252664
1.778182	0.00271016
1.762393	0.00289368
1.746605	0.00321509
1.730817	0.00348293
1.715028	0.00382319
1.699240	0.00414955
1.683451	0.00438565
1.667663	0.00465052
1.651874	0.00491241
1.636086	0.00512866
1.620297	0.00531417
1.604509	0.00548975
1.588720	0.00566435
1.572932	0.00588655
1.557144	0.00597087
1.541355	0.0060671
1.525567	0.00620598
1.509778	0.00630121
1.493990	0.00638752
1.478201	0.00649366
1.462413	0.00664643
1.446624	0.00679225
1.430836	0.00693808
1.415048	0.00708787
1.399259	0.00725354
1.383471	0.00744599
1.367682	0.00754915
1.351894	0.00765431
1.336105	0.00776442
1.320317	0.00786164
1.304528	0.00804218
1.288740	0.00816023
1.272952	0.00831597
1.257163	0.0084122
1.241375	0.00856695
1.225586	0.00864036
1.209798	0.00875047
1.194009	0.00886753
1.178221	0.00897665
1.162432	0.0090322
1.146644	0.00915819
1.130856	0.00924251
1.115067	0.00931294
1.099279	0.00938238
1.083490	0.00947959
1.067702	0.00959268
1.051913	0.00969486
1.036125	0.00978315
1.020336	0.00983969
1.004548	0.00989723
0.988759	0.00993889
0.972971	0.00998056
0.957183	0.0100133
0.941394	0.010051
0.925606	0.0100907
0.909817	0.0101055
0.894029	0.0101432
0.878240	0.010169
0.862452	0.0102424
0.846663	0.0103139
0.830875	0.0103496
0.815087	0.0103863
0.799298	0.0103962
0.783510	0.0104855
0.767721	0.0105896
0.751933	0.0106799
0.736144	0.0110261
0.720356	0.0111968
0.704567	0.0114705
0.688779	0.0118515
0.672991	0.0120737
0.657202	0.0122721
0.641414	0.0124497
0.625625	0.0126262
0.609837	0.0127562
0.594048	0.0128782
0.578260	0.0130072
0.562471	0.0132522
0.546683	0.0135627
0.530895	0.0137581
0.515106	0.0138454
0.499318	0.0139595
0.483529	0.014146
0.467741	0.014272
0.451952	0.014393
0.436164	0.0146073
0.420375	0.0148483
0.404587	0.0151886
0.388798	0.0154882
0.373010	0.0156578
0.357222	0.0161092
0.341433	0.016495
0.325645	0.0168879
0.309856	0.0172232
0.294068	0.0174513
0.278279	0.0176964
0.262491	0.0179285
0.246702	0.0181854
0.230914	0.0184493
0.215126	0.0186675
0.199337	0.0188372
0.183549	0.0191249
0.167760	0.0194492
0.151972	0.0196834
0.136183	0.0199145
0.120395	0.0202726
0.104606	0.0206446
0.088818	0.0210771
0.073030	0.0215672
0.057241	0.0220681
0.041453	0.0225383
0.025664	0.0231891
0.009876	0.0238587
-0.005913	0.949727
-0.021701	0.950435
-0.037490	0.951013
-0.053278	0.951552
-0.069067	0.952323
-0.084855	0.953108
-0.100643	0.953965
-0.116432	0.954877
-0.132220	0.955976
-0.148009	0.957107
-0.163797	0.958332
-0.179586	0.959721
-0.195374	0.961158
-0.211163	0.962455
-0.226951	0.963555
-0.242739	0.964979
-0.258528	0.966501
-0.274316	0.967772
-0.290105	0.968932
-0.305893	0.97032
-0.321682	0.971923
-0.337470	0.973351
-0.353259	0.974665
-0.369047	0.975931
-0.384835	0.977415
-0.400624	0.978656
-0.416412	0.979773
-0.432201	0.98083
-0.447989	0.981765
-0.463778	0.982697
-0.479566	0.983638
-0.495355	0.984748
-0.511143	0.985724
-0.526931	0.986382
-0.542720	0.987177
-0.558508	0.987697
-0.574297	0.988444
-0.590085	0.989125
-0.605874	0.989766
-0.621662	0.990319
-0.637451	0.990806
-0.653239	0.991228
-0.669028	0.991636
-0.684816	0.992045
-0.700604	0.992356
-0.716393	0.992753
-0.732181	0.993112
-0.747970	0.993441
-0.763758	0.993677
-0.779547	0.9939
-0.795335	0.994166
-0.811124	0.994373
-0.826912	0.994676
-0.842700	0.994901
-0.858489	0.995062
-0.874277	0.995293
-0.890066	0.995554
-0.905854	0.995784
-0.921643	0.996026
-0.937431	0.996222
-0.953220	0.996428
-0.969008	0.996587
-0.984796	0.99675
-1.000585	0.996926
-1.016373	0.997129
-1.032162	0.997336
-1.047950	0.997477
-1.063739	0.997603
-1.079527	0.997686
-1.095316	0.997798
-1.111104	0.997892
-1.126892	0.997977
-1.142681	0.998078
-1.158469	0.998186
-1.174258	0.998285
-1.190046	0.998385
-1.205835	0.998448
-1.221623	0.998515
-1.237412	0.998644
-1.253200	0.998754
-1.268989	0.998861
-1.284777	0.998968
-1.300565	0.999046
-1.316354	0.99913
-1.332142	0.999192
-1.347931	0.999269
-1.363719	0.99933
-1.379508	0.999425
-1.395296	0.999495
-1.411085	0.999553
-1.426873	0.999584
-1.442661	0.999613
-1.458450	0.999633
-1.474238	0.999655
-1.490027	0.999688
-1.505815	0.999718
-1.521604	0.999736
-1.537392	0.999751
-1.553181	0.999764
-1.568969	0.999772
-1.584757	0.99978
-1.600546	0.999791
-1.616334	0.999797
-1.632123	0.999802
-1.647911	0.999814
-1.663700	0.999817
-1.679488	0.999818
-1.695277	0.99982
-1.711065	0.999823
-1.726853	0.999831
-1.742642	0.999834
-1.758430	0.999836
-1.774219	0.99984
-1.790007	0.999847
-1.805796	0.999849
-1.821584	0.99986
-1.837373	0.999863
-1.853161	0.99987
-1.884738	0.999874
-1.900526	0.999886
-1.916315	0.999898
-1.932103	0.999904
-1.947892	0.99991
-1.963680	0.999911
-1.979469	0.999916
-1.995257	0.999919
-2.011046	0.999934
-2.026834	0.999936
-2.042622	0.999941
-2.058411	0.999948
-2.074199	0.999961
-2.089988	0.999962
-2.105776	0.999964
-2.121565	0.999974
-2.137353	0.999975
-2.153142	0.999978
-2.168930	0.99998
-2.184718	0.999981
-2.200507	0.999982
-2.216295	0.999985
-2.232084	0.999994
-2.247872	0.999995
-2.263661	0.999996
-2.279449	0.999997
-2.295238	0.999998
-2.437334	1
&
20.076993	3.97839e-31
20.061204	4.22489e-31
20.045416	4.48665e-31
20.029627	4.76463e-31
20.013839	5.05983e-31
19.998050	5.37332e-31
19.982262	5.70622e-31
19.966473	6.05974e-31
19.950685	6.43516e-31
19.934897	6.83383e-31
19.919108	7.25719e-31
19.903320	7.70678e-31
19.887531	8.18421e-31
19.871743	8.6912e-31
19.855954	9.2296e-31
19.840166	9.80134e-31
19.824377	1.04085e-30
19.808589	1.10532e-30
19.792800	1.17379e-30
19.777012	1.2465e-30
19.761224	1.32371e-30
19.745435	1.4057e-30
19.729647	1.49277e-30
19.713858	1.58523e-30
19.698070	1.68341e-30
19.682281	1.78768e-30
19.666493	1.8984e-30
19.650704	2.01598e-30
19.634916	2.14083e-30
19.619128	2.27342e-30
19.603339	2.41422e-30
19.587551	2.56373e-30
19.571762	2.72251e-30
19.555974	2.89111e-30
19.540185	3.07015e-30
19.524397	3.26027e-30
19.508608	3.46217e-30
19.492820	3.67657e-30
19.477032	3.90423e-30
19.461243	4.146e-30
19.445455	4.40273e-30
19.429666	4.67535e-30
19.413878	4.96485e-30
19.398089	5.27227e-30
19.382301	5.59872e-30
19.366512	5.94537e-30
19.350724	6.31349e-30
19.334936	6.70439e-30
19.319147	7.11949e-30
19.303359	7.56028e-30
19.287570	8.02835e-30
19.271782	8.5254e-30
19.255993	9.0532e-30
19.240205	9.61368e-30
19.224416	1.02088e-29
19.208628	1.08408e-29
19.192839	1.1512e-29
19.177051	1.22246e-29
19.161263	1.29814e-29
19.145474	1.3785e-29
19.129686	1.46383e-29
19.113897	1.55444e-29
19.098109	1.65066e-29
19.082320	1.75283e-29
19.066532	1.86133e-29
19.050743	1.97654e-29
19.034955	2.09888e-29
19.019167	2.22879e-29
19.003378	2.36674e-29
18.987590	2.51322e-29
18.971801	2.66877e-29
18.956013	2.83394e-29
18.940224	3.00934e-29
18.924436	3.19558e-29
18.908647	3.39335e-29
18.892859	3.60335e-29
18.877071	3.82634e-29
18.861282	4.06314e-29
18.845494	4.31458e-29
18.829705	4.58157e-29
18.813917	4.86509e-29
18.798128	5.16614e-29
18.782340	5.48581e-29
18.766551	5.82526e-29
18.750763	6.18571e-29
18.734975	6.56846e-29
18.719186	6.97488e-29
18.703398	7.40645e-29
18.687609	7.8647e-29
18.671821	8.3513e-29
18.656032	8.868e-29
18.640244	9.41666e-29
18.624455	9.99925e-29
18.608667	1.06179e-28
18.592878	1.12748e-28
18.577090	1.19723e-28
18.561302	1.27129e-28
18.545513	1.34994e-28
18.529725	1.43345e-28
18.513936	1.52212e-28
18.498148	1.61628e-28
18.482359	1.71626e-28
18.466571	1.82243e-28
18.450782	1.93515e-28
18.434994	2.05485e-28
18.419206	2.18195e-28
18.403417	2.31691e-28
18.387629	2.46022e-28
18.371840	2.61238e-28
18.356052	2.77396e-28
18.340263	2.94552e-28
18.324475	3.1277e-28
18.308686	3.32113e-28
18.292898	3.52653e-28
18.277110	3.74462e-28
18.261321	3.9762e-28
18.245533	4.22209e-28
18.229744	4.48319e-28
18.213956	4.76043e-28
18.198167	5.0548e-28
18.182379	5.36738e-28
18.166590	5.69928e-28
18.150802	6.05169e-28
18.135013	6.42589e-28
18.119225	6.82321e-28
18.103437	7.2451e-28
18.087648	7.69307e-28
18.071860	8.16872e-28
18.056071	8.67377e-28
18.040283	9.21004e-28
18.024494	9.77946e-28
18.008706	1.03841e-27
17.992917	1.1026e-27
17.977129	1.17077e-27
17.961341	1.24315e-27
17.945552	1.32e-27
17.929764	1.4016e-27
17.913975	1.48824e-27
17.898187	1.58024e-27
17.882398	1.67792e-27
17.866610	1.78164e-27
17.850821	1.89176e-27
17.835033	2.0087e-27
17.819245	2.13285e-27
17.803456	2.26468e-27
17.787668	2.40466e-27
17.771879	2.55328e-27
17.756091	2.71108e-27
17.740302	2.87864e-27
17.724514	3.05655e-27
17.708725	3.24545e-27
17.692937	3.44602e-27
17.677149	3.65898e-27
17.661360	3.88509e-27
17.645572	4.12518e-27
17.629783	4.38009e-27
17.613995	4.65076e-27
17.598206	4.93814e-27
17.582418	5.24328e-27
17.566629	5.56726e-27
17.550841	5.91125e-27
17.535052	6.2765e-27
17.519264	6.6643e-27
17.503476	7.07606e-27
17.487687	7.51324e-27
17.471899	7.97743e-27
17.456110	8.47029e-27
17.440322	8.99359e-27
17.424533	9.5492e-27
17.408745	1.01391e-26
17.392956	1.07655e-26
17.377168	1.14305e-26
17.361380	1.21366e-26
17.345591	1.28863e-26
17.329803	1.36824e-26
17.314014	1.45275e-26
17.298226	1.54249e-26
17.282437	1.63776e-26
17.266649	1.73892e-26
17.250860	1.84632e-26
17.235072	1.96036e-26
17.219284	2.08144e-26
17.203495	2.20999e-26
17.187707	2.34647e-26
17.171918	2.49139e-26
17.156130	2.64525e-26
17.140341	2.80861e-26
17.124553	2.98205e-26
17.108764	3.1662e-26
17.092976	3.36172e-26
17.077188	3.56931e-26
17.061399	3.78971e-26
17.045611	4.02372e-26
17.029822	4.27216e-26
17.014034	4.53595e-26
16.998245	4.81602e-26
16.982457	5.11337e-26
16.966668	5.42907e-26
16.950880	5.76426e-26
16.935091	6.12014e-26
16.919303	6.49797e-26
16.903515	6.89913e-26
16.887726	7.32504e-26
16.871938	7.77724e-26
16.856149	8.25734e-26
16.840361	8.76706e-26
16.824572	9.30824e-26
16.808784	9.88281e-26
16.792995	1.04928e-25
16.777207	1.11405e-25
16.761419	1.18281e-25
16.745630	1.25582e-25
16.729842	1.33333e-25
16.714053	1.41562e-25
16.698265	1.50299e-25
16.682476	1.59575e-25
16.666688	1.69423e-25
16.650899	1.79878e-25
16.635111	1.90979e-25
16.619323	2.02764e-25
16.603534	2.15277e-25
16.587746	2.28561e-25
16.571957	2.42665e-25
16.556169	2.57638e-25
16.540380	2.73535e-25
16.524592	2.90413e-25
16.508803	3.08332e-25
16.493015	3.27355e-25
16.477227	3.47552e-25
16.461438	3.68995e-25
16.445650	3.9176e-25
16.429861	4.15929e-25
16.414073	4.41588e-25
16.398284	4.6883e-25
16.382496	4.97752e-25
16.366707	5.28457e-25
16.350919	5.61055e-25
16.335130	5.95663e-25
16.319342	6.32406e-25
16.303554	6.71413e-25
16.287765	7.12826e-25
16.271977	7.56792e-25
16.256188	8.03469e-25
16.240400	8.53023e-25
16.224611	9.05632e-25
16.208823	9.61485e-25
16.193034	1.02078e-24
16.177246	1.08373e-24
16.161458	1.15056e-24
16.145669	1.22151e-24
16.129881	1.29684e-24
16.114092	1.37681e-24
16.098304	1.4617e-24
16.082515	1.55183e-24
16.066727	1.64752e-24
16.050938	1.7491e-24
16.035150	1.85694e-24
16.019362	1.97143e-24
16.003573	2.09297e-24
15.987785	2.222e-24
15.971996	2.35899e-24
15.956208	2.50441e-24
15.940419	2.6588e-24
15.924631	2.8227e-24
15.908842	2.9967e-24
15.893054	3.18143e-24
15.877265	3.37753e-24
15.861477	3.58572e-24
15.845689	3.80673e-24
15.829900	4.04136e-24
15.814112	4.29044e-24
15.798323	4.55487e-24
15.782535	4.83559e-24
15.766746	5.1336e-24
15.750958	5.44997e-24
15.735169	5.78583e-24
15.719381	6.14237e-24
15.703593	6.52088e-24
15.687804	6.9227e-24
15.672016	7.34927e-24
15.656227	7.80212e-24
15.640439	8.28285e-24
15.624650	8.79319e-24
15.608862	9.33496e-24
15.593073	9.9101e-24
15.577285	1.05207e-23
15.561497	1.11688e-23
15.545708	1.18569e-23
15.529920	1.25873e-23
15.514131	1.33627e-23
15.498343	1.41859e-23
15.482554	1.50597e-23
15.466766	1.59874e-23
15.450977	1.69721e-23
15.435189	1.80175e-23
15.419401	1.91272e-23
15.403612	2.03053e-23
15.387824	2.15559e-23
15.372035	2.28835e-23
15.356247	2.42928e-23
15.340458	2.57888e-23
15.324670	2.73769e-23
15.308881	2.90628e-23
15.293093	3.08525e-23
15.277304	3.27523e-23
15.261516	3.4769e-23
15.245728	3.69099e-23
15.229939	3.91825e-23
15.214151	4.15949e-23
15.198362	4.41559e-23
15.182574	4.68744e-23
15.166785	4.97602e-23
15.150997	5.28236e-23
15.135208	5.60755e-23
15.119420	5.95275e-23
15.103632	6.31919e-23
15.087843	6.70817e-23
15.072055	7.12109e-23
15.056266	7.55941e-23
15.040478	8.02469e-23
15.024689	8.5186e-23
15.008901	9.0429e-23
14.993112	9.59944e-23
14.977324	1.01902e-22
14.961536	1.08173e-22
14.945747	1.1483e-22
14.929959	1.21897e-22
14.914170	1.29398e-22
14.898382	1.3736e-22
14.882593	1.45812e-22
14.866805	1.54784e-22
14.851016	1.64308e-22
14.835228	1.74417e-22
14.819440	1.85148e-22
14.803651	1.96539e-22
14.787863	2.08631e-22
14.772074	2.21465e-22
14.756286	2.35089e-22
14.740497	2.49551e-22
14.724709	2.64902e-22
14.708920	2.81196e-22
14.693132	2.98493e-22
14.677343	3.16852e-22
14.661555	3.36341e-22
14.645767	3.57027e-22
14.629978	3.78985e-22
14.614190	4.02293e-22
14.598401	4.27033e-22
14.582613	4.53294e-22
14.566824	4.81169e-22
14.551036	5.10758e-22
14.535247	5.42164e-22
14.519459	5.75501e-22
14.503671	6.10887e-22
14.487882	6.48447e-22
14.472094	6.88315e-22
14.456305	7.30634e-22
14.440517	7.75552e-22
14.424728	8.2323e-22
14.408940	8.73838e-22
14.393151	9.27556e-22
14.377363	9.84573e-22
14.361575	1.04509e-21
14.345786	1.10933e-21
14.329998	1.17752e-21
14.314209	1.24989e-21
14.298421	1.32671e-21
14.282632	1.40825e-21
14.266844	1.49479e-21
14.251055	1.58666e-21
14.235267	1.68416e-21
14.219479	1.78765e-21
14.203690	1.8975e-21
14.187902	2.01409e-21
14.172113	2.13785e-21
14.156325	2.2692e-21
14.140536	2.40862e-21
14.124748	2.5566e-21
14.108959	2.71367e-21
14.093171	2.88038e-21
14.077382	3.05733e-21
14.061594	3.24514e-21
14.045806	3.44448e-21
14.030017	3.65606e-21
14.014229	3.88062e-21
13.998440	4.11897e-21
13.982652	4.37196e-21
13.966863	4.64047e-21
13.951075	4.92546e-21
13.935286	5.22794e-21
13.919498	5.54899e-21
13.903710	5.88975e-21
13.887921	6.25141e-21
13.872133	6.63527e-21
13.856344	7.04269e-21
13.840556	7.4751e-21
13.824767	7.93405e-21
13.808979	8.42116e-21
13.793190	8.93816e-21
13.777402	9.48688e-21
13.761614	1.00693e-20
13.745825	1.06874e-20
13.730037	1.13434e-20
13.714248	1.20397e-20
13.698460	1.27787e-20
13.682671	1.3563e-20
13.666883	1.43954e-20
13.651094	1.52789e-20
13.635306	1.62166e-20
13.619518	1.72117e-20
13.603729	1.82679e-20
13.587941	1.93889e-20
13.572152	2.05786e-20
13.556364	2.18413e-20
13.540575	2.31814e-20
13.524787	2.46037e-20
13.508998	2.61132e-20
13.493210	2.77152e-20
13.477421	2.94154e-20
13.461633	3.12199e-20
13.445845	3.3135e-20
13.430056	3.51675e-20
13.414268	3.73246e-20
13.398479	3.96139e-20
13.382691	4.20435e-20
13.366902	4.46221e-20
13.351114	4.73587e-20
13.335325	5.0263e-20
13.319537	5.33452e-20
13.303749	5.66164e-20
13.287960	6.0088e-20
13.272172	6.37724e-20
13.256383	6.76825e-20
13.240595	7.18322e-20
13.224806	7.62361e-20
13.209018	8.09098e-20
13.193229	8.58699e-20
13.177441	9.11338e-20
13.161653	9.67202e-20
13.145864	1.02649e-19
13.130076	1.0894e-19
13.114287	1.15618e-19
13.098499	1.22704e-19
13.082710	1.30224e-19
13.066922	1.38204e-19
13.051133	1.46673e-19
13.035345	1.55661e-19
13.019556	1.652e-19
13.003768	1.75322e-19
12.987980	1.86064e-19
12.972191	1.97464e-19
12.956403	2.09562e-19
12.940614	2.224e-19
12.924826	2.36024e-19
12.909037	2.50483e-19
12.893249	2.65826e-19
12.877460	2.82108e-19
12.861672	2.99387e-19
12.845884	3.17724e-19
12.830095	3.37183e-19
12.814307	3.57833e-19
12.798518	3.79746e-19
12.782730	4.03001e-19
12.766941	4.27678e-19
12.751153	4.53865e-19
12.735364	4.81655e-19
12.719576	5.11144e-19
12.703788	5.42438e-19
12.687999	5.75646e-19
12.672211	6.10886e-19
12.656422	6.48281e-19
12.640634	6.87964e-19
12.624845	7.30074e-19
12.609057	7.74759e-19
12.593268	8.22177e-19
12.577480	8.72496e-19
12.561692	9.25891e-19
12.545903	9.82551e-19
12.530115	1.04268e-18
12.514326	1.10648e-18
12.498538	1.17418e-18
12.482749	1.24602e-18
12.466961	1.32225e-18
12.451172	1.40315e-18
12.435384	1.48899e-18
12.419595	1.58007e-18
12.403807	1.67672e-18
12.388019	1.77928e-18
12.372230	1.88811e-18
12.356442	2.00359e-18
12.340653	2.12613e-18
12.324865	2.25615e-18
12.309076	2.39412e-18
12.293288	2.54052e-18
12.277499	2.69586e-18
12.261711	2.8607e-18
12.245923	3.0356e-18
12.230134	3.22119e-18
12.214346	3.41812e-18
12.198557	3.62707e-18
12.182769	3.84879e-18
12.166980	4.08405e-18
12.151192	4.33367e-18
12.135403	4.59854e-18
12.119615	4.87959e-18
12.103827	5.1778e-18
12.088038	5.49421e-18
12.072250	5.82995e-18
12.056461	6.18618e-18
12.040673	6.56416e-18
12.024884	6.96522e-18
12.009096	7.39076e-18
11.993307	7.84227e-18
11.977519	8.32134e-18
11.961731	8.82965e-18
11.945942	9.36898e-18
11.930154	9.94123e-18
11.914365	1.05484e-17
11.898577	1.11926e-17
11.882788	1.18761e-17
11.867000	1.26014e-17
11.851211	1.33708e-17
11.835423	1.41873e-17
11.819634	1.50535e-17
11.803846	1.59725e-17
11.788058	1.69477e-17
11.772269	1.79823e-17
11.756481	1.90799e-17
11.740692	2.02446e-17
11.724904	2.14802e-17
11.709115	2.27913e-17
11.693327	2.41822e-17
11.677538	2.5658e-17
11.661750	2.72237e-17
11.645962	2.88849e-17
11.630173	3.06473e-17
11.614385	3.25172e-17
11.598596	3.4501e-17
11.582808	3.66058e-17
11.567019	3.88389e-17
11.551231	4.1208e-17
11.535442	4.37215e-17
11.519654	4.63882e-17
11.503866	4.92174e-17
11.488077	5.22189e-17
11.472289	5.54033e-17
11.456500	5.87817e-17
11.440712	6.23659e-17
11.424923	6.61684e-17
11.409135	7.02025e-17
11.393346	7.44824e-17
11.377558	7.90228e-17
11.361770	8.38398e-17
11.345981	8.89501e-17
11.330193	9.43716e-17
11.314404	1.00123e-16
11.298616	1.06225e-16
11.282827	1.12698e-16
11.267039	1.19565e-16
11.251250	1.26851e-16
11.235462	1.34579e-16
11.219673	1.42778e-16
11.203885	1.51476e-16
11.188097	1.60704e-16
11.172308	1.70493e-16
11.156520	1.80877e-16
11.140731	1.91893e-16
11.124943	2.0358e-16
11.109154	2.15978e-16
11.093366	2.29129e-16
11.077577	2.43081e-16
11.061789	2.57881e-16
11.046001	2.73581e-16
11.030212	2.90236e-16
11.014424	3.07904e-16
10.998635	3.26646e-16
10.982847	3.46528e-16
10.967058	3.67619e-16
10.951270	3.89991e-16
10.935481	4.13724e-16
10.919693	4.38899e-16
10.903905	4.65605e-16
10.888116	4.93934e-16
10.872328	5.23984e-16
10.856539	5.5586e-16
10.840751	5.89673e-16
10.824962	6.25541e-16
10.809174	6.63587e-16
10.793385	7.03945e-16
10.777597	7.46755e-16
10.761808	7.92165e-16
10.746020	8.40333e-16
10.730232	8.91426e-16
10.714443	9.45622e-16
10.698655	1.00311e-15
10.682866	1.06409e-15
10.667078	1.12877e-15
10.651289	1.19737e-15
10.635501	1.27015e-15
10.619712	1.34733e-15
10.603924	1.42921e-15
10.588136	1.51605e-15
10.572347	1.60817e-15
10.556559	1.70587e-15
10.540770	1.8095e-15
10.524982	1.91942e-15
10.509193	2.03601e-15
10.493405	2.15967e-15
10.477616	2.29083e-15
10.461828	2.42995e-15
10.446040	2.5775e-15
10.430251	2.734e-15
10.414463	2.9e-15
10.398674	3.07606e-15
10.382886	3.26279e-15
10.367097	3.46084e-15
10.351309	3.6709e-15
10.335520	3.89369e-15
10.319732	4.12999e-15
10.303944	4.38061e-15
10.288155	4.64641e-15
10.272367	4.92832e-15
10.256578	5.22732e-15
10.240790	5.54442e-15
10.225001	5.88074e-15
10.209213	6.23743e-15
10.193424	6.61573e-15
10.177636	7.01693e-15
10.161847	7.44244e-15
10.146059	7.89371e-15
10.130271	8.3723e-15
10.114482	8.87987e-15
10.098694	9.41817e-15
10.082905	9.98906e-15
10.067117	1.05945e-14
10.051328	1.12366e-14
10.035540	1.19175e-14
10.019751	1.26397e-14
10.003963	1.34055e-14
9.988175	1.42177e-14
9.972386	1.5079e-14
9.956598	1.59924e-14
9.940809	1.69611e-14
9.925021	1.79883e-14
9.909232	1.90777e-14
9.893444	2.02329e-14
9.877655	2.1458e-14
9.861867	2.27572e-14
9.846079	2.41348e-14
9.830290	2.55958e-14
9.814502	2.71451e-14
9.798713	2.8788e-14
9.782925	3.05302e-14
9.767136	3.23776e-14
9.751348	3.43367e-14
9.735559	3.64141e-14
9.719771	3.8617e-14
9.703983	4.0953e-14
9.688194	4.343e-14
9.672406	4.60567e-14
9.656617	4.88419e-14
9.640829	5.17953e-14
9.625040	5.4927e-14
9.609252	5.82478e-14
9.593463	6.17689e-14
9.577675	6.55026e-14
9.561886	6.94616e-14
9.546098	7.36595e-14
9.530310	7.81107e-14
9.514521	8.28304e-14
9.498733	8.78348e-14
9.482944	9.31411e-14
9.467156	9.87674e-14
9.451367	1.04733e-13
9.435579	1.11058e-13
9.419790	1.17765e-13
9.404002	1.24876e-13
9.388214	1.32415e-13
9.372425	1.40409e-13
9.356637	1.48885e-13
9.340848	1.57871e-13
9.325060	1.67399e-13
9.309271	1.77501e-13
9.293483	1.88212e-13
9.277694	1.99567e-13
9.261906	2.11606e-13
9.246118	2.24371e-13
9.230329	2.37904e-13
9.214541	2.52252e-13
9.198752	2.67463e-13
9.182964	2.8359e-13
9.167175	3.00688e-13
9.151387	3.18814e-13
9.135598	3.38031e-13
9.119810	3.58405e-13
9.104022	3.80004e-13
9.088233	4.02902e-13
9.072445	4.27177e-13
9.056656	4.52912e-13
9.040868	4.80195e-13
9.025079	5.09117e-13
9.009291	5.39779e-13
8.993502	5.72283e-13
8.977714	6.06741e-13
8.961925	6.43269e-13
8.946137	6.81992e-13
8.930349	7.23042e-13
8.914560	7.66557e-13
8.898772	8.12686e-13
8.882983	8.61586e-13
8.867195	9.13421e-13
8.851406	9.68369e-13
8.835618	1.02662e-12
8.819829	1.08836e-12
8.804041	1.15381e-12
8.788253	1.22318e-12
8.772464	1.29672e-12
8.756676	1.37467e-12
8.740887	1.4573e-12
8.725099	1.54488e-12
8.709310	1.63771e-12
8.693522	1.73611e-12
8.677733	1.84041e-12
8.661945	1.95096e-12
8.646157	2.06814e-12
8.630368	2.19234e-12
8.614580	2.32398e-12
8.598791	2.46351e-12
8.583003	2.6114e-12
8.567214	2.76814e-12
8.551426	2.93427e-12
8.535637	3.11035e-12
8.519849	3.29698e-12
8.504061	3.49477e-12
8.488272	3.7044e-12
8.472484	3.92658e-12
8.456695	4.16205e-12
8.440907	4.41161e-12
8.425118	4.67609e-12
8.409330	4.9564e-12
8.393541	5.25347e-12
8.377753	5.5683e-12
8.361964	5.90195e-12
8.346176	6.25554e-12
8.330388	6.63027e-12
8.314599	7.02739e-12
8.298811	7.44823e-12
8.283022	7.89421e-12
8.267234	8.36684e-12
8.251445	8.86768e-12
8.235657	9.39843e-12
8.219868	9.96087e-12
8.204080	1.05569e-11
8.188292	1.11885e-11
8.172503	1.18577e-11
8.156715	1.25669e-11
8.140926	1.33184e-11
8.125138	1.41147e-11
8.109349	1.49585e-11
8.093561	1.58526e-11
8.077772	1.68e-11
8.061984	1.78039e-11
8.046196	1.88676e-11
8.030407	1.99947e-11
8.014619	2.11889e-11
7.998830	2.24543e-11
7.983042	2.3795e-11
7.967253	2.52155e-11
7.951465	2.67206e-11
7.935676	2.83152e-11
7.919888	3.00048e-11
7.904099	3.17949e-11
7.888311	3.36914e-11
7.872523	3.57008e-11
7.856734	3.78297e-11
7.840946	4.00851e-11
7.825157	4.24746e-11
7.809369	4.50061e-11
7.793580	4.7688e-11
7.777792	5.05293e-11
7.762003	5.35394e-11
7.746215	5.67281e-11
7.730427	6.01063e-11
7.714638	6.3685e-11
7.698850	6.7476e-11
7.683061	7.14921e-11
7.667273	7.57464e-11
7.651484	8.02531e-11
7.635696	8.5027e-11
7.619907	9.0084e-11
7.604119	9.54408e-11
7.588331	1.01115e-10
7.572542	1.07126e-10
7.556754	1.13492e-10
7.540965	1.20236e-10
7.525177	1.27379e-10
7.509388	1.34945e-10
7.493600	1.42959e-10
7.477811	1.51447e-10
7.462023	1.60438e-10
7.446235	1.6996e-10
7.430446	1.80046e-10
7.414658	1.90727e-10
7.398869	2.02041e-10
7.383081	2.14023e-10
7.367292	2.26713e-10
7.351504	2.40153e-10
7.335715	2.54386e-10
7.319927	2.6946e-10
7.304138	2.85424e-10
7.288350	3.0233e-10
7.272562	3.20234e-10
7.256773	3.39195e-10
7.240985	3.59273e-10
7.225196	3.80535e-10
7.209408	4.03051e-10
7.193619	4.26894e-10
7.177831	4.52142e-10
7.162042	4.78878e-10
7.146254	5.07188e-10
7.130466	5.37164e-10
7.114677	5.68906e-10
7.098889	6.02515e-10
7.083100	6.38102e-10
7.067312	6.75782e-10
7.051523	7.15678e-10
7.035735	7.5792e-10
7.019946	8.02644e-10
7.004158	8.49996e-10
6.988370	9.00129e-10
6.972581	9.53207e-10
6.956793	1.0094e-09
6.941004	1.06889e-09
6.925216	1.13188e-09
6.909427	1.19855e-09
6.893639	1.26914e-09
6.877850	1.34387e-09
6.862062	1.42298e-09
6.846274	1.50672e-09
6.830485	1.59537e-09
6.814697	1.68921e-09
6.798908	1.78854e-09
6.783120	1.89368e-09
6.767331	2.00498e-09
6.751543	2.12279e-09
6.735754	2.24749e-09
6.719966	2.37947e-09
6.704177	2.51917e-09
6.688389	2.66703e-09
6.672601	2.82353e-09
6.656812	2.98916e-09
6.641024	3.16446e-09
6.625235	3.34998e-09
6.609447	3.54633e-09
6.593658	3.75412e-09
6.577870	3.97403e-09
6.562081	4.20675e-09
6.546293	4.45303e-09
6.530505	4.71364e-09
6.514716	4.98943e-09
6.498928	5.28126e-09
6.483139	5.59007e-09
6.467351	5.91683e-09
6.451562	6.26259e-09
6.435774	6.62844e-09
6.419985	7.01553e-09
6.404197	7.42511e-09
6.388409	7.85845e-09
6.372620	8.31694e-09
6.356832	8.80202e-09
6.341043	9.31522e-09
6.325255	9.85817e-09
6.309466	1.04326e-08
6.293678	1.10402e-08
6.277889	1.16831e-08
6.262101	1.23631e-08
6.246313	1.30825e-08
6.230524	1.38434e-08
6.214736	1.46484e-08
6.198947	1.54998e-08
6.183159	1.64004e-08
6.167370	1.7353e-08
6.151582	1.83605e-08
6.135793	1.94262e-08
6.120005	2.05533e-08
6.104216	2.17453e-08
6.088428	2.3006e-08
6.072640	2.43393e-08
6.056851	2.57492e-08
6.041063	2.72403e-08
6.025274	2.88171e-08
6.009486	3.04846e-08
5.993697	3.22477e-08
5.977909	3.41122e-08
5.962120	3.60836e-08
5.946332	3.81681e-08
5.930544	4.0372e-08
5.914755	4.27023e-08
5.898967	4.5166e-08
5.883178	4.77707e-08
5.867390	5.05245e-08
5.851601	5.34358e-08
5.835813	5.65134e-08
5.820024	5.97668e-08
5.804236	6.3206e-08
5.788448	6.68414e-08
5.772659	7.06841e-08
5.756871	7.47459e-08
5.741082	7.90391e-08
5.725294	8.35767e-08
5.709505	8.83725e-08
5.693717	9.34411e-08
5.677928	9.87977e-08
5.662140	1.04459e-07
5.646352	1.10441e-07
5.630563	1.16763e-07
5.614775	1.23443e-07
5.598986	1.30501e-07
5.583198	1.3796e-07
5.567409	1.4584e-07
5.551621	1.54167e-07
5.535832	1.62964e-07
5.520044	1.72257e-07
5.504255	1.82076e-07
5.488467	1.92448e-07
5.472679	2.03405e-07
5.456890	2.14979e-07
5.441102	2.27205e-07
5.425313	2.40118e-07
5.409525	2.53758e-07
5.393736	2.68163e-07
5.377948	2.83378e-07
5.362159	2.99445e-07
5.346371	3.16413e-07
5.330583	3.34332e-07
5.314794	3.53253e-07
5.299006	3.73232e-07
5.283217	3.94328e-07
5.267429	4.16602e-07
5.251640	4.40117e-07
5.235852	4.64944e-07
5.220063	4.91154e-07
5.204275	5.18821e-07
5.188487	5.48027e-07
5.172698	5.78856e-07
5.156910	6.11395e-07
5.141121	6.45739e-07
5.125333	6.81985e-07
5.109544	7.20238e-07
5.093756	7.60606e-07
5.077967	8.03203e-07
5.062179	8.48152e-07
5.046390	8.9558e-07
5.030602	9.4562e-07
5.014814	9.98413e-07
4.999025	1.05411e-06
4.983237	1.11286e-06
4.967448	1.17484e-06
4.951660	1.24021e-06
4.935871	1.30916e-06
4.920083	1.38189e-06
4.904294	1.45858e-06
4.888506	1.53946e-06
4.872718	1.62474e-06
4.856929	1.71467e-06
4.841141	1.80948e-06
4.825352	1.90945e-06
4.809564	2.01483e-06
4.793775	2.12592e-06
4.777987	2.24303e-06
4.762198	2.36645e-06
4.746410	2.49654e-06
4.730622	2.63364e-06
4.714833	2.77811e-06
4.699045	2.93034e-06
4.683256	3.09074e-06
4.667468	3.25974e-06
4.651679	3.43778e-06
4.635891	3.62532e-06
4.620102	3.82287e-06
4.604314	4.03095e-06
4.588526	4.25008e-06
4.572737	4.48084e-06
4.556949	4.72384e-06
4.541160	4.97969e-06
4.525372	5.24906e-06
4.509583	5.53263e-06
4.493795	5.83112e-06
4.478006	6.14529e-06
4.462218	6.47594e-06
4.446429	6.8239e-06
4.430641	7.19003e-06
4.414853	7.57526e-06
4.399064	7.98052e-06
4.383276	8.40683e-06
4.367487	8.85523e-06
4.351699	9.32682e-06
4.335910	9.82273e-06
4.320122	1.03442e-05
4.304333	1.08924e-05
4.288545	1.14687e-05
4.272757	1.20745e-05
4.256968	1.27112e-05
4.241180	1.33802e-05
4.225391	1.40832e-05
4.209603	1.48217e-05
4.193814	1.55976e-05
4.178026	1.64124e-05
4.162237	1.72682e-05
4.146449	1.81667e-05
4.130661	1.91101e-05
4.114872	2.01004e-05
4.099084	2.11398e-05
4.083295	2.22305e-05
4.067507	2.3375e-05
4.051718	2.45756e-05
4.035930	2.5835e-05
4.020141	2.71557e-05
4.004353	2.85405e-05
3.988565	2.99923e-05
3.972776	3.15141e-05
3.956988	3.31088e-05
3.941199	3.47798e-05
3.925411	3.65302e-05
3.909622	3.83635e-05
3.893834	4.02832e-05
3.878045	4.22929e-05
3.862257	4.43965e-05
3.846468	4.65978e-05
3.830680	4.89008e-05
3.814892	5.13095e-05
3.799103	5.38283e-05
3.783315	5.64616e-05
3.767526	5.92136e-05
3.751738	6.20891e-05
3.735949	6.50928e-05
3.720161	6.82294e-05
3.704372	7.15038e-05
3.688584	7.4921e-05
3.672796	7.84861e-05
3.657007	8.22043e-05
3.641219	8.60807e-05
3.625430	9.01208e-05
3.609642	9.43297e-05
3.593853	9.87129e-05
3.578065	0.000103276
3.562276	0.000108024
3.546488	0.000112962
3.530700	0.000118096
3.514911	0.000123431
3.499123	0.000128971
3.483334	0.000134723
3.467546	0.000140691
3.451757	0.000146879
3.435969	0.000153292
3.420180	0.000159934
3.404392	0.000166809
3.388604	0.000173919
3.372815	0.000181268
3.357027	0.000188858
3.341238	0.000196691
3.325450	0.000204767
3.309661	0.000213086
3.293873	0.000221649
3.278084	0.000230452
3.262296	0.000239493
3.246507	0.000248768
3.230719	0.000258271
3.214931	0.000267995
3.199142	0.000277931
3.183354	0.000288069
3.167565	0.000298395
3.151777	0.000308894
3.135988	0.000319548
3.120200	0.000330338
3.104411	0.000341239
3.088623	0.000352225
3.072835	0.000363266
3.057046	0.000374326
3.041258	0.000385368
3.025469	0.000396348
3.009681	0.000407219
2.993892	0.000417926
2.978104	0.000428411
2.962315	0.000438607
2.946527	0.000448444
2.930739	0.000457841
2.914950	0.000466713
2.899162	0.000474965
2.883373	0.000482494
2.867585	0.000489191
2.851796	0.000494938
2.836008	0.00049961
2.820219	0.000503078
2.804431	0.000505215
&
```
