## Supplementary material for "All-at-once RNA folding with 3D motif prediction framed by evolutionary information": RF02567_Va-907.cacofold.power

```
# Power analysis of CaCoFold structure
#
# Powertype = SINGLE SUBSTITUTIONS
# covary left_pos right_pos substitutions power
#----------------------------------------------------------------
6		40		0		0.00
7		39		0		0.00
8		38		0		0.00
9		37		0		0.00
10		36		0		0.00
11		35		0		0.00
12		33		0		0.00
13		32		0		0.00
14		31		1		0.00
15		30		0		0.00
16		29		0		0.00
17		28		0		0.00
41		63		0		0.00
42		62		0		0.00
43		61		0		0.00
45		59		0		0.00
46		58		0		0.00
47		57		0		0.00
48		56		0		0.00
72		88		0		0.00
73		87		0		0.00
74		86		0		0.00
75		85		0		0.00
76		84		0		0.00
91		304		0		0.00
92		303		0		0.00
93		302		0		0.00
97		140		0		0.00
98		139		0		0.00
99		138		0		0.00
100		137		0		0.00
101		136		0		0.00
102		135		1		0.00
105		131		0		0.00
106		130		0		0.00
107		129		0		0.00
108		128		0		0.00
109		127		0		0.00
110		126		1		0.00
111		125		0		0.00
148		267		0		0.00
149		266		0		0.00
150		265		0		0.00
151		264		0		0.00
153		262		0		0.00
154		261		0		0.00
155		260		0		0.00
156		259		0		0.00
157		258		0		0.00
158		257		1		0.00
171		250		0		0.00
172		249		0		0.00
173		248		0		0.00
174		247		0		0.00
180		242		0		0.00
181		241		1		0.00
182		240		1		0.00
183		239		0		0.00
184		238		0		0.00
185		237		0		0.00
186		236		0		0.00
187		235		0		0.00
188		234		0		0.00
189		233		0		0.00
190		232		1		0.00
192		209		0		0.00
193		208		0		0.00
194		207		0		0.00
195		206		0		0.00
196		205		0		0.00
211		227		0		0.00
212		226		0		0.00
213		225		0		0.00
214		224		0		0.00
215		223		0		0.00
216		222		0		0.00
278		300		0		0.00
279		299		0		0.00
280		298		0		0.00
283		295		0		0.00
284		294		0		0.00
285		293		0		0.00
286		292		0		0.00
#
# BPAIRS 83
# avg substitutions per BP 0.1
# BPAIRS expected to covary 0.0 +/- 0.0
# BPAIRS observed to covary 0
#
```
