## Supplementary material for "All-at-once RNA folding with 3D motif prediction framed by evolutionary information": RF02567_Va-907.surv

```
0.000000	0.01
-0.003768	1
&
2.216350	2.07879e-05
2.208677	0.000166303
2.168451	0.000187091
1.263360	0.000207879
1.233190	0.000457333
0.830927	0.00058206
0.820871	0.000623636
0.589569	0.000706787
0.398495	0.000727575
0.358268	0.000748363
0.348212	0.000852302
0.297929	0.000977029
0.116911	0.00103939
0.086741	0.00108097
0.016345	0.00116412
0.006288	0.0012057
-0.003768	0.997755
-0.013825	0.997796
-0.054051	0.998129
-0.084221	0.998316
-0.094277	0.99842
-0.104334	0.998441
-0.124447	0.998524
-0.144560	0.99867
-0.154617	0.998711
-0.225013	0.998774
-0.235069	0.998836
-0.245126	0.998961
-0.325579	0.999002
-0.385918	0.999127
-0.406031	0.999293
-0.416088	0.999314
-0.436201	0.999356
-0.446257	0.999439
-0.566936	0.999501
-0.858577	0.999667
-0.898803	0.999751
-1.019482	0.999813
-1.049652	0.999938
-1.834064	1
&
2.644766	6.91491e-08
2.641110	4.14895e-07
2.610940	5.53193e-07
2.540544	1.38298e-06
2.520431	2.14362e-06
2.470148	2.21277e-06
2.450035	3.04256e-06
2.429922	3.11171e-06
2.389696	3.18086e-06
2.349469	3.31916e-06
2.339413	5.60108e-06
2.329356	6.29257e-06
2.309243	6.43087e-06
2.299187	7.12236e-06
2.269017	8.64364e-06
2.258960	1.07873e-05
2.248904	1.12713e-05
2.228791	1.33458e-05
2.208677	0.000127511
2.198621	0.00012758
2.188564	0.000127995
2.178508	0.000128825
2.168451	0.000143899
2.158395	0.000145974
2.128225	0.000153995
2.108112	0.000161947
2.087999	0.000165059
2.077942	0.000165889
2.067885	0.000166027
2.057829	0.000167272
2.047772	0.000171075
2.037716	0.000171974
2.027659	0.000172112
2.017603	0.00017308
2.007546	0.000175224
1.997489	0.000176054
1.987433	0.00017716
1.967320	0.000177367
1.957263	0.000178128
1.947207	0.000178405
1.927093	0.000178612
1.896924	0.00017875
1.886867	0.00017882
1.876811	0.000178958
1.846641	0.000179027
1.836584	0.000179096
1.826528	0.000179165
1.816471	0.000179373
1.786301	0.000180548
1.776245	0.000180756
1.715905	0.000180825
1.414208	0.000180894
1.333756	0.000182346
1.293529	0.000187048
1.283473	0.000202123
1.273416	0.000202607
1.263360	0.000226809
1.253303	0.000229229
1.243247	0.000236075
1.233190	0.000419389
1.223133	0.000422432
1.213077	0.000430937
1.203020	0.000434049
1.192964	0.000435709
1.182907	0.000436054
1.172851	0.000436124
1.152737	0.000438198
1.132624	0.000438613
1.112511	0.00043882
1.011945	0.000439028
0.981776	0.000439235
0.931493	0.00043965
0.921436	0.000440895
0.911380	0.00044131
0.901323	0.000442139
0.881210	0.000442693
0.871153	0.000442831
0.861097	0.000445735
0.851040	0.000449331
0.840984	0.000455624
0.830927	0.000545448
0.820871	0.000575182
0.810814	0.000577188
0.800757	0.000578986
0.790701	0.00058839
0.780644	0.000592677
0.770588	0.000595651
0.760531	0.000595789
0.750475	0.000595996
0.740418	0.000596135
0.730361	0.000597379
0.710248	0.000597448
0.639852	0.000597587
0.629796	0.000598416
0.619739	0.000600353
0.609683	0.000603534
0.599626	0.000609688
0.589569	0.000669778
0.579513	0.000672959
0.569456	0.000676417
0.559400	0.000676624
0.549343	0.000676901
0.539287	0.000677108
0.509117	0.000677385
0.489004	0.000677523
0.478947	0.000677661
0.468891	0.000680981
0.458834	0.000681257
0.448777	0.000682364
0.438721	0.000682986
0.428664	0.000683885
0.418608	0.000686236
0.398495	0.000704906
0.388438	0.000705598
0.378381	0.000708709
0.368325	0.00071189
0.358268	0.000729523
0.348212	0.000803098
0.338155	0.00081105
0.328099	0.000815476
0.318042	0.00082239
0.307985	0.000826747
0.297929	0.00091346
0.287872	0.000916917
0.277816	0.000919476
0.267759	0.000926598
0.257703	0.000930125
0.247646	0.000930609
0.237589	0.000931715
0.227533	0.000932061
0.217476	0.000934066
0.207420	0.000934343
0.197363	0.000935588
0.187307	0.000935864
0.177250	0.000938699
0.167193	0.000938907
0.157137	0.000940151
0.137024	0.000943401
0.126967	0.000950109
0.116911	0.000994364
0.106854	0.000997822
0.096797	0.00100059
0.086741	0.00104159
0.076684	0.00104719
0.066628	0.00105038
0.056571	0.00105058
0.046515	0.00105667
0.036458	0.00107568
0.026401	0.00108633
0.016345	0.00115341
0.006288	0.00120278
-0.003768	0.997904
-0.013825	0.997937
-0.023881	0.997948
-0.033938	0.997957
-0.043995	0.997965
-0.054051	0.998207
-0.064108	0.99821
-0.074164	0.998219
-0.084221	0.998358
-0.094277	0.998461
-0.104334	0.998488
-0.114391	0.998503
-0.124447	0.998572
-0.134504	0.998581
-0.144560	0.998691
-0.154617	0.998735
-0.164673	0.99874
-0.174730	0.998757
-0.184787	0.99876
-0.194843	0.998768
-0.204900	0.998777
-0.214956	0.99879
-0.225013	0.998841
-0.235069	0.998887
-0.245126	0.998983
-0.255183	0.998987
-0.265239	0.998995
-0.275296	0.999002
-0.285352	0.999004
-0.295409	0.999008
-0.305465	0.999009
-0.315522	0.999011
-0.325579	0.999047
-0.335635	0.999051
-0.345692	0.999058
-0.355748	0.99906
-0.365805	0.999071
-0.375861	0.999073
-0.385918	0.999167
-0.395975	0.999179
-0.406031	0.999296
-0.416088	0.999321
-0.426144	0.999329
-0.436201	0.999369
-0.446257	0.999434
-0.456314	0.999442
-0.466371	0.999448
-0.476427	0.999455
-0.486484	0.999461
-0.496540	0.999464
-0.506597	0.999464
-0.516653	0.999464
-0.526710	0.999465
-0.536767	0.999465
-0.546823	0.999466
-0.556880	0.999466
-0.566936	0.999514
-0.576993	0.999515
-0.587049	0.999515
-0.597106	0.999515
-0.607163	0.999519
-0.617219	0.99952
-0.627276	0.999522
-0.637332	0.999523
-0.657445	0.999524
-0.667502	0.999524
-0.677559	0.999524
-0.697672	0.999525
-0.707728	0.999526
-0.727841	0.999526
-0.737898	0.999528
-0.747955	0.999536
-0.758011	0.999538
-0.768068	0.999538
-0.788181	0.999539
-0.808294	0.999541
-0.818351	0.999541
-0.828407	0.999541
-0.838464	0.999545
-0.848520	0.999549
-0.858577	0.999666
-0.868633	0.999668
-0.878690	0.99967
-0.888747	0.99967
-0.898803	0.99973
-0.908860	0.999732
-0.918916	0.999736
-0.928973	0.999744
-0.939029	0.999745
-0.949086	0.999757
-0.959143	0.999764
-0.969199	0.999771
-0.979256	0.999777
-0.989312	0.999779
-0.999369	0.999781
-1.009425	0.999781
-1.019482	0.999824
-1.029539	0.999832
-1.039595	0.999833
-1.049652	0.999919
-1.069765	0.999923
-1.079821	0.999924
-1.089878	0.999928
-1.099935	0.999928
-1.109991	0.999931
-1.120048	0.999934
-1.130104	0.999935
-1.140161	0.999937
-1.150217	0.999937
-1.160274	0.999939
-1.170331	0.999939
-1.200500	0.999939
-1.220613	0.99994
-1.250783	0.99994
-1.401632	0.99994
-1.441858	0.999941
-1.512254	0.999941
-1.522311	0.999942
-1.552480	0.999942
-1.572593	0.999943
-1.582650	0.999943
-1.602763	0.999944
-1.673159	0.999944
-1.683216	0.999944
-1.693272	0.999947
-1.703329	0.99995
-1.713385	0.99995
-1.753612	0.999951
-1.803895	0.999951
-1.813951	0.999951
-1.834064	0.999994
-1.854177	0.999997
-1.964800	0.999997
-1.984913	0.999998
-2.015083	0.999998
-2.045252	0.999999
-2.065365	1
-2.125705	1
&
```
