## Supplementary material for "All-at-once RNA folding with 3D motif prediction framed by evolutionary information": RF02568_UptR.cacofold.helixcov

```
# RMs = 3 L = 92

# RM_HELIX NESTED 32-35 42-45, nbp = 4 nbp_cov = 0
# pvals: 0.997052,0.997052,0.997052,0.997052
# aggregated NONE
NESTED  :::::::::::::::::::::::::::::::<<<<______>>>>:::::::::::::::::::::::::::::::::::::::::::::::
        ::::::::::::::::::::::::::::::::::::::::::::::::::::::::::::::::::::::::::::::::::::::::::::

# RM_HELIX NESTED 27-31 49-53, nbp = 5 nbp_cov = 0
# pvals: 0.997052,0.997052,0.997052,0.997052,0.997052
# aggregated NONE
NESTED  ::::::::::::::::::::::::::<<<<<_________________>>>>>:::::::::::::::::::::::::::::::::::::::
        ::::::::::::::::::::::::::::::::::::::::::::::::::::::::::::::::::::::::::::::::::::::::::::

# RM_HELIX NESTED 70-78 84-92, nbp = 9 nbp_cov = 1
# pvals: 0.997052,0.997052,0.997052,0.997052,0.000207836,0.997052,0.997052,0.997052,0.997052
# aggregated NONE
NESTED  :::::::::::::::::::::::::::::::::::::::::::::::::::::::::::::::::::::<<<<<<<<<_____>>>>>>>>>
        :::::::::::::::::::::::::::::::::::::::::::::::::::::::::::::::::::::::::<_____________>::::
```
