## Supplementary material for "All-at-once RNA folding with 3D motif prediction framed by evolutionary information": RF02568_UptR.helixcov

```
# RMs = 4 L = 92

# RM_HELIX NESTED 4-7 11-14, nbp = 4 nbp_cov = 0
# pvals: 0.997052,0.997052,0.997052,0.997052
# aggregated NONE
NESTED  :::<<<<___>>>>::::::::::::::::::::::::::::::::::::::::::::::::::::::::::::::::::::::::::::::
        ::::::::::::::::::::::::::::::::::::::::::::::::::::::::::::::::::::::::::::::::::::::::::::

# RM_HELIX NESTED 33-35 42-44, nbp = 3 nbp_cov = 0
# pvals: 0.997052,0.997052,0.997052
# aggregated NONE
NESTED  ::::::::::::::::::::::::::::::::<<<______>>>::::::::::::::::::::::::::::::::::::::::::::::::
        ::::::::::::::::::::::::::::::::::::::::::::::::::::::::::::::::::::::::::::::::::::::::::::

# RM_HELIX NESTED 28-32 48-52, nbp = 5 nbp_cov = 0
# pvals: 0.997052,0.997052,0.997052,0.997052,0.997052
# aggregated NONE
NESTED  :::::::::::::::::::::::::::<<<<<_______________>>>>>::::::::::::::::::::::::::::::::::::::::
        ::::::::::::::::::::::::::::::::::::::::::::::::::::::::::::::::::::::::::::::::::::::::::::

# RM_HELIX NESTED 71-78 84-91, nbp = 8 nbp_cov = 1
# pvals: 0.997052,0.997052,0.997052,0.000207836,0.997052,0.997052,0.997052,0.997052
# aggregated NONE
NESTED  ::::::::::::::::::::::::::::::::::::::::::::::::::::::::::::::::::::::<<<<<<<<_____>>>>>>>>:
        :::::::::::::::::::::::::::::::::::::::::::::::::::::::::::::::::::::::::<_____________>::::
```
