## Supplementary material for "All-at-once RNA folding with 3D motif prediction framed by evolutionary information": RF02568_UptR.surv

```
1.116063	0.05
-0.001403	1
&
0.915170	0.000240038
0.538497	0.000480077
0.345974	0.000720115
0.174379	0.000960154
0.170193	0.00120019
0.103229	0.00144023
0.011153	0.00168027
-0.001403	0.99688
-0.043255	0.99712
-0.064182	0.99736
-0.072552	0.9976
-0.076737	0.99784
-0.122775	0.99808
-0.135331	0.99832
-0.156257	0.99856
-0.160443	0.99904
-0.227407	0.99928
-0.248333	0.99976
-0.558043	1
&
1.216509	7.96305e-07
1.116063	0.000207836
1.095137	0.000211817
1.078396	0.000218984
1.036543	0.000235706
0.915170	0.000442746
0.806354	0.000447523
0.584535	0.000452301
0.538497	0.000659341
0.488273	0.000666507
0.484088	0.000678452
0.454791	0.000679248
0.446421	0.000682434
0.438050	0.000686415
0.400383	0.000693582
0.383642	0.000694378
0.345974	0.000901417
0.270640	0.000908584
0.253899	0.000920529
0.245528	0.000925307
0.207861	0.000937251
0.178564	0.000938047
0.174379	0.00115225
0.170193	0.00135929
0.153452	0.0013784
0.145082	0.00139035
0.136711	0.00139115
0.111600	0.00139752
0.103229	0.00160455
0.094859	0.00161093
0.086488	0.0016157
0.073932	0.00161889
0.048821	0.00162367
0.040450	0.00163083
0.036265	0.00164039
0.027894	0.00164357
0.023709	0.00165074
0.011153	0.00185778
-0.001403	0.997052
-0.013958	0.997064
-0.039070	0.997067
-0.043255	0.997274
-0.051626	0.997278
-0.055811	0.997297
-0.059996	0.997314
-0.064182	0.997522
-0.068367	0.997528
-0.072552	0.997735
-0.076737	0.99796
-0.089293	0.997967
-0.097664	0.99798
-0.101849	0.997981
-0.122775	0.998188
-0.126961	0.9982
-0.135331	0.998407
-0.139516	0.998411
-0.156257	0.998634
-0.160443	0.999048
-0.168813	0.999056
-0.172998	0.99906
-0.181369	0.999075
-0.189739	0.999084
-0.214851	0.999091
-0.219036	0.999103
-0.223222	0.999107
-0.227407	0.999314
-0.231592	0.999333
-0.244148	0.999336
-0.248333	0.99975
-0.256704	0.999754
-0.260889	0.999759
-0.269260	0.99976
-0.286001	0.999763
-0.294371	0.999768
-0.311112	0.999775
-0.361335	0.999776
-0.428300	0.999781
-0.453411	0.999793
-0.558043	1
&
```
