## Supplementary material for "All-at-once RNA folding with 3D motif prediction framed by evolutionary information": RF02569_IhtA.cacofold.helixcov

```
# RMs = 3 L = 111

# RM_HELIX NESTED 8-13 22-27, nbp = 6 nbp_cov = 0
# pvals: 0.899619,0.899619,0.899619,0.899619,0.899619,0.899619
# aggregated NONE
NESTED  :::::::<<<<<<________>>>>>>:::::::::::::::::::::::::::::::::::::::::::::::::::::::::::::::::::::::::::::::::::
        ::::::::::::::::::::::::::::::::::::::::::::::::::::::::::::::::::::::::::::::::::::::::::::::::::::::::::::::

# RM_HELIX NESTED 36-44 50-58, nbp = 8 nbp_cov = 0
# pvals: 0.899619,0.899619,0.899619,0.899619,0.899619,0.0138691,0.986501,0.0237957
# aggregated NONE
NESTED  :::::::::::::::::::::::::::::::::::<<<<-<<<<_____>>>>->>>>::::::::::::::::::::::::::::::::::::::::::::::::::::
        ::::::::::::::::::::::::::::::::::::::::::::::::::::::::::::::::::::::::::::::::::::::::::::::::::::::::::::::

# RM_HELIX NESTED 60-81 90-111, nbp = 21 nbp_cov = 0
# pvals: 0.899619,0.899619,0.899619,0.899619,0.899619,0.899619,0.899619,0.899619,0.899619,0.899619,0.938632,0.899619,0.899619,0.899619,0.0346347,0.899619,0.0115196,0.953304,0.899619,0.899619,0.993589
# aggregated NONE
NESTED  :::::::::::::::::::::::::::::::::::::::::::::::::::::::::::<<<<<<<<<<<<<<<<<<-<<<________>>>>>>>>>>>>>>>>>>>>>
        ::::::::::::::::::::::::::::::::::::::::::::::::::::::::::::::::::::::::::::::::::::::::::::::::::::::::::::::
```
