## Supplementary material for "All-at-once RNA folding with 3D motif prediction framed by evolutionary information": RF02569_IhtA.cacofold.power

```
# Power analysis of CaCoFold structure 
#
# Powertype = SINGLE SUBSTITUTIONS
# covary  left_pos      right_pos    substitutions      power
#----------------------------------------------------------------
          8		27		0		0.00
          9		26		0		0.00
          10		25		0		0.00
          11		24		0		0.00
          12		23		0		0.00
          13		22		0		0.00
          36		58		0		0.00
          37		57		0		0.00
          38		56		0		0.00
          39		55		0		0.00
          41		53		0		0.00
          42		52		1		0.00
          43		51		1		0.00
          44		50		1		0.00
          60		111		1		0.00
          61		110		0		0.00
          62		109		0		0.00
          63		108		0		0.00
          64		107		1		0.00
          65		106		0		0.00
          66		105		0		0.00
          67		104		0		0.00
          68		103		0		0.00
          69		102		0		0.00
          70		101		2		0.00
          71		100		1		0.00
          72		99		1		0.00
          73		98		3		0.02
          74		97		4		0.07
          75		96		1		0.00
          76		94		2		0.00
          77		93		1		0.00
          79		92		1		0.00
          80		91		1		0.00
          81		90		3		0.02
#
# BPAIRS 35
# avg substitutions per BP  0.7
# BPAIRS expected to covary 0.1 +/- 0.3
# BPAIRS observed to covary 0
#
```
