## Supplementary material for "All-at-once RNA folding with 3D motif prediction framed by evolutionary information": RF02569_IhtA.power

```
# Power analysis of given structure 
#
# Powertype = SINGLE SUBSTITUTIONS
# covary  left_pos      right_pos    substitutions      power
#----------------------------------------------------------------
          2		33		0		0.00
          3		32		0		0.00
          6		29		0		0.00
          8		27		0		0.00
          9		26		0		0.00
          10		25		0		0.00
          11		24		0		0.00
          12		23		0		0.00
          13		22		0		0.00
          14		21		0		0.00
          36		57		0		0.00
          37		56		0		0.00
          38		55		0		0.00
          39		54		0		0.00
          40		53		1		0.00
          60		111		1		0.00
          61		110		0		0.00
          62		109		0		0.00
          63		108		0		0.00
          64		107		1		0.00
          65		106		0		0.00
          66		105		0		0.00
          67		104		0		0.00
          68		103		0		0.00
          69		102		0		0.00
          71		101		2		0.00
          72		100		1		0.00
          73		99		3		0.02
          74		98		2		0.00
          75		97		2		0.00
          76		93		2		0.00
          77		92		1		0.00
          78		91		2		0.00
          79		90		2		0.00
#
# BPAIRS 34
# avg substitutions per BP  0.6
# BPAIRS expected to covary 0.0 +/- 0.1
# BPAIRS observed to covary 0
#
```
