## Supplementary material for "All-at-once RNA folding with 3D motif prediction framed by evolutionary information": RF02569_IhtA.surv

```
0.971413	0.0294118
0.868876	0.0588235
-0.002685	0.941176
-0.139400	0.970588
-1.694538	1
&
3.432290	0.000167757
3.329754	0.000335514
3.227217	0.000503271
3.124680	0.000671028
2.936697	0.0011743
2.799981	0.00167757
2.782892	0.00201309
2.646176	0.00251636
2.458193	0.00369066
2.424014	0.00385841
2.372746	0.00486496
2.218941	0.00503271
2.099315	0.00520047
1.996778	0.00536823
1.979689	0.00553598
1.962599	0.00637477
1.945510	0.00654253
1.928421	0.00671028
1.911331	0.00738131
1.877152	0.00771683
1.757526	0.00788458
1.740437	0.00805234
1.723347	0.0082201
1.706258	0.00905888
1.689169	0.00922664
1.672079	0.00972991
1.637900	0.00989767
1.535364	0.0102332
1.484095	0.0104009
1.467006	0.011072
1.415738	0.0132528
1.330291	0.0139238
1.313201	0.0140916
1.296112	0.0142594
1.244843	0.0144271
1.176486	0.0149304
1.142307	0.0157692
1.108128	0.0161047
1.091039	0.0164402
1.056860	0.0169435
0.971413	0.0174467
0.954323	0.0176145
0.903055	0.0177823
0.868876	0.0182855
0.851787	0.018621
0.834697	0.0192921
0.817608	0.0194598
0.783429	0.0201309
0.766339	0.0202986
0.749250	0.0204664
0.680892	0.0206341
0.663803	0.0208019
0.629624	0.0213052
0.612535	0.0214729
0.578356	0.0221439
0.561266	0.022815
0.527087	0.0229827
0.509998	0.0233182
0.492909	0.0239893
0.475819	0.024157
0.458730	0.0244925
0.441640	0.0251636
0.424551	0.0253313
0.407461	0.0256668
0.373283	0.0258346
0.356193	0.0261701
0.339104	0.0273444
0.322014	0.0276799
0.304925	0.0280154
0.287835	0.0281832
0.270746	0.029022
0.253657	0.0295252
0.236567	0.029693
0.219478	0.0301963
0.185299	0.030364
0.168209	0.0308673
0.151120	0.0320416
0.134031	0.0323771
0.116941	0.0330481
0.099852	0.0337192
0.082762	0.0338869
0.065673	0.0347257
0.048583	0.0348935
0.031494	0.0355645
0.014405	0.0357323
-0.002685	0.917296
-0.019774	0.931555
-0.036864	0.932226
-0.053953	0.933065
-0.071043	0.933904
-0.088132	0.934575
-0.105221	0.93642
-0.122311	0.938265
-0.139400	0.939607
-0.156490	0.942627
-0.173579	0.94464
-0.190669	0.946485
-0.207758	0.947324
-0.224847	0.948499
-0.241937	0.949505
-0.259026	0.950176
-0.276116	0.95135
-0.293205	0.953699
-0.310295	0.95588
-0.327384	0.958061
-0.344473	0.960577
-0.361563	0.961416
-0.378652	0.962255
-0.395742	0.963093
-0.412831	0.964603
-0.429920	0.964939
-0.447010	0.966952
-0.464099	0.967455
-0.481189	0.968462
-0.498278	0.9693
-0.515368	0.970139
-0.532457	0.970978
-0.549546	0.972656
-0.566636	0.973662
-0.583725	0.975004
-0.600815	0.976682
-0.617904	0.977521
-0.652083	0.977856
-0.669172	0.978192
-0.686262	0.97903
-0.703351	0.979198
-0.720441	0.979366
-0.737530	0.980876
-0.754620	0.981043
-0.771709	0.981714
-0.805888	0.981882
-0.822977	0.982218
-0.840067	0.985573
-0.857156	0.986747
-0.874246	0.987418
-0.891335	0.987586
-0.908424	0.987921
-0.925514	0.988089
-0.942603	0.988425
-0.959693	0.990102
-0.993872	0.99027
-1.010961	0.990606
-1.028050	0.991109
-1.045140	0.991948
-1.062229	0.992451
-1.079319	0.993457
-1.096408	0.993793
-1.147676	0.9948
-1.164766	0.994967
-1.181855	0.995471
-1.198945	0.995638
-1.216034	0.995806
-1.233124	0.996309
-1.267302	0.99698
-1.438197	0.997316
-1.489465	0.997819
-1.506554	0.998155
-1.523644	0.998322
-1.540733	0.99849
-1.609091	0.998658
-1.626180	0.999161
-1.694538	0.999497
-1.711628	0.999664
-1.882522	0.999832
-2.019237	1
&
5.927347	8.34028e-07
5.517200	1.66806e-06
5.363395	2.50209e-06
5.124144	3.33611e-06
5.004518	5.00417e-06
4.850713	5.8382e-06
4.679818	6.67223e-06
4.628550	7.50626e-06
4.577282	8.34028e-06
4.560192	9.17431e-06
4.508924	1.08424e-05
4.491835	1.25104e-05
4.440566	1.33445e-05
4.423477	1.41785e-05
4.372209	1.50125e-05
4.355119	1.58465e-05
4.338030	1.91827e-05
4.320940	2.08507e-05
4.303851	2.25188e-05
4.286762	2.66889e-05
4.269672	3.58632e-05
4.252583	3.91993e-05
4.235493	4.33695e-05
4.218404	5.00417e-05
4.201314	5.58799e-05
4.184225	6.25521e-05
4.167136	6.67223e-05
4.150046	7.83987e-05
4.132957	8.59049e-05
4.115867	9.67473e-05
4.098778	0.000101751
4.081688	0.00010759
4.064599	0.000113428
4.047510	0.000118432
4.030420	0.00012844
4.013331	0.000135947
3.996241	0.000143453
3.979152	0.000151793
3.962062	0.000160967
3.944973	0.000170142
3.927884	0.000178482
3.910794	0.000185988
3.893705	0.000192661
3.876615	0.000202669
3.859526	0.000211009
3.842436	0.000218515
3.825347	0.000222686
3.808258	0.000231026
3.791168	0.00023603
3.774079	0.000242702
3.756989	0.000252711
3.739900	0.000260217
3.722810	0.000261885
3.705721	0.000266889
3.688632	0.000274395
3.671542	0.000277731
3.654453	0.000286072
3.637363	0.000291076
3.620274	0.000295246
3.603184	0.000301918
3.586095	0.000306088
3.569006	0.000314429
3.551916	0.000324437
3.534827	0.000329441
3.517737	0.000332777
3.500648	0.000337781
3.483558	0.000341118
3.466469	0.000346956
3.449380	0.000354462
3.432290	0.000361134
3.415201	0.00036447
3.398111	0.000368641
3.381022	0.000374479
3.363932	0.000380317
3.346843	0.000391159
3.329754	0.000408674
3.312664	0.000412844
3.295575	0.000427023
3.278485	0.000435363
3.261396	0.000446205
3.244306	0.000456214
3.227217	0.000471226
3.210128	0.000481234
3.193038	0.000488741
3.175949	0.000498749
3.158859	0.000509591
3.141770	0.000516264
3.124680	0.00052794
3.107591	0.000539616
3.090502	0.000557965
3.073412	0.00057965
3.056323	0.000597164
3.039233	0.000622185
3.022144	0.000646372
3.005054	0.000663053
2.987965	0.000689741
2.970876	0.00071226
2.953786	0.000743953
2.936697	0.000774812
2.919607	0.000816514
2.902518	0.000842369
2.885428	0.000881568
2.868339	0.000919933
2.851250	0.000942452
2.834160	0.000975813
2.817071	0.00101334
2.799981	0.00103753
2.782892	0.00108007
2.765802	0.00112427
2.748713	0.00116764
2.731624	0.00119683
2.714534	0.0012427
2.697445	0.00130025
2.680355	0.00134445
2.663266	0.00139616
2.646176	0.00146289
2.629087	0.00151626
2.611998	0.0015638
2.594908	0.00161551
2.577819	0.00167723
2.560729	0.00175897
2.543640	0.00186656
2.526550	0.00195913
2.509461	0.00204337
2.492372	0.00214679
2.475282	0.00224354
2.458193	0.00237948
2.441103	0.00251543
2.424014	0.00265972
2.406925	0.00277314
2.389835	0.00290075
2.372746	0.00304837
2.355656	0.00324687
2.338567	0.00335113
2.321477	0.00347123
2.304388	0.00355213
2.287299	0.00367306
2.270209	0.00378065
2.253120	0.00386322
2.236030	0.00391076
2.218941	0.00400167
2.201851	0.00408757
2.184762	0.00415013
2.167673	0.00421768
2.150583	0.00431193
2.133494	0.00439366
2.116404	0.0045146
2.099315	0.00461718
2.082225	0.0047231
2.065136	0.00481985
2.048047	0.00494078
2.030957	0.00509008
2.013868	0.00525271
1.996778	0.00546372
1.979689	0.00567973
1.962599	0.00589241
1.945510	0.00610092
1.928421	0.00633528
1.911331	0.006598
1.894242	0.00680734
1.877152	0.00698582
1.860063	0.00719183
1.842973	0.00741368
1.825884	0.00762385
1.808795	0.0078357
1.791705	0.00807256
1.774616	0.00833028
1.757526	0.0085246
1.740437	0.0087548
1.723347	0.00901835
1.706258	0.00927523
1.689169	0.00948374
1.672079	0.00973645
1.654990	0.00997498
1.637900	0.0102402
1.620811	0.010437
1.603721	0.0106756
1.586632	0.0109508
1.569543	0.0111193
1.552453	0.0113303
1.535364	0.0115196
1.518274	0.0116864
1.501185	0.0118882
1.484095	0.0120892
1.467006	0.0122911
1.449917	0.0125079
1.432827	0.0126756
1.415738	0.0128949
1.398648	0.0130909
1.381559	0.0132602
1.364469	0.0134604
1.347380	0.0136497
1.330291	0.0138691
1.313201	0.014055
1.296112	0.0142652
1.279022	0.0144887
1.261933	0.0147473
1.244843	0.0149683
1.227754	0.0151543
1.210665	0.0153653
1.193575	0.0155279
1.176486	0.0157198
1.159396	0.0159158
1.142307	0.0161209
1.125217	0.0163269
1.108128	0.0165588
1.091039	0.0167807
1.073949	0.0170776
1.056860	0.0172911
1.039770	0.0175521
1.022681	0.017814
1.005591	0.0180676
0.988502	0.0183028
0.971413	0.0185463
0.954323	0.0187915
0.937234	0.0190217
0.920144	0.019231
0.903055	0.0194329
0.885965	0.0196806
0.868876	0.0198824
0.851787	0.0200851
0.834697	0.0203194
0.817608	0.0205029
0.800518	0.0207156
0.783429	0.0208916
0.766339	0.0210792
0.749250	0.0212277
0.732161	0.0214003
0.715071	0.0216681
0.697982	0.0219091
0.680892	0.0221243
0.663803	0.0223236
0.646713	0.0225371
0.629624	0.022774
0.612535	0.0230676
0.595445	0.0234053
0.578356	0.0237957
0.561266	0.0242085
0.544177	0.0246472
0.527087	0.0250125
0.509998	0.0253319
0.492909	0.0256272
0.475819	0.0259083
0.458730	0.0262244
0.441640	0.0265446
0.424551	0.0269133
0.407461	0.0272811
0.390372	0.0276414
0.373283	0.0280917
0.356193	0.0285238
0.339104	0.0289291
0.322014	0.0293253
0.304925	0.0297364
0.287835	0.0302219
0.270746	0.0308265
0.253657	0.0314621
0.236567	0.0321368
0.219478	0.0328148
0.202388	0.0334821
0.185299	0.0341018
0.168209	0.0346347
0.151120	0.0352711
0.134031	0.0358724
0.116941	0.0364762
0.099852	0.0370592
0.082762	0.0378282
0.065673	0.0387548
0.048583	0.039759
0.031494	0.040759
0.014405	0.0418315
-0.002685	0.899619
-0.019774	0.917222
-0.036864	0.919802
-0.053953	0.922689
-0.071043	0.925438
-0.088132	0.928089
-0.105221	0.930571
-0.122311	0.933217
-0.139400	0.935921
-0.156490	0.938632
-0.173579	0.941289
-0.190669	0.943721
-0.207758	0.946063
-0.224847	0.948133
-0.241937	0.949913
-0.259026	0.951564
-0.276116	0.953304
-0.293205	0.954997
-0.310295	0.956863
-0.327384	0.958619
-0.344473	0.960386
-0.361563	0.961927
-0.378652	0.963383
-0.395742	0.964946
-0.412831	0.966247
-0.429920	0.967452
-0.447010	0.968542
-0.464099	0.969684
-0.481189	0.970807
-0.498278	0.971727
-0.515368	0.972674
-0.532457	0.973649
-0.549546	0.974484
-0.566636	0.975455
-0.583725	0.976299
-0.600815	0.977178
-0.617904	0.97799
-0.634994	0.978735
-0.652083	0.97944
-0.669172	0.98013
-0.686262	0.980804
-0.703351	0.981478
-0.720441	0.982148
-0.737530	0.982795
-0.754620	0.983397
-0.771709	0.984033
-0.788798	0.984713
-0.805888	0.985367
-0.822977	0.985952
-0.840067	0.986501
-0.857156	0.987114
-0.874246	0.987656
-0.891335	0.988166
-0.908424	0.988716
-0.925514	0.989306
-0.942603	0.989701
-0.959693	0.990172
-0.976782	0.990604
-0.993872	0.990958
-1.010961	0.991295
-1.028050	0.991608
-1.045140	0.991881
-1.062229	0.992133
-1.079319	0.992416
-1.096408	0.992643
-1.113498	0.992915
-1.130587	0.99314
-1.147676	0.993336
-1.164766	0.993589
-1.181855	0.993806
-1.198945	0.994046
-1.216034	0.994244
-1.233124	0.994422
-1.250213	0.994614
-1.267302	0.994765
-1.284392	0.994906
-1.301481	0.995055
-1.318571	0.995207
-1.335660	0.995348
-1.352750	0.99548
-1.369839	0.995606
-1.386928	0.995759
-1.404018	0.995914
-1.421107	0.99608
-1.438197	0.996207
-1.455286	0.996337
-1.472376	0.996502
-1.489465	0.996646
-1.506554	0.996789
-1.523644	0.996894
-1.540733	0.997008
-1.557823	0.997093
-1.574912	0.997223
-1.592002	0.997332
-1.609091	0.997453
-1.626180	0.99754
-1.643270	0.997639
-1.660359	0.997716
-1.677449	0.997813
-1.694538	0.997899
-1.711628	0.997966
-1.728717	0.998044
-1.745806	0.998129
-1.762896	0.998202
-1.779985	0.998268
-1.797075	0.998344
-1.814164	0.998421
-1.831254	0.998495
-1.848343	0.998555
-1.865432	0.998629
-1.882522	0.998676
-1.899611	0.998748
-1.916701	0.998805
-1.933790	0.998881
-1.950880	0.998919
-1.967969	0.99898
-1.985058	0.999031
-2.002148	0.999063
-2.019237	0.999117
-2.036327	0.999157
-2.053416	0.999191
-2.070506	0.999229
-2.087595	0.999269
-2.104684	0.999314
-2.121774	0.999346
-2.138863	0.999386
-2.155953	0.999412
-2.173042	0.999439
-2.190132	0.999466
-2.207221	0.99949
-2.224310	0.999513
-2.241400	0.999543
-2.258489	0.999578
-2.275579	0.999593
-2.292668	0.999613
-2.309758	0.999626
-2.326847	0.999651
-2.343936	0.999671
-2.361026	0.999692
-2.378115	0.999706
-2.395205	0.999712
-2.412294	0.999728
-2.429384	0.999735
-2.446473	0.999746
-2.463562	0.999763
-2.480652	0.999781
-2.497741	0.999787
-2.514831	0.999804
-2.531920	0.999819
-2.549010	0.999832
-2.566099	0.99984
-2.583188	0.999855
-2.600278	0.999865
-2.617367	0.999878
-2.634457	0.999882
-2.651546	0.999891
-2.668636	0.999896
-2.685725	0.999902
-2.702814	0.999909
-2.719904	0.999923
-2.736993	0.999927
-2.754083	0.999931
-2.771172	0.999937
-2.788262	0.999941
-2.805351	0.999947
-2.822440	0.999951
-2.839530	0.999952
-2.856619	0.999955
-2.873709	0.999957
-2.890798	0.999961
-2.924977	0.999962
-2.942066	0.999964
-2.959156	0.999966
-2.976245	0.999967
-2.993335	0.999968
-3.044603	0.999975
-3.078782	0.999976
-3.112961	0.999979
-3.130050	0.99998
-3.147139	0.999981
-3.215497	0.999986
-3.249676	0.999987
-3.266765	0.999987
-3.403481	0.999989
-3.471839	0.99999
-3.488928	0.999991
-3.574375	0.999992
-3.625643	0.999992
-3.642733	0.999993
-3.728180	0.999994
-3.745269	0.999995
-3.847806	0.999996
-3.864895	0.999997
-4.018700	0.999998
-4.377578	0.999999
-4.531383	1
&
22.008498	1.47387e-25
21.991409	1.54444e-25
21.974319	1.61839e-25
21.957230	1.69588e-25
21.940140	1.77708e-25
21.923051	1.86216e-25
21.905961	1.95132e-25
21.888872	2.04474e-25
21.871783	2.14264e-25
21.854693	2.24523e-25
21.837604	2.35272e-25
21.820514	2.46536e-25
21.803425	2.58339e-25
21.786335	2.70707e-25
21.769246	2.83667e-25
21.752157	2.97247e-25
21.735067	3.11477e-25
21.717978	3.26388e-25
21.700888	3.42013e-25
21.683799	3.58386e-25
21.666710	3.75542e-25
21.649620	3.93519e-25
21.632531	4.12357e-25
21.615441	4.32096e-25
21.598352	4.5278e-25
21.581262	4.74454e-25
21.564173	4.97165e-25
21.547084	5.20963e-25
21.529994	5.459e-25
21.512905	5.7203e-25
21.495815	5.9941e-25
21.478726	6.28101e-25
21.461636	6.58165e-25
21.444547	6.89667e-25
21.427458	7.22676e-25
21.410368	7.57266e-25
21.393279	7.9351e-25
21.376189	8.31488e-25
21.359100	8.71284e-25
21.342010	9.12984e-25
21.324921	9.56679e-25
21.307832	1.00247e-24
21.290742	1.05044e-24
21.273653	1.10071e-24
21.256563	1.15339e-24
21.239474	1.20859e-24
21.222384	1.26643e-24
21.205295	1.32703e-24
21.188206	1.39054e-24
21.171116	1.45708e-24
21.154027	1.52681e-24
21.136937	1.59987e-24
21.119848	1.67643e-24
21.102758	1.75665e-24
21.085669	1.84071e-24
21.068580	1.92879e-24
21.051490	2.02108e-24
21.034401	2.11779e-24
21.017311	2.21913e-24
21.000222	2.32531e-24
20.983132	2.43657e-24
20.966043	2.55315e-24
20.948954	2.67531e-24
20.931864	2.80332e-24
20.914775	2.93744e-24
20.897685	3.07799e-24
20.880596	3.22525e-24
20.863506	3.37956e-24
20.846417	3.54125e-24
20.829328	3.71067e-24
20.812238	3.8882e-24
20.795149	4.07421e-24
20.778059	4.26913e-24
20.760970	4.47336e-24
20.743880	4.68736e-24
20.726791	4.9116e-24
20.709702	5.14657e-24
20.692612	5.39277e-24
20.675523	5.65074e-24
20.658433	5.92105e-24
20.641344	6.20429e-24
20.624254	6.50107e-24
20.607165	6.81205e-24
20.590076	7.1379e-24
20.572986	7.47933e-24
20.555897	7.83709e-24
20.538807	8.21195e-24
20.521718	8.60474e-24
20.504628	9.01631e-24
20.487539	9.44756e-24
20.470450	9.89944e-24
20.453360	1.03729e-23
20.436271	1.0869e-23
20.419181	1.13889e-23
20.402092	1.19336e-23
20.385002	1.25043e-23
20.367913	1.31023e-23
20.350824	1.3729e-23
20.333734	1.43855e-23
20.316645	1.50735e-23
20.299555	1.57944e-23
20.282466	1.65497e-23
20.265376	1.73412e-23
20.248287	1.81704e-23
20.231198	1.90394e-23
20.214108	1.99498e-23
20.197019	2.09038e-23
20.179929	2.19034e-23
20.162840	2.29508e-23
20.145750	2.40482e-23
20.128661	2.51981e-23
20.111572	2.6403e-23
20.094482	2.76655e-23
20.077393	2.89883e-23
20.060303	3.03743e-23
20.043214	3.18266e-23
20.026124	3.33484e-23
20.009035	3.49428e-23
19.991946	3.66135e-23
19.974856	3.8364e-23
19.957767	4.01982e-23
19.940677	4.212e-23
19.923588	4.41337e-23
19.906498	4.62437e-23
19.889409	4.84545e-23
19.872320	5.07709e-23
19.855230	5.31981e-23
19.838141	5.57413e-23
19.821051	5.8406e-23
19.803962	6.1198e-23
19.786872	6.41235e-23
19.769783	6.71887e-23
19.752694	7.04005e-23
19.735604	7.37657e-23
19.718515	7.72918e-23
19.701425	8.09863e-23
19.684336	8.48574e-23
19.667246	8.89134e-23
19.650157	9.31633e-23
19.633068	9.76163e-23
19.615978	1.02282e-22
19.598889	1.07171e-22
19.581799	1.12293e-22
19.564710	1.1766e-22
19.547620	1.23283e-22
19.530531	1.29175e-22
19.513442	1.35349e-22
19.496352	1.41817e-22
19.479263	1.48595e-22
19.462173	1.55696e-22
19.445084	1.63137e-22
19.427994	1.70933e-22
19.410905	1.79102e-22
19.393816	1.8766e-22
19.376726	1.96628e-22
19.359637	2.06024e-22
19.342547	2.15869e-22
19.325458	2.26184e-22
19.308368	2.36992e-22
19.291279	2.48316e-22
19.274190	2.60181e-22
19.257100	2.72613e-22
19.240011	2.85639e-22
19.222921	2.99287e-22
19.205832	3.13586e-22
19.188742	3.28569e-22
19.171653	3.44267e-22
19.154564	3.60715e-22
19.137474	3.77949e-22
19.120385	3.96006e-22
19.103295	4.14925e-22
19.086206	4.34748e-22
19.069116	4.55517e-22
19.052027	4.77278e-22
19.034938	5.00079e-22
19.017848	5.23968e-22
19.000759	5.48998e-22
18.983669	5.75224e-22
18.966580	6.02701e-22
18.949491	6.31491e-22
18.932401	6.61656e-22
18.915312	6.93261e-22
18.898222	7.26375e-22
18.881133	7.61071e-22
18.864043	7.97423e-22
18.846954	8.35511e-22
18.829865	8.75417e-22
18.812775	9.17229e-22
18.795686	9.61037e-22
18.778596	1.00694e-21
18.761507	1.05503e-21
18.744417	1.10541e-21
18.727328	1.15821e-21
18.710239	1.21352e-21
18.693149	1.27147e-21
18.676060	1.33219e-21
18.658970	1.39581e-21
18.641881	1.46247e-21
18.624791	1.53231e-21
18.607702	1.60548e-21
18.590613	1.68214e-21
18.573523	1.76247e-21
18.556434	1.84663e-21
18.539344	1.9348e-21
18.522255	2.02719e-21
18.505165	2.12398e-21
18.488076	2.22539e-21
18.470987	2.33165e-21
18.453897	2.44297e-21
18.436808	2.55961e-21
18.419718	2.68182e-21
18.402629	2.80986e-21
18.385539	2.94401e-21
18.368450	3.08456e-21
18.351361	3.23182e-21
18.334271	3.3861e-21
18.317182	3.54775e-21
18.300092	3.71711e-21
18.283003	3.89456e-21
18.265913	4.08047e-21
18.248824	4.27526e-21
18.231735	4.47934e-21
18.214645	4.69315e-21
18.197556	4.91717e-21
18.180466	5.15188e-21
18.163377	5.39779e-21
18.146287	5.65543e-21
18.129198	5.92536e-21
18.112109	6.20818e-21
18.095019	6.50448e-21
18.077930	6.81492e-21
18.060840	7.14018e-21
18.043751	7.48095e-21
18.026661	7.83797e-21
18.009572	8.21203e-21
17.992483	8.60394e-21
17.975393	9.01454e-21
17.958304	9.44472e-21
17.941214	9.89543e-21
17.924125	1.03676e-20
17.907035	1.08624e-20
17.889946	1.13807e-20
17.872857	1.19238e-20
17.855767	1.24927e-20
17.838678	1.30888e-20
17.821588	1.37133e-20
17.804499	1.43676e-20
17.787409	1.50532e-20
17.770320	1.57714e-20
17.753231	1.65238e-20
17.736141	1.73122e-20
17.719052	1.81382e-20
17.701962	1.90035e-20
17.684873	1.99101e-20
17.667783	2.08599e-20
17.650694	2.18551e-20
17.633605	2.28977e-20
17.616515	2.399e-20
17.599426	2.51344e-20
17.582336	2.63333e-20
17.565247	2.75895e-20
17.548157	2.89055e-20
17.531068	3.02843e-20
17.513979	3.17288e-20
17.496889	3.32422e-20
17.479800	3.48277e-20
17.462710	3.64889e-20
17.445621	3.82292e-20
17.428531	4.00525e-20
17.411442	4.19627e-20
17.394353	4.3964e-20
17.377263	4.60607e-20
17.360174	4.82573e-20
17.343084	5.05587e-20
17.325995	5.29697e-20
17.308905	5.54957e-20
17.291816	5.81421e-20
17.274727	6.09147e-20
17.257637	6.38194e-20
17.240548	6.68625e-20
17.223458	7.00507e-20
17.206369	7.33908e-20
17.189279	7.68901e-20
17.172190	8.05563e-20
17.155101	8.43971e-20
17.138011	8.8421e-20
17.120922	9.26366e-20
17.103832	9.70532e-20
17.086743	1.0168e-19
17.069653	1.06528e-19
17.052564	1.11606e-19
17.035475	1.16927e-19
17.018385	1.22501e-19
17.001296	1.2834e-19
16.984206	1.34458e-19
16.967117	1.40868e-19
16.950027	1.47582e-19
16.932938	1.54617e-19
16.915849	1.61987e-19
16.898759	1.69708e-19
16.881670	1.77797e-19
16.864580	1.86271e-19
16.847491	1.95149e-19
16.830401	2.0445e-19
16.813312	2.14194e-19
16.796223	2.24402e-19
16.779133	2.35096e-19
16.762044	2.463e-19
16.744954	2.58038e-19
16.727865	2.70334e-19
16.710775	2.83216e-19
16.693686	2.96712e-19
16.676597	3.10851e-19
16.659507	3.25663e-19
16.642418	3.41181e-19
16.625328	3.57437e-19
16.608239	3.74468e-19
16.591149	3.9231e-19
16.574060	4.11002e-19
16.556971	4.30583e-19
16.539881	4.51098e-19
16.522792	4.72589e-19
16.505702	4.95103e-19
16.488613	5.1869e-19
16.471523	5.434e-19
16.454434	5.69286e-19
16.437345	5.96405e-19
16.420255	6.24815e-19
16.403166	6.54578e-19
16.386076	6.85757e-19
16.368987	7.18422e-19
16.351897	7.52641e-19
16.334808	7.88489e-19
16.317719	8.26045e-19
16.300629	8.65387e-19
16.283540	9.06603e-19
16.266450	9.49781e-19
16.249361	9.95014e-19
16.232271	1.0424e-18
16.215182	1.09204e-18
16.198093	1.14405e-18
16.181003	1.19853e-18
16.163914	1.2556e-18
16.146824	1.31539e-18
16.129735	1.37802e-18
16.112646	1.44364e-18
16.095556	1.51238e-18
16.078467	1.58439e-18
16.061377	1.65983e-18
16.044288	1.73885e-18
16.027198	1.82164e-18
16.010109	1.90837e-18
15.993020	1.99922e-18
15.975930	2.0944e-18
15.958841	2.1941e-18
15.941751	2.29855e-18
15.924662	2.40797e-18
15.907572	2.5226e-18
15.890483	2.64268e-18
15.873394	2.76847e-18
15.856304	2.90025e-18
15.839215	3.03829e-18
15.822125	3.1829e-18
15.805036	3.3344e-18
15.787946	3.4931e-18
15.770857	3.65934e-18
15.753768	3.8335e-18
15.736678	4.01594e-18
15.719589	4.20706e-18
15.702499	4.40726e-18
15.685410	4.61699e-18
15.668320	4.8367e-18
15.651231	5.06685e-18
15.634142	5.30795e-18
15.617052	5.56052e-18
15.599963	5.82509e-18
15.582873	6.10225e-18
15.565784	6.39259e-18
15.548694	6.69673e-18
15.531605	7.01534e-18
15.514516	7.3491e-18
15.497426	7.69873e-18
15.480337	8.06498e-18
15.463247	8.44864e-18
15.446158	8.85054e-18
15.429068	9.27156e-18
15.411979	9.71259e-18
15.394890	1.01746e-17
15.377800	1.06585e-17
15.360711	1.11655e-17
15.343621	1.16966e-17
15.326532	1.22529e-17
15.309442	1.28356e-17
15.292353	1.34461e-17
15.275264	1.40855e-17
15.258174	1.47554e-17
15.241085	1.54571e-17
15.223995	1.61922e-17
15.206906	1.69621e-17
15.189816	1.77687e-17
15.172727	1.86136e-17
15.155638	1.94987e-17
15.138548	2.04258e-17
15.121459	2.1397e-17
15.104369	2.24143e-17
15.087280	2.348e-17
15.070190	2.45962e-17
15.053101	2.57656e-17
15.036012	2.69905e-17
15.018922	2.82736e-17
15.001833	2.96176e-17
14.984743	3.10255e-17
14.967654	3.25003e-17
14.950564	3.40451e-17
14.933475	3.56634e-17
14.916386	3.73585e-17
14.899296	3.91341e-17
14.882207	4.0994e-17
14.865117	4.29423e-17
14.848028	4.49832e-17
14.830938	4.71209e-17
14.813849	4.93603e-17
14.796760	5.17059e-17
14.779670	5.4163e-17
14.762581	5.67367e-17
14.745491	5.94326e-17
14.728402	6.22566e-17
14.711312	6.52147e-17
14.694223	6.83132e-17
14.677134	7.15589e-17
14.660044	7.49586e-17
14.642955	7.85198e-17
14.625865	8.22501e-17
14.608776	8.61574e-17
14.591686	9.02503e-17
14.574597	9.45374e-17
14.557508	9.90281e-17
14.540418	1.03732e-16
14.523329	1.08659e-16
14.506239	1.1382e-16
14.489150	1.19226e-16
14.472060	1.24889e-16
14.454971	1.3082e-16
14.437882	1.37033e-16
14.420792	1.4354e-16
14.403703	1.50357e-16
14.386613	1.57497e-16
14.369524	1.64976e-16
14.352434	1.7281e-16
14.335345	1.81015e-16
14.318256	1.8961e-16
14.301166	1.98612e-16
14.284077	2.08042e-16
14.266987	2.17919e-16
14.249898	2.28265e-16
14.232808	2.39102e-16
14.215719	2.50452e-16
14.198630	2.62342e-16
14.181540	2.74795e-16
14.164451	2.87838e-16
14.147361	3.01501e-16
14.130272	3.15812e-16
14.113182	3.30801e-16
14.096093	3.46501e-16
14.079004	3.62946e-16
14.061914	3.80171e-16
14.044825	3.98213e-16
14.027735	4.1711e-16
14.010646	4.36904e-16
13.993556	4.57636e-16
13.976467	4.79351e-16
13.959378	5.02095e-16
13.942288	5.25919e-16
13.925199	5.50871e-16
13.908109	5.77007e-16
13.891020	6.04382e-16
13.873930	6.33054e-16
13.856841	6.63086e-16
13.839752	6.94541e-16
13.822662	7.27488e-16
13.805573	7.61996e-16
13.788483	7.98139e-16
13.771394	8.35996e-16
13.754304	8.75647e-16
13.737215	9.17177e-16
13.720126	9.60676e-16
13.703036	1.00624e-15
13.685947	1.05395e-15
13.668857	1.10393e-15
13.651768	1.15628e-15
13.634678	1.21111e-15
13.617589	1.26854e-15
13.600500	1.32869e-15
13.583410	1.39168e-15
13.566321	1.45766e-15
13.549231	1.52677e-15
13.532142	1.59915e-15
13.515052	1.67496e-15
13.497963	1.75436e-15
13.480874	1.83752e-15
13.463784	1.92463e-15
13.446695	2.01585e-15
13.429605	2.1114e-15
13.412516	2.21147e-15
13.395427	2.31628e-15
13.378337	2.42605e-15
13.361248	2.54103e-15
13.344158	2.66144e-15
13.327069	2.78756e-15
13.309979	2.91965e-15
13.292890	3.05799e-15
13.275801	3.20288e-15
13.258711	3.35464e-15
13.241622	3.51357e-15
13.224532	3.68003e-15
13.207443	3.85437e-15
13.190353	4.03696e-15
13.173264	4.2282e-15
13.156175	4.42848e-15
13.139085	4.63825e-15
13.121996	4.85794e-15
13.104906	5.08803e-15
13.087817	5.32901e-15
13.070727	5.58139e-15
13.053638	5.84571e-15
13.036549	6.12254e-15
13.019459	6.41246e-15
13.002370	6.71611e-15
12.985280	7.03412e-15
12.968191	7.36717e-15
12.951101	7.71598e-15
12.934012	8.08129e-15
12.916923	8.46388e-15
12.899833	8.86457e-15
12.882744	9.28421e-15
12.865654	9.72369e-15
12.848565	1.0184e-14
12.831475	1.0666e-14
12.814386	1.11708e-14
12.797297	1.16995e-14
12.780207	1.22532e-14
12.763118	1.28331e-14
12.746028	1.34404e-14
12.728939	1.40764e-14
12.711849	1.47425e-14
12.694760	1.54401e-14
12.677671	1.61707e-14
12.660581	1.69357e-14
12.643492	1.7737e-14
12.626402	1.85761e-14
12.609313	1.94549e-14
12.592223	2.03752e-14
12.575134	2.1339e-14
12.558045	2.23484e-14
12.540955	2.34054e-14
12.523866	2.45124e-14
12.506776	2.56717e-14
12.489687	2.68858e-14
12.472597	2.81572e-14
12.455508	2.94887e-14
12.438419	3.08832e-14
12.421329	3.23434e-14
12.404240	3.38727e-14
12.387150	3.54742e-14
12.370061	3.71513e-14
12.352971	3.89077e-14
12.335882	4.0747e-14
12.318793	4.26731e-14
12.301703	4.46902e-14
12.284614	4.68026e-14
12.267524	4.90147e-14
12.250435	5.13313e-14
12.233345	5.37572e-14
12.216256	5.62976e-14
12.199167	5.8958e-14
12.182077	6.1744e-14
12.164988	6.46615e-14
12.147898	6.77167e-14
12.130809	7.09161e-14
12.113719	7.42665e-14
12.096630	7.7775e-14
12.079541	8.14491e-14
12.062451	8.52966e-14
12.045362	8.93256e-14
12.028272	9.35447e-14
12.011183	9.79629e-14
11.994093	1.0259e-13
11.977004	1.07434e-13
11.959915	1.12508e-13
11.942825	1.17821e-13
11.925736	1.23384e-13
11.908646	1.2921e-13
11.891557	1.3531e-13
11.874467	1.41699e-13
11.857378	1.48388e-13
11.840289	1.55393e-13
11.823199	1.62729e-13
11.806110	1.7041e-13
11.789020	1.78453e-13
11.771931	1.86876e-13
11.754841	1.95695e-13
11.737752	2.04931e-13
11.720663	2.14601e-13
11.703573	2.24728e-13
11.686484	2.35332e-13
11.669394	2.46435e-13
11.652305	2.58062e-13
11.635215	2.70237e-13
11.618126	2.82985e-13
11.601037	2.96334e-13
11.583947	3.10312e-13
11.566858	3.24949e-13
11.549768	3.40275e-13
11.532679	3.56323e-13
11.515589	3.73127e-13
11.498500	3.90723e-13
11.481411	4.09147e-13
11.464321	4.2844e-13
11.447232	4.4864e-13
11.430142	4.69792e-13
11.413053	4.9194e-13
11.395963	5.15131e-13
11.378874	5.39413e-13
11.361785	5.64839e-13
11.344695	5.91462e-13
11.327606	6.19338e-13
11.310516	6.48526e-13
11.293427	6.79088e-13
11.276337	7.11088e-13
11.259248	7.44595e-13
11.242159	7.79678e-13
11.225069	8.16412e-13
11.207980	8.54874e-13
11.190890	8.95146e-13
11.173801	9.37312e-13
11.156711	9.81463e-13
11.139622	1.02769e-12
11.122533	1.07609e-12
11.105443	1.12677e-12
11.088354	1.17983e-12
11.071264	1.23539e-12
11.054175	1.29356e-12
11.037085	1.35446e-12
11.019996	1.41823e-12
11.002907	1.485e-12
10.985817	1.5549e-12
10.968728	1.62809e-12
10.951638	1.70472e-12
10.934549	1.78496e-12
10.917459	1.86896e-12
10.900370	1.95692e-12
10.883281	2.049e-12
10.866191	2.14541e-12
10.849102	2.24636e-12
10.832012	2.35204e-12
10.814923	2.46269e-12
10.797833	2.57854e-12
10.780744	2.69983e-12
10.763655	2.82682e-12
10.746565	2.95977e-12
10.729476	3.09896e-12
10.712386	3.24469e-12
10.695297	3.39727e-12
10.678208	3.55701e-12
10.661118	3.72424e-12
10.644029	3.89933e-12
10.626939	4.08264e-12
10.609850	4.27455e-12
10.592760	4.47547e-12
10.575671	4.68582e-12
10.558582	4.90603e-12
10.541492	5.13659e-12
10.524403	5.37796e-12
10.507313	5.63065e-12
10.490224	5.8952e-12
10.473134	6.17216e-12
10.456045	6.46211e-12
10.438956	6.76566e-12
10.421866	7.08345e-12
10.404777	7.41613e-12
10.387687	7.76442e-12
10.370598	8.12904e-12
10.353508	8.51075e-12
10.336419	8.91036e-12
10.319330	9.3287e-12
10.302240	9.76665e-12
10.285151	1.02251e-11
10.268061	1.07051e-11
10.250972	1.12075e-11
10.233882	1.17335e-11
10.216793	1.22842e-11
10.199704	1.28606e-11
10.182614	1.3464e-11
10.165525	1.40957e-11
10.148435	1.4757e-11
10.131346	1.54493e-11
10.114256	1.6174e-11
10.097167	1.69326e-11
10.080078	1.77267e-11
10.062988	1.8558e-11
10.045899	1.94282e-11
10.028809	2.03392e-11
10.011720	2.12928e-11
9.994630	2.2291e-11
9.977541	2.3336e-11
9.960452	2.44298e-11
9.943362	2.55748e-11
9.926273	2.67734e-11
9.909183	2.8028e-11
9.892094	2.93413e-11
9.875004	3.07161e-11
9.857915	3.21551e-11
9.840826	3.36615e-11
9.823736	3.52382e-11
9.806647	3.68887e-11
9.789557	3.86164e-11
9.772468	4.04248e-11
9.755378	4.23177e-11
9.738289	4.42991e-11
9.721200	4.63731e-11
9.704110	4.85439e-11
9.687021	5.08163e-11
9.669931	5.31947e-11
9.652842	5.56843e-11
9.635752	5.82901e-11
9.618663	6.10177e-11
9.601574	6.38726e-11
9.584484	6.68608e-11
9.567395	6.99886e-11
9.550305	7.32624e-11
9.533216	7.66889e-11
9.516126	8.02754e-11
9.499037	8.40293e-11
9.481948	8.79584e-11
9.464858	9.20708e-11
9.447769	9.6375e-11
9.430679	1.0088e-10
9.413590	1.05595e-10
9.396500	1.1053e-10
9.379411	1.15696e-10
9.362322	1.21102e-10
9.345232	1.2676e-10
9.328143	1.32682e-10
9.311053	1.3888e-10
9.293964	1.45367e-10
9.276874	1.52156e-10
9.259785	1.59261e-10
9.242696	1.66698e-10
9.225606	1.74481e-10
9.208517	1.82626e-10
9.191427	1.91151e-10
9.174338	2.00073e-10
9.157248	2.09411e-10
9.140159	2.19183e-10
9.123070	2.2941e-10
9.105980	2.40114e-10
9.088891	2.51315e-10
9.071801	2.63038e-10
9.054712	2.75306e-10
9.037622	2.88145e-10
9.020533	3.01582e-10
9.003444	3.15643e-10
8.986354	3.30359e-10
8.969265	3.45758e-10
8.952175	3.61874e-10
8.935086	3.78739e-10
8.917996	3.96389e-10
8.900907	4.14858e-10
8.883818	4.34186e-10
8.866728	4.54412e-10
8.849639	4.75578e-10
8.832549	4.97727e-10
8.815460	5.20905e-10
8.798370	5.45159e-10
8.781281	5.7054e-10
8.764192	5.97099e-10
8.747102	6.24892e-10
8.730013	6.53974e-10
8.712923	6.84407e-10
8.695834	7.16252e-10
8.678744	7.49574e-10
8.661655	7.84442e-10
8.644566	8.20928e-10
8.627476	8.59106e-10
8.610387	8.99055e-10
8.593297	9.40856e-10
8.576208	9.84595e-10
8.559118	1.03036e-09
8.542029	1.07825e-09
8.524940	1.12836e-09
8.507850	1.18079e-09
8.490761	1.23564e-09
8.473671	1.29304e-09
8.456582	1.3531e-09
8.439492	1.41594e-09
8.422403	1.48169e-09
8.405314	1.55048e-09
8.388224	1.62245e-09
8.371135	1.69776e-09
8.354045	1.77655e-09
8.336956	1.85899e-09
8.319866	1.94524e-09
8.302777	2.03548e-09
8.285688	2.12989e-09
8.268598	2.22867e-09
8.251509	2.33201e-09
8.234419	2.44013e-09
8.217330	2.55325e-09
8.200240	2.67159e-09
8.183151	2.7954e-09
8.166062	2.92493e-09
8.148972	3.06044e-09
8.131883	3.20221e-09
8.114793	3.35052e-09
8.097704	3.50568e-09
8.080614	3.668e-09
8.063525	3.83781e-09
8.046436	4.01546e-09
8.029346	4.2013e-09
8.012257	4.39571e-09
7.995167	4.59908e-09
7.978078	4.81183e-09
7.960988	5.03438e-09
7.943899	5.26719e-09
7.926810	5.51073e-09
7.909720	5.76549e-09
7.892631	6.03198e-09
7.875541	6.31074e-09
7.858452	6.60234e-09
7.841363	6.90736e-09
7.824273	7.22642e-09
7.807184	7.56016e-09
7.790094	7.90925e-09
7.773005	8.2744e-09
7.755915	8.65634e-09
7.738826	9.05585e-09
7.721737	9.47372e-09
7.704647	9.91079e-09
7.687558	1.03679e-08
7.670468	1.08461e-08
7.653379	1.13462e-08
7.636289	1.18693e-08
7.619200	1.24164e-08
7.602111	1.29886e-08
7.585021	1.35871e-08
7.567932	1.4213e-08
7.550842	1.48677e-08
7.533753	1.55524e-08
7.516663	1.62684e-08
7.499574	1.70173e-08
7.482485	1.78005e-08
7.465395	1.86196e-08
7.448306	1.94762e-08
7.431216	2.03721e-08
7.414127	2.1309e-08
7.397037	2.22887e-08
7.379948	2.33133e-08
7.362859	2.43848e-08
7.345769	2.55053e-08
7.328680	2.6677e-08
7.311590	2.79024e-08
7.294501	2.91837e-08
7.277411	3.05236e-08
7.260322	3.19247e-08
7.243233	3.33898e-08
7.226143	3.49218e-08
7.209054	3.65237e-08
7.191964	3.81988e-08
7.174875	3.99503e-08
7.157785	4.17817e-08
7.140696	4.36966e-08
7.123607	4.56988e-08
7.106517	4.77923e-08
7.089428	4.99811e-08
7.072338	5.22697e-08
7.055249	5.46626e-08
7.038159	5.71643e-08
7.021070	5.978e-08
7.003981	6.25146e-08
6.986891	6.53737e-08
6.969802	6.83628e-08
6.952712	7.14877e-08
6.935623	7.47548e-08
6.918533	7.81702e-08
6.901444	8.17408e-08
6.884355	8.54735e-08
6.867265	8.93757e-08
6.850176	9.3455e-08
6.833086	9.77193e-08
6.815997	1.02177e-07
6.798907	1.06837e-07
6.781818	1.11708e-07
6.764729	1.168e-07
6.747639	1.22122e-07
6.730550	1.27685e-07
6.713460	1.33501e-07
6.696371	1.39579e-07
6.679281	1.45932e-07
6.662192	1.52572e-07
6.645103	1.59513e-07
6.628013	1.66767e-07
6.610924	1.74349e-07
6.593834	1.82274e-07
6.576745	1.90555e-07
6.559655	1.99211e-07
6.542566	2.08257e-07
6.525477	2.17711e-07
6.508387	2.27591e-07
6.491298	2.37916e-07
6.474208	2.48706e-07
6.457119	2.59981e-07
6.440029	2.71764e-07
6.422940	2.84078e-07
6.405851	2.96944e-07
6.388761	3.10389e-07
6.371672	3.24438e-07
6.354582	3.39118e-07
6.337493	3.54457e-07
6.320403	3.70484e-07
6.303314	3.8723e-07
6.286225	4.04726e-07
6.269135	4.23006e-07
6.252046	4.42106e-07
6.234956	4.6206e-07
6.217867	4.82907e-07
6.200777	5.04687e-07
6.183688	5.2744e-07
6.166599	5.5121e-07
6.149509	5.76042e-07
6.132420	6.01982e-07
6.115330	6.2908e-07
6.098241	6.57386e-07
6.081151	6.86954e-07
6.064062	7.17839e-07
6.046973	7.501e-07
6.029883	7.83797e-07
6.012794	8.18992e-07
5.995704	8.55752e-07
5.978615	8.94146e-07
5.961525	9.34245e-07
5.944436	9.76123e-07
5.927347	1.01986e-06
5.910257	1.06553e-06
5.893168	1.11323e-06
5.876078	1.16305e-06
5.858989	1.21506e-06
5.841899	1.26938e-06
5.824810	1.3261e-06
5.807721	1.38532e-06
5.790631	1.44716e-06
5.773542	1.51173e-06
5.756452	1.57914e-06
5.739363	1.64953e-06
5.722273	1.72301e-06
5.705184	1.79973e-06
5.688095	1.87982e-06
5.671005	1.96344e-06
5.653916	2.05072e-06
5.636826	2.14183e-06
5.619737	2.23694e-06
5.602647	2.33622e-06
5.585558	2.43985e-06
5.568469	2.54801e-06
5.551379	2.6609e-06
5.534290	2.77872e-06
5.517200	2.90169e-06
5.500111	3.03002e-06
5.483021	3.16394e-06
5.465932	3.3037e-06
5.448843	3.44953e-06
5.431753	3.60171e-06
5.414664	3.7605e-06
5.397574	3.92618e-06
5.380485	4.09904e-06
5.363395	4.2794e-06
5.346306	4.46756e-06
5.329217	4.66386e-06
5.312127	4.86864e-06
5.295038	5.08226e-06
5.277948	5.30509e-06
5.260859	5.53752e-06
5.243769	5.77995e-06
5.226680	6.03281e-06
5.209591	6.29652e-06
5.192501	6.57155e-06
5.175412	6.85836e-06
5.158322	7.15745e-06
5.141233	7.46933e-06
5.124144	7.79454e-06
5.107054	8.13361e-06
5.089965	8.48713e-06
5.072875	8.8557e-06
5.055786	9.23993e-06
5.038696	9.64048e-06
5.021607	1.0058e-05
5.004518	1.04932e-05
4.987428	1.09468e-05
4.970339	1.14196e-05
4.953249	1.19123e-05
4.936160	1.24258e-05
4.919070	1.29608e-05
4.901981	1.35183e-05
4.884892	1.40992e-05
4.867802	1.47044e-05
4.850713	1.53349e-05
4.833623	1.59918e-05
4.816534	1.66759e-05
4.799444	1.73886e-05
4.782355	1.81308e-05
4.765266	1.89038e-05
4.748176	1.97088e-05
4.731087	2.0547e-05
4.713997	2.14198e-05
4.696908	2.23285e-05
4.679818	2.32746e-05
4.662729	2.42593e-05
4.645640	2.52844e-05
4.628550	2.63513e-05
4.611461	2.74617e-05
4.594371	2.86172e-05
4.577282	2.98195e-05
4.560192	3.10705e-05
4.543103	3.23719e-05
4.526014	3.37258e-05
4.508924	3.5134e-05
4.491835	3.65986e-05
4.474745	3.81217e-05
4.457656	3.97054e-05
4.440566	4.13521e-05
4.423477	4.3064e-05
4.406388	4.48436e-05
4.389298	4.66931e-05
4.372209	4.86153e-05
4.355119	5.06127e-05
4.338030	5.26879e-05
4.320940	5.48437e-05
4.303851	5.70831e-05
4.286762	5.94087e-05
4.269672	6.18238e-05
4.252583	6.43312e-05
4.235493	6.69343e-05
4.218404	6.96361e-05
4.201314	7.244e-05
4.184225	7.53494e-05
4.167136	7.83677e-05
4.150046	8.14985e-05
4.132957	8.47453e-05
4.115867	8.81118e-05
4.098778	9.16017e-05
4.081688	9.52189e-05
4.064599	9.89671e-05
4.047510	0.00010285
4.030420	0.000106873
4.013331	0.000111038
3.996241	0.00011535
3.979152	0.000119813
3.962062	0.000124431
3.944973	0.000129209
3.927884	0.000134149
3.910794	0.000139257
3.893705	0.000144536
3.876615	0.000149991
3.859526	0.000155624
3.842436	0.000161441
3.825347	0.000167444
3.808258	0.000173638
3.791168	0.000180025
3.774079	0.000186609
3.756989	0.000193392
3.739900	0.000200378
3.722810	0.000207569
3.705721	0.000214966
3.688632	0.000222572
3.671542	0.000230387
3.654453	0.000238412
3.637363	0.000246647
3.620274	0.00025509
3.603184	0.000263741
3.586095	0.000272597
3.569006	0.000281655
3.551916	0.000290909
3.534827	0.000300354
3.517737	0.000309983
3.500648	0.000319786
3.483558	0.000329753
3.466469	0.000339872
3.449380	0.000350125
3.432290	0.000360497
3.415201	0.000370966
3.398111	0.000381508
3.381022	0.000392094
3.363932	0.000402693
3.346843	0.000413267
3.329754	0.000423772
3.312664	0.000434157
3.295575	0.000444363
3.278485	0.000454322
3.261396	0.000463951
3.244306	0.000473156
3.227217	0.000481817
3.210128	0.000489793
3.193038	0.000496899
3.175949	0.000502887
3.158859	0.000507386
&
```
