## Supplementary material for "All-at-once RNA folding with 3D motif prediction framed by evolutionary information": RF02570_BM-sr0117.power

```
# Power analysis of given structure 
#
# Powertype = SINGLE SUBSTITUTIONS
# covary  left_pos      right_pos    substitutions      power
#----------------------------------------------------------------
          4		80		0		0.00
          5		79		0		0.00
          6		78		0		0.00
          7		77		0		0.00
          13		76		0		0.00
          14		75		0		0.00
          15		74		0		0.00
          17		72		0		0.00
          18		71		0		0.00
          19		70		0		0.00
          21		69		0		0.00
          22		68		0		0.00
          23		67		0		0.00
          26		64		0		0.00
          27		63		0		0.00
          28		62		0		0.00
          29		61		0		0.00
          30		59		0		0.00
          33		56		0		0.00
          34		55		1		0.00
          35		54		0		0.00
          36		53		1		0.00
          38		50		0		0.00
          39		49		0		0.00
          40		48		0		0.00
#
# BPAIRS 25
# avg substitutions per BP  0.1
# BPAIRS expected to covary 0.0 +/- 0.0
# BPAIRS observed to covary 0
#
```
