## Supplementary material for "All-at-once RNA folding with 3D motif prediction framed by evolutionary information": RF02570_BM-sr0117.surv

```
0.000000	0.04
-0.000280	1
&
0.330837	0.000296033
-0.000280	1
&
0.331117	9.79528e-07
0.330837	0.000285043
-0.000280	1
&
```
