## Supplementary material for "All-at-once RNA folding with 3D motif prediction framed by evolutionary information": RF02571_Mcr7.cacofold.power

```
# Power analysis of CaCoFold structure
#
# Powertype = SINGLE SUBSTITUTIONS
# covary left_pos right_pos substitutions power
#----------------------------------------------------------------
3		229		0		0.00
4		228		0		0.00
5		227		0		0.00
6		226		0		0.00
7		225		0		0.00
8		224		0		0.00
9		223		0		0.00
10		221		0		0.00
11		220		0		0.00
12		219		0		0.00
13		218		0		0.00
21		217		0		0.00
22		216		0		0.00
23		215		0		0.00
24		214		0		0.00
26		211		0		0.00
27		210		0		0.00
28		209		0		0.00
29		208		0		0.00
30		204		0		0.00
31		203		0		0.00
32		202		0		0.00
33		201		0		0.00
34		200		0		0.00
36		198		0		0.00
37		197		0		0.00
38		196		0		0.00
39		195		0		0.00
41		193		0		0.00
42		192		0		0.00
43		191		0		0.00
44		190		0		0.00
45		189		0		0.00
46		188		0		0.00
65		163		0		0.00
66		162		0		0.00
67		161		0		0.00
68		159		0		0.00
69		158		0		0.00
70		157		0		0.00
71		156		0		0.00
72		155		0		0.00
73		154		0		0.00
75		152		0		0.00
76		151		0		0.00
79		124		0		0.00
80		123		0		0.00
81		122		0		0.00
84		119		0		0.00
85		118		0		0.00
86		117		0		0.00
87		116		0		0.00
88		115		0		0.00
90		114		0		0.00
91		113		0		0.00
92		112		0		0.00
93		111		0		0.00
94		110		0		0.00
95		109		0		0.00
96		107		0		0.00
97		106		0		0.00
127		148		0		0.00
128		147		0		0.00
129		146		0		0.00
130		145		0		0.00
131		144		0		0.00
132		143		0		0.00
168		187		0		0.00
169		186		0		0.00
170		185		0		0.00
171		184		0		0.00
239		290		0		0.00
240		289		0		0.00
241		288		0		0.00
245		284		0		0.00
246		283		0		0.00
247		282		1		0.00
248		281		0		0.00
249		280		0		0.00
250		279		1		0.00
251		278		0		0.00
252		277		0		0.00
253		276		0		0.00
258		275		0		0.00
259		274		1		0.00
260		273		1		0.00
261		272		0		0.00
262		271		1		0.00
263		270		0		0.00
264		269		0		0.00
291		348		0		0.00
292		347		0		0.00
293		346		0		0.00
294		345		0		0.00
295		344		1		0.00
296		343		0		0.00
297		342		0		0.00
298		340		0		0.00
299		339		0		0.00
300		338		0		0.00
301		336		0		0.00
302		335		0		0.00
303		334		0		0.00
304		332		1		0.00
305		331		0		0.00
306		330		0		0.00
307		329		0		0.00
311		328		1		0.00
312		327		0		0.00
313		326		0		0.00
314		325		0		0.00
#
# BPAIRS 111
# avg substitutions per BP 0.1
# BPAIRS expected to covary 0.0 +/- 0.0
# BPAIRS observed to covary 0
#
```
