## Supplementary material for "All-at-once RNA folding with 3D motif prediction framed by evolutionary information": RF02571_Mcr7.surv

```
0.000060	0.00806452
-0.001640	1
&
1.006726	1.63129e-05
1.004997	9.78777e-05
0.932447	0.000179442
0.796415	0.000212068
0.705727	0.000244694
0.619573	0.000261007
0.556091	0.000424137
0.460869	0.000505701
0.392853	0.000603579
0.175201	0.000766709
0.116254	0.000783021
-0.001640	0.99907
-0.065122	0.999119
-0.146741	0.999201
-0.155810	0.99925
-0.260101	0.999299
-0.282773	0.999462
-0.314514	0.999511
-0.323583	0.999527
-0.350789	0.99956
-0.373462	0.999625
-0.377996	0.999869
-0.400668	0.999902
-0.427874	0.999918
-0.627388	0.999935
-0.699939	0.999967
-0.808764	1
&
1.328674	5.42667e-08
1.326940	2.71334e-07
1.227183	5.96934e-07
1.199976	2.1164e-06
1.059410	4.07e-06
1.014066	4.61267e-06
1.004997	9.28504e-05
0.973256	9.35016e-05
0.959653	9.57808e-05
0.946050	9.6432e-05
0.932447	0.000169692
0.887103	0.000169746
0.859896	0.000169801
0.841759	0.000171103
0.832690	0.000172188
0.828155	0.00017246
0.814552	0.000174793
0.810018	0.000175444
0.796415	0.00020464
0.778277	0.000204857
0.760139	0.000205996
0.742002	0.000206539
0.737467	0.000206756
0.732933	0.000206865
0.719330	0.000210772
0.705727	0.000239859
0.701192	0.000241487
0.687589	0.000243115
0.683054	0.000243223
0.660382	0.000243441
0.655848	0.000244797
0.637710	0.000246534
0.619573	0.000261077
0.574229	0.00026162
0.556091	0.000408683
0.510747	0.000415195
0.483541	0.000415466
0.460869	0.000488835
0.456334	0.000490788
0.451800	0.000491548
0.420059	0.000491711
0.415525	0.000492796
0.397387	0.000493339
0.392853	0.000582553
0.383784	0.000583096
0.379249	0.000583747
0.374715	0.000583856
0.356577	0.000590042
0.338440	0.000590856
0.320302	0.000591182
0.247752	0.000591941
0.188805	0.000592213
0.175201	0.00073819
0.143460	0.000738841
0.125323	0.000744051
0.120788	0.000745136
0.116254	0.00075968
0.111720	0.000760982
0.107185	0.000761525
0.098116	0.00076261
0.093582	0.000762882
0.075444	0.00076299
0.070910	0.000763533
0.061841	0.000766789
0.034635	0.000767386
0.016497	0.000770642
0.007428	0.000771184
-0.001640	0.999095
-0.019778	0.999097
-0.028847	0.9991
-0.056053	0.999101
-0.065122	0.999146
-0.078725	0.999147
-0.083260	0.999147
-0.096863	0.999149
-0.105932	0.999149
-0.115001	0.99915
-0.128604	0.999152
-0.146741	0.999225
-0.155810	0.99927
-0.160345	0.99927
-0.173948	0.99927
-0.192085	0.999272
-0.205689	0.999273
-0.210223	0.999273
-0.214757	0.999283
-0.219292	0.999285
-0.260101	0.999328
-0.269170	0.999329
-0.273705	0.999329
-0.278239	0.999331
-0.282773	0.999477
-0.287308	0.999478
-0.309980	0.999479
-0.314514	0.999524
-0.323583	0.999539
-0.328117	0.999541
-0.332652	0.999544
-0.341721	0.999546
-0.346255	0.999546
-0.350789	0.999575
-0.355324	0.999575
-0.368927	0.999576
-0.373462	0.999634
-0.377996	0.999852
-0.382530	0.999857
-0.387065	0.999857
-0.391599	0.999861
-0.396134	0.999864
-0.400668	0.999896
-0.409737	0.999897
-0.418806	0.999897
-0.423340	0.999897
-0.427874	0.999912
-0.432409	0.999913
-0.436943	0.999913
-0.441478	0.999913
-0.446012	0.999914
-0.450546	0.999914
-0.455081	0.999915
-0.468684	0.999917
-0.473218	0.999917
-0.482287	0.999917
-0.491356	0.999918
-0.500425	0.99992
-0.504959	0.99992
-0.514028	0.99992
-0.518562	0.99992
-0.523097	0.99992
-0.527631	0.99992
-0.536700	0.999921
-0.572975	0.999921
-0.586578	0.999921
-0.591113	0.999921
-0.604716	0.999921
-0.609250	0.999922
-0.613785	0.999922
-0.627388	0.999937
-0.650060	0.999937
-0.699939	0.999966
-0.767955	0.999967
-0.804230	0.999967
-0.808764	0.999996
-0.817833	0.999996
-0.822367	0.999997
-0.826902	0.999997
-0.854108	0.999998
-0.926659	0.999998
-0.953865	0.999999
-0.958400	0.999999
-0.985606	1
-1.003744	1
&
```
