## Supplementary material for "All-at-once RNA folding with 3D motif prediction framed by evolutionary information": RF02572_babR_5UTR.cacofold.helixcov

```
# RMs = 2 L = 134

# RM_HELIX NESTED 4-7 13-16, nbp = 4 nbp_cov = 0
# pvals: 1,1,1,1
# aggregated NONE
NESTED  :::<<<<_____>>>>::::::::::::::::::::::::::::::::::::::::::::::::::::::::::::::::::::::::::::::::::::::::::::::::::::::::::::::::::::::
        ::::::::::::::::::::::::::::::::::::::::::::::::::::::::::::::::::::::::::::::::::::::::::::::::::::::::::::::::::::::::::::::::::::::

# RM_HELIX NESTED 25-26 113-114, nbp = 2 nbp_cov = 1
# pvals: 1,3.7407e-07
# aggregated NONE
NESTED  ::::::::::::::::::::::::<<______________________________________________________________________________________>>::::::::::::::::::::
        :::::::::::::::::::::::::<______________________________________________________________________________________>:::::::::::::::::::::
```
