## Supplementary material for "All-at-once RNA folding with 3D motif prediction framed by evolutionary information": RF02572_babR_5UTR.surv

```
0.000000	0.027027
-0.000317	1
&
0.332368	0.000112689
-0.000317	1
&
0.332685	3.7407e-07
0.332368	0.000109976
-0.000317	1
&
```
