## Supplementary material for "All-at-once RNA folding with 3D motif prediction framed by evolutionary information": RF02573_LLnc147.cacofold.helixcov

```
# RMs = 3 L = 102

# RM_HELIX NESTED 4-11 22-29, nbp = 8 nbp_cov = 0
# pvals: 0.998124,0.998124,0.998124,0.998124,0.998124,0.998124,0.998124,0.998124
# aggregated NONE
NESTED  :::<<<<<<<<__________>>>>>>>>:::::::::::::::::::::::::::::::::::::::::::::::::::::::::::::::::::::::::
        ::::::::::::::::::::::::::::::::::::::::::::::::::::::::::::::::::::::::::::::::::::::::::::::::::::::

# RM_HELIX NESTED 45-52 58-65, nbp = 8 nbp_cov = 0
# pvals: 0.998124,0.998124,0.998124,0.998124,0.998124,0.998124,0.998124,0.998124
# aggregated NONE
NESTED  ::::::::::::::::::::::::::::::::::::::::::::<<<<<<<<_____>>>>>>>>:::::::::::::::::::::::::::::::::::::
        ::::::::::::::::::::::::::::::::::::::::::::::::::::::::::::::::::::::::::::::::::::::::::::::::::::::

# RM_HELIX NESTED 75-83 91-99, nbp = 9 nbp_cov = 0
# pvals: 0.998124,0.998124,0.998124,0.998124,0.998124,0.998124,0.998124,0.998124,0.998124
# aggregated NONE
NESTED  ::::::::::::::::::::::::::::::::::::::::::::::::::::::::::::::::::::::::::<<<<<<<<<_______>>>>>>>>>:::
        ::::::::::::::::::::::::::::::::::::::::::::::::::::::::::::::::::::::::::::::::::::::::::::::::::::::
```
