## Supplementary material for "All-at-once RNA folding with 3D motif prediction framed by evolutionary information": RF02573_LLnc147.surv

```
0.000000	0.0333333
-0.001611	1
&
1.095095	0.000195274
1.094719	0.000585823
0.925255	0.000781097
0.461822	0.000976372
-0.001611	0.998047
-0.025820	0.998243
-0.146866	0.999414
-0.288662	1
&
1.151679	6.47124e-07
1.150054	5.17699e-06
1.094719	0.000558468
1.070510	0.000563645
0.935630	0.000569469
0.925255	0.000753899
0.845711	0.000761664
0.755791	0.000772018
0.479114	0.00077396
0.461822	0.00095839
0.454905	0.000963567
0.157478	0.000971332
0.046808	0.000977157
-0.001611	0.998124
-0.025820	0.998308
-0.139949	0.998319
-0.146866	0.999425
-0.160699	0.999431
-0.174533	0.999436
-0.219493	0.999447
-0.288662	1
&
```
