## Supplementary material for "All-at-once RNA folding with 3D motif prediction framed by evolutionary information": RF02574_Ricks_sRNA10.surv

```
1.893345	0.011236
1.670930	0.0224719
1.600693	0.0337079
1.331454	0.0898876
0.605679	0.101124
-0.003035	0.898876
-0.073272	0.910112
-0.120096	0.921348
-0.166920	0.932584
-0.295686	0.94382
-0.401041	0.955056
-0.635162	0.966292
-0.775634	0.977528
-0.845871	0.988764
-1.150228	1
&
4.000433	1.54964e-05
3.333188	4.64893e-05
2.946889	0.000123971
2.935183	0.000139468
2.900065	0.000170461
2.794710	0.000201454
2.736180	0.000387411
2.724474	0.000449396
2.689356	0.000542375
2.677650	0.000666346
2.478647	0.000728332
2.455235	0.000790318
2.420117	0.000805814
2.185996	0.000836807
2.174290	0.0008678
2.115759	0.000914289
2.092347	0.000960779
2.080641	0.000976275
2.057229	0.00103826
2.045523	0.00108475
2.033817	0.00113124
2.022111	0.00122422
2.010405	0.00127071
1.998699	0.0013017
1.940169	0.00133269
1.928463	0.00139468
1.893345	0.00246393
1.881638	0.00249492
1.846520	0.00271187
1.834814	0.00277386
1.811402	0.00286684
1.799696	0.00289783
1.741166	0.00292882
1.706048	0.00294432
1.694342	0.00299081
1.670930	0.00368815
1.659224	0.00371914
1.647518	0.00373464
1.612399	0.00376563
1.600693	0.00421503
1.588987	0.004339
1.577281	0.00460244
1.565575	0.00491237
1.542163	0.00526879
1.507045	0.00582666
1.495339	0.00613659
1.460221	0.00675644
1.448515	0.00678744
1.436809	0.00725233
1.425103	0.00763974
1.413397	0.00785669
1.401690	0.00788768
1.354866	0.00798066
1.343160	0.00832158
1.331454	0.0129705
1.319748	0.0133579
1.308042	0.0133734
1.284630	0.0148611
1.261218	0.015233
1.237806	0.015357
1.226100	0.0155429
1.214394	0.0157444
1.190982	0.0160543
1.179276	0.0161163
1.167570	0.0171545
1.155863	0.017263
1.144157	0.017356
1.132451	0.01748
1.120745	0.0175884
1.109039	0.0178209
1.097333	0.0178364
1.085627	0.0178984
1.073921	0.0179139
1.062215	0.0180223
1.050509	0.0184562
1.038803	0.0202383
1.027097	0.0203003
1.015391	0.0209512
0.980273	0.0211061
0.968567	0.0213696
0.956861	0.021633
0.933449	0.021695
0.910036	0.0221909
0.886624	0.0224078
0.874918	0.0226248
0.863212	0.0229657
0.851506	0.0229812
0.839800	0.0231362
0.828094	0.0231827
0.816388	0.0235236
0.804682	0.0235856
0.792976	0.0237405
0.769564	0.0238025
0.746152	0.023973
0.734446	0.0240814
0.722740	0.0247168
0.711034	0.0249338
0.699328	0.0250887
0.675916	0.0252127
0.664209	0.0256466
0.652503	0.0258016
0.640797	0.0274287
0.629091	0.0274442
0.617385	0.0279091
0.605679	0.0290713
0.593973	0.0299856
0.582267	0.0302645
0.570561	0.0303575
0.558855	0.0305125
0.547149	0.0319071
0.535443	0.032372
0.523737	0.034619
0.512031	0.034681
0.488619	0.0352234
0.476913	0.0358742
0.453501	0.0369435
0.441795	0.0375788
0.430089	0.0383227
0.418382	0.0383692
0.406676	0.0384931
0.394970	0.0386016
0.383264	0.0408486
0.371558	0.041205
0.359852	0.0415459
0.348146	0.0416854
0.336440	0.0418094
0.324734	0.0426462
0.313028	0.0428321
0.301322	0.0431111
0.289616	0.043545
0.277910	0.0436689
0.266204	0.0440873
0.254498	0.0442733
0.242792	0.0446762
0.231086	0.0447382
0.219380	0.0449706
0.207674	0.0451566
0.195968	0.04573
0.184262	0.0459004
0.172555	0.0469232
0.160849	0.0470627
0.149143	0.0473881
0.137437	0.047543
0.125731	0.0492476
0.114025	0.050007
0.102319	0.0507353
0.090613	0.0509213
0.078907	0.0514636
0.067201	0.052037
0.055495	0.0525019
0.043789	0.0534937
0.032083	0.0551363
0.020377	0.0578172
0.008671	0.0580651
-0.003035	0.894934
-0.014741	0.895941
-0.026447	0.896282
-0.038153	0.896484
-0.049859	0.897088
-0.061565	0.898188
-0.073272	0.899785
-0.084978	0.900962
-0.096684	0.902202
-0.108390	0.904805
-0.120096	0.910679
-0.131802	0.913638
-0.143508	0.914708
-0.155214	0.916459
-0.166920	0.918582
-0.178626	0.920705
-0.190332	0.9243
-0.202038	0.928499
-0.213744	0.931459
-0.225450	0.93273
-0.237156	0.934822
-0.248862	0.936542
-0.260568	0.939378
-0.272274	0.942648
-0.283980	0.943965
-0.295686	0.945732
-0.307392	0.947576
-0.319099	0.947978
-0.330805	0.948955
-0.342511	0.94942
-0.354217	0.950349
-0.365923	0.95162
-0.377629	0.953015
-0.389335	0.954022
-0.401041	0.956285
-0.412747	0.958454
-0.424453	0.958733
-0.436159	0.960639
-0.447865	0.962096
-0.459571	0.9638
-0.471277	0.964901
-0.482983	0.965226
-0.494689	0.966931
-0.506395	0.968837
-0.518101	0.969782
-0.529807	0.971827
-0.541513	0.97192
-0.553219	0.972184
-0.564926	0.972494
-0.576632	0.97268
-0.588338	0.973036
-0.600044	0.973548
-0.611750	0.974369
-0.623456	0.974384
-0.635162	0.976244
-0.646868	0.976507
-0.658574	0.977794
-0.670280	0.979018
-0.681986	0.979033
-0.693692	0.980676
-0.705398	0.983589
-0.717104	0.983992
-0.728810	0.984101
-0.740516	0.984736
-0.752222	0.985325
-0.763928	0.985743
-0.775634	0.988734
-0.787340	0.988874
-0.799046	0.988951
-0.810753	0.989075
-0.822459	0.989153
-0.834165	0.989292
-0.845871	0.989354
-0.857577	0.989524
-0.869283	0.990067
-0.880989	0.990237
-0.892695	0.990315
-0.916107	0.990532
-0.927813	0.990966
-0.939519	0.991198
-0.951225	0.991214
-0.962931	0.991322
-0.974637	0.992019
-0.986343	0.992081
-0.998049	0.992112
-1.009755	0.993337
-1.021461	0.993801
-1.033167	0.993863
-1.044873	0.993879
-1.056580	0.993894
-1.068286	0.994359
-1.103404	0.994623
-1.126816	0.994685
-1.138522	0.994716
-1.150228	0.995692
-1.173640	0.995723
-1.185346	0.995986
-1.197052	0.996126
-1.208758	0.996157
-1.220464	0.99642
-1.232170	0.996436
-1.243876	0.998791
-1.325819	0.998807
-1.337525	0.9989
-1.349231	0.999039
-1.384349	0.999132
-1.396055	0.999148
-1.419467	0.999179
-1.442879	0.999241
-1.466291	0.999349
-1.477997	0.999675
-1.536527	0.999706
-1.548234	0.999737
-1.747236	0.999768
-1.758942	0.999985
-2.086712	1
&
4.246260	5.15836e-08
4.199436	1.03167e-07
4.187730	2.57918e-07
4.176024	3.61085e-07
4.152612	7.73754e-07
4.140906	8.76921e-07
4.129200	9.28505e-07
4.117494	1.08326e-06
4.105788	1.34117e-06
4.094081	1.54751e-06
4.082375	1.90859e-06
4.070669	2.26968e-06
4.058963	2.42443e-06
4.047257	2.73393e-06
4.035551	2.8371e-06
4.023845	3.19818e-06
4.012139	3.66244e-06
4.000433	4.38461e-06
3.988727	4.53936e-06
3.977021	5.31311e-06
3.965315	5.51945e-06
3.953609	5.9837e-06
3.941903	6.24162e-06
3.930197	6.9122e-06
3.918491	7.53121e-06
3.906785	8.56288e-06
3.895079	9.28505e-06
3.883373	9.7493e-06
3.871667	1.02651e-05
3.859961	1.09357e-05
3.848254	1.14516e-05
3.836548	1.18126e-05
3.824842	1.19158e-05
3.813136	1.22253e-05
3.801430	1.25864e-05
3.789724	1.27412e-05
3.778018	1.28443e-05
3.766312	1.29475e-05
3.754606	1.31538e-05
3.543897	1.32054e-05
3.473661	1.3257e-05
3.461955	1.33086e-05
3.426837	1.33602e-05
3.415131	1.34117e-05
3.403425	1.35665e-05
3.391719	1.36181e-05
3.380013	1.37212e-05
3.368307	1.37728e-05
3.356600	1.3876e-05
3.344894	1.40307e-05
3.333188	1.42371e-05
3.321482	1.45466e-05
3.309776	1.46497e-05
3.298070	1.48045e-05
3.286364	1.49592e-05
3.274658	1.5114e-05
3.262952	1.52688e-05
3.251246	1.55267e-05
3.239540	1.58362e-05
3.227834	1.61457e-05
3.216128	1.63004e-05
3.204422	1.64552e-05
3.192716	1.67647e-05
3.181010	1.71258e-05
3.169304	1.73837e-05
3.157598	1.81574e-05
3.145892	1.84669e-05
3.134186	1.87764e-05
3.122480	1.90344e-05
3.110773	1.93954e-05
3.087361	1.96018e-05
3.075655	1.97049e-05
3.063949	2.02724e-05
3.052243	2.03239e-05
3.040537	2.04271e-05
3.028831	2.0685e-05
3.017125	2.14588e-05
3.005419	2.43475e-05
2.993713	2.73393e-05
2.982007	3.25493e-05
2.970301	4.02352e-05
2.958595	5.03972e-05
2.946889	6.27257e-05
2.935183	7.60343e-05
2.923477	8.97555e-05
2.911771	0.000101207
2.900065	0.000112504
2.888359	0.00012705
2.876653	0.000139379
2.864946	0.000148922
2.853240	0.000156608
2.841534	0.000163572
2.829828	0.00017198
2.818122	0.000177963
2.806416	0.000186011
2.794710	0.00019674
2.783004	0.000206128
2.771298	0.00022181
2.759592	0.000240225
2.747886	0.000263025
2.736180	0.000294233
2.724474	0.000328381
2.712768	0.000363355
2.701062	0.000396214
2.689356	0.000425823
2.677650	0.000464768
2.665944	0.00049608
2.654238	0.000522284
2.642532	0.000540699
2.630826	0.000563809
2.619119	0.000579439
2.607413	0.000596977
2.595707	0.000609667
2.584001	0.00061921
2.572295	0.000629217
2.560589	0.000635768
2.548883	0.000642164
2.537177	0.000646704
2.525471	0.000650211
2.513765	0.000655473
2.502059	0.0006596
2.490353	0.000663675
2.478647	0.000667079
2.466941	0.000672083
2.455235	0.000675436
2.443529	0.00067982
2.431823	0.000683328
2.420117	0.000687868
2.408411	0.000690344
2.396705	0.000692355
2.384999	0.000693645
2.373292	0.000695089
2.361586	0.000696946
2.349880	0.000698545
2.338174	0.000700144
2.326468	0.000702053
2.314762	0.000704065
2.303056	0.000706438
2.291350	0.000709533
2.279644	0.000712525
2.267938	0.000716961
2.256232	0.000720417
2.244526	0.000724956
2.232820	0.000731507
2.221114	0.000736717
2.209408	0.000744197
2.197702	0.000750696
2.185996	0.000755958
2.174290	0.000762922
2.162584	0.000772361
2.150878	0.000784123
2.139172	0.000791809
2.127465	0.000802951
2.115759	0.000815692
2.104053	0.000826008
2.092347	0.000834675
2.080641	0.000844372
2.068935	0.000855721
2.057229	0.000874961
2.045523	0.000882028
2.033817	0.00089575
2.022111	0.000916435
2.010405	0.000934592
1.998699	0.000965026
1.986993	0.000999175
1.975287	0.0010343
1.963581	0.00107093
1.951875	0.00111235
1.940169	0.00114743
1.928463	0.00120097
1.916757	0.00124151
1.905051	0.00129305
1.893345	0.00134891
1.881638	0.00141174
1.869932	0.00146936
1.858226	0.0015179
1.846520	0.00158135
1.834814	0.00168348
1.823108	0.00176261
1.811402	0.00184252
1.799696	0.00191349
1.787990	0.00199386
1.776284	0.00206649
1.764578	0.00212911
1.752872	0.00220076
1.741166	0.00229222
1.729460	0.00234788
1.717754	0.0024266
1.706048	0.00251434
1.694342	0.00259961
1.682636	0.00268838
1.670930	0.0027605
1.659224	0.00282544
1.647518	0.0029121
1.635811	0.00298504
1.624105	0.00307289
1.612399	0.00318188
1.600693	0.00329599
1.588987	0.00342613
1.577281	0.00356623
1.565575	0.0037068
1.553869	0.00383044
1.542163	0.00396761
1.530457	0.0041335
1.518751	0.00424992
1.507045	0.00439596
1.495339	0.00455803
1.483633	0.00471196
1.471927	0.00485036
1.460221	0.00501351
1.448515	0.00517296
1.436809	0.00534736
1.425103	0.0055357
1.413397	0.00575828
1.401690	0.00605349
1.389984	0.00645481
1.378278	0.00689116
1.366572	0.00753234
1.354866	0.00840612
1.343160	0.00918317
1.331454	0.00986547
1.319748	0.0103121
1.308042	0.0106986
1.296336	0.0109275
1.284630	0.0112864
1.272924	0.0116534
1.261218	0.0119666
1.249512	0.0121913
1.237806	0.0124069
1.226100	0.0126309
1.214394	0.0128556
1.202688	0.0130688
1.190982	0.0132803
1.179276	0.0134727
1.167570	0.0136806
1.155863	0.0139108
1.144157	0.0141182
1.132451	0.0143389
1.120745	0.0145297
1.109039	0.0147342
1.097333	0.0149151
1.085627	0.0150899
1.073921	0.0152695
1.062215	0.0154542
1.050509	0.0156321
1.038803	0.015914
1.027097	0.0162009
1.015391	0.0164653
1.003685	0.0166999
0.991979	0.0169518
0.980273	0.0172287
0.968567	0.0174502
0.956861	0.0176711
0.945155	0.0178839
0.933449	0.0180785
0.921743	0.0182494
0.910036	0.0184385
0.898330	0.0186475
0.886624	0.0188272
0.874918	0.0189941
0.863212	0.0191625
0.851506	0.0193124
0.839800	0.0194598
0.828094	0.0196144
0.816388	0.0197981
0.804682	0.0199683
0.792976	0.0201368
0.781270	0.0203391
0.769564	0.0205523
0.757858	0.0207406
0.746152	0.0209539
0.734446	0.0211663
0.722740	0.0214289
0.711034	0.021667
0.699328	0.0219439
0.687622	0.0222871
0.675916	0.0226636
0.664209	0.0230924
0.652503	0.0235151
0.640797	0.0240055
0.629091	0.0245507
0.617385	0.0251424
0.605679	0.0257056
0.593973	0.0262124
0.582267	0.0267466
0.570561	0.0272535
0.558855	0.027805
0.547149	0.0283306
0.535443	0.0288092
0.523737	0.0292572
0.512031	0.0296411
0.500325	0.0301025
0.488619	0.0305427
0.476913	0.0309651
0.465207	0.0314257
0.453501	0.0319572
0.441795	0.0323956
0.430089	0.0328291
0.418382	0.0331839
0.406676	0.0335805
0.394970	0.0341062
0.383264	0.0346015
0.371558	0.0350616
0.359852	0.0354202
0.348146	0.0358496
0.336440	0.0362442
0.324734	0.036556
0.313028	0.0368629
0.301322	0.0371639
0.289616	0.0374518
0.277910	0.0377309
0.266204	0.0379764
0.254498	0.0381916
0.242792	0.0384294
0.231086	0.0386597
0.219380	0.0389017
0.207674	0.0391004
0.195968	0.0392935
0.184262	0.039478
0.172555	0.039735
0.160849	0.0400752
0.149143	0.0406191
0.137437	0.0412135
0.125731	0.04176
0.114025	0.0422678
0.102319	0.0426728
0.090613	0.0430147
0.078907	0.0434087
0.067201	0.0438965
0.055495	0.0445607
0.043789	0.0455454
0.032083	0.0467695
0.020377	0.0478993
0.008671	0.0487556
-0.003035	0.90749
-0.014741	0.90814
-0.026447	0.908782
-0.038153	0.909433
-0.049859	0.910227
-0.061565	0.911597
-0.073272	0.913353
-0.084978	0.915198
-0.096684	0.917464
-0.108390	0.920007
-0.120096	0.922418
-0.131802	0.924674
-0.143508	0.926657
-0.155214	0.928632
-0.166920	0.930779
-0.178626	0.933133
-0.190332	0.935519
-0.202038	0.937967
-0.213744	0.940423
-0.225450	0.942723
-0.237156	0.944933
-0.248862	0.946886
-0.260568	0.948694
-0.272274	0.950277
-0.283980	0.951649
-0.295686	0.952968
-0.307392	0.954222
-0.319099	0.955402
-0.330805	0.956594
-0.342511	0.957735
-0.354217	0.958918
-0.365923	0.960032
-0.377629	0.961176
-0.389335	0.962436
-0.401041	0.963707
-0.412747	0.964946
-0.424453	0.966143
-0.436159	0.967407
-0.447865	0.96858
-0.459571	0.969777
-0.471277	0.970884
-0.482983	0.971935
-0.494689	0.973007
-0.506395	0.973902
-0.518101	0.974843
-0.529807	0.975587
-0.541513	0.976285
-0.553219	0.976894
-0.564926	0.977495
-0.576632	0.978055
-0.588338	0.978606
-0.600044	0.979199
-0.611750	0.979834
-0.623456	0.980478
-0.635162	0.981213
-0.646868	0.982069
-0.658574	0.982804
-0.670280	0.983581
-0.681986	0.984297
-0.693692	0.985007
-0.705398	0.985621
-0.717104	0.986336
-0.728810	0.986977
-0.740516	0.987659
-0.752222	0.988225
-0.763928	0.988757
-0.775634	0.989214
-0.787340	0.989646
-0.799046	0.990005
-0.810753	0.990426
-0.822459	0.990774
-0.834165	0.99111
-0.845871	0.991375
-0.857577	0.991608
-0.869283	0.991903
-0.880989	0.992116
-0.892695	0.992358
-0.904401	0.992571
-0.916107	0.992804
-0.927813	0.993004
-0.939519	0.993191
-0.951225	0.993375
-0.962931	0.993596
-0.974637	0.99381
-0.986343	0.994007
-0.998049	0.994189
-1.009755	0.994363
-1.021461	0.994514
-1.033167	0.994669
-1.044873	0.994816
-1.056580	0.994974
-1.068286	0.995163
-1.079992	0.995296
-1.091698	0.995478
-1.103404	0.99564
-1.115110	0.995815
-1.126816	0.995966
-1.138522	0.996094
-1.150228	0.996304
-1.161934	0.99656
-1.173640	0.996802
-1.185346	0.997005
-1.197052	0.997231
-1.208758	0.997471
-1.220464	0.997709
-1.232170	0.997913
-1.243876	0.998099
-1.255582	0.99827
-1.267288	0.998421
-1.278994	0.99858
-1.290700	0.998726
-1.302407	0.998834
-1.314113	0.998927
-1.325819	0.999003
-1.337525	0.999079
-1.349231	0.999146
-1.360937	0.999199
-1.372643	0.999253
-1.384349	0.999304
-1.396055	0.999342
-1.407761	0.999388
-1.419467	0.999433
-1.431173	0.999473
-1.442879	0.9995
-1.454585	0.999521
-1.466291	0.999548
-1.477997	0.999569
-1.489703	0.999593
-1.501409	0.999619
-1.513115	0.999639
-1.524821	0.999665
-1.536527	0.99969
-1.548234	0.999706
-1.559940	0.999722
-1.571646	0.999734
-1.583352	0.99975
-1.595058	0.999761
-1.606764	0.999776
-1.618470	0.999792
-1.630176	0.999803
-1.641882	0.999818
-1.653588	0.99983
-1.665294	0.999841
-1.677000	0.999859
-1.688706	0.99987
-1.700412	0.999878
-1.712118	0.999886
-1.723824	0.99989
-1.735530	0.999896
-1.747236	0.999903
-1.758942	0.999909
-1.770648	0.999917
-1.782354	0.999923
-1.794061	0.999926
-1.805767	0.999932
-1.817473	0.99994
-1.829179	0.99995
-1.840885	0.999953
-1.852591	0.999957
-1.864297	0.99996
-1.876003	0.999967
-1.887709	0.999969
-1.899415	0.99997
-1.911121	0.999972
-1.922827	0.999976
-1.934533	0.999978
-1.946239	0.999979
-1.957945	0.999981
-1.969651	0.999982
-1.981357	0.999985
-1.993063	0.999986
-2.004769	0.999988
-2.016475	0.999989
-2.028181	0.99999
-2.039888	0.99999
-2.051594	0.999992
-2.063300	0.999992
-2.075006	0.999993
-2.086712	0.999994
-2.098418	0.999995
-2.110124	0.999995
-2.121830	0.999996
-2.133536	0.999996
-2.145242	0.999997
-2.156948	0.999997
-2.168654	0.999998
-2.180360	0.999998
-2.192066	0.999999
-2.203772	0.999999
-2.215478	0.999999
-2.227184	0.999999
-2.238890	0.999999
-2.250596	0.999999
-2.262302	0.999999
-2.285715	0.999999
-2.309127	0.999999
-2.332539	1
-2.355951	1
-2.379363	1
-2.391069	1
-2.402775	1
&
```
