## Supplementary material for "All-at-once RNA folding with 3D motif prediction framed by evolutionary information": RF02575_DM_SisR1.power

```
# Power analysis of given structure
#
# Powertype = SINGLE SUBSTITUTIONS
# covary left_pos right_pos substitutions power
#----------------------------------------------------------------
3		398		0		0.00
4		397		0		0.00
5		396		0		0.00
6		395		0		0.00
7		394		0		0.00
8		393		0		0.00
9		392		0		0.00
10		391		0		0.00
11		390		0		0.00
12		389		0		0.00
13		388		0		0.00
14		387		0		0.00
15		386		0		0.00
16		385		0		0.00
17		384		0		0.00
19		36		1		0.00
20		35		0		0.00
21		34		0		0.00
22		33		0		0.00
41		226		1		0.00
42		225		0		0.00
44		223		0		0.00
45		222		0		0.00
46		221		2		0.00
47		220		1		0.00
50		211		0		0.00
51		210		1		0.00
53		103		1		0.00
54		102		0		0.00
55		101		0		0.00
56		100		0		0.00
57		99		0		0.00
58		98		0		0.00
59		97		0		0.00
60		96		0		0.00
61		95		0		0.00
62		94		0		0.00
64		92		1		0.00
65		91		1		0.00
73		83		0		0.00
74		82		0		0.00
75		81		0		0.00
104		207		0		0.00
105		206		0		0.00
106		205		0		0.00
107		204		0		0.00
108		203		0		0.00
109		202		1		0.00
110		201		0		0.00
111		200		1		0.00
112		196		0		0.00
113		195		0		0.00
114		194		0		0.00
115		193		0		0.00
116		192		0		0.00
117		191		0		0.00
118		190		1		0.00
122		164		0		0.00
123		163		0		0.00
124		162		0		0.00
125		161		1		0.00
127		160		1		0.00
128		159		0		0.00
129		158		0		0.00
130		157		0		0.00
131		156		0		0.00
132		155		0		0.00
133		154		0		0.00
136		151		1		0.00
137		150		1		0.00
140		149		1		0.00
141		148		2		0.00
142		147		2		0.00
165		187		0		0.00
166		186		0		0.00
167		185		0		0.00
168		184		0		0.00
169		183		0		0.00
170		182		0		0.00
171		181		0		0.00
172		180		0		0.00
227		260		0		0.00
228		259		0		0.00
233		254		0		0.00
234		253		0		0.00
235		252		0		0.00
236		251		0		0.00
237		250		0		0.00
238		249		0		0.00
239		248		0		0.00
263		382		1		0.00
264		381		0		0.00
265		380		0		0.00
266		379		0		0.00
267		378		0		0.00
268		377		1		0.00
269		376		0		0.00
270		375		0		0.00
271		374		1		0.00
272		373		1		0.00
304		323		0		0.00
305		322		1		0.00
306		321		0		0.00
343		356		0		0.00
344		355		0		0.00
345		354		0		0.00
346		353		0		0.00
#
# BPAIRS 107
# avg substitutions per BP 0.2
# BPAIRS expected to covary 0.0 +/- 0.0
# BPAIRS observed to covary 0
#
```
