## Supplementary material for "All-at-once RNA folding with 3D motif prediction framed by evolutionary information": RF02575_DM_SisR1.surv

```
1.430471	0.00934579
1.205855	0.0186916
0.007902	0.11215
-0.004577	0.962617
-0.042013	0.971963
-0.054492	0.981308
-0.204236	0.990654
-0.640990	1
&
2.029448	1.10079e-05
1.992012	2.20158e-05
1.942097	0.000132095
1.879704	0.000176126
1.854746	0.000220158
1.842268	0.000275197
1.817310	0.000352252
1.779874	0.0004183
1.705002	0.000451323
1.667566	0.000473339
1.617652	0.000539386
1.592694	0.000583418
1.567737	0.000715512
1.517822	0.000748536
1.467907	0.000770552
1.455429	0.000803575
1.442950	0.000924662
1.430471	0.00135397
1.393035	0.00136498
1.380557	0.00138699
1.368078	0.00155211
1.343121	0.00171723
1.330642	0.00175025
1.318163	0.00187134
1.305685	0.00188235
1.293206	0.00189336
1.268249	0.00191537
1.230812	0.00201444
1.205855	0.00231166
1.193376	0.00233367
1.168419	0.00239972
1.155940	0.00312624
1.143462	0.00325833
1.130983	0.00365462
1.118504	0.00379772
1.106026	0.00389679
1.093547	0.00434811
1.081068	0.00467835
1.068590	0.00477742
1.056111	0.00498657
1.043632	0.00505262
1.031154	0.00527278
1.018675	0.00574611
1.006196	0.00587821
0.981239	0.00623046
0.968760	0.00629651
0.943803	0.00646163
0.931324	0.0065607
0.918845	0.00659372
0.906367	0.00672582
0.893888	0.00690194
0.881409	0.00723218
0.868931	0.00745234
0.856452	0.00756241
0.831495	0.00774955
0.806537	0.00796971
0.794059	0.00809079
0.769101	0.00853111
0.756623	0.00911453
0.744144	0.00933468
0.731665	0.00934569
0.719187	0.00940073
0.706708	0.00942275
0.694229	0.00954383
0.681751	0.0102263
0.669272	0.0102373
0.644314	0.0105456
0.631836	0.0108868
0.619357	0.0110739
0.606878	0.0110849
0.594400	0.0113932
0.581921	0.0114042
0.556964	0.0114262
0.532006	0.0114922
0.519528	0.0115142
0.507049	0.0117014
0.494570	0.0117564
0.482092	0.0117674
0.469613	0.0118115
0.457134	0.0120316
0.444656	0.0123398
0.432177	0.0129012
0.419698	0.0135397
0.407220	0.0138809
0.382262	0.0141671
0.369784	0.0142112
0.357305	0.0142882
0.344826	0.0142992
0.332347	0.0143543
0.319869	0.0145194
0.307390	0.0147065
0.294911	0.0147616
0.269954	0.0152899
0.257475	0.0162256
0.244997	0.0162586
0.207561	0.0174035
0.195082	0.0177557
0.182603	0.0178438
0.170125	0.018207
0.157646	0.0185483
0.145167	0.0189005
0.132689	0.0189336
0.120210	0.0189666
0.107731	0.0193298
0.095253	0.0199903
0.082774	0.0202215
0.070295	0.0208709
0.057816	0.0213443
0.045338	0.0220158
0.032859	0.0224561
0.020380	0.0224781
0.007902	0.0862688
-0.004577	0.915779
-0.017056	0.94506
-0.029534	0.945203
-0.042013	0.945863
-0.054492	0.947669
-0.066970	0.949595
-0.079449	0.95369
-0.091928	0.957014
-0.104406	0.960834
-0.116885	0.964235
-0.129364	0.967901
-0.141842	0.971424
-0.154321	0.97444
-0.166800	0.977291
-0.179278	0.979757
-0.191757	0.980857
-0.204236	0.982156
-0.216714	0.982564
-0.229193	0.983653
-0.241672	0.9846
-0.254151	0.985415
-0.266629	0.985921
-0.279108	0.986769
-0.291587	0.987473
-0.304065	0.988078
-0.316544	0.988387
-0.329023	0.988827
-0.341501	0.989168
-0.353980	0.989278
-0.366459	0.989454
-0.378937	0.989774
-0.391416	0.98995
-0.403895	0.990511
-0.416373	0.990588
-0.428852	0.991128
-0.441331	0.991843
-0.453809	0.992394
-0.466288	0.992856
-0.478767	0.993054
-0.491245	0.993505
-0.503724	0.993891
-0.516203	0.993946
-0.541160	0.994034
-0.553639	0.994166
-0.566118	0.994386
-0.578596	0.994771
-0.591075	0.99509
-0.603554	0.995311
-0.616032	0.995531
-0.628511	0.99563
-0.640990	0.99618
-0.653468	0.996533
-0.665947	0.996599
-0.678426	0.996621
-0.690904	0.996665
-0.703383	0.996676
-0.715862	0.996687
-0.728340	0.997017
-0.740819	0.997072
-0.753298	0.997325
-0.765776	0.997336
-0.790734	0.997413
-0.803212	0.997479
-0.828170	0.997512
-0.840649	0.997578
-0.865606	0.997842
-0.890563	0.997875
-0.903042	0.997942
-0.940478	0.99803
-0.965435	0.998107
-1.015350	0.998184
-1.140137	0.998228
-1.152616	0.998283
-1.165094	0.998327
-1.190052	0.99836
-1.215009	0.998393
-1.227488	0.998426
-1.239966	0.998547
-1.389710	0.998767
-1.452104	0.999097
-1.589369	0.999108
-1.601848	0.999163
-1.614327	0.999218
-1.639284	0.999262
-1.664241	0.999318
-1.714156	0.999362
-1.739113	0.999417
-1.813986	0.999461
-1.826464	0.999549
-1.838943	0.999604
-1.863900	0.999769
-1.913815	0.999824
-2.051081	0.999934
-2.125953	0.999989
-2.275697	1
&
3.551847	3.66498e-08
3.214923	7.32995e-08
3.165008	1.09949e-07
3.152529	1.46599e-07
3.140051	1.83249e-07
3.065178	2.19899e-07
3.015264	2.56548e-07
2.965349	2.93198e-07
2.952870	3.29848e-07
2.927913	3.66498e-07
2.902956	4.03147e-07
2.890477	5.49747e-07
2.877998	6.59696e-07
2.865520	8.06295e-07
2.853041	1.09949e-06
2.840562	1.24609e-06
2.828084	1.39269e-06
2.815605	1.57594e-06
2.803126	1.83249e-06
2.790648	2.19899e-06
2.778169	2.63878e-06
2.765690	3.07858e-06
2.753211	3.99483e-06
2.740733	4.61787e-06
2.728254	5.09432e-06
2.715775	6.19381e-06
2.703297	7.22e-06
2.690818	8.2462e-06
2.678339	9.49229e-06
2.665861	1.04085e-05
2.653382	1.15447e-05
2.640903	1.2351e-05
2.628425	1.36704e-05
2.615946	1.49165e-05
2.603467	1.64924e-05
2.590989	1.78851e-05
2.578510	1.89846e-05
2.566031	2.02673e-05
2.553553	2.14768e-05
2.541074	2.25763e-05
2.528595	2.3969e-05
2.516117	2.50684e-05
2.503638	2.6681e-05
2.491159	2.85135e-05
2.478681	2.95031e-05
2.466202	3.06759e-05
2.453723	3.22151e-05
2.441244	3.32047e-05
2.428766	3.44141e-05
2.416287	3.54403e-05
2.403808	3.67964e-05
2.391330	3.77126e-05
2.378851	3.95085e-05
2.366372	4.10111e-05
2.353894	4.20739e-05
2.341415	4.33933e-05
2.328936	4.42363e-05
2.316458	4.5519e-05
2.303979	4.67651e-05
2.291500	4.76814e-05
2.279022	4.84143e-05
2.266543	4.95138e-05
2.254064	5.07966e-05
2.241586	5.16029e-05
2.229107	5.22992e-05
2.216628	5.38019e-05
2.204150	5.46082e-05
2.191671	5.68438e-05
2.179192	6.11685e-05
2.166714	6.42837e-05
2.154235	6.95613e-05
2.141756	7.42524e-05
2.129277	7.83206e-05
2.116799	8.04829e-05
2.104320	8.1729e-05
2.091841	8.3085e-05
2.079363	8.37447e-05
2.066884	8.40746e-05
2.054405	8.4551e-05
2.041927	8.57971e-05
2.029448	8.90223e-05
2.016969	9.23941e-05
2.004491	9.49596e-05
1.992012	9.7635e-05
1.979533	0.000103389
1.967055	0.000112075
1.954576	0.000124096
1.942097	0.00013685
1.929619	0.000146672
1.917140	0.000153453
1.904661	0.000160233
1.892183	0.000168736
1.879704	0.000179364
1.867225	0.000192888
1.854746	0.000207364
1.842268	0.000225689
1.829789	0.000245297
1.817310	0.000266041
1.804832	0.000287737
1.792353	0.000306649
1.779874	0.000324717
1.767396	0.000338937
1.754917	0.000351765
1.742438	0.000366058
1.729960	0.000379105
1.717481	0.000393435
1.705002	0.000408938
1.692524	0.000420959
1.680045	0.000434996
1.667566	0.000447677
1.655088	0.000460834
1.642609	0.000472269
1.630130	0.00048495
1.617652	0.00050584
1.605173	0.000538165
1.592694	0.0005717
1.580216	0.000614287
1.567737	0.000689565
1.555258	0.000767849
1.542779	0.000830191
1.530301	0.000893082
1.517822	0.00096803
1.505343	0.0010605
1.492865	0.00115025
1.480386	0.00126658
1.467907	0.0013898
1.455429	0.00156223
1.442950	0.00177066
1.430471	0.00202091
1.417993	0.0022614
1.405514	0.00246213
1.393035	0.00256893
1.380557	0.00263625
1.368078	0.00267569
1.355599	0.00271776
1.343121	0.00276537
1.330642	0.00279726
1.318163	0.00284347
1.305685	0.00287792
1.293206	0.00291505
1.280727	0.00296357
1.268249	0.00305476
1.255770	0.00318091
1.243291	0.0033937
1.230812	0.00370416
1.218334	0.00403738
1.205855	0.00435451
1.193376	0.00460039
1.180898	0.0047755
1.168419	0.00493606
1.155940	0.00509476
1.143462	0.00529259
1.130983	0.00549952
1.118504	0.00571586
1.106026	0.00592495
1.093547	0.00608049
1.081068	0.00621401
1.068590	0.00631651
1.056111	0.00639718
1.043632	0.00647169
1.031154	0.00653913
1.018675	0.00661034
1.006196	0.00667854
0.993718	0.00674601
0.981239	0.00682041
0.968760	0.00691328
0.956281	0.00707542
0.943803	0.0072723
0.931324	0.00748102
0.918845	0.0077559
0.906367	0.0080444
0.893888	0.00842443
0.881409	0.00882175
0.868931	0.00918916
0.856452	0.00952161
0.843973	0.0097863
0.831495	0.0100976
0.819016	0.0104022
0.806537	0.0107874
0.794059	0.0112104
0.781580	0.0116051
0.769101	0.0119152
0.756623	0.0121737
0.744144	0.0123975
0.731665	0.0126637
0.719187	0.012836
0.706708	0.01304
0.694229	0.0132015
0.681751	0.0134377
0.669272	0.0136174
0.656793	0.0137709
0.644314	0.0139348
0.631836	0.0140707
0.619357	0.0141574
0.606878	0.0142464
0.594400	0.0143212
0.581921	0.0143936
0.569442	0.014466
0.556964	0.0145551
0.544485	0.0146448
0.532006	0.0147272
0.519528	0.0148264
0.507049	0.01492
0.494570	0.0150225
0.482092	0.0151301
0.469613	0.0152331
0.457134	0.0153462
0.444656	0.015447
0.432177	0.0155313
0.419698	0.0156159
0.407220	0.0156902
0.394741	0.0157618
0.382262	0.0158235
0.369784	0.0158731
0.357305	0.0159201
0.344826	0.0159653
0.332347	0.0160054
0.319869	0.0160446
0.307390	0.01609
0.294911	0.0161856
0.282433	0.0163804
0.269954	0.0166675
0.257475	0.01687
0.244997	0.0169535
0.232518	0.0170112
0.220039	0.0170771
0.207561	0.0171639
0.195082	0.0172877
0.182603	0.0174565
0.170125	0.0176767
0.157646	0.0179803
0.145167	0.0182764
0.132689	0.0186085
0.120210	0.0189169
0.107731	0.0192267
0.095253	0.019598
0.082774	0.0201363
0.070295	0.0207228
0.057816	0.0212498
0.045338	0.0216915
0.032859	0.0221963
0.020380	0.0227043
0.007902	0.0389648
-0.004577	0.906461
-0.017056	0.910056
-0.029534	0.914375
-0.042013	0.919606
-0.054492	0.927246
-0.066970	0.937184
-0.079449	0.944699
-0.091928	0.949455
-0.104406	0.953737
-0.116885	0.958368
-0.129364	0.964209
-0.141842	0.970041
-0.154321	0.974857
-0.166800	0.977915
-0.179278	0.979862
-0.191757	0.981371
-0.204236	0.982603
-0.216714	0.983605
-0.229193	0.984573
-0.241672	0.985338
-0.254151	0.98605
-0.266629	0.986729
-0.279108	0.987535
-0.291587	0.988397
-0.304065	0.989158
-0.316544	0.989778
-0.329023	0.990212
-0.341501	0.990534
-0.353980	0.990816
-0.366459	0.991038
-0.378937	0.991225
-0.391416	0.991416
-0.403895	0.991617
-0.416373	0.991796
-0.428852	0.991981
-0.441331	0.992177
-0.453809	0.992364
-0.466288	0.992569
-0.478767	0.992782
-0.491245	0.993013
-0.503724	0.993228
-0.516203	0.993436
-0.528681	0.993656
-0.541160	0.993855
-0.553639	0.994016
-0.566118	0.994175
-0.578596	0.994368
-0.591075	0.994535
-0.603554	0.994705
-0.616032	0.994889
-0.628511	0.995036
-0.640990	0.995176
-0.653468	0.995304
-0.665947	0.995432
-0.678426	0.995546
-0.690904	0.995663
-0.703383	0.995762
-0.715862	0.995869
-0.728340	0.995974
-0.740819	0.996088
-0.753298	0.996201
-0.765776	0.996326
-0.778255	0.99647
-0.790734	0.996597
-0.803212	0.996715
-0.815691	0.996831
-0.828170	0.996931
-0.840649	0.997045
-0.853127	0.997148
-0.865606	0.99725
-0.878085	0.997358
-0.890563	0.997434
-0.903042	0.997508
-0.915521	0.997583
-0.927999	0.997649
-0.940478	0.997707
-0.952957	0.997772
-0.965435	0.997831
-0.977914	0.997883
-0.990393	0.997927
-1.002871	0.997974
-1.015350	0.998017
-1.027829	0.998054
-1.040307	0.99809
-1.052786	0.998122
-1.065265	0.998152
-1.077743	0.998189
-1.090222	0.998225
-1.102701	0.998259
-1.115179	0.998291
-1.127658	0.998319
-1.140137	0.998352
-1.152616	0.998384
-1.165094	0.99841
-1.177573	0.99844
-1.190052	0.99847
-1.202530	0.998505
-1.215009	0.998539
-1.227488	0.998568
-1.239966	0.998602
-1.252445	0.998625
-1.264924	0.998649
-1.277402	0.998676
-1.289881	0.998699
-1.302360	0.998725
-1.314838	0.99875
-1.327317	0.998775
-1.339796	0.9988
-1.352274	0.998821
-1.364753	0.998843
-1.377232	0.998865
-1.389710	0.998888
-1.402189	0.998909
-1.414668	0.998928
-1.427146	0.998945
-1.439625	0.998968
-1.452104	0.998987
-1.464583	0.999004
-1.477061	0.999027
-1.489540	0.999047
-1.502019	0.999064
-1.514497	0.999082
-1.526976	0.999097
-1.539455	0.999117
-1.551933	0.999138
-1.564412	0.999154
-1.576891	0.99917
-1.589369	0.999187
-1.601848	0.999213
-1.614327	0.999234
-1.626805	0.999259
-1.639284	0.999278
-1.651763	0.999297
-1.664241	0.999313
-1.676720	0.999334
-1.689199	0.999351
-1.701677	0.999377
-1.714156	0.9994
-1.726635	0.99942
-1.739113	0.99945
-1.751592	0.999474
-1.764071	0.999496
-1.776550	0.999514
-1.789028	0.999541
-1.801507	0.999566
-1.813986	0.999591
-1.826464	0.999615
-1.838943	0.999635
-1.851422	0.999657
-1.863900	0.999679
-1.876379	0.999698
-1.888858	0.999713
-1.901336	0.999728
-1.913815	0.999739
-1.926294	0.999754
-1.938772	0.999768
-1.951251	0.999779
-1.963730	0.999792
-1.976208	0.999802
-1.988687	0.999813
-2.001166	0.999822
-2.013644	0.999832
-2.026123	0.999842
-2.038602	0.999852
-2.051081	0.99986
-2.063559	0.999868
-2.076038	0.999875
-2.088517	0.999881
-2.100995	0.999887
-2.113474	0.999891
-2.125953	0.999897
-2.138431	0.999903
-2.150910	0.999908
-2.163389	0.999913
-2.175867	0.999916
-2.188346	0.99992
-2.200825	0.999926
-2.213303	0.999929
-2.225782	0.999934
-2.238261	0.999937
-2.250739	0.999942
-2.263218	0.999945
-2.275697	0.999948
-2.288175	0.999951
-2.300654	0.999955
-2.313133	0.999958
-2.325611	0.99996
-2.338090	0.999962
-2.350569	0.999965
-2.363048	0.999966
-2.375526	0.999968
-2.388005	0.999971
-2.400484	0.999973
-2.412962	0.999975
-2.425441	0.999978
-2.437920	0.999979
-2.450398	0.99998
-2.462877	0.999981
-2.475356	0.999983
-2.487834	0.999984
-2.500313	0.999986
-2.512792	0.999986
-2.525270	0.999987
-2.537749	0.999988
-2.550228	0.999989
-2.562706	0.99999
-2.575185	0.999991
-2.587664	0.999992
-2.600142	0.999993
-2.612621	0.999994
-2.625100	0.999994
-2.637578	0.999995
-2.650057	0.999995
-2.662536	0.999995
-2.675015	0.999996
-2.699972	0.999996
-2.712451	0.999996
-2.724929	0.999996
-2.737408	0.999997
-2.749887	0.999997
-2.762365	0.999998
-2.774844	0.999998
-2.787323	0.999998
-2.799801	0.999998
-2.812280	0.999998
-2.824759	0.999999
-2.837237	0.999999
-2.874673	0.999999
-2.887152	0.999999
-2.899631	0.999999
-2.912109	0.999999
-2.924588	0.999999
-2.937067	0.999999
-2.962024	1
-2.974503	1
-2.986982	1
-2.999460	1
-3.011939	1
-3.024418	1
-3.061854	1
-3.086811	1
-3.124247	1
-3.149204	1
&
```
