## Supplementary material for "All-at-once RNA folding with 3D motif prediction framed by evolutionary information": RF02576_tsr1.cacofold.power

```
# Power analysis of CaCoFold structure 
#
# Powertype = SINGLE SUBSTITUTIONS
# covary  left_pos      right_pos    substitutions      power
#----------------------------------------------------------------
          5		559		0		0.00
          6		558		0		0.00
     *    546		556		1		0.00
          547		555		1		0.00
          548		554		0		0.00
          572		635		0		0.00
          573		634		0		0.00
          574		633		0		0.00
          575		632		0		0.00
          576		631		0		0.00
          577		630		0		0.00
          578		629		0		0.00
          579		628		0		0.00
          580		627		0		0.00
          587		626		0		0.00
          588		625		0		0.00
          589		624		0		0.00
          590		623		0		0.00
          591		622		0		0.00
          592		621		0		0.00
          593		620		0		0.00
          594		619		0		0.00
          595		618		0		0.00
          597		615		0		0.00
          598		614		0		0.00
          599		613		0		0.00
          600		612		0		0.00
          601		611		0		0.00
          602		610		0		0.00
          603		609		0		0.00
#
# BPAIRS 30
# avg substitutions per BP  0.1
# BPAIRS expected to covary 0.0 +/- 0.0
# BPAIRS observed to covary 1
#
```
