## Supplementary material for "All-at-once RNA folding with 3D motif prediction framed by evolutionary information": RF02576_tsr1.surv

```
1.572272	0.00490196
1.210639	0.00980392
0.849005	0.0147059
0.095602	0.0196078
0.035330	0.0245098
0.005194	0.0343137
-0.024943	0.897059
-0.055079	0.990196
-0.296168	1
&
2.010506	4.60265e-06
1.994178	2.30133e-05
1.813361	3.22186e-05
1.722953	4.14239e-05
1.572272	0.00015649
1.421591	0.000174901
1.331183	0.00111844
1.301047	0.00113686
1.240775	0.00114606
1.210639	0.00148205
1.180502	0.00149126
1.150366	0.00176282
1.120230	0.00188249
1.090094	0.00195613
0.939413	0.00263732
0.879141	0.00265113
0.849005	0.00321265
0.818869	0.00413318
0.758597	0.00414239
0.728461	0.00414699
0.698324	0.00452441
0.668188	0.00453361
0.607916	0.00487421
0.577780	0.00487881
0.517508	0.00533908
0.457235	0.00542193
0.427099	0.00542653
0.396963	0.00613994
0.366827	0.00625961
0.336691	0.00655878
0.306555	0.00677971
0.246283	0.0069408
0.216146	0.00708809
0.095602	0.0102409
0.065466	0.0142912
0.035330	0.0191148
0.005194	0.0298114
-0.024943	0.9594
-0.055079	0.987301
-0.085215	0.993335
-0.115351	0.994735
-0.145487	0.996134
-0.175623	0.996401
-0.205759	0.996419
-0.235895	0.996428
-0.266032	0.996746
-0.296168	0.998108
-0.326304	0.998118
-0.356440	0.998237
-0.416712	0.998315
-0.446848	0.998739
-0.537257	0.998799
-0.567393	0.998987
-0.627665	0.999024
-0.657801	0.999337
-0.687937	0.999342
-0.748210	0.999346
-0.778346	0.999365
-0.838618	0.999369
-0.898890	0.999374
-0.929026	0.999379
-0.959162	0.999383
-0.989299	0.999388
-1.109843	0.999397
-1.170115	0.999406
-1.200251	0.999415
-1.260524	0.999425
-1.290660	0.999429
-1.350932	0.999438
-1.381068	0.999443
-1.411204	0.999461
-1.441340	0.999471
-1.471477	0.999475
-1.501613	0.99948
-1.531749	0.999485
-1.561885	0.999494
-1.592021	0.999517
-1.682429	0.99954
-1.742702	0.999544
-1.893382	0.999554
-1.953655	0.999563
-2.044063	0.999609
-2.134471	0.999618
-2.224880	0.999627
-2.496105	0.999632
-2.707058	0.999636
-2.767330	0.999641
-2.857738	0.999646
-3.098827	0.999664
-3.279644	0.999669
-3.309780	0.999687
-3.339916	0.999692
-3.490597	0.99971
-3.641278	0.999733
-3.791958	0.999738
-3.822094	0.999742
-3.882367	0.999751
-3.972775	0.999756
-4.002911	0.999765
-4.033047	0.999779
-4.093319	0.999788
-4.515225	0.999816
-4.575497	0.99982
-4.635770	0.999825
-4.726178	0.99983
-4.756314	0.999839
-5.178220	0.999844
-5.298764	0.999848
-5.509717	0.999853
-5.569990	0.99989
-5.600126	0.999899
-6.142576	0.999908
-6.172712	0.999917
-6.202848	0.999922
-6.323393	0.999926
-6.775435	0.999936
-7.378157	0.99994
-7.558974	0.999945
-8.041152	0.999954
-8.161696	0.999963
-8.252105	0.999968
-9.578094	0.999977
-9.789047	0.999995
-9.969864	1
&
2.338012	1.53278e-08
2.325675	7.66389e-08
2.114722	1.53278e-07
2.084586	5.97784e-07
2.054450	1.94663e-06
2.024314	6.59095e-06
1.994178	1.31359e-05
1.964042	1.55424e-05
1.933906	1.63241e-05
1.903769	1.6554e-05
1.873633	1.75043e-05
1.843497	2.06619e-05
1.813361	2.74367e-05
1.783225	3.28628e-05
1.753089	3.507e-05
1.722953	3.64648e-05
1.692817	3.82735e-05
1.662680	4.00515e-05
1.632544	4.08332e-05
1.602408	4.20135e-05
1.572272	0.000100474
1.542136	0.000263163
1.512000	0.000279288
1.481864	0.000279839
1.451728	0.000281725
1.421591	0.000285649
1.391455	0.00029532
1.361319	0.000347282
1.331183	0.00063854
1.301047	0.00095676
1.270911	0.00100811
1.240775	0.00103446
1.210639	0.00120167
1.180502	0.0015453
1.150366	0.00168491
1.120230	0.00177557
1.090094	0.00188214
1.059958	0.00191254
1.029822	0.00193427
0.999686	0.00196591
0.969550	0.00202003
0.939413	0.00220464
0.909277	0.00253574
0.879141	0.00289352
0.849005	0.00316045
0.818869	0.00348227
0.788733	0.00382985
0.758597	0.00406796
0.728461	0.00422553
0.698324	0.00433488
0.668188	0.00440113
0.638052	0.00447053
0.607916	0.004499
0.577780	0.00457148
0.547644	0.00462545
0.517508	0.00466858
0.487372	0.00475594
0.457235	0.00488992
0.427099	0.00498418
0.396963	0.00533125
0.366827	0.00559043
0.336691	0.00574492
0.306555	0.00585954
0.276419	0.00619236
0.246283	0.00653463
0.216146	0.00668955
0.186010	0.0067145
0.155874	0.00671584
0.125738	0.00671723
0.095602	0.00760246
0.065466	0.00853358
0.035330	0.0173545
0.005194	0.0272938
-0.024943	0.963453
-0.055079	0.988495
-0.085215	0.993874
-0.115351	0.994761
-0.145487	0.996429
-0.175623	0.996785
-0.205759	0.99693
-0.235895	0.997003
-0.266032	0.997121
-0.296168	0.997462
-0.326304	0.998147
-0.356440	0.998427
-0.386576	0.998476
-0.416712	0.998541
-0.446848	0.998629
-0.476984	0.998745
-0.507121	0.99889
-0.537257	0.999057
-0.567393	0.99917
-0.597529	0.999241
-0.627665	0.999315
-0.657801	0.999362
-0.687937	0.999401
-0.718073	0.999434
-0.748210	0.999447
-0.778346	0.999459
-0.808482	0.999467
-0.838618	0.999472
-0.868754	0.999476
-0.898890	0.999479
-0.929026	0.999483
-0.959162	0.999485
-0.989299	0.999487
-1.019435	0.999489
-1.049571	0.999491
-1.079707	0.999493
-1.109843	0.999494
-1.139979	0.999496
-1.170115	0.999497
-1.200251	0.999498
-1.230388	0.9995
-1.260524	0.999501
-1.290660	0.999504
-1.320796	0.999506
-1.350932	0.999508
-1.381068	0.999512
-1.411204	0.999515
-1.441340	0.999517
-1.471477	0.99952
-1.501613	0.999524
-1.531749	0.999528
-1.561885	0.999532
-1.592021	0.999535
-1.622157	0.999539
-1.652293	0.999542
-1.682429	0.999547
-1.712566	0.99955
-1.742702	0.999556
-1.772838	0.999563
-1.802974	0.999569
-1.833110	0.999576
-1.863246	0.999582
-1.893382	0.999589
-1.923518	0.999597
-1.953655	0.999603
-1.983791	0.999611
-2.013927	0.99962
-2.044063	0.999627
-2.074199	0.999634
-2.104335	0.999641
-2.134471	0.999647
-2.164607	0.999653
-2.194744	0.999659
-2.224880	0.999665
-2.255016	0.99967
-2.285152	0.999674
-2.315288	0.999677
-2.345424	0.999681
-2.375560	0.999683
-2.405696	0.999686
-2.435833	0.999688
-2.465969	0.999689
-2.496105	0.999691
-2.526241	0.999693
-2.556377	0.999694
-2.586513	0.999695
-2.616649	0.999697
-2.646785	0.999698
-2.676922	0.9997
-2.707058	0.999701
-2.737194	0.999701
-2.767330	0.999702
-2.797466	0.999703
-2.827602	0.999704
-2.857738	0.999704
-2.887874	0.999705
-2.918011	0.999706
-2.948147	0.999707
-2.978283	0.999709
-3.008419	0.99971
-3.038555	0.999712
-3.068691	0.999713
-3.098827	0.999715
-3.128963	0.999716
-3.159100	0.999719
-3.189236	0.99972
-3.219372	0.999723
-3.249508	0.999724
-3.279644	0.999727
-3.309780	0.999728
-3.339916	0.99973
-3.370052	0.999733
-3.400189	0.999734
-3.430325	0.999736
-3.460461	0.999738
-3.490597	0.999741
-3.520733	0.999743
-3.550869	0.999745
-3.581005	0.999748
-3.611141	0.99975
-3.641278	0.999752
-3.671414	0.999754
-3.701550	0.999756
-3.731686	0.999758
-3.761822	0.99976
-3.791958	0.999762
-3.822094	0.999764
-3.852230	0.999766
-3.882367	0.999768
-3.912503	0.999769
-3.942639	0.999771
-3.972775	0.999772
-4.002911	0.999775
-4.033047	0.999778
-4.063183	0.99978
-4.093319	0.999782
-4.123456	0.999784
-4.153592	0.999786
-4.183728	0.999787
-4.213864	0.99979
-4.244000	0.999792
-4.274136	0.999794
-4.304272	0.999796
-4.334408	0.999798
-4.364545	0.999799
-4.394681	0.9998
-4.424817	0.999803
-4.454953	0.999805
-4.485089	0.999806
-4.515225	0.999808
-4.545361	0.99981
-4.575497	0.999812
-4.605634	0.999814
-4.635770	0.999816
-4.665906	0.999818
-4.696042	0.999819
-4.726178	0.999821
-4.756314	0.999822
-4.786450	0.999824
-4.816586	0.999826
-4.846723	0.999827
-4.876859	0.999829
-4.906995	0.99983
-4.937131	0.999832
-4.967267	0.999833
-4.997403	0.999834
-5.027539	0.999836
-5.057675	0.999836
-5.087812	0.999838
-5.117948	0.999839
-5.148084	0.99984
-5.178220	0.999841
-5.208356	0.999843
-5.238492	0.999845
-5.268628	0.999847
-5.298764	0.99985
-5.328901	0.999852
-5.359037	0.999855
-5.389173	0.999857
-5.419309	0.999859
-5.449445	0.999863
-5.479581	0.999866
-5.509717	0.999869
-5.539853	0.999871
-5.569990	0.999874
-5.600126	0.999877
-5.630262	0.999879
-5.660398	0.999882
-5.690534	0.999884
-5.720670	0.999886
-5.750806	0.999888
-5.780942	0.99989
-5.811079	0.999892
-5.841215	0.999895
-5.871351	0.999897
-5.901487	0.999899
-5.931623	0.9999
-5.961759	0.999901
-5.991895	0.999903
-6.022031	0.999905
-6.052168	0.999906
-6.082304	0.999907
-6.112440	0.999909
-6.142576	0.99991
-6.172712	0.999912
-6.202848	0.999913
-6.232984	0.999914
-6.263120	0.999916
-6.293257	0.999916
-6.323393	0.999917
-6.353529	0.999918
-6.383665	0.999919
-6.413801	0.99992
-6.443937	0.99992
-6.474073	0.999921
-6.504209	0.999922
-6.534346	0.999923
-6.564482	0.999923
-6.594618	0.999924
-6.624754	0.999925
-6.654890	0.999926
-6.685026	0.999926
-6.715162	0.999927
-6.745298	0.999928
-6.775435	0.999929
-6.805571	0.99993
-6.835707	0.99993
-6.865843	0.999931
-6.895979	0.999931
-6.926115	0.999932
-6.956251	0.999933
-6.986387	0.999934
-7.016524	0.999934
-7.046660	0.999935
-7.076796	0.999935
-7.106932	0.999936
-7.137068	0.999936
-7.167204	0.999937
-7.197340	0.999937
-7.227476	0.999938
-7.257613	0.999939
-7.287749	0.999939
-7.317885	0.999939
-7.348021	0.99994
-7.378157	0.999941
-7.408293	0.999942
-7.438429	0.999942
-7.468565	0.999943
-7.498702	0.999943
-7.528838	0.999944
-7.558974	0.999944
-7.589110	0.999945
-7.619246	0.999945
-7.649382	0.999946
-7.679518	0.999946
-7.709654	0.999946
-7.739791	0.999947
-7.769927	0.999947
-7.800063	0.999948
-7.830199	0.999949
-7.860335	0.999949
-7.890471	0.999949
-7.920607	0.99995
-7.950743	0.99995
-7.980880	0.99995
-8.011016	0.999951
-8.041152	0.999951
-8.071288	0.999951
-8.101424	0.999952
-8.131560	0.999952
-8.161696	0.999952
-8.191832	0.999953
-8.221969	0.999953
-8.252105	0.999954
-8.282241	0.999954
-8.312377	0.999955
-8.342513	0.999955
-8.372649	0.999956
-8.402785	0.999956
-8.432921	0.999956
-8.463058	0.999957
-8.493194	0.999957
-8.523330	0.999957
-8.553466	0.999958
-8.583602	0.999958
-8.613738	0.999959
-8.643874	0.999959
-8.674010	0.999959
-8.704147	0.999959
-8.734283	0.99996
-8.764419	0.999961
-8.794555	0.999961
-8.824691	0.999961
-8.854827	0.999962
-8.884963	0.999963
-8.915099	0.999963
-8.945236	0.999964
-8.975372	0.999964
-9.005508	0.999965
-9.035644	0.999966
-9.065780	0.999967
-9.095916	0.999967
-9.126052	0.999968
-9.156188	0.999968
-9.186325	0.999969
-9.216461	0.999969
-9.246597	0.99997
-9.276733	0.999971
-9.306869	0.999972
-9.337005	0.999973
-9.367141	0.999973
-9.397277	0.999973
-9.427414	0.999974
-9.457550	0.999974
-9.487686	0.999975
-9.517822	0.999975
-9.547958	0.999975
-9.578094	0.999976
-9.608230	0.999976
-9.638366	0.999977
-9.668503	0.999977
-9.698639	0.999977
-9.728775	0.999978
-9.758911	0.999978
-9.789047	0.999979
-9.819183	0.999979
-9.849319	0.999979
-9.879455	0.99998
-9.909592	0.999981
-9.939728	0.999981
-9.969864	1
&
```
