## Supplementary material for "All-at-once RNA folding with 3D motif prediction framed by evolutionary information": RF02577_tsr24.surv

```
0.000000	0.0147059
-0.000119	1
&
1.119059	3.55429e-05
1.050373	7.10858e-05
0.937243	0.000106629
0.715024	0.000142172
0.557450	0.000177715
0.395836	0.000213258
0.383715	0.000284343
0.375634	0.000355429
0.339271	0.000426515
0.129172	0.000462058
0.076648	0.000497601
0.024123	0.000533144
0.007961	0.000639773
-0.000119	0.99904
-0.024361	0.999076
-0.080926	0.999111
-0.089007	0.999147
-0.093047	0.999218
-0.113249	0.999254
-0.117290	0.999289
-0.133451	0.999325
-0.141532	0.99936
-0.165774	0.999396
-0.169814	0.999431
-0.185976	0.999467
-0.198097	0.999538
-0.202137	0.999573
-0.206177	0.999609
-0.246581	0.99968
-0.254662	0.999751
-0.262742	0.999787
-0.291025	0.999822
-0.295065	0.999858
-0.363751	0.999893
-0.400114	0.999929
-0.448599	0.999964
-0.509204	1
&
1.759681	1.77286e-07
1.757436	1.241e-06
1.620063	1.41829e-06
1.365521	1.59557e-06
1.244310	1.95015e-06
1.216028	2.83658e-06
1.207947	3.17342e-05
1.191786	3.26206e-05
1.183705	3.29752e-05
1.175624	3.42162e-05
1.167544	6.3823e-05
1.163503	6.48867e-05
1.151382	6.6305e-05
1.139261	6.77233e-05
1.131180	6.82552e-05
1.127140	6.93189e-05
1.119059	7.03826e-05
1.106938	7.09144e-05
1.050373	7.14463e-05
1.046333	7.16236e-05
1.034212	7.18009e-05
1.005929	7.19782e-05
0.937243	7.251e-05
0.925122	7.33964e-05
0.921082	7.35737e-05
0.913001	7.3751e-05
0.908961	0.000103358
0.888759	0.000104244
0.872598	0.000105131
0.860477	0.000108676
0.852396	0.000109917
0.848355	0.000138283
0.832194	0.000140411
0.828154	0.000141474
0.824113	0.000142893
0.816033	0.00014307
0.803912	0.000144665
0.799871	0.000144843
0.783710	0.000145906
0.771589	0.000146438
0.759468	0.000148211
0.755427	0.000204943
0.731185	0.000205475
0.727145	0.000206538
0.715024	0.00020707
0.702903	0.000207602
0.698862	0.000208843
0.678661	0.000209375
0.630176	0.000209729
0.622096	0.000211148
0.577652	0.000212389
0.565531	0.000213452
0.561490	0.000241818
0.557450	0.00024235
0.549369	0.000242882
0.545329	0.0002443
0.537248	0.000272843
0.529167	0.000273375
0.525127	0.000274262
0.517046	0.000274793
0.496845	0.000274971
0.456441	0.000303337
0.440280	0.000303868
0.424118	0.000304046
0.416037	0.000305464
0.403916	0.000307414
0.399876	0.000307946
0.395836	0.000308655
0.387755	0.000308832
0.383715	0.000366628
0.379674	0.000369819
0.375634	0.000371592
0.371594	0.000372833
0.363513	0.000373542
0.347351	0.000373719
0.343311	0.000373896
0.339271	0.000431692
0.331190	0.000432933
0.327150	0.000433996
0.323109	0.000434174
0.302907	0.000434883
0.298867	0.000435415
0.294827	0.000436833
0.290786	0.00043701
0.286746	0.000438783
0.270585	0.000440024
0.266544	0.000440556
0.258464	0.000442861
0.205939	0.000443038
0.201899	0.000443393
0.185737	0.000444811
0.157455	0.000444988
0.137253	0.00044747
0.133213	0.000449066
0.129172	0.000450661
0.121091	0.000450839
0.113011	0.000451016
0.100890	0.000479382
0.088769	0.000480623
0.080688	0.000481154
0.076648	0.000481686
0.072607	0.000483991
0.052405	0.000485232
0.044325	0.000485941
0.040284	0.000488955
0.036244	0.00048931
0.032204	0.000490905
0.028163	0.000520867
0.024123	0.000554374
0.020083	0.000554551
0.016042	0.000582917
0.012002	0.000611637
0.007961	0.000669964
0.003921	0.000672978
-0.000119	0.998808
-0.004160	0.998809
-0.008200	0.998811
-0.012240	0.99884
-0.016281	0.998841
-0.020321	0.998843
-0.024361	0.998847
-0.028402	0.998852
-0.032442	0.998852
-0.036482	0.998855
-0.040523	0.998856
-0.044563	0.998856
-0.048604	0.998886
-0.052644	0.998886
-0.056684	0.99889
-0.060725	0.99889
-0.064765	0.998949
-0.072846	0.998977
-0.076886	0.999036
-0.080926	0.999039
-0.084967	0.999042
-0.089007	0.999047
-0.093047	0.999049
-0.097088	0.999051
-0.101128	0.999082
-0.105168	0.999083
-0.109209	0.999083
-0.113249	0.999086
-0.117290	0.999147
-0.121330	0.999148
-0.125370	0.999181
-0.129411	0.999183
-0.133451	0.999186
-0.137491	0.999217
-0.141532	0.999218
-0.145572	0.999251
-0.149612	0.999251
-0.153653	0.999253
-0.157693	0.999256
-0.161733	0.999257
-0.165774	0.999289
-0.169814	0.999291
-0.173855	0.999292
-0.177895	0.999294
-0.181935	0.999297
-0.185976	0.999298
-0.190016	0.999299
-0.194056	0.999385
-0.198097	0.999388
-0.202137	0.99942
-0.206177	0.999423
-0.210218	0.999452
-0.214258	0.999512
-0.218298	0.999601
-0.222339	0.999631
-0.226379	0.999634
-0.230420	0.999639
-0.234460	0.999642
-0.238500	0.999645
-0.242541	0.999649
-0.246581	0.999653
-0.250621	0.999657
-0.254662	0.999659
-0.258702	0.99966
-0.262742	0.999664
-0.270823	0.999666
-0.274863	0.999724
-0.278904	0.999753
-0.282944	0.999782
-0.286984	0.999782
-0.291025	0.999784
-0.295065	0.999787
-0.299106	0.999789
-0.303146	0.999819
-0.307186	0.999822
-0.311227	0.99985
-0.315267	0.999852
-0.319307	0.999855
-0.323348	0.999856
-0.327388	0.999856
-0.335469	0.999856
-0.339509	0.999859
-0.351630	0.99986
-0.359711	0.999861
-0.363751	0.999862
-0.367792	0.999863
-0.371832	0.999864
-0.375872	0.999893
-0.383953	0.999893
-0.387993	0.999923
-0.392034	0.999924
-0.396074	0.999926
-0.400114	0.999926
-0.428397	0.999984
-0.432437	0.999986
-0.436478	0.999986
-0.444558	0.999988
-0.448599	0.999988
-0.460720	0.99999
-0.464760	0.999991
-0.468801	0.999992
-0.489002	0.999994
-0.493043	0.999995
-0.505164	0.999996
-0.509204	0.999997
-0.549608	0.999997
-0.557688	0.999998
-0.569809	0.999999
-0.590011	0.999999
-0.808190	1
&
13.551234	1.70911e-29
13.547194	1.74154e-29
13.543154	1.77457e-29
13.539113	1.80824e-29
13.535073	1.84254e-29
13.531033	1.87749e-29
13.526992	1.91311e-29
13.522952	1.9494e-29
13.518911	1.98638e-29
13.514871	2.02406e-29
13.510831	2.06246e-29
13.506790	2.10158e-29
13.502750	2.14145e-29
13.498710	2.18207e-29
13.494669	2.22346e-29
13.490629	2.26564e-29
13.486589	2.30861e-29
13.482548	2.35241e-29
13.478508	2.39703e-29
13.474468	2.4425e-29
13.470427	2.48883e-29
13.466387	2.53604e-29
13.462347	2.58414e-29
13.458306	2.63316e-29
13.454266	2.68311e-29
13.450225	2.734e-29
13.446185	2.78586e-29
13.442145	2.8387e-29
13.438104	2.89254e-29
13.434064	2.94741e-29
13.430024	3.00332e-29
13.425983	3.06028e-29
13.421943	3.11833e-29
13.417903	3.17747e-29
13.413862	3.23774e-29
13.409822	3.29915e-29
13.405782	3.36173e-29
13.401741	3.42549e-29
13.397701	3.49046e-29
13.393660	3.55667e-29
13.389620	3.62412e-29
13.385580	3.69286e-29
13.381539	3.7629e-29
13.377499	3.83427e-29
13.373459	3.907e-29
13.369418	3.9811e-29
13.365378	4.0566e-29
13.361338	4.13354e-29
13.357297	4.21194e-29
13.353257	4.29182e-29
13.349217	4.37322e-29
13.345176	4.45616e-29
13.341136	4.54068e-29
13.337095	4.62679e-29
13.333055	4.71454e-29
13.329015	4.80396e-29
13.324974	4.89507e-29
13.320934	4.9879e-29
13.316894	5.0825e-29
13.312853	5.17889e-29
13.308813	5.27711e-29
13.304773	5.37719e-29
13.300732	5.47916e-29
13.296692	5.58307e-29
13.292652	5.68896e-29
13.288611	5.79684e-29
13.284571	5.90678e-29
13.280530	6.0188e-29
13.276490	6.13294e-29
13.272450	6.24924e-29
13.268409	6.36775e-29
13.264369	6.48851e-29
13.260329	6.61156e-29
13.256288	6.73694e-29
13.252248	6.8647e-29
13.248208	6.99488e-29
13.244167	7.12752e-29
13.240127	7.26269e-29
13.236087	7.40041e-29
13.232046	7.54075e-29
13.228006	7.68374e-29
13.223966	7.82945e-29
13.219925	7.97792e-29
13.215885	8.1292e-29
13.211844	8.28336e-29
13.207804	8.44043e-29
13.203764	8.60048e-29
13.199723	8.76357e-29
13.195683	8.92975e-29
13.191643	9.09907e-29
13.187602	9.27161e-29
13.183562	9.44742e-29
13.179522	9.62656e-29
13.175481	9.8091e-29
13.171441	9.9951e-29
13.167401	1.01846e-28
13.163360	1.03777e-28
13.159320	1.05745e-28
13.155279	1.0775e-28
13.151239	1.09793e-28
13.147199	1.11875e-28
13.143158	1.13996e-28
13.139118	1.16158e-28
13.135078	1.1836e-28
13.131037	1.20605e-28
13.126997	1.22891e-28
13.122957	1.25221e-28
13.118916	1.27596e-28
13.114876	1.30015e-28
13.110836	1.3248e-28
13.106795	1.34992e-28
13.102755	1.37552e-28
13.098714	1.4016e-28
13.094674	1.42817e-28
13.090634	1.45525e-28
13.086593	1.48284e-28
13.082553	1.51095e-28
13.078513	1.5396e-28
13.074472	1.56879e-28
13.070432	1.59853e-28
13.066392	1.62884e-28
13.062351	1.65972e-28
13.058311	1.69119e-28
13.054271	1.72325e-28
13.050230	1.75592e-28
13.046190	1.78921e-28
13.042150	1.82313e-28
13.038109	1.8577e-28
13.034069	1.89292e-28
13.030028	1.9288e-28
13.025988	1.96537e-28
13.021948	2.00263e-28
13.017907	2.0406e-28
13.013867	2.07928e-28
13.009827	2.1187e-28
13.005786	2.15887e-28
13.001746	2.1998e-28
12.997706	2.2415e-28
12.993665	2.28399e-28
12.989625	2.32729e-28
12.985585	2.37141e-28
12.981544	2.41637e-28
12.977504	2.46217e-28
12.973463	2.50885e-28
12.969423	2.55641e-28
12.965383	2.60487e-28
12.961342	2.65425e-28
12.957302	2.70457e-28
12.953262	2.75584e-28
12.949221	2.80808e-28
12.945181	2.86131e-28
12.941141	2.91555e-28
12.937100	2.97082e-28
12.933060	3.02713e-28
12.929020	3.08451e-28
12.924979	3.14298e-28
12.920939	3.20256e-28
12.916898	3.26327e-28
12.912858	3.32513e-28
12.908818	3.38816e-28
12.904777	3.45238e-28
12.900737	3.51782e-28
12.896697	3.5845e-28
12.892656	3.65245e-28
12.888616	3.72168e-28
12.884576	3.79222e-28
12.880535	3.8641e-28
12.876495	3.93735e-28
12.872455	4.01198e-28
12.868414	4.08802e-28
12.864374	4.16551e-28
12.860333	4.24446e-28
12.856293	4.32491e-28
12.852253	4.40689e-28
12.848212	4.49042e-28
12.844172	4.57553e-28
12.840132	4.66225e-28
12.836091	4.75062e-28
12.832051	4.84066e-28
12.828011	4.93241e-28
12.823970	5.0259e-28
12.819930	5.12115e-28
12.815890	5.21822e-28
12.811849	5.31712e-28
12.807809	5.41789e-28
12.803769	5.52058e-28
12.799728	5.62521e-28
12.795688	5.73182e-28
12.791647	5.84046e-28
12.787607	5.95115e-28
12.783567	6.06394e-28
12.779526	6.17886e-28
12.775486	6.29596e-28
12.771446	6.41529e-28
12.767405	6.53687e-28
12.763365	6.66076e-28
12.759325	6.78699e-28
12.755284	6.91561e-28
12.751244	7.04668e-28
12.747204	7.18022e-28
12.743163	7.3163e-28
12.739123	7.45495e-28
12.735082	7.59623e-28
12.731042	7.74019e-28
12.727002	7.88687e-28
12.722961	8.03634e-28
12.718921	8.18863e-28
12.714881	8.34381e-28
12.710840	8.50193e-28
12.706800	8.66305e-28
12.702760	8.82722e-28
12.698719	8.9945e-28
12.694679	9.16494e-28
12.690639	9.33862e-28
12.686598	9.51559e-28
12.682558	9.69591e-28
12.678517	9.87964e-28
12.674477	1.00669e-27
12.670437	1.02576e-27
12.666396	1.0452e-27
12.662356	1.06501e-27
12.658316	1.08519e-27
12.654275	1.10575e-27
12.650235	1.1267e-27
12.646195	1.14805e-27
12.642154	1.16981e-27
12.638114	1.19197e-27
12.634074	1.21456e-27
12.630033	1.23757e-27
12.625993	1.26102e-27
12.621952	1.28492e-27
12.617912	1.30927e-27
12.613872	1.33407e-27
12.609831	1.35935e-27
12.605791	1.38511e-27
12.601751	1.41135e-27
12.597710	1.4381e-27
12.593670	1.46534e-27
12.589630	1.49311e-27
12.585589	1.5214e-27
12.581549	1.55023e-27
12.577509	1.5796e-27
12.573468	1.60953e-27
12.569428	1.64002e-27
12.565388	1.6711e-27
12.561347	1.70276e-27
12.557307	1.73502e-27
12.553266	1.76789e-27
12.549226	1.80139e-27
12.545186	1.83552e-27
12.541145	1.87029e-27
12.537105	1.90573e-27
12.533065	1.94184e-27
12.529024	1.97863e-27
12.524984	2.01611e-27
12.520944	2.05431e-27
12.516903	2.09323e-27
12.512863	2.13289e-27
12.508823	2.1733e-27
12.504782	2.21447e-27
12.500742	2.25642e-27
12.496701	2.29917e-27
12.492661	2.34273e-27
12.488621	2.38711e-27
12.484580	2.43234e-27
12.480540	2.47842e-27
12.476500	2.52537e-27
12.472459	2.57321e-27
12.468419	2.62196e-27
12.464379	2.67163e-27
12.460338	2.72224e-27
12.456298	2.77381e-27
12.452258	2.82636e-27
12.448217	2.8799e-27
12.444177	2.93446e-27
12.440136	2.99005e-27
12.436096	3.04669e-27
12.432056	3.1044e-27
12.428015	3.16321e-27
12.423975	3.22313e-27
12.419935	3.28419e-27
12.415894	3.3464e-27
12.411854	3.40979e-27
12.407814	3.47438e-27
12.403773	3.5402e-27
12.399733	3.60726e-27
12.395693	3.67559e-27
12.391652	3.74521e-27
12.387612	3.81615e-27
12.383571	3.88844e-27
12.379531	3.9621e-27
12.375491	4.03715e-27
12.371450	4.11362e-27
12.367410	4.19154e-27
12.363370	4.27093e-27
12.359329	4.35183e-27
12.355289	4.43426e-27
12.351249	4.51825e-27
12.347208	4.60383e-27
12.343168	4.69103e-27
12.339128	4.77988e-27
12.335087	4.87042e-27
12.331047	4.96267e-27
12.327007	5.05667e-27
12.322966	5.15244e-27
12.318926	5.25003e-27
12.314885	5.34947e-27
12.310845	5.45079e-27
12.306805	5.55403e-27
12.302764	5.65922e-27
12.298724	5.76641e-27
12.294684	5.87562e-27
12.290643	5.9869e-27
12.286603	6.10029e-27
12.282563	6.21583e-27
12.278522	6.33355e-27
12.274482	6.4535e-27
12.270442	6.57573e-27
12.266401	6.70027e-27
12.262361	6.82716e-27
12.258320	6.95646e-27
12.254280	7.08821e-27
12.250240	7.22245e-27
12.246199	7.35923e-27
12.242159	7.4986e-27
12.238119	7.64061e-27
12.234078	7.78531e-27
12.230038	7.93275e-27
12.225998	8.08298e-27
12.221957	8.23605e-27
12.217917	8.39202e-27
12.213877	8.55095e-27
12.209836	8.71288e-27
12.205796	8.87788e-27
12.201755	9.046e-27
12.197715	9.21731e-27
12.193675	9.39186e-27
12.189634	9.56971e-27
12.185594	9.75093e-27
12.181554	9.93558e-27
12.177513	1.01237e-26
12.173473	1.03154e-26
12.169433	1.05108e-26
12.165392	1.07098e-26
12.161352	1.09126e-26
12.157312	1.11193e-26
12.153271	1.13298e-26
12.149231	1.15443e-26
12.145190	1.17629e-26
12.141150	1.19857e-26
12.137110	1.22126e-26
12.133069	1.24439e-26
12.129029	1.26795e-26
12.124989	1.29196e-26
12.120948	1.31642e-26
12.116908	1.34135e-26
12.112868	1.36675e-26
12.108827	1.39263e-26
12.104787	1.419e-26
12.100747	1.44586e-26
12.096706	1.47324e-26
12.092666	1.50114e-26
12.088626	1.52956e-26
12.084585	1.55852e-26
12.080545	1.58803e-26
12.076504	1.6181e-26
12.072464	1.64873e-26
12.068424	1.67995e-26
12.064383	1.71176e-26
12.060343	1.74417e-26
12.056303	1.77719e-26
12.052262	1.81084e-26
12.048222	1.84512e-26
12.044182	1.88005e-26
12.040141	1.91565e-26
12.036101	1.95192e-26
12.032061	1.98887e-26
12.028020	2.02653e-26
12.023980	2.06489e-26
12.019939	2.10399e-26
12.015899	2.14382e-26
12.011859	2.1844e-26
12.007818	2.22576e-26
12.003778	2.2679e-26
11.999738	2.31083e-26
11.995697	2.35458e-26
11.991657	2.39916e-26
11.987617	2.44457e-26
11.983576	2.49085e-26
11.979536	2.53801e-26
11.975496	2.58605e-26
11.971455	2.63501e-26
11.967415	2.68489e-26
11.963374	2.73572e-26
11.959334	2.78751e-26
11.955294	2.84028e-26
11.951253	2.89404e-26
11.947213	2.94883e-26
11.943173	3.00465e-26
11.939132	3.06153e-26
11.935092	3.11948e-26
11.931052	3.17853e-26
11.927011	3.2387e-26
11.922971	3.30001e-26
11.918931	3.36248e-26
11.914890	3.42613e-26
11.910850	3.49098e-26
11.906810	3.55706e-26
11.902769	3.62439e-26
11.898729	3.693e-26
11.894688	3.7629e-26
11.890648	3.83413e-26
11.886608	3.9067e-26
11.882567	3.98065e-26
11.878527	4.05599e-26
11.874487	4.13277e-26
11.870446	4.21099e-26
11.866406	4.29069e-26
11.862366	4.37191e-26
11.858325	4.45466e-26
11.854285	4.53897e-26
11.850245	4.62488e-26
11.846204	4.71242e-26
11.842164	4.80161e-26
11.838123	4.89249e-26
11.834083	4.98509e-26
11.830043	5.07944e-26
11.826002	5.17558e-26
11.821962	5.27354e-26
11.817922	5.37335e-26
11.813881	5.47504e-26
11.809841	5.57867e-26
11.805801	5.68425e-26
11.801760	5.79183e-26
11.797720	5.90144e-26
11.793680	6.01313e-26
11.789639	6.12693e-26
11.785599	6.24289e-26
11.781558	6.36104e-26
11.777518	6.48142e-26
11.773478	6.60408e-26
11.769437	6.72907e-26
11.765397	6.85641e-26
11.761357	6.98617e-26
11.757316	7.11838e-26
11.753276	7.25309e-26
11.749236	7.39035e-26
11.745195	7.53021e-26
11.741155	7.67271e-26
11.737115	7.81791e-26
11.733074	7.96586e-26
11.729034	8.1166e-26
11.724993	8.2702e-26
11.720953	8.4267e-26
11.716913	8.58616e-26
11.712872	8.74864e-26
11.708832	8.91419e-26
11.704792	9.08288e-26
11.700751	9.25475e-26
11.696711	9.42988e-26
11.692671	9.60832e-26
11.688630	9.79013e-26
11.684590	9.97539e-26
11.680550	1.01641e-25
11.676509	1.03565e-25
11.672469	1.05524e-25
11.668429	1.07521e-25
11.664388	1.09556e-25
11.660348	1.11629e-25
11.656307	1.13741e-25
11.652267	1.15893e-25
11.648227	1.18086e-25
11.644186	1.2032e-25
11.640146	1.22597e-25
11.636106	1.24916e-25
11.632065	1.2728e-25
11.628025	1.29688e-25
11.623985	1.32142e-25
11.619944	1.34642e-25
11.615904	1.3719e-25
11.611864	1.39785e-25
11.607823	1.4243e-25
11.603783	1.45125e-25
11.599742	1.47871e-25
11.595702	1.50668e-25
11.591662	1.53519e-25
11.587621	1.56423e-25
11.583581	1.59383e-25
11.579541	1.62398e-25
11.575500	1.65471e-25
11.571460	1.68601e-25
11.567420	1.71791e-25
11.563379	1.75041e-25
11.559339	1.78353e-25
11.555299	1.81727e-25
11.551258	1.85165e-25
11.547218	1.88668e-25
11.543177	1.92237e-25
11.539137	1.95874e-25
11.535097	1.99579e-25
11.531056	2.03355e-25
11.527016	2.07202e-25
11.522976	2.11122e-25
11.518935	2.15116e-25
11.514895	2.19185e-25
11.510855	2.23331e-25
11.506814	2.27556e-25
11.502774	2.31861e-25
11.498734	2.36247e-25
11.494693	2.40716e-25
11.490653	2.4527e-25
11.486612	2.49909e-25
11.482572	2.54637e-25
11.478532	2.59453e-25
11.474491	2.64361e-25
11.470451	2.69362e-25
11.466411	2.74457e-25
11.462370	2.79649e-25
11.458330	2.84938e-25
11.454290	2.90328e-25
11.450249	2.9582e-25
11.446209	3.01415e-25
11.442169	3.07116e-25
11.438128	3.12926e-25
11.434088	3.18845e-25
11.430048	3.24875e-25
11.426007	3.3102e-25
11.421967	3.37281e-25
11.417926	3.43661e-25
11.413886	3.50161e-25
11.409846	3.56784e-25
11.405805	3.63532e-25
11.401765	3.70408e-25
11.397725	3.77414e-25
11.393684	3.84552e-25
11.389644	3.91825e-25
11.385604	3.99236e-25
11.381563	4.06787e-25
11.377523	4.1448e-25
11.373483	4.22319e-25
11.369442	4.30306e-25
11.365402	4.38445e-25
11.361361	4.46737e-25
11.357321	4.55186e-25
11.353281	4.63794e-25
11.349240	4.72566e-25
11.345200	4.81503e-25
11.341160	4.90609e-25
11.337119	4.99887e-25
11.333079	5.09341e-25
11.329039	5.18973e-25
11.324998	5.28788e-25
11.320958	5.38788e-25
11.316918	5.48977e-25
11.312877	5.59359e-25
11.308837	5.69937e-25
11.304796	5.80715e-25
11.300756	5.91696e-25
11.296716	6.02886e-25
11.292675	6.14286e-25
11.288635	6.25903e-25
11.284595	6.37739e-25
11.280554	6.49798e-25
11.276514	6.62086e-25
11.272474	6.74606e-25
11.268433	6.87362e-25
11.264393	7.0036e-25
11.260353	7.13603e-25
11.256312	7.27097e-25
11.252272	7.40846e-25
11.248231	7.54854e-25
11.244191	7.69128e-25
11.240151	7.83671e-25
11.236110	7.98489e-25
11.232070	8.13587e-25
11.228030	8.28971e-25
11.223989	8.44645e-25
11.219949	8.60616e-25
11.215909	8.76888e-25
11.211868	8.93468e-25
11.207828	9.10361e-25
11.203788	9.27574e-25
11.199747	9.45112e-25
11.195707	9.62981e-25
11.191667	9.81189e-25
11.187626	9.9974e-25
11.183586	1.01864e-24
11.179545	1.0379e-24
11.175505	1.05752e-24
11.171465	1.07752e-24
11.167424	1.09789e-24
11.163384	1.11865e-24
11.159344	1.1398e-24
11.155303	1.16135e-24
11.151263	1.1833e-24
11.147223	1.20567e-24
11.143182	1.22847e-24
11.139142	1.25169e-24
11.135102	1.27535e-24
11.131061	1.29947e-24
11.127021	1.32403e-24
11.122980	1.34906e-24
11.118940	1.37457e-24
11.114900	1.40055e-24
11.110859	1.42703e-24
11.106819	1.45401e-24
11.102779	1.48149e-24
11.098738	1.5095e-24
11.094698	1.53803e-24
11.090658	1.56711e-24
11.086617	1.59673e-24
11.082577	1.62692e-24
11.078537	1.65767e-24
11.074496	1.68901e-24
11.070456	1.72093e-24
11.066415	1.75346e-24
11.062375	1.78661e-24
11.058335	1.82038e-24
11.054294	1.85479e-24
11.050254	1.88985e-24
11.046214	1.92557e-24
11.042173	1.96197e-24
11.038133	1.99906e-24
11.034093	2.03684e-24
11.030052	2.07534e-24
11.026012	2.11457e-24
11.021972	2.15454e-24
11.017931	2.19526e-24
11.013891	2.23676e-24
11.009851	2.27903e-24
11.005810	2.32211e-24
11.001770	2.366e-24
10.997729	2.41072e-24
10.993689	2.45628e-24
10.989649	2.50271e-24
10.985608	2.55001e-24
10.981568	2.5982e-24
10.977528	2.64731e-24
10.973487	2.69734e-24
10.969447	2.74832e-24
10.965407	2.80026e-24
10.961366	2.85319e-24
10.957326	2.90711e-24
10.953286	2.96205e-24
10.949245	3.01803e-24
10.945205	3.07507e-24
10.941164	3.13318e-24
10.937124	3.1924e-24
10.933084	3.25273e-24
10.929043	3.3142e-24
10.925003	3.37683e-24
10.920963	3.44065e-24
10.916922	3.50567e-24
10.912882	3.57192e-24
10.908842	3.63942e-24
10.904801	3.7082e-24
10.900761	3.77827e-24
10.896721	3.84967e-24
10.892680	3.92242e-24
10.888640	3.99654e-24
10.884599	4.07206e-24
10.880559	4.14901e-24
10.876519	4.22741e-24
10.872478	4.30729e-24
10.868438	4.38869e-24
10.864398	4.47162e-24
10.860357	4.55611e-24
10.856317	4.6422e-24
10.852277	4.72992e-24
10.848236	4.81929e-24
10.844196	4.91036e-24
10.840156	5.00314e-24
10.836115	5.09767e-24
10.832075	5.194e-24
10.828034	5.29213e-24
10.823994	5.39213e-24
10.819954	5.49401e-24
10.815913	5.59782e-24
10.811873	5.70358e-24
10.807833	5.81135e-24
10.803792	5.92115e-24
10.799752	6.03302e-24
10.795712	6.14701e-24
10.791671	6.26315e-24
10.787631	6.38148e-24
10.783591	6.50205e-24
10.779550	6.62489e-24
10.775510	6.75005e-24
10.771470	6.87758e-24
10.767429	7.00752e-24
10.763389	7.13991e-24
10.759348	7.2748e-24
10.755308	7.41224e-24
10.751268	7.55227e-24
10.747227	7.69495e-24
10.743187	7.84032e-24
10.739147	7.98844e-24
10.735106	8.13935e-24
10.731066	8.29311e-24
10.727026	8.44978e-24
10.722985	8.60941e-24
10.718945	8.77205e-24
10.714905	8.93776e-24
10.710864	9.1066e-24
10.706824	9.27863e-24
10.702783	9.45391e-24
10.698743	9.63249e-24
10.694703	9.81445e-24
10.690662	9.99985e-24
10.686622	1.01887e-23
10.682582	1.03812e-23
10.678541	1.05773e-23
10.674501	1.07771e-23
10.670461	1.09807e-23
10.666420	1.11881e-23
10.662380	1.13994e-23
10.658340	1.16147e-23
10.654299	1.18341e-23
10.650259	1.20577e-23
10.646218	1.22854e-23
10.642178	1.25175e-23
10.638138	1.27539e-23
10.634097	1.29948e-23
10.630057	1.32402e-23
10.626017	1.34903e-23
10.621976	1.37451e-23
10.617936	1.40047e-23
10.613896	1.42692e-23
10.609855	1.45387e-23
10.605815	1.48133e-23
10.601775	1.50931e-23
10.597734	1.53782e-23
10.593694	1.56686e-23
10.589653	1.59645e-23
10.585613	1.6266e-23
10.581573	1.65732e-23
10.577532	1.68862e-23
10.573492	1.72051e-23
10.569452	1.75301e-23
10.565411	1.78611e-23
10.561371	1.81984e-23
10.557331	1.85421e-23
10.553290	1.88923e-23
10.549250	1.92491e-23
10.545210	1.96126e-23
10.541169	1.9983e-23
10.537129	2.03603e-23
10.533089	2.07448e-23
10.529048	2.11366e-23
10.525008	2.15357e-23
10.520967	2.19424e-23
10.516927	2.23567e-23
10.512887	2.27789e-23
10.508846	2.32091e-23
10.504806	2.36473e-23
10.500766	2.40939e-23
10.496725	2.45488e-23
10.492685	2.50124e-23
10.488645	2.54847e-23
10.484604	2.59659e-23
10.480564	2.64562e-23
10.476524	2.69557e-23
10.472483	2.74647e-23
10.468443	2.79833e-23
10.464402	2.85117e-23
10.460362	2.905e-23
10.456322	2.95985e-23
10.452281	3.01574e-23
10.448241	3.07268e-23
10.444201	3.13069e-23
10.440160	3.1898e-23
10.436120	3.25003e-23
10.432080	3.31139e-23
10.428039	3.37391e-23
10.423999	3.43761e-23
10.419959	3.50251e-23
10.415918	3.56864e-23
10.411878	3.63602e-23
10.407837	3.70466e-23
10.403797	3.7746e-23
10.399757	3.84587e-23
10.395716	3.91847e-23
10.391676	3.99245e-23
10.387636	4.06782e-23
10.383595	4.14462e-23
10.379555	4.22286e-23
10.375515	4.30258e-23
10.371474	4.38381e-23
10.367434	4.46657e-23
10.363394	4.55089e-23
10.359353	4.6368e-23
10.355313	4.72433e-23
10.351272	4.81351e-23
10.347232	4.90438e-23
10.343192	4.99696e-23
10.339151	5.09129e-23
10.335111	5.18739e-23
10.331071	5.28531e-23
10.327030	5.38508e-23
10.322990	5.48673e-23
10.318950	5.5903e-23
10.314909	5.69582e-23
10.310869	5.80334e-23
10.306829	5.91288e-23
10.302788	6.02449e-23
10.298748	6.13821e-23
10.294708	6.25407e-23
10.290667	6.37211e-23
10.286627	6.49239e-23
10.282586	6.61493e-23
10.278546	6.73978e-23
10.274506	6.86699e-23
10.270465	6.9966e-23
10.266425	7.12866e-23
10.262385	7.2632e-23
10.258344	7.40029e-23
10.254304	7.53996e-23
10.250264	7.68227e-23
10.246223	7.82726e-23
10.242183	7.97498e-23
10.238143	8.12549e-23
10.234102	8.27885e-23
10.230062	8.43509e-23
10.226021	8.59428e-23
10.221981	8.75648e-23
10.217941	8.92173e-23
10.213900	9.09011e-23
10.209860	9.26165e-23
10.205820	9.43644e-23
10.201779	9.61452e-23
10.197739	9.79596e-23
10.193699	9.98082e-23
10.189658	1.01692e-22
10.185618	1.03611e-22
10.181578	1.05566e-22
10.177537	1.07558e-22
10.173497	1.09588e-22
10.169456	1.11656e-22
10.165416	1.13763e-22
10.161376	1.15909e-22
10.157335	1.18097e-22
10.153295	1.20325e-22
10.149255	1.22596e-22
10.145214	1.24909e-22
10.141174	1.27266e-22
10.137134	1.29667e-22
10.133093	1.32114e-22
10.129053	1.34607e-22
10.125013	1.37147e-22
10.120972	1.39734e-22
10.116932	1.42371e-22
10.112891	1.45057e-22
10.108851	1.47794e-22
10.104811	1.50583e-22
10.100770	1.53424e-22
10.096730	1.56318e-22
10.092690	1.59268e-22
10.088649	1.62273e-22
10.084609	1.65334e-22
10.080569	1.68454e-22
10.076528	1.71632e-22
10.072488	1.7487e-22
10.068448	1.78169e-22
10.064407	1.8153e-22
10.060367	1.84955e-22
10.056327	1.88444e-22
10.052286	1.92e-22
10.048246	1.95622e-22
10.044205	1.99312e-22
10.040165	2.03072e-22
10.036125	2.06903e-22
10.032084	2.10807e-22
10.028044	2.14783e-22
10.024004	2.18835e-22
10.019963	2.22963e-22
10.015923	2.27169e-22
10.011883	2.31455e-22
10.007842	2.35821e-22
10.003802	2.40269e-22
9.999762	2.44802e-22
9.995721	2.49419e-22
9.991681	2.54124e-22
9.987640	2.58918e-22
9.983600	2.63802e-22
9.979560	2.68778e-22
9.975519	2.73848e-22
9.971479	2.79013e-22
9.967439	2.84276e-22
9.963398	2.89638e-22
9.959358	2.95101e-22
9.955318	3.00667e-22
9.951277	3.06338e-22
9.947237	3.12116e-22
9.943197	3.18003e-22
9.939156	3.24001e-22
9.935116	3.30112e-22
9.931075	3.36338e-22
9.927035	3.42681e-22
9.922995	3.49145e-22
9.918954	3.55729e-22
9.914914	3.62439e-22
9.910874	3.69274e-22
9.906833	3.76238e-22
9.902793	3.83334e-22
9.898753	3.90564e-22
9.894712	3.97929e-22
9.890672	4.05434e-22
9.886632	4.1308e-22
9.882591	4.2087e-22
9.878551	4.28807e-22
9.874511	4.36894e-22
9.870470	4.45133e-22
9.866430	4.53527e-22
9.862389	4.62079e-22
9.858349	4.70793e-22
9.854309	4.79671e-22
9.850268	4.88717e-22
9.846228	4.97932e-22
9.842188	5.07322e-22
9.838147	5.16888e-22
9.834107	5.26635e-22
9.830067	5.36566e-22
9.826026	5.46683e-22
9.821986	5.56992e-22
9.817946	5.67494e-22
9.813905	5.78195e-22
9.809865	5.89097e-22
9.805824	6.00205e-22
9.801784	6.11522e-22
9.797744	6.23052e-22
9.793703	6.348e-22
9.789663	6.46769e-22
9.785623	6.58963e-22
9.781582	6.71387e-22
9.777542	6.84046e-22
9.773502	6.96943e-22
9.769461	7.10083e-22
9.765421	7.23471e-22
9.761381	7.37111e-22
9.757340	7.51008e-22
9.753300	7.65167e-22
9.749259	7.79592e-22
9.745219	7.9429e-22
9.741179	8.09264e-22
9.737138	8.24521e-22
9.733098	8.40065e-22
9.729058	8.55902e-22
9.725017	8.72038e-22
9.720977	8.88477e-22
9.716937	9.05226e-22
9.712896	9.22291e-22
9.708856	9.39678e-22
9.704816	9.57391e-22
9.700775	9.75439e-22
9.696735	9.93827e-22
9.692694	1.01256e-21
9.688654	1.03165e-21
9.684614	1.0511e-21
9.680573	1.07091e-21
9.676533	1.09109e-21
9.672493	1.11166e-21
9.668452	1.13262e-21
9.664412	1.15396e-21
9.660372	1.17572e-21
9.656331	1.19788e-21
9.652291	1.22046e-21
9.648251	1.24346e-21
9.644210	1.2669e-21
9.640170	1.29078e-21
9.636130	1.3151e-21
9.632089	1.33989e-21
9.628049	1.36515e-21
9.624008	1.39087e-21
9.619968	1.41709e-21
9.615928	1.4438e-21
9.611887	1.47101e-21
9.607847	1.49873e-21
9.603807	1.52698e-21
9.599766	1.55576e-21
9.595726	1.58508e-21
9.591686	1.61495e-21
9.587645	1.64538e-21
9.583605	1.67639e-21
9.579565	1.70799e-21
9.575524	1.74017e-21
9.571484	1.77297e-21
9.567443	1.80638e-21
9.563403	1.84042e-21
9.559363	1.8751e-21
9.555322	1.91044e-21
9.551282	1.94644e-21
9.547242	1.98312e-21
9.543201	2.02049e-21
9.539161	2.05856e-21
9.535121	2.09735e-21
9.531080	2.13687e-21
9.527040	2.17714e-21
9.523000	2.21816e-21
9.518959	2.25996e-21
9.514919	2.30254e-21
9.510878	2.34593e-21
9.506838	2.39013e-21
9.502798	2.43516e-21
9.498757	2.48105e-21
9.494717	2.52779e-21
9.490677	2.57542e-21
9.486636	2.62395e-21
9.482596	2.67338e-21
9.478556	2.72375e-21
9.474515	2.77507e-21
9.470475	2.82736e-21
9.466435	2.88062e-21
9.462394	2.9349e-21
9.458354	2.99019e-21
9.454313	3.04652e-21
9.450273	3.10392e-21
9.446233	3.1624e-21
9.442192	3.22197e-21
9.438152	3.28267e-21
9.434112	3.34452e-21
9.430071	3.40752e-21
9.426031	3.47171e-21
9.421991	3.53712e-21
9.417950	3.60375e-21
9.413910	3.67164e-21
9.409870	3.7408e-21
9.405829	3.81127e-21
9.401789	3.88306e-21
9.397749	3.95621e-21
9.393708	4.03073e-21
9.389668	4.10666e-21
9.385627	4.18402e-21
9.381587	4.26283e-21
9.377547	4.34313e-21
9.373506	4.42493e-21
9.369466	4.50828e-21
9.365426	4.5932e-21
9.361385	4.67971e-21
9.357345	4.76786e-21
9.353305	4.85766e-21
9.349264	4.94916e-21
9.345224	5.04237e-21
9.341184	5.13734e-21
9.337143	5.2341e-21
9.333103	5.33268e-21
9.329062	5.43312e-21
9.325022	5.53544e-21
9.320982	5.6397e-21
9.316941	5.74591e-21
9.312901	5.85413e-21
9.308861	5.96438e-21
9.304820	6.0767e-21
9.300780	6.19115e-21
9.296740	6.30774e-21
9.292699	6.42653e-21
9.288659	6.54756e-21
9.284619	6.67086e-21
9.280578	6.79648e-21
9.276538	6.92447e-21
9.272497	7.05487e-21
9.268457	7.18772e-21
9.264417	7.32307e-21
9.260376	7.46097e-21
9.256336	7.60146e-21
9.252296	7.7446e-21
9.248255	7.89044e-21
9.244215	8.03901e-21
9.240175	8.19039e-21
9.236134	8.34461e-21
9.232094	8.50173e-21
9.228054	8.66181e-21
9.224013	8.82491e-21
9.219973	8.99107e-21
9.215932	9.16036e-21
9.211892	9.33283e-21
9.207852	9.50856e-21
9.203811	9.68758e-21
9.199771	9.86998e-21
9.195731	1.00558e-20
9.191690	1.02451e-20
9.187650	1.0438e-20
9.183610	1.06345e-20
9.179569	1.08348e-20
9.175529	1.10387e-20
9.171489	1.12466e-20
9.167448	1.14583e-20
9.163408	1.1674e-20
9.159368	1.18938e-20
9.155327	1.21177e-20
9.151287	1.23458e-20
9.147246	1.25782e-20
9.143206	1.2815e-20
9.139166	1.30562e-20
9.135125	1.3302e-20
9.131085	1.35524e-20
9.127045	1.38075e-20
9.123004	1.40675e-20
9.118964	1.43323e-20
9.114924	1.46021e-20
9.110883	1.48769e-20
9.106843	1.51569e-20
9.102803	1.54422e-20
9.098762	1.57329e-20
9.094722	1.6029e-20
9.090681	1.63308e-20
9.086641	1.66381e-20
9.082601	1.69513e-20
9.078560	1.72704e-20
9.074520	1.75954e-20
9.070480	1.79266e-20
9.066439	1.8264e-20
9.062399	1.86077e-20
9.058359	1.8958e-20
9.054318	1.93148e-20
9.050278	1.96783e-20
9.046238	2.00486e-20
9.042197	2.04259e-20
9.038157	2.08103e-20
9.034116	2.1202e-20
9.030076	2.1601e-20
9.026036	2.20075e-20
9.021995	2.24217e-20
9.017955	2.28436e-20
9.013915	2.32735e-20
9.009874	2.37115e-20
9.005834	2.41577e-20
9.001794	2.46123e-20
8.997753	2.50754e-20
8.993713	2.55473e-20
8.989673	2.6028e-20
8.985632	2.65178e-20
8.981592	2.70168e-20
8.977552	2.75252e-20
8.973511	2.80431e-20
8.969471	2.85708e-20
8.965430	2.91084e-20
8.961390	2.96561e-20
8.957350	3.02141e-20
8.953309	3.07826e-20
8.949269	3.13617e-20
8.945229	3.19518e-20
8.941188	3.2553e-20
8.937148	3.31655e-20
8.933108	3.37894e-20
8.929067	3.44252e-20
8.925027	3.50729e-20
8.920987	3.57327e-20
8.916946	3.6405e-20
8.912906	3.70899e-20
8.908865	3.77877e-20
8.904825	3.84986e-20
8.900785	3.92228e-20
8.896744	3.99607e-20
8.892704	4.07125e-20
8.888664	4.14784e-20
8.884623	4.22587e-20
8.880583	4.30536e-20
8.876543	4.38635e-20
8.872502	4.46887e-20
8.868462	4.55293e-20
8.864422	4.63857e-20
8.860381	4.72583e-20
8.856341	4.81472e-20
8.852300	4.90529e-20
8.848260	4.99756e-20
8.844220	5.09156e-20
8.840179	5.18733e-20
8.836139	5.28491e-20
8.832099	5.38431e-20
8.828058	5.48558e-20
8.824018	5.58876e-20
8.819978	5.69388e-20
8.815937	5.80097e-20
8.811897	5.91008e-20
8.807857	6.02123e-20
8.803816	6.13448e-20
8.799776	6.24985e-20
8.795735	6.3674e-20
8.791695	6.48715e-20
8.787655	6.60915e-20
8.783614	6.73345e-20
8.779574	6.86008e-20
8.775534	6.98909e-20
8.771493	7.12053e-20
8.767453	7.25444e-20
8.763413	7.39086e-20
8.759372	7.52985e-20
8.755332	7.67145e-20
8.751292	7.81571e-20
8.747251	7.96268e-20
8.743211	8.11242e-20
8.739171	8.26496e-20
8.735130	8.42038e-20
8.731090	8.57871e-20
8.727049	8.74003e-20
8.723009	8.90437e-20
8.718969	9.0718e-20
8.714928	9.24238e-20
8.710888	9.41616e-20
8.706848	9.5932e-20
8.702807	9.77358e-20
8.698767	9.95734e-20
8.694727	1.01446e-19
8.690686	1.03353e-19
8.686646	1.05296e-19
8.682606	1.07276e-19
8.678565	1.09293e-19
8.674525	1.11348e-19
8.670484	1.13441e-19
8.666444	1.15574e-19
8.662404	1.17746e-19
8.658363	1.1996e-19
8.654323	1.22215e-19
8.650283	1.24513e-19
8.646242	1.26854e-19
8.642202	1.29238e-19
8.638162	1.31668e-19
8.634121	1.34143e-19
8.630081	1.36665e-19
8.626041	1.39234e-19
8.622000	1.41851e-19
8.617960	1.44517e-19
8.613919	1.47234e-19
8.609879	1.50002e-19
8.605839	1.52821e-19
8.601798	1.55694e-19
8.597758	1.5862e-19
8.593718	1.61602e-19
8.589677	1.64639e-19
8.585637	1.67734e-19
8.581597	1.70886e-19
8.577556	1.74098e-19
8.573516	1.7737e-19
8.569476	1.80704e-19
8.565435	1.841e-19
8.561395	1.8756e-19
8.557354	1.91086e-19
8.553314	1.94677e-19
8.549274	1.98335e-19
8.545233	2.02063e-19
8.541193	2.0586e-19
8.537153	2.09729e-19
8.533112	2.13671e-19
8.529072	2.17686e-19
8.525032	2.21777e-19
8.520991	2.25945e-19
8.516951	2.3019e-19
8.512911	2.34516e-19
8.508870	2.38923e-19
8.504830	2.43413e-19
8.500790	2.47987e-19
8.496749	2.52647e-19
8.492709	2.57394e-19
8.488668	2.6223e-19
8.484628	2.67158e-19
8.480588	2.72178e-19
8.476547	2.77292e-19
8.472507	2.82502e-19
8.468467	2.8781e-19
8.464426	2.93218e-19
8.460386	2.98727e-19
8.456346	3.04339e-19
8.452305	3.10057e-19
8.448265	3.15883e-19
8.444225	3.21818e-19
8.440184	3.27864e-19
8.436144	3.34023e-19
8.432103	3.40299e-19
8.428063	3.46692e-19
8.424023	3.53205e-19
8.419982	3.59841e-19
8.415942	3.66601e-19
8.411902	3.73488e-19
8.407861	3.80504e-19
8.403821	3.87652e-19
8.399781	3.94934e-19
8.395740	4.02353e-19
8.391700	4.09911e-19
8.387660	4.17611e-19
8.383619	4.25455e-19
8.379579	4.33447e-19
8.375538	4.41589e-19
8.371498	4.49883e-19
8.367458	4.58334e-19
8.363417	4.66943e-19
8.359377	4.75713e-19
8.355337	4.84648e-19
8.351296	4.93751e-19
8.347256	5.03025e-19
8.343216	5.12473e-19
8.339175	5.22098e-19
8.335135	5.31903e-19
8.331095	5.41893e-19
8.327054	5.5207e-19
8.323014	5.62439e-19
8.318973	5.73001e-19
8.314933	5.83763e-19
8.310893	5.94726e-19
8.306852	6.05894e-19
8.302812	6.17273e-19
8.298772	6.28865e-19
8.294731	6.40674e-19
8.290691	6.52705e-19
8.286651	6.64962e-19
8.282610	6.77449e-19
8.278570	6.9017e-19
8.274530	7.0313e-19
8.270489	7.16333e-19
8.266449	7.29784e-19
8.262409	7.43487e-19
8.258368	7.57447e-19
8.254328	7.71669e-19
8.250287	7.86159e-19
8.246247	8.0092e-19
8.242207	8.15958e-19
8.238166	8.31278e-19
8.234126	8.46885e-19
8.230086	8.62785e-19
8.226045	8.78984e-19
8.222005	8.95487e-19
8.217965	9.12299e-19
8.213924	9.29426e-19
8.209884	9.46875e-19
8.205844	9.64652e-19
8.201803	9.82761e-19
8.197763	1.00121e-18
8.193722	1.02001e-18
8.189682	1.03915e-18
8.185642	1.05866e-18
8.181601	1.07854e-18
8.177561	1.09878e-18
8.173521	1.11941e-18
8.169480	1.14042e-18
8.165440	1.16183e-18
8.161400	1.18364e-18
8.157359	1.20585e-18
8.153319	1.22849e-18
8.149279	1.25155e-18
8.145238	1.27504e-18
8.141198	1.29897e-18
8.137157	1.32335e-18
8.133117	1.34819e-18
8.129077	1.37349e-18
8.125036	1.39927e-18
8.120996	1.42553e-18
8.116956	1.45229e-18
8.112915	1.47954e-18
8.108875	1.50731e-18
8.104835	1.5356e-18
8.100794	1.56442e-18
8.096754	1.59378e-18
8.092714	1.62369e-18
8.088673	1.65416e-18
8.084633	1.6852e-18
8.080592	1.71682e-18
8.076552	1.74904e-18
8.072512	1.78186e-18
8.068471	1.8153e-18
8.064431	1.84936e-18
8.060391	1.88407e-18
8.056350	1.91942e-18
8.052310	1.95543e-18
8.048270	1.99213e-18
8.044229	2.0295e-18
8.040189	2.06758e-18
8.036149	2.10638e-18
8.032108	2.1459e-18
8.028068	2.18616e-18
8.024028	2.22718e-18
8.019987	2.26897e-18
8.015947	2.31154e-18
8.011906	2.3549e-18
8.007866	2.39908e-18
8.003826	2.44409e-18
7.999785	2.48995e-18
7.995745	2.53666e-18
7.991705	2.58425e-18
7.987664	2.63273e-18
7.983624	2.68212e-18
7.979584	2.73243e-18
7.975543	2.78369e-18
7.971503	2.83591e-18
7.967463	2.8891e-18
7.963422	2.9433e-18
7.959382	2.99851e-18
7.955341	3.05475e-18
7.951301	3.11205e-18
7.947261	3.17043e-18
7.943220	3.22989e-18
7.939180	3.29048e-18
7.935140	3.35219e-18
7.931099	3.41507e-18
7.927059	3.47912e-18
7.923019	3.54437e-18
7.918978	3.61085e-18
7.914938	3.67857e-18
7.910898	3.74756e-18
7.906857	3.81785e-18
7.902817	3.88945e-18
7.898776	3.96239e-18
7.894736	4.0367e-18
7.890696	4.1124e-18
7.886655	4.18952e-18
7.882615	4.26809e-18
7.878575	4.34813e-18
7.874534	4.42967e-18
7.870494	4.51273e-18
7.866454	4.59735e-18
7.862413	4.68356e-18
7.858373	4.77138e-18
7.854333	4.86085e-18
7.850292	4.952e-18
7.846252	5.04485e-18
7.842212	5.13944e-18
7.838171	5.23581e-18
7.834131	5.33398e-18
7.830090	5.43398e-18
7.826050	5.53587e-18
7.822010	5.63966e-18
7.817969	5.74539e-18
7.813929	5.85311e-18
7.809889	5.96285e-18
7.805848	6.07464e-18
7.801808	6.18852e-18
7.797768	6.30454e-18
7.793727	6.42273e-18
7.789687	6.54313e-18
7.785647	6.66579e-18
7.781606	6.79075e-18
7.777566	6.91805e-18
7.773525	7.04773e-18
7.769485	7.17984e-18
7.765445	7.31443e-18
7.761404	7.45154e-18
7.757364	7.59121e-18
7.753324	7.7335e-18
7.749283	7.87846e-18
7.745243	8.02613e-18
7.741203	8.17657e-18
7.737162	8.32982e-18
7.733122	8.48595e-18
7.729082	8.64499e-18
7.725041	8.80702e-18
7.721001	8.97208e-18
7.716960	9.14023e-18
7.712920	9.31153e-18
7.708880	9.48604e-18
7.704839	9.66382e-18
7.700799	9.84492e-18
7.696759	1.00294e-17
7.692718	1.02174e-17
7.688678	1.04088e-17
7.684638	1.06039e-17
7.680597	1.08026e-17
7.676557	1.1005e-17
7.672517	1.12113e-17
7.668476	1.14213e-17
7.664436	1.16353e-17
7.660395	1.18534e-17
7.656355	1.20755e-17
7.652315	1.23017e-17
7.648274	1.25322e-17
7.644234	1.2767e-17
7.640194	1.30062e-17
7.636153	1.32499e-17
7.632113	1.34982e-17
7.628073	1.37511e-17
7.624032	1.40087e-17
7.619992	1.42711e-17
7.615952	1.45385e-17
7.611911	1.48109e-17
7.607871	1.50883e-17
7.603831	1.5371e-17
7.599790	1.5659e-17
7.595750	1.59523e-17
7.591709	1.62511e-17
7.587669	1.65556e-17
7.583629	1.68657e-17
7.579588	1.71816e-17
7.575548	1.75034e-17
7.571508	1.78313e-17
7.567467	1.81653e-17
7.563427	1.85056e-17
7.559387	1.88522e-17
7.555346	1.92053e-17
7.551306	1.9565e-17
7.547266	1.99314e-17
7.543225	2.03047e-17
7.539185	2.0685e-17
7.535144	2.10724e-17
7.531104	2.14671e-17
7.527064	2.18691e-17
7.523023	2.22787e-17
7.518983	2.26959e-17
7.514943	2.31209e-17
7.510902	2.35539e-17
7.506862	2.3995e-17
7.502822	2.44443e-17
7.498781	2.49021e-17
7.494741	2.53684e-17
7.490701	2.58434e-17
7.486660	2.63274e-17
7.482620	2.68203e-17
7.478579	2.73225e-17
7.474539	2.78341e-17
7.470499	2.83553e-17
7.466458	2.88862e-17
7.462418	2.94271e-17
7.458378	2.9978e-17
7.454337	3.05393e-17
7.450297	3.11111e-17
7.446257	3.16935e-17
7.442216	3.22869e-17
7.438176	3.28913e-17
7.434136	3.35071e-17
7.430095	3.41344e-17
7.426055	3.47734e-17
7.422014	3.54244e-17
7.417974	3.60875e-17
7.413934	3.67631e-17
7.409893	3.74513e-17
7.405853	3.81523e-17
7.401813	3.88665e-17
7.397772	3.9594e-17
7.393732	4.03351e-17
7.389692	4.10901e-17
7.385651	4.18592e-17
7.381611	4.26427e-17
7.377571	4.34409e-17
7.373530	4.42539e-17
7.369490	4.50822e-17
7.365450	4.5926e-17
7.361409	4.67855e-17
7.357369	4.76611e-17
7.353328	4.85531e-17
7.349288	4.94617e-17
7.345248	5.03874e-17
7.341207	5.13304e-17
7.337167	5.22909e-17
7.333127	5.32695e-17
7.329086	5.42663e-17
7.325046	5.52818e-17
7.321006	5.63163e-17
7.316965	5.73701e-17
7.312925	5.84436e-17
7.308885	5.95372e-17
7.304844	6.06512e-17
7.300804	6.1786e-17
7.296763	6.29421e-17
7.292723	6.41198e-17
7.288683	6.53195e-17
7.284642	6.65416e-17
7.280602	6.77865e-17
7.276562	6.90548e-17
7.272521	7.03467e-17
7.268481	7.16628e-17
7.264441	7.30035e-17
7.260400	7.43692e-17
7.256360	7.57605e-17
7.252320	7.71777e-17
7.248279	7.86215e-17
7.244239	8.00922e-17
7.240198	8.15905e-17
7.236158	8.31167e-17
7.232118	8.46714e-17
7.228077	8.62552e-17
7.224037	8.78686e-17
7.219997	8.95122e-17
7.215956	9.11865e-17
7.211916	9.2892e-17
7.207876	9.46294e-17
7.203835	9.63993e-17
7.199795	9.82023e-17
7.195755	1.00039e-16
7.191714	1.0191e-16
7.187674	1.03816e-16
7.183633	1.05757e-16
7.179593	1.07735e-16
7.175553	1.0975e-16
7.171512	1.11802e-16
7.167472	1.13893e-16
7.163432	1.16023e-16
7.159391	1.18193e-16
7.155351	1.20403e-16
7.151311	1.22654e-16
7.147270	1.24948e-16
7.143230	1.27284e-16
7.139190	1.29664e-16
7.135149	1.32088e-16
7.131109	1.34558e-16
7.127069	1.37074e-16
7.123028	1.39637e-16
7.118988	1.42247e-16
7.114947	1.44907e-16
7.110907	1.47616e-16
7.106867	1.50376e-16
7.102826	1.53187e-16
7.098786	1.56051e-16
7.094746	1.58968e-16
7.090705	1.6194e-16
7.086665	1.64967e-16
7.082625	1.68051e-16
7.078584	1.71193e-16
7.074544	1.74393e-16
7.070504	1.77652e-16
7.066463	1.80973e-16
7.062423	1.84356e-16
7.058382	1.87802e-16
7.054342	1.91312e-16
7.050302	1.94888e-16
7.046261	1.9853e-16
7.042221	2.02241e-16
7.038181	2.06021e-16
7.034140	2.09871e-16
7.030100	2.13793e-16
7.026060	2.17789e-16
7.022019	2.21859e-16
7.017979	2.26005e-16
7.013939	2.30229e-16
7.009898	2.34531e-16
7.005858	2.38914e-16
7.001817	2.43378e-16
6.997777	2.47926e-16
6.993737	2.52559e-16
6.989696	2.57278e-16
6.985656	2.62086e-16
6.981616	2.66983e-16
6.977575	2.71971e-16
6.973535	2.77053e-16
6.969495	2.82229e-16
6.965454	2.87502e-16
6.961414	2.92874e-16
6.957374	2.98345e-16
6.953333	3.03919e-16
6.949293	3.09597e-16
6.945253	3.15381e-16
6.941212	3.21273e-16
6.937172	3.27275e-16
6.933131	3.33388e-16
6.929091	3.39616e-16
6.925051	3.4596e-16
6.921010	3.52423e-16
6.916970	3.59006e-16
6.912930	3.65712e-16
6.908889	3.72543e-16
6.904849	3.79501e-16
6.900809	3.8659e-16
6.896768	3.9381e-16
6.892728	4.01166e-16
6.888688	4.08658e-16
6.884647	4.1629e-16
6.880607	4.24065e-16
6.876566	4.31985e-16
6.872526	4.40052e-16
6.868486	4.48271e-16
6.864445	4.56642e-16
6.860405	4.65169e-16
6.856365	4.73856e-16
6.852324	4.82705e-16
6.848284	4.91718e-16
6.844244	5.009e-16
6.840203	5.10254e-16
6.836163	5.19781e-16
6.832123	5.29486e-16
6.828082	5.39373e-16
6.824042	5.49444e-16
6.820001	5.59702e-16
6.815961	5.70152e-16
6.811921	5.80797e-16
6.807880	5.9164e-16
6.803840	6.02686e-16
6.799800	6.13937e-16
6.795759	6.25399e-16
6.791719	6.37074e-16
6.787679	6.48967e-16
6.783638	6.61081e-16
6.779598	6.73422e-16
6.775558	6.85993e-16
6.771517	6.98798e-16
6.767477	7.11842e-16
6.763436	7.25129e-16
6.759396	7.38663e-16
6.755356	7.52451e-16
6.751315	7.66495e-16
6.747275	7.80801e-16
6.743235	7.95374e-16
6.739194	8.10218e-16
6.735154	8.25339e-16
6.731114	8.40743e-16
6.727073	8.56433e-16
6.723033	8.72416e-16
6.718993	8.88696e-16
6.714952	9.05281e-16
6.710912	9.22174e-16
6.706872	9.39382e-16
6.702831	9.56911e-16
6.698791	9.74767e-16
6.694750	9.92956e-16
6.690710	1.01148e-15
6.686670	1.03036e-15
6.682629	1.04958e-15
6.678589	1.06916e-15
6.674549	1.08911e-15
6.670508	1.10943e-15
6.666468	1.13013e-15
6.662428	1.15121e-15
6.658387	1.17269e-15
6.654347	1.19457e-15
6.650307	1.21685e-15
6.646266	1.23955e-15
6.642226	1.26268e-15
6.638185	1.28623e-15
6.634145	1.31022e-15
6.630105	1.33466e-15
6.626064	1.35956e-15
6.622024	1.38492e-15
6.617984	1.41075e-15
6.613943	1.43706e-15
6.609903	1.46387e-15
6.605863	1.49117e-15
6.601822	1.51898e-15
6.597782	1.54731e-15
6.593742	1.57617e-15
6.589701	1.60556e-15
6.585661	1.6355e-15
6.581620	1.666e-15
6.577580	1.69707e-15
6.573540	1.72872e-15
6.569499	1.76096e-15
6.565459	1.79379e-15
6.561419	1.82724e-15
6.557378	1.86131e-15
6.553338	1.89602e-15
6.549298	1.93137e-15
6.545257	1.96738e-15
6.541217	2.00406e-15
6.537177	2.04143e-15
6.533136	2.07949e-15
6.529096	2.11826e-15
6.525055	2.15775e-15
6.521015	2.19798e-15
6.516975	2.23895e-15
6.512934	2.28069e-15
6.508894	2.3232e-15
6.504854	2.36651e-15
6.500813	2.41063e-15
6.496773	2.45556e-15
6.492733	2.50133e-15
6.488692	2.54796e-15
6.484652	2.59545e-15
6.480612	2.64382e-15
6.476571	2.6931e-15
6.472531	2.7433e-15
6.468491	2.79442e-15
6.464450	2.8465e-15
6.460410	2.89955e-15
6.456369	2.95359e-15
6.452329	3.00863e-15
6.448289	3.0647e-15
6.444248	3.12181e-15
6.440208	3.17999e-15
6.436168	3.23924e-15
6.432127	3.2996e-15
6.428087	3.36109e-15
6.424047	3.42372e-15
6.420006	3.48751e-15
6.415966	3.55249e-15
6.411926	3.61868e-15
6.407885	3.6861e-15
6.403845	3.75478e-15
6.399804	3.82473e-15
6.395764	3.89599e-15
6.391724	3.96857e-15
6.387683	4.0425e-15
6.383643	4.11781e-15
6.379603	4.19452e-15
6.375562	4.27265e-15
6.371522	4.35224e-15
6.367482	4.43331e-15
6.363441	4.51589e-15
6.359401	4.60001e-15
6.355361	4.68569e-15
6.351320	4.77296e-15
6.347280	4.86186e-15
6.343239	4.95241e-15
6.339199	5.04465e-15
6.335159	5.1386e-15
6.331118	5.2343e-15
6.327078	5.33178e-15
6.323038	5.43107e-15
6.318997	5.53221e-15
6.314957	5.63523e-15
6.310917	5.74016e-15
6.306876	5.84705e-15
6.302836	5.95593e-15
6.298796	6.06683e-15
6.294755	6.17979e-15
6.290715	6.29486e-15
6.286674	6.41206e-15
6.282634	6.53144e-15
6.278594	6.65304e-15
6.274553	6.77691e-15
6.270513	6.90307e-15
6.266473	7.03159e-15
6.262432	7.16249e-15
6.258392	7.29583e-15
6.254352	7.43164e-15
6.250311	7.56998e-15
6.246271	7.71089e-15
6.242231	7.85443e-15
6.238190	8.00063e-15
6.234150	8.14954e-15
6.230110	8.30123e-15
6.226069	8.45574e-15
6.222029	8.61311e-15
6.217988	8.77342e-15
6.213948	8.9367e-15
6.209908	9.10302e-15
6.205867	9.27243e-15
6.201827	9.44499e-15
6.197787	9.62075e-15
6.193746	9.79978e-15
6.189706	9.98214e-15
6.185666	1.01679e-14
6.181625	1.03571e-14
6.177585	1.05498e-14
6.173545	1.07461e-14
6.169504	1.0946e-14
6.165464	1.11497e-14
6.161423	1.13572e-14
6.157383	1.15684e-14
6.153343	1.17837e-14
6.149302	1.20029e-14
6.145262	1.22262e-14
6.141222	1.24536e-14
6.137181	1.26853e-14
6.133141	1.29213e-14
6.129101	1.31616e-14
6.125060	1.34065e-14
6.121020	1.36558e-14
6.116980	1.39098e-14
6.112939	1.41686e-14
6.108899	1.44321e-14
6.104858	1.47005e-14
6.100818	1.49739e-14
6.096778	1.52524e-14
6.092737	1.55361e-14
6.088697	1.5825e-14
6.084657	1.61193e-14
6.080616	1.64191e-14
6.076576	1.67244e-14
6.072536	1.70354e-14
6.068495	1.73522e-14
6.064455	1.76748e-14
6.060415	1.80035e-14
6.056374	1.83382e-14
6.052334	1.86792e-14
6.048293	1.90265e-14
6.044253	1.93802e-14
6.040213	1.97405e-14
6.036172	2.01075e-14
6.032132	2.04813e-14
6.028092	2.08621e-14
6.024051	2.12499e-14
6.020011	2.16449e-14
6.015971	2.20473e-14
6.011930	2.24571e-14
6.007890	2.28745e-14
6.003850	2.32997e-14
5.999809	2.37328e-14
5.995769	2.41739e-14
5.991729	2.46232e-14
5.987688	2.50808e-14
5.983648	2.5547e-14
5.979607	2.60218e-14
5.975567	2.65053e-14
5.971527	2.69979e-14
5.967486	2.74996e-14
5.963446	2.80106e-14
5.959406	2.85311e-14
5.955365	2.90613e-14
5.951325	2.96013e-14
5.947285	3.01513e-14
5.943244	3.07115e-14
5.939204	3.12822e-14
5.935164	3.18634e-14
5.931123	3.24553e-14
5.927083	3.30583e-14
5.923042	3.36725e-14
5.919002	3.4298e-14
5.914962	3.49352e-14
5.910921	3.55841e-14
5.906881	3.62452e-14
5.902841	3.69184e-14
5.898800	3.76042e-14
5.894760	3.83027e-14
5.890720	3.90141e-14
5.886679	3.97387e-14
5.882639	4.04768e-14
5.878599	4.12286e-14
5.874558	4.19943e-14
5.870518	4.27742e-14
5.866477	4.35685e-14
5.862437	4.43776e-14
5.858397	4.52017e-14
5.854356	4.60411e-14
5.850316	4.6896e-14
5.846276	4.77668e-14
5.842235	4.86538e-14
5.838195	4.95572e-14
5.834155	5.04773e-14
5.830114	5.14145e-14
5.826074	5.23691e-14
5.822034	5.33413e-14
5.817993	5.43316e-14
5.813953	5.53403e-14
5.809913	5.63676e-14
5.805872	5.7414e-14
5.801832	5.84798e-14
5.797791	5.95653e-14
5.793751	6.0671e-14
5.789711	6.17971e-14
5.785670	6.29442e-14
5.781630	6.41124e-14
5.777590	6.53024e-14
5.773549	6.65143e-14
5.769509	6.77488e-14
5.765469	6.90061e-14
5.761428	7.02867e-14
5.757388	7.15911e-14
5.753348	7.29196e-14
5.749307	7.42727e-14
5.745267	7.56509e-14
5.741226	7.70547e-14
5.737186	7.84844e-14
5.733146	7.99406e-14
5.729105	8.14239e-14
5.725065	8.29345e-14
5.721025	8.44732e-14
5.716984	8.60404e-14
5.712944	8.76366e-14
5.708904	8.92624e-14
5.704863	9.09183e-14
5.700823	9.26048e-14
5.696783	9.43226e-14
5.692742	9.60722e-14
5.688702	9.78542e-14
5.684661	9.96693e-14
5.680621	1.01518e-13
5.676581	1.03401e-13
5.672540	1.05318e-13
5.668500	1.07272e-13
5.664460	1.09261e-13
5.660419	1.11287e-13
5.656379	1.13351e-13
5.652339	1.15453e-13
5.648298	1.17594e-13
5.644258	1.19775e-13
5.640218	1.21995e-13
5.636177	1.24257e-13
5.632137	1.26561e-13
5.628096	1.28908e-13
5.624056	1.31298e-13
5.620016	1.33732e-13
5.615975	1.36211e-13
5.611935	1.38737e-13
5.607895	1.41308e-13
5.603854	1.43928e-13
5.599814	1.46596e-13
5.595774	1.49313e-13
5.591733	1.52081e-13
5.587693	1.549e-13
5.583653	1.57771e-13
5.579612	1.60695e-13
5.575572	1.63673e-13
5.571532	1.66707e-13
5.567491	1.69796e-13
5.563451	1.72943e-13
5.559410	1.76148e-13
5.555370	1.79412e-13
5.551330	1.82736e-13
5.547289	1.86122e-13
5.543249	1.89571e-13
5.539209	1.93084e-13
5.535168	1.96661e-13
5.531128	2.00305e-13
5.527088	2.04016e-13
5.523047	2.07796e-13
5.519007	2.11645e-13
5.514967	2.15566e-13
5.510926	2.19559e-13
5.506886	2.23626e-13
5.502845	2.27769e-13
5.498805	2.31988e-13
5.494765	2.36285e-13
5.490724	2.40661e-13
5.486684	2.45119e-13
5.482644	2.49658e-13
5.478603	2.54282e-13
5.474563	2.58991e-13
5.470523	2.63788e-13
5.466482	2.68673e-13
5.462442	2.73648e-13
5.458402	2.78715e-13
5.454361	2.83876e-13
5.450321	2.89132e-13
5.446280	2.94486e-13
5.442240	2.99938e-13
5.438200	3.05492e-13
5.434159	3.11147e-13
5.430119	3.16908e-13
5.426079	3.22775e-13
5.422038	3.2875e-13
5.417998	3.34836e-13
5.413958	3.41034e-13
5.409917	3.47346e-13
5.405877	3.53776e-13
5.401837	3.60324e-13
5.397796	3.66993e-13
5.393756	3.73785e-13
5.389715	3.80703e-13
5.385675	3.87749e-13
5.381635	3.94925e-13
5.377594	4.02233e-13
5.373554	4.09677e-13
5.369514	4.17257e-13
5.365473	4.24978e-13
5.361433	4.32842e-13
5.357393	4.40851e-13
5.353352	4.49007e-13
5.349312	4.57315e-13
5.345272	4.65776e-13
5.341231	4.74393e-13
5.337191	4.83169e-13
5.333151	4.92107e-13
5.329110	5.0121e-13
5.325070	5.10482e-13
5.321029	5.19924e-13
5.316989	5.29541e-13
5.312949	5.39336e-13
5.308908	5.49311e-13
5.304868	5.59471e-13
5.300828	5.69818e-13
5.296787	5.80356e-13
5.292747	5.91088e-13
5.288707	6.02019e-13
5.284666	6.13152e-13
5.280626	6.2449e-13
5.276586	6.36037e-13
5.272545	6.47797e-13
5.268505	6.59775e-13
5.264464	6.71973e-13
5.260424	6.84397e-13
5.256384	6.9705e-13
5.252343	7.09936e-13
5.248303	7.2306e-13
5.244263	7.36427e-13
5.240222	7.5004e-13
5.236182	7.63904e-13
5.232142	7.78024e-13
5.228101	7.92404e-13
5.224061	8.0705e-13
5.220021	8.21966e-13
5.215980	8.37157e-13
5.211940	8.52628e-13
5.207899	8.68385e-13
5.203859	8.84432e-13
5.199819	9.00775e-13
5.195778	9.1742e-13
5.191738	9.34372e-13
5.187698	9.51636e-13
5.183657	9.69219e-13
5.179617	9.87126e-13
5.175577	1.00536e-12
5.171536	1.02394e-12
5.167496	1.04285e-12
5.163456	1.06212e-12
5.159415	1.08174e-12
5.155375	1.10172e-12
5.151334	1.12207e-12
5.147294	1.14279e-12
5.143254	1.1639e-12
5.139213	1.1854e-12
5.135173	1.20729e-12
5.131133	1.22959e-12
5.127092	1.25229e-12
5.123052	1.27542e-12
5.119012	1.29897e-12
5.114971	1.32296e-12
5.110931	1.34739e-12
5.106891	1.37226e-12
5.102850	1.3976e-12
5.098810	1.4234e-12
5.094770	1.44968e-12
5.090729	1.47645e-12
5.086689	1.5037e-12
5.082648	1.53146e-12
5.078608	1.55973e-12
5.074568	1.58852e-12
5.070527	1.61784e-12
5.066487	1.6477e-12
5.062447	1.67811e-12
5.058406	1.70909e-12
5.054366	1.74063e-12
5.050326	1.77275e-12
5.046285	1.80546e-12
5.042245	1.83878e-12
5.038205	1.87271e-12
5.034164	1.90727e-12
5.030124	1.94246e-12
5.026083	1.9783e-12
5.022043	2.0148e-12
5.018003	2.05197e-12
5.013962	2.08983e-12
5.009922	2.12838e-12
5.005882	2.16764e-12
5.001841	2.20763e-12
4.997801	2.24835e-12
4.993761	2.28982e-12
4.989720	2.33205e-12
4.985680	2.37507e-12
4.981640	2.41887e-12
4.977599	2.46348e-12
4.973559	2.50891e-12
4.969518	2.55518e-12
4.965478	2.6023e-12
4.961438	2.65028e-12
4.957397	2.69915e-12
4.953357	2.74892e-12
4.949317	2.7996e-12
4.945276	2.85122e-12
4.941236	2.90378e-12
4.937196	2.95731e-12
4.933155	3.01183e-12
4.929115	3.06735e-12
4.925075	3.12389e-12
4.921034	3.18147e-12
4.916994	3.24012e-12
4.912954	3.29983e-12
4.908913	3.36065e-12
4.904873	3.42259e-12
4.900832	3.48566e-12
4.896792	3.5499e-12
4.892752	3.61531e-12
4.888711	3.68193e-12
4.884671	3.74978e-12
4.880631	3.81887e-12
4.876590	3.88923e-12
4.872550	3.96088e-12
4.868510	4.03386e-12
4.864469	4.10817e-12
4.860429	4.18385e-12
4.856389	4.26092e-12
4.852348	4.33941e-12
4.848308	4.41934e-12
4.844267	4.50074e-12
4.840227	4.58364e-12
4.836187	4.66805e-12
4.832146	4.75402e-12
4.828106	4.84157e-12
4.824066	4.93073e-12
4.820025	5.02153e-12
4.815985	5.11399e-12
4.811945	5.20816e-12
4.807904	5.30405e-12
4.803864	5.40171e-12
4.799824	5.50116e-12
4.795783	5.60243e-12
4.791743	5.70557e-12
4.787702	5.8106e-12
4.783662	5.91756e-12
4.779622	6.02649e-12
4.775581	6.13741e-12
4.771541	6.25037e-12
4.767501	6.36541e-12
4.763460	6.48256e-12
4.759420	6.60186e-12
4.755380	6.72335e-12
4.751339	6.84707e-12
4.747299	6.97306e-12
4.743259	7.10137e-12
4.739218	7.23203e-12
4.735178	7.36509e-12
4.731137	7.50059e-12
4.727097	7.63858e-12
4.723057	7.7791e-12
4.719016	7.9222e-12
4.714976	8.06793e-12
4.710936	8.21633e-12
4.706895	8.36745e-12
4.702855	8.52135e-12
4.698815	8.67807e-12
4.694774	8.83767e-12
4.690734	9.00019e-12
4.686694	9.1657e-12
4.682653	9.33425e-12
4.678613	9.50588e-12
4.674573	9.68066e-12
4.670532	9.85865e-12
4.666492	1.00399e-11
4.662451	1.02245e-11
4.658411	1.04125e-11
4.654371	1.06039e-11
4.650330	1.07988e-11
4.646290	1.09973e-11
4.642250	1.11994e-11
4.638209	1.14053e-11
4.634169	1.16149e-11
4.630129	1.18283e-11
4.626088	1.20457e-11
4.622048	1.22671e-11
4.618008	1.24925e-11
4.613967	1.2722e-11
4.609927	1.29558e-11
4.605886	1.31938e-11
4.601846	1.34362e-11
4.597806	1.36831e-11
4.593765	1.39345e-11
4.589725	1.41904e-11
4.585685	1.44511e-11
4.581644	1.47165e-11
4.577604	1.49868e-11
4.573564	1.52621e-11
4.569523	1.55424e-11
4.565483	1.58278e-11
4.561443	1.61185e-11
4.557402	1.64145e-11
4.553362	1.67159e-11
4.549321	1.70228e-11
4.545281	1.73354e-11
4.541241	1.76537e-11
4.537200	1.79778e-11
4.533160	1.83078e-11
4.529120	1.86439e-11
4.525079	1.89862e-11
4.521039	1.93347e-11
4.516999	1.96896e-11
4.512958	2.00509e-11
4.508918	2.04189e-11
4.504878	2.07937e-11
4.500837	2.11753e-11
4.496797	2.15639e-11
4.492756	2.19596e-11
4.488716	2.23625e-11
4.484676	2.27728e-11
4.480635	2.31906e-11
4.476595	2.36161e-11
4.472555	2.40493e-11
4.468514	2.44905e-11
4.464474	2.49398e-11
4.460434	2.53972e-11
4.456393	2.58631e-11
4.452353	2.63374e-11
4.448313	2.68205e-11
4.444272	2.73123e-11
4.440232	2.78132e-11
4.436192	2.83232e-11
4.432151	2.88426e-11
4.428111	2.93715e-11
4.424070	2.991e-11
4.420030	3.04584e-11
4.415990	3.10168e-11
4.411949	3.15854e-11
4.407909	3.21644e-11
4.403869	3.2754e-11
4.399828	3.33544e-11
4.395788	3.39657e-11
4.391748	3.45882e-11
4.387707	3.52221e-11
4.383667	3.58676e-11
4.379627	3.65249e-11
4.375586	3.71942e-11
4.371546	3.78757e-11
4.367505	3.85697e-11
4.363465	3.92763e-11
4.359425	3.99959e-11
4.355384	4.07286e-11
4.351344	4.14747e-11
4.347304	4.22345e-11
4.343263	4.30081e-11
4.339223	4.37958e-11
4.335183	4.45979e-11
4.331142	4.54147e-11
4.327102	4.62464e-11
4.323062	4.70933e-11
4.319021	4.79556e-11
4.314981	4.88337e-11
4.310940	4.97279e-11
4.306900	5.06383e-11
4.302860	5.15654e-11
4.298819	5.25094e-11
4.294779	5.34706e-11
4.290739	5.44494e-11
4.286698	5.5446e-11
4.282658	5.64609e-11
4.278618	5.74942e-11
4.274577	5.85464e-11
4.270537	5.96178e-11
4.266497	6.07088e-11
4.262456	6.18196e-11
4.258416	6.29508e-11
4.254375	6.41025e-11
4.250335	6.52753e-11
4.246295	6.64695e-11
4.242254	6.76854e-11
4.238214	6.89236e-11
4.234174	7.01843e-11
4.230133	7.1468e-11
4.226093	7.27751e-11
4.222053	7.41061e-11
4.218012	7.54613e-11
4.213972	7.68412e-11
4.209932	7.82463e-11
4.205891	7.9677e-11
4.201851	8.11338e-11
4.197811	8.26172e-11
4.193770	8.41275e-11
4.189730	8.56654e-11
4.185689	8.72314e-11
4.181649	8.88259e-11
4.177609	9.04494e-11
4.173568	9.21025e-11
4.169528	9.37858e-11
4.165488	9.54997e-11
4.161447	9.72448e-11
4.157407	9.90217e-11
4.153367	1.00831e-10
4.149326	1.02673e-10
4.145286	1.04549e-10
4.141246	1.06459e-10
4.137205	1.08404e-10
4.133165	1.10384e-10
4.129124	1.124e-10
4.125084	1.14453e-10
4.121044	1.16543e-10
4.117003	1.18672e-10
4.112963	1.20839e-10
4.108923	1.23046e-10
4.104882	1.25292e-10
4.100842	1.2758e-10
4.096802	1.29909e-10
4.092761	1.32281e-10
4.088721	1.34696e-10
4.084681	1.37154e-10
4.080640	1.39658e-10
4.076600	1.42207e-10
4.072559	1.44802e-10
4.068519	1.47445e-10
4.064479	1.50136e-10
4.060438	1.52875e-10
4.056398	1.55665e-10
4.052358	1.58505e-10
4.048317	1.61397e-10
4.044277	1.64341e-10
4.040237	1.6734e-10
4.036196	1.70392e-10
4.032156	1.735e-10
4.028116	1.76665e-10
4.024075	1.79887e-10
4.020035	1.83167e-10
4.015994	1.86508e-10
4.011954	1.89908e-10
4.007914	1.93371e-10
4.003873	1.96897e-10
3.999833	2.00487e-10
3.995793	2.04142e-10
3.991752	2.07863e-10
3.987712	2.11652e-10
3.983672	2.1551e-10
3.979631	2.19438e-10
3.975591	2.23437e-10
3.971551	2.27509e-10
3.967510	2.31655e-10
3.963470	2.35876e-10
3.959430	2.40174e-10
3.955389	2.4455e-10
3.951349	2.49005e-10
3.947308	2.53542e-10
3.943268	2.5816e-10
3.939228	2.62863e-10
3.935187	2.6765e-10
3.931147	2.72525e-10
3.927107	2.77488e-10
3.923066	2.82541e-10
3.919026	2.87686e-10
3.914986	2.92924e-10
3.910945	2.98258e-10
3.906905	3.03688e-10
3.902865	3.09216e-10
3.898824	3.14845e-10
3.894784	3.20576e-10
3.890743	3.26411e-10
3.886703	3.32352e-10
3.882663	3.384e-10
3.878622	3.44559e-10
3.874582	3.50828e-10
3.870542	3.57212e-10
3.866501	3.63711e-10
3.862461	3.70328e-10
3.858421	3.77065e-10
3.854380	3.83924e-10
3.850340	3.90908e-10
3.846300	3.98018e-10
3.842259	4.05257e-10
3.838219	4.12627e-10
3.834178	4.2013e-10
3.830138	4.2777e-10
3.826098	4.35548e-10
3.822057	4.43467e-10
3.818017	4.51529e-10
3.813977	4.59737e-10
3.809936	4.68094e-10
3.805896	4.76603e-10
3.801856	4.85265e-10
3.797815	4.94084e-10
3.793775	5.03063e-10
3.789735	5.12205e-10
3.785694	5.21511e-10
3.781654	5.30987e-10
3.777614	5.40634e-10
3.773573	5.50455e-10
3.769533	5.60455e-10
3.765492	5.70635e-10
3.761452	5.80999e-10
3.757412	5.91551e-10
3.753371	6.02294e-10
3.749331	6.13231e-10
3.745291	6.24366e-10
3.741250	6.35703e-10
3.737210	6.47244e-10
3.733170	6.58994e-10
3.729129	6.70957e-10
3.725089	6.83136e-10
3.721049	6.95535e-10
3.717008	7.08158e-10
3.712968	7.2101e-10
3.708927	7.34094e-10
3.704887	7.47414e-10
3.700847	7.60975e-10
3.696806	7.74781e-10
3.692766	7.88837e-10
3.688726	8.03147e-10
3.684685	8.17715e-10
3.680645	8.32546e-10
3.676605	8.47645e-10
3.672564	8.63017e-10
3.668524	8.78667e-10
3.664484	8.94599e-10
3.660443	9.10819e-10
3.656403	9.27332e-10
3.652362	9.44143e-10
3.648322	9.61257e-10
3.644282	9.78681e-10
3.640241	9.96419e-10
3.636201	1.01448e-09
3.632161	1.03286e-09
3.628120	1.05158e-09
3.624080	1.07063e-09
3.620040	1.09003e-09
3.615999	1.10977e-09
3.611959	1.12988e-09
3.607919	1.15034e-09
3.603878	1.17118e-09
3.599838	1.19239e-09
3.595797	1.21398e-09
3.591757	1.23597e-09
3.587717	1.25835e-09
3.583676	1.28113e-09
3.579636	1.30432e-09
3.575596	1.32794e-09
3.571555	1.35197e-09
3.567515	1.37644e-09
3.563475	1.40135e-09
3.559434	1.42671e-09
3.555394	1.45253e-09
3.551354	1.47881e-09
3.547313	1.50557e-09
3.543273	1.53281e-09
3.539233	1.56054e-09
3.535192	1.58877e-09
3.531152	1.6175e-09
3.527111	1.64676e-09
3.523071	1.67654e-09
3.519031	1.70685e-09
3.514990	1.73772e-09
3.510950	1.76913e-09
3.506910	1.80112e-09
3.502869	1.83368e-09
3.498829	1.86682e-09
3.494789	1.90056e-09
3.490748	1.93491e-09
3.486708	1.96988e-09
3.482668	2.00547e-09
3.478627	2.04171e-09
3.474587	2.0786e-09
3.470546	2.11615e-09
3.466506	2.15437e-09
3.462466	2.19329e-09
3.458425	2.2329e-09
3.454385	2.27323e-09
3.450345	2.31428e-09
3.446304	2.35606e-09
3.442264	2.3986e-09
3.438224	2.44191e-09
3.434183	2.48599e-09
3.430143	2.53086e-09
3.426103	2.57654e-09
3.422062	2.62304e-09
3.418022	2.67038e-09
3.413981	2.71856e-09
3.409941	2.76761e-09
3.405901	2.81755e-09
3.401860	2.86837e-09
3.397820	2.92011e-09
3.393780	2.97278e-09
3.389739	3.0264e-09
3.385699	3.08098e-09
3.381659	3.13653e-09
3.377618	3.19309e-09
3.373578	3.25066e-09
3.369538	3.30926e-09
3.365497	3.36891e-09
3.361457	3.42963e-09
3.357416	3.49144e-09
3.353376	3.55436e-09
3.349336	3.61841e-09
3.345295	3.68361e-09
3.341255	3.74997e-09
3.337215	3.81753e-09
3.333174	3.8863e-09
3.329134	3.95629e-09
3.325094	4.02755e-09
3.321053	4.10008e-09
3.317013	4.17391e-09
3.312973	4.24906e-09
3.308932	4.32556e-09
3.304892	4.40343e-09
3.300852	4.48269e-09
3.296811	4.56337e-09
3.292771	4.6455e-09
3.288730	4.7291e-09
3.284690	4.81419e-09
3.280650	4.90081e-09
3.276609	4.98897e-09
3.272569	5.07872e-09
3.268529	5.17007e-09
3.264488	5.26306e-09
3.260448	5.35771e-09
3.256408	5.45405e-09
3.252367	5.55211e-09
3.248327	5.65193e-09
3.244287	5.75354e-09
3.240246	5.85696e-09
3.236206	5.96223e-09
3.232165	6.06938e-09
3.228125	6.17845e-09
3.224085	6.28947e-09
3.220044	6.40247e-09
3.216004	6.51749e-09
3.211964	6.63456e-09
3.207923	6.75373e-09
3.203883	6.87502e-09
3.199843	6.99849e-09
3.195802	7.12415e-09
3.191762	7.25206e-09
3.187722	7.38226e-09
3.183681	7.51478e-09
3.179641	7.64966e-09
3.175600	7.78695e-09
3.171560	7.92669e-09
3.167520	8.06893e-09
3.163479	8.2137e-09
3.159439	8.36106e-09
3.155399	8.51104e-09
3.151358	8.6637e-09
3.147318	8.81909e-09
3.143278	8.97724e-09
3.139237	9.13821e-09
3.135197	9.30205e-09
3.131157	9.46882e-09
3.127116	9.63855e-09
3.123076	9.81131e-09
3.119035	9.98715e-09
3.114995	1.01661e-08
3.110955	1.03483e-08
3.106914	1.05337e-08
3.102874	1.07224e-08
3.098834	1.09145e-08
3.094793	1.111e-08
3.090753	1.13089e-08
3.086713	1.15114e-08
3.082672	1.17175e-08
3.078632	1.19273e-08
3.074592	1.21408e-08
3.070551	1.23582e-08
3.066511	1.25793e-08
3.062471	1.28045e-08
3.058430	1.30336e-08
3.054390	1.32668e-08
3.050349	1.35041e-08
3.046309	1.37457e-08
3.042269	1.39915e-08
3.038228	1.42418e-08
3.034188	1.44964e-08
3.030148	1.47556e-08
3.026107	1.50194e-08
3.022067	1.52879e-08
3.018027	1.55612e-08
3.013986	1.58393e-08
3.009946	1.61224e-08
3.005906	1.64104e-08
3.001865	1.67036e-08
2.997825	1.7002e-08
2.993784	1.73057e-08
2.989744	1.76148e-08
2.985704	1.79294e-08
2.981663	1.82495e-08
2.977623	1.85754e-08
2.973583	1.8907e-08
2.969542	1.92445e-08
2.965502	1.95879e-08
2.961462	1.99375e-08
2.957421	2.02933e-08
2.953381	2.06553e-08
2.949341	2.10238e-08
2.945300	2.13988e-08
2.941260	2.17805e-08
2.937219	2.21689e-08
2.933179	2.25642e-08
2.929139	2.29665e-08
2.925098	2.3376e-08
2.921058	2.37926e-08
2.917018	2.42167e-08
2.912977	2.46483e-08
2.908937	2.50875e-08
2.904897	2.55344e-08
2.900856	2.59893e-08
2.896816	2.64522e-08
2.892776	2.69234e-08
2.888735	2.74028e-08
2.884695	2.78907e-08
2.880654	2.83873e-08
2.876614	2.88926e-08
2.872574	2.94069e-08
2.868533	2.99302e-08
2.864493	3.04628e-08
2.860453	3.10049e-08
2.856412	3.15564e-08
2.852372	3.21178e-08
2.848332	3.2689e-08
2.844291	3.32703e-08
2.840251	3.38619e-08
2.836211	3.4464e-08
2.832170	3.50766e-08
2.828130	3.57001e-08
2.824090	3.63346e-08
2.820049	3.69802e-08
2.816009	3.76373e-08
2.811968	3.83059e-08
2.807928	3.89864e-08
2.803888	3.96788e-08
2.799847	4.03834e-08
2.795807	4.11005e-08
2.791767	4.18302e-08
2.787726	4.25727e-08
2.783686	4.33283e-08
2.779646	4.40973e-08
2.775605	4.48798e-08
2.771565	4.5676e-08
2.767525	4.64863e-08
2.763484	4.73108e-08
2.759444	4.81499e-08
2.755403	4.90037e-08
2.751363	4.98726e-08
2.747323	5.07567e-08
2.743282	5.16564e-08
2.739242	5.25718e-08
2.735202	5.35034e-08
2.731161	5.44514e-08
2.727121	5.5416e-08
2.723081	5.63976e-08
2.719040	5.73965e-08
2.715000	5.84128e-08
2.710960	5.94471e-08
2.706919	6.04995e-08
2.702879	6.15704e-08
2.698838	6.266e-08
2.694798	6.37688e-08
2.690758	6.48971e-08
2.686717	6.60452e-08
2.682677	6.72134e-08
2.678637	6.84021e-08
2.674596	6.96116e-08
2.670556	7.08424e-08
2.666516	7.20947e-08
2.662475	7.3369e-08
2.658435	7.46656e-08
2.654395	7.59849e-08
2.650354	7.73274e-08
2.646314	7.86934e-08
2.642274	8.00832e-08
2.638233	8.14975e-08
2.634193	8.29365e-08
2.630152	8.44006e-08
2.626112	8.58904e-08
2.622072	8.74063e-08
2.618031	8.89487e-08
2.613991	9.05181e-08
2.609951	9.21149e-08
2.605910	9.37396e-08
2.601870	9.53927e-08
2.597830	9.70748e-08
2.593789	9.87862e-08
2.589749	1.00527e-07
2.585709	1.02299e-07
2.581668	1.04102e-07
2.577628	1.05936e-07
2.573587	1.07802e-07
2.569547	1.09701e-07
2.565507	1.11633e-07
2.561466	1.13599e-07
2.557426	1.15598e-07
2.553386	1.17633e-07
2.549345	1.19703e-07
2.545305	1.2181e-07
2.541265	1.23953e-07
2.537224	1.26133e-07
2.533184	1.28352e-07
2.529144	1.30609e-07
2.525103	1.32905e-07
2.521063	1.35241e-07
2.517022	1.37619e-07
2.512982	1.40037e-07
2.508942	1.42497e-07
2.504901	1.45001e-07
2.500861	1.47548e-07
2.496821	1.50139e-07
2.492780	1.52775e-07
2.488740	1.55457e-07
2.484700	1.58186e-07
2.480659	1.60962e-07
2.476619	1.63786e-07
2.472579	1.66659e-07
2.468538	1.69583e-07
2.464498	1.72557e-07
2.460457	1.75582e-07
2.456417	1.78661e-07
2.452377	1.81792e-07
2.448336	1.84978e-07
2.444296	1.88219e-07
2.440256	1.91517e-07
2.436215	1.94871e-07
2.432175	1.98284e-07
2.428135	2.01756e-07
2.424094	2.05288e-07
2.420054	2.08881e-07
2.416014	2.12537e-07
2.411973	2.16255e-07
2.407933	2.20038e-07
2.403893	2.23887e-07
2.399852	2.27802e-07
2.395812	2.31785e-07
2.391771	2.35837e-07
2.387731	2.39958e-07
2.383691	2.44151e-07
2.379650	2.48417e-07
2.375610	2.52756e-07
2.371570	2.5717e-07
2.367529	2.61661e-07
2.363489	2.66229e-07
2.359449	2.70876e-07
2.355408	2.75603e-07
2.351368	2.80411e-07
2.347328	2.85303e-07
2.343287	2.90279e-07
2.339247	2.9534e-07
2.335206	3.00489e-07
2.331166	3.05727e-07
2.327126	3.11055e-07
2.323085	3.16474e-07
2.319045	3.21987e-07
2.315005	3.27595e-07
2.310964	3.333e-07
2.306924	3.39102e-07
2.302884	3.45005e-07
2.298843	3.51008e-07
2.294803	3.57116e-07
2.290763	3.63328e-07
2.286722	3.69647e-07
2.282682	3.76074e-07
2.278641	3.82612e-07
2.274601	3.89262e-07
2.270561	3.96026e-07
2.266520	4.02907e-07
2.262480	4.09905e-07
2.258440	4.17024e-07
2.254399	4.24264e-07
2.250359	4.31629e-07
2.246319	4.3912e-07
2.242278	4.46739e-07
2.238238	4.54489e-07
2.234198	4.62372e-07
2.230157	4.70389e-07
2.226117	4.78544e-07
2.222076	4.86839e-07
2.218036	4.95275e-07
2.213996	5.03855e-07
2.209955	5.12583e-07
2.205915	5.21459e-07
2.201875	5.30487e-07
2.197834	5.39669e-07
2.193794	5.49009e-07
2.189754	5.58507e-07
2.185713	5.68168e-07
2.181673	5.77993e-07
2.177633	5.87987e-07
2.173592	5.9815e-07
2.169552	6.08487e-07
2.165512	6.19e-07
2.161471	6.29693e-07
2.157431	6.40567e-07
2.153390	6.51626e-07
2.149350	6.62874e-07
2.145310	6.74313e-07
2.141269	6.85947e-07
2.137229	6.97779e-07
2.133189	7.09812e-07
2.129148	7.22049e-07
2.125108	7.34495e-07
2.121068	7.47151e-07
2.117027	7.60023e-07
2.112987	7.73113e-07
2.108947	7.86426e-07
2.104906	7.99964e-07
2.100866	8.13732e-07
2.096825	8.27733e-07
2.092785	8.41972e-07
2.088745	8.56451e-07
2.084704	8.71176e-07
2.080664	8.86151e-07
2.076624	9.01379e-07
2.072583	9.16864e-07
2.068543	9.32612e-07
2.064503	9.48626e-07
2.060462	9.6491e-07
2.056422	9.8147e-07
2.052382	9.9831e-07
2.048341	1.01543e-06
2.044301	1.03285e-06
2.040260	1.05055e-06
2.036220	1.06856e-06
2.032180	1.08687e-06
2.028139	1.10549e-06
2.024099	1.12442e-06
2.020059	1.14367e-06
2.016018	1.16324e-06
2.011978	1.18315e-06
2.007938	1.20339e-06
2.003897	1.22397e-06
1.999857	1.24489e-06
1.995817	1.26617e-06
1.991776	1.2878e-06
1.987736	1.3098e-06
1.983695	1.33217e-06
1.979655	1.35491e-06
1.975615	1.37804e-06
1.971574	1.40155e-06
1.967534	1.42546e-06
1.963494	1.44976e-06
1.959453	1.47448e-06
1.955413	1.49961e-06
1.951373	1.52516e-06
1.947332	1.55113e-06
1.943292	1.57755e-06
1.939252	1.6044e-06
1.935211	1.6317e-06
1.931171	1.65946e-06
1.927131	1.68768e-06
1.923090	1.71637e-06
1.919050	1.74554e-06
1.915009	1.7752e-06
1.910969	1.80535e-06
1.906929	1.83601e-06
1.902888	1.86717e-06
1.898848	1.89886e-06
1.894808	1.93107e-06
1.890767	1.96382e-06
1.886727	1.99711e-06
1.882687	2.03096e-06
1.878646	2.06537e-06
1.874606	2.10035e-06
1.870566	2.13591e-06
1.866525	2.17206e-06
1.862485	2.20881e-06
1.858444	2.24617e-06
1.854404	2.28415e-06
1.850364	2.32275e-06
1.846323	2.362e-06
1.842283	2.4019e-06
1.838243	2.44246e-06
1.834202	2.48368e-06
1.830162	2.52559e-06
1.826122	2.5682e-06
1.822081	2.6115e-06
1.818041	2.65552e-06
1.814001	2.70027e-06
1.809960	2.74575e-06
1.805920	2.79198e-06
1.801879	2.83898e-06
1.797839	2.88675e-06
1.793799	2.9353e-06
1.789758	2.98466e-06
1.785718	3.03482e-06
1.781678	3.08581e-06
1.777637	3.13764e-06
1.773597	3.19031e-06
1.769557	3.24386e-06
1.765516	3.29828e-06
1.761476	3.35359e-06
1.757436	3.40981e-06
1.753395	3.46695e-06
1.749355	3.52502e-06
1.745315	3.58404e-06
1.741274	3.64403e-06
1.737234	3.705e-06
1.733193	3.76697e-06
1.729153	3.82994e-06
1.725113	3.89395e-06
1.721072	3.95899e-06
1.717032	4.0251e-06
1.712992	4.09228e-06
1.708951	4.16056e-06
1.704911	4.22995e-06
1.700871	4.30047e-06
1.696830	4.37213e-06
1.692790	4.44495e-06
1.688750	4.51896e-06
1.684709	4.59417e-06
1.680669	4.6706e-06
1.676628	4.74826e-06
1.672588	4.82719e-06
1.668548	4.90739e-06
1.664507	4.98889e-06
1.660467	5.0717e-06
1.656427	5.15585e-06
1.652386	5.24137e-06
1.648346	5.32826e-06
1.644306	5.41655e-06
1.640265	5.50626e-06
1.636225	5.59742e-06
1.632185	5.69005e-06
1.628144	5.78417e-06
1.624104	5.8798e-06
1.620063	5.97696e-06
1.616023	6.07569e-06
1.611983	6.17599e-06
1.607942	6.27791e-06
1.603902	6.38146e-06
1.599862	6.48667e-06
1.595821	6.59355e-06
1.591781	6.70215e-06
1.587741	6.81249e-06
1.583700	6.92458e-06
1.579660	7.03846e-06
1.575620	7.15416e-06
1.571579	7.2717e-06
1.567539	7.39112e-06
1.563498	7.51243e-06
1.559458	7.63567e-06
1.555418	7.76087e-06
1.551377	7.88806e-06
1.547337	8.01726e-06
1.543297	8.14851e-06
1.539256	8.28184e-06
1.535216	8.41728e-06
1.531176	8.55486e-06
1.527135	8.69462e-06
1.523095	8.83658e-06
1.519055	8.98078e-06
1.515014	9.12726e-06
1.510974	9.27604e-06
1.506934	9.42716e-06
1.502893	9.58066e-06
1.498853	9.73658e-06
1.494812	9.89494e-06
1.490772	1.00558e-05
1.486732	1.02191e-05
1.482691	1.03851e-05
1.478651	1.05536e-05
1.474611	1.07247e-05
1.470570	1.08986e-05
1.466530	1.10751e-05
1.462490	1.12544e-05
1.458449	1.14365e-05
1.454409	1.16214e-05
1.450369	1.18092e-05
1.446328	1.19999e-05
1.442288	1.21936e-05
1.438247	1.23903e-05
1.434207	1.259e-05
1.430167	1.27928e-05
1.426126	1.29988e-05
1.422086	1.32079e-05
1.418046	1.34203e-05
1.414005	1.36359e-05
1.409965	1.38549e-05
1.405925	1.40772e-05
1.401884	1.4303e-05
1.397844	1.45322e-05
1.393804	1.47649e-05
1.389763	1.50012e-05
1.385723	1.52411e-05
1.381682	1.54847e-05
1.377642	1.5732e-05
1.373602	1.59831e-05
1.369561	1.6238e-05
1.365521	1.64968e-05
1.361481	1.67595e-05
1.357440	1.70263e-05
1.353400	1.7297e-05
1.349360	1.75719e-05
1.345319	1.7851e-05
1.341279	1.81342e-05
1.337239	1.84218e-05
1.333198	1.87136e-05
1.329158	1.90099e-05
1.325117	1.93107e-05
1.321077	1.96159e-05
1.317037	1.99258e-05
1.312996	2.02403e-05
1.308956	2.05595e-05
1.304916	2.08835e-05
1.300875	2.12123e-05
1.296835	2.1546e-05
1.292795	2.18847e-05
1.288754	2.22285e-05
1.284714	2.25773e-05
1.280674	2.29314e-05
1.276633	2.32907e-05
1.272593	2.36553e-05
1.268553	2.40253e-05
1.264512	2.44007e-05
1.260472	2.47817e-05
1.256431	2.51684e-05
1.252391	2.55606e-05
1.248351	2.59587e-05
1.244310	2.63626e-05
1.240270	2.67724e-05
1.236230	2.71882e-05
1.232189	2.761e-05
1.228149	2.8038e-05
1.224109	2.84723e-05
1.220068	2.89128e-05
1.216028	2.93597e-05
1.211988	2.98131e-05
1.207947	3.02731e-05
1.203907	3.07397e-05
1.199866	3.1213e-05
1.195826	3.16931e-05
1.191786	3.21801e-05
1.187745	3.26741e-05
1.183705	3.31752e-05
1.179665	3.36834e-05
1.175624	3.41989e-05
1.171584	3.47217e-05
1.167544	3.52519e-05
1.163503	3.57897e-05
1.159463	3.63351e-05
1.155423	3.68881e-05
1.151382	3.7449e-05
1.147342	3.80178e-05
1.143301	3.85945e-05
1.139261	3.91793e-05
1.135221	3.97724e-05
1.131180	4.03736e-05
1.127140	4.09833e-05
1.123100	4.16015e-05
1.119059	4.22282e-05
1.115019	4.28636e-05
1.110979	4.35078e-05
1.106938	4.41608e-05
1.102898	4.48228e-05
1.098858	4.5494e-05
1.094817	4.61743e-05
1.090777	4.68639e-05
1.086736	4.75628e-05
1.082696	4.82713e-05
1.078656	4.89894e-05
1.074615	4.97172e-05
1.070575	5.04549e-05
1.066535	5.12024e-05
1.062494	5.196e-05
1.058454	5.27277e-05
1.054414	5.35057e-05
1.050373	5.4294e-05
1.046333	5.50928e-05
1.042293	5.59022e-05
1.038252	5.67223e-05
1.034212	5.75531e-05
1.030172	5.83949e-05
1.026131	5.92477e-05
1.022091	6.01116e-05
1.018050	6.09868e-05
1.014010	6.18733e-05
1.009970	6.27713e-05
1.005929	6.36808e-05
1.001889	6.46021e-05
0.997849	6.55351e-05
0.993808	6.648e-05
0.989768	6.7437e-05
0.985728	6.84061e-05
0.981687	6.93874e-05
0.977647	7.0381e-05
0.973607	7.13872e-05
0.969566	7.24059e-05
0.965526	7.34372e-05
0.961485	7.44814e-05
0.957445	7.55385e-05
0.953405	7.66085e-05
0.949364	7.76917e-05
0.945324	7.8788e-05
0.941284	7.98977e-05
0.937243	8.10208e-05
0.933203	8.21575e-05
0.929163	8.33077e-05
0.925122	8.44717e-05
0.921082	8.56495e-05
0.917042	8.68412e-05
0.913001	8.8047e-05
0.908961	8.92669e-05
0.904920	9.05009e-05
0.900880	9.17493e-05
0.896840	9.30121e-05
0.892799	9.42893e-05
0.888759	9.55811e-05
0.884719	9.68876e-05
0.880678	9.82088e-05
0.876638	9.95448e-05
0.872598	0.000100896
0.868557	0.000102262
0.864517	0.000103642
0.860477	0.000105038
0.856436	0.000106449
0.852396	0.000107876
0.848355	0.000109317
0.844315	0.000110774
0.840275	0.000112247
0.836234	0.000113735
0.832194	0.000115238
0.828154	0.000116757
0.824113	0.000118291
0.820073	0.000119841
0.816033	0.000121407
0.811992	0.000122988
0.807952	0.000124585
0.803912	0.000126197
0.799871	0.000127826
0.795831	0.000129469
0.791791	0.000131129
0.787750	0.000132804
0.783710	0.000134495
0.779669	0.000136201
0.775629	0.000137923
0.771589	0.000139661
0.767548	0.000141414
0.763508	0.000143182
0.759468	0.000144966
0.755427	0.000146765
0.751387	0.000148579
0.747347	0.000150408
0.743306	0.000152252
0.739266	0.000154112
0.735226	0.000155986
0.731185	0.000157874
0.727145	0.000159777
0.723104	0.000161695
0.719064	0.000163626
0.715024	0.000165572
0.710983	0.000167532
0.706943	0.000169505
0.702903	0.000171491
0.698862	0.000173491
0.694822	0.000175504
0.690782	0.000177529
0.686741	0.000179567
0.682701	0.000181616
0.678661	0.000183678
0.674620	0.000185751
0.670580	0.000187835
0.666539	0.000189931
0.662499	0.000192036
0.658459	0.000194152
0.654418	0.000196277
0.650378	0.000198411
0.646338	0.000200554
0.642297	0.000202705
0.638257	0.000204864
0.634217	0.00020703
0.630176	0.000209203
0.626136	0.000211382
0.622096	0.000213567
0.618055	0.000215756
0.614015	0.00021795
0.609975	0.000220147
0.605934	0.000222347
0.601894	0.000224549
0.597853	0.000226753
0.593813	0.000228957
0.589773	0.000231161
0.585732	0.000233363
0.581692	0.000235564
0.577652	0.000237762
0.573611	0.000239955
0.569571	0.000242144
0.565531	0.000244327
0.561490	0.000246503
0.557450	0.00024867
0.553410	0.000250828
0.549369	0.000252976
0.545329	0.000255111
0.541288	0.000257234
0.537248	0.000259341
0.533208	0.000261433
0.529167	0.000263508
0.525127	0.000265564
0.521087	0.000267599
0.517046	0.000269612
0.513006	0.000271601
0.508966	0.000273564
0.504925	0.000275501
0.500885	0.000277408
0.496845	0.000279283
0.492804	0.000281126
0.488764	0.000282933
0.484723	0.000284703
0.480683	0.000286433
0.476643	0.000288122
0.472602	0.000289765
0.468562	0.000291362
0.464522	0.00029291
0.460481	0.000294405
0.456441	0.000295845
0.452401	0.000297228
0.448360	0.000298549
0.444320	0.000299807
0.440280	0.000300998
0.436239	0.000302118
0.432199	0.000303164
0.428158	0.000304133
0.424118	0.00030502
0.420078	0.000305822
0.416037	0.000306535
0.411997	0.000307153
0.407957	0.000307673
0.403916	0.000308089
0.399876	0.000308396
0.395836	0.000308588
&
```
