## Supplementary material for "All-at-once RNA folding with 3D motif prediction framed by evolutionary information": RF02578_tsr25.cacofold.power

```
# Power analysis of CaCoFold structure
#
# Powertype = SINGLE SUBSTITUTIONS
# covary left_pos right_pos substitutions power
#----------------------------------------------------------------
10		86		0		0.00
11		85		0		0.00
12		84		0		0.00
13		83		0		0.00
14		82		0		0.00
15		81		0		0.00
16		80		0		0.00
17		79		0		0.00
18		78		0		0.00
19		77		0		0.00
20		76		0		0.00
24		75		0		0.00
25		74		0		0.00
26		73		0		0.00
27		72		0		0.00
29		71		0		0.00
30		70		0		0.00
31		69		0		0.00
35		65		0		0.00
36		64		0		0.00
37		63		0		0.00
38		62		0		0.00
39		61		0		0.00
95		114		0		0.00
96		113		0		0.00
97		112		0		0.00
98		111		0		0.00
99		110		0		0.00
100		109		0		0.00
122		136		0		0.00
123		135		0		0.00
124		134		0		0.00
125		133		0		0.00
126		132		0		0.00
142		183		0		0.00
143		182		0		0.00
144		181		0		0.00
145		180		0		0.00
146		179		0		0.00
147		178		0		0.00
148		177		0		0.00
149		176		0		0.00
150		175		0		0.00
151		174		0		0.00
152		173		0		0.00
153		172		0		0.00
154		171		0		0.00
155		170		0		0.00
#
# BPAIRS 48
# avg substitutions per BP 0.0
# BPAIRS expected to covary 0.0 +/- 0.0
# BPAIRS observed to covary 0
#
```
