## Supplementary material for "All-at-once RNA folding with 3D motif prediction framed by evolutionary information": RF02579_tsr26.cacofold.power

```
# Power analysis of CaCoFold structure 
#
# Powertype = SINGLE SUBSTITUTIONS
# covary  left_pos      right_pos    substitutions      power
#----------------------------------------------------------------
          10		43		0		0.00
          11		42		0		0.00
          12		41		0		0.00
          13		40		0		0.00
          15		38		0		0.00
          16		37		0		0.00
          17		36		0		0.00
          18		35		0		0.00
          20		33		0		0.00
          21		32		0		0.00
          22		31		0		0.00
          23		30		0		0.00
          51		78		0		0.00
          52		77		0		0.00
          53		76		0		0.00
          54		75		0		0.00
          55		74		0		0.00
          56		73		0		0.00
          80		99		0		0.00
          81		98		0		0.00
          82		97		0		0.00
          83		96		0		0.00
          84		95		0		0.00
          85		94		0		0.00
          86		93		0		0.00
          87		92		0		0.00
          100		116		0		0.00
          101		115		0		0.00
          102		114		0		0.00
          103		113		0		0.00
#
# BPAIRS 30
# avg substitutions per BP  0.0
# BPAIRS expected to covary 0.0 +/- 0.0
# BPAIRS observed to covary 0
#
```
