## Supplementary material for "All-at-once RNA folding with 3D motif prediction framed by evolutionary information": RF02580_tsr31.cacofold.helixcov

```
# RMs = 2 L = 70

# RM_HELIX NESTED 1-3 12-14, nbp = 3 nbp_cov = 0
# pvals: 0.990729,0.990729,0.990729
# aggregated NONE
NESTED  <<<________>>>::::::::::::::::::::::::::::::::::::::::::::::::::::::::
        ::::::::::::::::::::::::::::::::::::::::::::::::::::::::::::::::::::::

# RM_HELIX NESTED 34-46 52-65, nbp = 13 nbp_cov = 0
# pvals: 0.990729,0.990729,0.990729,0.990729,0.990729,0.990729,0.990729,0.990729,0.990729,0.990729,0.990729,0.990729,0.990729
# aggregated NONE
NESTED  :::::::::::::::::::::::::::::::::<<<<<<<<<<<<<_____>>>>>>->>>>>>>:::::
        ::::::::::::::::::::::::::::::::::::::::::::::::::::::::::::::::::::::
```
