## Supplementary material for "All-at-once RNA folding with 3D motif prediction framed by evolutionary information": RF02580_tsr31.surv

```
-0.000000	0.0555556
-0.008121	1
&
3.254068	0.000417188
3.105787	0.000834376
2.113443	0.00125156
1.645786	0.00166875
1.269380	0.00250313
0.448130	0.00292032
-0.008121	0.994159
-0.361715	0.994577
-0.373121	0.995411
-0.395933	0.995828
-0.418746	0.996245
-0.487183	0.996662
-0.544215	0.997497
-0.578433	0.997914
-0.715308	0.998331
-0.772340	0.999166
-1.376871	1
&
3.683579	2.07039e-06
3.676100	8.28157e-06
3.550631	2.07039e-05
3.425162	2.48447e-05
3.356725	3.31263e-05
3.345318	0.000202899
3.276881	0.000213251
3.254068	0.000215321
3.208443	0.000238095
3.140006	0.000258799
3.105787	0.00026087
3.082974	0.000269151
3.071568	0.000374741
3.060162	0.000401656
2.923287	0.000571429
2.843443	0.000581781
2.660943	0.000592133
2.638130	0.000697723
2.626724	0.000701863
2.569693	0.000710145
2.512662	0.000726708
2.489849	0.000942029
2.478443	0.000958592
2.455630	0.000966874
2.444224	0.000973085
2.410005	0.000977226
2.364380	0.000985507
2.261724	0.000989648
2.113443	0.000991718
2.102036	0.000995859
2.090630	0.001
1.919536	0.00100414
1.862505	0.00100621
1.771255	0.00101449
1.748443	0.00103727
1.691411	0.00120704
1.680005	0.00122567
1.668599	0.00123188
1.657193	0.00125259
1.645786	0.00125466
1.634380	0.00126501
1.588755	0.00126915
1.520317	0.00128157
1.508911	0.00130228
1.474692	0.00133333
1.394849	0.0013354
1.349224	0.00135197
1.337817	0.00159006
1.292192	0.0016087
1.269380	0.00161491
1.246567	0.00166046
1.223755	0.00201863
1.212349	0.0020207
1.178130	0.00204141
1.132505	0.00204969
1.052661	0.00206625
1.029849	0.00207246
0.995630	0.00208903
0.938598	0.0020911
0.927192	0.00210766
0.881567	0.0021118
0.870161	0.00246998
0.858755	0.0024824
0.835942	0.00250104
0.801723	0.00251139
0.778911	0.0025383
0.721880	0.0025528
0.653442	0.00255694
0.596411	0.00256522
0.527973	0.00259006
0.516567	0.00259213
0.493755	0.0025942
0.459536	0.00260455
0.448130	0.00260663
0.436723	0.00263768
0.425317	0.00264389
0.402504	0.00275155
0.379692	0.00277019
0.368286	0.00277226
0.356879	0.00277433
0.345473	0.00278261
0.334067	0.00278468
0.322661	0.00281781
0.311254	0.00283851
0.299848	0.00285093
0.277036	0.00285921
0.254223	0.00287578
0.242817	0.00288406
0.231411	0.00326915
0.208598	0.00345963
0.185786	0.00347619
0.174379	0.00350311
0.162973	0.00361284
0.151567	0.00362319
0.140161	0.00364803
0.128754	0.0036501
0.105942	0.00365839
0.094536	0.00367909
0.083129	0.00378675
0.071723	0.00382816
0.060317	0.003853
0.037504	0.00386128
0.014692	0.00410352
0.003286	0.00410766
-0.008121	0.990729
-0.019527	0.991702
-0.030933	0.992002
-0.042339	0.992033
-0.053746	0.992329
-0.065152	0.992333
-0.076558	0.992356
-0.087964	0.992383
-0.099371	0.992584
-0.110777	0.992762
-0.122183	0.992787
-0.133589	0.992857
-0.144996	0.993209
-0.167808	0.993453
-0.179215	0.993532
-0.190621	0.994081
-0.202027	0.994104
-0.213433	0.994319
-0.224840	0.994362
-0.236246	0.994385
-0.247652	0.994677
-0.259058	0.995201
-0.270465	0.995267
-0.281871	0.995631
-0.293277	0.995776
-0.304683	0.995818
-0.316090	0.995826
-0.327496	0.996188
-0.338902	0.996217
-0.350308	0.996327
-0.361715	0.996366
-0.373121	0.996398
-0.384527	0.996549
-0.395933	0.996919
-0.407340	0.99713
-0.418746	0.997172
-0.430152	0.997188
-0.441558	0.997209
-0.452965	0.997253
-0.464371	0.997292
-0.475777	0.997468
-0.487183	0.997478
-0.498590	0.997513
-0.509996	0.997542
-0.521402	0.997555
-0.532808	0.997576
-0.544215	0.99758
-0.555621	0.997598
-0.567027	0.997607
-0.578433	0.99801
-0.589840	0.998025
-0.601246	0.998236
-0.612652	0.998275
-0.624058	0.998501
-0.646871	0.998555
-0.681090	0.998563
-0.692496	0.998673
-0.703902	0.998689
-0.715308	0.998692
-0.738121	0.998694
-0.749527	0.998716
-0.760934	0.998718
-0.772340	0.998729
-0.783746	0.998737
-0.795152	0.998745
-0.829371	0.99913
-0.852184	0.999164
-0.897809	0.999172
-0.909215	0.999193
-0.943434	0.999226
-0.966246	0.999656
-0.977652	0.999665
-1.068902	0.999681
-1.091715	0.999892
-1.103121	0.999901
-1.137340	0.999909
-1.239996	0.999934
-1.285621	0.999979
-1.376871	0.999983
-1.399684	1
&
17.454856	2.29503e-80
17.443449	2.6589e-80
17.432043	3.08046e-80
17.420637	3.56885e-80
17.409231	4.13466e-80
17.397824	4.79017e-80
17.386418	5.54959e-80
17.375012	6.42939e-80
17.363606	7.44865e-80
17.352199	8.62949e-80
17.340793	9.9975e-80
17.329387	1.15824e-79
17.317981	1.34184e-79
17.306574	1.55455e-79
17.295168	1.80098e-79
17.283762	2.08646e-79
17.272356	2.41719e-79
17.260949	2.80035e-79
17.249543	3.24423e-79
17.238137	3.75846e-79
17.226730	4.35419e-79
17.215324	5.04434e-79
17.203918	5.84386e-79
17.192512	6.7701e-79
17.181105	7.84312e-79
17.169699	9.0862e-79
17.158293	1.05263e-78
17.146887	1.21946e-78
17.135480	1.41272e-78
17.124074	1.63661e-78
17.112668	1.89598e-78
17.101262	2.19646e-78
17.089855	2.54454e-78
17.078449	2.94778e-78
17.067043	3.41492e-78
17.055637	3.95608e-78
17.044230	4.58298e-78
17.032824	5.30922e-78
17.021418	6.15052e-78
17.010012	7.12512e-78
16.998605	8.25414e-78
16.987199	9.56204e-78
16.975793	1.10772e-77
16.964387	1.28323e-77
16.952980	1.48656e-77
16.941574	1.72209e-77
16.930168	1.99494e-77
16.918762	2.31102e-77
16.907355	2.67717e-77
16.895949	3.10133e-77
16.884543	3.59267e-77
16.873137	4.16186e-77
16.861730	4.82121e-77
16.850324	5.585e-77
16.838918	6.46979e-77
16.827512	7.49473e-77
16.816105	8.68202e-77
16.804699	1.00574e-76
16.793293	1.16506e-76
16.781887	1.34961e-76
16.770480	1.5634e-76
16.759074	1.81105e-76
16.747668	2.09792e-76
16.736262	2.43023e-76
16.724855	2.81518e-76
16.713449	3.26108e-76
16.702043	3.77761e-76
16.690637	4.37594e-76
16.679230	5.06903e-76
16.667824	5.87188e-76
16.656418	6.80188e-76
16.645011	7.87915e-76
16.633605	9.12702e-76
16.622199	1.05725e-75
16.610793	1.22469e-75
16.599386	1.41864e-75
16.587980	1.6433e-75
16.576574	1.90354e-75
16.565168	2.20499e-75
16.553761	2.55417e-75
16.542355	2.95863e-75
16.530949	3.42714e-75
16.519543	3.96983e-75
16.508136	4.59845e-75
16.496730	5.32659e-75
16.485324	6.17001e-75
16.473918	7.14697e-75
16.462511	8.2786e-75
16.451105	9.58939e-75
16.439699	1.11077e-74
16.428293	1.28664e-74
16.416886	1.49035e-74
16.405480	1.7263e-74
16.394074	1.99961e-74
16.382668	2.31619e-74
16.371261	2.68288e-74
16.359855	3.10761e-74
16.348449	3.59958e-74
16.337043	4.16943e-74
16.325636	4.82947e-74
16.314230	5.59398e-74
16.302824	6.47951e-74
16.291418	7.5052e-74
16.280011	8.69323e-74
16.268605	1.00693e-73
16.257199	1.16632e-73
16.245793	1.35093e-73
16.234386	1.56476e-73
16.222980	1.81243e-73
16.211574	2.0993e-73
16.200168	2.43156e-73
16.188761	2.81641e-73
16.177355	3.26217e-73
16.165949	3.77846e-73
16.154543	4.37646e-73
16.143136	5.06908e-73
16.131730	5.87131e-73
16.120324	6.80048e-73
16.108918	7.87668e-73
16.097511	9.12317e-73
16.086105	1.05669e-72
16.074699	1.2239e-72
16.063292	1.41758e-72
16.051886	1.64189e-72
16.040480	1.9017e-72
16.029074	2.20262e-72
16.017667	2.55114e-72
16.006261	2.9548e-72
15.994855	3.42233e-72
15.983449	3.96381e-72
15.972042	4.59097e-72
15.960636	5.31734e-72
15.949230	6.15861e-72
15.937824	7.13298e-72
15.926417	8.26147e-72
15.915011	9.56848e-72
15.903605	1.10822e-71
15.892199	1.28354e-71
15.880792	1.4866e-71
15.869386	1.72177e-71
15.857980	1.99414e-71
15.846574	2.30959e-71
15.835167	2.67493e-71
15.823761	3.09806e-71
15.812355	3.5881e-71
15.800949	4.15566e-71
15.789542	4.81298e-71
15.778136	5.57425e-71
15.766730	6.45591e-71
15.755324	7.47701e-71
15.743917	8.65959e-71
15.732511	1.00292e-70
15.721105	1.16154e-70
15.709699	1.34524e-70
15.698292	1.55799e-70
15.686886	1.80438e-70
15.675480	2.08973e-70
15.664074	2.4202e-70
15.652667	2.80293e-70
15.641261	3.24617e-70
15.629855	3.7595e-70
15.618449	4.35399e-70
15.607042	5.04247e-70
15.595636	5.8398e-70
15.584230	6.76319e-70
15.572824	7.83257e-70
15.561417	9.07101e-70
15.550011	1.05052e-69
15.538605	1.21662e-69
15.527198	1.40898e-69
15.515792	1.63174e-69
15.504386	1.88971e-69
15.492980	2.18847e-69
15.481573	2.53445e-69
15.470167	2.93513e-69
15.458761	3.39913e-69
15.447355	3.93648e-69
15.435948	4.55876e-69
15.424542	5.2794e-69
15.413136	6.11394e-69
15.401730	7.08038e-69
15.390323	8.19957e-69
15.378917	9.49563e-69
15.367511	1.09965e-68
15.356105	1.27346e-68
15.344698	1.47474e-68
15.333292	1.70783e-68
15.321886	1.97775e-68
15.310480	2.29033e-68
15.299073	2.6523e-68
15.287667	3.07147e-68
15.276261	3.55688e-68
15.264855	4.11899e-68
15.253448	4.76991e-68
15.242042	5.52369e-68
15.230636	6.39657e-68
15.219230	7.40737e-68
15.207823	8.57787e-68
15.196417	9.9333e-68
15.185011	1.15029e-67
15.173605	1.33204e-67
15.162198	1.54251e-67
15.150792	1.78623e-67
15.139386	2.06846e-67
15.127980	2.39526e-67
15.116573	2.7737e-67
15.105167	3.21191e-67
15.093761	3.71935e-67
15.082355	4.30694e-67
15.070948	4.98735e-67
15.059542	5.77523e-67
15.048136	6.68756e-67
15.036730	7.74399e-67
15.025323	8.96728e-67
15.013917	1.03838e-66
15.002511	1.2024e-66
14.991105	1.39233e-66
14.979698	1.61225e-66
14.968292	1.8669e-66
14.956886	2.16178e-66
14.945479	2.50321e-66
14.934073	2.89857e-66
14.922667	3.35636e-66
14.911261	3.88644e-66
14.899854	4.50022e-66
14.888448	5.21093e-66
14.877042	6.03386e-66
14.865636	6.98672e-66
14.854229	8.09004e-66
14.842823	9.36756e-66
14.831417	1.08468e-65
14.820011	1.25596e-65
14.808604	1.45427e-65
14.797198	1.6839e-65
14.785792	1.94979e-65
14.774386	2.25764e-65
14.762979	2.6141e-65
14.751573	3.02683e-65
14.740167	3.50471e-65
14.728761	4.05803e-65
14.717354	4.69869e-65
14.705948	5.44048e-65
14.694542	6.29936e-65
14.683136	7.29381e-65
14.671729	8.44522e-65
14.660323	9.77836e-65
14.648917	1.13219e-64
14.637511	1.31091e-64
14.626104	1.51783e-64
14.614698	1.75741e-64
14.603292	2.0348e-64
14.591886	2.35597e-64
14.580479	2.72782e-64
14.569073	3.15835e-64
14.557667	3.65682e-64
14.546261	4.23395e-64
14.534854	4.90215e-64
14.523448	5.67578e-64
14.512042	6.57149e-64
14.500636	7.60853e-64
14.489229	8.80919e-64
14.477823	1.01993e-63
14.466417	1.18087e-63
14.455011	1.3672e-63
14.443604	1.58294e-63
14.432198	1.8327e-63
14.420792	2.12187e-63
14.409386	2.45666e-63
14.397979	2.84426e-63
14.386573	3.293e-63
14.375167	3.81254e-63
14.363760	4.41402e-63
14.352354	5.11038e-63
14.340948	5.91658e-63
14.329542	6.84994e-63
14.318135	7.93052e-63
14.306729	9.18153e-63
14.295323	1.06298e-62
14.283917	1.23066e-62
14.272510	1.42478e-62
14.261104	1.64951e-62
14.249698	1.90968e-62
14.238292	2.21088e-62
14.226885	2.55958e-62
14.215479	2.96327e-62
14.204073	3.43061e-62
14.192667	3.97165e-62
14.181260	4.598e-62
14.169854	5.32311e-62
14.158448	6.16255e-62
14.147042	7.13435e-62
14.135635	8.25936e-62
14.124229	9.56174e-62
14.112823	1.10695e-61
14.101417	1.28149e-61
14.090010	1.48354e-61
14.078604	1.71746e-61
14.067198	1.98824e-61
14.055792	2.30171e-61
14.044385	2.6646e-61
14.032979	3.08468e-61
14.021573	3.57099e-61
14.010167	4.13394e-61
13.998760	4.78563e-61
13.987354	5.54003e-61
13.975948	6.41334e-61
13.964542	7.42428e-61
13.953135	8.59455e-61
13.941729	9.94925e-61
13.930323	1.15174e-60
13.918917	1.33328e-60
13.907510	1.54342e-60
13.896104	1.78667e-60
13.884698	2.06826e-60
13.873292	2.39421e-60
13.861885	2.77153e-60
13.850479	3.2083e-60
13.839073	3.71389e-60
13.827667	4.29914e-60
13.816260	4.97659e-60
13.804854	5.76078e-60
13.793448	6.66851e-60
13.782041	7.71925e-60
13.770635	8.93552e-60
13.759229	1.03434e-59
13.747823	1.1973e-59
13.736416	1.38594e-59
13.725010	1.60429e-59
13.713604	1.85704e-59
13.702198	2.14959e-59
13.690791	2.48822e-59
13.679385	2.8802e-59
13.667979	3.3339e-59
13.656573	3.85906e-59
13.645166	4.46693e-59
13.633760	5.17054e-59
13.622354	5.98494e-59
13.610948	6.9276e-59
13.599541	8.01871e-59
13.588135	9.28163e-59
13.576729	1.07434e-58
13.565323	1.24354e-58
13.553916	1.43937e-58
13.542510	1.66605e-58
13.531104	1.92841e-58
13.519698	2.23208e-58
13.508291	2.58355e-58
13.496885	2.99037e-58
13.485479	3.46123e-58
13.474073	4.00621e-58
13.462666	4.63699e-58
13.451260	5.36706e-58
13.439854	6.21205e-58
13.428448	7.19006e-58
13.417041	8.322e-58
13.405635	9.63212e-58
13.394229	1.11484e-57
13.382823	1.29034e-57
13.371416	1.49346e-57
13.360010	1.72855e-57
13.348604	2.00063e-57
13.337198	2.31553e-57
13.325791	2.67999e-57
13.314385	3.1018e-57
13.302979	3.58999e-57
13.291573	4.15499e-57
13.280166	4.8089e-57
13.268760	5.5657e-57
13.257354	6.44158e-57
13.245948	7.45526e-57
13.234541	8.62843e-57
13.223135	9.98617e-57
13.211729	1.15575e-56
13.200322	1.33761e-56
13.188916	1.54807e-56
13.177510	1.79164e-56
13.166104	2.07353e-56
13.154697	2.39975e-56
13.143291	2.77729e-56
13.131885	3.21422e-56
13.120479	3.71987e-56
13.109072	4.30504e-56
13.097666	4.98225e-56
13.086260	5.76597e-56
13.074854	6.67294e-56
13.063447	7.72254e-56
13.052041	8.9372e-56
13.040635	1.03429e-55
13.029229	1.19696e-55
13.017822	1.38521e-55
13.006416	1.60306e-55
12.995010	1.85516e-55
12.983604	2.1469e-55
12.972197	2.48451e-55
12.960791	2.8752e-55
12.949385	3.32731e-55
12.937979	3.8505e-55
12.926572	4.45594e-55
12.915166	5.15655e-55
12.903760	5.96729e-55
12.892354	6.90548e-55
12.880947	7.99113e-55
12.869541	9.24743e-55
12.858135	1.07012e-54
12.846729	1.23834e-54
12.835322	1.43301e-54
12.823916	1.65826e-54
12.812510	1.91892e-54
12.801104	2.22054e-54
12.789697	2.56956e-54
12.778291	2.97342e-54
12.766885	3.44075e-54
12.755479	3.98151e-54
12.744072	4.60723e-54
12.732666	5.33127e-54
12.721260	6.16906e-54
12.709854	7.13849e-54
12.698447	8.26021e-54
12.687041	9.55816e-54
12.675635	1.106e-53
12.664229	1.27978e-53
12.652822	1.48085e-53
12.641416	1.71351e-53
12.630010	1.98272e-53
12.618603	2.29421e-53
12.607197	2.65462e-53
12.595791	3.07164e-53
12.584385	3.55415e-53
12.572978	4.11245e-53
12.561572	4.75841e-53
12.550166	5.50582e-53
12.538760	6.3706e-53
12.527353	7.37117e-53
12.515947	8.52886e-53
12.504541	9.86832e-53
12.493135	1.14181e-52
12.481728	1.32112e-52
12.470322	1.52858e-52
12.458916	1.76861e-52
12.447510	2.04633e-52
12.436103	2.36764e-52
12.424697	2.73939e-52
12.413291	3.1695e-52
12.401885	3.66712e-52
12.390478	4.24285e-52
12.379072	4.90894e-52
12.367666	5.67958e-52
12.356260	6.57117e-52
12.344853	7.60269e-52
12.333447	8.79609e-52
12.322041	1.01768e-51
12.310635	1.17741e-51
12.299228	1.36221e-51
12.287822	1.57601e-51
12.276416	1.82335e-51
12.265010	2.10951e-51
12.253603	2.44056e-51
12.242197	2.82355e-51
12.230791	3.26662e-51
12.219385	3.77921e-51
12.207978	4.3722e-51
12.196572	5.05822e-51
12.185166	5.85185e-51
12.173760	6.76997e-51
12.162353	7.8321e-51
12.150947	9.06082e-51
12.139541	1.04823e-50
12.128135	1.21266e-50
12.116728	1.40289e-50
12.105322	1.62294e-50
12.093916	1.87751e-50
12.082510	2.17199e-50
12.071103	2.51265e-50
12.059697	2.90673e-50
12.048291	3.3626e-50
12.036884	3.88994e-50
12.025478	4.49996e-50
12.014072	5.20561e-50
12.002666	6.02189e-50
11.991259	6.96614e-50
11.979853	8.05841e-50
11.968447	9.32189e-50
11.957041	1.07834e-49
11.945634	1.2474e-49
11.934228	1.44296e-49
11.922822	1.66917e-49
11.911416	1.93083e-49
11.900009	2.2335e-49
11.888603	2.5836e-49
11.877197	2.98856e-49
11.865791	3.45698e-49
11.854384	3.9988e-49
11.842978	4.62552e-49
11.831572	5.35042e-49
11.820166	6.18891e-49
11.808759	7.15875e-49
11.797353	8.28054e-49
11.785947	9.57806e-49
11.774541	1.10788e-48
11.763134	1.28147e-48
11.751728	1.48225e-48
11.740322	1.71447e-48
11.728916	1.98307e-48
11.717509	2.29373e-48
11.706103	2.65305e-48
11.694697	3.06864e-48
11.683291	3.54931e-48
11.671884	4.10525e-48
11.660478	4.74825e-48
11.649072	5.49192e-48
11.637666	6.35204e-48
11.626259	7.34682e-48
11.614853	8.49734e-48
11.603447	9.82799e-48
11.592041	1.13669e-47
11.580634	1.31468e-47
11.569228	1.52053e-47
11.557822	1.7586e-47
11.546416	2.03393e-47
11.535009	2.35236e-47
11.523603	2.72062e-47
11.512197	3.14652e-47
11.500791	3.63907e-47
11.489384	4.2087e-47
11.477978	4.86747e-47
11.466572	5.62932e-47
11.455165	6.51037e-47
11.443759	7.52928e-47
11.432353	8.7076e-47
11.420947	1.00703e-46
11.409540	1.16461e-46
11.398134	1.34685e-46
11.386728	1.55759e-46
11.375322	1.8013e-46
11.363915	2.08313e-46
11.352509	2.40904e-46
11.341103	2.78592e-46
11.329697	3.22175e-46
11.318290	3.72573e-46
11.306884	4.30853e-46
11.295478	4.98246e-46
11.284072	5.76178e-46
11.272665	6.66294e-46
11.261259	7.70501e-46
11.249853	8.91001e-46
11.238447	1.03034e-45
11.227040	1.19146e-45
11.215634	1.37777e-45
11.204228	1.5932e-45
11.192822	1.84231e-45
11.181415	2.13035e-45
11.170009	2.46341e-45
11.158603	2.84853e-45
11.147197	3.29384e-45
11.135790	3.80873e-45
11.124384	4.40409e-45
11.112978	5.09248e-45
11.101572	5.88843e-45
11.090165	6.80874e-45
11.078759	7.87285e-45
11.067353	9.1032e-45
11.055947	1.05258e-44
11.044540	1.21706e-44
11.033134	1.40723e-44
11.021728	1.62711e-44
11.010322	1.88133e-44
10.998915	2.17526e-44
10.987509	2.51509e-44
10.976103	2.908e-44
10.964697	3.36227e-44
10.953290	3.88747e-44
10.941884	4.49468e-44
10.930478	5.19671e-44
10.919072	6.00834e-44
10.907665	6.9467e-44
10.896259	8.03155e-44
10.884853	9.28576e-44
10.873446	1.07358e-43
10.862040	1.24121e-43
10.850634	1.43501e-43
10.839228	1.65906e-43
10.827821	1.91807e-43
10.816415	2.21751e-43
10.805009	2.56368e-43
10.793603	2.96387e-43
10.782196	3.42651e-43
10.770790	3.96133e-43
10.759384	4.5796e-43
10.747978	5.29433e-43
10.736571	6.12056e-43
10.725165	7.0757e-43
10.713759	8.17982e-43
10.702353	9.45618e-43
10.690946	1.09316e-42
10.679540	1.26372e-42
10.668134	1.46088e-42
10.656728	1.68878e-42
10.645321	1.95223e-42
10.633915	2.25675e-42
10.622509	2.60876e-42
10.611103	3.01566e-42
10.599696	3.486e-42
10.588290	4.02966e-42
10.576884	4.65809e-42
10.565478	5.38447e-42
10.554071	6.22409e-42
10.542665	7.19458e-42
10.531259	8.31633e-42
10.519853	9.61291e-42
10.508446	1.11116e-41
10.497040	1.28438e-41
10.485634	1.48459e-41
10.474228	1.716e-41
10.462821	1.98347e-41
10.451415	2.29261e-41
10.440009	2.64991e-41
10.428603	3.06287e-41
10.417196	3.54017e-41
10.405790	4.09181e-41
10.394384	4.72938e-41
10.382978	5.46625e-41
10.371571	6.31789e-41
10.360165	7.30215e-41
10.348759	8.43969e-41
10.337353	9.75436e-41
10.325946	1.12737e-40
10.314540	1.30297e-40
10.303134	1.5059e-40
10.291727	1.74043e-40
10.280321	2.01146e-40
10.268915	2.32469e-40
10.257509	2.68667e-40
10.246102	3.10499e-40
10.234696	3.58842e-40
10.223290	4.14708e-40
10.211884	4.79269e-40
10.200477	5.53875e-40
10.189071	6.4009e-40
10.177665	7.39719e-40
10.166259	8.54849e-40
10.154852	9.8789e-40
10.143446	1.14163e-39
10.132040	1.31928e-39
10.120634	1.52456e-39
10.109227	1.76178e-39
10.097821	2.03588e-39
10.086415	2.35262e-39
10.075009	2.7186e-39
10.063602	3.1415e-39
10.052196	3.63015e-39
10.040790	4.19478e-39
10.029384	4.84719e-39
10.017977	5.60103e-39
10.006571	6.47204e-39
9.995165	7.47845e-39
9.983759	8.64128e-39
9.972352	9.98484e-39
9.960946	1.15372e-38
9.949540	1.33308e-38
9.938134	1.54031e-38
9.926727	1.77974e-38
9.915321	2.05637e-38
9.903915	2.37598e-38
9.892509	2.74524e-38
9.881102	3.17187e-38
9.869696	3.66476e-38
9.858290	4.2342e-38
9.846884	4.89209e-38
9.835477	5.65215e-38
9.824071	6.53023e-38
9.812665	7.54467e-38
9.801259	8.71662e-38
9.789852	1.00705e-37
9.778446	1.16346e-37
9.767040	1.34415e-37
9.755634	1.55289e-37
9.744227	1.79403e-37
9.732821	2.0726e-37
9.721415	2.3944e-37
9.710008	2.76613e-37
9.698602	3.19556e-37
9.687196	3.69161e-37
9.675790	4.26463e-37
9.664383	4.92655e-37
9.652977	5.69116e-37
9.641571	6.57438e-37
9.630165	7.59459e-37
9.618758	8.77304e-37
9.607352	1.01343e-36
9.595946	1.17066e-36
9.584540	1.35227e-36
9.573133	1.56204e-36
9.561727	1.80434e-36
9.550321	2.08421e-36
9.538915	2.40746e-36
9.527508	2.78081e-36
9.516102	3.21204e-36
9.504696	3.71011e-36
9.493290	4.28537e-36
9.481883	4.94977e-36
9.470477	5.71713e-36
9.459071	6.60338e-36
9.447665	7.62695e-36
9.436258	8.8091e-36
9.424852	1.01744e-35
9.413446	1.17511e-35
9.402040	1.35721e-35
9.390633	1.56751e-35
9.379227	1.81038e-35
9.367821	2.09086e-35
9.356415	2.41477e-35
9.345008	2.78883e-35
9.333602	3.2208e-35
9.322196	3.71964e-35
9.310790	4.29571e-35
9.299383	4.96094e-35
9.287977	5.72912e-35
9.276571	6.61619e-35
9.265165	7.64054e-35
9.253758	8.82338e-35
9.242352	1.01892e-34
9.230946	1.17664e-34
9.219540	1.35876e-34
9.208133	1.56905e-34
9.196727	1.81186e-34
9.185321	2.09223e-34
9.173915	2.41595e-34
9.162508	2.78974e-34
9.151102	3.22132e-34
9.139696	3.71963e-34
9.128289	4.29498e-34
9.116883	4.95928e-34
9.105477	5.72625e-34
9.094071	6.61177e-34
9.082664	7.63415e-34
9.071258	8.81452e-34
9.059852	1.01773e-33
9.048446	1.17506e-33
9.037039	1.3567e-33
9.025633	1.5664e-33
9.014227	1.8085e-33
9.002821	2.08799e-33
8.991414	2.41064e-33
8.980008	2.78312e-33
8.968602	3.21312e-33
8.957196	3.70952e-33
8.945789	4.28255e-33
8.934383	4.94405e-33
8.922977	5.70767e-33
8.911571	6.58914e-33
8.900164	7.60667e-33
8.888758	8.78122e-33
8.877352	1.0137e-32
8.865946	1.1702e-32
8.854539	1.35085e-32
8.843133	1.55936e-32
8.831727	1.80004e-32
8.820321	2.07784e-32
8.808914	2.39849e-32
8.797508	2.76858e-32
8.786102	3.19575e-32
8.774696	3.68877e-32
8.763289	4.25781e-32
8.751883	4.91457e-32
8.740477	5.67256e-32
8.729071	6.54739e-32
8.717664	7.55704e-32
8.706258	8.72227e-32
8.694852	1.00671e-31
8.683446	1.1619e-31
8.672039	1.34101e-31
8.660633	1.54771e-31
8.649227	1.78624e-31
8.637821	2.06151e-31
8.626414	2.37918e-31
8.615008	2.74575e-31
8.603602	3.16877e-31
8.592196	3.65692e-31
8.580789	4.2202e-31
8.569383	4.87019e-31
8.557977	5.62022e-31
8.546570	6.48568e-31
8.535164	7.48431e-31
8.523758	8.63658e-31
8.512352	9.96614e-31
8.500945	1.15002e-30
8.489539	1.32703e-30
8.478133	1.53125e-30
8.466727	1.76689e-30
8.455320	2.03876e-30
8.443914	2.35242e-30
8.432508	2.71431e-30
8.421102	3.13183e-30
8.409695	3.61353e-30
8.398289	4.16925e-30
8.386883	4.81038e-30
8.375477	5.55002e-30
8.364070	6.40329e-30
8.352664	7.38765e-30
8.341258	8.52321e-30
8.329852	9.83319e-30
8.318445	1.13443e-29
8.307039	1.30875e-29
8.295633	1.50984e-29
8.284227	1.7418e-29
8.272820	2.00936e-29
8.261414	2.31799e-29
8.250008	2.67399e-29
8.238602	3.08462e-29
8.227195	3.55825e-29
8.215789	4.10455e-29
8.204383	4.73466e-29
8.192977	5.46141e-29
8.181570	6.29963e-29
8.170164	7.26639e-29
8.158758	8.38139e-29
8.147352	9.66733e-29
8.135945	1.11504e-28
8.124539	1.28608e-28
8.113133	1.48334e-28
8.101727	1.71082e-28
8.090320	1.97316e-28
8.078914	2.27569e-28
8.067508	2.62457e-28
8.056102	3.02689e-28
8.044695	3.49082e-28
8.033289	4.0258e-28
8.021883	4.64269e-28
8.010477	5.35402e-28
7.999070	6.17425e-28
7.987664	7.12002e-28
7.976258	8.21054e-28
7.964851	9.46793e-28
7.953445	1.09177e-27
7.942039	1.25893e-27
7.930633	1.45165e-27
7.919226	1.67386e-27
7.907820	1.93004e-27
7.896414	2.2254e-27
7.885008	2.56591e-27
7.873601	2.95848e-27
7.862195	3.41105e-27
7.850789	3.93278e-27
7.839383	4.53424e-27
7.827976	5.2276e-27
7.816570	6.02688e-27
7.805164	6.94826e-27
7.793758	8.01035e-27
7.782351	9.23463e-27
7.770945	1.06458e-26
7.759539	1.22725e-26
7.748133	1.41475e-26
7.736726	1.63086e-26
7.725320	1.87995e-26
7.713914	2.16705e-26
7.702508	2.49795e-26
7.691101	2.87933e-26
7.679695	3.31887e-26
7.668289	3.82545e-26
7.656883	4.40926e-26
7.645476	5.08208e-26
7.634070	5.85746e-26
7.622664	6.75102e-26
7.611258	7.78075e-26
7.599851	8.96738e-26
7.588445	1.03348e-25
7.577039	1.19105e-25
7.565633	1.37261e-25
7.554226	1.58183e-25
7.542820	1.8229e-25
7.531414	2.10067e-25
7.520008	2.42072e-25
7.508601	2.78948e-25
7.497195	3.21435e-25
7.485789	3.70386e-25
7.474383	4.26783e-25
7.462976	4.91758e-25
7.451570	5.66614e-25
7.440164	6.52852e-25
7.428758	7.52201e-25
7.417351	8.6665e-25
7.405945	9.98493e-25
7.394539	1.15037e-24
7.383132	1.32532e-24
7.371726	1.52685e-24
7.360320	1.75898e-24
7.348914	2.02637e-24
7.337507	2.33435e-24
7.326101	2.68909e-24
7.314695	3.09767e-24
7.303289	3.56826e-24
7.291882	4.11025e-24
7.280476	4.73446e-24
7.269070	5.45335e-24
7.257664	6.28126e-24
7.246257	7.23471e-24
7.234851	8.33271e-24
7.223445	9.59714e-24
7.212039	1.10532e-23
7.200632	1.27299e-23
7.189226	1.46606e-23
7.177820	1.68837e-23
7.166414	1.94436e-23
7.155007	2.2391e-23
7.143601	2.57846e-23
7.132195	2.9692e-23
7.120789	3.41906e-23
7.109382	3.937e-23
7.097976	4.53329e-23
7.086570	5.21977e-23
7.075164	6.01007e-23
7.063757	6.91985e-23
7.052351	7.96718e-23
7.040945	9.17279e-23
7.029539	1.05606e-22
7.018132	1.21581e-22
7.006726	1.39969e-22
6.995320	1.61134e-22
6.983914	1.85494e-22
6.972507	2.13533e-22
6.961101	2.45804e-22
6.949695	2.82944e-22
6.938289	3.25689e-22
6.926882	3.74881e-22
6.915476	4.31493e-22
6.904070	4.96641e-22
6.892664	5.71612e-22
6.881257	6.57882e-22
6.869851	7.57153e-22
6.858445	8.71381e-22
6.847039	1.00282e-21
6.835632	1.15405e-21
6.824226	1.32805e-21
6.812820	1.52824e-21
6.801413	1.75857e-21
6.790007	2.02355e-21
6.778601	2.32841e-21
6.767195	2.67911e-21
6.755788	3.08256e-21
6.744382	3.54666e-21
6.732976	4.08052e-21
6.721570	4.69462e-21
6.710163	5.40098e-21
6.698757	6.21344e-21
6.687351	7.14793e-21
6.675945	8.22272e-21
6.664538	9.45885e-21
6.653132	1.08805e-20
6.641726	1.25155e-20
6.630320	1.43957e-20
6.618913	1.65579e-20
6.607507	1.90443e-20
6.596101	2.19034e-20
6.584695	2.5191e-20
6.573288	2.89712e-20
6.561882	3.33177e-20
6.550476	3.83151e-20
6.539070	4.40606e-20
6.527663	5.06663e-20
6.516257	5.82604e-20
6.504851	6.69908e-20
6.493445	7.70269e-20
6.482038	8.85638e-20
6.470632	1.01826e-19
6.459226	1.17069e-19
6.447820	1.34591e-19
6.436413	1.5473e-19
6.425007	1.77876e-19
6.413601	2.04479e-19
6.402195	2.35052e-19
6.390788	2.70187e-19
6.379382	3.10565e-19
6.367976	3.56964e-19
6.356570	4.10282e-19
6.345163	4.71547e-19
6.333757	5.41942e-19
6.322351	6.22825e-19
6.310945	7.15755e-19
6.299538	8.22521e-19
6.288132	9.45181e-19
6.276726	1.08609e-18
6.265320	1.24797e-18
6.253913	1.43392e-18
6.242507	1.64752e-18
6.231101	1.89287e-18
6.219694	2.17468e-18
6.208288	2.49835e-18
6.196882	2.87009e-18
6.185476	3.29702e-18
6.174069	3.78731e-18
6.162663	4.35035e-18
6.151257	4.9969e-18
6.139851	5.73932e-18
6.128444	6.59179e-18
6.117038	7.57059e-18
6.105632	8.69439e-18
6.094226	9.98462e-18
6.082819	1.14659e-17
6.071413	1.31663e-17
6.060007	1.51184e-17
6.048601	1.73591e-17
6.037194	1.99312e-17
6.025788	2.28833e-17
6.014382	2.62717e-17
6.002976	3.01606e-17
5.991569	3.46236e-17
5.980163	3.97454e-17
5.968757	4.56229e-17
5.957351	5.23674e-17
5.945944	6.01062e-17
5.934538	6.89857e-17
5.923132	7.91735e-17
5.911726	9.08618e-17
5.900319	1.04271e-16
5.888913	1.19654e-16
5.877507	1.373e-16
5.866101	1.57541e-16
5.854694	1.80758e-16
5.843288	2.07386e-16
5.831882	2.37927e-16
5.820476	2.72952e-16
5.809069	3.13119e-16
5.797663	3.59179e-16
5.786257	4.11995e-16
5.774851	4.72554e-16
5.763444	5.41989e-16
5.752038	6.21596e-16
5.740632	7.1286e-16
5.729226	8.17483e-16
5.717819	9.37414e-16
5.706413	1.07488e-15
5.695007	1.23245e-15
5.683601	1.41305e-15
5.672194	1.62002e-15
5.660788	1.85721e-15
5.649382	2.12902e-15
5.637975	2.44047e-15
5.626569	2.79734e-15
5.615163	3.20623e-15
5.603757	3.67467e-15
5.592350	4.21133e-15
5.580944	4.8261e-15
5.569538	5.5303e-15
5.558132	6.33691e-15
5.546725	7.26074e-15
5.535319	8.31878e-15
5.523913	9.53045e-15
5.512507	1.0918e-14
5.501100	1.25068e-14
5.489694	1.43259e-14
5.478288	1.64087e-14
5.466882	1.87931e-14
5.455475	2.15227e-14
5.444069	2.46473e-14
5.432663	2.82238e-14
5.421257	3.23172e-14
5.409850	3.7002e-14
5.398444	4.23632e-14
5.387038	4.84981e-14
5.375632	5.55178e-14
5.364225	6.35495e-14
5.352819	7.27383e-14
5.341413	8.32502e-14
5.330007	9.52749e-14
5.318600	1.09029e-13
5.307194	1.2476e-13
5.295788	1.42752e-13
5.284382	1.63326e-13
5.272975	1.86853e-13
5.261569	2.13753e-13
5.250163	2.44509e-13
5.238757	2.7967e-13
5.227350	3.19865e-13
5.215944	3.65809e-13
5.204538	4.18321e-13
5.193132	4.78335e-13
5.181725	5.46919e-13
5.170319	6.25288e-13
5.158913	7.14832e-13
5.147507	8.17135e-13
5.136100	9.34006e-13
5.124694	1.06751e-12
5.113288	1.22e-12
5.101882	1.39415e-12
5.090475	1.59304e-12
5.079069	1.82015e-12
5.067663	2.07946e-12
5.056256	2.37552e-12
5.044850	2.7135e-12
5.033444	3.0993e-12
5.022038	3.53964e-12
5.010631	4.04219e-12
4.999225	4.61568e-12
4.987819	5.27007e-12
4.976413	6.01669e-12
4.965006	6.86846e-12
4.953600	7.84008e-12
4.942194	8.94832e-12
4.930788	1.02123e-11
4.919381	1.16536e-11
4.907975	1.32971e-11
4.896569	1.51709e-11
4.885163	1.7307e-11
4.873756	1.9742e-11
4.862350	2.25172e-11
4.850944	2.568e-11
4.839538	2.9284e-11
4.828131	3.33904e-11
4.816725	3.80685e-11
4.805319	4.33974e-11
4.793913	4.9467e-11
4.782506	5.63793e-11
4.771100	6.42504e-11
4.759694	7.32123e-11
4.748288	8.34147e-11
4.736881	9.5028e-11
4.725475	1.08246e-10
4.714069	1.23287e-10
4.702663	1.40403e-10
4.691256	1.59875e-10
4.679850	1.82026e-10
4.668444	2.0722e-10
4.657038	2.35872e-10
4.645631	2.68452e-10
4.634225	3.05493e-10
4.622819	3.476e-10
4.611413	3.9546e-10
4.600006	4.49849e-10
4.588600	5.1165e-10
4.577194	5.81863e-10
4.565788	6.6162e-10
4.554381	7.52205e-10
4.542975	8.55072e-10
4.531569	9.71867e-10
4.520163	1.10445e-09
4.508756	1.25495e-09
4.497350	1.42573e-09
4.485944	1.61952e-09
4.474537	1.83936e-09
4.463131	2.08872e-09
4.451725	2.37152e-09
4.440319	2.69217e-09
4.428912	3.05569e-09
4.417506	3.46772e-09
4.406100	3.93467e-09
4.394694	4.46373e-09
4.383287	5.06307e-09
4.371881	5.74188e-09
4.360475	6.51056e-09
4.349069	7.38082e-09
4.337662	8.3659e-09
4.326256	9.4807e-09
4.314850	1.07421e-08
4.303444	1.21689e-08
4.292037	1.37827e-08
4.280631	1.56074e-08
4.269225	1.76701e-08
4.257819	2.00015e-08
4.246412	2.26358e-08
4.235006	2.56118e-08
4.223600	2.89729e-08
4.212194	3.27681e-08
4.200787	3.70523e-08
4.189381	4.18873e-08
4.177975	4.73426e-08
4.166569	5.34962e-08
4.155162	6.04355e-08
4.143756	6.82588e-08
4.132350	7.70762e-08
4.120944	8.70113e-08
4.109537	9.82025e-08
4.098131	1.10805e-07
4.086725	1.24993e-07
4.075319	1.4096e-07
4.063912	1.58924e-07
4.052506	1.79129e-07
4.041100	2.01847e-07
4.029694	2.27381e-07
4.018287	2.56073e-07
4.006881	2.883e-07
3.995475	3.24486e-07
3.984069	3.65103e-07
3.972662	4.10676e-07
3.961256	4.61793e-07
3.949850	5.19104e-07
3.938444	5.83336e-07
3.927037	6.55296e-07
3.915631	7.35881e-07
3.904225	8.26088e-07
3.892818	9.27022e-07
3.881412	1.03991e-06
3.870006	1.16611e-06
3.858600	1.30713e-06
3.847193	1.46464e-06
3.835787	1.64048e-06
3.824381	1.83669e-06
3.812975	2.05551e-06
3.801568	2.29943e-06
3.790162	2.57119e-06
3.778756	2.87379e-06
3.767350	3.21055e-06
3.755943	3.58512e-06
3.744537	4.00149e-06
3.733131	4.46405e-06
3.721725	4.9776e-06
3.710318	5.54741e-06
3.698912	6.17923e-06
3.687506	6.87934e-06
3.676100	7.65456e-06
3.664693	8.51236e-06
3.653287	9.46084e-06
3.641881	1.05088e-05
3.630475	1.16657e-05
3.619068	1.29419e-05
3.607662	1.43486e-05
3.596256	1.58977e-05
3.584850	1.76021e-05
3.573443	1.94757e-05
3.562037	2.15333e-05
3.550631	2.37908e-05
3.539225	2.62651e-05
3.527818	2.89742e-05
3.516412	3.1937e-05
3.505006	3.51736e-05
3.493600	3.87053e-05
3.482193	4.25542e-05
3.470787	4.67434e-05
3.459381	5.12969e-05
3.447975	5.62397e-05
3.436568	6.15973e-05
3.425162	6.73957e-05
3.413756	7.36615e-05
3.402350	8.04211e-05
3.390943	8.7701e-05
3.379537	9.55271e-05
3.368131	0.000103925
3.356725	0.000112917
3.345318	0.000122527
3.333912	0.000132775
3.322506	0.000143676
3.311099	0.000155246
3.299693	0.000167492
3.288287	0.00018042
3.276881	0.000194028
3.265474	0.000208308
3.254068	0.000223243
3.242662	0.000238809
3.231256	0.000254973
3.219849	0.000271691
3.208443	0.000288906
3.197037	0.000306553
3.185631	0.000324552
3.174224	0.00034281
3.162818	0.000361223
3.151412	0.000379673
3.140006	0.000398031
3.128599	0.000416156
3.117193	0.000433899
3.105787	0.000451104
3.094381	0.00046761
3.082974	0.000483259
3.071568	0.000497895
3.060162	0.000511373
3.048756	0.000523566
3.037349	0.000534369
3.025943	0.000543707
3.014537	0.000551545
3.003131	0.000557891
2.991724	0.000562802
2.980318	0.000566389
2.968912	0.000568815
2.957506	0.000570288
2.946099	0.00057105
2.934693	0.000571352
2.923287	0.000571424
&
```
