## Supplementary material for "All-at-once RNA folding with 3D motif prediction framed by evolutionary information": RF02581_tsr32.cacofold.power

```
# Power analysis of CaCoFold structure 
#
# Powertype = SINGLE SUBSTITUTIONS
# covary  left_pos      right_pos    substitutions      power
#----------------------------------------------------------------
          3		47		1		0.00
          4		46		1		0.00
          5		45		1		0.00
          6		44		0		0.00
          7		43		1		0.00
          8		42		0		0.00
          9		41		0		0.00
          10		40		0		0.00
          58		79		1		0.00
          59		78		0		0.00
          60		77		0		0.00
          61		76		0		0.00
          62		75		1		0.00
          63		74		0		0.00
          64		73		0		0.00
          80		99		0		0.00
          81		98		0		0.00
          82		97		1		0.00
          83		96		1		0.00
          84		95		0		0.00
          85		94		0		0.00
          110		136		0		0.00
          111		135		0		0.00
          112		134		0		0.00
          113		133		0		0.00
          114		132		0		0.00
          116		131		0		0.00
          117		130		0		0.00
          118		129		0		0.00
          119		128		0		0.00
          137		150		0		0.00
          138		149		0		0.00
          139		148		0		0.00
          140		147		0		0.00
          141		146		0		0.00
#
# BPAIRS 35
# avg substitutions per BP  0.2
# BPAIRS expected to covary 0.0 +/- 0.0
# BPAIRS observed to covary 0
#
```
