## Supplementary material for "All-at-once RNA folding with 3D motif prediction framed by evolutionary information": RF02581_tsr32.surv

```
0.000234	0.0196078
-0.008413	1
&
3.591689	8.86997e-05
1.778594	0.000354799
1.439454	0.000443498
1.335104	0.000709597
1.295972	0.000798297
1.009007	0.00159659
0.852481	0.00168529
0.813350	0.00186269
0.695955	0.00195139
0.643780	0.00221749
0.539429	0.00230619
0.448122	0.00283839
0.278552	0.00337059
0.095938	0.00345929
0.017675	0.00372539
-0.008413	0.994678
-0.021457	0.995122
-0.034500	0.995299
-0.047544	0.995476
-0.073632	0.996097
-0.086676	0.996363
-0.125807	0.996629
-0.138851	0.997073
-0.204070	0.997428
-0.256246	0.997694
-0.282334	0.99796
-0.334509	0.998492
-0.425816	0.999024
-0.477991	0.999202
-0.660605	0.999379
-1.025833	0.999734
-1.847595	1
&
3.617268	4.41501e-07
3.604733	1.766e-06
3.591689	4.98896e-05
3.578645	8.38852e-05
3.448207	8.56512e-05
3.435163	8.60927e-05
2.417743	8.65342e-05
2.404699	8.74172e-05
2.391655	8.91832e-05
2.326436	8.96247e-05
2.261217	9.22737e-05
2.235129	9.40397e-05
2.169910	9.71302e-05
2.104691	9.97792e-05
2.078603	0.00010596
2.052515	0.000108168
2.013384	0.000132892
2.000340	0.00015011
1.948164	0.000163355
1.909033	0.000167329
1.895989	0.000168212
1.869901	0.000169095
1.817726	0.000179691
1.791638	0.000181015
1.778594	0.000318764
1.752507	0.000322296
1.726419	0.000324945
1.713375	0.000330243
1.674244	0.000331567
1.648156	0.000333775
1.622068	0.000335099
1.609024	0.000343929
1.595981	0.000346578
1.582937	0.00034702
1.569893	0.000347903
1.556849	0.000351435
1.530761	0.00036468
1.517717	0.00036777
1.478586	0.000377925
1.465542	0.000383223
1.452498	0.000384106
1.439454	0.000434879
1.426410	0.000437086
1.361191	0.000438411
1.348147	0.00044106
1.335104	0.000577483
1.295972	0.000667108
1.282928	0.000684768
1.269884	0.000734216
1.243797	0.000744812
1.217709	0.000756733
1.191621	0.000775276
1.178577	0.000812362
1.165534	0.0008234
1.139446	0.000824724
1.126402	0.000827373
1.113358	0.000833554
1.100314	0.000833996
1.074227	0.00083532
1.061183	0.000836203
1.048139	0.000836645
1.035095	0.000837969
1.022051	0.000857395
1.009007	0.00126667
0.995964	0.00126843
0.956832	0.00132097
0.943788	0.00138852
0.930744	0.00149978
0.917700	0.00153024
0.904657	0.00155453
0.891613	0.00156733
0.878569	0.00156909
0.865525	0.00158234
0.852481	0.00166225
0.839437	0.00168698
0.826393	0.00169492
0.813350	0.00179603
0.800306	0.00179823
0.787262	0.00180221
0.774218	0.00180397
0.748130	0.00180574
0.735087	0.00181192
0.722043	0.00183885
0.708999	0.00185077
0.695955	0.00189845
0.682911	0.00190022
0.669867	0.00190066
0.656823	0.00191479
0.643780	0.00205121
0.630736	0.00205342
0.591604	0.00206976
0.578560	0.00208698
0.565517	0.00209757
0.552473	0.00212318
0.539429	0.00220132
0.526385	0.00221325
0.513341	0.00221634
0.500297	0.00222693
0.487253	0.00222914
0.474210	0.00223709
0.461166	0.00224901
0.448122	0.00252759
0.435078	0.00252936
0.422034	0.00259514
0.408990	0.00267726
0.395947	0.00269845
0.382903	0.0027245
0.369859	0.00277439
0.356815	0.00278499
0.343771	0.00279647
0.330727	0.00280088
0.317683	0.00280574
0.291596	0.0028181
0.278552	0.00309625
0.252464	0.00312936
0.239420	0.00320353
0.226377	0.00321766
0.213333	0.00321987
0.200289	0.00322958
0.187245	0.00323046
0.174201	0.00324989
0.161157	0.00325077
0.148113	0.00325342
0.135070	0.00327064
0.108982	0.00327947
0.095938	0.0033457
0.082894	0.00335055
0.069850	0.00336336
0.056806	0.00337395
0.043763	0.00337483
0.030719	0.00342693
0.017675	0.00363576
0.004631	0.00363974
-0.008413	0.995235
-0.021457	0.995521
-0.034500	0.995712
-0.047544	0.995858
-0.060588	0.99588
-0.073632	0.996329
-0.086676	0.996529
-0.099720	0.996549
-0.112764	0.996569
-0.125807	0.996775
-0.138851	0.997116
-0.151895	0.997128
-0.164939	0.997142
-0.177983	0.997169
-0.191027	0.997175
-0.204070	0.997384
-0.217114	0.997484
-0.230158	0.997503
-0.243202	0.997507
-0.256246	0.997664
-0.269290	0.99777
-0.282334	0.997945
-0.295377	0.997993
-0.308421	0.997995
-0.321465	0.998
-0.334509	0.998281
-0.347553	0.998445
-0.360597	0.99848
-0.373640	0.99853
-0.386684	0.998543
-0.399728	0.998544
-0.412772	0.998557
-0.425816	0.998844
-0.438860	0.998981
-0.451904	0.999004
-0.464947	0.999044
-0.477991	0.999145
-0.491035	0.99916
-0.517123	0.999175
-0.530167	0.999182
-0.543211	0.999189
-0.556254	0.999196
-0.582342	0.99921
-0.595386	0.999235
-0.608430	0.999248
-0.621474	0.999257
-0.634517	0.999259
-0.647561	0.99927
-0.660605	0.999372
-0.673649	0.999376
-0.686693	0.999376
-0.699737	0.999381
-0.725824	0.999385
-0.738868	0.999391
-0.751912	0.999396
-0.791044	0.999397
-0.804087	0.99941
-0.817131	0.999413
-0.830175	0.999414
-0.856263	0.999429
-0.869307	0.999431
-0.908438	0.999437
-0.934526	0.999444
-0.960614	0.999453
-0.973657	0.999487
-0.986701	0.999489
-0.999745	0.999494
-1.012789	0.999495
-1.025833	0.99968
-1.038877	0.999727
-1.051921	0.999732
-1.064964	0.999733
-1.091052	0.999735
-1.104096	0.999736
-1.130184	0.999736
-1.169315	0.99974
-1.182359	0.999746
-1.195403	0.999747
-1.351929	0.999748
-1.378017	0.99975
-1.404104	0.999754
-1.430192	0.999757
-1.482368	0.999758
-1.560631	0.999762
-1.573674	0.999771
-1.638894	0.999808
-1.651938	0.999826
-1.691069	0.999839
-1.704113	0.99984
-1.756288	0.999845
-1.821508	0.999856
-1.834551	0.999857
-1.847595	0.999994
-1.873683	0.999996
-2.173691	0.999999
-2.486744	1
&
17.326861	6.14974e-15
17.313817	6.28151e-15
17.300773	6.41611e-15
17.287729	6.55359e-15
17.274685	6.69402e-15
17.261641	6.83745e-15
17.248598	6.98395e-15
17.235554	7.1336e-15
17.222510	7.28644e-15
17.209466	7.44256e-15
17.196422	7.60203e-15
17.183378	7.76491e-15
17.170335	7.93128e-15
17.157291	8.10121e-15
17.144247	8.27478e-15
17.131203	8.45207e-15
17.118159	8.63316e-15
17.105115	8.81812e-15
17.092071	9.00705e-15
17.079028	9.20002e-15
17.065984	9.39712e-15
17.052940	9.59845e-15
17.039896	9.80408e-15
17.026852	1.00141e-14
17.013808	1.02287e-14
17.000764	1.04478e-14
16.987721	1.06716e-14
16.974677	1.09002e-14
16.961633	1.11338e-14
16.948589	1.13723e-14
16.935545	1.16159e-14
16.922501	1.18647e-14
16.909458	1.21189e-14
16.896414	1.23785e-14
16.883370	1.26437e-14
16.870326	1.29145e-14
16.857282	1.31912e-14
16.844238	1.34737e-14
16.831194	1.37624e-14
16.818151	1.40572e-14
16.805107	1.43583e-14
16.792063	1.46658e-14
16.779019	1.498e-14
16.765975	1.53009e-14
16.752931	1.56286e-14
16.739888	1.59634e-14
16.726844	1.63053e-14
16.713800	1.66545e-14
16.700756	1.70113e-14
16.687712	1.73756e-14
16.674668	1.77478e-14
16.661624	1.81279e-14
16.648581	1.85162e-14
16.635537	1.89128e-14
16.622493	1.93179e-14
16.609449	1.97316e-14
16.596405	2.01542e-14
16.583361	2.05859e-14
16.570318	2.10268e-14
16.557274	2.14771e-14
16.544230	2.19371e-14
16.531186	2.24069e-14
16.518142	2.28868e-14
16.505098	2.33769e-14
16.492054	2.38776e-14
16.479011	2.43889e-14
16.465967	2.49112e-14
16.452923	2.54447e-14
16.439879	2.59896e-14
16.426835	2.65462e-14
16.413791	2.71147e-14
16.400748	2.76953e-14
16.387704	2.82884e-14
16.374660	2.88942e-14
16.361616	2.95129e-14
16.348572	3.01449e-14
16.335528	3.07904e-14
16.322484	3.14498e-14
16.309441	3.21232e-14
16.296397	3.28111e-14
16.283353	3.35137e-14
16.270309	3.42313e-14
16.257265	3.49643e-14
16.244221	3.57129e-14
16.231177	3.64776e-14
16.218134	3.72587e-14
16.205090	3.80565e-14
16.192046	3.88713e-14
16.179002	3.97036e-14
16.165958	4.05537e-14
16.152914	4.1422e-14
16.139871	4.23089e-14
16.126827	4.32147e-14
16.113783	4.414e-14
16.100739	4.5085e-14
16.087695	4.60503e-14
16.074651	4.70362e-14
16.061607	4.80433e-14
16.048564	4.90718e-14
16.035520	5.01224e-14
16.022476	5.11955e-14
16.009432	5.22915e-14
15.996388	5.3411e-14
15.983344	5.45545e-14
15.970301	5.57224e-14
15.957257	5.69153e-14
15.944213	5.81337e-14
15.931169	5.93782e-14
15.918125	6.06493e-14
15.905081	6.19476e-14
15.892037	6.32738e-14
15.878994	6.46282e-14
15.865950	6.60117e-14
15.852906	6.74248e-14
15.839862	6.88681e-14
15.826818	7.03422e-14
15.813774	7.1848e-14
15.800731	7.33859e-14
15.787687	7.49567e-14
15.774643	7.65612e-14
15.761599	7.82e-14
15.748555	7.98738e-14
15.735511	8.15835e-14
15.722467	8.33297e-14
15.709424	8.51133e-14
15.696380	8.6935e-14
15.683336	8.87957e-14
15.670292	9.06963e-14
15.657248	9.26374e-14
15.644204	9.46202e-14
15.631160	9.66453e-14
15.618117	9.87137e-14
15.605073	1.00826e-13
15.592029	1.02984e-13
15.578985	1.05188e-13
15.565941	1.0744e-13
15.552897	1.09739e-13
15.539854	1.12087e-13
15.526810	1.14486e-13
15.513766	1.16936e-13
15.500722	1.19439e-13
15.487678	1.21995e-13
15.474634	1.24606e-13
15.461590	1.27272e-13
15.448547	1.29996e-13
15.435503	1.32777e-13
15.422459	1.35619e-13
15.409415	1.38521e-13
15.396371	1.41485e-13
15.383327	1.44513e-13
15.370284	1.47605e-13
15.357240	1.50763e-13
15.344196	1.53989e-13
15.331152	1.57284e-13
15.318108	1.6065e-13
15.305064	1.64087e-13
15.292020	1.67598e-13
15.278977	1.71184e-13
15.265933	1.74847e-13
15.252889	1.78588e-13
15.239845	1.82409e-13
15.226801	1.86312e-13
15.213757	1.90298e-13
15.200714	1.9437e-13
15.187670	1.98528e-13
15.174626	2.02776e-13
15.161582	2.07114e-13
15.148538	2.11545e-13
15.135494	2.16071e-13
15.122450	2.20694e-13
15.109407	2.25415e-13
15.096363	2.30238e-13
15.083319	2.35163e-13
15.070275	2.40194e-13
15.057231	2.45332e-13
15.044187	2.50581e-13
15.031144	2.55941e-13
15.018100	2.61416e-13
15.005056	2.67009e-13
14.992012	2.7272e-13
14.978968	2.78554e-13
14.965924	2.84513e-13
14.952880	2.90599e-13
14.939837	2.96815e-13
14.926793	3.03164e-13
14.913749	3.09649e-13
14.900705	3.16272e-13
14.887661	3.23037e-13
14.874617	3.29947e-13
14.861573	3.37004e-13
14.848530	3.44212e-13
14.835486	3.51574e-13
14.822442	3.59094e-13
14.809398	3.66774e-13
14.796354	3.74619e-13
14.783310	3.82631e-13
14.770267	3.90815e-13
14.757223	3.99173e-13
14.744179	4.07711e-13
14.731135	4.1643e-13
14.718091	4.25336e-13
14.705047	4.34433e-13
14.692003	4.43723e-13
14.678960	4.53213e-13
14.665916	4.62905e-13
14.652872	4.72804e-13
14.639828	4.82915e-13
14.626784	4.93243e-13
14.613740	5.0379e-13
14.600697	5.14564e-13
14.587653	5.25567e-13
14.574609	5.36806e-13
14.561565	5.48285e-13
14.548521	5.60009e-13
14.535477	5.71984e-13
14.522433	5.84214e-13
14.509390	5.96706e-13
14.496346	6.09465e-13
14.483302	6.22497e-13
14.470258	6.35807e-13
14.457214	6.49402e-13
14.444170	6.63287e-13
14.431127	6.77468e-13
14.418083	6.91953e-13
14.405039	7.06748e-13
14.391995	7.21858e-13
14.378951	7.37292e-13
14.365907	7.53055e-13
14.352863	7.69155e-13
14.339820	7.85599e-13
14.326776	8.02394e-13
14.313732	8.19548e-13
14.300688	8.37069e-13
14.287644	8.54964e-13
14.274600	8.73241e-13
14.261557	8.91909e-13
14.248513	9.10976e-13
14.235469	9.3045e-13
14.222425	9.50341e-13
14.209381	9.70656e-13
14.196337	9.91405e-13
14.183293	1.0126e-12
14.170250	1.03424e-12
14.157206	1.05635e-12
14.144162	1.07893e-12
14.131118	1.10199e-12
14.118074	1.12555e-12
14.105030	1.14961e-12
14.091986	1.17418e-12
14.078943	1.19927e-12
14.065899	1.22491e-12
14.052855	1.25109e-12
14.039811	1.27783e-12
14.026767	1.30514e-12
14.013723	1.33303e-12
14.000680	1.36152e-12
13.987636	1.39062e-12
13.974592	1.42034e-12
13.961548	1.4507e-12
13.948504	1.4817e-12
13.935460	1.51337e-12
13.922416	1.54571e-12
13.909373	1.57874e-12
13.896329	1.61248e-12
13.883285	1.64694e-12
13.870241	1.68213e-12
13.857197	1.71808e-12
13.844153	1.75479e-12
13.831110	1.79229e-12
13.818066	1.83059e-12
13.805022	1.8697e-12
13.791978	1.90965e-12
13.778934	1.95046e-12
13.765890	1.99214e-12
13.752846	2.0347e-12
13.739803	2.07818e-12
13.726759	2.12258e-12
13.713715	2.16793e-12
13.700671	2.21425e-12
13.687627	2.26156e-12
13.674583	2.30988e-12
13.661540	2.35923e-12
13.648496	2.40964e-12
13.635452	2.46112e-12
13.622408	2.5137e-12
13.609364	2.5674e-12
13.596320	2.62225e-12
13.583276	2.67827e-12
13.570233	2.73549e-12
13.557189	2.79392e-12
13.544145	2.85361e-12
13.531101	2.91457e-12
13.518057	2.97683e-12
13.505013	3.04042e-12
13.491969	3.10537e-12
13.478926	3.1717e-12
13.465882	3.23945e-12
13.452838	3.30865e-12
13.439794	3.37932e-12
13.426750	3.4515e-12
13.413706	3.52523e-12
13.400663	3.60052e-12
13.387619	3.67743e-12
13.374575	3.75597e-12
13.361531	3.83619e-12
13.348487	3.91813e-12
13.335443	4.00181e-12
13.322399	4.08728e-12
13.309356	4.17457e-12
13.296312	4.26373e-12
13.283268	4.35478e-12
13.270224	4.44779e-12
13.257180	4.54277e-12
13.244136	4.63979e-12
13.231093	4.73887e-12
13.218049	4.84007e-12
13.205005	4.94343e-12
13.191961	5.04899e-12
13.178917	5.15681e-12
13.165873	5.26693e-12
13.152829	5.3794e-12
13.139786	5.49426e-12
13.126742	5.61158e-12
13.113698	5.7314e-12
13.100654	5.85378e-12
13.087610	5.97877e-12
13.074566	6.10643e-12
13.061523	6.23681e-12
13.048479	6.36997e-12
13.035435	6.50597e-12
13.022391	6.64488e-12
13.009347	6.78675e-12
12.996303	6.93164e-12
12.983259	7.07963e-12
12.970216	7.23077e-12
12.957172	7.38514e-12
12.944128	7.5428e-12
12.931084	7.70383e-12
12.918040	7.86829e-12
12.904996	8.03626e-12
12.891953	8.20781e-12
12.878909	8.38302e-12
12.865865	8.56197e-12
12.852821	8.74473e-12
12.839777	8.9314e-12
12.826733	9.12204e-12
12.813689	9.31675e-12
12.800646	9.51562e-12
12.787602	9.71873e-12
12.774558	9.92616e-12
12.761514	1.0138e-11
12.748470	1.03544e-11
12.735426	1.05754e-11
12.722382	1.08011e-11
12.709339	1.10316e-11
12.696295	1.12671e-11
12.683251	1.15075e-11
12.670207	1.17531e-11
12.657163	1.2004e-11
12.644119	1.22601e-11
12.631076	1.25218e-11
12.618032	1.2789e-11
12.604988	1.30619e-11
12.591944	1.33406e-11
12.578900	1.36253e-11
12.565856	1.39161e-11
12.552812	1.4213e-11
12.539769	1.45163e-11
12.526725	1.4826e-11
12.513681	1.51424e-11
12.500637	1.54655e-11
12.487593	1.57955e-11
12.474549	1.61325e-11
12.461506	1.64767e-11
12.448462	1.68282e-11
12.435418	1.71873e-11
12.422374	1.7554e-11
12.409330	1.79285e-11
12.396286	1.8311e-11
12.383242	1.87016e-11
12.370199	1.91006e-11
12.357155	1.95081e-11
12.344111	1.99242e-11
12.331067	2.03493e-11
12.318023	2.07834e-11
12.304979	2.12267e-11
12.291936	2.16795e-11
12.278892	2.21419e-11
12.265848	2.26143e-11
12.252804	2.30966e-11
12.239760	2.35893e-11
12.226716	2.40924e-11
12.213672	2.46063e-11
12.200629	2.51311e-11
12.187585	2.56671e-11
12.174541	2.62146e-11
12.161497	2.67737e-11
12.148453	2.73447e-11
12.135409	2.79279e-11
12.122365	2.85235e-11
12.109322	2.91318e-11
12.096278	2.97531e-11
12.083234	3.03876e-11
12.070190	3.10356e-11
12.057146	3.16974e-11
12.044102	3.23734e-11
12.031059	3.30637e-11
12.018015	3.37687e-11
12.004971	3.44888e-11
11.991927	3.52242e-11
11.978883	3.59753e-11
11.965839	3.67423e-11
11.952795	3.75258e-11
11.939752	3.83259e-11
11.926708	3.9143e-11
11.913664	3.99776e-11
11.900620	4.08299e-11
11.887576	4.17004e-11
11.874532	4.25894e-11
11.861489	4.34974e-11
11.848445	4.44247e-11
11.835401	4.53718e-11
11.822357	4.6339e-11
11.809313	4.73269e-11
11.796269	4.83358e-11
11.783225	4.93661e-11
11.770182	5.04184e-11
11.757138	5.14932e-11
11.744094	5.25908e-11
11.731050	5.37118e-11
11.718006	5.48566e-11
11.704962	5.60259e-11
11.691919	5.722e-11
11.678875	5.84396e-11
11.665831	5.96851e-11
11.652787	6.09572e-11
11.639743	6.22563e-11
11.626699	6.35831e-11
11.613655	6.49382e-11
11.600612	6.63221e-11
11.587568	6.77355e-11
11.574524	6.9179e-11
11.561480	7.06532e-11
11.548436	7.21588e-11
11.535392	7.36964e-11
11.522349	7.52668e-11
11.509305	7.68706e-11
11.496261	7.85086e-11
11.483217	8.01814e-11
11.470173	8.18899e-11
11.457129	8.36347e-11
11.444085	8.54166e-11
11.431042	8.72365e-11
11.417998	8.90951e-11
11.404954	9.09933e-11
11.391910	9.29319e-11
11.378866	9.49117e-11
11.365822	9.69337e-11
11.352778	9.89987e-11
11.339735	1.01108e-10
11.326691	1.03262e-10
11.313647	1.05461e-10
11.300603	1.07708e-10
11.287559	1.10002e-10
11.274515	1.12345e-10
11.261472	1.14738e-10
11.248428	1.17182e-10
11.235384	1.19678e-10
11.222340	1.22227e-10
11.209296	1.2483e-10
11.196252	1.27489e-10
11.183208	1.30204e-10
11.170165	1.32977e-10
11.157121	1.35809e-10
11.144077	1.38701e-10
11.131033	1.41655e-10
11.117989	1.44672e-10
11.104945	1.47753e-10
11.091902	1.50899e-10
11.078858	1.54112e-10
11.065814	1.57394e-10
11.052770	1.60745e-10
11.039726	1.64168e-10
11.026682	1.67664e-10
11.013638	1.71234e-10
11.000595	1.74879e-10
10.987551	1.78603e-10
10.974507	1.82405e-10
10.961463	1.86289e-10
10.948419	1.90255e-10
10.935375	1.94305e-10
10.922332	1.98442e-10
10.909288	2.02666e-10
10.896244	2.06981e-10
10.883200	2.11387e-10
10.870156	2.15886e-10
10.857112	2.20482e-10
10.844068	2.25175e-10
10.831025	2.29968e-10
10.817981	2.34863e-10
10.804937	2.39862e-10
10.791893	2.44967e-10
10.778849	2.50181e-10
10.765805	2.55505e-10
10.752762	2.60943e-10
10.739718	2.66497e-10
10.726674	2.72168e-10
10.713630	2.7796e-10
10.700586	2.83876e-10
10.687542	2.89917e-10
10.674498	2.96086e-10
10.661455	3.02386e-10
10.648411	3.08821e-10
10.635367	3.15392e-10
10.622323	3.22103e-10
10.609279	3.28956e-10
10.596235	3.35955e-10
10.583191	3.43103e-10
10.570148	3.50403e-10
10.557104	3.57858e-10
10.544060	3.65472e-10
10.531016	3.73247e-10
10.517972	3.81187e-10
10.504928	3.89296e-10
10.491885	3.97578e-10
10.478841	4.06035e-10
10.465797	4.14672e-10
10.452753	4.23493e-10
10.439709	4.32501e-10
10.426665	4.417e-10
10.413621	4.51095e-10
10.400578	4.6069e-10
10.387534	4.70488e-10
10.374490	4.80495e-10
10.361446	4.90714e-10
10.348402	5.0115e-10
10.335358	5.11808e-10
10.322315	5.22692e-10
10.309271	5.33807e-10
10.296227	5.45159e-10
10.283183	5.56751e-10
10.270139	5.6859e-10
10.257095	5.8068e-10
10.244051	5.93027e-10
10.231008	6.05637e-10
10.217964	6.18514e-10
10.204920	6.31664e-10
10.191876	6.45094e-10
10.178832	6.58809e-10
10.165788	6.72815e-10
10.152745	6.87119e-10
10.139701	7.01726e-10
10.126657	7.16643e-10
10.113613	7.31877e-10
10.100569	7.47435e-10
10.087525	7.63323e-10
10.074481	7.79548e-10
10.061438	7.96118e-10
10.048394	8.13039e-10
10.035350	8.3032e-10
10.022306	8.47967e-10
10.009262	8.65989e-10
9.996218	8.84394e-10
9.983174	9.03189e-10
9.970131	9.22384e-10
9.957087	9.41985e-10
9.944043	9.62003e-10
9.930999	9.82445e-10
9.917955	1.00332e-09
9.904911	1.02464e-09
9.891868	1.04641e-09
9.878824	1.06865e-09
9.865780	1.09135e-09
9.852736	1.11454e-09
9.839692	1.13822e-09
9.826648	1.1624e-09
9.813604	1.1871e-09
9.800561	1.21231e-09
9.787517	1.23807e-09
9.774473	1.26437e-09
9.761429	1.29123e-09
9.748385	1.31865e-09
9.735341	1.34666e-09
9.722298	1.37527e-09
9.709254	1.40448e-09
9.696210	1.43431e-09
9.683166	1.46477e-09
9.670122	1.49588e-09
9.657078	1.52765e-09
9.644034	1.56009e-09
9.630991	1.59322e-09
9.617947	1.62706e-09
9.604903	1.66161e-09
9.591859	1.69689e-09
9.578815	1.73292e-09
9.565771	1.76972e-09
9.552728	1.80729e-09
9.539684	1.84567e-09
9.526640	1.88485e-09
9.513596	1.92487e-09
9.500552	1.96574e-09
9.487508	2.00747e-09
9.474464	2.05008e-09
9.461421	2.0936e-09
9.448377	2.13805e-09
9.435333	2.18343e-09
9.422289	2.22978e-09
9.409245	2.27711e-09
9.396201	2.32544e-09
9.383158	2.3748e-09
9.370114	2.4252e-09
9.357070	2.47667e-09
9.344026	2.52923e-09
9.330982	2.58291e-09
9.317938	2.63772e-09
9.304894	2.69369e-09
9.291851	2.75085e-09
9.278807	2.80922e-09
9.265763	2.86883e-09
9.252719	2.9297e-09
9.239675	2.99186e-09
9.226631	3.05534e-09
9.213587	3.12016e-09
9.200544	3.18636e-09
9.187500	3.25396e-09
9.174456	3.32299e-09
9.161412	3.39348e-09
9.148368	3.46546e-09
9.135324	3.53897e-09
9.122281	3.61404e-09
9.109237	3.69069e-09
9.096193	3.76897e-09
9.083149	3.84891e-09
9.070105	3.93054e-09
9.057061	4.0139e-09
9.044017	4.09902e-09
9.030974	4.18595e-09
9.017930	4.27471e-09
9.004886	4.36536e-09
8.991842	4.45792e-09
8.978798	4.55245e-09
8.965754	4.64897e-09
8.952711	4.74754e-09
8.939667	4.8482e-09
8.926623	4.95098e-09
8.913579	5.05594e-09
8.900535	5.16313e-09
8.887491	5.27258e-09
8.874447	5.38435e-09
8.861404	5.49848e-09
8.848360	5.61503e-09
8.835316	5.73404e-09
8.822272	5.85558e-09
8.809228	5.97968e-09
8.796184	6.10641e-09
8.783141	6.23582e-09
8.770097	6.36797e-09
8.757053	6.50292e-09
8.744009	6.64072e-09
8.730965	6.78144e-09
8.717921	6.92513e-09
8.704877	7.07186e-09
8.691834	7.2217e-09
8.678790	7.3747e-09
8.665746	7.53094e-09
8.652702	7.69049e-09
8.639658	7.85341e-09
8.626614	8.01977e-09
8.613571	8.18965e-09
8.600527	8.36313e-09
8.587483	8.54027e-09
8.574439	8.72116e-09
8.561395	8.90587e-09
8.548351	9.09449e-09
8.535307	9.2871e-09
8.522264	9.48377e-09
8.509220	9.68461e-09
8.496176	9.88969e-09
8.483132	1.00991e-08
8.470088	1.03129e-08
8.457044	1.05313e-08
8.444000	1.07543e-08
8.430957	1.0982e-08
8.417913	1.12145e-08
8.404869	1.14519e-08
8.391825	1.16943e-08
8.378781	1.19419e-08
8.365737	1.21946e-08
8.352694	1.24528e-08
8.339650	1.27163e-08
8.326606	1.29855e-08
8.313562	1.32603e-08
8.300518	1.3541e-08
8.287474	1.38275e-08
8.274430	1.41201e-08
8.261387	1.44189e-08
8.248343	1.4724e-08
8.235299	1.50356e-08
8.222255	1.53537e-08
8.209211	1.56786e-08
8.196167	1.60103e-08
8.183124	1.6349e-08
8.170080	1.66949e-08
8.157036	1.7048e-08
8.143992	1.74087e-08
8.130948	1.77769e-08
8.117904	1.81529e-08
8.104860	1.85368e-08
8.091817	1.89289e-08
8.078773	1.93292e-08
8.065729	1.9738e-08
8.052685	2.01554e-08
8.039641	2.05816e-08
8.026597	2.10168e-08
8.013554	2.14612e-08
8.000510	2.1915e-08
7.987466	2.23783e-08
7.974422	2.28514e-08
7.961378	2.33345e-08
7.948334	2.38278e-08
7.935290	2.43315e-08
7.922247	2.48458e-08
7.909203	2.5371e-08
7.896159	2.59072e-08
7.883115	2.64548e-08
7.870071	2.70139e-08
7.857027	2.75848e-08
7.843983	2.81677e-08
7.830940	2.87629e-08
7.817896	2.93707e-08
7.804852	2.99913e-08
7.791808	3.06249e-08
7.778764	3.1272e-08
7.765720	3.19326e-08
7.752677	3.26072e-08
7.739633	3.32961e-08
7.726589	3.39994e-08
7.713545	3.47175e-08
7.700501	3.54508e-08
7.687457	3.61996e-08
7.674413	3.69641e-08
7.661370	3.77447e-08
7.648326	3.85418e-08
7.635282	3.93557e-08
7.622238	4.01867e-08
7.609194	4.10352e-08
7.596150	4.19016e-08
7.583107	4.27863e-08
7.570063	4.36896e-08
7.557019	4.46119e-08
7.543975	4.55536e-08
7.530931	4.65152e-08
7.517887	4.7497e-08
7.504843	4.84995e-08
7.491800	4.95231e-08
7.478756	5.05682e-08
7.465712	5.16353e-08
7.452668	5.2725e-08
7.439624	5.38375e-08
7.426580	5.49735e-08
7.413537	5.61334e-08
7.400493	5.73176e-08
7.387449	5.85269e-08
7.374405	5.97615e-08
7.361361	6.10222e-08
7.348317	6.23093e-08
7.335273	6.36236e-08
7.322230	6.49655e-08
7.309186	6.63356e-08
7.296142	6.77345e-08
7.283098	6.91629e-08
7.270054	7.06213e-08
7.257010	7.21104e-08
7.243967	7.36308e-08
7.230923	7.51832e-08
7.217879	7.67682e-08
7.204835	7.83866e-08
7.191791	8.0039e-08
7.178747	8.17261e-08
7.165703	8.34487e-08
7.152660	8.52075e-08
7.139616	8.70032e-08
7.126572	8.88367e-08
7.113528	9.07088e-08
7.100484	9.26201e-08
7.087440	9.45717e-08
7.074396	9.65642e-08
7.061353	9.85987e-08
7.048309	1.00676e-07
7.035265	1.02797e-07
7.022221	1.04962e-07
7.009177	1.07173e-07
6.996133	1.0943e-07
6.983090	1.11735e-07
6.970046	1.14088e-07
6.957002	1.1649e-07
6.943958	1.18943e-07
6.930914	1.21448e-07
6.917870	1.24005e-07
6.904826	1.26615e-07
6.891783	1.29281e-07
6.878739	1.32002e-07
6.865695	1.34781e-07
6.852651	1.37618e-07
6.839607	1.40514e-07
6.826563	1.43471e-07
6.813520	1.46491e-07
6.800476	1.49573e-07
6.787432	1.52721e-07
6.774388	1.55934e-07
6.761344	1.59214e-07
6.748300	1.62564e-07
6.735256	1.65984e-07
6.722213	1.69475e-07
6.709169	1.7304e-07
6.696125	1.76679e-07
6.683081	1.80395e-07
6.670037	1.84189e-07
6.656993	1.88062e-07
6.643950	1.92016e-07
6.630906	1.96053e-07
6.617862	2.00175e-07
6.604818	2.04383e-07
6.591774	2.0868e-07
6.578730	2.13066e-07
6.565686	2.17544e-07
6.552643	2.22116e-07
6.539599	2.26784e-07
6.526555	2.3155e-07
6.513511	2.36415e-07
6.500467	2.41383e-07
6.487423	2.46454e-07
6.474379	2.51632e-07
6.461336	2.56918e-07
6.448292	2.62314e-07
6.435248	2.67824e-07
6.422204	2.73449e-07
6.409160	2.79191e-07
6.396116	2.85054e-07
6.383073	2.9104e-07
6.370029	2.9715e-07
6.356985	3.03389e-07
6.343941	3.09758e-07
6.330897	3.1626e-07
6.317853	3.22899e-07
6.304809	3.29676e-07
6.291766	3.36595e-07
6.278722	3.43658e-07
6.265678	3.5087e-07
6.252634	3.58232e-07
6.239590	3.65748e-07
6.226546	3.73421e-07
6.213503	3.81254e-07
6.200459	3.89251e-07
6.187415	3.97415e-07
6.174371	4.0575e-07
6.161327	4.14259e-07
6.148283	4.22946e-07
6.135239	4.31814e-07
6.122196	4.40867e-07
6.109152	4.5011e-07
6.096108	4.59545e-07
6.083064	4.69178e-07
6.070020	4.79011e-07
6.056976	4.8905e-07
6.043933	4.99299e-07
6.030889	5.09761e-07
6.017845	5.20442e-07
6.004801	5.31345e-07
5.991757	5.42476e-07
5.978713	5.5384e-07
5.965669	5.6544e-07
5.952626	5.77282e-07
5.939582	5.89372e-07
5.926538	6.01713e-07
5.913494	6.14312e-07
5.900450	6.27173e-07
5.887406	6.40303e-07
5.874363	6.53706e-07
5.861319	6.67389e-07
5.848275	6.81356e-07
5.835231	6.95615e-07
5.822187	7.10171e-07
5.809143	7.2503e-07
5.796099	7.40199e-07
5.783056	7.55684e-07
5.770012	7.71491e-07
5.756968	7.87627e-07
5.743924	8.041e-07
5.730880	8.20915e-07
5.717836	8.3808e-07
5.704792	8.55603e-07
5.691749	8.7349e-07
5.678705	8.91749e-07
5.665661	9.10389e-07
5.652617	9.29416e-07
5.639573	9.48839e-07
5.626529	9.68666e-07
5.613486	9.88905e-07
5.600442	1.00957e-06
5.587398	1.03065e-06
5.574354	1.05218e-06
5.561310	1.07416e-06
5.548266	1.09659e-06
5.535222	1.11949e-06
5.522179	1.14286e-06
5.509135	1.16672e-06
5.496091	1.19108e-06
5.483047	1.21594e-06
5.470003	1.24132e-06
5.456959	1.26722e-06
5.443916	1.29366e-06
5.430872	1.32066e-06
5.417828	1.34821e-06
5.404784	1.37633e-06
5.391740	1.40504e-06
5.378696	1.43434e-06
5.365652	1.46425e-06
5.352609	1.49478e-06
5.339565	1.52595e-06
5.326521	1.55776e-06
5.313477	1.59022e-06
5.300433	1.62337e-06
5.287389	1.6572e-06
5.274346	1.69173e-06
5.261302	1.72697e-06
5.248258	1.76295e-06
5.235214	1.79967e-06
5.222170	1.83715e-06
5.209126	1.87541e-06
5.196082	1.91446e-06
5.183039	1.95432e-06
5.169995	1.99501e-06
5.156951	2.03653e-06
5.143907	2.07892e-06
5.130863	2.12218e-06
5.117819	2.16634e-06
5.104776	2.21141e-06
5.091732	2.25741e-06
5.078688	2.30436e-06
5.065644	2.35229e-06
5.052600	2.4012e-06
5.039556	2.45113e-06
5.026512	2.50208e-06
5.013469	2.55409e-06
5.000425	2.60718e-06
4.987381	2.66136e-06
4.974337	2.71666e-06
4.961293	2.7731e-06
4.948249	2.8307e-06
4.935205	2.8895e-06
4.922162	2.9495e-06
4.909118	3.01075e-06
4.896074	3.07326e-06
4.883030	3.13706e-06
4.869986	3.20217e-06
4.856942	3.26862e-06
4.843899	3.33645e-06
4.830855	3.40567e-06
4.817811	3.47632e-06
4.804767	3.54843e-06
4.791723	3.62201e-06
4.778679	3.69712e-06
4.765635	3.77377e-06
4.752592	3.852e-06
4.739548	3.93184e-06
4.726504	4.01332e-06
4.713460	4.09648e-06
4.700416	4.18134e-06
4.687372	4.26796e-06
4.674329	4.35635e-06
4.661285	4.44656e-06
4.648241	4.53862e-06
4.635197	4.63258e-06
4.622153	4.72847e-06
4.609109	4.82632e-06
4.596065	4.92619e-06
4.583022	5.0281e-06
4.569978	5.13211e-06
4.556934	5.23825e-06
4.543890	5.34656e-06
4.530846	5.4571e-06
4.517802	5.56991e-06
4.504759	5.68503e-06
4.491715	5.80251e-06
4.478671	5.92239e-06
4.465627	6.04473e-06
4.452583	6.16958e-06
4.439539	6.29698e-06
4.426495	6.42699e-06
4.413452	6.55967e-06
4.400408	6.69506e-06
4.387364	6.83321e-06
4.374320	6.9742e-06
4.361276	7.11806e-06
4.348232	7.26487e-06
4.335188	7.41467e-06
4.322145	7.56754e-06
4.309101	7.72353e-06
4.296057	7.88271e-06
4.283013	8.04513e-06
4.269969	8.21087e-06
4.256925	8.37999e-06
4.243882	8.55257e-06
4.230838	8.72866e-06
4.217794	8.90834e-06
4.204750	9.09168e-06
4.191706	9.27876e-06
4.178662	9.46965e-06
4.165618	9.66443e-06
4.152575	9.86317e-06
4.139531	1.0066e-05
4.126487	1.02729e-05
4.113443	1.0484e-05
4.100399	1.06994e-05
4.087355	1.09192e-05
4.074312	1.11435e-05
4.061268	1.13723e-05
4.048224	1.16058e-05
4.035180	1.1844e-05
4.022136	1.2087e-05
4.009092	1.2335e-05
3.996048	1.2588e-05
3.983005	1.28461e-05
3.969961	1.31095e-05
3.956917	1.33782e-05
3.943873	1.36523e-05
3.930829	1.3932e-05
3.917785	1.42174e-05
3.904742	1.45085e-05
3.891698	1.48055e-05
3.878654	1.51085e-05
3.865610	1.54177e-05
3.852566	1.57331e-05
3.839522	1.60549e-05
3.826478	1.63831e-05
3.813435	1.6718e-05
3.800391	1.70597e-05
3.787347	1.74082e-05
3.774303	1.77638e-05
3.761259	1.81265e-05
3.748215	1.84966e-05
3.735172	1.88741e-05
3.722128	1.92591e-05
3.709084	1.9652e-05
3.696040	2.00527e-05
3.682996	2.04615e-05
3.669952	2.08785e-05
3.656908	2.13039e-05
3.643865	2.17378e-05
3.630821	2.21805e-05
3.617777	2.2632e-05
3.604733	2.30926e-05
3.591689	2.35624e-05
3.578645	2.40416e-05
3.565601	2.45304e-05
3.552558	2.5029e-05
3.539514	2.55376e-05
3.526470	2.60563e-05
3.513426	2.65854e-05
3.500382	2.71251e-05
3.487338	2.76755e-05
3.474295	2.82369e-05
3.461251	2.88096e-05
3.448207	2.93936e-05
3.435163	2.99893e-05
3.422119	3.05968e-05
3.409075	3.12164e-05
3.396031	3.18484e-05
3.382988	3.24929e-05
3.369944	3.31502e-05
3.356900	3.38206e-05
3.343856	3.45043e-05
3.330812	3.52016e-05
3.317768	3.59126e-05
3.304725	3.66378e-05
3.291681	3.73773e-05
3.278637	3.81314e-05
3.265593	3.89005e-05
3.252549	3.96847e-05
3.239505	4.04845e-05
3.226461	4.13e-05
3.213418	4.21316e-05
3.200374	4.29796e-05
3.187330	4.38443e-05
3.174286	4.47261e-05
3.161242	4.56251e-05
3.148198	4.65419e-05
3.135155	4.74766e-05
3.122111	4.84297e-05
3.109067	4.94015e-05
3.096023	5.03923e-05
3.082979	5.14026e-05
3.069935	5.24325e-05
3.056891	5.34827e-05
3.043848	5.45533e-05
3.030804	5.56449e-05
3.017760	5.67577e-05
3.004716	5.78922e-05
2.991672	5.90488e-05
2.978628	6.0228e-05
2.965584	6.143e-05
2.952541	6.26553e-05
2.939497	6.39045e-05
2.926453	6.51778e-05
2.913409	6.64758e-05
2.900365	6.77989e-05
2.887321	6.91476e-05
2.874278	7.05224e-05
2.861234	7.19236e-05
2.848190	7.33518e-05
2.835146	7.48076e-05
2.822102	7.62913e-05
2.809058	7.78035e-05
2.796014	7.93447e-05
2.782971	8.09154e-05
2.769927	8.25162e-05
2.756883	8.41477e-05
2.743839	8.58102e-05
2.730795	8.75045e-05
2.717751	8.9231e-05
2.704708	9.09904e-05
2.691664	9.27832e-05
2.678620	9.461e-05
2.665576	9.64715e-05
2.652532	9.83681e-05
2.639488	0.000100301
2.626444	0.00010227
2.613401	0.000104276
2.600357	0.000106319
2.587313	0.000108402
2.574269	0.000110523
2.561225	0.000112684
2.548181	0.000114885
2.535138	0.000117127
2.522094	0.000119411
2.509050	0.000121738
2.496006	0.000124108
2.482962	0.000126522
2.469918	0.00012898
2.456874	0.000131484
2.443831	0.000134033
2.430787	0.00013663
2.417743	0.000139274
2.404699	0.000141967
2.391655	0.000144709
2.378611	0.000147501
2.365568	0.000150344
2.352524	0.000153238
2.339480	0.000156184
2.326436	0.000159184
2.313392	0.000162238
2.300348	0.000165346
2.287304	0.000168511
2.274261	0.000171731
2.261217	0.000175009
2.248173	0.000178346
2.235129	0.000181741
2.222085	0.000185196
2.209041	0.000188712
2.195997	0.000192289
2.182954	0.000195929
2.169910	0.000199632
2.156866	0.0002034
2.143822	0.000207232
2.130778	0.000211131
2.117734	0.000215096
2.104691	0.000219128
2.091647	0.000223229
2.078603	0.0002274
2.065559	0.00023164
2.052515	0.000235951
2.039471	0.000240335
2.026427	0.00024479
2.013384	0.000249319
2.000340	0.000253922
1.987296	0.0002586
1.974252	0.000263353
1.961208	0.000268182
1.948164	0.000273089
1.935121	0.000278073
1.922077	0.000283135
1.909033	0.000288276
1.895989	0.000293496
1.882945	0.000298795
1.869901	0.000304175
1.856857	0.000309636
1.843814	0.000315177
1.830770	0.000320799
1.817726	0.000326503
1.804682	0.000332288
1.791638	0.000338155
1.778594	0.000344102
1.765551	0.000350131
1.752507	0.000356241
1.739463	0.000362431
1.726419	0.000368701
1.713375	0.00037505
1.700331	0.000381477
1.687287	0.000387981
1.674244	0.000394561
1.661200	0.000401215
1.648156	0.000407942
1.635112	0.000414739
1.622068	0.000421603
1.609024	0.000428533
1.595981	0.000435525
1.582937	0.000442575
1.569893	0.000449679
1.556849	0.000456832
1.543805	0.000464029
1.530761	0.000471264
1.517717	0.000478529
1.504674	0.000485816
1.491630	0.000493116
1.478586	0.000500417
1.465542	0.000507707
1.452498	0.000514971
1.439454	0.000522189
1.426410	0.000529342
1.413367	0.000536401
1.400323	0.000543334
1.387279	0.000550097
1.374235	0.000556635
1.361191	0.000562866
1.348147	0.000568663
1.335104	0.000573796
&
```
