## Supplementary material for "All-at-once RNA folding with 3D motif prediction framed by evolutionary information": RF02582_tsr33.cacofold.helixcov

```
# RMs = 4 L = 85

# RM_HELIX NESTED 1-3 28-30, nbp = 3 nbp_cov = 1
# pvals: 9.33707e-07,0.999461,0.999461
# aggregated NONE
NESTED  <<<________________________>>>:::::::::::::::::::::::::::::::::::::::::::::::::::::::
        <____________________________>:::::::::::::::::::::::::::::::::::::::::::::::::::::::

# RM_HELIX NESTED 60-66 71-77, nbp = 7 nbp_cov = 0
# pvals: 0.999461,0.999461,0.999461,0.999461,0.999461,0.999461,0.999461
# aggregated NONE
NESTED  :::::::::::::::::::::::::::::::::::::::::::::::::::::::::::<<<<<<<____>>>>>>>::::::::
        :::::::::::::::::::::::::::::::::::::::::::::::::::::::::::::::::::::::::::::::::::::

# RM_HELIX PK 5-6 84-85, nbp = 2 nbp_cov = 1
# pvals: 0.999461,9.33707e-07
# aggregated NONE
PK      ::::<<_____________________________________________________________________________>>
        :::::<_____________________________________________________________________________>:

# RM_HL T-loop-tetraloop 67-70, nbp = 0 nbp_cov = 0 nhl_b_cov 0/1
# aggregated NONE
RM_HL   ::::::::::::::::::::::::::::::::::::::::::::::::::::::::::::::::::xxxx::::::::::::::: T-loop-tetraloop
```
