## Supplementary material for "All-at-once RNA folding with 3D motif prediction framed by evolutionary information": RF02582_tsr33.power

```
# Power analysis of given structure 
#
# Powertype = SINGLE SUBSTITUTIONS
# covary  left_pos      right_pos    substitutions      power
#----------------------------------------------------------------
          2		38		0		0.00
          3		37		0		0.00
          4		36		0		0.00
          5		35		0		0.00
          6		34		1		0.00
          7		33		0		0.00
          8		30		1		0.00
          9		29		0		0.00
          10		28		0		0.00
          11		27		0		0.00
          12		26		0		0.00
          13		24		0		0.00
          14		23		0		0.00
          60		77		0		0.00
          61		76		0		0.00
          62		75		0		0.00
          63		74		0		0.00
          64		73		0		0.00
          65		72		0		0.00
          66		71		0		0.00
#
# BPAIRS 20
# avg substitutions per BP  0.1
# BPAIRS expected to covary 0.0 +/- 0.0
# BPAIRS observed to covary 0
#
```
