## Supplementary material for "All-at-once RNA folding with 3D motif prediction framed by evolutionary information": RF02582_tsr33.surv

```
0.000000	0.05
-0.001940	1
&
0.651688	0.00028169
0.649550	0.00056338
0.075008	0.00112676
-0.001940	0.999437
-0.091712	0.999718
-0.376418	1
&
0.651688	9.33707e-07
0.649550	0.00053408
0.567473	0.000538749
0.282766	0.000551821
0.075008	0.0010859
-0.001940	0.999461
-0.091712	0.999728
-0.194309	0.999733
-0.376418	1
&
```
