## Supplementary material for "All-at-once RNA folding with 3D motif prediction framed by evolutionary information": RF02583_Teg23.power

```
# Power analysis of given structure
#
# Powertype = SINGLE SUBSTITUTIONS
# covary left_pos right_pos substitutions power
#----------------------------------------------------------------
3		433		1		0.00
4		432		0		0.00
5		431		0		0.00
6		430		0		0.00
8		429		0		0.00
9		428		0		0.00
10		427		1		0.00
22		50		0		0.00
23		49		0		0.00
24		48		0		0.00
25		47		0		0.00
26		46		0		0.00
27		45		0		0.00
28		44		0		0.00
29		43		0		0.00
30		42		0		0.00
31		41		0		0.00
32		40		0		0.00
33		39		0		0.00
34		38		0		0.00
76		123		0		0.00
77		122		0		0.00
78		121		0		0.00
79		120		0		0.00
80		119		0		0.00
82		117		0		0.00
83		116		0		0.00
84		115		0		0.00
85		114		0		0.00
86		113		0		0.00
87		112		0		0.00
89		110		1		0.00
90		109		0		0.00
91		108		0		0.00
92		107		0		0.00
93		106		0		0.00
94		105		0		0.00
126		341		0		0.00
127		340		0		0.00
128		339		0		0.00
129		338		0		0.00
130		337		0		0.00
131		336		0		0.00
132		335		1		0.00
153		192		0		0.00
154		191		0		0.00
155		190		0		0.00
156		189		0		0.00
158		185		0		0.00
159		184		0		0.00
160		183		0		0.00
161		182		0		0.00
162		181		0		0.00
163		180		1		0.00
166		177		0		0.00
167		176		0		0.00
197		252		0		0.00
198		251		0		0.00
199		250		0		0.00
200		249		0		0.00
201		248		0		0.00
204		246		0		0.00
205		245		0		0.00
206		244		0		0.00
207		243		0		0.00
208		242		0		0.00
211		239		0		0.00
212		238		0		0.00
216		235		0		0.00
217		234		0		0.00
218		233		0		0.00
219		232		0		0.00
220		231		0		0.00
256		282		0		0.00
257		281		0		0.00
258		280		0		0.00
259		279		0		0.00
260		277		0		0.00
261		276		0		0.00
262		275		0		0.00
263		274		0		0.00
264		273		0		0.00
293		334		0		0.00
294		333		0		0.00
295		332		0		0.00
296		331		0		0.00
297		330		0		0.00
298		329		0		0.00
299		328		0		0.00
304		322		0		0.00
305		321		0		0.00
306		320		0		0.00
307		319		0		0.00
308		318		0		0.00
342		426		0		0.00
343		425		0		0.00
344		424		0		0.00
345		423		0		0.00
346		422		0		0.00
348		420		0		0.00
349		419		0		0.00
350		418		0		0.00
353		415		0		0.00
354		414		0		0.00
356		412		0		0.00
357		411		0		0.00
358		410		0		0.00
360		408		0		0.00
361		407		0		0.00
362		406		0		0.00
363		405		0		0.00
364		403		0		0.00
365		402		0		0.00
366		401		0		0.00
367		400		0		0.00
368		397		0		0.00
369		396		0		0.00
370		395		0		0.00
373		393		0		0.00
374		392		0		0.00
375		391		0		0.00
376		390		0		0.00
377		389		0		0.00
378		388		0		0.00
#
# BPAIRS 124
# avg substitutions per BP 0.0
# BPAIRS expected to covary 0.0 +/- 0.0
# BPAIRS observed to covary 0
#
```
