## Supplementary material for "All-at-once RNA folding with 3D motif prediction framed by evolutionary information": RF02583_Teg23.surv

```
0.000270	0.00806452
-0.006859	1
&
4.501024	1.05106e-05
3.982418	5.2553e-05
3.523651	0.000157659
3.403973	0.00016817
2.885367	0.000189191
2.865421	0.000199701
2.506386	0.000220723
2.386707	0.000241744
2.346814	0.000283786
2.286975	0.000315318
2.187243	0.000336339
2.067565	0.00051502
1.947887	0.000536041
1.768369	0.000641147
1.748423	0.000651658
1.728476	0.000672679
1.608798	0.000704211
1.449227	0.000725232
1.289656	0.000735742
1.229817	0.000756764
1.189924	0.000767274
0.970514	0.000777785
0.950567	0.000788295
0.890728	0.00086187
0.870782	0.000893401
0.850835	0.000903912
0.790996	0.000924933
0.751103	0.000945954
0.671318	0.00100902
0.611479	0.00101953
0.551639	0.00104055
0.272390	0.00110361
0.252444	0.00111412
0.172658	0.00117719
0.152712	0.00120872
0.132765	0.00124025
-0.006859	0.998161
-0.026806	0.998213
-0.046752	0.998224
-0.106591	0.998234
-0.126538	0.998255
-0.166431	0.998308
-0.186377	0.998329
-0.206323	0.998381
-0.226270	0.998413
-0.246216	0.998434
-0.306055	0.998444
-0.326002	0.998497
-0.345948	0.998507
-0.385841	0.998529
-0.405787	0.99855
-0.445680	0.998634
-0.465626	0.998644
-0.485573	0.998697
-0.545412	0.998707
-0.585305	0.998728
-0.605251	0.998739
-0.625197	0.99877
-0.645144	0.998791
-0.724929	0.998833
-0.784769	0.998854
-0.804715	0.998875
-0.824661	0.998907
-0.884500	0.999065
-0.944340	0.999128
-0.964286	0.999138
-1.024125	0.999149
-1.083964	0.99917
-1.123857	0.999296
-1.283428	0.999306
-1.303375	0.999359
-1.343267	0.99939
-1.383160	0.999443
-1.423053	0.999464
-1.442999	0.999495
-1.462946	0.999548
-1.502839	0.99959
-1.582624	0.999632
-1.702302	0.999674
-1.782088	0.999727
-1.802034	0.999832
-2.061337	0.999968
-2.420372	0.999989
-3.098550	1
&
5.079470	5.24846e-07
4.880006	1.57454e-06
4.680542	2.09938e-06
4.640649	3.14908e-06
4.540917	6.29815e-06
4.401292	6.823e-06
4.361400	8.92239e-06
4.341453	9.97208e-06
4.301561	1.04969e-05
4.201829	1.46957e-05
4.181882	1.57454e-05
4.141989	2.0469e-05
4.102097	2.67672e-05
3.982418	4.56616e-05
3.902633	4.72362e-05
3.842794	5.03852e-05
3.802901	5.35343e-05
3.782954	5.98325e-05
3.623383	6.61306e-05
3.583491	6.87549e-05
3.543598	7.13791e-05
3.523651	7.29536e-05
3.503705	7.45282e-05
3.483759	7.76772e-05
3.463812	7.82021e-05
3.403973	7.92518e-05
3.364080	7.97766e-05
3.344134	8.92239e-05
3.264348	9.07984e-05
3.224456	9.23729e-05
3.204509	9.39475e-05
3.144670	9.5522e-05
3.124724	9.70966e-05
3.064884	9.76214e-05
2.985099	0.00010077
2.965152	0.000111267
2.945206	0.00011914
2.925260	0.000119665
2.845474	0.000123339
2.825528	0.000123864
2.805581	0.000127538
2.785635	0.000128062
2.765689	0.000128587
2.745742	0.000129637
2.725796	0.000130162
2.705849	0.000130687
2.626064	0.000132786
2.566225	0.00013541
2.526332	0.000135935
2.506386	0.00013751
2.466493	0.000139084
2.446546	0.00015483
2.426600	0.000155879
2.406654	0.000156404
2.386707	0.000176348
2.366761	0.000191044
2.346814	0.000193668
2.326868	0.000195768
2.306922	0.000257699
2.286975	0.000266622
2.267029	0.000282367
2.247082	0.00029024
2.227136	0.000298113
2.207190	0.000305985
2.187243	0.000314908
2.147351	0.000324355
2.127404	0.000326454
2.107458	0.000329079
2.087511	0.000334852
2.067565	0.000351647
2.047619	0.00035742
2.027672	0.000360569
2.007726	0.00037474
1.987779	0.000378939
1.967833	0.000412529
1.947887	0.000424076
1.927940	0.000428799
1.907994	0.000429849
1.888048	0.000435098
1.868101	0.000440871
1.848155	0.00044402
1.828208	0.000449268
1.808262	0.000455042
1.788316	0.000458191
1.768369	0.00046134
1.728476	0.000463439
1.708530	0.00047656
1.688584	0.000478135
1.668637	0.000481284
1.648691	0.000481809
1.628744	0.000483383
1.608798	0.000489157
1.588852	0.000491781
1.568905	0.00049598
1.548959	0.000502278
1.529013	0.000502803
1.489120	0.000503328
1.449227	0.000505427
1.429281	0.000506477
1.409334	0.000509626
1.389388	0.000510675
1.329549	0.000512775
1.309602	0.000519598
1.289656	0.000523797
1.269709	0.00053062
1.249763	0.000531144
1.150031	0.000531669
1.090192	0.000532194
1.050299	0.000532719
0.970514	0.000536393
0.950567	0.000541641
0.930621	0.000543216
0.910674	0.000550039
0.890728	0.000555287
0.870782	0.000566834
0.850835	0.000583104
0.830889	0.000584679
0.810943	0.0005978
0.790996	0.000606722
0.771050	0.00063139
0.751103	0.000642937
0.731157	0.000655008
0.691264	0.000657107
0.671318	0.000662881
0.651371	0.000668129
0.631425	0.000671278
0.611479	0.000674427
0.591532	0.000675477
0.571586	0.000685974
0.551639	0.000692272
0.531693	0.000696996
0.511747	0.000709592
0.491800	0.000761027
0.471854	0.000789894
0.451908	0.000794092
0.412015	0.000797766
0.392068	0.000815086
0.372122	0.000826108
0.352176	0.00083503
0.332229	0.000862847
0.312283	0.000882791
0.292336	0.000975164
0.272390	0.00103237
0.252444	0.00104129
0.232497	0.00105337
0.212551	0.00105809
0.192604	0.00106701
0.172658	0.00110638
0.152712	0.00116673
0.132765	0.00121344
0.112819	0.00124021
0.092873	0.00126435
0.072926	0.00129532
0.052980	0.00131317
0.033033	0.00135043
0.013087	0.00139294
-0.006859	0.997188
-0.026806	0.997377
-0.046752	0.997555
-0.066699	0.997674
-0.086645	0.997816
-0.106591	0.997913
-0.126538	0.998009
-0.146484	0.998207
-0.166431	0.998328
-0.186377	0.998421
-0.206323	0.998451
-0.226270	0.998488
-0.246216	0.998556
-0.266162	0.998644
-0.286109	0.998693
-0.306055	0.99874
-0.326002	0.998773
-0.345948	0.998835
-0.365894	0.998874
-0.385841	0.998897
-0.405787	0.998922
-0.425734	0.998945
-0.445680	0.999019
-0.465626	0.999055
-0.485573	0.999084
-0.505519	0.999114
-0.525465	0.999146
-0.545412	0.99917
-0.565358	0.999184
-0.585305	0.999193
-0.605251	0.999241
-0.625197	0.999256
-0.645144	0.999272
-0.665090	0.999298
-0.685037	0.999306
-0.704983	0.999324
-0.724929	0.999332
-0.744876	0.999347
-0.764822	0.999359
-0.784769	0.99937
-0.804715	0.999401
-0.824661	0.99941
-0.844608	0.999419
-0.864554	0.999434
-0.884500	0.999444
-0.904447	0.99945
-0.924393	0.999471
-0.944340	0.999483
-0.964286	0.999487
-0.984232	0.999495
-1.004179	0.999515
-1.024125	0.999523
-1.044072	0.999536
-1.064018	0.999537
-1.083964	0.999541
-1.103911	0.99956
-1.123857	0.999563
-1.143804	0.999565
-1.163750	0.999569
-1.183696	0.999569
-1.203643	0.999571
-1.223589	0.999571
-1.243535	0.999576
-1.263482	0.999582
-1.283428	0.999583
-1.303375	0.999592
-1.323321	0.999597
-1.343267	0.999616
-1.363214	0.999637
-1.383160	0.999648
-1.403107	0.999654
-1.423053	0.999658
-1.442999	0.999673
-1.462946	0.999691
-1.482892	0.999699
-1.502839	0.999735
-1.522785	0.999763
-1.542731	0.999771
-1.562678	0.99979
-1.582624	0.999802
-1.602570	0.999804
-1.622517	0.999813
-1.642463	0.999816
-1.662410	0.999822
-1.682356	0.99983
-1.702302	0.99984
-1.722249	0.999908
-1.742195	0.999918
-1.782088	0.999921
-1.802034	0.999925
-1.821981	0.999943
-1.861874	0.999944
-1.881820	0.999952
-1.901766	0.99996
-1.941659	0.999963
-1.961605	0.999966
-1.981552	0.999969
-2.021445	0.999978
-2.121177	0.999986
-2.161069	0.999986
-2.200962	0.999987
-2.220909	0.999988
-2.340587	0.99999
-2.679675	0.999991
-3.078603	0.999992
-3.198282	0.999992
-3.258121	0.999993
-3.298013	0.999994
-3.317960	0.999994
-3.337906	0.999995
-3.417692	0.999999
-3.477531	0.999999
-3.716888	1
&
20.338457	2.66919e-18
20.318510	2.77068e-18
20.298564	2.87601e-18
20.278618	2.98536e-18
20.258671	3.09885e-18
20.238725	3.21666e-18
20.218778	3.33894e-18
20.198832	3.46587e-18
20.178886	3.59762e-18
20.158939	3.73437e-18
20.138993	3.87632e-18
20.119047	4.02366e-18
20.099100	4.1766e-18
20.079154	4.33535e-18
20.059207	4.50012e-18
20.039261	4.67116e-18
20.019315	4.84869e-18
19.999368	5.03296e-18
19.979422	5.22423e-18
19.959475	5.42277e-18
19.939529	5.62884e-18
19.919583	5.84274e-18
19.899636	6.06477e-18
19.879690	6.29522e-18
19.859743	6.53442e-18
19.839797	6.78271e-18
19.819851	7.04043e-18
19.799904	7.30793e-18
19.779958	7.58558e-18
19.760012	7.87378e-18
19.740065	8.17292e-18
19.720119	8.48341e-18
19.700172	8.80569e-18
19.680226	9.14021e-18
19.660280	9.48743e-18
19.640333	9.84782e-18
19.620387	1.02219e-17
19.600440	1.06102e-17
19.580494	1.10132e-17
19.560548	1.14315e-17
19.540601	1.18657e-17
19.520655	1.23163e-17
19.500708	1.27841e-17
19.480762	1.32696e-17
19.460816	1.37736e-17
19.440869	1.42966e-17
19.420923	1.48396e-17
19.400977	1.54031e-17
19.381030	1.5988e-17
19.361084	1.65951e-17
19.341137	1.72252e-17
19.321191	1.78793e-17
19.301245	1.85581e-17
19.281298	1.92627e-17
19.261352	1.99941e-17
19.241405	2.07532e-17
19.221459	2.15411e-17
19.201513	2.23588e-17
19.181566	2.32076e-17
19.161620	2.40886e-17
19.141674	2.50031e-17
19.121727	2.59522e-17
19.101781	2.69373e-17
19.081834	2.79597e-17
19.061888	2.9021e-17
19.041942	3.01225e-17
19.021995	3.12657e-17
19.002049	3.24523e-17
18.982102	3.3684e-17
18.962156	3.49623e-17
18.942210	3.62891e-17
18.922263	3.76662e-17
18.902317	3.90955e-17
18.882370	4.05791e-17
18.862424	4.21188e-17
18.842478	4.3717e-17
18.822531	4.53757e-17
18.802585	4.70974e-17
18.782639	4.88843e-17
18.762692	5.07389e-17
18.742746	5.26639e-17
18.722799	5.46618e-17
18.702853	5.67355e-17
18.682907	5.88877e-17
18.662960	6.11216e-17
18.643014	6.34401e-17
18.623067	6.58464e-17
18.603121	6.8344e-17
18.583175	7.09363e-17
18.563228	7.36268e-17
18.543282	7.64192e-17
18.523335	7.93175e-17
18.503389	8.23255e-17
18.483443	8.54476e-17
18.463496	8.8688e-17
18.443550	9.20511e-17
18.423604	9.55417e-17
18.403657	9.91646e-17
18.383711	1.02925e-16
18.363764	1.06827e-16
18.343818	1.10878e-16
18.323872	1.15081e-16
18.303925	1.19444e-16
18.283979	1.23973e-16
18.264032	1.28673e-16
18.244086	1.33551e-16
18.224140	1.38613e-16
18.204193	1.43868e-16
18.184247	1.49321e-16
18.164300	1.54981e-16
18.144354	1.60855e-16
18.124408	1.66952e-16
18.104461	1.7328e-16
18.084515	1.79847e-16
18.064569	1.86663e-16
18.044622	1.93737e-16
18.024676	2.01079e-16
18.004729	2.08699e-16
17.984783	2.16607e-16
17.964837	2.24815e-16
17.944890	2.33333e-16
17.924944	2.42174e-16
17.904997	2.5135e-16
17.885051	2.60873e-16
17.865105	2.70756e-16
17.845158	2.81014e-16
17.825212	2.9166e-16
17.805265	3.02709e-16
17.785319	3.14176e-16
17.765373	3.26077e-16
17.745426	3.38428e-16
17.725480	3.51247e-16
17.705534	3.64551e-16
17.685587	3.78358e-16
17.665641	3.92688e-16
17.645694	4.0756e-16
17.625748	4.22994e-16
17.605802	4.39013e-16
17.585855	4.55638e-16
17.565909	4.72891e-16
17.545962	4.90798e-16
17.526016	5.09382e-16
17.506070	5.28669e-16
17.486123	5.48685e-16
17.466177	5.69459e-16
17.446230	5.91018e-16
17.426284	6.13393e-16
17.406338	6.36614e-16
17.386391	6.60713e-16
17.366445	6.85724e-16
17.346499	7.1168e-16
17.326552	7.38618e-16
17.306606	7.66575e-16
17.286659	7.95589e-16
17.266713	8.257e-16
17.246767	8.56949e-16
17.226820	8.8938e-16
17.206874	9.23037e-16
17.186927	9.57967e-16
17.166981	9.94217e-16
17.147035	1.03184e-15
17.127088	1.07088e-15
17.107142	1.1114e-15
17.087195	1.15345e-15
17.067249	1.19709e-15
17.047303	1.24238e-15
17.027356	1.28938e-15
17.007410	1.33815e-15
16.987464	1.38877e-15
16.967517	1.44131e-15
16.947571	1.49583e-15
16.927624	1.5524e-15
16.907678	1.61112e-15
16.887732	1.67205e-15
16.867785	1.73529e-15
16.847839	1.80092e-15
16.827892	1.86902e-15
16.807946	1.9397e-15
16.788000	2.01305e-15
16.768053	2.08917e-15
16.748107	2.16816e-15
16.728161	2.25014e-15
16.708214	2.33522e-15
16.688268	2.4235e-15
16.668321	2.51512e-15
16.648375	2.61021e-15
16.628429	2.70888e-15
16.608482	2.81128e-15
16.588536	2.91754e-15
16.568589	3.02782e-15
16.548643	3.14227e-15
16.528697	3.26103e-15
16.508750	3.38428e-15
16.488804	3.51218e-15
16.468857	3.6449e-15
16.448911	3.78264e-15
16.428965	3.92558e-15
16.409018	4.07392e-15
16.389072	4.22785e-15
16.369126	4.38759e-15
16.349179	4.55336e-15
16.329233	4.72539e-15
16.309286	4.90391e-15
16.289340	5.08917e-15
16.269394	5.28142e-15
16.249447	5.48092e-15
16.229501	5.68795e-15
16.209554	5.90279e-15
16.189608	6.12574e-15
16.169662	6.3571e-15
16.149715	6.59719e-15
16.129769	6.84633e-15
16.109822	7.10487e-15
16.089876	7.37317e-15
16.069930	7.65158e-15
16.049983	7.9405e-15
16.030037	8.24031e-15
16.010091	8.55143e-15
15.990144	8.87429e-15
15.970198	9.20931e-15
15.950251	9.55698e-15
15.930305	9.91775e-15
15.910359	1.02921e-14
15.890412	1.06806e-14
15.870466	1.10837e-14
15.850519	1.15021e-14
15.830573	1.19362e-14
15.810627	1.23867e-14
15.790680	1.28541e-14
15.770734	1.33392e-14
15.750787	1.38425e-14
15.730841	1.43649e-14
15.710895	1.49069e-14
15.690948	1.54693e-14
15.671002	1.60529e-14
15.651056	1.66586e-14
15.631109	1.7287e-14
15.611163	1.79391e-14
15.591216	1.86158e-14
15.571270	1.9318e-14
15.551324	2.00467e-14
15.531377	2.08028e-14
15.511431	2.15873e-14
15.491484	2.24015e-14
15.471538	2.32463e-14
15.451592	2.41229e-14
15.431645	2.50325e-14
15.411699	2.59764e-14
15.391752	2.69559e-14
15.371806	2.79722e-14
15.351860	2.90268e-14
15.331913	3.01211e-14
15.311967	3.12566e-14
15.292021	3.24348e-14
15.272074	3.36575e-14
15.252128	3.49261e-14
15.232181	3.62425e-14
15.212235	3.76085e-14
15.192289	3.90258e-14
15.172342	4.04966e-14
15.152396	4.20226e-14
15.132449	4.36061e-14
15.112503	4.52492e-14
15.092557	4.69542e-14
15.072610	4.87232e-14
15.052664	5.05589e-14
15.032717	5.24636e-14
15.012771	5.444e-14
14.992825	5.64907e-14
14.972878	5.86186e-14
14.952932	6.08266e-14
14.932986	6.31175e-14
14.913039	6.54947e-14
14.893093	6.79613e-14
14.873146	7.05206e-14
14.853200	7.31762e-14
14.833254	7.59316e-14
14.813307	7.87907e-14
14.793361	8.17573e-14
14.773414	8.48354e-14
14.753468	8.80292e-14
14.733522	9.13431e-14
14.713575	9.47816e-14
14.693629	9.83494e-14
14.673682	1.02051e-13
14.653736	1.05892e-13
14.633790	1.09878e-13
14.613843	1.14013e-13
14.593897	1.18303e-13
14.573951	1.22755e-13
14.554004	1.27374e-13
14.534058	1.32167e-13
14.514111	1.3714e-13
14.494165	1.42299e-13
14.474219	1.47653e-13
14.454272	1.53207e-13
14.434326	1.5897e-13
14.414379	1.6495e-13
14.394433	1.71154e-13
14.374487	1.77592e-13
14.354540	1.84271e-13
14.334594	1.912e-13
14.314648	1.9839e-13
14.294701	2.05851e-13
14.274755	2.13591e-13
14.254808	2.21621e-13
14.234862	2.29954e-13
14.214916	2.38599e-13
14.194969	2.47568e-13
14.175023	2.56875e-13
14.155076	2.6653e-13
14.135130	2.76548e-13
14.115184	2.86942e-13
14.095237	2.97726e-13
14.075291	3.08915e-13
14.055344	3.20523e-13
14.035398	3.32568e-13
14.015452	3.45064e-13
13.995505	3.58028e-13
13.975559	3.71479e-13
13.955613	3.85435e-13
13.935666	3.99914e-13
13.915720	4.14937e-13
13.895773	4.30522e-13
13.875827	4.46692e-13
13.855881	4.63469e-13
13.835934	4.80874e-13
13.815988	4.98933e-13
13.796041	5.17668e-13
13.776095	5.37106e-13
13.756149	5.57272e-13
13.736202	5.78195e-13
13.716256	5.99901e-13
13.696309	6.22421e-13
13.676363	6.45786e-13
13.656417	6.70025e-13
13.636470	6.95174e-13
13.616524	7.21264e-13
13.596578	7.48332e-13
13.576631	7.76415e-13
13.556685	8.05549e-13
13.536738	8.35775e-13
13.516792	8.67133e-13
13.496846	8.99666e-13
13.476899	9.33417e-13
13.456953	9.68432e-13
13.437006	1.00476e-12
13.417060	1.04245e-12
13.397114	1.08154e-12
13.377167	1.12211e-12
13.357221	1.16419e-12
13.337274	1.20784e-12
13.317328	1.25313e-12
13.297382	1.30012e-12
13.277435	1.34886e-12
13.257489	1.39943e-12
13.237543	1.45189e-12
13.217596	1.50631e-12
13.197650	1.56278e-12
13.177703	1.62135e-12
13.157757	1.68211e-12
13.137811	1.74515e-12
13.117864	1.81055e-12
13.097918	1.87839e-12
13.077971	1.94877e-12
13.058025	2.02178e-12
13.038079	2.09752e-12
13.018132	2.1761e-12
12.998186	2.25761e-12
12.978239	2.34217e-12
12.958293	2.42989e-12
12.938347	2.5209e-12
12.918400	2.6153e-12
12.898454	2.71323e-12
12.878508	2.81482e-12
12.858561	2.92021e-12
12.838615	3.02954e-12
12.818668	3.14295e-12
12.798722	3.26061e-12
12.778776	3.38265e-12
12.758829	3.50926e-12
12.738883	3.6406e-12
12.718936	3.77684e-12
12.698990	3.91817e-12
12.679044	4.06478e-12
12.659097	4.21686e-12
12.639151	4.37463e-12
12.619204	4.53828e-12
12.599258	4.70805e-12
12.579312	4.88415e-12
12.559365	5.06683e-12
12.539419	5.25632e-12
12.519473	5.45289e-12
12.499526	5.6568e-12
12.479580	5.86831e-12
12.459633	6.08772e-12
12.439687	6.31532e-12
12.419741	6.5514e-12
12.399794	6.7963e-12
12.379848	7.05033e-12
12.359901	7.31383e-12
12.339955	7.58717e-12
12.320009	7.8707e-12
12.300062	8.1648e-12
12.280116	8.46987e-12
12.260169	8.78631e-12
12.240223	9.11456e-12
12.220277	9.45504e-12
12.200330	9.80821e-12
12.180384	1.01745e-11
12.160438	1.05545e-11
12.140491	1.09487e-11
12.120545	1.13575e-11
12.100598	1.17816e-11
12.080652	1.22215e-11
12.060706	1.26777e-11
12.040759	1.3151e-11
12.020813	1.36419e-11
12.000866	1.4151e-11
11.980920	1.46792e-11
11.960974	1.5227e-11
11.941027	1.57952e-11
11.921081	1.63845e-11
11.901135	1.69958e-11
11.881188	1.76298e-11
11.861242	1.82875e-11
11.841295	1.89696e-11
11.821349	1.96771e-11
11.801403	2.0411e-11
11.781456	2.11721e-11
11.761510	2.19616e-11
11.741563	2.27804e-11
11.721617	2.36297e-11
11.701671	2.45106e-11
11.681724	2.54243e-11
11.661778	2.63719e-11
11.641831	2.73547e-11
11.621885	2.83742e-11
11.601939	2.94315e-11
11.581992	3.05281e-11
11.562046	3.16655e-11
11.542100	3.28451e-11
11.522153	3.40686e-11
11.502207	3.53376e-11
11.482260	3.66537e-11
11.462314	3.80187e-11
11.442368	3.94344e-11
11.422421	4.09027e-11
11.402475	4.24255e-11
11.382528	4.40049e-11
11.362582	4.5643e-11
11.342636	4.73419e-11
11.322689	4.91038e-11
11.302743	5.09312e-11
11.282796	5.28264e-11
11.262850	5.4792e-11
11.242904	5.68305e-11
11.222957	5.89446e-11
11.203011	6.11372e-11
11.183065	6.34111e-11
11.163118	6.57694e-11
11.143172	6.82152e-11
11.123225	7.07517e-11
11.103279	7.33823e-11
11.083333	7.61104e-11
11.063386	7.89397e-11
11.043440	8.18739e-11
11.023493	8.49168e-11
11.003547	8.80725e-11
10.983601	9.13452e-11
10.963654	9.47392e-11
10.943708	9.8259e-11
10.923761	1.01909e-10
10.903815	1.05695e-10
10.883869	1.0962e-10
10.863922	1.13691e-10
10.843976	1.17913e-10
10.824030	1.22291e-10
10.804083	1.26831e-10
10.784137	1.3154e-10
10.764190	1.36422e-10
10.744244	1.41486e-10
10.724298	1.46737e-10
10.704351	1.52182e-10
10.684405	1.57828e-10
10.664458	1.63684e-10
10.644512	1.69756e-10
10.624566	1.76052e-10
10.604619	1.82582e-10
10.584673	1.89353e-10
10.564726	1.96375e-10
10.544780	2.03656e-10
10.524834	2.11206e-10
10.504887	2.19035e-10
10.484941	2.27154e-10
10.464995	2.35572e-10
10.445048	2.44302e-10
10.425102	2.53354e-10
10.405155	2.62741e-10
10.385209	2.72475e-10
10.365263	2.82567e-10
10.345316	2.93033e-10
10.325370	3.03885e-10
10.305423	3.15138e-10
10.285477	3.26806e-10
10.265531	3.38904e-10
10.245584	3.5145e-10
10.225638	3.64458e-10
10.205691	3.77946e-10
10.185745	3.91932e-10
10.165799	4.06433e-10
10.145852	4.2147e-10
10.125906	4.3706e-10
10.105960	4.53226e-10
10.086013	4.69988e-10
10.066067	4.87368e-10
10.046120	5.05388e-10
10.026174	5.24072e-10
10.006228	5.43445e-10
9.986281	5.63531e-10
9.966335	5.84358e-10
9.946388	6.05951e-10
9.926442	6.2834e-10
9.906496	6.51553e-10
9.886549	6.75621e-10
9.866603	7.00575e-10
9.846656	7.26448e-10
9.826710	7.53272e-10
9.806764	7.81084e-10
9.786817	8.09919e-10
9.766871	8.39814e-10
9.746925	8.7081e-10
9.726978	9.02945e-10
9.707032	9.36262e-10
9.687085	9.70804e-10
9.667139	1.00662e-09
9.647193	1.04374e-09
9.627246	1.08224e-09
9.607300	1.12214e-09
9.587353	1.16351e-09
9.567407	1.20641e-09
9.547461	1.25088e-09
9.527514	1.29698e-09
9.507568	1.34477e-09
9.487622	1.39432e-09
9.467675	1.44569e-09
9.447729	1.49894e-09
9.427782	1.55414e-09
9.407836	1.61138e-09
9.387890	1.67071e-09
9.367943	1.73221e-09
9.347997	1.79598e-09
9.328050	1.86208e-09
9.308104	1.9306e-09
9.288158	2.00164e-09
9.268211	2.07528e-09
9.248265	2.15162e-09
9.228318	2.23075e-09
9.208372	2.31278e-09
9.188426	2.39782e-09
9.168479	2.48597e-09
9.148533	2.57735e-09
9.128587	2.67208e-09
9.108640	2.77027e-09
9.088694	2.87205e-09
9.068747	2.97756e-09
9.048801	3.08693e-09
9.028855	3.2003e-09
9.008908	3.31782e-09
8.988962	3.43963e-09
8.969015	3.56589e-09
8.949069	3.69677e-09
8.929123	3.83243e-09
8.909176	3.97305e-09
8.889230	4.11881e-09
8.869283	4.26989e-09
8.849337	4.42649e-09
8.829391	4.5888e-09
8.809444	4.75704e-09
8.789498	4.93142e-09
8.769552	5.11217e-09
8.749605	5.29951e-09
8.729659	5.49368e-09
8.709712	5.69493e-09
8.689766	5.90352e-09
8.669820	6.11972e-09
8.649873	6.3438e-09
8.629927	6.57604e-09
8.609980	6.81675e-09
8.590034	7.06623e-09
8.570088	7.32479e-09
8.550141	7.59276e-09
8.530195	7.8705e-09
8.510248	8.15834e-09
8.490302	8.45666e-09
8.470356	8.76583e-09
8.450409	9.08626e-09
8.430463	9.41833e-09
8.410517	9.76248e-09
8.390570	1.01191e-08
8.370624	1.04888e-08
8.350677	1.08718e-08
8.330731	1.12688e-08
8.310785	1.16802e-08
8.290838	1.21066e-08
8.270892	1.25484e-08
8.250945	1.30062e-08
8.230999	1.34807e-08
8.211053	1.39724e-08
8.191106	1.4482e-08
8.171160	1.501e-08
8.151213	1.55571e-08
8.131267	1.61242e-08
8.111321	1.67117e-08
8.091374	1.73206e-08
8.071428	1.79515e-08
8.051482	1.86052e-08
8.031535	1.92827e-08
8.011589	1.99846e-08
7.991642	2.0712e-08
7.971696	2.14657e-08
7.951750	2.22467e-08
7.931803	2.30559e-08
7.911857	2.38944e-08
7.891910	2.47632e-08
7.871964	2.56634e-08
7.852018	2.65961e-08
7.832071	2.75626e-08
7.812125	2.85639e-08
7.792178	2.96014e-08
7.772232	3.06764e-08
7.752286	3.17901e-08
7.732339	3.29441e-08
7.712393	3.41396e-08
7.692447	3.53783e-08
7.672500	3.66617e-08
7.652554	3.79913e-08
7.632607	3.93688e-08
7.612661	4.0796e-08
7.592715	4.22745e-08
7.572768	4.38063e-08
7.552822	4.53933e-08
7.532875	4.70373e-08
7.512929	4.87405e-08
7.492983	5.0505e-08
7.473036	5.23329e-08
7.453090	5.42266e-08
7.433143	5.61883e-08
7.413197	5.82205e-08
7.393251	6.03256e-08
7.373304	6.25064e-08
7.353358	6.47655e-08
7.333412	6.71056e-08
7.313465	6.95297e-08
7.293519	7.20407e-08
7.273572	7.46418e-08
7.253626	7.73361e-08
7.233680	8.0127e-08
7.213733	8.30178e-08
7.193787	8.60122e-08
7.173840	8.91138e-08
7.153894	9.23263e-08
7.133948	9.56539e-08
7.114001	9.91004e-08
7.094055	1.0267e-07
7.074108	1.06368e-07
7.054162	1.10197e-07
7.034216	1.14164e-07
7.014269	1.18271e-07
6.994323	1.22526e-07
6.974377	1.26933e-07
6.954430	1.31496e-07
6.934484	1.36223e-07
6.914537	1.41118e-07
6.894591	1.46187e-07
6.874645	1.51437e-07
6.854698	1.56874e-07
6.834752	1.62505e-07
6.814805	1.68336e-07
6.794859	1.74374e-07
6.774913	1.80627e-07
6.754966	1.87103e-07
6.735020	1.93808e-07
6.715074	2.00752e-07
6.695127	2.07943e-07
6.675181	2.15388e-07
6.655234	2.23098e-07
6.635288	2.31082e-07
6.615342	2.39348e-07
6.595395	2.47908e-07
6.575449	2.56771e-07
6.555502	2.65947e-07
6.535556	2.75449e-07
6.515610	2.85287e-07
6.495663	2.95473e-07
6.475717	3.06019e-07
6.455770	3.16938e-07
6.435824	3.28243e-07
6.415878	3.39946e-07
6.395931	3.52064e-07
6.375985	3.64608e-07
6.356039	3.77596e-07
6.336092	3.91041e-07
6.316146	4.0496e-07
6.296199	4.19369e-07
6.276253	4.34286e-07
6.256307	4.49728e-07
6.236360	4.65713e-07
6.216414	4.8226e-07
6.196467	4.99389e-07
6.176521	5.17119e-07
6.156575	5.35472e-07
6.136628	5.5447e-07
6.116682	5.74134e-07
6.096735	5.94487e-07
6.076789	6.15554e-07
6.056843	6.37359e-07
6.036896	6.59927e-07
6.016950	6.83285e-07
5.997004	7.07461e-07
5.977057	7.32481e-07
5.957111	7.58376e-07
5.937164	7.85176e-07
5.917218	8.12911e-07
5.897272	8.41613e-07
5.877325	8.71317e-07
5.857379	9.02056e-07
5.837432	9.33865e-07
5.817486	9.66782e-07
5.797540	1.00084e-06
5.777593	1.03609e-06
5.757647	1.07256e-06
5.737700	1.1103e-06
5.717754	1.14935e-06
5.697808	1.18976e-06
5.677861	1.23156e-06
5.657915	1.27482e-06
5.637969	1.31957e-06
5.618022	1.36587e-06
5.598076	1.41378e-06
5.578129	1.46334e-06
5.558183	1.51461e-06
5.538237	1.56765e-06
5.518290	1.62253e-06
5.498344	1.67929e-06
5.478397	1.73801e-06
5.458451	1.79876e-06
5.438505	1.86159e-06
5.418558	1.92659e-06
5.398612	1.99382e-06
5.378665	2.06336e-06
5.358719	2.13529e-06
5.338773	2.20968e-06
5.318826	2.28663e-06
5.298880	2.36621e-06
5.278934	2.44851e-06
5.258987	2.53363e-06
5.239041	2.62166e-06
5.219094	2.71269e-06
5.199148	2.80684e-06
5.179202	2.90419e-06
5.159255	3.00486e-06
5.139309	3.10895e-06
5.119362	3.21659e-06
5.099416	3.32789e-06
5.079470	3.44296e-06
5.059523	3.56195e-06
5.039577	3.68496e-06
5.019630	3.81215e-06
4.999684	3.94364e-06
4.979738	4.07958e-06
4.959791	4.22011e-06
4.939845	4.36538e-06
4.919899	4.51556e-06
4.899952	4.6708e-06
4.880006	4.83126e-06
4.860059	4.99713e-06
4.840113	5.16857e-06
4.820167	5.34576e-06
4.800220	5.5289e-06
4.780274	5.71818e-06
4.760327	5.91379e-06
4.740381	6.11594e-06
4.720435	6.32485e-06
4.700488	6.54073e-06
4.680542	6.76381e-06
4.660595	6.99432e-06
4.640649	7.2325e-06
4.620703	7.47859e-06
4.600756	7.73285e-06
4.580810	7.99555e-06
4.560864	8.26694e-06
4.540917	8.54732e-06
4.520971	8.83696e-06
4.501024	9.13616e-06
4.481078	9.44522e-06
4.461132	9.76446e-06
4.441185	1.00942e-05
4.421239	1.04348e-05
4.401292	1.07865e-05
4.381346	1.11498e-05
4.361400	1.15249e-05
4.341453	1.19123e-05
4.321507	1.23124e-05
4.301561	1.27254e-05
4.281614	1.3152e-05
4.261668	1.35923e-05
4.241721	1.4047e-05
4.221775	1.45164e-05
4.201829	1.5001e-05
4.181882	1.55012e-05
4.161936	1.60176e-05
4.141989	1.65506e-05
4.122043	1.71007e-05
4.102097	1.76685e-05
4.082150	1.82544e-05
4.062204	1.88592e-05
4.042257	1.94832e-05
4.022311	2.01271e-05
4.002365	2.07915e-05
3.982418	2.14771e-05
3.962472	2.21843e-05
3.942526	2.2914e-05
3.922579	2.36667e-05
3.902633	2.44431e-05
3.882686	2.52439e-05
3.862740	2.60699e-05
3.842794	2.69218e-05
3.822847	2.78004e-05
3.802901	2.87063e-05
3.782954	2.96405e-05
3.763008	3.06036e-05
3.743062	3.15967e-05
3.723115	3.26204e-05
3.703169	3.36758e-05
3.683222	3.47636e-05
3.663276	3.58848e-05
3.643330	3.70404e-05
3.623383	3.82313e-05
3.603437	3.94584e-05
3.583491	4.07229e-05
3.563544	4.20257e-05
3.543598	4.33679e-05
3.523651	4.47505e-05
3.503705	4.61746e-05
3.483759	4.76415e-05
3.463812	4.91521e-05
3.443866	5.07078e-05
3.423919	5.23096e-05
3.403973	5.39588e-05
3.384027	5.56566e-05
3.364080	5.74043e-05
3.344134	5.92032e-05
3.324187	6.10546e-05
3.304241	6.29598e-05
3.284295	6.49201e-05
3.264348	6.69371e-05
3.244402	6.90119e-05
3.224456	7.11461e-05
3.204509	7.33411e-05
3.184563	7.55984e-05
3.164616	7.79195e-05
3.144670	8.03057e-05
3.124724	8.27588e-05
3.104777	8.52801e-05
3.084831	8.78713e-05
3.064884	9.05338e-05
3.044938	9.32694e-05
3.024992	9.60795e-05
3.005045	9.89658e-05
2.985099	0.00010193
2.965152	0.000104973
2.945206	0.000108098
2.925260	0.000111305
2.905313	0.000114596
2.885367	0.000117973
2.865421	0.000121438
2.845474	0.000124991
2.825528	0.000128636
2.805581	0.000132372
2.785635	0.000136202
2.765689	0.000140128
2.745742	0.00014415
2.725796	0.00014827
2.705849	0.00015249
2.685903	0.000156811
2.665957	0.000161234
2.646010	0.00016576
2.626064	0.000170391
2.606117	0.000175128
2.586171	0.000179972
2.566225	0.000184923
2.546278	0.000189983
2.526332	0.000195151
2.506386	0.00020043
2.486439	0.000205819
2.466493	0.000211319
2.446546	0.000216929
2.426600	0.000222649
2.406654	0.00022848
2.386707	0.000234421
2.366761	0.000240471
2.346814	0.000246629
2.326868	0.000252895
2.306922	0.000259266
2.286975	0.00026574
2.267029	0.000272317
2.247082	0.000278993
2.227136	0.000285765
2.207190	0.00029263
2.187243	0.000299584
2.167297	0.000306624
2.147351	0.000313743
2.127404	0.000320938
2.107458	0.000328202
2.087511	0.000335528
2.067565	0.000342909
2.047619	0.000350338
2.027672	0.000357805
2.007726	0.0003653
1.987779	0.000372813
1.967833	0.000380333
1.947887	0.000387846
1.927940	0.000395338
1.907994	0.000402795
1.888048	0.000410199
1.868101	0.000417533
1.848155	0.000424777
1.828208	0.000431909
1.808262	0.000438905
1.788316	0.000445742
1.768369	0.000452389
1.748423	0.000458818
1.728476	0.000464995
1.708530	0.000470883
1.688584	0.000476443
1.668637	0.00048163
1.648691	0.000486394
1.628744	0.000490682
1.608798	0.00049443
1.588852	0.000497567
1.568905	0.000500006
1.548959	0.000501636
&
```
