## Supplementary material for "All-at-once RNA folding with 3D motif prediction framed by evolutionary information": RF02584_KRAS_3UTR.cacofold.helixcov

```
# RMs = 1 L = 49

# RM_HELIX NESTED 14-20 29-35, nbp = 7 nbp_cov = 0
# pvals: -1,-1,-1,-1,-1,-1,-1
# aggregated NONE
NESTED  :::::::::::::<<<<<<<________>>>>>>>::::::::::::::
        :::::::::::::::::::::::::::::::::::::::::::::::::
```
