## Supplementary material for "All-at-once RNA folding with 3D motif prediction framed by evolutionary information": RF02589_Spy779816.cacofold.helixcov

```
# RMs = 2 L = 89

# RM_HELIX NESTED 5-14 21-30, nbp = 10 nbp_cov = 0
# pvals: 0.901945,0.901945,0.901945,0.901945,0.901945,0.901945,0.901945,0.901945,0.901945,0.901945
# aggregated NONE
NESTED  ::::<<<<<<<<<<______>>>>>>>>>>:::::::::::::::::::::::::::::::::::::::::::::::::::::::::::
        :::::::::::::::::::::::::::::::::::::::::::::::::::::::::::::::::::::::::::::::::::::::::

# RM_HELIX NESTED 45-55 74-84, nbp = 11 nbp_cov = 0
# pvals: 0.0170723,0.00741318,0.901945,0.901945,0.901945,0.901945,0.901945,0.901945,0.901945,0.901945,0.901945
# aggregated NONE
NESTED  ::::::::::::::::::::::::::::::::::::::::::::<<<<<<<<<<<__________________>>>>>>>>>>>:::::
        :::::::::::::::::::::::::::::::::::::::::::::::::::::::::::::::::::::::::::::::::::::::::
```
