## Supplementary material for "All-at-once RNA folding with 3D motif prediction framed by evolutionary information": RF02589_Spy779816.power

```
# Power analysis of given structure 
#
# Powertype = SINGLE SUBSTITUTIONS
# covary  left_pos      right_pos    substitutions      power
#----------------------------------------------------------------
          5		30		0		0.00
          6		29		1		0.00
          7		28		1		0.00
          8		27		0		0.00
          9		26		0		0.00
          10		25		0		0.00
          11		24		0		0.00
          12		23		0		0.00
          16		22		2		0.00
          17		21		2		0.00
          45		84		2		0.00
          46		83		2		0.00
          47		82		0		0.00
          48		81		1		0.00
          49		80		1		0.00
          50		79		1		0.00
          51		78		1		0.00
          52		77		0		0.00
          53		76		0		0.00
          54		75		0		0.00
          55		74		0		0.00
          56		71		1		0.00
          57		70		1		0.00
          58		69		0		0.00
          59		68		2		0.00
          60		67		1		0.00
#
# BPAIRS 26
# avg substitutions per BP  0.7
# BPAIRS expected to covary 0.0 +/- 0.0
# BPAIRS observed to covary 0
#
```
