## Supplementary material for "All-at-once RNA folding with 3D motif prediction framed by evolutionary information": RF02589_Spy779816.surv

```
1.585591	0.0384615
1.128102	0.0769231
1.115738	0.115385
-0.009437	0.923077
-0.120718	0.961538
-0.182541	1
&
3.242442	0.000257069
3.217713	0.000514139
3.168255	0.00102828
2.871505	0.00128535
2.500568	0.00154242
2.463475	0.00282776
2.327465	0.0033419
2.315100	0.0059126
2.290371	0.00642674
2.154361	0.0066838
1.993622	0.00796915
1.968892	0.00822622
1.659778	0.00848329
1.622685	0.00874036
1.585591	0.0115681
1.536133	0.0120823
1.486675	0.0125964
1.461946	0.0131105
1.387758	0.0138817
1.375394	0.0143959
1.363029	0.0154242
1.338300	0.0167095
1.276477	0.0169666
1.202290	0.0174807
1.128102	0.0182519
1.115738	0.0192802
1.103373	0.0203085
1.091009	0.0254499
1.066280	0.0269923
0.893176	0.0272494
0.843718	0.0285347
0.806624	0.0287918
0.781895	0.0326478
0.769530	0.033162
0.757166	0.0336761
0.559333	0.0362468
0.485145	0.0372751
0.472781	0.0377892
0.398594	0.0383033
0.386229	0.0385604
0.361500	0.0393316
0.336771	0.0398458
0.324406	0.0403599
0.274948	0.040874
0.262583	0.0419023
0.200761	0.0424165
0.188396	0.0429306
0.151302	0.0431877
0.114209	0.0434447
0.077115	0.0447301
0.064750	0.0467866
0.015292	0.0485861
0.002928	0.0491003
-0.009437	0.882005
-0.021801	0.883805
-0.034166	0.884833
-0.046531	0.885604
-0.058895	0.886632
-0.071260	0.887147
-0.083624	0.888946
-0.095989	0.88946
-0.108353	0.890746
-0.120718	0.895116
-0.133082	0.905913
-0.145447	0.906684
-0.157812	0.909512
-0.170176	0.910026
-0.182541	0.911825
-0.194905	0.913625
-0.207270	0.914396
-0.219634	0.917738
-0.231999	0.919794
-0.244363	0.923393
-0.256728	0.923907
-0.269093	0.927249
-0.281457	0.93162
-0.293822	0.933419
-0.306186	0.935219
-0.318551	0.937275
-0.330915	0.941388
-0.368009	0.943445
-0.380374	0.945244
-0.392738	0.946015
-0.405103	0.948843
-0.417467	0.949871
-0.429832	0.951671
-0.442196	0.952185
-0.454561	0.952956
-0.466926	0.957584
-0.479290	0.960411
-0.504019	0.960668
-0.516384	0.961954
-0.528748	0.962211
-0.553477	0.962468
-0.578207	0.962982
-0.602936	0.96581
-0.627665	0.967095
-0.640029	0.968895
-0.652394	0.969409
-0.664758	0.971465
-0.677123	0.975835
-0.689488	0.97892
-0.726581	0.979177
-0.738946	0.981234
-0.751310	0.983033
-0.763675	0.984576
-0.776039	0.98509
-0.825498	0.985347
-0.874956	0.986632
-0.912050	0.987404
-0.961508	0.987918
-0.998602	0.989203
-1.060424	0.994344
-1.146976	0.996915
-1.184070	0.997943
-1.233528	0.998201
-1.245893	0.998972
-1.344809	0.999486
-1.431361	0.999743
-1.443726	1
&
5.505156	1.27681e-06
4.800376	2.55363e-06
4.726189	3.83044e-06
4.713824	6.38407e-06
4.701460	7.66088e-06
4.639637	8.93769e-06
4.491262	1.02145e-05
4.478898	1.40449e-05
4.466533	1.53218e-05
4.454169	1.65986e-05
4.429440	1.91522e-05
4.417075	2.0429e-05
4.404710	2.29826e-05
4.392346	2.42594e-05
4.379981	2.55363e-05
4.330523	2.80899e-05
4.281065	2.93667e-05
4.095596	3.06435e-05
4.058503	3.19203e-05
4.033774	3.31971e-05
3.996680	3.4474e-05
3.984315	3.57508e-05
3.959586	3.70276e-05
3.922493	3.83044e-05
3.897764	3.95812e-05
3.860670	4.0858e-05
3.786483	4.21348e-05
3.749389	4.34116e-05
3.737024	4.59653e-05
3.699931	4.72421e-05
3.650472	4.97957e-05
3.625743	5.10725e-05
3.613379	5.23493e-05
3.588650	5.36261e-05
3.576285	5.74566e-05
3.563920	5.87334e-05
3.551556	6.1287e-05
3.539191	6.25638e-05
3.526827	6.76711e-05
3.514462	6.89479e-05
3.502098	7.66088e-05
3.489733	7.91624e-05
3.477369	8.1716e-05
3.465004	8.42697e-05
3.452639	9.19305e-05
3.440275	0.000107252
3.427910	0.000114913
3.415546	0.000127681
3.403181	0.000139173
3.390817	0.000145557
3.378452	0.000158325
3.366088	0.0001762
3.353723	0.000187692
3.341358	0.000199183
3.328994	0.000211951
3.316629	0.000237487
3.304265	0.000254086
3.291900	0.000274515
3.279536	0.000300051
3.267171	0.000314096
3.254807	0.000334525
3.242442	0.000371553
3.230077	0.000399642
3.217713	0.00040858
3.205348	0.000431563
3.192984	0.000445608
3.180619	0.000476251
3.168255	0.000501788
3.155890	0.000522217
3.143525	0.000527324
3.131161	0.000547753
3.118796	0.000563075
3.106432	0.000586057
3.094067	0.000602656
3.081703	0.000619254
3.069338	0.000646067
3.056974	0.000657559
3.044609	0.000666496
3.032244	0.000679265
3.019880	0.000693309
3.007515	0.000716292
2.995151	0.000721399
2.982786	0.00072523
2.970422	0.000737998
2.958057	0.000748212
2.945693	0.000763534
2.933328	0.000769918
2.920963	0.000776302
2.908599	0.00078141
2.896234	0.00078524
2.883870	0.000792901
2.871505	0.000794178
2.859141	0.000801839
2.846776	0.000805669
2.834412	0.00081333
2.822047	0.000815884
2.809682	0.000826098
2.797318	0.000835036
2.784953	0.000843973
2.772589	0.000851634
2.760224	0.000861849
2.747860	0.000875894
2.735495	0.000884831
2.723131	0.000893769
2.710766	0.000906537
2.698401	0.000932074
2.686037	0.000944842
2.673672	0.000956333
2.661308	0.000966547
2.648943	0.00098953
2.636579	0.0010023
2.624214	0.001024
2.611849	0.00104316
2.599485	0.00106231
2.587120	0.00108274
2.574756	0.001107
2.562391	0.00113636
2.550027	0.00115935
2.537662	0.00117467
2.525298	0.00120787
2.512933	0.00122957
2.500568	0.00126404
2.488204	0.0012883
2.475839	0.00131384
2.463475	0.00135598
2.451110	0.00138023
2.438746	0.00140066
2.426381	0.00142875
2.414017	0.00145429
2.401652	0.00147855
2.389287	0.00150919
2.376923	0.00153473
2.364558	0.00158069
2.352194	0.00160368
2.339829	0.00163432
2.327465	0.00167007
2.315100	0.00171987
2.302736	0.00175179
2.290371	0.00178243
2.278006	0.00182457
2.265642	0.00185521
2.253277	0.00190117
2.240913	0.00191905
2.228548	0.00195863
2.216184	0.00199566
2.203819	0.00202375
2.191455	0.00206844
2.179090	0.0021144
2.166725	0.0021642
2.154361	0.00223953
2.141996	0.00227656
2.129632	0.00233657
2.117267	0.00238764
2.104903	0.00246425
2.092538	0.00251532
2.080173	0.00257533
2.067809	0.00264683
2.055444	0.00273238
2.043080	0.00279622
2.030715	0.00286006
2.018351	0.00296221
2.005986	0.00306435
1.993622	0.00312692
1.981257	0.00322395
1.968892	0.00332099
1.956528	0.0034142
1.944163	0.00352528
1.931799	0.003607
1.919434	0.00369765
1.907070	0.00377298
1.894705	0.00390066
1.882341	0.00400026
1.869976	0.00405516
1.857611	0.00411645
1.845247	0.00418922
1.832882	0.0042786
1.820518	0.00437053
1.808153	0.00444842
1.795789	0.00452886
1.783424	0.00462462
1.771060	0.00471527
1.758695	0.00484551
1.746330	0.00502681
1.733966	0.00513534
1.721601	0.00528856
1.709237	0.00552605
1.696872	0.00572778
1.684508	0.0059474
1.672143	0.00611977
1.659778	0.00634065
1.647414	0.00657942
1.635049	0.00668922
1.622685	0.00688968
1.610320	0.00702886
1.597956	0.00722676
1.585591	0.00741318
1.573227	0.00759831
1.560862	0.00778218
1.548497	0.00798519
1.536133	0.00822651
1.523768	0.00840271
1.511404	0.00859295
1.499039	0.00879724
1.486675	0.0089428
1.474310	0.00913943
1.461946	0.00931691
1.449581	0.00953524
1.437216	0.00976634
1.424852	0.00998851
1.412487	0.0102541
1.400123	0.0105273
1.387758	0.0107444
1.375394	0.0109959
1.363029	0.0111759
1.350665	0.0113943
1.338300	0.0115641
1.325935	0.0117288
1.313571	0.011882
1.301206	0.0120838
1.288842	0.0122625
1.276477	0.0125102
1.264113	0.0127005
1.251748	0.0129124
1.239384	0.0132035
1.227019	0.0135176
1.214654	0.0138355
1.202290	0.0141752
1.189925	0.0146106
1.177561	0.0150945
1.165196	0.0155861
1.152832	0.0160393
1.140467	0.0166126
1.128102	0.0170723
1.115738	0.0173979
1.103373	0.0178205
1.091009	0.0181576
1.078644	0.0184844
1.066280	0.0187181
1.053915	0.0189492
1.041551	0.0192403
1.029186	0.0195033
1.016821	0.0197089
1.004457	0.0199145
0.992092	0.0201481
0.979728	0.0203396
0.967363	0.0205107
0.954999	0.0207814
0.942634	0.021047
0.930270	0.0212615
0.917905	0.0215015
0.905540	0.0217377
0.893176	0.021965
0.880811	0.0222459
0.868447	0.0224949
0.856082	0.0228269
0.843718	0.0230286
0.831353	0.0232686
0.818989	0.0235329
0.806624	0.0237347
0.794259	0.0238828
0.781895	0.0240679
0.769530	0.0242505
0.757166	0.024382
0.744801	0.0245072
0.732437	0.024691
0.720072	0.0249425
0.707708	0.0251124
0.695343	0.0252375
0.682978	0.0254354
0.670614	0.0255746
0.658249	0.0257214
0.645885	0.0259397
0.633520	0.0261772
0.621156	0.0264134
0.608791	0.0267122
0.596426	0.0269918
0.584062	0.0273289
0.571697	0.0276545
0.559333	0.0278601
0.546968	0.028095
0.534604	0.028284
0.522239	0.0284346
0.509875	0.028584
0.497510	0.0288049
0.485145	0.0290947
0.472781	0.0293718
0.460416	0.0296106
0.448052	0.0298736
0.435687	0.0301851
0.423323	0.030526
0.410958	0.0308312
0.398594	0.031144
0.386229	0.0314032
0.373864	0.031596
0.361500	0.0318424
0.349135	0.0322217
0.336771	0.0326098
0.324406	0.0331244
0.312042	0.0335878
0.299677	0.0340283
0.287313	0.0345276
0.274948	0.0348506
0.262583	0.0351762
0.250219	0.0354928
0.237854	0.0357112
0.225490	0.0360546
0.213125	0.0363981
0.200761	0.036656
0.188396	0.0369229
0.176031	0.0372038
0.163667	0.0375613
0.151302	0.038026
0.138938	0.0384729
0.126573	0.0389428
0.114209	0.0394076
0.101844	0.0399259
0.089480	0.0404801
0.077115	0.0410802
0.064750	0.0418961
0.052386	0.0429124
0.040021	0.0441484
0.027657	0.0454392
0.015292	0.047145
0.002928	0.0487934
-0.009437	0.901945
-0.021801	0.90397
-0.034166	0.906302
-0.046531	0.908979
-0.058895	0.911619
-0.071260	0.914302
-0.083624	0.916836
-0.095989	0.919147
-0.108353	0.921185
-0.120718	0.923048
-0.133082	0.924906
-0.145447	0.926993
-0.157812	0.929104
-0.170176	0.931427
-0.182541	0.933505
-0.194905	0.935498
-0.207270	0.93733
-0.219634	0.939411
-0.231999	0.941314
-0.244363	0.943192
-0.256728	0.944945
-0.269093	0.946883
-0.281457	0.948759
-0.293822	0.950458
-0.306186	0.952126
-0.318551	0.953828
-0.330915	0.955349
-0.343280	0.9568
-0.355645	0.95839
-0.368009	0.959722
-0.380374	0.961121
-0.392738	0.962554
-0.405103	0.963922
-0.417467	0.965133
-0.429832	0.966384
-0.442196	0.967339
-0.454561	0.968451
-0.466926	0.969448
-0.479290	0.970346
-0.491655	0.971251
-0.504019	0.972052
-0.516384	0.97293
-0.528748	0.973755
-0.541113	0.974511
-0.553477	0.975328
-0.565842	0.976244
-0.578207	0.977088
-0.590571	0.977829
-0.602936	0.978552
-0.615300	0.979266
-0.627665	0.980069
-0.640029	0.980776
-0.652394	0.981508
-0.664758	0.982136
-0.677123	0.982851
-0.689488	0.983438
-0.701852	0.983952
-0.714217	0.984392
-0.726581	0.984852
-0.738946	0.985323
-0.751310	0.985825
-0.763675	0.986264
-0.776039	0.986684
-0.788404	0.98708
-0.800769	0.987412
-0.813133	0.987729
-0.825498	0.988085
-0.837862	0.988376
-0.850227	0.988786
-0.862591	0.989192
-0.874956	0.989574
-0.887321	0.989941
-0.899685	0.99025
-0.912050	0.990553
-0.924414	0.990848
-0.936779	0.991168
-0.949143	0.991466
-0.961508	0.991765
-0.973872	0.992017
-0.986237	0.992427
-0.998602	0.992741
-1.010966	0.993045
-1.023331	0.99339
-1.035695	0.993712
-1.048060	0.994086
-1.060424	0.994344
-1.072789	0.994725
-1.085153	0.995093
-1.097518	0.995386
-1.109883	0.99559
-1.122247	0.995899
-1.134612	0.996178
-1.146976	0.996384
-1.159341	0.996673
-1.171705	0.996867
-1.184070	0.997109
-1.196434	0.997344
-1.208799	0.997523
-1.221164	0.997693
-1.233528	0.997836
-1.245893	0.997971
-1.258257	0.998135
-1.270622	0.998301
-1.282986	0.998426
-1.295351	0.998523
-1.307716	0.998626
-1.320080	0.99874
-1.332445	0.998846
-1.344809	0.998956
-1.357174	0.999047
-1.369538	0.999125
-1.381903	0.999182
-1.394267	0.999222
-1.406632	0.999259
-1.418997	0.999316
-1.431361	0.999335
-1.443726	0.999367
-1.456090	0.99941
-1.468455	0.99945
-1.480819	0.999487
-1.493184	0.99951
-1.505548	0.999526
-1.517913	0.999558
-1.530278	0.999568
-1.542642	0.999609
-1.555007	0.999634
-1.567371	0.999649
-1.579736	0.99966
-1.592100	0.999671
-1.604465	0.999688
-1.616829	0.99971
-1.629194	0.999718
-1.641559	0.999733
-1.653923	0.999754
-1.666288	0.999757
-1.678652	0.999769
-1.691017	0.999777
-1.703381	0.999788
-1.715746	0.999798
-1.728110	0.999811
-1.740475	0.99982
-1.752840	0.999833
-1.765204	0.999838
-1.777569	0.999852
-1.789933	0.999858
-1.802298	0.999865
-1.814662	0.999875
-1.827027	0.999877
-1.839392	0.999883
-1.851756	0.999891
-1.864121	0.999897
-1.876485	0.999906
-1.888850	0.999918
-1.901214	0.999926
-1.913579	0.999931
-1.925943	0.999932
-1.938308	0.999935
-1.950673	0.999943
-1.963037	0.999945
-1.975402	0.999948
-1.987766	0.999949
-2.000131	0.999951
-2.012495	0.999953
-2.024860	0.999954
-2.061954	0.999958
-2.074318	0.999959
-2.086683	0.999964
-2.099047	0.999966
-2.123776	0.999967
-2.136141	0.999968
-2.160870	0.999976
-2.173235	0.999977
-2.185599	0.99998
-2.197964	0.999981
-2.210328	0.999982
-2.272151	0.999983
-2.296880	0.999986
-2.309245	0.999987
-2.321609	0.99999
-2.395797	0.999991
-2.432890	0.999994
-2.519442	0.999995
-2.556536	0.999996
-2.630723	0.999997
-2.717275	0.999999
-3.162399	1
&
21.121593	8.32549e-37
21.109229	8.77065e-37
21.096864	9.23961e-37
21.084500	9.73364e-37
21.072135	1.02541e-36
21.059770	1.08024e-36
21.047406	1.138e-36
21.035041	1.19884e-36
21.022677	1.26295e-36
21.010312	1.33048e-36
20.997948	1.40161e-36
20.985583	1.47656e-36
20.973219	1.55551e-36
20.960854	1.63868e-36
20.948489	1.7263e-36
20.936125	1.8186e-36
20.923760	1.91584e-36
20.911396	2.01828e-36
20.899031	2.12619e-36
20.886667	2.23988e-36
20.874302	2.35964e-36
20.861938	2.48581e-36
20.849573	2.61872e-36
20.837208	2.75875e-36
20.824844	2.90625e-36
20.812479	3.06165e-36
20.800115	3.22535e-36
20.787750	3.3978e-36
20.775386	3.57948e-36
20.763021	3.77087e-36
20.750657	3.97249e-36
20.738292	4.1849e-36
20.725927	4.40866e-36
20.713563	4.64438e-36
20.701198	4.89271e-36
20.688834	5.15432e-36
20.676469	5.42991e-36
20.664105	5.72024e-36
20.651740	6.02609e-36
20.639376	6.3483e-36
20.627011	6.68773e-36
20.614646	7.04531e-36
20.602282	7.42201e-36
20.589917	7.81886e-36
20.577553	8.23692e-36
20.565188	8.67733e-36
20.552824	9.14129e-36
20.540459	9.63006e-36
20.528094	1.0145e-35
20.515730	1.06874e-35
20.503365	1.12588e-35
20.491001	1.18608e-35
20.478636	1.2495e-35
20.466272	1.31631e-35
20.453907	1.38669e-35
20.441543	1.46083e-35
20.429178	1.53894e-35
20.416813	1.62122e-35
20.404449	1.70791e-35
20.392084	1.79922e-35
20.379720	1.89543e-35
20.367355	1.99677e-35
20.354991	2.10353e-35
20.342626	2.216e-35
20.330262	2.33449e-35
20.317897	2.45931e-35
20.305532	2.5908e-35
20.293168	2.72933e-35
20.280803	2.87526e-35
20.268439	3.02899e-35
20.256074	3.19094e-35
20.243710	3.36155e-35
20.231345	3.54129e-35
20.218981	3.73063e-35
20.206616	3.9301e-35
20.194251	4.14023e-35
20.181887	4.3616e-35
20.169522	4.5948e-35
20.157158	4.84047e-35
20.144793	5.09928e-35
20.132429	5.37192e-35
20.120064	5.65915e-35
20.107700	5.96173e-35
20.095335	6.28048e-35
20.082970	6.61628e-35
20.070606	6.97004e-35
20.058241	7.3427e-35
20.045877	7.7353e-35
20.033512	8.14888e-35
20.021148	8.58458e-35
20.008783	9.04357e-35
19.996418	9.5271e-35
19.984054	1.00365e-34
19.971689	1.05731e-34
19.959325	1.11384e-34
19.946960	1.17339e-34
19.934596	1.23613e-34
19.922231	1.30222e-34
19.909867	1.37185e-34
19.897502	1.4452e-34
19.885137	1.52247e-34
19.872773	1.60387e-34
19.860408	1.68962e-34
19.848044	1.77996e-34
19.835679	1.87513e-34
19.823315	1.97539e-34
19.810950	2.081e-34
19.798586	2.19227e-34
19.786221	2.30948e-34
19.773856	2.43296e-34
19.761492	2.56304e-34
19.749127	2.70008e-34
19.736763	2.84444e-34
19.724398	2.99652e-34
19.712034	3.15674e-34
19.699669	3.32552e-34
19.687305	3.50332e-34
19.674940	3.69063e-34
19.662575	3.88795e-34
19.650211	4.09583e-34
19.637846	4.31481e-34
19.625482	4.54551e-34
19.613117	4.78854e-34
19.600753	5.04456e-34
19.588388	5.31428e-34
19.576023	5.59841e-34
19.563659	5.89773e-34
19.551294	6.21306e-34
19.538930	6.54525e-34
19.526565	6.89519e-34
19.514201	7.26385e-34
19.501836	7.65222e-34
19.489472	8.06135e-34
19.477107	8.49235e-34
19.464742	8.9464e-34
19.452378	9.42473e-34
19.440013	9.92863e-34
19.427649	1.04595e-33
19.415284	1.10187e-33
19.402920	1.16078e-33
19.390555	1.22284e-33
19.378191	1.28822e-33
19.365826	1.3571e-33
19.353461	1.42966e-33
19.341097	1.50609e-33
19.328732	1.58662e-33
19.316368	1.67144e-33
19.304003	1.76081e-33
19.291639	1.85495e-33
19.279274	1.95413e-33
19.266910	2.0586e-33
19.254545	2.16867e-33
19.242180	2.28462e-33
19.229816	2.40676e-33
19.217451	2.53544e-33
19.205087	2.671e-33
19.192722	2.8138e-33
19.180358	2.96424e-33
19.167993	3.12273e-33
19.155629	3.28968e-33
19.143264	3.46556e-33
19.130899	3.65085e-33
19.118535	3.84604e-33
19.106170	4.05167e-33
19.093806	4.26829e-33
19.081441	4.49649e-33
19.069077	4.7369e-33
19.056712	4.99015e-33
19.044347	5.25695e-33
19.031983	5.53801e-33
19.019618	5.8341e-33
19.007254	6.14601e-33
18.994889	6.47461e-33
18.982525	6.82077e-33
18.970160	7.18543e-33
18.957796	7.5696e-33
18.945431	7.9743e-33
18.933066	8.40064e-33
18.920702	8.84978e-33
18.908337	9.32292e-33
18.895973	9.82137e-33
18.883608	1.03465e-32
18.871244	1.08996e-32
18.858879	1.14824e-32
18.846515	1.20963e-32
18.834150	1.2743e-32
18.821785	1.34243e-32
18.809421	1.4142e-32
18.797056	1.48981e-32
18.784692	1.56946e-32
18.772327	1.65337e-32
18.759963	1.74176e-32
18.747598	1.83488e-32
18.735234	1.93298e-32
18.722869	2.03633e-32
18.710504	2.14519e-32
18.698140	2.25988e-32
18.685775	2.38071e-32
18.673411	2.50799e-32
18.661046	2.64207e-32
18.648682	2.78333e-32
18.636317	2.93213e-32
18.623953	3.0889e-32
18.611588	3.25404e-32
18.599223	3.42801e-32
18.586859	3.61128e-32
18.574494	3.80435e-32
18.562130	4.00775e-32
18.549765	4.22201e-32
18.537401	4.44774e-32
18.525036	4.68553e-32
18.512671	4.93603e-32
18.500307	5.19993e-32
18.487942	5.47793e-32
18.475578	5.7708e-32
18.463213	6.07932e-32
18.450849	6.40434e-32
18.438484	6.74673e-32
18.426120	7.10743e-32
18.413755	7.48742e-32
18.401390	7.88771e-32
18.389026	8.30941e-32
18.376661	8.75366e-32
18.364297	9.22165e-32
18.351932	9.71466e-32
18.339568	1.0234e-31
18.327203	1.07812e-31
18.314839	1.13576e-31
18.302474	1.19648e-31
18.290109	1.26044e-31
18.277745	1.32783e-31
18.265380	1.39882e-31
18.253016	1.4736e-31
18.240651	1.55238e-31
18.228287	1.63538e-31
18.215922	1.72281e-31
18.203558	1.81492e-31
18.191193	1.91194e-31
18.178828	2.01416e-31
18.166464	2.12184e-31
18.154099	2.23528e-31
18.141735	2.35478e-31
18.129370	2.48067e-31
18.117006	2.6133e-31
18.104641	2.75301e-31
18.092276	2.90019e-31
18.079912	3.05524e-31
18.067547	3.21858e-31
18.055183	3.39065e-31
18.042818	3.57192e-31
18.030454	3.76288e-31
18.018089	3.96405e-31
18.005725	4.17597e-31
17.993360	4.39923e-31
17.980995	4.63442e-31
17.968631	4.88218e-31
17.956266	5.14319e-31
17.943902	5.41815e-31
17.931537	5.70781e-31
17.919173	6.01296e-31
17.906808	6.33442e-31
17.894444	6.67307e-31
17.882079	7.02982e-31
17.869714	7.40564e-31
17.857350	7.80155e-31
17.844985	8.21863e-31
17.832621	8.65801e-31
17.820256	9.12088e-31
17.807892	9.60849e-31
17.795527	1.01222e-30
17.783163	1.06633e-30
17.770798	1.12334e-30
17.758433	1.18339e-30
17.746069	1.24666e-30
17.733704	1.3133e-30
17.721340	1.38351e-30
17.708975	1.45748e-30
17.696611	1.5354e-30
17.684246	1.61748e-30
17.671882	1.70395e-30
17.659517	1.79505e-30
17.647152	1.89101e-30
17.634788	1.9921e-30
17.622423	2.0986e-30
17.610059	2.21079e-30
17.597694	2.32898e-30
17.585330	2.45349e-30
17.572965	2.58466e-30
17.560600	2.72283e-30
17.548236	2.8684e-30
17.535871	3.02174e-30
17.523507	3.18328e-30
17.511142	3.35346e-30
17.498778	3.53274e-30
17.486413	3.7216e-30
17.474049	3.92055e-30
17.461684	4.13015e-30
17.449319	4.35094e-30
17.436955	4.58354e-30
17.424590	4.82858e-30
17.412226	5.08671e-30
17.399861	5.35865e-30
17.387497	5.64512e-30
17.375132	5.94691e-30
17.362768	6.26483e-30
17.350403	6.59974e-30
17.338038	6.95256e-30
17.325674	7.32424e-30
17.313309	7.71579e-30
17.300945	8.12827e-30
17.288580	8.5628e-30
17.276216	9.02056e-30
17.263851	9.5028e-30
17.251487	1.00108e-29
17.239122	1.0546e-29
17.226757	1.11098e-29
17.214393	1.17037e-29
17.202028	1.23293e-29
17.189664	1.29885e-29
17.177299	1.36828e-29
17.164935	1.44143e-29
17.152570	1.51848e-29
17.140206	1.59966e-29
17.127841	1.68518e-29
17.115476	1.77526e-29
17.103112	1.87017e-29
17.090747	1.97014e-29
17.078383	2.07547e-29
17.066018	2.18642e-29
17.053654	2.3033e-29
17.041289	2.42643e-29
17.028924	2.55614e-29
17.016560	2.69279e-29
17.004195	2.83674e-29
16.991831	2.98839e-29
16.979466	3.14814e-29
16.967102	3.31644e-29
16.954737	3.49373e-29
16.942373	3.6805e-29
16.930008	3.87725e-29
16.917643	4.08452e-29
16.905279	4.30287e-29
16.892914	4.53289e-29
16.880550	4.77521e-29
16.868185	5.03049e-29
16.855821	5.2994e-29
16.843456	5.5827e-29
16.831092	5.88114e-29
16.818727	6.19553e-29
16.806362	6.52673e-29
16.793998	6.87563e-29
16.781633	7.24319e-29
16.769269	7.63039e-29
16.756904	8.03829e-29
16.744540	8.468e-29
16.732175	8.92067e-29
16.719811	9.39755e-29
16.707446	9.89992e-29
16.695081	1.04291e-28
16.682717	1.09867e-28
16.670352	1.1574e-28
16.657988	1.21927e-28
16.645623	1.28445e-28
16.633259	1.35311e-28
16.620894	1.42544e-28
16.608529	1.50164e-28
16.596165	1.58192e-28
16.583800	1.66648e-28
16.571436	1.75556e-28
16.559071	1.84941e-28
16.546707	1.94827e-28
16.534342	2.05242e-28
16.521978	2.16214e-28
16.509613	2.27772e-28
16.497248	2.39948e-28
16.484884	2.52775e-28
16.472519	2.66287e-28
16.460155	2.80522e-28
16.447790	2.95517e-28
16.435426	3.11315e-28
16.423061	3.27956e-28
16.410697	3.45488e-28
16.398332	3.63956e-28
16.385967	3.83412e-28
16.373603	4.03907e-28
16.361238	4.25499e-28
16.348874	4.48244e-28
16.336509	4.72205e-28
16.324145	4.97448e-28
16.311780	5.24039e-28
16.299416	5.52052e-28
16.287051	5.81562e-28
16.274686	6.1265e-28
16.262322	6.454e-28
16.249957	6.799e-28
16.237593	7.16244e-28
16.225228	7.54532e-28
16.212864	7.94866e-28
16.200499	8.37355e-28
16.188135	8.82116e-28
16.175770	9.2927e-28
16.163405	9.78945e-28
16.151041	1.03127e-27
16.138676	1.0864e-27
16.126312	1.14447e-27
16.113947	1.20565e-27
16.101583	1.2701e-27
16.089218	1.33799e-27
16.076853	1.40952e-27
16.064489	1.48486e-27
16.052124	1.56424e-27
16.039760	1.64785e-27
16.027395	1.73594e-27
16.015031	1.82873e-27
16.002666	1.92648e-27
15.990302	2.02946e-27
15.977937	2.13795e-27
15.965572	2.25223e-27
15.953208	2.37262e-27
15.940843	2.49945e-27
15.928479	2.63306e-27
15.916114	2.7738e-27
15.903750	2.92208e-27
15.891385	3.07827e-27
15.879021	3.24282e-27
15.866656	3.41616e-27
15.854291	3.59877e-27
15.841927	3.79114e-27
15.829562	3.99379e-27
15.817198	4.20727e-27
15.804833	4.43216e-27
15.792469	4.66908e-27
15.780104	4.91866e-27
15.767740	5.18158e-27
15.755375	5.45855e-27
15.743010	5.75033e-27
15.730646	6.05771e-27
15.718281	6.38151e-27
15.705917	6.72263e-27
15.693552	7.08197e-27
15.681188	7.46053e-27
15.668823	7.85932e-27
15.656459	8.27942e-27
15.644094	8.72199e-27
15.631729	9.1882e-27
15.619365	9.67934e-27
15.607000	1.01967e-26
15.594636	1.07418e-26
15.582271	1.1316e-26
15.569907	1.19208e-26
15.557542	1.2558e-26
15.545177	1.32293e-26
15.532813	1.39364e-26
15.520448	1.46814e-26
15.508084	1.54661e-26
15.495719	1.62928e-26
15.483355	1.71637e-26
15.470990	1.80812e-26
15.458626	1.90476e-26
15.446261	2.00658e-26
15.433896	2.11383e-26
15.421532	2.22682e-26
15.409167	2.34585e-26
15.396803	2.47124e-26
15.384438	2.60333e-26
15.372074	2.74249e-26
15.359709	2.88908e-26
15.347345	3.0435e-26
15.334980	3.20618e-26
15.322615	3.37756e-26
15.310251	3.5581e-26
15.297886	3.74828e-26
15.285522	3.94863e-26
15.273157	4.15969e-26
15.260793	4.38204e-26
15.248428	4.61626e-26
15.236064	4.86301e-26
15.223699	5.12294e-26
15.211334	5.39677e-26
15.198970	5.68523e-26
15.186605	5.98911e-26
15.174241	6.30924e-26
15.161876	6.64647e-26
15.149512	7.00173e-26
15.137147	7.37598e-26
15.124783	7.77024e-26
15.112418	8.18556e-26
15.100053	8.62308e-26
15.087689	9.08399e-26
15.075324	9.56954e-26
15.062960	1.0081e-25
15.050595	1.06199e-25
15.038231	1.11875e-25
15.025866	1.17855e-25
15.013501	1.24154e-25
15.001137	1.3079e-25
14.988772	1.37781e-25
14.976408	1.45145e-25
14.964043	1.52903e-25
14.951679	1.61076e-25
14.939314	1.69686e-25
14.926950	1.78755e-25
14.914585	1.8831e-25
14.902220	1.98375e-25
14.889856	2.08978e-25
14.877491	2.20148e-25
14.865127	2.31915e-25
14.852762	2.4431e-25
14.840398	2.57369e-25
14.828033	2.71125e-25
14.815669	2.85616e-25
14.803304	3.00882e-25
14.790939	3.16964e-25
14.778575	3.33906e-25
14.766210	3.51753e-25
14.753846	3.70553e-25
14.741481	3.90359e-25
14.729117	4.11223e-25
14.716752	4.33203e-25
14.704388	4.56357e-25
14.692023	4.80749e-25
14.679658	5.06444e-25
14.667294	5.33513e-25
14.654929	5.62028e-25
14.642565	5.92068e-25
14.630200	6.23713e-25
14.617836	6.57049e-25
14.605471	6.92167e-25
14.593106	7.29163e-25
14.580742	7.68135e-25
14.568377	8.0919e-25
14.556013	8.5244e-25
14.543648	8.98001e-25
14.531284	9.45997e-25
14.518919	9.96559e-25
14.506555	1.04982e-24
14.494190	1.10593e-24
14.481825	1.16504e-24
14.469461	1.22731e-24
14.457096	1.29291e-24
14.444732	1.36201e-24
14.432367	1.43481e-24
14.420003	1.51149e-24
14.407638	1.59228e-24
14.395274	1.67738e-24
14.382909	1.76703e-24
14.370544	1.86148e-24
14.358180	1.96097e-24
14.345815	2.06577e-24
14.333451	2.17618e-24
14.321086	2.29249e-24
14.308722	2.41502e-24
14.296357	2.54409e-24
14.283993	2.68007e-24
14.271628	2.82331e-24
14.259263	2.9742e-24
14.246899	3.13316e-24
14.234534	3.30062e-24
14.222170	3.47703e-24
14.209805	3.66286e-24
14.197441	3.85863e-24
14.185076	4.06486e-24
14.172712	4.28211e-24
14.160347	4.51097e-24
14.147982	4.75206e-24
14.135618	5.00604e-24
14.123253	5.27359e-24
14.110889	5.55544e-24
14.098524	5.85235e-24
14.086160	6.16513e-24
14.073795	6.49463e-24
14.061430	6.84174e-24
14.049066	7.2074e-24
14.036701	7.5926e-24
14.024337	7.99839e-24
14.011972	8.42587e-24
13.999608	8.87619e-24
13.987243	9.35057e-24
13.974879	9.85032e-24
13.962514	1.03768e-23
13.950149	1.09313e-23
13.937785	1.15156e-23
13.925420	1.2131e-23
13.913056	1.27794e-23
13.900691	1.34623e-23
13.888327	1.41818e-23
13.875962	1.49398e-23
13.863598	1.57382e-23
13.851233	1.65793e-23
13.838868	1.74654e-23
13.826504	1.83988e-23
13.814139	1.93821e-23
13.801775	2.0418e-23
13.789410	2.15092e-23
13.777046	2.26587e-23
13.764681	2.38697e-23
13.752317	2.51454e-23
13.739952	2.64892e-23
13.727587	2.79049e-23
13.715223	2.93962e-23
13.702858	3.09673e-23
13.690494	3.26223e-23
13.678129	3.43657e-23
13.665765	3.62023e-23
13.653400	3.81371e-23
13.641036	4.01752e-23
13.628671	4.23223e-23
13.616306	4.45842e-23
13.603942	4.69669e-23
13.591577	4.94769e-23
13.579213	5.21211e-23
13.566848	5.49065e-23
13.554484	5.78409e-23
13.542119	6.0932e-23
13.529754	6.41884e-23
13.517390	6.76188e-23
13.505025	7.12324e-23
13.492661	7.50393e-23
13.480296	7.90495e-23
13.467932	8.32741e-23
13.455567	8.77244e-23
13.443203	9.24125e-23
13.430838	9.73512e-23
13.418473	1.02554e-22
13.406109	1.08034e-22
13.393744	1.13808e-22
13.381380	1.1989e-22
13.369015	1.26297e-22
13.356651	1.33047e-22
13.344286	1.40157e-22
13.331922	1.47647e-22
13.319557	1.55537e-22
13.307192	1.63849e-22
13.294828	1.72606e-22
13.282463	1.8183e-22
13.270099	1.91547e-22
13.257734	2.01783e-22
13.245370	2.12567e-22
13.233005	2.23926e-22
13.220641	2.35893e-22
13.208276	2.48499e-22
13.195911	2.61779e-22
13.183547	2.75768e-22
13.171182	2.90505e-22
13.158818	3.0603e-22
13.146453	3.22384e-22
13.134089	3.39612e-22
13.121724	3.57761e-22
13.109359	3.7688e-22
13.096995	3.9702e-22
13.084630	4.18237e-22
13.072266	4.40587e-22
13.059901	4.64132e-22
13.047537	4.88934e-22
13.035172	5.15063e-22
13.022808	5.42587e-22
13.010443	5.71582e-22
12.998078	6.02127e-22
12.985714	6.34304e-22
12.973349	6.682e-22
12.960985	7.03908e-22
12.948620	7.41524e-22
12.936256	7.8115e-22
12.923891	8.22893e-22
12.911527	8.66867e-22
12.899162	9.13191e-22
12.886797	9.6199e-22
12.874433	1.0134e-21
12.862068	1.06755e-21
12.849704	1.1246e-21
12.837339	1.18469e-21
12.824975	1.248e-21
12.812610	1.31469e-21
12.800246	1.38495e-21
12.787881	1.45895e-21
12.775516	1.53692e-21
12.763152	1.61904e-21
12.750787	1.70556e-21
12.738423	1.7967e-21
12.726058	1.89271e-21
12.713694	1.99385e-21
12.701329	2.1004e-21
12.688965	2.21264e-21
12.676600	2.33087e-21
12.664235	2.45543e-21
12.651871	2.58664e-21
12.639506	2.72486e-21
12.627142	2.87046e-21
12.614777	3.02385e-21
12.602413	3.18543e-21
12.590048	3.35565e-21
12.577683	3.53496e-21
12.565319	3.72385e-21
12.552954	3.92284e-21
12.540590	4.13246e-21
12.528225	4.35328e-21
12.515861	4.5859e-21
12.503496	4.83095e-21
12.491132	5.08909e-21
12.478767	5.36103e-21
12.466402	5.64749e-21
12.454038	5.94927e-21
12.441673	6.26716e-21
12.429309	6.60205e-21
12.416944	6.95483e-21
12.404580	7.32645e-21
12.392215	7.71794e-21
12.379851	8.13034e-21
12.367486	8.56478e-21
12.355121	9.02243e-21
12.342757	9.50454e-21
12.330392	1.00124e-20
12.318028	1.05474e-20
12.305663	1.1111e-20
12.293299	1.17047e-20
12.280934	1.23301e-20
12.268570	1.2989e-20
12.256205	1.3683e-20
12.243840	1.44141e-20
12.231476	1.51843e-20
12.219111	1.59957e-20
12.206747	1.68504e-20
12.194382	1.77507e-20
12.182018	1.86992e-20
12.169653	1.96984e-20
12.157289	2.07509e-20
12.144924	2.18597e-20
12.132559	2.30277e-20
12.120195	2.42581e-20
12.107830	2.55543e-20
12.095466	2.69197e-20
12.083101	2.83581e-20
12.070737	2.98733e-20
12.058372	3.14695e-20
12.046007	3.31509e-20
12.033643	3.49222e-20
12.021278	3.67882e-20
12.008914	3.87538e-20
11.996549	4.08245e-20
11.984185	4.30058e-20
11.971820	4.53037e-20
11.959456	4.77243e-20
11.947091	5.02742e-20
11.934726	5.29604e-20
11.922362	5.57901e-20
11.909997	5.8771e-20
11.897633	6.19112e-20
11.885268	6.52191e-20
11.872904	6.87038e-20
11.860539	7.23747e-20
11.848175	7.62416e-20
11.835810	8.03152e-20
11.823445	8.46064e-20
11.811081	8.91269e-20
11.798716	9.3889e-20
11.786352	9.89054e-20
11.773987	1.0419e-19
11.761623	1.09757e-19
11.749258	1.15621e-19
11.736894	1.21798e-19
11.724529	1.28306e-19
11.712164	1.35161e-19
11.699800	1.42383e-19
11.687435	1.4999e-19
11.675071	1.58004e-19
11.662706	1.66446e-19
11.650342	1.75338e-19
11.637977	1.84706e-19
11.625612	1.94575e-19
11.613248	2.04971e-19
11.600883	2.15922e-19
11.588519	2.27458e-19
11.576154	2.39611e-19
11.563790	2.52412e-19
11.551425	2.65898e-19
11.539061	2.80104e-19
11.526696	2.9507e-19
11.514331	3.10834e-19
11.501967	3.27441e-19
11.489602	3.44935e-19
11.477238	3.63364e-19
11.464873	3.82777e-19
11.452509	4.03228e-19
11.440144	4.24771e-19
11.427780	4.47465e-19
11.415415	4.71371e-19
11.403050	4.96554e-19
11.390686	5.23083e-19
11.378321	5.51029e-19
11.365957	5.80468e-19
11.353592	6.1148e-19
11.341228	6.44149e-19
11.328863	6.78563e-19
11.316499	7.14815e-19
11.304134	7.53004e-19
11.291769	7.93233e-19
11.279405	8.35611e-19
11.267040	8.80253e-19
11.254676	9.27281e-19
11.242311	9.7682e-19
11.229947	1.02901e-18
11.217582	1.08398e-18
11.205218	1.14189e-18
11.192853	1.20289e-18
11.180488	1.26716e-18
11.168124	1.33485e-18
11.155759	1.40617e-18
11.143395	1.48129e-18
11.131030	1.56042e-18
11.118666	1.64379e-18
11.106301	1.7316e-18
11.093936	1.82411e-18
11.081572	1.92156e-18
11.069207	2.02421e-18
11.056843	2.13235e-18
11.044478	2.24627e-18
11.032114	2.36627e-18
11.019749	2.49268e-18
11.007385	2.62584e-18
10.995020	2.76612e-18
10.982655	2.91389e-18
10.970291	3.06956e-18
10.957926	3.23354e-18
10.945562	3.40628e-18
10.933197	3.58824e-18
10.920833	3.77993e-18
10.908468	3.98186e-18
10.896104	4.19457e-18
10.883739	4.41865e-18
10.871374	4.6547e-18
10.859010	4.90335e-18
10.846645	5.16529e-18
10.834281	5.44122e-18
10.821916	5.73189e-18
10.809552	6.03809e-18
10.797187	6.36064e-18
10.784823	6.70042e-18
10.772458	7.05835e-18
10.760093	7.43541e-18
10.747729	7.8326e-18
10.735364	8.25101e-18
10.723000	8.69177e-18
10.710635	9.15607e-18
10.698271	9.64518e-18
10.685906	1.01604e-17
10.673542	1.07032e-17
10.661177	1.12749e-17
10.648812	1.18772e-17
10.636448	1.25116e-17
10.624083	1.318e-17
10.611719	1.3884e-17
10.599354	1.46257e-17
10.586990	1.54069e-17
10.574625	1.62299e-17
10.562260	1.70969e-17
10.549896	1.80101e-17
10.537531	1.89722e-17
10.525167	1.99856e-17
10.512802	2.10532e-17
10.500438	2.21778e-17
10.488073	2.33624e-17
10.475709	2.46103e-17
10.463344	2.59249e-17
10.450979	2.73097e-17
10.438615	2.87685e-17
10.426250	3.03052e-17
10.413886	3.19239e-17
10.401521	3.36291e-17
10.389157	3.54254e-17
10.376792	3.73177e-17
10.364428	3.9311e-17
10.352063	4.14108e-17
10.339698	4.36227e-17
10.327334	4.59528e-17
10.314969	4.84073e-17
10.302605	5.09929e-17
10.290240	5.37166e-17
10.277876	5.65858e-17
10.265511	5.96082e-17
10.253147	6.27921e-17
10.240782	6.6146e-17
10.228417	6.96791e-17
10.216053	7.34008e-17
10.203688	7.73213e-17
10.191324	8.14513e-17
10.178959	8.58017e-17
10.166595	9.03846e-17
10.154230	9.52122e-17
10.141865	1.00298e-16
10.129501	1.05655e-16
10.117136	1.11298e-16
10.104772	1.17242e-16
10.092407	1.23504e-16
10.080043	1.30101e-16
10.067678	1.3705e-16
10.055314	1.4437e-16
10.042949	1.52081e-16
10.030584	1.60203e-16
10.018220	1.6876e-16
10.005855	1.77773e-16
9.993491	1.87268e-16
9.981126	1.9727e-16
9.968762	2.07806e-16
9.956397	2.18905e-16
9.944033	2.30596e-16
9.931668	2.42912e-16
9.919303	2.55886e-16
9.906939	2.69552e-16
9.894574	2.83948e-16
9.882210	2.99114e-16
9.869845	3.15089e-16
9.857481	3.31917e-16
9.845116	3.49644e-16
9.832752	3.68317e-16
9.820387	3.87988e-16
9.808022	4.08709e-16
9.795658	4.30537e-16
9.783293	4.53531e-16
9.770929	4.77752e-16
9.758564	5.03267e-16
9.746200	5.30145e-16
9.733835	5.58458e-16
9.721471	5.88283e-16
9.709106	6.197e-16
9.696741	6.52796e-16
9.684377	6.87659e-16
9.672012	7.24383e-16
9.659648	7.63069e-16
9.647283	8.0382e-16
9.634919	8.46748e-16
9.622554	8.91968e-16
9.610189	9.39602e-16
9.597825	9.89781e-16
9.585460	1.04264e-15
9.573096	1.09832e-15
9.560731	1.15697e-15
9.548367	1.21876e-15
9.536002	1.28384e-15
9.523638	1.35241e-15
9.511273	1.42463e-15
9.498908	1.50071e-15
9.486544	1.58085e-15
9.474179	1.66527e-15
9.461815	1.7542e-15
9.449450	1.84787e-15
9.437086	1.94655e-15
9.424721	2.0505e-15
9.412357	2.16e-15
9.399992	2.27534e-15
9.387627	2.39685e-15
9.375263	2.52484e-15
9.362898	2.65967e-15
9.350534	2.80169e-15
9.338169	2.9513e-15
9.325805	3.1089e-15
9.313440	3.27492e-15
9.301076	3.44979e-15
9.288711	3.63401e-15
9.276346	3.82806e-15
9.263982	4.03247e-15
9.251617	4.2478e-15
9.239253	4.47462e-15
9.226888	4.71356e-15
9.214524	4.96525e-15
9.202159	5.23038e-15
9.189795	5.50967e-15
9.177430	5.80387e-15
9.165065	6.11378e-15
9.152701	6.44023e-15
9.140336	6.78412e-15
9.127972	7.14636e-15
9.115607	7.52795e-15
9.103243	7.92991e-15
9.090878	8.35333e-15
9.078513	8.79936e-15
9.066149	9.2692e-15
9.053784	9.76413e-15
9.041420	1.02855e-14
9.029055	1.08347e-14
9.016691	1.14132e-14
9.004326	1.20226e-14
8.991962	1.26645e-14
8.979597	1.33407e-14
8.967232	1.4053e-14
8.954868	1.48033e-14
8.942503	1.55937e-14
8.930139	1.64263e-14
8.917774	1.73033e-14
8.905410	1.82272e-14
8.893045	1.92004e-14
8.880681	2.02255e-14
8.868316	2.13054e-14
8.855951	2.24429e-14
8.843587	2.36411e-14
8.831222	2.49033e-14
8.818858	2.62329e-14
8.806493	2.76335e-14
8.794129	2.91089e-14
8.781764	3.0663e-14
8.769400	3.23e-14
8.757035	3.40245e-14
8.744670	3.5841e-14
8.732306	3.77545e-14
8.719941	3.97702e-14
8.707577	4.18934e-14
8.695212	4.413e-14
8.682848	4.6486e-14
8.670483	4.89678e-14
8.658119	5.1582e-14
8.645754	5.43358e-14
8.633389	5.72366e-14
8.621025	6.02923e-14
8.608660	6.3511e-14
8.596296	6.69016e-14
8.583931	7.04732e-14
8.571567	7.42354e-14
8.559202	7.81984e-14
8.546837	8.2373e-14
8.534473	8.67704e-14
8.522108	9.14026e-14
8.509744	9.6282e-14
8.497379	1.01422e-13
8.485015	1.06836e-13
8.472650	1.12539e-13
8.460286	1.18547e-13
8.447921	1.24875e-13
8.435556	1.31541e-13
8.423192	1.38563e-13
8.410827	1.4596e-13
8.398463	1.53752e-13
8.386098	1.61959e-13
8.373734	1.70604e-13
8.361369	1.79711e-13
8.349005	1.89304e-13
8.336640	1.99409e-13
8.324275	2.10054e-13
8.311911	2.21266e-13
8.299546	2.33077e-13
8.287182	2.45519e-13
8.274817	2.58624e-13
8.262453	2.72429e-13
8.250088	2.8697e-13
8.237724	3.02288e-13
8.225359	3.18423e-13
8.212994	3.3542e-13
8.200630	3.53323e-13
8.188265	3.72183e-13
8.175901	3.92048e-13
8.163536	4.12974e-13
8.151172	4.35017e-13
8.138807	4.58235e-13
8.126442	4.82694e-13
8.114078	5.08457e-13
8.101713	5.35595e-13
8.089349	5.64182e-13
8.076984	5.94295e-13
8.064620	6.26014e-13
8.052255	6.59426e-13
8.039891	6.94621e-13
8.027526	7.31694e-13
8.015161	7.70746e-13
8.002797	8.11882e-13
7.990432	8.55213e-13
7.978068	9.00856e-13
7.965703	9.48935e-13
7.953339	9.9958e-13
7.940974	1.05293e-12
7.928610	1.10912e-12
7.916245	1.16831e-12
7.903880	1.23067e-12
7.891516	1.29634e-12
7.879151	1.36553e-12
7.866787	1.4384e-12
7.854422	1.51517e-12
7.842058	1.59603e-12
7.829693	1.6812e-12
7.817329	1.77092e-12
7.804964	1.86543e-12
7.792599	1.96498e-12
7.780235	2.06984e-12
7.767870	2.18029e-12
7.755506	2.29664e-12
7.743141	2.4192e-12
7.730777	2.5483e-12
7.718412	2.68429e-12
7.706048	2.82753e-12
7.693683	2.97841e-12
7.681318	3.13735e-12
7.668954	3.30476e-12
7.656589	3.48111e-12
7.644225	3.66686e-12
7.631860	3.86253e-12
7.619496	4.06863e-12
7.607131	4.28574e-12
7.594766	4.51442e-12
7.582402	4.75531e-12
7.570037	5.00904e-12
7.557673	5.27632e-12
7.545308	5.55785e-12
7.532944	5.85441e-12
7.520579	6.16678e-12
7.508215	6.49582e-12
7.495850	6.84241e-12
7.483485	7.20749e-12
7.471121	7.59205e-12
7.458756	7.99713e-12
7.446392	8.42381e-12
7.434027	8.87326e-12
7.421663	9.34668e-12
7.409298	9.84536e-12
7.396934	1.03706e-11
7.384569	1.09239e-11
7.372204	1.15067e-11
7.359840	1.21207e-11
7.347475	1.27673e-11
7.335111	1.34485e-11
7.322746	1.41659e-11
7.310382	1.49217e-11
7.298017	1.57177e-11
7.285653	1.65563e-11
7.273288	1.74395e-11
7.260923	1.83699e-11
7.248559	1.93499e-11
7.236194	2.03821e-11
7.223830	2.14695e-11
7.211465	2.26148e-11
7.199101	2.38212e-11
7.186736	2.50919e-11
7.174372	2.64305e-11
7.162007	2.78404e-11
7.149642	2.93255e-11
7.137278	3.08898e-11
7.124913	3.25376e-11
7.112549	3.42732e-11
7.100184	3.61014e-11
7.087820	3.80271e-11
7.075455	4.00555e-11
7.063090	4.21921e-11
7.050726	4.44426e-11
7.038361	4.68131e-11
7.025997	4.93101e-11
7.013632	5.19402e-11
7.001268	5.47106e-11
6.988903	5.76287e-11
6.976539	6.07025e-11
6.964174	6.39401e-11
6.951809	6.73504e-11
6.939445	7.09426e-11
6.927080	7.47263e-11
6.914716	7.87118e-11
6.902351	8.29097e-11
6.889987	8.73316e-11
6.877622	9.19892e-11
6.865258	9.68952e-11
6.852893	1.02063e-10
6.840528	1.07506e-10
6.828164	1.13239e-10
6.815799	1.19278e-10
6.803435	1.25639e-10
6.791070	1.32339e-10
6.778706	1.39397e-10
6.766341	1.4683e-10
6.753977	1.54661e-10
6.741612	1.62908e-10
6.729247	1.71595e-10
6.716883	1.80746e-10
6.704518	1.90384e-10
6.692154	2.00536e-10
6.679789	2.11229e-10
6.667425	2.22492e-10
6.655060	2.34356e-10
6.642695	2.46852e-10
6.630331	2.60015e-10
6.617966	2.73879e-10
6.605602	2.88482e-10
6.593237	3.03863e-10
6.580873	3.20065e-10
6.568508	3.3713e-10
6.556144	3.55105e-10
6.543779	3.74038e-10
6.531414	3.9398e-10
6.519050	4.14985e-10
6.506685	4.3711e-10
6.494321	4.60414e-10
6.481956	4.8496e-10
6.469592	5.10814e-10
6.457227	5.38046e-10
6.444863	5.6673e-10
6.432498	5.96943e-10
6.420133	6.28766e-10
6.407769	6.62285e-10
6.395404	6.9759e-10
6.383040	7.34777e-10
6.370675	7.73945e-10
6.358311	8.15201e-10
6.345946	8.58656e-10
6.333582	9.04426e-10
6.321217	9.52635e-10
6.308852	1.00341e-09
6.296488	1.0569e-09
6.284123	1.11323e-09
6.271759	1.17257e-09
6.259394	1.23507e-09
6.247030	1.3009e-09
6.234665	1.37023e-09
6.222301	1.44326e-09
6.209936	1.52018e-09
6.197571	1.6012e-09
6.185207	1.68654e-09
6.172842	1.77642e-09
6.160478	1.87109e-09
6.148113	1.97081e-09
6.135749	2.07584e-09
6.123384	2.18646e-09
6.111019	2.30298e-09
6.098655	2.42571e-09
6.086290	2.55497e-09
6.073926	2.69112e-09
6.061561	2.83452e-09
6.049197	2.98556e-09
6.036832	3.14464e-09
6.024468	3.3122e-09
6.012103	3.48869e-09
5.999738	3.67458e-09
5.987374	3.87036e-09
5.975009	4.07658e-09
5.962645	4.29378e-09
5.950280	4.52254e-09
5.937916	4.7635e-09
5.925551	5.01728e-09
5.913187	5.28458e-09
5.900822	5.56612e-09
5.888457	5.86265e-09
5.876093	6.17497e-09
5.863728	6.50392e-09
5.851364	6.85039e-09
5.838999	7.21531e-09
5.826635	7.59966e-09
5.814270	8.00448e-09
5.801906	8.43086e-09
5.789541	8.87993e-09
5.777176	9.35292e-09
5.764812	9.85109e-09
5.752447	1.03758e-08
5.740083	1.09284e-08
5.727718	1.15105e-08
5.715354	1.21235e-08
5.702989	1.27692e-08
5.690625	1.34492e-08
5.678260	1.41655e-08
5.665895	1.49199e-08
5.653531	1.57144e-08
5.641166	1.65513e-08
5.628802	1.74326e-08
5.616437	1.83609e-08
5.604073	1.93386e-08
5.591708	2.03684e-08
5.579343	2.14529e-08
5.566979	2.25952e-08
5.554614	2.37982e-08
5.542250	2.50653e-08
5.529885	2.63998e-08
5.517521	2.78054e-08
5.505156	2.92857e-08
5.492792	3.08448e-08
5.480427	3.24869e-08
5.468062	3.42163e-08
5.455698	3.60378e-08
5.443333	3.79562e-08
5.430969	3.99766e-08
5.418604	4.21046e-08
5.406240	4.43457e-08
5.393875	4.67061e-08
5.381511	4.91921e-08
5.369146	5.18103e-08
5.356781	5.45677e-08
5.344417	5.74719e-08
5.332052	6.05305e-08
5.319688	6.37518e-08
5.307323	6.71445e-08
5.294959	7.07176e-08
5.282594	7.44807e-08
5.270230	7.8444e-08
5.257865	8.2618e-08
5.245500	8.7014e-08
5.233136	9.16438e-08
5.220771	9.65197e-08
5.208407	1.01655e-07
5.196042	1.07063e-07
5.183678	1.12759e-07
5.171313	1.18758e-07
5.158948	1.25075e-07
5.146584	1.31729e-07
5.134219	1.38736e-07
5.121855	1.46115e-07
5.109490	1.53887e-07
5.097126	1.62072e-07
5.084761	1.70692e-07
5.072397	1.7977e-07
5.060032	1.89331e-07
5.047667	1.994e-07
5.035303	2.10004e-07
5.022938	2.21171e-07
5.010574	2.32932e-07
4.998209	2.45317e-07
4.985845	2.58361e-07
4.973480	2.72097e-07
4.961116	2.86564e-07
4.948751	3.01799e-07
4.936386	3.17843e-07
4.924022	3.3474e-07
4.911657	3.52534e-07
4.899293	3.71273e-07
4.886928	3.91007e-07
4.874564	4.1179e-07
4.862199	4.33676e-07
4.849835	4.56724e-07
4.837470	4.80997e-07
4.825105	5.06558e-07
4.812741	5.33476e-07
4.800376	5.61823e-07
4.788012	5.91675e-07
4.775647	6.23112e-07
4.763283	6.56217e-07
4.750918	6.9108e-07
4.738554	7.27793e-07
4.726189	7.66454e-07
4.713824	8.07167e-07
4.701460	8.5004e-07
4.689095	8.95189e-07
4.676731	9.42732e-07
4.664366	9.92798e-07
4.652002	1.04552e-06
4.639637	1.10104e-06
4.627272	1.1595e-06
4.614908	1.22107e-06
4.602543	1.2859e-06
4.590179	1.35416e-06
4.577814	1.42605e-06
4.565450	1.50175e-06
4.553085	1.58146e-06
4.540721	1.6654e-06
4.528356	1.75378e-06
4.515991	1.84686e-06
4.503627	1.94486e-06
4.491262	2.04806e-06
4.478898	2.15673e-06
4.466533	2.27115e-06
4.454169	2.39164e-06
4.441804	2.51851e-06
4.429440	2.6521e-06
4.417075	2.79276e-06
4.404710	2.94088e-06
4.392346	3.09684e-06
4.379981	3.26105e-06
4.367617	3.43396e-06
4.355252	3.61603e-06
4.342888	3.80773e-06
4.330523	4.00957e-06
4.318159	4.2221e-06
4.305794	4.44587e-06
4.293429	4.68149e-06
4.281065	4.92956e-06
4.268700	5.19076e-06
4.256336	5.46577e-06
4.243971	5.75533e-06
4.231607	6.06019e-06
4.219242	6.38117e-06
4.206878	6.71912e-06
4.194513	7.07493e-06
4.182148	7.44954e-06
4.169784	7.84394e-06
4.157419	8.25917e-06
4.145055	8.69634e-06
4.132690	9.15659e-06
4.120326	9.64115e-06
4.107961	1.01513e-05
4.095596	1.06883e-05
4.083232	1.12537e-05
4.070867	1.1849e-05
4.058503	1.24756e-05
4.046138	1.31353e-05
4.033774	1.38298e-05
4.021409	1.45609e-05
4.009045	1.53305e-05
3.996680	1.61407e-05
3.984315	1.69935e-05
3.971951	1.78913e-05
3.959586	1.88364e-05
3.947222	1.98312e-05
3.934857	2.08784e-05
3.922493	2.19806e-05
3.910128	2.31409e-05
3.897764	2.43622e-05
3.885399	2.56477e-05
3.873034	2.70008e-05
3.860670	2.84249e-05
3.848305	2.99239e-05
3.835941	3.15016e-05
3.823576	3.31621e-05
3.811212	3.49097e-05
3.798847	3.6749e-05
3.786483	3.86847e-05
3.774118	4.07219e-05
3.761753	4.28659e-05
3.749389	4.5122e-05
3.737024	4.74963e-05
3.724660	4.99948e-05
3.712295	5.2624e-05
3.699931	5.53906e-05
3.687566	5.83017e-05
3.675201	6.13648e-05
3.662837	6.45877e-05
3.650472	6.79786e-05
3.638108	7.15463e-05
3.625743	7.52998e-05
3.613379	7.92485e-05
3.601014	8.34026e-05
3.588650	8.77726e-05
3.576285	9.23693e-05
3.563920	9.72045e-05
3.551556	0.00010229
3.539191	0.000107639
3.526827	0.000113265
3.514462	0.000119181
3.502098	0.000125402
3.489733	0.000131944
3.477369	0.000138822
3.465004	0.000146053
3.452639	0.000153656
3.440275	0.000161647
3.427910	0.000170047
3.415546	0.000178874
3.403181	0.000188151
3.390817	0.000197898
3.378452	0.000208137
3.366088	0.000218893
3.353723	0.00023019
3.341358	0.000242051
3.328994	0.000254502
3.316629	0.000267571
3.304265	0.000281282
3.291900	0.000295663
3.279536	0.000310741
3.267171	0.000326541
3.254807	0.000343089
3.242442	0.000360406
3.230077	0.000378512
3.217713	0.000397418
3.205348	0.000417123
3.192984	0.000437606
3.180619	0.0004588
3.168255	0.000480515
&
```
