## Supplementary material for "All-at-once RNA folding with 3D motif prediction framed by evolutionary information": RF02590_Spy1186876.cacofold.power

```
# Power analysis of CaCoFold structure
#
# Powertype = SINGLE SUBSTITUTIONS
# covary left_pos right_pos substitutions power
#----------------------------------------------------------------
19		54		0		0.00
20		53		0		0.00
21		52		0		0.00
22		51		0		0.00
23		50		0		0.00
56		149		0		0.00
57		148		0		0.00
58		147		0		0.00
59		146		0		0.00
61		78		0		0.00
62		77		0		0.00
63		76		0		0.00
64		75		0		0.00
65		74		0		0.00
80		137		0		0.00
81		136		0		0.00
82		135		0		0.00
83		134		0		0.00
85		132		0		0.00
86		131		0		0.00
87		130		0		0.00
88		129		0		0.00
89		128		0		0.00
90		127		0		0.00
91		126		0		0.00
92		125		0		0.00
94		124		0		0.00
95		123		0		0.00
96		122		0		0.00
97		121		0		0.00
98		120		0		0.00
103		115		0		0.00
104		114		0		0.00
165		200		0		0.00
166		199		0		0.00
167		198		0		0.00
168		197		1		0.00
169		196		0		0.00
170		195		0		0.00
205		246		0		0.00
206		245		1		0.00
207		244		0		0.00
208		243		0		0.00
209		242		0		0.00
210		241		0		0.00
211		240		0		0.00
212		239		0		0.00
213		238		0		0.00
214		237		0		0.00
215		236		0		0.00
216		235		1		0.00
217		234		0		0.00
218		233		1		0.00
219		232		1		0.00
220		231		1		0.00
#
# BPAIRS 55
# avg substitutions per BP 0.1
# BPAIRS expected to covary 0.0 +/- 0.0
# BPAIRS observed to covary 0
#
```
