## Supplementary material for "All-at-once RNA folding with 3D motif prediction framed by evolutionary information": RF02590_Spy1186876.surv

```
0.000364	0.0169492
-0.000731	1
&
2.619622	3.32491e-05
2.462401	0.000166246
1.456185	0.00036574
1.330408	0.000398989
1.257039	0.000531986
1.246557	0.00073148
1.162706	0.000831228
0.995003	0.000864477
0.953078	0.000897726
0.942596	0.000997473
0.848263	0.00106397
0.837782	0.00136321
0.774894	0.0017622
0.617672	0.00179545
0.586228	0.00219444
0.460451	0.00229419
0.261304	0.00232744
0.166972	0.00262668
0.146009	0.00272643
0.104083	0.00282617
0.041195	0.00322516
0.030713	0.00335816
0.020232	0.00345791
-0.000731	0.997141
-0.063620	0.997174
-0.084582	0.997274
-0.210359	0.997373
-0.262766	0.99744
-0.325655	0.997473
-0.357099	0.997606
-0.524802	0.997639
-0.566727	0.997739
-0.577209	0.997872
-0.598172	0.997972
-0.619135	0.998072
-0.629616	0.998205
-0.692504	0.998404
-0.744912	0.998504
-0.755393	0.998604
-0.797319	0.998903
-0.807800	0.998969
-0.881170	0.999235
-1.069835	0.999335
-1.101280	0.999368
-1.111761	0.999501
-1.185131	0.999601
-1.227057	0.999801
-1.321389	0.9999
-1.572943	1
&
2.992117	1.10613e-07
2.986472	2.21227e-07
2.829251	5.53067e-07
2.745399	1.76981e-06
2.724436	2.32288e-06
2.692992	2.43349e-06
2.661548	2.76533e-06
2.651067	7.18987e-06
2.640585	7.41109e-06
2.630104	7.52171e-06
2.619622	3.13036e-05
2.598660	3.1746e-05
2.577697	3.20779e-05
2.556734	3.26309e-05
2.546252	3.4622e-05
2.525290	3.63918e-05
2.504327	3.83828e-05
2.472883	4.32498e-05
2.462401	0.000124661
2.451920	0.000125325
2.441438	0.000125657
2.430957	0.000125878
2.420475	0.00012632
2.399513	0.000131298
2.389031	0.000131741
2.378550	0.000133953
2.368068	0.000134395
2.357587	0.000135944
2.347106	0.000136054
2.336624	0.000136276
2.326143	0.00014424
2.315661	0.000148996
2.273736	0.000150877
2.242291	0.000150987
2.231810	0.000152204
2.200366	0.000152425
2.189884	0.000152868
2.179403	0.000153199
2.147959	0.000153642
2.116514	0.000153974
2.022182	0.000155522
1.896405	0.000155633
1.854479	0.000155854
1.739184	0.000155965
1.613407	0.000156407
1.602925	0.000156518
1.571481	0.000156739
1.550518	0.00015873
1.540037	0.000159947
1.529555	0.000160389
1.519074	0.000168354
1.508592	0.000169902
1.498111	0.000173663
1.487630	0.000174548
1.477148	0.000178751
1.466667	0.000183286
1.456185	0.000309164
1.445704	0.000309496
1.424741	0.000316797
1.414260	0.00032288
1.403778	0.000324318
1.393297	0.000334937
1.382816	0.00033549
1.372334	0.000336265
1.361853	0.000338809
1.340890	0.000352525
1.330408	0.000384603
1.319927	0.000387036
1.309446	0.000389912
1.298964	0.000400199
1.288483	0.000403075
1.278001	0.000409159
1.267520	0.000415796
1.257039	0.000498977
1.246557	0.000624412
1.236076	0.000626403
1.225594	0.000634368
1.215113	0.000646424
1.204631	0.000651623
1.194150	0.000665892
1.183669	0.000676511
1.173187	0.000687241
1.162706	0.000754604
1.152224	0.000767435
1.141743	0.000772745
1.131262	0.000775289
1.120780	0.000780377
1.110299	0.000781483
1.099817	0.000784912
1.089336	0.000787014
1.078855	0.00078812
1.068373	0.000791439
1.057892	0.000797301
1.047410	0.000799624
1.036929	0.000804159
1.026447	0.000804491
1.015966	0.000808252
1.005485	0.000812455
0.995003	0.000833803
0.984522	0.000838228
0.974040	0.000840551
0.963559	0.000851723
0.953078	0.000879376
0.942596	0.000944638
0.932115	0.000948731
0.921633	0.000949505
0.911152	0.000972291
0.900670	0.000981472
0.890189	0.000997511
0.879708	0.00102461
0.869226	0.00103047
0.858745	0.00105569
0.848263	0.00110127
0.837782	0.00130502
0.827301	0.00130889
0.816819	0.00131486
0.806338	0.00131973
0.795856	0.00134152
0.785375	0.00134185
0.774894	0.00159184
0.753931	0.00159283
0.743449	0.00160035
0.732968	0.00161296
0.722486	0.00161794
0.712005	0.00162082
0.701524	0.00162203
0.691042	0.00165876
0.680561	0.00166108
0.670079	0.00166141
0.659598	0.00167845
0.649117	0.00168707
0.638635	0.00168884
0.628154	0.0016915
0.617672	0.00171683
0.607191	0.0017186
0.596709	0.00172302
0.586228	0.0019802
0.575747	0.00198064
0.565265	0.00198396
0.554784	0.00198407
0.544302	0.00198418
0.533821	0.0019979
0.523340	0.00199834
0.512858	0.00200133
0.502377	0.00200155
0.491895	0.00202334
0.481414	0.00203628
0.470933	0.00203883
0.460451	0.00210586
0.449970	0.00211305
0.439488	0.00211714
0.429007	0.00212167
0.418525	0.00212212
0.408044	0.002124
0.397563	0.00212422
0.387081	0.00212499
0.376600	0.00212521
0.366118	0.00212599
0.345156	0.0021292
0.334674	0.00212931
0.324193	0.00213063
0.313711	0.00213185
0.303230	0.00213694
0.292748	0.00213805
0.282267	0.00214147
0.271786	0.0021449
0.261304	0.00218284
0.250823	0.00218373
0.240341	0.00219092
0.229860	0.00219346
0.219379	0.00220154
0.208897	0.0022178
0.198416	0.00223173
0.187934	0.00223682
0.177453	0.00224888
0.166972	0.00244113
0.156490	0.00245462
0.146009	0.00253128
0.135527	0.00254986
0.125046	0.00256214
0.114564	0.00257287
0.104083	0.00265627
0.093602	0.00266324
0.083120	0.00267839
0.072639	0.00269012
0.062157	0.00271113
0.051676	0.00272773
0.041195	0.00298092
0.030713	0.00306676
0.020232	0.00312881
0.009750	0.00313357
-0.000731	0.997243
-0.011213	0.997255
-0.021694	0.997259
-0.032175	0.997285
-0.042657	0.997304
-0.053138	0.997312
-0.063620	0.997334
-0.074101	0.997337
-0.084582	0.997402
-0.095064	0.997404
-0.105545	0.99741
-0.116027	0.997416
-0.126508	0.997418
-0.136990	0.997429
-0.147471	0.997435
-0.157952	0.997436
-0.168434	0.997437
-0.178915	0.997438
-0.189397	0.997451
-0.199878	0.997451
-0.210359	0.997517
-0.220841	0.997519
-0.231322	0.997524
-0.252285	0.99753
-0.262766	0.997576
-0.273248	0.997578
-0.283729	0.997589
-0.294211	0.997591
-0.304692	0.997596
-0.315174	0.997605
-0.325655	0.997628
-0.336136	0.997631
-0.346618	0.997632
-0.357099	0.99772
-0.367581	0.99772
-0.378062	0.997724
-0.388543	0.997732
-0.399025	0.997741
-0.409506	0.997755
-0.419988	0.997762
-0.430469	0.997763
-0.440951	0.997771
-0.451432	0.997774
-0.461913	0.997783
-0.472395	0.99779
-0.482876	0.997793
-0.493358	0.9978
-0.503839	0.997804
-0.514320	0.997827
-0.524802	0.99786
-0.535283	0.997868
-0.545765	0.997887
-0.556246	0.997894
-0.566727	0.99796
-0.577209	0.998047
-0.587690	0.99808
-0.598172	0.998152
-0.608653	0.99816
-0.619135	0.99824
-0.629616	0.998333
-0.640097	0.998349
-0.650579	0.998364
-0.661060	0.998374
-0.671542	0.99838
-0.682023	0.998407
-0.692504	0.998536
-0.702986	0.998546
-0.713467	0.998549
-0.723949	0.998558
-0.734430	0.998577
-0.744912	0.99865
-0.755393	0.998722
-0.765874	0.998728
-0.776356	0.998734
-0.786837	0.998756
-0.797319	0.998949
-0.807800	0.998998
-0.818281	0.999012
-0.828763	0.999031
-0.839244	0.999039
-0.849726	0.999043
-0.860207	0.999047
-0.870688	0.999064
-0.881170	0.999242
-0.891651	0.999244
-0.902133	0.999247
-0.912614	0.999254
-0.923096	0.999266
-0.933577	0.99928
-0.944058	0.999289
-0.954540	0.999301
-0.965021	0.999311
-0.975503	0.999315
-0.985984	0.999321
-0.996465	0.999335
-1.006947	0.999342
-1.017428	0.999343
-1.027910	0.999352
-1.038391	0.999363
-1.048873	0.999364
-1.059354	0.999366
-1.069835	0.999428
-1.080317	0.999429
-1.090798	0.999431
-1.101280	0.999455
-1.111761	0.999538
-1.122242	0.999547
-1.132724	0.999549
-1.143205	0.999554
-1.153687	0.999567
-1.164168	0.999576
-1.174649	0.999576
-1.185131	0.999637
-1.195612	0.999639
-1.206094	0.999645
-1.216575	0.999651
-1.227057	0.999781
-1.237538	0.999784
-1.248019	0.999786
-1.258501	0.999791
-1.268982	0.999792
-1.279464	0.9998
-1.289945	0.999805
-1.300426	0.99981
-1.310908	0.999811
-1.321389	0.999874
-1.331871	0.999879
-1.342352	0.999883
-1.352834	0.999883
-1.363315	0.999886
-1.373796	0.999892
-1.384278	0.999894
-1.394759	0.999895
-1.405241	0.999899
-1.426203	0.999903
-1.436685	0.999904
-1.447166	0.999906
-1.457648	0.999907
-1.468129	0.999912
-1.499573	0.999912
-1.510055	0.999913
-1.520536	0.999914
-1.531018	0.999915
-1.551980	0.999916
-1.562462	0.999917
-1.572943	0.999978
-1.583425	0.999981
-1.593906	0.999982
-1.635832	0.999984
-1.646313	0.999987
-1.677757	0.999987
-1.719683	0.99999
-1.751127	0.999991
-1.761609	0.999994
-1.782571	0.999994
-1.793053	0.999994
-1.814016	0.999995
-1.887386	0.999995
-1.960756	0.999999
-2.065570	1
-2.128458	1
-2.180865	1
-2.264717	1
&
```
