## Supplementary material for "All-at-once RNA folding with 3D motif prediction framed by evolutionary information": RF02591_Spy1786666.cacofold.helixcov

```
# RMs = 4 L = 87

# RM_HELIX NESTED 11-12 32-33, nbp = 2 nbp_cov = 1
# pvals: 0.999733,8.91027e-07
# aggregated NONE
NESTED  ::::::::::<<___________________>>::::::::::::::::::::::::::::::::::::::::::::::::::::::
        :::::::::::<___________________>:::::::::::::::::::::::::::::::::::::::::::::::::::::::

# RM_HELIX NESTED 38-42 52-56, nbp = 5 nbp_cov = 0
# pvals: 0.999733,0.999733,0.999733,0.999733,0.999733
# aggregated NONE
NESTED  :::::::::::::::::::::::::::::::::::::<<<<<_________>>>>>:::::::::::::::::::::::::::::::
        :::::::::::::::::::::::::::::::::::::::::::::::::::::::::::::::::::::::::::::::::::::::

# RM_HELIX NESTED 65-73 78-86, nbp = 9 nbp_cov = 0
# pvals: 0.999733,0.999733,0.999733,0.999733,0.999733,0.999733,0.999733,0.999733,0.999733
# aggregated NONE
NESTED  ::::::::::::::::::::::::::::::::::::::::::::::::::::::::::::::::<<<<<<<<<____>>>>>>>>>:
        :::::::::::::::::::::::::::::::::::::::::::::::::::::::::::::::::::::::::::::::::::::::

# RM_HL GNRA-tetraloop 74-77, nbp = 0 nbp_cov = 0 nhl_b_cov 0/1
# aggregated NONE
RM_HL   :::::::::::::::::::::::::::::::::::::::::::::::::::::::::::::::::::::::::xxxx:::::::::: GNRA-tetraloop
```
