## Supplementary material for "All-at-once RNA folding with 3D motif prediction framed by evolutionary information": RF02591_Spy1786666.surv

```
0.000134	0.0384615
-0.000769	1
&
0.673115	0.000269179
0.267476	0.000538358
-0.000769	0.999731
-0.199227	1
&
0.675119	8.91027e-07
0.673115	0.000267308
0.267476	0.000534616
-0.000769	0.999733
-0.199227	1
&
```
