## Supplementary material for "All-at-once RNA folding with 3D motif prediction framed by evolutionary information": RF02592_Spy392987.cacofold.helixcov

```
# RMs = 3 L = 63

# RM_HELIX NESTED 25-25 33-33, nbp = 1 nbp_cov = 1
# pvals: 1.70678e-06
# aggregated NONE
NESTED  ::::::::::::::::::::::::<_______>::::::::::::::::::::::::::::::
        ::::::::::::::::::::::::<_______>::::::::::::::::::::::::::::::

# RM_HELIX NESTED 20-24 39-43, nbp = 5 nbp_cov = 0
# pvals: 0.997192,0.997192,0.997192,0.997192,0.997192
# aggregated NONE
NESTED  :::::::::::::::::::<<<<<______________>>>>>::::::::::::::::::::
        :::::::::::::::::::::::::::::::::::::::::::::::::::::::::::::::

# RM_HELIX NESTED 3-13 49-59, nbp = 11 nbp_cov = 0
# pvals: 0.997192,0.997192,0.997192,0.997192,0.997192,0.997192,0.997192,0.997192,0.997192,0.997192,0.997192
# aggregated NONE
NESTED  ::<<<<<<<<<<<___________________________________>>>>>>>>>>>::::
        :::::::::::::::::::::::::::::::::::::::::::::::::::::::::::::::
```
