## Supplementary material for "All-at-once RNA folding with 3D motif prediction framed by evolutionary information": RF02592_Spy392987.helixcov

```
# RMs = 2 L = 63

# RM_HELIX NESTED 20-28 35-43, nbp = 8 nbp_cov = 0
# pvals: 0.997192,0.997192,0.997192,0.997192,0.997192,0.997192,0.997192,0.997192
# aggregated NONE
NESTED  :::::::::::::::::::<<<<<-<<<______>>>->>>>>::::::::::::::::::::
        :::::::::::::::::::::::::::::::::::::::::::::::::::::::::::::::

# RM_HELIX NESTED 3-16 47-59, nbp = 13 nbp_cov = 0
# pvals: 0.997192,0.997192,0.997192,0.997192,0.997192,0.997192,0.997192,0.997192,0.997192,0.997192,0.997192,0.997192,0.997192
# aggregated NONE
NESTED  ::<<<<<<<<<<<-<<______________________________>>>>>>>>>>>>>::::
        :::::::::::::::::::::::::::::::::::::::::::::::::::::::::::::::
```
