## Supplementary material for "All-at-once RNA folding with 3D motif prediction framed by evolutionary information": RF02592_Spy392987.surv

```
0.000055	0.047619
-0.001627	1
&
0.852935	0.000517598
0.521365	0.0010352
0.365835	0.0015528
0.106048	0.00207039
0.000082	0.0201863
-0.001627	0.996894
-0.022136	0.997412
-0.032391	0.99793
-0.052900	0.998447
-0.107592	0.998965
-0.174248	0.999482
-0.249450	1
&
0.853240	1.70678e-06
0.852935	0.000428401
0.851226	0.00047107
0.521365	0.000933606
0.377799	0.000967742
0.376090	0.000969449
0.365835	0.00143711
0.106048	0.00195767
0.000082	0.0195102
-0.001627	0.997192
-0.011881	0.997235
-0.022136	0.997663
-0.032391	0.998092
-0.052900	0.99852
-0.087083	0.998527
-0.090501	0.998612
-0.107592	0.999041
-0.112720	0.999075
-0.157157	0.999109
-0.162284	0.999143
-0.174248	0.999572
-0.249450	1
&
```
