## Supplementary material for "All-at-once RNA folding with 3D motif prediction framed by evolutionary information": RF02593_NsiR8.cacofold.power

```
# Power analysis of CaCoFold structure 
#
# Powertype = SINGLE SUBSTITUTIONS
# covary  left_pos      right_pos    substitutions      power
#----------------------------------------------------------------
     *    11		18		2		0.00
          21		75		0		0.00
          22		74		0		0.00
          23		73		0		0.00
          24		72		0		0.00
          25		71		0		0.00
          26		70		0		0.00
          28		66		0		0.00
          29		65		0		0.00
          30		64		0		0.00
          31		63		0		0.00
          32		62		1		0.00
          35		61		0		0.00
          36		60		0		0.00
          37		59		0		0.00
          38		58		0		0.00
          40		56		0		0.00
          41		55		0		0.00
          42		54		1		0.00
          76		135		0		0.00
          77		134		0		0.00
          78		133		0		0.00
          79		132		0		0.00
          80		131		0		0.00
          82		129		0		0.00
          83		128		0		0.00
          84		127		0		0.00
          85		126		0		0.00
          90		121		0		0.00
          91		120		0		0.00
          155		172		0		0.00
          156		171		0		0.00
          157		170		0		0.00
          158		169		0		0.00
          159		168		0		0.00
          160		167		0		0.00
#
# BPAIRS 36
# avg substitutions per BP  0.1
# BPAIRS expected to covary 0.0 +/- 0.0
# BPAIRS observed to covary 1
#
```
