## Supplementary material for "All-at-once RNA folding with 3D motif prediction framed by evolutionary information": RF02593_NsiR8.helixcov

```
# RMs = 7 L = 172

# RM_HELIX NESTED 28-42 54-66, nbp = 12 nbp_cov = 0
# pvals: 0.998828,0.998828,0.998828,0.998828,0.998828,0.998828,0.998828,0.998828,0.998828,0.998828,0.998828,0.998828
# aggregated NONE
NESTED  :::::::::::::::::::::::::::<<<<<--<<<<-<<<___________>>>->>>>>>>>>::::::::::::::::::::::::::::::::::::::::::::::::::::::::::::::::::::::::::::::::::::::::::::::::::::::::::
        ::::::::::::::::::::::::::::::::::::::::::::::::::::::::::::::::::::::::::::::::::::::::::::::::::::::::::::::::::::::::::::::::::::::::::::::::::::::::::::::::::::::::::::

# RM_HELIX NESTED 21-26 70-75, nbp = 6 nbp_cov = 0
# pvals: 0.998828,0.998828,0.998828,0.998828,0.998828,0.998828
# aggregated NONE
NESTED  ::::::::::::::::::::<<<<<<___________________________________________>>>>>>:::::::::::::::::::::::::::::::::::::::::::::::::::::::::::::::::::::::::::::::::::::::::::::::::
        ::::::::::::::::::::::::::::::::::::::::::::::::::::::::::::::::::::::::::::::::::::::::::::::::::::::::::::::::::::::::::::::::::::::::::::::::::::::::::::::::::::::::::::

# RM_HELIX NESTED 7-18 78-90, nbp = 11 nbp_cov = 0
# pvals: 0.998828,0.998828,0.998828,0.998828,0.998828,0.998828,0.998828,0.998828,0.998828,0.998828,0.998828
# aggregated NONE
NESTED  ::::::<<<<-<<<<<<<___________________________________________________________>>->>>>>->>>>::::::::::::::::::::::::::::::::::::::::::::::::::::::::::::::::::::::::::::::::::
        ::::::::::::::::::::::::::::::::::::::::::::::::::::::::::::::::::::::::::::::::::::::::::::::::::::::::::::::::::::::::::::::::::::::::::::::::::::::::::::::::::::::::::::

# RM_HELIX NESTED 1-6 108-113, nbp = 6 nbp_cov = 0
# pvals: 0.998828,0.998828,0.998828,0.998828,0.998828,0.998828
# aggregated NONE
NESTED  <<<<<<_____________________________________________________________________________________________________>>>>>>:::::::::::::::::::::::::::::::::::::::::::::::::::::::::::
        ::::::::::::::::::::::::::::::::::::::::::::::::::::::::::::::::::::::::::::::::::::::::::::::::::::::::::::::::::::::::::::::::::::::::::::::::::::::::::::::::::::::::::::

# RM_HELIX NESTED 126-131 138-143, nbp = 6 nbp_cov = 0
# pvals: 0.998828,0.998828,0.998828,0.998828,0.998828,0.998828
# aggregated NONE
NESTED  :::::::::::::::::::::::::::::::::::::::::::::::::::::::::::::::::::::::::::::::::::::::::::::::::::::::::::::::::::::::::::::<<<<<<______>>>>>>:::::::::::::::::::::::::::::
        ::::::::::::::::::::::::::::::::::::::::::::::::::::::::::::::::::::::::::::::::::::::::::::::::::::::::::::::::::::::::::::::::::::::::::::::::::::::::::::::::::::::::::::

# RM_HELIX NESTED 119-123 147-152, nbp = 5 nbp_cov = 0
# pvals: 0.998828,0.998828,0.998828,0.998828,0.998828
# aggregated NONE
NESTED  ::::::::::::::::::::::::::::::::::::::::::::::::::::::::::::::::::::::::::::::::::::::::::::::::::::::::::::::::::::::<<<<<_______________________>>>->>::::::::::::::::::::
        ::::::::::::::::::::::::::::::::::::::::::::::::::::::::::::::::::::::::::::::::::::::::::::::::::::::::::::::::::::::::::::::::::::::::::::::::::::::::::::::::::::::::::::

# RM_HELIX NESTED 155-160 167-172, nbp = 6 nbp_cov = 0
# pvals: 0.998828,0.998828,0.998828,0.998828,0.998828,0.998828
# aggregated NONE
NESTED  ::::::::::::::::::::::::::::::::::::::::::::::::::::::::::::::::::::::::::::::::::::::::::::::::::::::::::::::::::::::::::::::::::::::::::::::::::::::::::<<<<<<______>>>>>>
        ::::::::::::::::::::::::::::::::::::::::::::::::::::::::::::::::::::::::::::::::::::::::::::::::::::::::::::::::::::::::::::::::::::::::::::::::::::::::::::::::::::::::::::
```
