## Supplementary material for "All-at-once RNA folding with 3D motif prediction framed by evolutionary information": RF02593_NsiR8.power

```
# Power analysis of given structure
#
# Powertype = SINGLE SUBSTITUTIONS
# covary left_pos right_pos substitutions power
#----------------------------------------------------------------
1		113		0		0.00
2		112		0		0.00
3		111		0		0.00
4		110		1		0.00
5		109		0		0.00
6		108		0		0.00
7		90		0		0.00
8		89		0		0.00
9		88		0		0.00
10		87		0		0.00
12		85		1		0.00
13		84		0		0.00
14		83		0		0.00
15		82		0		0.00
16		81		0		0.00
17		79		0		0.00
18		78		1		0.00
21		75		0		0.00
22		74		0		0.00
23		73		0		0.00
24		72		0		0.00
25		71		0		0.00
26		70		0		0.00
28		66		0		0.00
29		65		0		0.00
30		64		0		0.00
31		63		0		0.00
32		62		1		0.00
35		61		0		0.00
36		60		0		0.00
37		59		0		0.00
38		58		0		0.00
40		56		0		0.00
41		55		0		0.00
42		54		1		0.00
119		152		0		0.00
120		151		0		0.00
121		149		0		0.00
122		148		0		0.00
123		147		0		0.00
126		143		0		0.00
127		142		0		0.00
128		141		0		0.00
129		140		0		0.00
130		139		0		0.00
131		138		0		0.00
155		172		0		0.00
156		171		0		0.00
157		170		0		0.00
158		169		0		0.00
159		168		0		0.00
160		167		0		0.00
#
# BPAIRS 52
# avg substitutions per BP 0.1
# BPAIRS expected to covary 0.0 +/- 0.0
# BPAIRS observed to covary 0
#
```
