## Supplementary material for "All-at-once RNA folding with 3D motif prediction framed by evolutionary information": RF02593_NsiR8.surv

```
0.000000	0.0192308
-0.000021	1
&
0.684662	6.82408e-05
0.653130	0.000409445
0.630608	0.000477685
0.216194	0.000545926
0.202681	0.00088713
0.157636	0.00122833
-0.000021	0.998772
-0.045066	0.99884
-0.166688	0.999522
-0.207228	0.999864
-0.666687	0.999932
-1.117136	1
&
0.685678	2.26665e-07
0.684662	6.16528e-05
0.653130	0.000369917
0.630608	0.00043157
0.599076	0.000448796
0.567545	0.000452196
0.508987	0.000456503
0.283762	0.000466703
0.216194	0.000528356
0.207185	0.000545582
0.202681	0.000853847
0.157636	0.00116211
0.148627	0.00117934
-0.000021	0.998828
-0.027048	0.998829
-0.045066	0.998902
-0.049571	0.998904
-0.076598	0.998907
-0.085607	0.998912
-0.099120	0.998915
-0.166688	0.999531
-0.207228	0.999839
-0.234255	0.999842
-0.247769	0.999867
-0.364885	0.999868
-0.387408	0.999872
-0.666687	0.999934
-0.725245	0.999934
-0.824344	0.999938
-1.117136	1
&
```
