## Supplementary material for "All-at-once RNA folding with 3D motif prediction framed by evolutionary information": RF02594_NsiR9.helixcov

```
# RMs = 4 L = 123

# RM_HELIX NESTED 23-29 39-45, nbp = 7 nbp_cov = 0
# pvals: 0.980169,0.980169,0.980169,0.0042734,0.980169,0.980169,0.980169
# aggregated NONE
NESTED  ::::::::::::::::::::::<<<<<<<_________>>>>>>>::::::::::::::::::::::::::::::::::::::::::::::::::::::::::::::::::::::::::::::
        :::::::::::::::::::::::::::::::::::::::::::::::::::::::::::::::::::::::::::::::::::::::::::::::::::::::::::::::::::::::::::

# RM_HELIX NESTED 6-22 50-66, nbp = 13 nbp_cov = 0
# pvals: 0.980169,0.980169,0.980169,0.980169,0.980169,0.980169,0.980169,0.980169,0.980169,0.980169,0.980169,0.980169,0.980169
# aggregated NONE
NESTED  :::::<-<<<-<<<<-<<-<<<___________________________>>>->>->>>>->>>->:::::::::::::::::::::::::::::::::::::::::::::::::::::::::
        :::::::::::::::::::::::::::::::::::::::::::::::::::::::::::::::::::::::::::::::::::::::::::::::::::::::::::::::::::::::::::

# RM_HELIX NESTED 67-79 86-98, nbp = 12 nbp_cov = 0
# pvals: 0.980169,0.980169,0.980169,0.980169,0.980169,0.980169,0.980169,0.980169,0.980169,0.980169,0.980169,0.00258874
# aggregated NONE
NESTED  ::::::::::::::::::::::::::::::::::::::::::::::::::::::::::::::::::<<<<<<<<-<<<<______>>>>->>>>>>>>:::::::::::::::::::::::::
        :::::::::::::::::::::::::::::::::::::::::::::::::::::::::::::::::::::::::::::::::::::::::::::::::::::::::::::::::::::::::::

# RM_HELIX NESTED 103-111 115-123, nbp = 9 nbp_cov = 0
# pvals: 0.980169,0.980169,0.980169,0.980169,0.980169,0.980169,0.980169,0.980169,0.980169
# aggregated NONE
NESTED  ::::::::::::::::::::::::::::::::::::::::::::::::::::::::::::::::::::::::::::::::::::::::::::::::::::::<<<<<<<<<___>>>>>>>>>
        :::::::::::::::::::::::::::::::::::::::::::::::::::::::::::::::::::::::::::::::::::::::::::::::::::::::::::::::::::::::::::
```
