## Supplementary material for "All-at-once RNA folding with 3D motif prediction framed by evolutionary information": RF02594_NsiR9.surv

```
1.287303	0.0243902
1.075606	0.0487805
-0.002125	1
&
2.365033	0.000134012
2.230317	0.000536049
1.989752	0.000670062
1.903149	0.0010721
1.845413	0.00147414
1.749187	0.00187617
1.287303	0.00308228
1.104473	0.0032163
1.075606	0.00509247
1.037115	0.00549451
0.989002	0.00616457
0.940889	0.00629858
0.912022	0.00643259
0.863909	0.00683463
0.835041	0.00710265
0.825418	0.00777272
0.690702	0.0097829
0.632966	0.011391
0.507873	0.0134012
0.411647	0.0154114
0.248063	0.0167515
0.180704	0.0170196
0.026743	0.0190298
-0.002125	0.975744
-0.040615	0.976682
-0.050238	0.977084
-0.059860	0.977754
-0.088728	0.97829
-0.117596	0.981104
-0.156086	0.981908
-0.194577	0.98231
-0.261935	0.98298
-0.290803	0.983114
-0.329293	0.984321
-0.358161	0.985661
-0.454387	0.986331
-0.473632	0.989681
-0.521745	0.989815
-0.550613	0.990083
-0.589103	0.990753
-0.598726	0.991557
-0.617971	0.992897
-0.627593	0.993299
-0.675706	0.993701
-0.868158	0.994371
-1.002875	0.994774
-1.050988	0.995042
-1.079855	0.99531
-1.118346	0.996114
-1.137591	0.996784
-1.156836	0.997186
-1.195327	0.997588
-1.224194	0.99799
-1.272307	0.999196
-1.628343	0.999598
-1.743814	1
&
2.990502	4.44267e-07
2.884653	8.88533e-07
2.855786	1.3328e-06
2.846163	1.77707e-06
2.826918	2.22133e-06
2.778805	3.10987e-06
2.711447	6.664e-06
2.701824	8.44107e-06
2.682579	8.88533e-06
2.672956	9.3296e-06
2.653711	9.77387e-06
2.644088	1.06624e-05
2.624843	1.11067e-05
2.595975	1.19952e-05
2.586353	1.3328e-05
2.547863	1.73264e-05
2.528617	1.95477e-05
2.518995	2.22133e-05
2.499750	2.35461e-05
2.470882	2.71003e-05
2.451637	3.02101e-05
2.442014	3.19872e-05
2.432391	3.24315e-05
2.422769	3.28757e-05
2.413146	3.37643e-05
2.403524	3.68741e-05
2.393901	4.62037e-05
2.384278	4.70923e-05
2.374656	4.84251e-05
2.365033	7.41925e-05
2.355411	7.77467e-05
2.345788	8.48549e-05
2.336165	8.92976e-05
2.326543	9.3296e-05
2.316920	0.000116398
2.307298	0.00012706
2.297675	0.000136834
2.288052	0.0001395
2.278430	0.000143054
2.268807	0.000150606
2.259185	0.000161269
2.249562	0.000178151
2.239940	0.000185259
2.230317	0.000265672
2.220694	0.000273224
2.211072	0.000286996
2.201449	0.000296326
2.191827	0.000308321
2.182204	0.000321205
2.172581	0.000337198
2.162959	0.000408725
2.153336	0.000412724
2.143714	0.000424719
2.134091	0.000443822
2.124468	0.000448265
2.114846	0.000453152
2.105223	0.000458483
2.095601	0.00046959
2.085978	0.000480697
2.076355	0.000491803
2.066733	0.000524235
2.057110	0.000526456
2.047488	0.00053623
2.037865	0.00056022
2.028242	0.000573104
2.018620	0.000587321
2.008997	0.000594873
1.999375	0.000598872
1.989752	0.000634413
1.980129	0.000642854
1.970507	0.00066329
1.960884	0.000667289
1.951262	0.000680172
1.941639	0.00069661
1.932017	0.00070594
1.922394	0.000709938
1.912771	0.000722378
1.903149	0.000851215
1.893526	0.000884535
1.883904	0.000893865
1.874281	0.000901417
1.855036	0.000908081
1.845413	0.000991159
1.835791	0.00100404
1.826168	0.00101115
1.816545	0.00102448
1.806923	0.00102714
1.797300	0.0010849
1.787678	0.00114088
1.778055	0.00114488
1.768432	0.00117553
1.758810	0.00119952
1.749187	0.00128082
1.739565	0.00128793
1.729942	0.00129015
1.720319	0.00130881
1.710697	0.00131103
1.701074	0.00132391
1.691452	0.00133236
1.681829	0.00134835
1.672206	0.0013559
1.662584	0.00136434
1.652961	0.00137545
1.643339	0.00139811
1.633716	0.00142121
1.624093	0.00143276
1.614471	0.00144609
1.604848	0.00146208
1.595226	0.00149318
1.585603	0.00152117
1.575981	0.00154205
1.566358	0.00158737
1.556735	0.00159492
1.547113	0.00162468
1.537490	0.00163401
1.527868	0.00164556
1.518245	0.00164734
1.508622	0.00165978
1.499000	0.00167089
1.489377	0.001678
1.479755	0.00168155
1.470132	0.00169754
1.460509	0.00170643
1.450887	0.00170954
1.441264	0.00171754
1.431642	0.00172997
1.422019	0.00173442
1.412396	0.00173664
1.402774	0.00175441
1.393151	0.00176863
1.383529	0.00178062
1.373906	0.00179617
1.364283	0.00184193
1.354661	0.00185792
1.345038	0.00187747
1.335416	0.00194589
1.325793	0.00199565
1.316170	0.00209649
1.306548	0.00227731
1.296925	0.00233729
1.287303	0.00258874
1.277680	0.00264161
1.268058	0.00268693
1.258435	0.00273579
1.248812	0.00275445
1.239190	0.00278733
1.229567	0.00282065
1.219945	0.00288862
1.210322	0.00291839
1.200699	0.00296681
1.191077	0.00299125
1.181454	0.00302768
1.171832	0.00314585
1.162209	0.00318139
1.152586	0.00322404
1.142964	0.00325825
1.133341	0.0033049
1.123719	0.00334444
1.114096	0.00344751
1.104473	0.00352081
1.094851	0.00378382
1.085228	0.00387845
1.075606	0.0042734
1.065983	0.0043396
1.056360	0.00438091
1.046738	0.00445777
1.037115	0.00454796
1.027493	0.00457461
1.017870	0.00463237
1.008247	0.0047692
0.998625	0.0049709
0.989002	0.00512906
0.979380	0.00520814
0.969757	0.00527922
0.960135	0.0054205
0.950512	0.00546581
0.940889	0.00557688
0.931267	0.00564574
0.921644	0.00567462
0.912022	0.00572216
0.902399	0.00578035
0.892776	0.00584166
0.883154	0.00590342
0.873531	0.00593851
0.863909	0.00606158
0.854286	0.00614332
0.844663	0.00616998
0.835041	0.00626638
0.825418	0.0064281
0.815796	0.0064823
0.806173	0.00656271
0.796550	0.006676
0.786928	0.00692834
0.777305	0.00696921
0.767683	0.00701142
0.758060	0.00710116
0.748437	0.00731041
0.738815	0.00738282
0.729192	0.0074819
0.719570	0.0075512
0.709947	0.00762495
0.700324	0.00775556
0.690702	0.00816162
0.681079	0.00824648
0.671457	0.00833089
0.661834	0.00853703
0.652212	0.00895064
0.642589	0.00906349
0.632966	0.00942512
0.623344	0.00949131
0.613721	0.00959216
0.604099	0.00972278
0.594476	0.00978942
0.584853	0.00983251
0.575231	0.00987605
0.565608	0.00992403
0.555986	0.00998267
0.546363	0.0100298
0.536740	0.0100649
0.527118	0.0102555
0.517495	0.010323
0.507873	0.0107917
0.498250	0.0108379
0.488627	0.0109001
0.479005	0.011036
0.469382	0.0111111
0.459760	0.0112111
0.450137	0.0115025
0.440514	0.0117282
0.430892	0.0118242
0.421269	0.0120787
0.411647	0.012487
0.402024	0.012575
0.392401	0.0126518
0.382779	0.0126834
0.373156	0.0128198
0.363534	0.0128868
0.353911	0.0129975
0.344288	0.0130574
0.334666	0.0130823
0.325043	0.0131374
0.315421	0.0132187
0.305798	0.0132645
0.296176	0.0133142
0.286553	0.0134066
0.276930	0.0135808
0.267308	0.0136114
0.257685	0.0136599
0.248063	0.0139158
0.238440	0.0139815
0.228817	0.0140077
0.219195	0.0140322
0.209572	0.0140677
0.199950	0.014121
0.190327	0.014205
0.180704	0.014328
0.171082	0.0144053
0.161459	0.0144773
0.151837	0.0145053
0.142214	0.0145484
0.132591	0.0146635
0.122969	0.0146875
0.113346	0.0147537
0.103724	0.0147772
0.094101	0.0148012
0.084478	0.0148518
0.074856	0.0148812
0.065233	0.0150478
0.055611	0.0151624
0.045988	0.0153103
0.036365	0.0154343
0.026743	0.0159496
0.017120	0.0160651
0.007498	0.0161704
-0.002125	0.980169
-0.011747	0.980275
-0.021370	0.980404
-0.030993	0.980508
-0.040615	0.980857
-0.050238	0.981145
-0.059860	0.98145
-0.069483	0.98166
-0.079106	0.981824
-0.088728	0.982189
-0.098351	0.982397
-0.107973	0.982626
-0.117596	0.983332
-0.127219	0.983539
-0.136841	0.983794
-0.146464	0.984002
-0.156086	0.984509
-0.165709	0.984751
-0.175332	0.984939
-0.184954	0.985008
-0.194577	0.985185
-0.204199	0.985275
-0.213822	0.985303
-0.223445	0.985454
-0.233067	0.985535
-0.242690	0.985602
-0.252312	0.98564
-0.261935	0.985965
-0.271558	0.986005
-0.281180	0.986115
-0.290803	0.98619
-0.300425	0.986273
-0.310048	0.986442
-0.319670	0.986496
-0.329293	0.986831
-0.338916	0.98692
-0.348538	0.98699
-0.358161	0.987284
-0.367783	0.987437
-0.377406	0.987605
-0.387029	0.987808
-0.396651	0.987958
-0.406274	0.988167
-0.415896	0.988293
-0.425519	0.988513
-0.435142	0.988638
-0.444764	0.988825
-0.454387	0.989041
-0.464009	0.989154
-0.473632	0.9899
-0.483255	0.99001
-0.492877	0.990311
-0.502500	0.990516
-0.512122	0.990835
-0.521745	0.99102
-0.531368	0.991445
-0.540990	0.991562
-0.550613	0.991689
-0.560235	0.991857
-0.569858	0.99196
-0.579481	0.992099
-0.589103	0.992348
-0.598726	0.992581
-0.608348	0.992742
-0.617971	0.993067
-0.627593	0.993214
-0.637216	0.993342
-0.646839	0.993447
-0.656461	0.993537
-0.666084	0.993696
-0.675706	0.993849
-0.685329	0.993901
-0.694952	0.994074
-0.704574	0.994141
-0.714197	0.994184
-0.723819	0.994247
-0.733442	0.994289
-0.743065	0.994312
-0.752687	0.994348
-0.762310	0.994402
-0.771932	0.994447
-0.781555	0.994466
-0.791178	0.994531
-0.800800	0.994545
-0.810423	0.994562
-0.820045	0.994598
-0.829668	0.994642
-0.839291	0.994667
-0.848913	0.994727
-0.858536	0.994769
-0.868158	0.994926
-0.877781	0.994947
-0.887404	0.995006
-0.897026	0.995027
-0.906649	0.995087
-0.916271	0.995145
-0.925894	0.995245
-0.935516	0.995307
-0.945139	0.995363
-0.954762	0.995434
-0.964384	0.995494
-0.974007	0.995552
-0.983629	0.995667
-0.993252	0.99575
-1.002875	0.99597
-1.012497	0.996054
-1.022120	0.996093
-1.031742	0.996168
-1.041365	0.996247
-1.050988	0.996399
-1.060610	0.996421
-1.070233	0.996527
-1.079855	0.996688
-1.089478	0.99672
-1.099101	0.996778
-1.108723	0.996893
-1.118346	0.997198
-1.127968	0.997269
-1.137591	0.997444
-1.147214	0.997504
-1.156836	0.997606
-1.166459	0.997889
-1.176081	0.997953
-1.185704	0.998001
-1.195327	0.998123
-1.204949	0.998191
-1.214572	0.998231
-1.224194	0.998348
-1.233817	0.998395
-1.243440	0.998443
-1.253062	0.9985
-1.262685	0.998524
-1.272307	0.998786
-1.281930	0.998879
-1.291552	0.998907
-1.301175	0.998937
-1.310798	0.998997
-1.320420	0.99903
-1.330043	0.999057
-1.339665	0.999089
-1.349288	0.999099
-1.358911	0.999141
-1.368533	0.999163
-1.378156	0.999184
-1.387778	0.9992
-1.397401	0.999223
-1.407024	0.999249
-1.416646	0.999279
-1.426269	0.999293
-1.435891	0.999299
-1.445514	0.999309
-1.455137	0.99935
-1.464759	0.999369
-1.474382	0.999386
-1.484004	0.999404
-1.493627	0.999408
-1.503250	0.999417
-1.512872	0.999424
-1.522495	0.999454
-1.532117	0.999463
-1.541740	0.999521
-1.551363	0.999529
-1.560985	0.999543
-1.570608	0.999545
-1.580230	0.999553
-1.589853	0.999559
-1.599475	0.999589
-1.609098	0.999612
-1.618721	0.999613
-1.628343	0.999693
-1.637966	0.999694
-1.657211	0.999697
-1.666834	0.999753
-1.676456	0.999757
-1.686079	0.999775
-1.695701	0.999789
-1.705324	0.999793
-1.714947	0.999795
-1.724569	0.999797
-1.734192	0.999802
-1.743814	0.999879
-1.753437	0.999889
-1.763060	0.99989
-1.772682	0.999893
-1.782305	0.999902
-1.791927	0.999905
-1.801550	0.999913
-1.811173	0.999918
-1.820795	0.999921
-1.830418	0.999927
-1.840040	0.999935
-1.849663	0.999936
-1.868908	0.999942
-1.878531	0.999944
-1.888153	0.999948
-1.897776	0.999949
-1.907398	0.999952
-1.926644	0.999956
-1.936266	0.999964
-1.945889	0.999972
-1.965134	0.999973
-1.974757	0.999981
-1.994002	0.999982
-2.003624	0.999983
-2.032492	0.999985
-2.042115	0.999986
-2.051737	0.999987
-2.061360	0.999989
-2.070983	0.99999
-2.090228	0.99999
-2.128718	0.999992
-2.147963	0.999993
-2.157586	0.999994
-2.186454	0.999995
-2.205699	0.999997
-2.244189	0.999998
-2.330793	0.999999
-2.378906	0.999999
-2.455886	1
-2.580980	1
&
```
