## Supplementary material for "All-at-once RNA folding with 3D motif prediction framed by evolutionary information": RF02595_EBv-sisRNA-1.cacofold.helixcov

```
# RMs = 2 L = 95

# RM_HELIX NESTED 2-9 22-29, nbp = 8 nbp_cov = 1
# pvals: 0.879074,0.879074,0.879074,0.879074,0.879074,0.879074,0.00175154,0.879074
# aggregated NONE
NESTED  :<<<<<<<<___________>>>>>>>>:::::::::::::::::::::::::::::::::::::::::::::::::::::
        :::::::<_____________>:::::::::::::::::::::::::::::::::::::::::::::::::::::::::::

# RM_HELIX NESTED 52-54 84-86, nbp = 3 nbp_cov = 0
# pvals: 0.879074,0.879074,0.879074
# aggregated NONE
NESTED  ::::::::::::::::::::::::::::::::::::::::::::::::::<<<_________________>>>::::::::
        :::::::::::::::::::::::::::::::::::::::::::::::::::::::::::::::::::::::::::::::::
```
