## Supplementary material for "All-at-once RNA folding with 3D motif prediction framed by evolutionary information": RF02595_EBv-sisRNA-1.helixcov

```
# RMs = 2 L = 95

# RM_HELIX NESTED 4-9 22-27, nbp = 6 nbp_cov = 1
# pvals: 0.879074,0.879074,0.879074,0.879074,0.00175154,0.879074
# aggregated NONE
NESTED  :::<<<<<<___________>>>>>>:::::::::::::::::::::::::::::::::::::::::::::::::::::::
        :::::::<_____________>:::::::::::::::::::::::::::::::::::::::::::::::::::::::::::

# RM_HELIX NESTED 30-32 52-54, nbp = 3 nbp_cov = 0
# pvals: 0.879074,0.879074,0.879074
# aggregated NONE
NESTED  ::::::::::::::::::::::::::::<<<___________________>>>::::::::::::::::::::::::::::
        :::::::::::::::::::::::::::::::::::::::::::::::::::::::::::::::::::::::::::::::::
```
