## Supplementary material for "All-at-once RNA folding with 3D motif prediction framed by evolutionary information": RF02595_EBv-sisRNA-1.sorted.cacofold.cov

```
# The predicted CaCoFold structure
# BPAIRS observed to covary 1
#
#
# Method Target_E-val [cov_min,cov_max] [FP | TP True Found | Sen PPV F] 
# GTp    0.05         [-3.75,5.22]     [0 | 1 11 1 | 9.09 100.00 16.67] 
#
# in_fold in_given   left_pos       right_pos      score           E-value    pvalue       substitutions      power
#-----------------------------------------------------------------------------------------------------------------------
*	*	         8	        23	4.06344	0.0157639	0.00175154	2		0.00
```
