## Supplementary material for "All-at-once RNA folding with 3D motif prediction framed by evolutionary information": RF02595_EBv-sisRNA-1.surv

```
4.047649	0.111111
-0.011901	1
&
5.213262	0.000309502
5.052488	0.000928505
4.992197	0.00154751
4.047649	0.00247601
3.464842	0.00278552
3.143294	0.00309502
3.103100	0.00340452
2.982519	0.00402352
2.882036	0.00526153
2.741358	0.00557103
2.721261	0.00619003
2.701165	0.00649954
2.660971	0.00680904
2.620777	0.00711854
2.600681	0.00742804
2.540390	0.00773754
2.359519	0.00835655
2.339423	0.00866605
2.319326	0.00897555
2.299229	0.00959455
2.279132	0.00990405
2.259035	0.0105231
2.138455	0.0154751
2.017874	0.0160941
1.957584	0.0164036
1.877197	0.0176416
1.776713	0.0179511
1.696326	0.0182606
1.636035	0.0194986
1.535551	0.0207366
1.495358	0.0219746
1.435067	0.0222841
1.274293	0.0235221
1.254196	0.0238316
1.113519	0.0241411
1.073325	0.0244506
1.053229	0.0247601
1.033132	0.0250696
0.972842	0.0275457
0.952745	0.0287837
0.912551	0.0306407
0.872358	0.0318787
0.791971	0.0321882
0.771874	0.0334262
0.751777	0.0355927
0.691487	0.0362117
0.611100	0.0368307
0.550809	0.0371402
0.510616	0.0374497
0.490519	0.0380687
0.470422	0.0396162
0.430229	0.0411637
0.410132	0.0420922
0.369938	0.0436397
0.349841	0.0439492
0.329745	0.0442587
0.289551	0.0464253
0.269454	0.0467348
0.249357	0.0489013
0.229261	0.0495203
0.189067	0.0504488
0.168970	0.0519963
0.148874	0.0535438
0.128777	0.0544723
0.108680	0.0560198
0.088583	0.0569483
0.068486	0.0572578
0.048390	0.0578768
0.028293	0.0597338
0.008196	0.0609718
-0.011901	0.892603
-0.031997	0.896626
-0.052094	0.903435
-0.072191	0.90684
-0.092288	0.911483
-0.112385	0.914578
-0.132481	0.918911
-0.152578	0.923244
-0.172675	0.927577
-0.192772	0.929124
-0.212868	0.930981
-0.232965	0.935005
-0.253062	0.936552
-0.273159	0.939028
-0.293256	0.941504
-0.313352	0.942433
-0.333449	0.943361
-0.353546	0.946766
-0.373643	0.948313
-0.393739	0.949861
-0.413836	0.951099
-0.433933	0.951718
-0.454030	0.954813
-0.474127	0.95667
-0.494223	0.956979
-0.514320	0.957289
-0.554514	0.958217
-0.574610	0.959455
-0.594707	0.960384
-0.634901	0.961931
-0.654998	0.962241
-0.675094	0.96255
-0.695191	0.963788
-0.715288	0.964717
-0.735385	0.965645
-0.755481	0.966264
-0.775578	0.966574
-0.795675	0.968431
-0.815772	0.96905
-0.835869	0.969978
-0.855965	0.970907
-0.876062	0.971835
-0.916256	0.972145
-0.956449	0.973692
-1.036836	0.97493
-1.056933	0.976168
-1.077030	0.976478
-1.117224	0.977097
-1.157417	0.978954
-1.217707	0.980192
-1.237804	0.980501
-1.257901	0.980811
-1.318191	0.982358
-1.358385	0.982977
-1.398578	0.985144
-1.418675	0.985453
-1.478966	0.986072
-1.700030	0.986382
-1.720127	0.987001
-1.800514	0.989477
-1.820611	0.990096
-1.981385	0.992572
-2.061772	0.992881
-2.081869	0.994119
-2.142159	0.994429
-2.242643	0.996286
-2.282837	0.997214
-2.302933	0.997524
-2.383321	0.998143
-3.267579	0.999381
-3.528837	0.99969
-3.769998	1
&
9.413489	1.54321e-06
9.353199	3.08642e-06
8.870876	4.62963e-06
7.986618	6.17284e-06
7.926327	7.71605e-06
7.886134	9.25926e-06
7.866037	1.54321e-05
7.845940	1.69753e-05
7.825843	2.00617e-05
7.805747	2.16049e-05
7.785650	2.46914e-05
7.765553	2.62346e-05
7.745456	2.77778e-05
7.685166	2.9321e-05
7.665069	3.08642e-05
7.644972	3.24074e-05
7.624876	3.39506e-05
7.544488	3.7037e-05
6.861198	3.85802e-05
6.459262	4.16667e-05
6.439166	4.32099e-05
6.338682	4.47531e-05
6.258295	4.78395e-05
6.218101	4.93827e-05
6.198004	5.09259e-05
6.157811	5.24691e-05
6.137714	5.40123e-05
6.117617	5.55556e-05
6.057327	5.70988e-05
6.017133	6.01852e-05
5.976940	6.17284e-05
5.956843	6.32716e-05
5.796069	6.48148e-05
5.775972	6.6358e-05
5.755875	6.79012e-05
5.735778	7.25309e-05
5.715681	7.56173e-05
5.695585	7.71605e-05
5.675488	8.17901e-05
5.655391	9.72222e-05
5.635294	0.000101852
5.615198	0.000106481
5.595101	0.000115741
5.575004	0.00012037
5.534810	0.000123457
5.514714	0.000134259
5.494617	0.000138889
5.474520	0.000140432
5.434327	0.000149691
5.414230	0.000166667
5.394133	0.000186728
5.374036	0.000200617
5.333843	0.000205247
5.313746	0.000216049
5.293649	0.000225309
5.273552	0.000239198
5.253456	0.000240741
5.233359	0.000248457
5.213262	0.000259259
5.193165	0.000274691
5.173068	0.00028858
5.152972	0.000294753
5.132875	0.000300926
5.112778	0.000325617
5.092681	0.000341049
5.072585	0.000353395
5.052488	0.000362654
5.032391	0.000381173
5.012294	0.000401235
4.992197	0.000408951
4.972101	0.000432099
4.952004	0.00045216
4.931907	0.000472222
4.911810	0.0005
4.891714	0.000509259
4.871617	0.000529321
4.851520	0.00054784
4.831423	0.000597222
4.811326	0.000623457
4.791230	0.000640432
4.771133	0.000671296
4.751036	0.000705247
4.730939	0.000725309
4.710843	0.00075463
4.690746	0.000773148
4.670649	0.000802469
4.650552	0.000837963
4.630455	0.00087037
4.610359	0.000893519
4.590262	0.000907407
4.570165	0.000929012
4.550068	0.000950617
4.529971	0.000975309
4.509875	0.00100772
4.489778	0.00103549
4.469681	0.00105864
4.449584	0.00108488
4.429488	0.0011142
4.409391	0.0011358
4.389294	0.0011821
4.369197	0.00122068
4.349100	0.00123765
4.329004	0.0012716
4.308907	0.00131481
4.288810	0.00134259
4.268713	0.00137191
4.248617	0.00139352
4.228520	0.0014321
4.208423	0.00145833
4.188326	0.0014892
4.168229	0.00151698
4.148133	0.00154938
4.128036	0.00158951
4.107939	0.00161574
4.087842	0.00165586
4.067746	0.00171142
4.047649	0.00175154
4.027552	0.00178241
4.007455	0.00179938
3.987358	0.00183179
3.967262	0.00186265
3.947165	0.00191512
3.927068	0.00195525
3.906971	0.00197068
3.886875	0.00199691
3.866778	0.00202623
3.846681	0.00208796
3.826584	0.00212654
3.806487	0.00215123
3.786391	0.00217284
3.766294	0.00219444
3.746197	0.00222685
3.726100	0.00225
3.706004	0.00227778
3.685907	0.00229475
3.665810	0.00230864
3.645713	0.0023287
3.625616	0.00234722
3.605520	0.00236574
3.585423	0.00237037
3.565326	0.00238272
3.545229	0.0023966
3.525133	0.00240586
3.505036	0.00241358
3.484939	0.00241667
3.464842	0.00243673
3.444745	0.00245679
3.424649	0.00247068
3.404552	0.00248457
3.384455	0.00251698
3.364358	0.00253086
3.344262	0.0025571
3.324165	0.00257562
3.304068	0.00260185
3.283971	0.0026466
3.263874	0.00267901
3.243778	0.00273765
3.223681	0.00279321
3.203584	0.00283951
3.183487	0.00289506
3.163390	0.00294444
3.143294	0.00299074
3.123197	0.00304938
3.103100	0.00311883
3.083003	0.00319136
3.062907	0.00327006
3.042810	0.00334877
3.022713	0.00346296
3.002616	0.00357562
2.982519	0.00369599
2.962423	0.00379784
2.942326	0.0038966
2.922229	0.00402006
2.902132	0.00412963
2.882036	0.00425926
2.861939	0.00437654
2.841842	0.00449228
2.821745	0.00460957
2.801648	0.00469136
2.781552	0.00484105
2.761455	0.00494444
2.741358	0.00501543
2.721261	0.00511728
2.701165	0.00518981
2.681068	0.0053179
2.660971	0.00543827
2.640874	0.00553549
2.620777	0.00562346
2.600681	0.00571451
2.580584	0.00584105
2.560487	0.00593519
2.540390	0.00603241
2.520294	0.00615741
2.500197	0.00624846
2.480100	0.00638889
2.460003	0.0065571
2.439906	0.00678086
2.419810	0.00704784
2.399713	0.00727932
2.379616	0.00751389
2.359519	0.00775772
2.339423	0.00803704
2.319326	0.00846142
2.299229	0.00902623
2.279132	0.00939352
2.259035	0.00976698
2.238939	0.0100602
2.218842	0.0103796
2.198745	0.0106404
2.178648	0.0110432
2.158552	0.0113688
2.138455	0.0118966
2.118358	0.0121605
2.098261	0.0125355
2.078164	0.0127978
2.058068	0.0130309
2.037971	0.0133025
2.017874	0.0135355
1.997777	0.0137685
1.977681	0.0140046
1.957584	0.0142299
1.937487	0.0144846
1.917390	0.0147485
1.897293	0.0148812
1.877197	0.0150849
1.857100	0.0153056
1.837003	0.0154815
1.816906	0.0156528
1.796810	0.015821
1.776713	0.0160062
1.756616	0.0161281
1.736519	0.0162855
1.716422	0.0164753
1.696326	0.0166512
1.676229	0.0168457
1.656132	0.0169614
1.636035	0.0171821
1.615938	0.0173102
1.595842	0.0175093
1.575745	0.0176883
1.555648	0.0178904
1.535551	0.0181466
1.515455	0.018341
1.495358	0.0185664
1.475261	0.0187901
1.455164	0.0190988
1.435067	0.0194938
1.414971	0.0197361
1.394874	0.0199892
1.374777	0.0202762
1.354680	0.0205895
1.334584	0.0208981
1.314487	0.0212315
1.294390	0.0215432
1.274293	0.021838
1.254196	0.0221142
1.234100	0.0224738
1.214003	0.0227515
1.193906	0.0231389
1.173809	0.0235401
1.153713	0.0238534
1.133616	0.024287
1.113519	0.0246512
1.093422	0.0249907
1.073325	0.0252886
1.053229	0.0255602
1.033132	0.0259892
1.013035	0.0263071
0.992938	0.0266929
0.972842	0.0270031
0.952745	0.0273735
0.932648	0.0277701
0.912551	0.0280818
0.892454	0.0285864
0.872358	0.0289228
0.852261	0.0292932
0.832164	0.0297083
0.812067	0.0299985
0.791971	0.0302963
0.771874	0.030642
0.751777	0.0310231
0.731680	0.0313796
0.711583	0.0317639
0.691487	0.0322901
0.671390	0.0327315
0.651293	0.0331127
0.631196	0.0336127
0.611100	0.0341096
0.591003	0.034716
0.570906	0.0351497
0.550809	0.0356512
0.530712	0.036196
0.510616	0.0366728
0.490519	0.0372531
0.470422	0.0378148
0.450325	0.0384213
0.430229	0.0391065
0.410132	0.0399074
0.390035	0.0406173
0.369938	0.0414105
0.349841	0.042179
0.329745	0.0429907
0.309648	0.0437284
0.289551	0.0446991
0.269454	0.0456265
0.249357	0.0466019
0.229261	0.0479105
0.209164	0.0492407
0.189067	0.0506312
0.168970	0.0519938
0.148874	0.053196
0.128777	0.0546003
0.108680	0.0559552
0.088583	0.057233
0.068486	0.0583673
0.048390	0.059625
0.028293	0.0615818
0.008196	0.0644923
-0.011901	0.879074
-0.031997	0.887096
-0.052094	0.892998
-0.072191	0.898313
-0.092288	0.903733
-0.112385	0.908549
-0.132481	0.913363
-0.152578	0.917958
-0.172675	0.922117
-0.192772	0.925483
-0.212868	0.928591
-0.232965	0.93133
-0.253062	0.934202
-0.273159	0.936701
-0.293256	0.939059
-0.313352	0.941022
-0.333449	0.943006
-0.353546	0.944725
-0.373643	0.946576
-0.393739	0.948363
-0.413836	0.95
-0.433933	0.951571
-0.454030	0.952944
-0.474127	0.954228
-0.494223	0.955548
-0.514320	0.956741
-0.534417	0.957981
-0.554514	0.959068
-0.574610	0.960159
-0.594707	0.961258
-0.614804	0.962441
-0.634901	0.963545
-0.654998	0.964657
-0.675094	0.965877
-0.695191	0.966934
-0.715288	0.968002
-0.735385	0.969014
-0.755481	0.970137
-0.775578	0.971093
-0.795675	0.972023
-0.815772	0.972855
-0.835869	0.973681
-0.855965	0.974477
-0.876062	0.975204
-0.896159	0.975847
-0.916256	0.976614
-0.936352	0.977313
-0.956449	0.977951
-0.976546	0.978534
-0.996643	0.979086
-1.016740	0.979657
-1.036836	0.980165
-1.056933	0.980725
-1.077030	0.981224
-1.097127	0.981653
-1.117224	0.982127
-1.137320	0.982531
-1.157417	0.982951
-1.177514	0.98334
-1.197611	0.98379
-1.217707	0.984235
-1.237804	0.98461
-1.257901	0.984917
-1.277998	0.985315
-1.298095	0.985733
-1.318191	0.986173
-1.338288	0.986563
-1.358385	0.986886
-1.378482	0.987264
-1.398578	0.987718
-1.418675	0.988011
-1.438772	0.988369
-1.458869	0.988696
-1.478966	0.989014
-1.499062	0.989312
-1.519159	0.989656
-1.539256	0.989986
-1.559353	0.990205
-1.579449	0.990522
-1.599546	0.990804
-1.619643	0.991032
-1.639740	0.991319
-1.659837	0.991579
-1.679933	0.991855
-1.700030	0.992086
-1.720127	0.992361
-1.740224	0.99258
-1.760320	0.992833
-1.780417	0.993094
-1.800514	0.993284
-1.820611	0.993585
-1.840708	0.993827
-1.860804	0.994048
-1.880901	0.994219
-1.900998	0.994401
-1.921095	0.994608
-1.941191	0.994853
-1.961288	0.995029
-1.981385	0.995227
-2.001482	0.995446
-2.021579	0.995665
-2.041675	0.995844
-2.061772	0.996065
-2.081869	0.996296
-2.101966	0.996443
-2.122062	0.996611
-2.142159	0.996798
-2.162256	0.996952
-2.182353	0.997145
-2.202450	0.997284
-2.222546	0.99739
-2.242643	0.997492
-2.262740	0.997676
-2.282837	0.997765
-2.302933	0.997884
-2.323030	0.997992
-2.343127	0.998111
-2.363224	0.998182
-2.383321	0.998253
-2.403417	0.998335
-2.423514	0.998431
-2.443611	0.998506
-2.463708	0.998569
-2.483805	0.998633
-2.503901	0.998699
-2.523998	0.998747
-2.544095	0.998809
-2.564192	0.998853
-2.584288	0.998878
-2.604385	0.998912
-2.624482	0.998938
-2.644579	0.998981
-2.664676	0.999023
-2.684772	0.99906
-2.704869	0.999082
-2.724966	0.999113
-2.745063	0.999133
-2.765159	0.999156
-2.785256	0.999182
-2.805353	0.999198
-2.825450	0.999207
-2.845547	0.99925
-2.865643	0.999272
-2.885740	0.999292
-2.905837	0.999323
-2.925934	0.999335
-2.946030	0.99935
-2.966127	0.999358
-2.986224	0.999369
-3.006321	0.999378
-3.026418	0.999387
-3.046514	0.99941
-3.066611	0.999431
-3.086708	0.999448
-3.106805	0.999458
-3.126901	0.999474
-3.146998	0.9995
-3.167095	0.999506
-3.187192	0.999515
-3.207289	0.999523
-3.227385	0.999539
-3.247482	0.99956
-3.267579	0.999577
-3.287676	0.999593
-3.307772	0.9996
-3.327869	0.99962
-3.347966	0.999622
-3.368063	0.99964
-3.388160	0.999662
-3.408256	0.999684
-3.428353	0.999691
-3.448450	0.999707
-3.468547	0.999713
-3.488643	0.999727
-3.508740	0.999739
-3.528837	0.999752
-3.548934	0.999765
-3.569031	0.999775
-3.589127	0.999781
-3.609224	0.99979
-3.629321	0.999809
-3.649418	0.999816
-3.669514	0.999821
-3.689611	0.999829
-3.709708	0.99984
-3.729805	0.999843
-3.749902	0.999849
-3.769998	0.999863
-3.790095	0.999875
-3.810192	0.999881
-3.830289	0.999887
-3.850386	0.999895
-3.870482	0.999897
-3.890579	0.999904
-3.910676	0.999906
-3.930773	0.999907
-3.950869	0.99991
-3.970966	0.999923
-3.991063	0.999926
-4.011160	0.999935
-4.071450	0.99994
-4.091547	0.999944
-4.111644	0.999949
-4.131740	0.999952
-4.151837	0.999957
-4.171934	0.999958
-4.252321	0.999965
-4.272418	0.999966
-4.292515	0.999968
-4.312611	0.999972
-4.352805	0.999974
-4.372902	0.999978
-4.392999	0.999981
-4.453289	0.999988
-4.654257	0.999989
-4.674353	0.999994
-4.714547	0.999995
-4.754741	0.999997
-4.995902	0.999998
-5.679192	1
&
29.007849	2.52385e-20
28.987752	2.60357e-20
28.967655	2.68581e-20
28.947558	2.77066e-20
28.927462	2.85818e-20
28.907365	2.94846e-20
28.887268	3.0416e-20
28.867171	3.13768e-20
28.847075	3.2368e-20
28.826978	3.33904e-20
28.806881	3.44452e-20
28.786784	3.55333e-20
28.766687	3.66557e-20
28.746591	3.78136e-20
28.726494	3.90081e-20
28.706397	4.02404e-20
28.686300	4.15115e-20
28.666204	4.28228e-20
28.646107	4.41756e-20
28.626010	4.5571e-20
28.605913	4.70106e-20
28.585816	4.84956e-20
28.565720	5.00275e-20
28.545623	5.16079e-20
28.525526	5.32381e-20
28.505429	5.49199e-20
28.485333	5.66548e-20
28.465236	5.84445e-20
28.445139	6.02907e-20
28.425042	6.21953e-20
28.404945	6.416e-20
28.384849	6.61868e-20
28.364752	6.82776e-20
28.344655	7.04345e-20
28.324558	7.26595e-20
28.304462	7.49548e-20
28.284365	7.73227e-20
28.264268	7.97653e-20
28.244171	8.22851e-20
28.224074	8.48845e-20
28.203978	8.7566e-20
28.183881	9.03322e-20
28.163784	9.31858e-20
28.143687	9.61296e-20
28.123590	9.91663e-20
28.103494	1.02299e-19
28.083397	1.05531e-19
28.063300	1.08864e-19
28.043203	1.12304e-19
28.023107	1.15851e-19
28.003010	1.19511e-19
27.982913	1.23286e-19
27.962816	1.27181e-19
27.942719	1.31199e-19
27.922623	1.35344e-19
27.902526	1.39619e-19
27.882429	1.4403e-19
27.862332	1.4858e-19
27.842236	1.53274e-19
27.822139	1.58116e-19
27.802042	1.63111e-19
27.781945	1.68264e-19
27.761848	1.73579e-19
27.741752	1.79063e-19
27.721655	1.8472e-19
27.701558	1.90555e-19
27.681461	1.96575e-19
27.661365	2.02785e-19
27.641268	2.09191e-19
27.621171	2.158e-19
27.601074	2.22618e-19
27.580977	2.2965e-19
27.560881	2.36905e-19
27.540784	2.4439e-19
27.520687	2.5211e-19
27.500590	2.60075e-19
27.480494	2.68291e-19
27.460397	2.76767e-19
27.440300	2.85511e-19
27.420203	2.9453e-19
27.400106	3.03835e-19
27.380010	3.13434e-19
27.359913	3.23336e-19
27.339816	3.33551e-19
27.319719	3.44088e-19
27.299623	3.54959e-19
27.279526	3.66173e-19
27.259429	3.77741e-19
27.239332	3.89675e-19
27.219235	4.01986e-19
27.199139	4.14685e-19
27.179042	4.27786e-19
27.158945	4.41301e-19
27.138848	4.55243e-19
27.118752	4.69625e-19
27.098655	4.84462e-19
27.078558	4.99768e-19
27.058461	5.15557e-19
27.038364	5.31845e-19
27.018268	5.48647e-19
26.998171	5.65981e-19
26.978074	5.83862e-19
26.957977	6.02308e-19
26.937881	6.21336e-19
26.917784	6.40966e-19
26.897687	6.61217e-19
26.877590	6.82107e-19
26.857493	7.03657e-19
26.837397	7.25887e-19
26.817300	7.48821e-19
26.797203	7.72479e-19
26.777106	7.96884e-19
26.757010	8.2206e-19
26.736913	8.48032e-19
26.716816	8.74825e-19
26.696719	9.02464e-19
26.676622	9.30976e-19
26.656526	9.60389e-19
26.636429	9.90731e-19
26.616332	1.02203e-18
26.596235	1.05432e-18
26.576138	1.08763e-18
26.556042	1.122e-18
26.535945	1.15744e-18
26.515848	1.19401e-18
26.495751	1.23174e-18
26.475655	1.27065e-18
26.455558	1.3108e-18
26.435461	1.35221e-18
26.415364	1.39493e-18
26.395267	1.43901e-18
26.375171	1.48447e-18
26.355074	1.53137e-18
26.334977	1.57976e-18
26.314880	1.62967e-18
26.294784	1.68116e-18
26.274687	1.73427e-18
26.254590	1.78907e-18
26.234493	1.84559e-18
26.214396	1.9039e-18
26.194300	1.96406e-18
26.174203	2.02611e-18
26.154106	2.09013e-18
26.134009	2.15617e-18
26.113913	2.22429e-18
26.093816	2.29457e-18
26.073719	2.36706e-18
26.053622	2.44185e-18
26.033525	2.519e-18
26.013429	2.59859e-18
25.993332	2.6807e-18
25.973235	2.7654e-18
25.953138	2.85277e-18
25.933042	2.94291e-18
25.912945	3.03589e-18
25.892848	3.13181e-18
25.872751	3.23076e-18
25.852654	3.33284e-18
25.832558	3.43815e-18
25.812461	3.54678e-18
25.792364	3.65884e-18
25.772267	3.77445e-18
25.752171	3.89371e-18
25.732074	4.01674e-18
25.711977	4.14365e-18
25.691880	4.27457e-18
25.671783	4.40964e-18
25.651687	4.54896e-18
25.631590	4.6927e-18
25.611493	4.84097e-18
25.591396	4.99393e-18
25.571300	5.15172e-18
25.551203	5.3145e-18
25.531106	5.48242e-18
25.511009	5.65565e-18
25.490912	5.83435e-18
25.470816	6.0187e-18
25.450719	6.20887e-18
25.430622	6.40505e-18
25.410525	6.60744e-18
25.390429	6.81621e-18
25.370332	7.03159e-18
25.350235	7.25377e-18
25.330138	7.48297e-18
25.310041	7.71941e-18
25.289945	7.96333e-18
25.269848	8.21495e-18
25.249751	8.47452e-18
25.229654	8.7423e-18
25.209557	9.01853e-18
25.189461	9.3035e-18
25.169364	9.59747e-18
25.149267	9.90073e-18
25.129170	1.02136e-17
25.109074	1.05363e-17
25.088977	1.08692e-17
25.068880	1.12127e-17
25.048783	1.1567e-17
25.028686	1.19325e-17
25.008590	1.23095e-17
24.988493	1.26985e-17
24.968396	1.30997e-17
24.948299	1.35137e-17
24.928203	1.39407e-17
24.908106	1.43812e-17
24.888009	1.48356e-17
24.867912	1.53044e-17
24.847815	1.5788e-17
24.827719	1.62869e-17
24.807622	1.68016e-17
24.787525	1.73325e-17
24.767428	1.78802e-17
24.747332	1.84452e-17
24.727235	1.9028e-17
24.707138	1.96293e-17
24.687041	2.02496e-17
24.666944	2.08894e-17
24.646848	2.15495e-17
24.626751	2.22305e-17
24.606654	2.2933e-17
24.586557	2.36576e-17
24.566461	2.44052e-17
24.546364	2.51764e-17
24.526267	2.5972e-17
24.506170	2.67927e-17
24.486073	2.76393e-17
24.465977	2.85128e-17
24.445880	2.94138e-17
24.425783	3.03432e-17
24.405686	3.13021e-17
24.385590	3.22913e-17
24.365493	3.33117e-17
24.345396	3.43643e-17
24.325299	3.54503e-17
24.305202	3.65705e-17
24.285106	3.77262e-17
24.265009	3.89183e-17
24.244912	4.01482e-17
24.224815	4.14169e-17
24.204719	4.27257e-17
24.184622	4.40759e-17
24.164525	4.54687e-17
24.144428	4.69056e-17
24.124331	4.83879e-17
24.104235	4.9917e-17
24.084138	5.14944e-17
24.064041	5.31217e-17
24.043944	5.48004e-17
24.023848	5.65322e-17
24.003751	5.83187e-17
23.983654	6.01617e-17
23.963557	6.20629e-17
23.943460	6.40242e-17
23.923364	6.60475e-17
23.903267	6.81347e-17
23.883170	7.02879e-17
23.863073	7.25092e-17
23.842976	7.48006e-17
23.822880	7.71645e-17
23.802783	7.9603e-17
23.782686	8.21187e-17
23.762589	8.47138e-17
23.742493	8.7391e-17
23.722396	9.01527e-17
23.702299	9.30018e-17
23.682202	9.59409e-17
23.662105	9.89729e-17
23.642009	1.02101e-16
23.621912	1.05327e-16
23.601815	1.08656e-16
23.581718	1.1209e-16
23.561622	1.15632e-16
23.541525	1.19287e-16
23.521428	1.23056e-16
23.501331	1.26945e-16
23.481234	1.30957e-16
23.461138	1.35096e-16
23.441041	1.39366e-16
23.420944	1.4377e-16
23.400847	1.48314e-16
23.380751	1.53001e-16
23.360654	1.57836e-16
23.340557	1.62825e-16
23.320460	1.6797e-16
23.300363	1.73279e-16
23.280267	1.78755e-16
23.260170	1.84405e-16
23.240073	1.90233e-16
23.219976	1.96245e-16
23.199880	2.02447e-16
23.179783	2.08845e-16
23.159686	2.15446e-16
23.139589	2.22255e-16
23.119492	2.29279e-16
23.099396	2.36525e-16
23.079299	2.44001e-16
23.059202	2.51712e-16
23.039105	2.59668e-16
23.019009	2.67875e-16
22.998912	2.76341e-16
22.978815	2.85074e-16
22.958718	2.94084e-16
22.938621	3.03379e-16
22.918525	3.12967e-16
22.898428	3.22859e-16
22.878331	3.33063e-16
22.858234	3.4359e-16
22.838138	3.54449e-16
22.818041	3.65652e-16
22.797944	3.77208e-16
22.777847	3.8913e-16
22.757750	4.01429e-16
22.737654	4.14117e-16
22.717557	4.27205e-16
22.697460	4.40708e-16
22.677363	4.54637e-16
22.657267	4.69006e-16
22.637170	4.8383e-16
22.617073	4.99122e-16
22.596976	5.14898e-16
22.576879	5.31172e-16
22.556783	5.4796e-16
22.536686	5.6528e-16
22.516589	5.83147e-16
22.496492	6.01578e-16
22.476395	6.20592e-16
22.456299	6.40207e-16
22.436202	6.60442e-16
22.416105	6.81317e-16
22.396008	7.02852e-16
22.375912	7.25067e-16
22.355815	7.47985e-16
22.335718	7.71627e-16
22.315621	7.96016e-16
22.295524	8.21176e-16
22.275428	8.47132e-16
22.255331	8.73908e-16
22.235234	9.01531e-16
22.215137	9.30026e-16
22.195041	9.59423e-16
22.174944	9.89748e-16
22.154847	1.02103e-15
22.134750	1.05331e-15
22.114653	1.0866e-15
22.094557	1.12095e-15
22.074460	1.15638e-15
22.054363	1.19293e-15
22.034266	1.23064e-15
22.014170	1.26953e-15
21.994073	1.30966e-15
21.973976	1.35106e-15
21.953879	1.39377e-15
21.933782	1.43782e-15
21.913686	1.48327e-15
21.893589	1.53016e-15
21.873492	1.57852e-15
21.853395	1.62842e-15
21.833299	1.67989e-15
21.813202	1.73299e-15
21.793105	1.78777e-15
21.773008	1.84429e-15
21.752911	1.90258e-15
21.732815	1.96272e-15
21.712718	2.02477e-15
21.692621	2.08877e-15
21.672524	2.1548e-15
21.652428	2.22291e-15
21.632331	2.29318e-15
21.612234	2.36567e-15
21.592137	2.44045e-15
21.572040	2.51759e-15
21.551944	2.59717e-15
21.531847	2.67927e-15
21.511750	2.76397e-15
21.491653	2.85134e-15
21.471557	2.94147e-15
21.451460	3.03446e-15
21.431363	3.13038e-15
21.411266	3.22934e-15
21.391169	3.33142e-15
21.371073	3.43673e-15
21.350976	3.54537e-15
21.330879	3.65745e-15
21.310782	3.77307e-15
21.290686	3.89234e-15
21.270589	4.01539e-15
21.250492	4.14232e-15
21.230395	4.27327e-15
21.210298	4.40836e-15
21.190202	4.54772e-15
21.170105	4.69148e-15
21.150008	4.83979e-15
21.129911	4.99279e-15
21.109814	5.15063e-15
21.089718	5.31346e-15
21.069621	5.48143e-15
21.049524	5.65472e-15
21.029427	5.83348e-15
21.009331	6.01789e-15
20.989234	6.20814e-15
20.969137	6.4044e-15
20.949040	6.60687e-15
20.928943	6.81573e-15
20.908847	7.0312e-15
20.888750	7.25349e-15
20.868653	7.4828e-15
20.848556	7.71936e-15
20.828460	7.9634e-15
20.808363	8.21516e-15
20.788266	8.47487e-15
20.768169	8.7428e-15
20.748072	9.0192e-15
20.727976	9.30434e-15
20.707879	9.59849e-15
20.687782	9.90195e-15
20.667685	1.0215e-14
20.647589	1.05379e-14
20.627492	1.08711e-14
20.607395	1.12148e-14
20.587298	1.15694e-14
20.567201	1.19351e-14
20.547105	1.23125e-14
20.527008	1.27017e-14
20.506911	1.31033e-14
20.486814	1.35176e-14
20.466718	1.39449e-14
20.446621	1.43858e-14
20.426524	1.48406e-14
20.406427	1.53098e-14
20.386330	1.57939e-14
20.366234	1.62932e-14
20.346137	1.68084e-14
20.326040	1.73398e-14
20.305943	1.7888e-14
20.285847	1.84536e-14
20.265750	1.9037e-14
20.245653	1.96389e-14
20.225556	2.02598e-14
20.205459	2.09004e-14
20.185363	2.15612e-14
20.165266	2.22429e-14
20.145169	2.29462e-14
20.125072	2.36717e-14
20.104976	2.44201e-14
20.084879	2.51922e-14
20.064782	2.59888e-14
20.044685	2.68105e-14
20.024588	2.76582e-14
20.004492	2.85327e-14
19.984395	2.94348e-14
19.964298	3.03655e-14
19.944201	3.13256e-14
19.924105	3.23161e-14
19.904008	3.33379e-14
19.883911	3.4392e-14
19.863814	3.54794e-14
19.843717	3.66012e-14
19.823621	3.77585e-14
19.803524	3.89524e-14
19.783427	4.01841e-14
19.763330	4.14547e-14
19.743233	4.27655e-14
19.723137	4.41177e-14
19.703040	4.55127e-14
19.682943	4.69518e-14
19.662846	4.84364e-14
19.642750	4.9968e-14
19.622653	5.1548e-14
19.602556	5.31779e-14
19.582459	5.48595e-14
19.562362	5.65941e-14
19.542266	5.83837e-14
19.522169	6.02298e-14
19.502072	6.21343e-14
19.481975	6.40991e-14
19.461879	6.6126e-14
19.441782	6.8217e-14
19.421685	7.03741e-14
19.401588	7.25994e-14
19.381491	7.48951e-14
19.361395	7.72634e-14
19.341298	7.97066e-14
19.321201	8.22271e-14
19.301104	8.48273e-14
19.281008	8.75097e-14
19.260911	9.0277e-14
19.240814	9.31317e-14
19.220717	9.60768e-14
19.200620	9.9115e-14
19.180524	1.02249e-13
19.160427	1.05483e-13
19.140330	1.08818e-13
19.120233	1.1226e-13
19.100137	1.1581e-13
19.080040	1.19472e-13
19.059943	1.2325e-13
19.039846	1.27148e-13
19.019749	1.31168e-13
18.999653	1.35316e-13
18.979556	1.39596e-13
18.959459	1.4401e-13
18.939362	1.48564e-13
18.919266	1.53263e-13
18.899169	1.5811e-13
18.879072	1.6311e-13
18.858975	1.68268e-13
18.838878	1.73589e-13
18.818782	1.79079e-13
18.798685	1.84743e-13
18.778588	1.90585e-13
18.758491	1.96612e-13
18.738395	2.0283e-13
18.718298	2.09245e-13
18.698201	2.15862e-13
18.678104	2.22689e-13
18.658007	2.29732e-13
18.637911	2.36997e-13
18.617814	2.44493e-13
18.597717	2.52225e-13
18.577620	2.60202e-13
18.557524	2.68431e-13
18.537427	2.76921e-13
18.517330	2.85679e-13
18.497233	2.94714e-13
18.477136	3.04035e-13
18.457040	3.13651e-13
18.436943	3.23571e-13
18.416846	3.33805e-13
18.396749	3.44362e-13
18.376652	3.55253e-13
18.356556	3.66489e-13
18.336459	3.7808e-13
18.316362	3.90038e-13
18.296265	4.02375e-13
18.276169	4.15101e-13
18.256072	4.2823e-13
18.235975	4.41774e-13
18.215878	4.55747e-13
18.195781	4.70162e-13
18.175685	4.85033e-13
18.155588	5.00374e-13
18.135491	5.162e-13
18.115394	5.32527e-13
18.095298	5.49371e-13
18.075201	5.66747e-13
18.055104	5.84673e-13
18.035007	6.03167e-13
18.014910	6.22245e-13
17.994814	6.41927e-13
17.974717	6.62231e-13
17.954620	6.83178e-13
17.934523	7.04787e-13
17.914427	7.2708e-13
17.894330	7.50078e-13
17.874233	7.73804e-13
17.854136	7.9828e-13
17.834039	8.23531e-13
17.813943	8.4958e-13
17.793846	8.76454e-13
17.773749	9.04178e-13
17.753652	9.32778e-13
17.733556	9.62284e-13
17.713459	9.92723e-13
17.693362	1.02413e-12
17.673265	1.05652e-12
17.653168	1.08994e-12
17.633072	1.12442e-12
17.612975	1.15999e-12
17.592878	1.19668e-12
17.572781	1.23454e-12
17.552685	1.27359e-12
17.532588	1.31388e-12
17.512491	1.35544e-12
17.492394	1.39832e-12
17.472297	1.44255e-12
17.452201	1.48819e-12
17.432104	1.53526e-12
17.412007	1.58383e-12
17.391910	1.63393e-12
17.371814	1.68562e-12
17.351717	1.73895e-12
17.331620	1.79396e-12
17.311523	1.85071e-12
17.291426	1.90926e-12
17.271330	1.96966e-12
17.251233	2.03197e-12
17.231136	2.09625e-12
17.211039	2.16257e-12
17.190943	2.23099e-12
17.170846	2.30157e-12
17.150749	2.37438e-12
17.130652	2.4495e-12
17.110555	2.52699e-12
17.090459	2.60694e-12
17.070362	2.68941e-12
17.050265	2.7745e-12
17.030168	2.86228e-12
17.010071	2.95283e-12
16.989975	3.04625e-12
16.969878	3.14263e-12
16.949781	3.24205e-12
16.929684	3.34463e-12
16.909588	3.45044e-12
16.889491	3.55961e-12
16.869394	3.67223e-12
16.849297	3.78842e-12
16.829200	3.90828e-12
16.809104	4.03193e-12
16.789007	4.1595e-12
16.768910	4.29111e-12
16.748813	4.42687e-12
16.728717	4.56694e-12
16.708620	4.71144e-12
16.688523	4.86051e-12
16.668426	5.0143e-12
16.648329	5.17295e-12
16.628233	5.33663e-12
16.608136	5.50548e-12
16.588039	5.67968e-12
16.567942	5.85939e-12
16.547846	6.04479e-12
16.527749	6.23606e-12
16.507652	6.43337e-12
16.487555	6.63694e-12
16.467458	6.84694e-12
16.447362	7.0636e-12
16.427265	7.2871e-12
16.407168	7.51769e-12
16.387071	7.75557e-12
16.366975	8.00098e-12
16.346878	8.25415e-12
16.326781	8.51534e-12
16.306684	8.78479e-12
16.286587	9.06278e-12
16.266491	9.34956e-12
16.246394	9.64541e-12
16.226297	9.95063e-12
16.206200	1.02655e-11
16.186104	1.05904e-11
16.166007	1.09255e-11
16.145910	1.12712e-11
16.125813	1.16279e-11
16.105716	1.19959e-11
16.085620	1.23755e-11
16.065523	1.27671e-11
16.045426	1.31711e-11
16.025329	1.3588e-11
16.005233	1.4018e-11
15.985136	1.44616e-11
15.965039	1.49192e-11
15.944942	1.53914e-11
15.924845	1.58785e-11
15.904749	1.6381e-11
15.884652	1.68994e-11
15.864555	1.74342e-11
15.844458	1.7986e-11
15.824362	1.85552e-11
15.804265	1.91424e-11
15.784168	1.97483e-11
15.764071	2.03733e-11
15.743974	2.1018e-11
15.723878	2.16832e-11
15.703781	2.23695e-11
15.683684	2.30775e-11
15.663587	2.38079e-11
15.643490	2.45614e-11
15.623394	2.53387e-11
15.603297	2.61407e-11
15.583200	2.69681e-11
15.563103	2.78216e-11
15.543007	2.87022e-11
15.522910	2.96107e-11
15.502813	3.05479e-11
15.482716	3.15147e-11
15.462619	3.25122e-11
15.442523	3.35413e-11
15.422426	3.46029e-11
15.402329	3.56982e-11
15.382232	3.68281e-11
15.362136	3.79938e-11
15.342039	3.91964e-11
15.321942	4.04371e-11
15.301845	4.17171e-11
15.281748	4.30376e-11
15.261652	4.43999e-11
15.241555	4.58053e-11
15.221458	4.72552e-11
15.201361	4.87511e-11
15.181265	5.02943e-11
15.161168	5.18863e-11
15.141071	5.35288e-11
15.120974	5.52232e-11
15.100877	5.69713e-11
15.080781	5.87748e-11
15.060684	6.06354e-11
15.040587	6.25548e-11
15.020490	6.45351e-11
15.000394	6.6578e-11
14.980297	6.86857e-11
14.960200	7.08601e-11
14.940103	7.31033e-11
14.920006	7.54176e-11
14.899910	7.78051e-11
14.879813	8.02682e-11
14.859716	8.28094e-11
14.839619	8.5431e-11
14.819523	8.81356e-11
14.799426	9.09259e-11
14.779329	9.38045e-11
14.759232	9.67743e-11
14.739135	9.98381e-11
14.719039	1.02999e-10
14.698942	1.0626e-10
14.678845	1.09624e-10
14.658748	1.13095e-10
14.638652	1.16676e-10
14.618555	1.2037e-10
14.598458	1.24181e-10
14.578361	1.28112e-10
14.558264	1.32169e-10
14.538168	1.36353e-10
14.518071	1.40671e-10
14.497974	1.45125e-10
14.477877	1.4972e-10
14.457781	1.5446e-10
14.437684	1.59351e-10
14.417587	1.64396e-10
14.397490	1.69602e-10
14.377393	1.74972e-10
14.357297	1.80512e-10
14.337200	1.86228e-10
14.317103	1.92125e-10
14.297006	1.98209e-10
14.276910	2.04485e-10
14.256813	2.1096e-10
14.236716	2.1764e-10
14.216619	2.24532e-10
14.196522	2.31642e-10
14.176426	2.38978e-10
14.156329	2.46545e-10
14.136232	2.54353e-10
14.116135	2.62407e-10
14.096038	2.70717e-10
14.075942	2.7929e-10
14.055845	2.88135e-10
14.035748	2.9726e-10
14.015651	3.06673e-10
13.995555	3.16385e-10
13.975458	3.26405e-10
13.955361	3.36742e-10
13.935264	3.47407e-10
13.915167	3.58409e-10
13.895071	3.6976e-10
13.874974	3.81471e-10
13.854877	3.93552e-10
13.834780	4.06017e-10
13.814684	4.18876e-10
13.794587	4.32142e-10
13.774490	4.45829e-10
13.754393	4.5995e-10
13.734296	4.74517e-10
13.714200	4.89547e-10
13.694103	5.05052e-10
13.674006	5.21049e-10
13.653909	5.37553e-10
13.633813	5.54579e-10
13.613716	5.72145e-10
13.593619	5.90268e-10
13.573522	6.08964e-10
13.553425	6.28254e-10
13.533329	6.48154e-10
13.513232	6.68685e-10
13.493135	6.89866e-10
13.473038	7.11719e-10
13.452942	7.34264e-10
13.432845	7.57523e-10
13.412748	7.8152e-10
13.392651	8.06276e-10
13.372554	8.31818e-10
13.352458	8.58168e-10
13.332361	8.85354e-10
13.312264	9.13401e-10
13.292167	9.42337e-10
13.272071	9.7219e-10
13.251974	1.00299e-09
13.231877	1.03476e-09
13.211780	1.06755e-09
13.191683	1.10137e-09
13.171587	1.13626e-09
13.151490	1.17226e-09
13.131393	1.2094e-09
13.111296	1.24771e-09
13.091200	1.28725e-09
13.071103	1.32803e-09
13.051006	1.37011e-09
13.030909	1.41352e-09
13.010812	1.4583e-09
12.990716	1.50451e-09
12.970619	1.55218e-09
12.950522	1.60136e-09
12.930425	1.6521e-09
12.910329	1.70445e-09
12.890232	1.75845e-09
12.870135	1.81417e-09
12.850038	1.87166e-09
12.829941	1.93096e-09
12.809845	1.99215e-09
12.789748	2.05528e-09
12.769651	2.12041e-09
12.749554	2.1876e-09
12.729457	2.25692e-09
12.709361	2.32844e-09
12.689264	2.40223e-09
12.669167	2.47836e-09
12.649070	2.5569e-09
12.628974	2.63793e-09
12.608877	2.72153e-09
12.588780	2.80778e-09
12.568683	2.89676e-09
12.548586	2.98856e-09
12.528490	3.08328e-09
12.508393	3.181e-09
12.488296	3.28182e-09
12.468199	3.38583e-09
12.448103	3.49314e-09
12.428006	3.60385e-09
12.407909	3.71808e-09
12.387812	3.83592e-09
12.367715	3.95751e-09
12.347619	4.08294e-09
12.327522	4.21236e-09
12.307425	4.34588e-09
12.287328	4.48363e-09
12.267232	4.62575e-09
12.247135	4.77238e-09
12.227038	4.92366e-09
12.206941	5.07974e-09
12.186844	5.24076e-09
12.166748	5.40689e-09
12.146651	5.57829e-09
12.126554	5.75513e-09
12.106457	5.93757e-09
12.086361	6.1258e-09
12.066264	6.32e-09
12.046167	6.52036e-09
12.026070	6.72708e-09
12.005973	6.94035e-09
11.985877	7.16038e-09
11.965780	7.3874e-09
11.945683	7.62161e-09
11.925586	7.86326e-09
11.905490	8.11257e-09
11.885393	8.36978e-09
11.865296	8.63516e-09
11.845199	8.90895e-09
11.825102	9.19143e-09
11.805006	9.48287e-09
11.784909	9.78356e-09
11.764812	1.00938e-08
11.744715	1.04139e-08
11.724619	1.07441e-08
11.704522	1.10848e-08
11.684425	1.14363e-08
11.664328	1.17989e-08
11.644231	1.21731e-08
11.624135	1.25591e-08
11.604038	1.29574e-08
11.583941	1.33683e-08
11.563844	1.37923e-08
11.543748	1.42297e-08
11.523651	1.4681e-08
11.503554	1.51466e-08
11.483457	1.5627e-08
11.463360	1.61226e-08
11.443264	1.66339e-08
11.423167	1.71615e-08
11.403070	1.77059e-08
11.382973	1.82674e-08
11.362876	1.88469e-08
11.342780	1.94447e-08
11.322683	2.00615e-08
11.302586	2.06978e-08
11.282489	2.13544e-08
11.262393	2.20317e-08
11.242296	2.27306e-08
11.222199	2.34517e-08
11.202102	2.41957e-08
11.182005	2.49632e-08
11.161909	2.57552e-08
11.141812	2.65722e-08
11.121715	2.74152e-08
11.101618	2.8285e-08
11.081522	2.91824e-08
11.061425	3.01082e-08
11.041328	3.10635e-08
11.021231	3.20491e-08
11.001134	3.30659e-08
10.981038	3.41151e-08
10.960941	3.51976e-08
10.940844	3.63144e-08
10.920747	3.74667e-08
10.900651	3.86555e-08
10.880554	3.98822e-08
10.860457	4.11477e-08
10.840360	4.24535e-08
10.820263	4.38007e-08
10.800167	4.51907e-08
10.780070	4.66248e-08
10.759973	4.81045e-08
10.739876	4.96312e-08
10.719780	5.12063e-08
10.699683	5.28315e-08
10.679586	5.45082e-08
10.659489	5.62383e-08
10.639392	5.80233e-08
10.619296	5.98649e-08
10.599199	6.17651e-08
10.579102	6.37256e-08
10.559005	6.57484e-08
10.538909	6.78354e-08
10.518812	6.99888e-08
10.498715	7.22105e-08
10.478618	7.45028e-08
10.458521	7.6868e-08
10.438425	7.93082e-08
10.418328	8.1826e-08
10.398231	8.44238e-08
10.378134	8.71041e-08
10.358038	8.98696e-08
10.337941	9.2723e-08
10.317844	9.5667e-08
10.297747	9.87045e-08
10.277650	1.01839e-07
10.257554	1.05072e-07
10.237457	1.08409e-07
10.217360	1.11851e-07
10.197263	1.15403e-07
10.177167	1.19068e-07
10.157070	1.22849e-07
10.136973	1.2675e-07
10.116876	1.30775e-07
10.096779	1.34929e-07
10.076683	1.39214e-07
10.056586	1.43635e-07
10.036489	1.48197e-07
10.016392	1.52904e-07
9.996295	1.57761e-07
9.976199	1.62772e-07
9.956102	1.67943e-07
9.936005	1.73277e-07
9.915908	1.78782e-07
9.895812	1.84461e-07
9.875715	1.90321e-07
9.855618	1.96367e-07
9.835521	2.02605e-07
9.815424	2.09042e-07
9.795328	2.15684e-07
9.775231	2.22536e-07
9.755134	2.29607e-07
9.735037	2.36903e-07
9.714941	2.4443e-07
9.694844	2.52197e-07
9.674747	2.60211e-07
9.654650	2.6848e-07
9.634553	2.77011e-07
9.614457	2.85815e-07
9.594360	2.94898e-07
9.574263	3.0427e-07
9.554166	3.1394e-07
9.534070	3.23918e-07
9.513973	3.34214e-07
9.493876	3.44837e-07
9.473779	3.55798e-07
9.453682	3.67107e-07
9.433586	3.78777e-07
9.413489	3.90818e-07
9.393392	4.03242e-07
9.373295	4.16061e-07
9.353199	4.29288e-07
9.333102	4.42937e-07
9.313005	4.57019e-07
9.292908	4.7155e-07
9.272811	4.86544e-07
9.252715	5.02015e-07
9.232618	5.17978e-07
9.212521	5.34449e-07
9.192424	5.51445e-07
9.172328	5.68982e-07
9.152231	5.87077e-07
9.132134	6.05748e-07
9.112037	6.25014e-07
9.091940	6.44893e-07
9.071844	6.65405e-07
9.051747	6.8657e-07
9.031650	7.0841e-07
9.011553	7.30945e-07
8.991457	7.54198e-07
8.971360	7.78191e-07
8.951263	8.02949e-07
8.931166	8.28495e-07
8.911069	8.54855e-07
8.890973	8.82055e-07
8.870876	9.10121e-07
8.850779	9.39082e-07
8.830682	9.68965e-07
8.810586	9.99801e-07
8.790489	1.03162e-06
8.770392	1.06445e-06
8.750295	1.09833e-06
8.730198	1.13329e-06
8.710102	1.16936e-06
8.690005	1.20658e-06
8.669908	1.24499e-06
8.649811	1.28462e-06
8.629714	1.32552e-06
8.609618	1.36772e-06
8.589521	1.41127e-06
8.569424	1.4562e-06
8.549327	1.50257e-06
8.529231	1.55041e-06
8.509134	1.59978e-06
8.489037	1.65073e-06
8.468940	1.7033e-06
8.448843	1.75755e-06
8.428747	1.81353e-06
8.408650	1.87129e-06
8.388553	1.9309e-06
8.368456	1.99241e-06
8.348360	2.05588e-06
8.328263	2.12137e-06
8.308166	2.18896e-06
8.288069	2.25871e-06
8.267972	2.33067e-06
8.247876	2.40494e-06
8.227779	2.48158e-06
8.207682	2.56066e-06
8.187585	2.64227e-06
8.167489	2.72649e-06
8.147392	2.81339e-06
8.127295	2.90307e-06
8.107198	2.99561e-06
8.087101	3.09111e-06
8.067005	3.18966e-06
8.046908	3.29135e-06
8.026811	3.3963e-06
8.006714	3.50459e-06
7.986618	3.61635e-06
7.966521	3.73168e-06
7.946424	3.85069e-06
7.926327	3.97351e-06
7.906230	4.10025e-06
7.886134	4.23105e-06
7.866037	4.36602e-06
7.845940	4.50531e-06
7.825843	4.64906e-06
7.805747	4.7974e-06
7.785650	4.95048e-06
7.765553	5.10846e-06
7.745456	5.2715e-06
7.725359	5.43974e-06
7.705263	5.61338e-06
7.685166	5.79256e-06
7.665069	5.97748e-06
7.644972	6.16832e-06
7.624876	6.36526e-06
7.604779	6.56851e-06
7.584682	6.77827e-06
7.564585	6.99474e-06
7.544488	7.21814e-06
7.524392	7.4487e-06
7.504295	7.68664e-06
7.484198	7.9322e-06
7.464101	8.18563e-06
7.444005	8.44717e-06
7.423908	8.7171e-06
7.403811	8.99568e-06
7.383714	9.28318e-06
7.363617	9.57991e-06
7.343521	9.88614e-06
7.323424	1.02022e-05
7.303327	1.05284e-05
7.283230	1.0865e-05
7.263133	1.12125e-05
7.243037	1.15711e-05
7.222940	1.19412e-05
7.202843	1.23231e-05
7.182746	1.27174e-05
7.162650	1.31243e-05
7.142553	1.35442e-05
7.122456	1.39777e-05
7.102359	1.4425e-05
7.082262	1.48867e-05
7.062166	1.53633e-05
7.042069	1.58552e-05
7.021972	1.63628e-05
7.001875	1.68868e-05
6.981779	1.74277e-05
6.961682	1.79859e-05
6.941585	1.85621e-05
6.921488	1.91568e-05
6.901391	1.97707e-05
6.881295	2.04043e-05
6.861198	2.10583e-05
6.841101	2.17333e-05
6.821004	2.24301e-05
6.800908	2.31493e-05
6.780811	2.38917e-05
6.760714	2.4658e-05
6.740617	2.5449e-05
6.720520	2.62655e-05
6.700424	2.71084e-05
6.680327	2.79784e-05
6.660230	2.88765e-05
6.640133	2.98035e-05
6.620037	3.07605e-05
6.599940	3.17483e-05
6.579843	3.27681e-05
6.559746	3.38208e-05
6.539649	3.49075e-05
6.519553	3.60294e-05
6.499456	3.71875e-05
6.479359	3.83831e-05
6.459262	3.96173e-05
6.439166	4.08915e-05
6.419069	4.22069e-05
6.398972	4.35649e-05
6.378875	4.49669e-05
6.358778	4.64144e-05
6.338682	4.79087e-05
6.318585	4.94515e-05
6.298488	5.10444e-05
6.278391	5.2689e-05
6.258295	5.43869e-05
6.238198	5.614e-05
6.218101	5.79501e-05
6.198004	5.9819e-05
6.177907	6.17487e-05
6.157811	6.37412e-05
6.137714	6.57986e-05
6.117617	6.7923e-05
6.097520	7.01166e-05
6.077424	7.23817e-05
6.057327	7.47208e-05
6.037230	7.71362e-05
6.017133	7.96305e-05
5.997036	8.22063e-05
5.976940	8.48663e-05
5.956843	8.76134e-05
5.936746	9.04505e-05
5.916649	9.33805e-05
5.896552	9.64067e-05
5.876456	9.95321e-05
5.856359	0.00010276
5.836262	0.000106094
5.816165	0.000109538
5.796069	0.000113096
5.775972	0.00011677
5.755875	0.000120566
5.735778	0.000124488
5.715681	0.000128538
5.695585	0.000132724
5.675488	0.000137047
5.655391	0.000141514
5.635294	0.00014613
5.615198	0.000150899
5.595101	0.000155827
5.575004	0.00016092
5.554907	0.000166183
5.534810	0.000171622
5.514714	0.000177243
5.494617	0.000183054
5.474520	0.00018906
5.454423	0.000195269
5.434327	0.000201688
5.414230	0.000208324
5.394133	0.000215187
5.374036	0.000222283
5.353939	0.000229622
5.333843	0.000237213
5.313746	0.000245066
5.293649	0.00025319
5.273552	0.000261597
5.253456	0.000270298
5.233359	0.000279304
5.213262	0.000288628
5.193165	0.000298283
5.173068	0.000308285
5.152972	0.000318647
5.132875	0.000329388
5.112778	0.000340526
5.092681	0.00035208
5.072585	0.000364073
5.052488	0.00037653
5.032391	0.000389481
5.012294	0.00040296
4.992197	0.000417009
4.972101	0.000431685
4.952004	0.000447064
4.931907	0.000463267
4.911810	0.000480536
&
```
