## Supplementary material for "All-at-once RNA folding with 3D motif prediction framed by evolutionary information": RF02596_cyano_het_sRNA.cacofold.helixcov

```
# RMs = 2 L = 57

# RM_HELIX NESTED 29-41 43-57, nbp = 13 nbp_cov = 1
# pvals: 0.976795,0.976795,0.00832143,0.976795,0.976795,0.976795,0.976795,0.976795,0.976795,0.976795,0.976795,0.99174,8.78305e-06
# aggregated NONE
NESTED  :::::::::::::::::::::::::::<<<<<<<<<<<<<_>>-->>>>>>>>>>>
        :::::::::::::::::::::::::::::::::::::::<_>::::::::::::::

# RM_BL AA-bulge 40-46, nbp = 0 nbp_cov = 0 nhl_b_cov 0/2
# aggregated NONE
RM_BL   :::::::::::::::::::::::::::::::::::::zz::::xx::::::::::: AA-bulge
```
