## Supplementary material for "All-at-once RNA folding with 3D motif prediction framed by evolutionary information": RF02596_cyano_het_sRNA.cacofold.power

```
# Power analysis of CaCoFold structure 
#
# Powertype = SINGLE SUBSTITUTIONS
# covary  left_pos      right_pos    substitutions      power
#----------------------------------------------------------------
          29		57		1		0.00
          30		56		2		0.00
          31		55		2		0.00
          32		54		0		0.00
          33		53		0		0.00
          34		52		0		0.00
          35		51		0		0.00
          36		50		0		0.00
          37		49		0		0.00
          38		48		0		0.00
          39		47		0		0.00
          40		44		2		0.00
     *    41		43		2		0.00
#
# BPAIRS 13
# avg substitutions per BP  0.7
# BPAIRS expected to covary 0.0 +/- 0.0
# BPAIRS observed to covary 1
#
```
