## Supplementary material for "All-at-once RNA folding with 3D motif prediction framed by evolutionary information": RF02596_cyano_het_sRNA.helixcov

```
# RMs = 2 L = 57

# RM_HELIX NESTED 2-7 14-18, nbp = 5 nbp_cov = 0
# pvals: 0.976795,0.976795,0.976795,0.976795,0.976795
# aggregated NONE
NESTED  :<<-<<<______>>>>>::::::::::::::::::::::::::::::::::::::
        ::::::::::::::::::::::::::::::::::::::::::::::::::::::::

# RM_HELIX NESTED 31-40 46-55, nbp = 10 nbp_cov = 0
# pvals: 0.00832143,0.976795,0.976795,0.976795,0.976795,0.976795,0.976795,0.976795,0.976795,0.00754221
# aggregated NONE
NESTED  :::::::::::::::::::::::::::::<<<<<<<<<<_____>>>>>>>>>>::
        ::::::::::::::::::::::::::::::::::::::::::::::::::::::::
```
