## Supplementary material for "All-at-once RNA folding with 3D motif prediction framed by evolutionary information": RF02596_cyano_het_sRNA.surv

```
0.407771	0.0666667
0.295592	0.133333
-0.003554	1
&
4.097233	0.000655738
3.037759	0.00131148
1.891035	0.00196721
1.704069	0.00262295
1.492174	0.00327869
0.868954	0.00393443
0.669524	0.00459016
0.607202	0.0052459
0.507487	0.00590164
0.432700	0.00655738
0.357914	0.00721311
0.208341	0.00786885
0.195877	0.00852459
0.021375	0.00918033
-0.003554	0.975738
-0.016018	0.977049
-0.028482	0.977705
-0.053411	0.978361
-0.065876	0.980328
-0.078340	0.982295
-0.090804	0.983607
-0.153126	0.984262
-0.165591	0.984918
-0.202984	0.98623
-0.227913	0.986885
-0.240377	0.987541
-0.252842	0.988197
-0.277770	0.988852
-0.315164	0.989508
-0.340092	0.990164
-0.352557	0.99082
-0.365021	0.991475
-0.414879	0.992131
-0.427343	0.992787
-0.452272	0.993443
-0.464736	0.994098
-0.477201	0.994754
-0.576916	0.99541
-0.626774	0.996066
-0.676631	0.996721
-0.714024	0.997377
-0.751418	0.998033
-1.112885	0.998689
-1.137814	0.999344
-1.287387	1
&
4.894954	3.24675e-06
4.097233	3.24675e-05
4.022446	3.8961e-05
3.972589	4.22078e-05
3.960125	4.54545e-05
3.897803	4.87013e-05
3.885338	5.19481e-05
3.823016	5.51948e-05
3.810552	7.46753e-05
3.798087	7.79221e-05
3.785623	9.09091e-05
3.748230	0.000100649
3.735765	0.000103896
3.710837	0.00012013
3.685908	0.000204545
3.673443	0.000207792
3.660979	0.000301948
3.636050	0.000311688
3.623586	0.000318182
3.611121	0.000321429
3.598657	0.000357143
3.586193	0.000383117
3.573728	0.000405844
3.561264	0.000425325
3.548799	0.000428571
3.536335	0.000444805
3.523871	0.000467532
3.511406	0.000470779
3.498942	0.000474026
3.474013	0.000480519
3.449084	0.000493506
3.436620	0.0005
3.424155	0.000506494
3.411691	0.00050974
3.386762	0.000519481
3.374298	0.000525974
3.361833	0.000532468
3.349369	0.000538961
3.324440	0.000548701
3.299511	0.000571429
3.262118	0.000590909
3.249654	0.000665584
3.224725	0.000694805
3.212261	0.000711039
3.199796	0.000717532
3.187332	0.000727273
3.174867	0.000753247
3.162403	0.000756494
3.137474	0.000769481
3.100081	0.000772727
3.037759	0.000801948
3.025295	0.000808442
3.000366	0.000824675
2.975437	0.000840909
2.950508	0.000844156
2.938044	0.000850649
2.925580	0.00087013
2.913115	0.000873377
2.900651	0.000886364
2.888186	0.00088961
2.875722	0.00105844
2.863258	0.00107792
2.850793	0.00108117
2.838329	0.00111688
2.825864	0.00112338
2.813400	0.00112987
2.788471	0.00113636
2.776007	0.00114286
2.763542	0.0011526
2.751078	0.0012013
2.738614	0.00120455
2.726149	0.00121104
2.701220	0.00122403
2.688756	0.00122727
2.663827	0.00126299
2.638898	0.00126623
2.613970	0.00126948
2.601505	0.00127273
2.589041	0.00128571
2.564112	0.00128896
2.551648	0.00129221
2.476861	0.00131818
2.464397	0.00132143
2.414539	0.00132792
2.389610	0.00133117
2.377146	0.00133442
2.364682	0.00134091
2.327289	0.00134416
2.289895	0.0013474
2.264967	0.00135065
2.240038	0.0013539
2.190180	0.00136039
2.140323	0.00136688
2.115394	0.00137662
2.078001	0.00137987
2.065536	0.00140909
2.053072	0.00141883
2.040607	0.00142857
2.028143	0.00146753
2.015679	0.00157792
1.990750	0.00158117
1.978285	0.00161039
1.965821	0.00161364
1.953357	0.00170779
1.940892	0.00171104
1.928428	0.00173377
1.915963	0.00175325
1.903499	0.00175649
1.891035	0.00179221
1.878570	0.00180519
1.866106	0.00181169
1.853641	0.00186039
1.841177	0.00186364
1.828713	0.0018961
1.816248	0.00190584
1.803784	0.00193182
1.791319	0.00200649
1.778855	0.00203896
1.766391	0.00204545
1.741462	0.00205195
1.728997	0.00207468
1.716533	0.00208766
1.704069	0.00211688
1.691604	0.00212338
1.679140	0.00212662
1.666675	0.0021526
1.654211	0.00216234
1.641747	0.00217532
1.629282	0.00218506
1.616818	0.0022013
1.604353	0.00221104
1.591889	0.00225649
1.579425	0.00226299
1.566960	0.0022987
1.554496	0.00230519
1.542032	0.0023961
1.529567	0.00243506
1.517103	0.00245455
1.504638	0.00247727
1.492174	0.00253247
1.479710	0.00255519
1.467245	0.00282143
1.454781	0.00282468
1.442316	0.00295779
1.429852	0.00303896
1.417388	0.00312987
1.404923	0.00315909
1.392459	0.00318831
1.379994	0.00320779
1.367530	0.00321753
1.355066	0.00326623
1.342601	0.00329221
1.330137	0.00332468
1.317672	0.00333442
1.305208	0.00336364
1.292744	0.0033961
1.280279	0.00347403
1.267815	0.00348701
1.255350	0.00349351
1.242886	0.00352273
1.230422	0.00352922
1.217957	0.0035487
1.205493	0.00355195
1.193028	0.00356494
1.180564	0.00360065
1.168100	0.00362013
1.155635	0.00364286
1.130706	0.00366558
1.118242	0.00366883
1.105778	0.00371104
1.093313	0.00376623
1.080849	0.00377922
1.055920	0.00378896
1.043456	0.00383442
1.030991	0.00386039
1.018527	0.00386688
1.006062	0.00387662
0.981134	0.00388961
0.968669	0.00389286
0.956205	0.00391234
0.943740	0.00391558
0.931276	0.00393182
0.918812	0.00396104
0.906347	0.00411039
0.893883	0.00424026
0.881418	0.00426299
0.868954	0.00430195
0.856490	0.00431494
0.844025	0.00435065
0.831561	0.00436688
0.819096	0.00438312
0.806632	0.00439935
0.794168	0.00441883
0.781703	0.00443506
0.769239	0.00445779
0.756775	0.00447078
0.744310	0.00449675
0.731846	0.00453247
0.719381	0.00463636
0.706917	0.00467857
0.694453	0.00473701
0.681988	0.00489935
0.669524	0.00501948
0.657059	0.00507468
0.644595	0.00523377
0.632131	0.00553571
0.619666	0.00575325
0.607202	0.00587338
0.594737	0.00597403
0.582273	0.00600325
0.569809	0.00611364
0.557344	0.00628247
0.544880	0.00633442
0.532415	0.0064026
0.519951	0.00644156
0.507487	0.00649675
0.495022	0.00656818
0.482558	0.00662013
0.470093	0.00665584
0.457629	0.00669805
0.445165	0.00673052
0.432700	0.00691234
0.420236	0.00742857
0.407771	0.00754221
0.395307	0.00757143
0.382843	0.00762662
0.370378	0.0077013
0.357914	0.00779545
0.345449	0.00787662
0.332985	0.00792208
0.320521	0.00802597
0.308056	0.00812338
0.295592	0.00832143
0.283127	0.00850649
0.270663	0.00858442
0.258199	0.00866234
0.245734	0.00871429
0.233270	0.00886039
0.220805	0.0089026
0.208341	0.00903896
0.195877	0.00935065
0.183412	0.00950649
0.170948	0.0096526
0.158483	0.00970455
0.146019	0.00985065
0.133555	0.00998701
0.121090	0.0101136
0.108626	0.0102013
0.096161	0.010289
0.083697	0.0105682
0.071233	0.0107857
0.058768	0.0109026
0.046304	0.011224
0.033839	0.0114058
0.021375	0.0116299
0.008911	0.0118669
-0.003554	0.976795
-0.016018	0.976971
-0.028482	0.977558
-0.040947	0.978256
-0.053411	0.978961
-0.065876	0.979984
-0.078340	0.98124
-0.090804	0.981919
-0.103269	0.982377
-0.115733	0.982886
-0.128198	0.983432
-0.140662	0.983847
-0.153126	0.984416
-0.165591	0.98524
-0.178055	0.985903
-0.190520	0.98636
-0.202984	0.987062
-0.215448	0.987542
-0.227913	0.98801
-0.240377	0.988351
-0.252842	0.988896
-0.265306	0.989234
-0.277770	0.989942
-0.290235	0.990289
-0.302699	0.990617
-0.315164	0.991088
-0.327628	0.991438
-0.340092	0.99174
-0.352557	0.991896
-0.365021	0.992344
-0.377486	0.992705
-0.389950	0.992886
-0.402414	0.99313
-0.414879	0.993312
-0.427343	0.993451
-0.439808	0.993584
-0.452272	0.993841
-0.464736	0.993974
-0.477201	0.994162
-0.489665	0.99425
-0.502130	0.994367
-0.514594	0.994513
-0.527058	0.994594
-0.539523	0.994679
-0.551987	0.99475
-0.564452	0.994932
-0.576916	0.995032
-0.589380	0.995185
-0.601845	0.995253
-0.614309	0.995484
-0.626774	0.995597
-0.639238	0.995782
-0.651702	0.995838
-0.664167	0.99588
-0.676631	0.995971
-0.689096	0.996094
-0.701560	0.99626
-0.714024	0.996334
-0.726489	0.996494
-0.738953	0.996555
-0.751418	0.996747
-0.763882	0.996779
-0.776346	0.996854
-0.788811	0.996919
-0.801275	0.996968
-0.813740	0.997101
-0.826204	0.997136
-0.838668	0.997315
-0.851133	0.997334
-0.863597	0.99738
-0.876061	0.99751
-0.888526	0.997578
-0.900990	0.997659
-0.913455	0.997711
-0.925919	0.997724
-0.938383	0.997935
-0.950848	0.997994
-0.963312	0.998136
-0.975777	0.998195
-0.988241	0.998237
-1.000705	0.998282
-1.013170	0.998328
-1.025634	0.998458
-1.038099	0.998487
-1.050563	0.998562
-1.063027	0.998662
-1.075492	0.998672
-1.087956	0.998727
-1.100421	0.998795
-1.112885	0.998971
-1.125349	0.999006
-1.137814	0.999058
-1.150278	0.999156
-1.162743	0.999185
-1.175207	0.999201
-1.187671	0.999214
-1.200136	0.999227
-1.212600	0.999237
-1.225065	0.99925
-1.237529	0.999263
-1.249993	0.999286
-1.262458	0.999289
-1.274922	0.999299
-1.287387	0.999341
-1.299851	0.999354
-1.312315	0.999403
-1.324780	0.999416
-1.337244	0.999422
-1.349709	0.999435
-1.362173	0.999448
-1.374637	0.999451
-1.387102	0.999461
-1.399566	0.999464
-1.424495	0.999477
-1.436959	0.999481
-1.449424	0.999487
-1.461888	0.999494
-1.474353	0.999506
-1.486817	0.999513
-1.499281	0.999604
-1.511746	0.99961
-1.536675	0.999623
-1.549139	0.99963
-1.561603	0.999666
-1.574068	0.999669
-1.586532	0.999685
-1.598997	0.999776
-1.623925	0.999786
-1.636390	0.999789
-1.661318	0.999792
-1.673783	0.999808
-1.686247	0.999815
-1.698712	0.999821
-1.711176	0.999825
-1.736105	0.999844
-1.748569	0.999847
-1.761034	0.999864
-1.773498	0.999867
-1.810891	0.999873
-1.823356	0.999883
-1.860749	0.999968
-1.898142	0.999977
-1.910606	0.999984
-1.935535	0.999994
-1.972928	0.999997
-2.234681	1
&
19.902088	3.45657e-75
19.889624	3.93217e-75
19.877159	4.47321e-75
19.864695	5.08869e-75
19.852231	5.78885e-75
19.839766	6.58534e-75
19.827302	7.49141e-75
19.814837	8.52213e-75
19.802373	9.69467e-75
19.789909	1.10285e-74
19.777444	1.25459e-74
19.764980	1.4272e-74
19.752515	1.62355e-74
19.740051	1.84692e-74
19.727587	2.10102e-74
19.715122	2.39008e-74
19.702658	2.7189e-74
19.690193	3.09296e-74
19.677729	3.51848e-74
19.665265	4.00253e-74
19.652800	4.55317e-74
19.640336	5.17956e-74
19.627871	5.89212e-74
19.615407	6.7027e-74
19.602943	7.62478e-74
19.590478	8.6737e-74
19.578014	9.86691e-74
19.565549	1.12243e-73
19.553085	1.27683e-73
19.540621	1.45248e-73
19.528156	1.65228e-73
19.515692	1.87957e-73
19.503227	2.13813e-73
19.490763	2.43224e-73
19.478299	2.76682e-73
19.465834	3.14741e-73
19.453370	3.58036e-73
19.440905	4.07285e-73
19.428441	4.63308e-73
19.415977	5.27037e-73
19.403512	5.99531e-73
19.391048	6.81997e-73
19.378583	7.75804e-73
19.366119	8.82514e-73
19.353655	1.0039e-72
19.341190	1.14198e-72
19.328726	1.29905e-72
19.316261	1.47773e-72
19.303797	1.68098e-72
19.291333	1.91218e-72
19.278868	2.17518e-72
19.266404	2.47435e-72
19.253939	2.81467e-72
19.241475	3.20178e-72
19.229011	3.64214e-72
19.216546	4.14305e-72
19.204082	4.71286e-72
19.191617	5.36102e-72
19.179153	6.09832e-72
19.166689	6.93701e-72
19.154224	7.89104e-72
19.141760	8.97627e-72
19.129295	1.02107e-71
19.116831	1.16149e-71
19.104367	1.32123e-71
19.091902	1.50292e-71
19.079438	1.70961e-71
19.066974	1.94471e-71
19.054509	2.21214e-71
19.042045	2.51635e-71
19.029580	2.86239e-71
19.017116	3.256e-71
19.004652	3.70375e-71
18.992187	4.21306e-71
18.979723	4.7924e-71
18.967258	5.4514e-71
18.954794	6.20101e-71
18.942330	7.05369e-71
18.929865	8.02361e-71
18.917401	9.1269e-71
18.904936	1.03819e-70
18.892472	1.18094e-70
18.880008	1.34332e-70
18.867543	1.52803e-70
18.855079	1.73813e-70
18.842614	1.97712e-70
18.830150	2.24896e-70
18.817686	2.55818e-70
18.805221	2.90991e-70
18.792757	3.31001e-70
18.780292	3.7651e-70
18.767828	4.28276e-70
18.755364	4.87159e-70
18.742899	5.54138e-70
18.730435	6.30324e-70
18.717970	7.16984e-70
18.705506	8.15557e-70
18.693042	9.27682e-70
18.680577	1.05522e-69
18.668113	1.20029e-69
18.655648	1.36531e-69
18.643184	1.553e-69
18.630720	1.76651e-69
18.618255	2.00935e-69
18.605791	2.28559e-69
18.593326	2.59979e-69
18.580862	2.95719e-69
18.568398	3.36371e-69
18.555933	3.82611e-69
18.543469	4.35208e-69
18.531004	4.95034e-69
18.518540	5.63084e-69
18.506076	6.40487e-69
18.493611	7.28529e-69
18.481147	8.28673e-69
18.468682	9.42582e-69
18.456218	1.07215e-68
18.443754	1.21952e-68
18.431289	1.38715e-68
18.418825	1.57782e-68
18.406360	1.7947e-68
18.393896	2.04138e-68
18.381432	2.32197e-68
18.368967	2.64112e-68
18.356503	3.00414e-68
18.344038	3.41704e-68
18.331574	3.8867e-68
18.319110	4.4209e-68
18.306645	5.02852e-68
18.294181	5.71964e-68
18.281717	6.50575e-68
18.269252	7.39988e-68
18.256788	8.4169e-68
18.244323	9.57368e-68
18.231859	1.08894e-67
18.219395	1.2386e-67
18.206930	1.40882e-67
18.194466	1.60244e-67
18.182001	1.82266e-67
18.169537	2.07314e-67
18.157073	2.35805e-67
18.144608	2.6821e-67
18.132144	3.05068e-67
18.119679	3.46992e-67
18.107215	3.94676e-67
18.094751	4.48912e-67
18.082286	5.106e-67
18.069822	5.80765e-67
18.057357	6.60571e-67
18.044893	7.51343e-67
18.032429	8.54587e-67
18.019964	9.72017e-67
18.007500	1.10558e-66
17.995035	1.2575e-66
17.982571	1.43029e-66
17.970107	1.62682e-66
17.957642	1.85035e-66
17.945178	2.10459e-66
17.932713	2.39376e-66
17.920249	2.72267e-66
17.907785	3.09676e-66
17.895320	3.52225e-66
17.882856	4.00619e-66
17.870391	4.55662e-66
17.857927	5.18266e-66
17.845463	5.89472e-66
17.832998	6.7046e-66
17.820534	7.62573e-66
17.808069	8.67341e-66
17.795605	9.86502e-66
17.783141	1.12203e-65
17.770676	1.27618e-65
17.758212	1.4515e-65
17.745747	1.65091e-65
17.733283	1.87771e-65
17.720819	2.13567e-65
17.708354	2.42906e-65
17.695890	2.76275e-65
17.683425	3.14228e-65
17.670961	3.57394e-65
17.658497	4.06489e-65
17.646032	4.62328e-65
17.633568	5.25837e-65
17.621103	5.98069e-65
17.608639	6.80222e-65
17.596175	7.7366e-65
17.583710	8.79931e-65
17.571246	1.0008e-64
17.558781	1.13827e-64
17.546317	1.29462e-64
17.533853	1.47244e-64
17.521388	1.67468e-64
17.508924	1.90471e-64
17.496460	2.16632e-64
17.483995	2.46387e-64
17.471531	2.80227e-64
17.459066	3.18716e-64
17.446602	3.6249e-64
17.434138	4.12275e-64
17.421673	4.68898e-64
17.409209	5.33297e-64
17.396744	6.0654e-64
17.384280	6.89841e-64
17.371816	7.84581e-64
17.359351	8.92332e-64
17.346887	1.01488e-63
17.334422	1.15425e-63
17.321958	1.31277e-63
17.309494	1.49305e-63
17.297029	1.69808e-63
17.284565	1.93128e-63
17.272100	2.19649e-63
17.259636	2.49811e-63
17.247172	2.84116e-63
17.234707	3.23131e-63
17.222243	3.67502e-63
17.209778	4.17966e-63
17.197314	4.75359e-63
17.184850	5.40633e-63
17.172385	6.14868e-63
17.159921	6.99296e-63
17.147456	7.95315e-63
17.134992	9.04518e-63
17.122528	1.02871e-62
17.110063	1.16996e-62
17.097599	1.3306e-62
17.085134	1.51329e-62
17.072670	1.72107e-62
17.060206	1.95736e-62
17.047741	2.2261e-62
17.035277	2.53174e-62
17.022812	2.87933e-62
17.010348	3.27463e-62
16.997884	3.72421e-62
16.985419	4.2355e-62
16.972955	4.81698e-62
16.960490	5.47827e-62
16.948026	6.23035e-62
16.935562	7.08567e-62
16.923097	8.05839e-62
16.910633	9.16464e-62
16.898168	1.04227e-61
16.885704	1.18535e-61
16.873240	1.34807e-61
16.860775	1.53312e-61
16.848311	1.74358e-61
16.835846	1.98291e-61
16.823382	2.2551e-61
16.810918	2.56465e-61
16.798453	2.91669e-61
16.785989	3.31704e-61
16.773524	3.77234e-61
16.761060	4.29013e-61
16.748596	4.87898e-61
16.736131	5.54865e-61
16.723667	6.31023e-61
16.711203	7.17632e-61
16.698738	8.16128e-61
16.686274	9.28141e-61
16.673809	1.05553e-60
16.661345	1.20039e-60
16.648881	1.36514e-60
16.636416	1.5525e-60
16.623952	1.76556e-60
16.611487	2.00787e-60
16.599023	2.28342e-60
16.586559	2.59679e-60
16.574094	2.95316e-60
16.561630	3.35843e-60
16.549165	3.81931e-60
16.536701	4.34343e-60
16.524237	4.93947e-60
16.511772	5.61729e-60
16.499308	6.38811e-60
16.486843	7.26471e-60
16.474379	8.26157e-60
16.461915	9.39522e-60
16.449450	1.06844e-59
16.436986	1.21505e-59
16.424521	1.38177e-59
16.412057	1.57136e-59
16.399593	1.78697e-59
16.387128	2.03216e-59
16.374664	2.31098e-59
16.362199	2.62806e-59
16.349735	2.98864e-59
16.337271	3.39869e-59
16.324806	3.86499e-59
16.312342	4.39525e-59
16.299877	4.99827e-59
16.287413	5.684e-59
16.274949	6.46381e-59
16.262484	7.35058e-59
16.250020	8.359e-59
16.237555	9.50575e-59
16.225091	1.08098e-58
16.212627	1.22927e-58
16.200162	1.39791e-58
16.187698	1.58967e-58
16.175233	1.80774e-58
16.162769	2.05572e-58
16.150305	2.33772e-58
16.137840	2.65839e-58
16.125376	3.02304e-58
16.112911	3.43771e-58
16.100447	3.90925e-58
16.087983	4.44547e-58
16.075518	5.05523e-58
16.063054	5.74861e-58
16.050589	6.53709e-58
16.038125	7.43371e-58
16.025661	8.45329e-58
16.013196	9.6127e-58
16.000732	1.09311e-57
15.988267	1.24303e-57
15.975803	1.41351e-57
15.963339	1.60737e-57
15.950874	1.82782e-57
15.938410	2.07849e-57
15.925946	2.36354e-57
15.913481	2.68767e-57
15.901017	3.05626e-57
15.888552	3.47538e-57
15.876088	3.95197e-57
15.863624	4.49392e-57
15.851159	5.11017e-57
15.838695	5.81092e-57
15.826230	6.60775e-57
15.813766	7.51384e-57
15.801302	8.54416e-57
15.788837	9.71574e-57
15.776373	1.1048e-56
15.763908	1.25628e-56
15.751444	1.42854e-56
15.738980	1.62441e-56
15.726515	1.84713e-56
15.714051	2.10039e-56
15.701586	2.38837e-56
15.689122	2.71583e-56
15.676658	3.08818e-56
15.664193	3.51158e-56
15.651729	3.99302e-56
15.639264	4.54045e-56
15.626800	5.16293e-56
15.614336	5.87073e-56
15.601871	6.67556e-56
15.589407	7.59071e-56
15.576942	8.63131e-56
15.564478	9.81454e-56
15.552014	1.116e-55
15.539549	1.26898e-55
15.527085	1.44293e-55
15.514620	1.64072e-55
15.502156	1.86563e-55
15.489692	2.12136e-55
15.477227	2.41214e-55
15.464763	2.74277e-55
15.452298	3.11871e-55
15.439834	3.54618e-55
15.427370	4.03223e-55
15.414905	4.5849e-55
15.402441	5.21331e-55
15.389976	5.92783e-55
15.377512	6.74027e-55
15.365048	7.66405e-55
15.352583	8.71442e-55
15.340119	9.90873e-55
15.327654	1.12667e-54
15.315190	1.28108e-54
15.302726	1.45664e-54
15.290261	1.65626e-54
15.277797	1.88323e-54
15.265332	2.1413e-54
15.252868	2.43474e-54
15.240404	2.76838e-54
15.227939	3.14773e-54
15.215475	3.57906e-54
15.203010	4.06949e-54
15.190546	4.6271e-54
15.178082	5.26112e-54
15.165617	5.982e-54
15.153153	6.80165e-54
15.140688	7.73358e-54
15.128224	8.79319e-54
15.115760	9.99796e-54
15.103295	1.13678e-53
15.090831	1.29253e-53
15.078367	1.46961e-53
15.065902	1.67095e-53
15.053438	1.89987e-53
15.040973	2.16015e-53
15.028509	2.45609e-53
15.016045	2.79256e-53
15.003580	3.17512e-53
14.991116	3.61008e-53
14.978651	4.10462e-53
14.966187	4.66689e-53
14.953723	5.30618e-53
14.941258	6.03303e-53
14.928794	6.85943e-53
14.916329	7.79901e-53
14.903865	8.86728e-53
14.891401	1.00819e-52
14.878936	1.14628e-52
14.866472	1.30328e-52
14.854007	1.48179e-52
14.841543	1.68474e-52
14.829079	1.91548e-52
14.816614	2.17782e-52
14.804150	2.47609e-52
14.791685	2.81521e-52
14.779221	3.20076e-52
14.766757	3.6391e-52
14.754292	4.13747e-52
14.741828	4.70408e-52
14.729363	5.34827e-52
14.716899	6.08067e-52
14.704435	6.91335e-52
14.691970	7.86004e-52
14.679506	8.93634e-52
14.667041	1.016e-51
14.654577	1.15512e-51
14.642113	1.31329e-51
14.629648	1.49311e-51
14.617184	1.69755e-51
14.604719	1.92998e-51
14.592255	2.19423e-51
14.579791	2.49466e-51
14.567326	2.83621e-51
14.554862	3.22452e-51
14.542397	3.66598e-51
14.529933	4.16788e-51
14.517469	4.73848e-51
14.505004	5.38718e-51
14.492540	6.12468e-51
14.480075	6.96313e-51
14.467611	7.91635e-51
14.455147	9.00003e-51
14.442682	1.0232e-50
14.430218	1.16327e-50
14.417753	1.3225e-50
14.405289	1.50353e-50
14.392825	1.70933e-50
14.380360	1.9433e-50
14.367896	2.20929e-50
14.355431	2.51168e-50
14.342967	2.85546e-50
14.330503	3.24628e-50
14.318038	3.69058e-50
14.305574	4.19568e-50
14.293110	4.76991e-50
14.280645	5.4227e-50
14.268181	6.16483e-50
14.255716	7.00851e-50
14.243252	7.96762e-50
14.230788	9.05798e-50
14.218323	1.02975e-49
14.205859	1.17067e-49
14.193394	1.33086e-49
14.180930	1.51297e-49
14.168466	1.72e-49
14.156001	1.95535e-49
14.143537	2.22291e-49
14.131072	2.52706e-49
14.118608	2.87283e-49
14.106144	3.2659e-49
14.093679	3.71274e-49
14.081215	4.22071e-49
14.068750	4.79816e-49
14.056286	5.45461e-49
14.043822	6.20085e-49
14.031357	7.04918e-49
14.018893	8.01354e-49
14.006428	9.10981e-49
13.993964	1.0356e-48
13.981500	1.17727e-48
13.969035	1.33831e-48
13.956571	1.52138e-48
13.944106	1.72949e-48
13.931642	1.96606e-48
13.919178	2.23499e-48
13.906713	2.54069e-48
13.894249	2.88821e-48
13.881784	3.28324e-48
13.869320	3.7323e-48
13.856856	4.24277e-48
13.844391	4.82304e-48
13.831927	5.48267e-48
13.819462	6.23249e-48
13.806998	7.08485e-48
13.794534	8.05375e-48
13.782069	9.15513e-48
13.769605	1.04071e-47
13.757140	1.18303e-47
13.744676	1.3448e-47
13.732212	1.52869e-47
13.719747	1.73773e-47
13.707283	1.97534e-47
13.694818	2.24544e-47
13.682354	2.55247e-47
13.669890	2.90146e-47
13.657425	3.29817e-47
13.644961	3.74911e-47
13.632496	4.26169e-47
13.620032	4.84435e-47
13.607568	5.50665e-47
13.595103	6.25948e-47
13.582639	7.11521e-47
13.570174	8.08791e-47
13.557710	9.19356e-47
13.545246	1.04503e-46
13.532781	1.18789e-46
13.520317	1.35027e-46
13.507853	1.53484e-46
13.495388	1.74464e-46
13.482924	1.98311e-46
13.470459	2.25417e-46
13.457995	2.56227e-46
13.445531	2.91248e-46
13.433066	3.31054e-46
13.420602	3.763e-46
13.408137	4.27729e-46
13.395673	4.86186e-46
13.383209	5.5263e-46
13.370744	6.28153e-46
13.358280	7.13995e-46
13.345815	8.11566e-46
13.333351	9.22468e-46
13.320887	1.04852e-45
13.308422	1.1918e-45
13.295958	1.35465e-45
13.283493	1.53975e-45
13.271029	1.75014e-45
13.258565	1.98927e-45
13.246100	2.26106e-45
13.233636	2.56999e-45
13.221171	2.92112e-45
13.208707	3.3202e-45
13.196243	3.77381e-45
13.183778	4.28937e-45
13.171314	4.87536e-45
13.158849	5.54138e-45
13.146385	6.29837e-45
13.133921	7.15875e-45
13.121456	8.13664e-45
13.108992	9.24809e-45
13.096527	1.05113e-44
13.084063	1.19471e-44
13.071599	1.35789e-44
13.059134	1.54336e-44
13.046670	1.75416e-44
13.034205	1.99374e-44
13.021741	2.26603e-44
13.009277	2.57551e-44
12.996812	2.92725e-44
12.984348	3.32701e-44
12.971883	3.78136e-44
12.959419	4.29774e-44
12.946955	4.88462e-44
12.934490	5.55164e-44
12.922026	6.30971e-44
12.909561	7.17129e-44
12.897097	8.15048e-44
12.884633	9.26335e-44
12.872168	1.05281e-43
12.859704	1.19656e-43
12.847239	1.35993e-43
12.834775	1.54559e-43
12.822311	1.75661e-43
12.809846	1.99642e-43
12.797382	2.26897e-43
12.784917	2.57871e-43
12.772453	2.93073e-43
12.759989	3.3308e-43
12.747524	3.78547e-43
12.735060	4.30219e-43
12.722596	4.88943e-43
12.710131	5.55681e-43
12.697667	6.31527e-43
12.685202	7.17722e-43
12.672738	8.1568e-43
12.660274	9.27004e-43
12.647809	1.05352e-42
12.635345	1.1973e-42
12.622880	1.36069e-42
12.610416	1.54638e-42
12.597952	1.75741e-42
12.585487	1.99722e-42
12.573023	2.26976e-42
12.560558	2.57948e-42
12.548094	2.93144e-42
12.535630	3.33143e-42
12.523165	3.78598e-42
12.510701	4.30253e-42
12.498236	4.88955e-42
12.485772	5.55665e-42
12.473308	6.31473e-42
12.460843	7.17622e-42
12.448379	8.15521e-42
12.435914	9.26773e-42
12.423450	1.0532e-41
12.410986	1.19687e-41
12.398521	1.36013e-41
12.386057	1.54565e-41
12.373592	1.75648e-41
12.361128	1.99606e-41
12.348664	2.26831e-41
12.336199	2.57768e-41
12.323735	2.92923e-41
12.311270	3.32873e-41
12.298806	3.78269e-41
12.286342	4.29856e-41
12.273877	4.88475e-41
12.261413	5.55087e-41
12.248948	6.30781e-41
12.236484	7.16794e-41
12.224020	8.14533e-41
12.211555	9.25596e-41
12.199091	1.0518e-40
12.186626	1.19521e-40
12.174162	1.35816e-40
12.161698	1.54333e-40
12.149233	1.75374e-40
12.136769	1.99282e-40
12.124304	2.26449e-40
12.111840	2.57319e-40
12.099376	2.92397e-40
12.086911	3.32254e-40
12.074447	3.77544e-40
12.061982	4.29006e-40
12.049518	4.8748e-40
12.037054	5.53923e-40
12.024589	6.29419e-40
12.012125	7.15203e-40
11.999660	8.12676e-40
11.987196	9.2343e-40
11.974732	1.04927e-39
11.962267	1.19226e-39
11.949803	1.35473e-39
11.937339	1.53934e-39
11.924874	1.74909e-39
11.912410	1.98742e-39
11.899945	2.25822e-39
11.887481	2.5659e-39
11.875017	2.9155e-39
11.862552	3.31271e-39
11.850088	3.76403e-39
11.837623	4.27682e-39
11.825159	4.85946e-39
11.812695	5.52144e-39
11.800230	6.27358e-39
11.787766	7.12816e-39
11.775301	8.09911e-39
11.762837	9.20229e-39
11.750373	1.04557e-38
11.737908	1.18798e-38
11.725444	1.34978e-38
11.712979	1.53361e-38
11.700515	1.74247e-38
11.688051	1.97976e-38
11.675586	2.24937e-38
11.663122	2.55568e-38
11.650657	2.90369e-38
11.638193	3.29907e-38
11.625729	3.74829e-38
11.613264	4.25865e-38
11.600800	4.83848e-38
11.588335	5.49724e-38
11.575871	6.24567e-38
11.563407	7.09596e-38
11.550942	8.06199e-38
11.538478	9.15949e-38
11.526013	1.04063e-37
11.513549	1.18229e-37
11.501085	1.34322e-37
11.488620	1.52606e-37
11.476156	1.73377e-37
11.463691	1.96974e-37
11.451227	2.23783e-37
11.438763	2.54239e-37
11.426298	2.88839e-37
11.413834	3.28147e-37
11.401369	3.72802e-37
11.388905	4.23532e-37
11.376441	4.81164e-37
11.363976	5.46636e-37
11.351512	6.21014e-37
11.339047	7.0551e-37
11.326583	8.01499e-37
11.314119	9.10544e-37
11.301654	1.03442e-36
11.289190	1.17514e-36
11.276725	1.33501e-36
11.264261	1.51661e-36
11.251797	1.72291e-36
11.239332	1.95727e-36
11.226868	2.2235e-36
11.214403	2.52592e-36
11.201939	2.86947e-36
11.189475	3.25973e-36
11.177010	3.70305e-36
11.164546	4.20664e-36
11.152081	4.7787e-36
11.139617	5.42854e-36
11.127153	6.16671e-36
11.114688	7.00523e-36
11.102224	7.95773e-36
11.089760	9.0397e-36
11.077295	1.02687e-35
11.064831	1.16648e-35
11.052366	1.32507e-35
11.039902	1.5052e-35
11.027438	1.70982e-35
11.014973	1.94225e-35
11.002509	2.20626e-35
10.990044	2.50615e-35
10.977580	2.84678e-35
10.965116	3.2337e-35
10.952651	3.6732e-35
10.940187	4.1724e-35
10.927722	4.73943e-35
10.915258	5.3835e-35
10.902794	6.11506e-35
10.890329	6.946e-35
10.877865	7.88982e-35
10.865400	8.96184e-35
10.852936	1.01795e-34
10.840472	1.15625e-34
10.828007	1.31334e-34
10.815543	1.49176e-34
10.803078	1.69441e-34
10.790614	1.92458e-34
10.778150	2.18601e-34
10.765685	2.48294e-34
10.753221	2.82019e-34
10.740756	3.20323e-34
10.728292	3.63828e-34
10.715828	4.1324e-34
10.703363	4.6936e-34
10.690899	5.33098e-34
10.678434	6.0549e-34
10.665970	6.87708e-34
10.653506	7.81087e-34
10.641041	8.87141e-34
10.628577	1.00759e-33
10.616112	1.14439e-33
10.603648	1.29975e-33
10.591184	1.4762e-33
10.578719	1.67659e-33
10.566255	1.90418e-33
10.553790	2.16265e-33
10.541326	2.45619e-33
10.528862	2.78956e-33
10.516397	3.16816e-33
10.503933	3.59813e-33
10.491468	4.08643e-33
10.479004	4.64097e-33
10.466540	5.27075e-33
10.454075	5.98594e-33
10.441611	6.79815e-33
10.429146	7.72053e-33
10.416682	8.76801e-33
10.404218	9.95756e-33
10.391753	1.13084e-32
10.379289	1.28425e-32
10.366824	1.45846e-32
10.354360	1.65629e-32
10.341896	1.88095e-32
10.329431	2.13607e-32
10.316967	2.42577e-32
10.304503	2.75476e-32
10.292038	3.12835e-32
10.279574	3.55258e-32
10.267109	4.03431e-32
10.254645	4.58135e-32
10.242181	5.20254e-32
10.229716	5.90792e-32
10.217252	6.7089e-32
10.204787	7.61843e-32
10.192323	8.65123e-32
10.179859	9.82398e-32
10.167394	1.11556e-31
10.154930	1.26677e-31
10.142465	1.43847e-31
10.130001	1.63343e-31
10.117537	1.85481e-31
10.105072	2.10617e-31
10.092608	2.39159e-31
10.080143	2.71567e-31
10.067679	3.08364e-31
10.055215	3.50146e-31
10.042750	3.97587e-31
10.030286	4.51452e-31
10.017821	5.12612e-31
10.005357	5.82055e-31
9.992893	6.60901e-31
9.980428	7.50424e-31
9.967964	8.52067e-31
9.955499	9.67472e-31
9.943035	1.0985e-30
9.930571	1.24727e-30
9.918106	1.41618e-30
9.905642	1.60795e-30
9.893177	1.82567e-30
9.880713	2.07287e-30
9.868249	2.35353e-30
9.855784	2.67216e-30
9.843320	3.03392e-30
9.830855	3.44463e-30
9.818391	3.91091e-30
9.805927	4.44029e-30
9.793462	5.04129e-30
9.780998	5.7236e-30
9.768533	6.49822e-30
9.756069	7.37762e-30
9.743605	8.37599e-30
9.731140	9.50939e-30
9.718676	1.07961e-29
9.706211	1.22568e-29
9.693747	1.39151e-29
9.681283	1.57976e-29
9.668818	1.79347e-29
9.656354	2.03608e-29
9.643889	2.31149e-29
9.631425	2.62413e-29
9.618961	2.97905e-29
9.606496	3.38194e-29
9.594032	3.8393e-29
9.581567	4.35847e-29
9.569103	4.94782e-29
9.556639	5.61683e-29
9.544174	6.37625e-29
9.531710	7.2383e-29
9.519246	8.21684e-29
9.506781	9.3276e-29
9.494317	1.05884e-28
9.481852	1.20196e-28
9.469388	1.36442e-28
9.456924	1.54882e-28
9.444459	1.75813e-28
9.431995	1.99571e-28
9.419530	2.26539e-28
9.407066	2.57148e-28
9.394602	2.91892e-28
9.382137	3.31327e-28
9.369673	3.76087e-28
9.357208	4.26891e-28
9.344744	4.84555e-28
9.332280	5.50004e-28
9.319815	6.24288e-28
9.307351	7.086e-28
9.294886	8.04293e-28
9.282422	9.12902e-28
9.269958	1.03617e-27
9.257493	1.17607e-27
9.245029	1.33486e-27
9.232564	1.51506e-27
9.220100	1.71959e-27
9.207636	1.95171e-27
9.195171	2.21515e-27
9.182707	2.51412e-27
9.170242	2.85343e-27
9.157778	3.2385e-27
9.145314	3.67552e-27
9.132849	4.17147e-27
9.120385	4.7343e-27
9.107920	5.37304e-27
9.095456	6.0979e-27
9.082992	6.9205e-27
9.070527	7.854e-27
9.058063	8.91335e-27
9.045598	1.01155e-26
9.033134	1.14797e-26
9.020670	1.30278e-26
9.008205	1.47845e-26
8.995741	1.6778e-26
8.983276	1.90401e-26
8.970812	2.1607e-26
8.958348	2.45198e-26
8.945883	2.7825e-26
8.933419	3.15755e-26
8.920954	3.58312e-26
8.908490	4.06601e-26
8.896026	4.61395e-26
8.883561	5.23568e-26
8.871097	5.94114e-26
8.858632	6.7416e-26
8.846168	7.64984e-26
8.833704	8.68036e-26
8.821239	9.84963e-26
8.808775	1.11763e-25
8.796310	1.26815e-25
8.783846	1.43894e-25
8.771382	1.63271e-25
8.758917	1.85256e-25
8.746453	2.10199e-25
8.733989	2.38499e-25
8.721524	2.70606e-25
8.709060	3.07033e-25
8.696595	3.4836e-25
8.684131	3.95247e-25
8.671667	4.48439e-25
8.659202	5.08786e-25
8.646738	5.77249e-25
8.634273	6.54917e-25
8.621809	7.4303e-25
8.609345	8.42989e-25
8.596880	9.56386e-25
8.584416	1.08503e-24
8.571951	1.23096e-24
8.559487	1.39651e-24
8.547023	1.5843e-24
8.534558	1.79733e-24
8.522094	2.03899e-24
8.509629	2.31312e-24
8.497165	2.62408e-24
8.484701	2.9768e-24
8.472236	3.37691e-24
8.459772	3.83076e-24
8.447307	4.34557e-24
8.434843	4.92951e-24
8.422379	5.59185e-24
8.409914	6.34314e-24
8.397450	7.19528e-24
8.384985	8.16182e-24
8.372521	9.2581e-24
8.360057	1.05015e-23
8.347592	1.19118e-23
8.335128	1.35114e-23
8.322663	1.53256e-23
8.310199	1.73832e-23
8.297735	1.97168e-23
8.285270	2.23635e-23
8.272806	2.53652e-23
8.260341	2.87695e-23
8.247877	3.26304e-23
8.235413	3.70089e-23
8.222948	4.19746e-23
8.210484	4.7606e-23
8.198019	5.39923e-23
8.185555	6.12347e-23
8.173091	6.94478e-23
8.160626	7.87616e-23
8.148162	8.93234e-23
8.135697	1.01301e-22
8.123233	1.14882e-22
8.110769	1.30284e-22
8.098304	1.47748e-22
8.085840	1.67551e-22
8.073375	1.90007e-22
8.060911	2.15469e-22
8.048447	2.44341e-22
8.035982	2.77079e-22
8.023518	3.14199e-22
8.011053	3.56287e-22
7.998589	4.04009e-22
7.986125	4.58117e-22
7.973660	5.19466e-22
7.961196	5.89023e-22
7.948732	6.67886e-22
7.936267	7.57298e-22
7.923803	8.5867e-22
7.911338	9.73599e-22
7.898874	1.1039e-21
7.886410	1.25162e-21
7.873945	1.41909e-21
7.861481	1.60895e-21
7.849016	1.82418e-21
7.836552	2.06818e-21
7.824088	2.34479e-21
7.811623	2.65836e-21
7.799159	3.01383e-21
7.786694	3.41678e-21
7.774230	3.87356e-21
7.761766	4.39134e-21
7.749301	4.97827e-21
7.736837	5.64357e-21
7.724372	6.3977e-21
7.711908	7.2525e-21
7.699444	8.22139e-21
7.686979	9.3196e-21
7.674515	1.05644e-20
7.662050	1.19752e-20
7.649586	1.35743e-20
7.637122	1.53867e-20
7.624657	1.74408e-20
7.612193	1.97689e-20
7.599728	2.24075e-20
7.587264	2.53978e-20
7.574800	2.87868e-20
7.562335	3.26275e-20
7.549871	3.69801e-20
7.537406	4.19128e-20
7.524942	4.75027e-20
7.512478	5.38373e-20
7.500013	6.10158e-20
7.487549	6.91503e-20
7.475084	7.83682e-20
7.462620	8.88135e-20
7.450156	1.0065e-19
7.437691	1.14061e-19
7.425227	1.29258e-19
7.412762	1.46477e-19
7.400298	1.65987e-19
7.387834	1.88093e-19
7.375369	2.1314e-19
7.362905	2.41518e-19
7.350440	2.73671e-19
7.337976	3.10098e-19
7.325512	3.51369e-19
7.313047	3.98125e-19
7.300583	4.51097e-19
7.288118	5.11107e-19
7.275654	5.79092e-19
7.263190	6.56108e-19
7.250725	7.43355e-19
7.238261	8.42189e-19
7.225796	9.54147e-19
7.213332	1.08097e-18
7.200868	1.22463e-18
7.188403	1.38736e-18
7.175939	1.57168e-18
7.163474	1.78046e-18
7.151010	2.01694e-18
7.138546	2.28478e-18
7.126081	2.58815e-18
7.113617	2.93175e-18
7.101153	3.3209e-18
7.088688	3.76164e-18
7.076224	4.26079e-18
7.063759	4.82609e-18
7.051295	5.46628e-18
7.038831	6.19129e-18
7.026366	7.01232e-18
7.013902	7.94207e-18
7.001437	8.99493e-18
6.988973	1.01872e-17
6.976509	1.15372e-17
6.964044	1.30659e-17
6.951580	1.47968e-17
6.939115	1.67568e-17
6.926651	1.89759e-17
6.914187	2.14885e-17
6.901722	2.43333e-17
6.889258	2.75542e-17
6.876793	3.12008e-17
6.864329	3.53292e-17
6.851865	4.0003e-17
6.839400	4.52942e-17
6.826936	5.12842e-17
6.814471	5.80651e-17
6.802007	6.57412e-17
6.789543	7.44304e-17
6.777078	8.42663e-17
6.764614	9.53999e-17
6.752149	1.08002e-16
6.739685	1.22266e-16
6.727221	1.38411e-16
6.714756	1.56685e-16
6.702292	1.77367e-16
6.689827	2.00774e-16
6.677363	2.27265e-16
6.664899	2.57246e-16
6.652434	2.91174e-16
6.639970	3.2957e-16
6.627505	3.7302e-16
6.615041	4.22188e-16
6.602577	4.77826e-16
6.590112	5.40783e-16
6.577648	6.12019e-16
6.565183	6.92623e-16
6.552719	7.83822e-16
6.540255	8.87008e-16
6.527790	1.00375e-15
6.515326	1.13583e-15
6.502861	1.28526e-15
6.490397	1.45431e-15
6.477933	1.64555e-15
6.465468	1.86189e-15
6.453004	2.10661e-15
6.440539	2.38344e-15
6.428075	2.69657e-15
6.415611	3.05076e-15
6.403146	3.45138e-15
6.390682	3.90449e-15
6.378217	4.41698e-15
6.365753	4.99658e-15
6.353289	5.65209e-15
6.340824	6.3934e-15
6.328360	7.23175e-15
6.315896	8.17978e-15
6.303431	9.25182e-15
6.290967	1.04641e-14
6.278502	1.18348e-14
6.266038	1.33846e-14
6.253574	1.5137e-14
6.241109	1.71183e-14
6.228645	1.93584e-14
6.216180	2.18908e-14
6.203716	2.47538e-14
6.191252	2.79904e-14
6.178787	3.16491e-14
6.166323	3.5785e-14
6.153858	4.04599e-14
6.141394	4.57442e-14
6.128930	5.17168e-14
6.116465	5.84674e-14
6.104001	6.60969e-14
6.091536	7.47194e-14
6.079072	8.44639e-14
6.066608	9.5476e-14
6.054143	1.0792e-13
6.041679	1.21982e-13
6.029214	1.3787e-13
6.016750	1.55823e-13
6.004286	1.76108e-13
5.991821	1.99025e-13
5.979357	2.24917e-13
5.966892	2.54168e-13
5.954428	2.87212e-13
5.941964	3.2454e-13
5.929499	3.66705e-13
5.917035	4.14332e-13
5.904570	4.68127e-13
5.892106	5.28886e-13
5.879642	5.97507e-13
5.867177	6.75004e-13
5.854713	7.62522e-13
5.842248	8.61352e-13
5.829784	9.72952e-13
5.817320	1.09896e-12
5.804855	1.24124e-12
5.792391	1.40189e-12
5.779926	1.58325e-12
5.767462	1.788e-12
5.754998	2.01914e-12
5.742533	2.28006e-12
5.730069	2.57459e-12
5.717604	2.90702e-12
5.705140	3.28223e-12
5.692676	3.7057e-12
5.680211	4.18361e-12
5.667747	4.72293e-12
5.655282	5.33153e-12
5.642818	6.01825e-12
5.630354	6.7931e-12
5.617889	7.66734e-12
5.605425	8.65365e-12
5.592960	9.76635e-12
5.580496	1.10216e-11
5.568032	1.24375e-11
5.555567	1.40345e-11
5.543103	1.58359e-11
5.530639	1.78674e-11
5.518174	2.01585e-11
5.505710	2.27422e-11
5.493245	2.56556e-11
5.480781	2.89406e-11
5.468317	3.26444e-11
5.455852	3.68201e-11
5.443388	4.15275e-11
5.430923	4.68341e-11
5.418459	5.28157e-11
5.405995	5.95577e-11
5.393530	6.71562e-11
5.381066	7.57196e-11
5.368601	8.53697e-11
5.356137	9.62436e-11
5.343673	1.08496e-10
5.331208	1.223e-10
5.318744	1.37851e-10
5.306279	1.5537e-10
5.293815	1.75103e-10
5.281351	1.97329e-10
5.268886	2.22362e-10
5.256422	2.50552e-10
5.243957	2.82297e-10
5.231493	3.18042e-10
5.219029	3.58286e-10
5.206564	4.03594e-10
5.194100	4.54598e-10
5.181635	5.12009e-10
5.169171	5.76627e-10
5.156707	6.4935e-10
5.144242	7.31188e-10
5.131778	8.23275e-10
5.119313	9.26886e-10
5.106849	1.04345e-09
5.094385	1.17458e-09
5.081920	1.32208e-09
5.069456	1.48797e-09
5.056991	1.67454e-09
5.044527	1.88434e-09
5.032063	2.12023e-09
5.019598	2.38544e-09
5.007134	2.68358e-09
4.994669	3.01871e-09
4.982205	3.39536e-09
4.969741	3.81866e-09
4.957276	4.29431e-09
4.944812	4.82873e-09
4.932347	5.42913e-09
4.919883	6.10356e-09
4.907419	6.86107e-09
4.894954	7.7118e-09
4.882490	8.66709e-09
4.870025	9.73967e-09
4.857561	1.09438e-08
4.845097	1.22954e-08
4.832632	1.38124e-08
4.820168	1.55148e-08
4.807703	1.7425e-08
4.795239	1.95681e-08
4.782775	2.1972e-08
4.770310	2.46683e-08
4.757846	2.7692e-08
4.745382	3.10824e-08
4.732917	3.48834e-08
4.720453	3.91441e-08
4.707988	4.39193e-08
4.695524	4.92704e-08
4.683060	5.52657e-08
4.670595	6.19819e-08
4.658131	6.95042e-08
4.645666	7.79281e-08
4.633202	8.736e-08
4.620738	9.79185e-08
4.608273	1.09736e-07
4.595809	1.22961e-07
4.583344	1.37757e-07
4.570880	1.54308e-07
4.558416	1.72819e-07
4.545951	1.93518e-07
4.533487	2.16658e-07
4.521022	2.42521e-07
4.508558	2.71423e-07
4.496094	3.03714e-07
4.483629	3.39781e-07
4.471165	3.80058e-07
4.458700	4.25026e-07
4.446236	4.75218e-07
4.433772	5.31228e-07
4.421307	5.93715e-07
4.408843	6.63408e-07
4.396378	7.4112e-07
4.383914	8.27748e-07
4.371450	9.24288e-07
4.358985	1.03184e-06
4.346521	1.15164e-06
4.334056	1.28502e-06
4.321592	1.43349e-06
4.309128	1.59869e-06
4.296663	1.78246e-06
4.284199	1.98681e-06
4.271734	2.21397e-06
4.259270	2.46639e-06
4.246806	2.74677e-06
4.234341	3.05811e-06
4.221877	3.40367e-06
4.209412	3.78707e-06
4.196948	4.21227e-06
4.184484	4.68363e-06
4.172019	5.20592e-06
4.159555	5.78438e-06
4.147090	6.42475e-06
4.134626	7.1333e-06
4.122162	7.91691e-06
4.109697	8.78305e-06
4.097233	9.73991e-06
4.084768	1.07964e-05
4.072304	1.19621e-05
4.059840	1.32477e-05
4.047375	1.46645e-05
4.034911	1.6225e-05
4.022446	1.79424e-05
4.009982	1.98312e-05
3.997518	2.1907e-05
3.985053	2.41865e-05
3.972589	2.66877e-05
3.960125	2.94298e-05
3.947660	3.24333e-05
3.935196	3.57201e-05
3.922731	3.93134e-05
3.910267	4.32378e-05
3.897803	4.75191e-05
3.885338	5.21845e-05
3.872874	5.72623e-05
3.860409	6.27822e-05
3.847945	6.87744e-05
3.835481	7.52703e-05
3.823016	8.23017e-05
3.810552	8.99005e-05
3.798087	9.80987e-05
3.785623	0.000106927
3.773159	0.000116417
3.760694	0.000126596
3.748230	0.000137489
3.735765	0.00014912
3.723301	0.000161505
3.710837	0.000174658
3.698372	0.000188582
3.685908	0.000203275
3.673443	0.000218721
3.660979	0.000234896
3.648515	0.000251758
3.636050	0.000269251
3.623586	0.000287298
3.611121	0.000305801
3.598657	0.000324641
3.586193	0.000343669
3.573728	0.00036271
3.561264	0.00038156
3.548799	0.000399984
3.536335	0.000417717
3.523871	0.000434469
3.511406	0.000449927
3.498942	0.000463767
3.486477	0.000475669
3.474013	0.000485345
3.461549	0.000492569
3.449084	0.000497251
3.436620	0.000499529
&
```
