## Supplementary material for "All-at-once RNA folding with 3D motif prediction framed by evolutionary information": RF02597_shuA_thermo.cacofold.helixcov

```
# RMs = 1 L = 32

# RM_HELIX NESTED 8-14 19-25, nbp = 7 nbp_cov = 0
# pvals: -1,-1,-1,-1,-1,-1,-1
# aggregated NONE
NESTED  :::::::<<<<<<<____>>>>>>>:::::::
        ::::::::::::::::::::::::::::::::
```
