## Supplementary material for "All-at-once RNA folding with 3D motif prediction framed by evolutionary information": RF02598_EBv-sisRNA-2.surv

```
0.002285	0.0322581
-0.002735	1
&
0.933254	0.000354736
0.933223	0.000709471
0.866369	0.00141894
0.768659	0.00177368
0.434389	0.00212841
0.105260	0.00283789
-0.002735	0.992551
-0.007877	0.995388
-0.095302	0.995743
-0.146728	0.997162
-0.182727	0.997872
-0.229010	0.998226
-0.280437	0.998936
-0.285579	0.999645
-1.123827	1
&
1.023193	1.16959e-06
1.020648	2.33918e-05
0.943509	5.02924e-05
0.933223	0.000621053
0.866369	0.00119181
0.850941	0.00121871
0.830371	0.0012655
0.768659	0.00155088
0.748089	0.00157778
0.640094	0.00157895
0.460102	0.00160585
0.434389	0.00189123
0.125831	0.00191813
0.105260	0.00248889
0.002408	0.00267602
-0.002735	0.993673
-0.007877	0.995992
-0.049018	0.996015
-0.095302	0.996301
-0.146728	0.997442
-0.182727	0.998013
-0.187869	0.998083
-0.229010	0.998395
-0.280437	0.998993
-0.285579	0.999611
-0.295864	0.999637
-0.434715	0.999664
-0.475856	0.999688
-0.727845	0.999715
-1.123827	1
&
```
