## Supplementary material for "All-at-once RNA folding with 3D motif prediction framed by evolutionary information": RF02599_BASRCI408.cacofold.power

```
# Power analysis of CaCoFold structure
#
# Powertype = SINGLE SUBSTITUTIONS
# covary left_pos right_pos substitutions power
#----------------------------------------------------------------
3		34		0		0.00
4		33		0		0.00
5		32		0		0.00
6		31		0		0.00
7		30		0		0.00
8		29		0		0.00
9		28		0		0.00
10		27		0		0.00
11		26		0		0.00
12		25		0		0.00
13		24		0		0.00
14		23		0		0.00
15		22		0		0.00
41		422		0		0.00
42		421		0		0.00
43		420		0		0.00
44		419		0		0.00
45		418		0		0.00
48		351		0		0.00
49		350		0		0.00
50		349		0		0.00
51		348		0		0.00
52		347		0		0.00
53		346		0		0.00
54		345		0		0.00
55		344		0		0.00
56		343		0		0.00
68		338		0		0.00
69		337		0		0.00
70		336		0		0.00
71		335		0		0.00
72		334		0		0.00
73		333		0		0.00
74		332		0		0.00
75		331		0		0.00
76		330		0		0.00
77		329		0		0.00
78		328		0		0.00
79		327		0		0.00
83		109		0		0.00
84		108		0		0.00
85		107		1		0.00
86		106		0		0.00
87		105		1		0.00
88		104		0		0.00
89		102		0		0.00
90		101		0		0.00
91		100		0		0.00
92		99		0		0.00
119		325		0		0.00
120		324		0		0.00
121		323		0		0.00
122		322		1		0.00
123		321		1		0.00
124		320		0		0.00
125		319		1		0.00
126		318		0		0.00
140		308		0		0.00
141		307		0		0.00
142		306		0		0.00
144		304		0		0.00
145		303		0		0.00
150		302		0		0.00
151		301		0		0.00
152		300		0		0.00
153		299		0		0.00
154		298		0		0.00
155		297		0		0.00
156		296		0		0.00
157		295		0		0.00
158		294		0		0.00
159		293		0		0.00
179		213		0		0.00
180		212		0		0.00
181		211		0		0.00
182		210		0		0.00
183		209		0		0.00
184		208		0		0.00
190		202		0		0.00
191		201		0		0.00
192		200		0		0.00
230		252		0		0.00
231		251		0		0.00
232		250		0		0.00
233		249		0		0.00
234		248		0		0.00
235		247		0		0.00
236		246		0		0.00
268		292		0		0.00
269		291		0		0.00
270		290		0		0.00
271		289		0		0.00
276		284		0		0.00
277		283		0		0.00
359		401		0		0.00
360		400		0		0.00
361		399		0		0.00
362		398		0		0.00
363		397		0		0.00
364		396		0		0.00
365		395		0		0.00
366		390		0		0.00
367		389		0		0.00
368		388		0		0.00
369		387		0		0.00
370		386		0		0.00
371		385		0		0.00
372		384		0		0.00
#
# BPAIRS 108
# avg substitutions per BP 0.0
# BPAIRS expected to covary 0.0 +/- 0.0
# BPAIRS observed to covary 0
#
```
