## Supplementary material for "All-at-once RNA folding with 3D motif prediction framed by evolutionary information": RF02599_BASRCI408.surv

```
0.004514	0.0075188
-0.007167	0.969925
-0.087217	0.977444
-0.153924	0.984962
-0.220632	1
&
1.560830	1.056e-05
1.553796	0.0001056
1.527113	0.0002112
1.367014	0.00027456
1.153549	0.000528
0.886718	0.00078144
0.539837	0.00080256
0.473129	0.0008448
0.406421	0.0009504
0.393080	0.00097152
0.379738	0.00098208
0.246323	0.00101376
0.139590	0.00114048
0.032857	0.00119328
-0.007167	0.996642
-0.033850	0.996684
-0.047192	0.996748
-0.087217	0.997244
-0.113900	0.997402
-0.127241	0.99754
-0.140583	0.997624
-0.153924	0.99831
-0.220632	0.998923
-0.233974	0.999176
-0.247315	0.999451
-0.327365	0.999556
-0.340706	0.999578
-0.354048	0.999588
-0.367389	0.999609
-0.380731	0.999652
-0.394073	0.999715
-0.420756	0.999725
-0.660904	0.999747
-0.914394	0.999789
-1.087834	0.999894
-1.541447	0.999937
-1.701546	0.999979
-2.795554	0.999989
-3.649415	1
&
1.833969	3.51506e-08
1.687212	2.10904e-07
1.647187	1.26542e-06
1.633845	1.44118e-06
1.620504	3.02295e-06
1.607162	5.7647e-06
1.593821	9.80702e-06
1.580479	1.29354e-05
1.567138	8.94232e-05
1.553796	9.80351e-05
1.540454	0.000106366
1.527113	0.000186966
1.513771	0.000193153
1.500430	0.000193996
1.487088	0.000200534
1.473747	0.000200886
1.460405	0.000201589
1.447063	0.000201975
1.433722	0.000202081
1.420380	0.000202784
1.393697	0.000205842
1.367014	0.000250765
1.353672	0.000251538
1.340331	0.000252557
1.326989	0.000266512
1.313648	0.000267039
1.300306	0.000270308
1.286965	0.000270589
1.273623	0.000271996
1.260282	0.000273191
1.246940	0.000273402
1.233598	0.000274456
1.220257	0.000290696
1.206915	0.000291961
1.193574	0.000292805
1.180232	0.000307427
1.166891	0.000310802
1.153549	0.00052044
1.140207	0.000520897
1.126866	0.000522655
1.113524	0.000535942
1.100183	0.000536047
1.086841	0.000536152
1.073500	0.000537699
1.060158	0.000538156
1.046816	0.000538226
0.993450	0.000542796
0.980109	0.000544483
0.966767	0.000545432
0.953426	0.000552603
0.940084	0.000554853
0.913401	0.000555274
0.900059	0.000566698
0.886718	0.000760941
0.873376	0.000761855
0.846693	0.000769553
0.820010	0.000785652
0.806668	0.000788042
0.766644	0.000795634
0.753302	0.000797462
0.686594	0.000797919
0.673253	0.000798833
0.659911	0.000799255
0.593203	0.000801715
0.566520	0.000802137
0.553179	0.000808851
0.539837	0.000811593
0.526495	0.000811839
0.499812	0.000812014
0.486471	0.00081212
0.473129	0.000817111
0.459788	0.000844599
0.446446	0.00084474
0.433104	0.000847271
0.419763	0.000915849
0.406421	0.000924004
0.393080	0.000930191
0.379738	0.000930859
0.366397	0.000933565
0.353055	0.000934163
0.339713	0.000934655
0.299689	0.000934725
0.273006	0.000936694
0.259664	0.000937186
0.246323	0.00093933
0.232981	0.000960737
0.219639	0.000966712
0.206298	0.000967943
0.192956	0.000968083
0.179615	0.00096861
0.166273	0.000969665
0.152932	0.000973672
0.139590	0.000985412
0.126248	0.00108046
0.112907	0.00108612
0.099565	0.0010954
0.086224	0.00110014
0.072882	0.00111519
0.059541	0.0011174
0.046199	0.00112187
0.032857	0.00112535
0.019516	0.00112633
0.006174	0.00117596
-0.007167	0.996406
-0.020509	0.996435
-0.033850	0.996504
-0.047192	0.996588
-0.060533	0.996703
-0.073875	0.996796
-0.087217	0.997199
-0.100558	0.99723
-0.113900	0.997426
-0.127241	0.997534
-0.140583	0.997557
-0.153924	0.998243
-0.167266	0.998306
-0.180608	0.998356
-0.193949	0.998424
-0.207291	0.998444
-0.220632	0.999142
-0.233974	0.999197
-0.247315	0.999428
-0.260657	0.99947
-0.273999	0.999478
-0.287340	0.99948
-0.300682	0.999487
-0.314023	0.999557
-0.327365	0.999569
-0.340706	0.999577
-0.354048	0.999579
-0.367389	0.999598
-0.380731	0.999644
-0.394073	0.99971
-0.407414	0.999725
-0.420756	0.999726
-0.434097	0.999729
-0.447439	0.999732
-0.460780	0.999733
-0.474122	0.999733
-0.487464	0.999733
-0.500805	0.999737
-0.514147	0.999737
-0.527488	0.999739
-0.540830	0.999739
-0.554171	0.99974
-0.567513	0.99974
-0.594196	0.99974
-0.607538	0.99974
-0.620879	0.99974
-0.647562	0.999741
-0.660904	0.999742
-0.674246	0.999742
-0.687587	0.999742
-0.714270	0.999743
-0.740953	0.999743
-0.767636	0.999743
-0.780978	0.999746
-0.794320	0.999746
-0.807661	0.999759
-0.821003	0.99976
-0.834344	0.99976
-0.847686	0.99976
-0.874369	0.99976
-0.887711	0.999761
-0.901052	0.999764
-0.914394	0.999774
-0.927735	0.999774
-0.941077	0.999775
-0.954418	0.999778
-0.981102	0.999778
-0.994443	0.999778
-1.021126	0.999778
-1.034468	0.999809
-1.061151	0.999809
-1.074492	0.999815
-1.087834	0.999895
-1.101176	0.999896
-1.127859	0.999896
-1.141200	0.999897
-1.154542	0.999897
-1.167883	0.999897
-1.207908	0.999897
-1.221250	0.999898
-1.247933	0.999898
-1.274616	0.999898
-1.301299	0.999899
-1.314641	0.9999
-1.368007	0.999901
-1.381348	0.999902
-1.394690	0.999902
-1.408032	0.999902
-1.434715	0.999902
-1.448056	0.999902
-1.461398	0.999903
-1.474739	0.999903
-1.488081	0.999903
-1.501423	0.999903
-1.528106	0.999931
-1.541447	0.999933
-1.554789	0.999934
-1.594814	0.999937
-1.621497	0.999938
-1.648180	0.999939
-1.661521	0.999939
-1.688205	0.999967
-1.701546	0.999969
-1.714888	0.999969
-1.728229	0.99997
-1.741571	0.99997
-1.754912	0.999973
-1.768254	0.999973
-1.794937	0.999973
-1.808279	0.999973
-1.821620	0.999976
-1.834962	0.999976
-1.874986	0.999976
-1.888328	0.999977
-1.901670	0.999978
-1.915011	0.999978
-1.928353	0.999978
-1.981719	0.999978
-2.008402	0.999978
-2.075110	0.999978
-2.088451	0.999979
-2.101793	0.99998
-2.155159	0.99998
-2.221867	0.99998
-2.235209	0.99998
-2.301917	0.99998
-2.341941	0.99998
-2.448674	0.99998
-2.675480	0.99998
-2.702164	0.99998
-2.795554	0.999981
-2.808896	0.999981
-2.848921	0.999981
-2.902287	0.999988
-2.955653	0.999988
-3.022361	0.999988
-3.035703	0.999988
-3.062386	0.999988
-3.142435	0.999988
-3.222485	0.999989
-3.315876	0.999989
-3.329217	0.999989
-3.409266	0.999989
-3.435950	0.999989
-3.449291	0.999989
-3.489316	0.99999
-3.542682	0.99999
-3.556024	0.99999
-3.582707	0.99999
-3.596048	0.999991
-3.622732	0.999991
-3.649415	0.999992
-3.662756	0.999992
-3.702781	0.999992
-3.769489	0.999999
-3.809513	0.999999
-3.822855	0.999999
-3.849538	0.999999
-3.876221	0.999999
-3.916246	0.999999
-3.982954	0.999999
-4.076345	1
-4.103028	1
-4.476592	1
-4.663374	1
&
```
