## Supplementary material for "All-at-once RNA folding with 3D motif prediction framed by evolutionary information": RF02600_BASRCI27.cacofold.cov

```
#
# Method Target_E-val [cov_min,cov_max] [FP | TP True Found | Sen PPV F] 
# GTp    0.05           [-0.15,0.80]    [0 | 1 211 1 | 0.47 100.00 0.94] 
#
# in_CaCoFold in_given  left_pos      right_pos  score            E-value       pvalue       substitutions    power
#------------------------------------------------------------------------------------------------------------------------
*	 	        24	        27	0.80215	0.00331963	2.40483e-07	2		0.00
```
