## Supplementary material for "All-at-once RNA folding with 3D motif prediction framed by evolutionary information": RF02600_BASRCI27.helixcov

```
# RMs = 5 L = 167

# RM_HELIX NESTED 22-31 36-45, nbp = 9 nbp_cov = 0
# pvals: 0.99993,0.99993,0.99993,0.99993,0.99993,0.99993,0.99993,0.99993,0.99993
# aggregated NONE
NESTED  :::::::::::::::::::::<<<<<<<<-<____>->>>>>>>>::::::::::::::::::::::::::::::::::::::::::::::::::::::::::::::::::::::::::::::::::::::::::::::::::::::::::::::::::::::::::
        :::::::::::::::::::::::::::::::::::::::::::::::::::::::::::::::::::::::::::::::::::::::::::::::::::::::::::::::::::::::::::::::::::::::::::::::::::::::::::::::::::::::

# RM_HELIX NESTED 13-20 50-57, nbp = 8 nbp_cov = 0
# pvals: 0.99993,0.99993,0.99993,0.99993,0.99993,0.99993,0.99993,0.99993
# aggregated NONE
NESTED  ::::::::::::<<<<<<<<_____________________________>>>>>>>>::::::::::::::::::::::::::::::::::::::::::::::::::::::::::::::::::::::::::::::::::::::::::::::::::::::::::::::
        :::::::::::::::::::::::::::::::::::::::::::::::::::::::::::::::::::::::::::::::::::::::::::::::::::::::::::::::::::::::::::::::::::::::::::::::::::::::::::::::::::::::

# RM_HELIX NESTED 68-89 98-119, nbp = 21 nbp_cov = 0
# pvals: 0.99993,0.99993,0.99993,0.99993,0.99993,0.99993,0.99993,0.99993,0.99993,0.99993,0.99993,0.99993,0.99993,0.99993,0.99993,0.99993,0.99993,0.99993,0.99993,0.99993,0.99993
# aggregated NONE
NESTED  :::::::::::::::::::::::::::::::::::::::::::::::::::::::::::::::::::<<<<<<<<<<<<<<<<<<-<<<________>>>->>>>>>>>>>>>>>>>>>::::::::::::::::::::::::::::::::::::::::::::::::
        :::::::::::::::::::::::::::::::::::::::::::::::::::::::::::::::::::::::::::::::::::::::::::::::::::::::::::::::::::::::::::::::::::::::::::::::::::::::::::::::::::::::

# RM_HELIX NESTED 124-137 142-153, nbp = 12 nbp_cov = 0
# pvals: 0.99993,0.99993,0.99993,0.99993,0.99993,0.99993,0.99993,0.99993,0.99993,0.99993,0.99993,0.99993
# aggregated NONE
NESTED  :::::::::::::::::::::::::::::::::::::::::::::::::::::::::::::::::::::::::::::::::::::::::::::::::::::::::::::::::::::::::::<<<<--<<<<<<<<____>>>>>>>>>>>>::::::::::::::
        :::::::::::::::::::::::::::::::::::::::::::::::::::::::::::::::::::::::::::::::::::::::::::::::::::::::::::::::::::::::::::::::::::::::::::::::::::::::::::::::::::::::

# RM_HELIX NESTED 60-66 157-163, nbp = 7 nbp_cov = 0
# pvals: 0.99993,0.99993,0.99993,0.99993,0.99993,0.99993,0.99993
# aggregated NONE
NESTED  :::::::::::::::::::::::::::::::::::::::::::::::::::::::::::<<<<<<<__________________________________________________________________________________________>>>>>>>::::
        :::::::::::::::::::::::::::::::::::::::::::::::::::::::::::::::::::::::::::::::::::::::::::::::::::::::::::::::::::::::::::::::::::::::::::::::::::::::::::::::::::::::
```
