## Supplementary material for "All-at-once RNA folding with 3D motif prediction framed by evolutionary information": RF02600_BASRCI27.power

```
# Power analysis of given structure
#
# Powertype = SINGLE SUBSTITUTIONS
# covary left_pos right_pos substitutions power
#----------------------------------------------------------------
13		57		0		0.00
14		56		0		0.00
15		55		0		0.00
16		54		0		0.00
17		53		0		0.00
18		52		0		0.00
19		51		0		0.00
20		50		0		0.00
22		45		0		0.00
23		44		1		0.00
24		43		1		0.00
25		42		0		0.00
26		41		0		0.00
27		40		1		0.00
28		39		0		0.00
29		38		0		0.00
31		36		0		0.00
60		163		0		0.00
61		162		0		0.00
62		161		0		0.00
63		160		0		0.00
64		159		0		0.00
65		158		0		0.00
66		157		0		0.00
68		119		0		0.00
69		118		0		0.00
70		117		0		0.00
71		116		0		0.00
72		115		0		0.00
73		114		0		0.00
74		113		0		0.00
75		112		0		0.00
76		111		0		0.00
77		110		0		0.00
78		109		0		0.00
79		108		0		0.00
80		107		0		0.00
81		106		0		0.00
82		105		0		0.00
83		104		0		0.00
84		103		0		0.00
85		102		0		0.00
87		100		0		0.00
88		99		0		0.00
89		98		0		0.00
124		153		0		0.00
125		152		0		0.00
126		151		0		0.00
127		150		0		0.00
130		149		0		0.00
131		148		0		0.00
132		147		0		0.00
133		146		0		0.00
134		145		0		0.00
135		144		0		0.00
136		143		0		0.00
137		142		0		0.00
#
# BPAIRS 57
# avg substitutions per BP 0.1
# BPAIRS expected to covary 0.0 +/- 0.0
# BPAIRS observed to covary 0
#
```
