## Supplementary material for "All-at-once RNA folding with 3D motif prediction framed by evolutionary information": RF02600_BASRCI27.surv

```
0.000000	0.0175439
-0.002112	1
&
0.800203	7.24428e-05
0.325022	0.000144886
-0.002112	0.999928
-0.154934	1
&
0.802147	2.40483e-07
0.800203	6.99805e-05
0.325022	0.000139961
0.093402	0.000141885
-0.002112	0.99993
-0.154934	1
&
```
