## Supplementary material for "All-at-once RNA folding with 3D motif prediction framed by evolutionary information": RF02601_BASRCI337.power

```
# Power analysis of given structure
#
# Powertype = SINGLE SUBSTITUTIONS
# covary left_pos right_pos substitutions power
#----------------------------------------------------------------
1		94		0		0.00
2		93		0		0.00
3		92		0		0.00
4		91		0		0.00
9		88		0		0.00
10		87		0		0.00
11		86		0		0.00
12		85		0		0.00
13		83		0		0.00
14		82		0		0.00
15		81		0		0.00
18		80		0		0.00
19		79		0		0.00
20		78		0		0.00
21		77		0		0.00
22		76		0		0.00
31		50		0		0.00
32		49		0		0.00
33		48		0		0.00
34		47		0		0.00
36		46		0		0.00
37		45		0		0.00
38		44		0		0.00
57		74		0		0.00
58		73		0		0.00
59		71		0		0.00
60		70		0		0.00
61		69		0		0.00
62		68		0		0.00
103		158		0		0.00
104		157		0		0.00
105		156		0		0.00
110		150		1		0.00
111		149		1		0.00
112		148		0		0.00
113		147		0		0.00
114		146		0		0.00
115		145		0		0.00
116		144		1		0.00
117		142		0		0.00
118		141		0		0.00
121		139		0		0.00
122		138		0		0.00
125		135		0		0.00
126		134		0		0.00
127		133		0		0.00
165		189		0		0.00
166		188		0		0.00
167		187		0		0.00
168		186		0		0.00
169		185		0		0.00
170		184		0		0.00
171		183		0		0.00
172		182		0		0.00
173		181		0		0.00
174		180		0		0.00
175		179		1		0.00
#
# BPAIRS 57
# avg substitutions per BP 0.1
# BPAIRS expected to covary 0.0 +/- 0.0
# BPAIRS observed to covary 0
#
```
