## Supplementary material for "All-at-once RNA folding with 3D motif prediction framed by evolutionary information": RF02601_BASRCI337.surv

```
0.000001	0.0175439
-0.001125	1
&
0.782224	5.52853e-05
0.764353	0.000165856
0.609470	0.000221141
0.156736	0.000276426
0.037595	0.000331712
0.022703	0.000386997
-0.001125	0.999226
-0.004104	0.999281
-0.018996	0.999337
-0.021975	0.999447
-0.093459	0.999502
-0.114309	0.999613
-0.120266	0.999724
-0.147073	0.999779
-0.182815	0.999834
-0.227492	0.999945
-0.409182	1
&
1.331465	2.75558e-07
1.330271	5.51116e-07
1.157517	1.10223e-06
1.109861	2.75558e-06
0.922214	3.3067e-06
0.844773	3.85781e-06
0.832859	4.96004e-06
0.823923	6.06228e-06
0.809031	6.61339e-06
0.782224	5.64894e-05
0.773289	5.81427e-05
0.764353	0.000157895
0.683933	0.000158997
0.672019	0.000159548
0.657126	0.000160099
0.615427	0.000161753
0.609470	0.000211629
0.591599	0.000213282
0.457566	0.000214109
0.260984	0.000215211
0.186521	0.000215762
0.168650	0.000218517
0.165671	0.000220171
0.156736	0.000270047
0.132908	0.000270874
0.040574	0.000271425
0.037595	0.000321301
0.034617	0.000323781
0.022703	0.000373657
0.019724	0.000374759
0.013767	0.000376412
0.007810	0.000378066
0.004832	0.000379719
-0.001125	0.999258
-0.004104	0.999309
-0.007082	0.999311
-0.010061	0.999312
-0.018996	0.999364
-0.021975	0.999466
-0.024953	0.999467
-0.027932	0.999467
-0.033889	0.999469
-0.036868	0.99947
-0.045803	0.999471
-0.048782	0.999472
-0.054739	0.999473
-0.057717	0.999474
-0.072610	0.999475
-0.081545	0.999476
-0.093459	0.999525
-0.114309	0.999626
-0.120266	0.999726
-0.126223	0.999728
-0.144094	0.999728
-0.147073	0.999779
-0.150051	0.999779
-0.156008	0.99978
-0.176858	0.99978
-0.179836	0.999781
-0.182815	0.999832
-0.188772	0.999835
-0.194729	0.999837
-0.197707	0.999839
-0.203664	0.99984
-0.227492	0.999939
-0.236428	0.999941
-0.242385	0.999943
-0.257278	0.999944
-0.278127	0.999944
-0.349612	0.999945
-0.355569	0.999946
-0.358547	0.999948
-0.391311	0.999948
-0.409182	0.999998
-0.435989	0.999999
-0.480666	0.999999
-0.602785	1
&
12.687348	4.07163e-58
12.684370	4.20978e-58
12.681391	4.3526e-58
12.678413	4.50027e-58
12.675434	4.65295e-58
12.672456	4.81081e-58
12.669477	4.97402e-58
12.666499	5.14276e-58
12.663520	5.31723e-58
12.660542	5.49762e-58
12.657563	5.68412e-58
12.654585	5.87695e-58
12.651606	6.07632e-58
12.648628	6.28246e-58
12.645649	6.49558e-58
12.642671	6.71593e-58
12.639692	6.94375e-58
12.636714	7.1793e-58
12.633735	7.42283e-58
12.630757	7.67463e-58
12.627778	7.93496e-58
12.624799	8.20412e-58
12.621821	8.48241e-58
12.618842	8.77014e-58
12.615864	9.06763e-58
12.612885	9.3752e-58
12.609907	9.6932e-58
12.606928	1.0022e-57
12.603950	1.03619e-57
12.600971	1.07134e-57
12.597993	1.10768e-57
12.595014	1.14525e-57
12.592036	1.18409e-57
12.589057	1.22425e-57
12.586079	1.26577e-57
12.583100	1.3087e-57
12.580122	1.35309e-57
12.577143	1.39898e-57
12.574165	1.44643e-57
12.571186	1.49548e-57
12.568208	1.5462e-57
12.565229	1.59864e-57
12.562251	1.65286e-57
12.559272	1.70891e-57
12.556294	1.76687e-57
12.553315	1.82679e-57
12.550337	1.88874e-57
12.547358	1.95279e-57
12.544380	2.01902e-57
12.541401	2.08749e-57
12.538423	2.15828e-57
12.535444	2.23147e-57
12.532466	2.30714e-57
12.529487	2.38537e-57
12.526508	2.46626e-57
12.523530	2.54989e-57
12.520551	2.63636e-57
12.517573	2.72576e-57
12.514594	2.81818e-57
12.511616	2.91374e-57
12.508637	3.01254e-57
12.505659	3.11469e-57
12.502680	3.22031e-57
12.499702	3.3295e-57
12.496723	3.44239e-57
12.493745	3.55911e-57
12.490766	3.67979e-57
12.487788	3.80455e-57
12.484809	3.93355e-57
12.481831	4.06692e-57
12.478852	4.20481e-57
12.475874	4.34737e-57
12.472895	4.49476e-57
12.469917	4.64716e-57
12.466938	4.80471e-57
12.463960	4.96761e-57
12.460981	5.13602e-57
12.458003	5.31015e-57
12.455024	5.49018e-57
12.452046	5.6763e-57
12.449067	5.86874e-57
12.446089	6.0677e-57
12.443110	6.2734e-57
12.440132	6.48607e-57
12.437153	6.70595e-57
12.434175	6.93328e-57
12.431196	7.16832e-57
12.428217	7.41132e-57
12.425239	7.66256e-57
12.422260	7.92231e-57
12.419282	8.19086e-57
12.416303	8.46852e-57
12.413325	8.75558e-57
12.410346	9.05237e-57
12.407368	9.35922e-57
12.404389	9.67647e-57
12.401411	1.00045e-56
12.398432	1.03436e-56
12.395454	1.06942e-56
12.392475	1.10567e-56
12.389497	1.14314e-56
12.386518	1.18189e-56
12.383540	1.22195e-56
12.380561	1.26336e-56
12.377583	1.30619e-56
12.374604	1.35046e-56
12.371626	1.39623e-56
12.368647	1.44355e-56
12.365669	1.49247e-56
12.362690	1.54306e-56
12.359712	1.59535e-56
12.356733	1.64942e-56
12.353755	1.70532e-56
12.350776	1.76312e-56
12.347798	1.82287e-56
12.344819	1.88465e-56
12.341841	1.94852e-56
12.338862	2.01455e-56
12.335884	2.08282e-56
12.332905	2.15341e-56
12.329926	2.22638e-56
12.326948	2.30183e-56
12.323969	2.37983e-56
12.320991	2.46048e-56
12.318012	2.54386e-56
12.315034	2.63006e-56
12.312055	2.71918e-56
12.309077	2.81132e-56
12.306098	2.90659e-56
12.303120	3.00508e-56
12.300141	3.1069e-56
12.297163	3.21218e-56
12.294184	3.32102e-56
12.291206	3.43355e-56
12.288227	3.54989e-56
12.285249	3.67017e-56
12.282270	3.79453e-56
12.279292	3.92309e-56
12.276313	4.05602e-56
12.273335	4.19344e-56
12.270356	4.33552e-56
12.267378	4.48241e-56
12.264399	4.63428e-56
12.261421	4.79129e-56
12.258442	4.95362e-56
12.255464	5.12145e-56
12.252485	5.29496e-56
12.249507	5.47435e-56
12.246528	5.65981e-56
12.243550	5.85156e-56
12.240571	6.0498e-56
12.237593	6.25475e-56
12.234614	6.46664e-56
12.231636	6.68571e-56
12.228657	6.9122e-56
12.225678	7.14636e-56
12.222700	7.38845e-56
12.219721	7.63874e-56
12.216743	7.89751e-56
12.213764	8.16503e-56
12.210786	8.44162e-56
12.207807	8.72757e-56
12.204829	9.02321e-56
12.201850	9.32886e-56
12.198872	9.64485e-56
12.195893	9.97155e-56
12.192915	1.03093e-55
12.189936	1.06585e-55
12.186958	1.10195e-55
12.183979	1.13928e-55
12.181001	1.17787e-55
12.178022	1.21776e-55
12.175044	1.25901e-55
12.172065	1.30165e-55
12.169087	1.34574e-55
12.166108	1.39132e-55
12.163130	1.43844e-55
12.160151	1.48716e-55
12.157173	1.53752e-55
12.154194	1.5896e-55
12.151216	1.64343e-55
12.148237	1.69909e-55
12.145259	1.75663e-55
12.142280	1.81613e-55
12.139302	1.87763e-55
12.136323	1.94122e-55
12.133345	2.00696e-55
12.130366	2.07492e-55
12.127387	2.14519e-55
12.124409	2.21784e-55
12.121430	2.29294e-55
12.118452	2.37059e-55
12.115473	2.45087e-55
12.112495	2.53386e-55
12.109516	2.61966e-55
12.106538	2.70837e-55
12.103559	2.80008e-55
12.100581	2.8949e-55
12.097602	2.99292e-55
12.094624	3.09427e-55
12.091645	3.19904e-55
12.088667	3.30736e-55
12.085688	3.41935e-55
12.082710	3.53512e-55
12.079731	3.65482e-55
12.076753	3.77857e-55
12.073774	3.9065e-55
12.070796	4.03877e-55
12.067817	4.17551e-55
12.064839	4.31689e-55
12.061860	4.46304e-55
12.058882	4.61415e-55
12.055903	4.77037e-55
12.052925	4.93187e-55
12.049946	5.09884e-55
12.046968	5.27146e-55
12.043989	5.44993e-55
12.041011	5.63443e-55
12.038032	5.82518e-55
12.035054	6.02239e-55
12.032075	6.22627e-55
12.029096	6.43705e-55
12.026118	6.65496e-55
12.023139	6.88024e-55
12.020161	7.11315e-55
12.017182	7.35395e-55
12.014204	7.60289e-55
12.011225	7.86025e-55
12.008247	8.12633e-55
12.005268	8.40141e-55
12.002290	8.68579e-55
11.999311	8.9798e-55
11.996333	9.28376e-55
11.993354	9.59801e-55
11.990376	9.92288e-55
11.987397	1.02588e-54
11.984419	1.0606e-54
11.981440	1.0965e-54
11.978462	1.13361e-54
11.975483	1.17198e-54
11.972505	1.21165e-54
11.969526	1.25266e-54
11.966548	1.29505e-54
11.963569	1.33888e-54
11.960591	1.3842e-54
11.957612	1.43105e-54
11.954634	1.47948e-54
11.951655	1.52955e-54
11.948677	1.58132e-54
11.945698	1.63483e-54
11.942720	1.69016e-54
11.939741	1.74736e-54
11.936763	1.80649e-54
11.933784	1.86763e-54
11.930805	1.93083e-54
11.927827	1.99617e-54
11.924848	2.06372e-54
11.921870	2.13356e-54
11.918891	2.20576e-54
11.915913	2.2804e-54
11.912934	2.35757e-54
11.909956	2.43734e-54
11.906977	2.51982e-54
11.903999	2.60508e-54
11.901020	2.69323e-54
11.898042	2.78437e-54
11.895063	2.87858e-54
11.892085	2.97598e-54
11.889106	3.07668e-54
11.886128	3.18078e-54
11.883149	3.2884e-54
11.880171	3.39967e-54
11.877192	3.51469e-54
11.874214	3.63361e-54
11.871235	3.75655e-54
11.868257	3.88365e-54
11.865278	4.01504e-54
11.862300	4.15088e-54
11.859321	4.29132e-54
11.856343	4.4365e-54
11.853364	4.5866e-54
11.850386	4.74177e-54
11.847407	4.90219e-54
11.844429	5.06803e-54
11.841450	5.23948e-54
11.838472	5.41674e-54
11.835493	5.59998e-54
11.832514	5.78942e-54
11.829536	5.98527e-54
11.826557	6.18775e-54
11.823579	6.39707e-54
11.820600	6.61346e-54
11.817622	6.83718e-54
11.814643	7.06846e-54
11.811665	7.30756e-54
11.808686	7.55475e-54
11.805708	7.8103e-54
11.802729	8.07448e-54
11.799751	8.3476e-54
11.796772	8.62996e-54
11.793794	8.92186e-54
11.790815	9.22364e-54
11.787837	9.53561e-54
11.784858	9.85814e-54
11.781880	1.01916e-53
11.778901	1.05363e-53
11.775923	1.08926e-53
11.772944	1.1261e-53
11.769966	1.16419e-53
11.766987	1.20356e-53
11.764009	1.24427e-53
11.761030	1.28635e-53
11.758052	1.32986e-53
11.755073	1.37483e-53
11.752095	1.42133e-53
11.749116	1.46939e-53
11.746138	1.51909e-53
11.743159	1.57046e-53
11.740181	1.62357e-53
11.737202	1.67847e-53
11.734224	1.73523e-53
11.731245	1.79391e-53
11.728266	1.85458e-53
11.725288	1.91729e-53
11.722309	1.98213e-53
11.719331	2.04915e-53
11.716352	2.11844e-53
11.713374	2.19008e-53
11.710395	2.26413e-53
11.707417	2.34069e-53
11.704438	2.41984e-53
11.701460	2.50166e-53
11.698481	2.58624e-53
11.695503	2.67369e-53
11.692524	2.76409e-53
11.689546	2.85755e-53
11.686567	2.95417e-53
11.683589	3.05405e-53
11.680610	3.15731e-53
11.677632	3.26405e-53
11.674653	3.37441e-53
11.671675	3.48849e-53
11.668696	3.60644e-53
11.665718	3.72836e-53
11.662739	3.85441e-53
11.659761	3.98472e-53
11.656782	4.11943e-53
11.653804	4.2587e-53
11.650825	4.40267e-53
11.647847	4.5515e-53
11.644868	4.70537e-53
11.641890	4.86444e-53
11.638911	5.02888e-53
11.635933	5.19888e-53
11.632954	5.37462e-53
11.629975	5.5563e-53
11.626997	5.74412e-53
11.624018	5.93829e-53
11.621040	6.13902e-53
11.618061	6.34653e-53
11.615083	6.56106e-53
11.612104	6.78283e-53
11.609126	7.01209e-53
11.606147	7.24911e-53
11.603169	7.49413e-53
11.600190	7.74743e-53
11.597212	8.00929e-53
11.594233	8.28e-53
11.591255	8.55985e-53
11.588276	8.84916e-53
11.585298	9.14824e-53
11.582319	9.45743e-53
11.579341	9.77706e-53
11.576362	1.01075e-52
11.573384	1.04491e-52
11.570405	1.08022e-52
11.567427	1.11673e-52
11.564448	1.15447e-52
11.561470	1.19349e-52
11.558491	1.23382e-52
11.555513	1.27551e-52
11.552534	1.31862e-52
11.549556	1.36318e-52
11.546577	1.40925e-52
11.543599	1.45687e-52
11.540620	1.5061e-52
11.537642	1.55699e-52
11.534663	1.6096e-52
11.531684	1.66399e-52
11.528706	1.72022e-52
11.525727	1.77835e-52
11.522749	1.83844e-52
11.519770	1.90056e-52
11.516792	1.96478e-52
11.513813	2.03116e-52
11.510835	2.09979e-52
11.507856	2.17074e-52
11.504878	2.24408e-52
11.501899	2.31991e-52
11.498921	2.39829e-52
11.495942	2.47932e-52
11.492964	2.56308e-52
11.489985	2.64968e-52
11.487007	2.7392e-52
11.484028	2.83174e-52
11.481050	2.92741e-52
11.478071	3.02631e-52
11.475093	3.12855e-52
11.472114	3.23424e-52
11.469136	3.3435e-52
11.466157	3.45645e-52
11.463179	3.57322e-52
11.460200	3.69393e-52
11.457222	3.81872e-52
11.454243	3.94771e-52
11.451265	4.08107e-52
11.448286	4.21893e-52
11.445308	4.36144e-52
11.442329	4.50877e-52
11.439351	4.66107e-52
11.436372	4.81851e-52
11.433393	4.98127e-52
11.430415	5.14953e-52
11.427436	5.32347e-52
11.424458	5.50328e-52
11.421479	5.68916e-52
11.418501	5.88132e-52
11.415522	6.07996e-52
11.412544	6.28531e-52
11.409565	6.4976e-52
11.406587	6.71705e-52
11.403608	6.94392e-52
11.400630	7.17844e-52
11.397651	7.42088e-52
11.394673	7.6715e-52
11.391694	7.93059e-52
11.388716	8.19842e-52
11.385737	8.4753e-52
11.382759	8.76152e-52
11.379780	9.0574e-52
11.376802	9.36328e-52
11.373823	9.67947e-52
11.370845	1.00063e-51
11.367866	1.03443e-51
11.364888	1.06936e-51
11.361909	1.10547e-51
11.358931	1.1428e-51
11.355952	1.18139e-51
11.352974	1.22128e-51
11.349995	1.26252e-51
11.347017	1.30515e-51
11.344038	1.34922e-51
11.341060	1.39478e-51
11.338081	1.44187e-51
11.335103	1.49056e-51
11.332124	1.54088e-51
11.329145	1.59291e-51
11.326167	1.64669e-51
11.323188	1.70229e-51
11.320210	1.75977e-51
11.317231	1.81918e-51
11.314253	1.8806e-51
11.311274	1.94409e-51
11.308296	2.00973e-51
11.305317	2.07758e-51
11.302339	2.14772e-51
11.299360	2.22022e-51
11.296382	2.29518e-51
11.293403	2.37266e-51
11.290425	2.45276e-51
11.287446	2.53556e-51
11.284468	2.62116e-51
11.281489	2.70964e-51
11.278511	2.80111e-51
11.275532	2.89567e-51
11.272554	2.99341e-51
11.269575	3.09446e-51
11.266597	3.19892e-51
11.263618	3.3069e-51
11.260640	3.41852e-51
11.257661	3.53391e-51
11.254683	3.65319e-51
11.251704	3.7765e-51
11.248726	3.90397e-51
11.245747	4.03574e-51
11.242769	4.17196e-51
11.239790	4.31277e-51
11.236812	4.45833e-51
11.233833	4.6088e-51
11.230854	4.76435e-51
11.227876	4.92515e-51
11.224897	5.09138e-51
11.221919	5.26321e-51
11.218940	5.44084e-51
11.215962	5.62446e-51
11.212983	5.81427e-51
11.210005	6.01049e-51
11.207026	6.21333e-51
11.204048	6.42301e-51
11.201069	6.63977e-51
11.198091	6.86383e-51
11.195112	7.09546e-51
11.192134	7.3349e-51
11.189155	7.58242e-51
11.186177	7.83828e-51
11.183198	8.10278e-51
11.180220	8.3762e-51
11.177241	8.65884e-51
11.174263	8.95101e-51
11.171284	9.25304e-51
11.168306	9.56526e-51
11.165327	9.888e-51
11.162349	1.02216e-50
11.159370	1.05665e-50
11.156392	1.0923e-50
11.153413	1.12916e-50
11.150435	1.16726e-50
11.147456	1.20664e-50
11.144478	1.24735e-50
11.141499	1.28943e-50
11.138521	1.33294e-50
11.135542	1.37791e-50
11.132563	1.42439e-50
11.129585	1.47245e-50
11.126606	1.52212e-50
11.123628	1.57347e-50
11.120649	1.62655e-50
11.117671	1.68142e-50
11.114692	1.73815e-50
11.111714	1.79678e-50
11.108735	1.85739e-50
11.105757	1.92005e-50
11.102778	1.98482e-50
11.099800	2.05177e-50
11.096821	2.12098e-50
11.093843	2.19253e-50
11.090864	2.26648e-50
11.087886	2.34293e-50
11.084907	2.42196e-50
11.081929	2.50365e-50
11.078950	2.5881e-50
11.075972	2.6754e-50
11.072993	2.76563e-50
11.070015	2.85891e-50
11.067036	2.95534e-50
11.064058	3.05502e-50
11.061079	3.15805e-50
11.058101	3.26456e-50
11.055122	3.37466e-50
11.052144	3.48848e-50
11.049165	3.60613e-50
11.046187	3.72774e-50
11.043208	3.85346e-50
11.040230	3.98341e-50
11.037251	4.11775e-50
11.034272	4.25661e-50
11.031294	4.40016e-50
11.028315	4.54854e-50
11.025337	4.70193e-50
11.022358	4.86048e-50
11.019380	5.02439e-50
11.016401	5.19381e-50
11.013423	5.36895e-50
11.010444	5.54999e-50
11.007466	5.73713e-50
11.004487	5.93058e-50
11.001509	6.13055e-50
10.998530	6.33726e-50
10.995552	6.55094e-50
10.992573	6.77182e-50
10.989595	7.00014e-50
10.986616	7.23616e-50
10.983638	7.48014e-50
10.980659	7.73233e-50
10.977681	7.99303e-50
10.974702	8.26251e-50
10.971724	8.54108e-50
10.968745	8.82903e-50
10.965767	9.12669e-50
10.962788	9.43438e-50
10.959810	9.75243e-50
10.956831	1.00812e-49
10.953853	1.04211e-49
10.950874	1.07724e-49
10.947896	1.11355e-49
10.944917	1.15109e-49
10.941939	1.18989e-49
10.938960	1.23e-49
10.935982	1.27147e-49
10.933003	1.31433e-49
10.930024	1.35863e-49
10.927046	1.40443e-49
10.924067	1.45177e-49
10.921089	1.5007e-49
10.918110	1.55128e-49
10.915132	1.60357e-49
10.912153	1.65762e-49
10.909175	1.71349e-49
10.906196	1.77124e-49
10.903218	1.83094e-49
10.900239	1.89265e-49
10.897261	1.95644e-49
10.894282	2.02238e-49
10.891304	2.09054e-49
10.888325	2.16099e-49
10.885347	2.23382e-49
10.882368	2.30911e-49
10.879390	2.38693e-49
10.876411	2.46737e-49
10.873433	2.55052e-49
10.870454	2.63647e-49
10.867476	2.72531e-49
10.864497	2.81715e-49
10.861519	2.91209e-49
10.858540	3.01022e-49
10.855562	3.11165e-49
10.852583	3.21651e-49
10.849605	3.32489e-49
10.846626	3.43693e-49
10.843648	3.55274e-49
10.840669	3.67245e-49
10.837691	3.79619e-49
10.834712	3.9241e-49
10.831733	4.05632e-49
10.828755	4.19299e-49
10.825776	4.33426e-49
10.822798	4.4803e-49
10.819819	4.63125e-49
10.816841	4.78728e-49
10.813862	4.94857e-49
10.810884	5.11529e-49
10.807905	5.28763e-49
10.804927	5.46577e-49
10.801948	5.6499e-49
10.798970	5.84024e-49
10.795991	6.03699e-49
10.793013	6.24037e-49
10.790034	6.45059e-49
10.787056	6.66789e-49
10.784077	6.89251e-49
10.781099	7.1247e-49
10.778120	7.3647e-49
10.775142	7.61278e-49
10.772163	7.86922e-49
10.769185	8.13429e-49
10.766206	8.40829e-49
10.763228	8.69151e-49
10.760249	8.98427e-49
10.757271	9.28688e-49
10.754292	9.59969e-49
10.751314	9.92302e-49
10.748335	1.02572e-48
10.745357	1.06027e-48
10.742378	1.09598e-48
10.739400	1.1329e-48
10.736421	1.17105e-48
10.733442	1.21049e-48
10.730464	1.25126e-48
10.727485	1.2934e-48
10.724507	1.33696e-48
10.721528	1.38198e-48
10.718550	1.42852e-48
10.715571	1.47663e-48
10.712593	1.52636e-48
10.709614	1.57776e-48
10.706636	1.63089e-48
10.703657	1.68581e-48
10.700679	1.74258e-48
10.697700	1.80126e-48
10.694722	1.86191e-48
10.691743	1.92461e-48
10.688765	1.98942e-48
10.685786	2.0564e-48
10.682808	2.12565e-48
10.679829	2.19722e-48
10.676851	2.2712e-48
10.673872	2.34767e-48
10.670894	2.42672e-48
10.667915	2.50842e-48
10.664937	2.59288e-48
10.661958	2.68018e-48
10.658980	2.77041e-48
10.656001	2.86368e-48
10.653023	2.9601e-48
10.650044	3.05975e-48
10.647066	3.16276e-48
10.644087	3.26924e-48
10.641109	3.3793e-48
10.638130	3.49306e-48
10.635151	3.61065e-48
10.632173	3.7322e-48
10.629194	3.85784e-48
10.626216	3.98771e-48
10.623237	4.12194e-48
10.620259	4.26069e-48
10.617280	4.40412e-48
10.614302	4.55236e-48
10.611323	4.7056e-48
10.608345	4.86399e-48
10.605366	5.02771e-48
10.602388	5.19694e-48
10.599409	5.37186e-48
10.596431	5.55267e-48
10.593452	5.73956e-48
10.590474	5.93274e-48
10.587495	6.13242e-48
10.584517	6.33881e-48
10.581538	6.55215e-48
10.578560	6.77267e-48
10.575581	7.0006e-48
10.572603	7.2362e-48
10.569624	7.47973e-48
10.566646	7.73145e-48
10.563667	7.99164e-48
10.560689	8.26058e-48
10.557710	8.53857e-48
10.554732	8.82591e-48
10.551753	9.12291e-48
10.548775	9.42991e-48
10.545796	9.74723e-48
10.542818	1.00752e-47
10.539839	1.04142e-47
10.536861	1.07647e-47
10.533882	1.11269e-47
10.530903	1.15013e-47
10.527925	1.18883e-47
10.524946	1.22883e-47
10.521968	1.27018e-47
10.518989	1.31291e-47
10.516011	1.35709e-47
10.513032	1.40275e-47
10.510054	1.44994e-47
10.507075	1.49872e-47
10.504097	1.54915e-47
10.501118	1.60126e-47
10.498140	1.65514e-47
10.495161	1.71082e-47
10.492183	1.76837e-47
10.489204	1.82787e-47
10.486226	1.88936e-47
10.483247	1.95292e-47
10.480269	2.01861e-47
10.477290	2.08652e-47
10.474312	2.15671e-47
10.471333	2.22926e-47
10.468355	2.30424e-47
10.465376	2.38175e-47
10.462398	2.46187e-47
10.459419	2.54468e-47
10.456441	2.63027e-47
10.453462	2.71874e-47
10.450484	2.81019e-47
10.447505	2.90471e-47
10.444527	3.00241e-47
10.441548	3.10339e-47
10.438570	3.20777e-47
10.435591	3.31566e-47
10.432612	3.42717e-47
10.429634	3.54244e-47
10.426655	3.66157e-47
10.423677	3.78472e-47
10.420698	3.912e-47
10.417720	4.04356e-47
10.414741	4.17955e-47
10.411763	4.3201e-47
10.408784	4.46538e-47
10.405806	4.61554e-47
10.402827	4.77075e-47
10.399849	4.93118e-47
10.396870	5.097e-47
10.393892	5.2684e-47
10.390913	5.44555e-47
10.387935	5.62866e-47
10.384956	5.81792e-47
10.381978	6.01355e-47
10.378999	6.21575e-47
10.376021	6.42474e-47
10.373042	6.64076e-47
10.370064	6.86404e-47
10.367085	7.09483e-47
10.364107	7.33337e-47
10.361128	7.57992e-47
10.358150	7.83476e-47
10.355171	8.09817e-47
10.352193	8.37043e-47
10.349214	8.65184e-47
10.346236	8.9427e-47
10.343257	9.24334e-47
10.340279	9.55408e-47
10.337300	9.87526e-47
10.334321	1.02072e-46
10.331343	1.05504e-46
10.328364	1.0905e-46
10.325386	1.12716e-46
10.322407	1.16505e-46
10.319429	1.20421e-46
10.316450	1.24469e-46
10.313472	1.28653e-46
10.310493	1.32977e-46
10.307515	1.37447e-46
10.304536	1.42067e-46
10.301558	1.46842e-46
10.298579	1.51777e-46
10.295601	1.56879e-46
10.292622	1.62151e-46
10.289644	1.67601e-46
10.286665	1.73234e-46
10.283687	1.79056e-46
10.280708	1.85074e-46
10.277730	1.91294e-46
10.274751	1.97723e-46
10.271773	2.04367e-46
10.268794	2.11235e-46
10.265816	2.18334e-46
10.262837	2.25671e-46
10.259859	2.33255e-46
10.256880	2.41093e-46
10.253902	2.49195e-46
10.250923	2.57568e-46
10.247945	2.66223e-46
10.244966	2.75169e-46
10.241988	2.84415e-46
10.239009	2.93972e-46
10.236030	3.0385e-46
10.233052	3.14059e-46
10.230073	3.24611e-46
10.227095	3.35518e-46
10.224116	3.46791e-46
10.221138	3.58443e-46
10.218159	3.70485e-46
10.215181	3.82933e-46
10.212202	3.95798e-46
10.209224	4.09095e-46
10.206245	4.22839e-46
10.203267	4.37044e-46
10.200288	4.51727e-46
10.197310	4.66902e-46
10.194331	4.82587e-46
10.191353	4.98799e-46
10.188374	5.15555e-46
10.185396	5.32874e-46
10.182417	5.50774e-46
10.179439	5.69275e-46
10.176460	5.88397e-46
10.173482	6.08162e-46
10.170503	6.2859e-46
10.167525	6.49704e-46
10.164546	6.71526e-46
10.161568	6.94082e-46
10.158589	7.17394e-46
10.155611	7.4149e-46
10.152632	7.66394e-46
10.149654	7.92134e-46
10.146675	8.18739e-46
10.143697	8.46236e-46
10.140718	8.74657e-46
10.137739	9.04032e-46
10.134761	9.34392e-46
10.131782	9.65772e-46
10.128804	9.98206e-46
10.125825	1.03173e-45
10.122847	1.06637e-45
10.119868	1.10218e-45
10.116890	1.1392e-45
10.113911	1.17745e-45
10.110933	1.21699e-45
10.107954	1.25786e-45
10.104976	1.30009e-45
10.101997	1.34375e-45
10.099019	1.38887e-45
10.096040	1.4355e-45
10.093062	1.4837e-45
10.090083	1.53352e-45
10.087105	1.58501e-45
10.084126	1.63822e-45
10.081148	1.69323e-45
10.078169	1.75008e-45
10.075191	1.80883e-45
10.072212	1.86956e-45
10.069234	1.93233e-45
10.066255	1.9972e-45
10.063277	2.06425e-45
10.060298	2.13355e-45
10.057320	2.20517e-45
10.054341	2.2792e-45
10.051363	2.35571e-45
10.048384	2.43479e-45
10.045406	2.51652e-45
10.042427	2.601e-45
10.039449	2.6883e-45
10.036470	2.77854e-45
10.033491	2.87181e-45
10.030513	2.9682e-45
10.027534	3.06783e-45
10.024556	3.1708e-45
10.021577	3.27723e-45
10.018599	3.38723e-45
10.015620	3.50091e-45
10.012642	3.61841e-45
10.009663	3.73986e-45
10.006685	3.86537e-45
10.003706	3.9951e-45
10.000728	4.12918e-45
9.997749	4.26775e-45
9.994771	4.41098e-45
9.991792	4.55901e-45
9.988814	4.712e-45
9.985835	4.87013e-45
9.982857	5.03356e-45
9.979878	5.20247e-45
9.976900	5.37705e-45
9.973921	5.55748e-45
9.970943	5.74397e-45
9.967964	5.93671e-45
9.964986	6.13591e-45
9.962007	6.3418e-45
9.959029	6.55458e-45
9.956050	6.77451e-45
9.953072	7.00181e-45
9.950093	7.23674e-45
9.947115	7.47954e-45
9.944136	7.73049e-45
9.941158	7.98985e-45
9.938179	8.25791e-45
9.935200	8.53495e-45
9.932222	8.82129e-45
9.929243	9.11723e-45
9.926265	9.42309e-45
9.923286	9.73921e-45
9.920308	1.00659e-44
9.917329	1.04036e-44
9.914351	1.07526e-44
9.911372	1.11133e-44
9.908394	1.14861e-44
9.905415	1.18714e-44
9.902437	1.22696e-44
9.899458	1.26811e-44
9.896480	1.31065e-44
9.893501	1.35461e-44
9.890523	1.40005e-44
9.887544	1.44701e-44
9.884566	1.49554e-44
9.881587	1.5457e-44
9.878609	1.59754e-44
9.875630	1.65112e-44
9.872652	1.7065e-44
9.869673	1.76373e-44
9.866695	1.82288e-44
9.863716	1.88401e-44
9.860738	1.9472e-44
9.857759	2.0125e-44
9.854781	2.07999e-44
9.851802	2.14974e-44
9.848824	2.22183e-44
9.845845	2.29633e-44
9.842867	2.37334e-44
9.839888	2.45292e-44
9.836909	2.53517e-44
9.833931	2.62018e-44
9.830952	2.70803e-44
9.827974	2.79884e-44
9.824995	2.89268e-44
9.822017	2.98967e-44
9.819038	3.08991e-44
9.816060	3.19351e-44
9.813081	3.30058e-44
9.810103	3.41124e-44
9.807124	3.5256e-44
9.804146	3.6438e-44
9.801167	3.76596e-44
9.798189	3.89222e-44
9.795210	4.0227e-44
9.792232	4.15756e-44
9.789253	4.29693e-44
9.786275	4.44098e-44
9.783296	4.58985e-44
9.780318	4.74371e-44
9.777339	4.90272e-44
9.774361	5.06707e-44
9.771382	5.23692e-44
9.768404	5.41245e-44
9.765425	5.59387e-44
9.762447	5.78137e-44
9.759468	5.97515e-44
9.756490	6.17542e-44
9.753511	6.3824e-44
9.750533	6.59632e-44
9.747554	6.8174e-44
9.744576	7.04588e-44
9.741597	7.28203e-44
9.738618	7.52608e-44
9.735640	7.7783e-44
9.732661	8.03898e-44
9.729683	8.30838e-44
9.726704	8.58681e-44
9.723726	8.87457e-44
9.720747	9.17196e-44
9.717769	9.47932e-44
9.714790	9.79697e-44
9.711812	1.01253e-43
9.708833	1.04645e-43
9.705855	1.08152e-43
9.702876	1.11776e-43
9.699898	1.15521e-43
9.696919	1.19392e-43
9.693941	1.23392e-43
9.690962	1.27526e-43
9.687984	1.31799e-43
9.685005	1.36215e-43
9.682027	1.40779e-43
9.679048	1.45495e-43
9.676070	1.5037e-43
9.673091	1.55407e-43
9.670113	1.60614e-43
9.667134	1.65994e-43
9.664156	1.71555e-43
9.661177	1.77302e-43
9.658199	1.83242e-43
9.655220	1.8938e-43
9.652242	1.95724e-43
9.649263	2.0228e-43
9.646285	2.09056e-43
9.643306	2.16059e-43
9.640328	2.23296e-43
9.637349	2.30775e-43
9.634370	2.38505e-43
9.631392	2.46493e-43
9.628413	2.54749e-43
9.625435	2.63282e-43
9.622456	2.721e-43
9.619478	2.81213e-43
9.616499	2.90631e-43
9.613521	3.00365e-43
9.610542	3.10424e-43
9.607564	3.2082e-43
9.604585	3.31564e-43
9.601607	3.42668e-43
9.598628	3.54143e-43
9.595650	3.66002e-43
9.592671	3.78259e-43
9.589693	3.90925e-43
9.586714	4.04016e-43
9.583736	4.17544e-43
9.580757	4.31526e-43
9.577779	4.45975e-43
9.574800	4.60908e-43
9.571822	4.7634e-43
9.568843	4.92289e-43
9.565865	5.08772e-43
9.562886	5.25807e-43
9.559908	5.43411e-43
9.556929	5.61605e-43
9.553951	5.80407e-43
9.550972	5.99838e-43
9.547994	6.1992e-43
9.545015	6.40674e-43
9.542037	6.62122e-43
9.539058	6.84287e-43
9.536079	7.07195e-43
9.533101	7.30869e-43
9.530122	7.55335e-43
9.527144	7.80619e-43
9.524165	8.06749e-43
9.521187	8.33754e-43
9.518208	8.61662e-43
9.515230	8.90504e-43
9.512251	9.20311e-43
9.509273	9.51114e-43
9.506294	9.82949e-43
9.503316	1.01585e-42
9.500337	1.04985e-42
9.497359	1.08498e-42
9.494380	1.1213e-42
9.491402	1.15882e-42
9.488423	1.19761e-42
9.485445	1.23769e-42
9.482466	1.27911e-42
9.479488	1.32191e-42
9.476509	1.36615e-42
9.473531	1.41187e-42
9.470552	1.45911e-42
9.467574	1.50794e-42
9.464595	1.5584e-42
9.461617	1.61055e-42
9.458638	1.66444e-42
9.455660	1.72013e-42
9.452681	1.77769e-42
9.449703	1.83717e-42
9.446724	1.89864e-42
9.443746	1.96216e-42
9.440767	2.02781e-42
9.437788	2.09566e-42
9.434810	2.16577e-42
9.431831	2.23823e-42
9.428853	2.31311e-42
9.425874	2.3905e-42
9.422896	2.47047e-42
9.419917	2.55312e-42
9.416939	2.63853e-42
9.413960	2.72679e-42
9.410982	2.81801e-42
9.408003	2.91227e-42
9.405025	3.00969e-42
9.402046	3.11037e-42
9.399068	3.21441e-42
9.396089	3.32193e-42
9.393111	3.43304e-42
9.390132	3.54787e-42
9.387154	3.66654e-42
9.384175	3.78917e-42
9.381197	3.9159e-42
9.378218	4.04687e-42
9.375240	4.18222e-42
9.372261	4.32209e-42
9.369283	4.46664e-42
9.366304	4.61602e-42
9.363326	4.77039e-42
9.360347	4.92992e-42
9.357369	5.09479e-42
9.354390	5.26516e-42
9.351412	5.44123e-42
9.348433	5.62318e-42
9.345455	5.81122e-42
9.342476	6.00553e-42
9.339497	6.20635e-42
9.336519	6.41387e-42
9.333540	6.62833e-42
9.330562	6.84996e-42
9.327583	7.07899e-42
9.324605	7.31567e-42
9.321626	7.56027e-42
9.318648	7.81304e-42
9.315669	8.07425e-42
9.312691	8.34419e-42
9.309712	8.62316e-42
9.306734	8.91144e-42
9.303755	9.20936e-42
9.300777	9.51723e-42
9.297798	9.83538e-42
9.294820	1.01642e-41
9.291841	1.05039e-41
9.288863	1.08551e-41
9.285884	1.12179e-41
9.282906	1.15929e-41
9.279927	1.19804e-41
9.276949	1.23809e-41
9.273970	1.27947e-41
9.270992	1.32223e-41
9.268013	1.36643e-41
9.265035	1.4121e-41
9.262056	1.45929e-41
9.259078	1.50806e-41
9.256099	1.55847e-41
9.253121	1.61055e-41
9.250142	1.66438e-41
9.247164	1.72e-41
9.244185	1.77748e-41
9.241207	1.83688e-41
9.238228	1.89826e-41
9.235249	1.9617e-41
9.232271	2.02725e-41
9.229292	2.09499e-41
9.226314	2.16499e-41
9.223335	2.23734e-41
9.220357	2.3121e-41
9.217378	2.38935e-41
9.214400	2.46918e-41
9.211421	2.55169e-41
9.208443	2.63694e-41
9.205464	2.72504e-41
9.202486	2.81609e-41
9.199507	2.91017e-41
9.196529	3.0074e-41
9.193550	3.10787e-41
9.190572	3.2117e-41
9.187593	3.31899e-41
9.184615	3.42987e-41
9.181636	3.54445e-41
9.178658	3.66285e-41
9.175679	3.7852e-41
9.172701	3.91165e-41
9.169722	4.04231e-41
9.166744	4.17733e-41
9.163765	4.31687e-41
9.160787	4.46106e-41
9.157808	4.61006e-41
9.154830	4.76404e-41
9.151851	4.92316e-41
9.148873	5.08759e-41
9.145894	5.2575e-41
9.142916	5.43309e-41
9.139937	5.61454e-41
9.136958	5.80205e-41
9.133980	5.99582e-41
9.131001	6.19605e-41
9.128023	6.40297e-41
9.125044	6.61679e-41
9.122066	6.83775e-41
9.119087	7.06608e-41
9.116109	7.30203e-41
9.113130	7.54586e-41
9.110152	7.79783e-41
9.107173	8.0582e-41
9.104195	8.32726e-41
9.101216	8.6053e-41
9.098238	8.89262e-41
9.095259	9.18953e-41
9.092281	9.49634e-41
9.089302	9.81339e-41
9.086324	1.0141e-40
9.083345	1.04796e-40
9.080367	1.08294e-40
9.077388	1.1191e-40
9.074410	1.15646e-40
9.071431	1.19506e-40
9.068453	1.23496e-40
9.065474	1.27618e-40
9.062496	1.31878e-40
9.059517	1.3628e-40
9.056539	1.40829e-40
9.053560	1.4553e-40
9.050582	1.50388e-40
9.047603	1.55407e-40
9.044625	1.60595e-40
9.041646	1.65955e-40
9.038667	1.71494e-40
9.035689	1.77217e-40
9.032710	1.83132e-40
9.029732	1.89244e-40
9.026753	1.95559e-40
9.023775	2.02086e-40
9.020796	2.0883e-40
9.017818	2.15799e-40
9.014839	2.23e-40
9.011861	2.30442e-40
9.008882	2.38132e-40
9.005904	2.46078e-40
9.002925	2.54289e-40
8.999947	2.62774e-40
8.996968	2.71542e-40
8.993990	2.80603e-40
8.991011	2.89965e-40
8.988033	2.9964e-40
8.985054	3.09637e-40
8.982076	3.19968e-40
8.979097	3.30643e-40
8.976119	3.41674e-40
8.973140	3.53073e-40
8.970162	3.64852e-40
8.967183	3.77024e-40
8.964205	3.89601e-40
8.961226	4.02598e-40
8.958248	4.16028e-40
8.955269	4.29906e-40
8.952291	4.44247e-40
8.949312	4.59066e-40
8.946334	4.74378e-40
8.943355	4.90201e-40
8.940376	5.06552e-40
8.937398	5.23448e-40
8.934419	5.40907e-40
8.931441	5.58948e-40
8.928462	5.7759e-40
8.925484	5.96853e-40
8.922505	6.16759e-40
8.919527	6.37328e-40
8.916548	6.58583e-40
8.913570	6.80546e-40
8.910591	7.03241e-40
8.907613	7.26693e-40
8.904634	7.50926e-40
8.901656	7.75966e-40
8.898677	8.01842e-40
8.895699	8.28579e-40
8.892720	8.56208e-40
8.889742	8.84757e-40
8.886763	9.14258e-40
8.883785	9.44741e-40
8.880806	9.76241e-40
8.877828	1.00879e-39
8.874849	1.04242e-39
8.871871	1.07718e-39
8.868892	1.11309e-39
8.865914	1.1502e-39
8.862935	1.18854e-39
8.859957	1.22817e-39
8.856978	1.26911e-39
8.854000	1.31142e-39
8.851021	1.35513e-39
8.848043	1.40031e-39
8.845064	1.44698e-39
8.842086	1.49522e-39
8.839107	1.54506e-39
8.836128	1.59656e-39
8.833150	1.64977e-39
8.830171	1.70476e-39
8.827193	1.76158e-39
8.824214	1.82029e-39
8.821236	1.88096e-39
8.818257	1.94365e-39
8.815279	2.00842e-39
8.812300	2.07536e-39
8.809322	2.14452e-39
8.806343	2.21599e-39
8.803365	2.28984e-39
8.800386	2.36614e-39
8.797408	2.44499e-39
8.794429	2.52646e-39
8.791451	2.61065e-39
8.788472	2.69764e-39
8.785494	2.78753e-39
8.782515	2.88041e-39
8.779537	2.97638e-39
8.776558	3.07555e-39
8.773580	3.17802e-39
8.770601	3.2839e-39
8.767623	3.39331e-39
8.764644	3.50636e-39
8.761666	3.62318e-39
8.758687	3.74388e-39
8.755709	3.86861e-39
8.752730	3.99748e-39
8.749752	4.13065e-39
8.746773	4.26825e-39
8.743795	4.41043e-39
8.740816	4.55734e-39
8.737837	4.70915e-39
8.734859	4.86601e-39
8.731880	5.02809e-39
8.728902	5.19556e-39
8.725923	5.36861e-39
8.722945	5.54742e-39
8.719966	5.73218e-39
8.716988	5.92309e-39
8.714009	6.12036e-39
8.711031	6.32419e-39
8.708052	6.5348e-39
8.705074	6.75243e-39
8.702095	6.97729e-39
8.699117	7.20965e-39
8.696138	7.44973e-39
8.693160	7.6978e-39
8.690181	7.95413e-39
8.687203	8.21899e-39
8.684224	8.49266e-39
8.681246	8.77544e-39
8.678267	9.06763e-39
8.675289	9.36954e-39
8.672310	9.6815e-39
8.669332	1.00038e-38
8.666353	1.03369e-38
8.663375	1.0681e-38
8.660396	1.10366e-38
8.657418	1.14041e-38
8.654439	1.17837e-38
8.651461	1.2176e-38
8.648482	1.25813e-38
8.645504	1.30001e-38
8.642525	1.34329e-38
8.639546	1.388e-38
8.636568	1.4342e-38
8.633589	1.48194e-38
8.630611	1.53127e-38
8.627632	1.58224e-38
8.624654	1.6349e-38
8.621675	1.68932e-38
8.618697	1.74554e-38
8.615718	1.80363e-38
8.612740	1.86366e-38
8.609761	1.92568e-38
8.606783	1.98977e-38
8.603804	2.05599e-38
8.600826	2.12441e-38
8.597847	2.1951e-38
8.594869	2.26815e-38
8.591890	2.34362e-38
8.588912	2.42161e-38
8.585933	2.50219e-38
8.582955	2.58544e-38
8.579976	2.67147e-38
8.576998	2.76036e-38
8.574019	2.8522e-38
8.571041	2.94709e-38
8.568062	3.04515e-38
8.565084	3.14646e-38
8.562105	3.25114e-38
8.559127	3.3593e-38
8.556148	3.47105e-38
8.553170	3.58652e-38
8.550191	3.70583e-38
8.547213	3.82911e-38
8.544234	3.95648e-38
8.541255	4.08809e-38
8.538277	4.22408e-38
8.535298	4.36458e-38
8.532320	4.50976e-38
8.529341	4.65976e-38
8.526363	4.81474e-38
8.523384	4.97488e-38
8.520406	5.14034e-38
8.517427	5.3113e-38
8.514449	5.48794e-38
8.511470	5.67045e-38
8.508492	5.85903e-38
8.505513	6.05388e-38
8.502535	6.2552e-38
8.499556	6.46321e-38
8.496578	6.67813e-38
8.493599	6.9002e-38
8.490621	7.12964e-38
8.487642	7.36671e-38
8.484664	7.61166e-38
8.481685	7.86475e-38
8.478707	8.12624e-38
8.475728	8.39642e-38
8.472750	8.67559e-38
8.469771	8.96402e-38
8.466793	9.26204e-38
8.463814	9.56996e-38
8.460836	9.88811e-38
8.457857	1.02168e-37
8.454879	1.05565e-37
8.451900	1.09074e-37
8.448922	1.127e-37
8.445943	1.16446e-37
8.442964	1.20317e-37
8.439986	1.24316e-37
8.437007	1.28448e-37
8.434029	1.32718e-37
8.431050	1.37129e-37
8.428072	1.41687e-37
8.425093	1.46396e-37
8.422115	1.51261e-37
8.419136	1.56288e-37
8.416158	1.61482e-37
8.413179	1.66849e-37
8.410201	1.72394e-37
8.407222	1.78123e-37
8.404244	1.84042e-37
8.401265	1.90158e-37
8.398287	1.96476e-37
8.395308	2.03005e-37
8.392330	2.0975e-37
8.389351	2.1672e-37
8.386373	2.23921e-37
8.383394	2.31361e-37
8.380416	2.39048e-37
8.377437	2.4699e-37
8.374459	2.55196e-37
8.371480	2.63674e-37
8.368502	2.72434e-37
8.365523	2.81484e-37
8.362545	2.90836e-37
8.359566	3.00497e-37
8.356588	3.10479e-37
8.353609	3.20793e-37
8.350631	3.31449e-37
8.347652	3.42459e-37
8.344674	3.53834e-37
8.341695	3.65587e-37
8.338716	3.77729e-37
8.335738	3.90275e-37
8.332759	4.03238e-37
8.329781	4.1663e-37
8.326802	4.30467e-37
8.323824	4.44763e-37
8.320845	4.59534e-37
8.317867	4.74795e-37
8.314888	4.90562e-37
8.311910	5.06853e-37
8.308931	5.23684e-37
8.305953	5.41073e-37
8.302974	5.5904e-37
8.299996	5.77603e-37
8.297017	5.96782e-37
8.294039	6.16597e-37
8.291060	6.3707e-37
8.288082	6.58222e-37
8.285103	6.80076e-37
8.282125	7.02654e-37
8.279146	7.25982e-37
8.276168	7.50084e-37
8.273189	7.74985e-37
8.270211	8.00713e-37
8.267232	8.27294e-37
8.264254	8.54757e-37
8.261275	8.8313e-37
8.258297	9.12445e-37
8.255318	9.42733e-37
8.252340	9.74025e-37
8.249361	1.00635e-36
8.246383	1.03976e-36
8.243404	1.07427e-36
8.240425	1.10992e-36
8.237447	1.14676e-36
8.234468	1.18482e-36
8.231490	1.22414e-36
8.228511	1.26476e-36
8.225533	1.30674e-36
8.222554	1.3501e-36
8.219576	1.3949e-36
8.216597	1.44119e-36
8.213619	1.48901e-36
8.210640	1.53842e-36
8.207662	1.58947e-36
8.204683	1.64221e-36
8.201705	1.6967e-36
8.198726	1.75299e-36
8.195748	1.81115e-36
8.192769	1.87124e-36
8.189791	1.93333e-36
8.186812	1.99747e-36
8.183834	2.06373e-36
8.180855	2.13219e-36
8.177877	2.20293e-36
8.174898	2.27601e-36
8.171920	2.3515e-36
8.168941	2.42951e-36
8.165963	2.5101e-36
8.162984	2.59335e-36
8.160006	2.67937e-36
8.157027	2.76824e-36
8.154049	2.86006e-36
8.151070	2.95492e-36
8.148092	3.05292e-36
8.145113	3.15417e-36
8.142134	3.25878e-36
8.139156	3.36685e-36
8.136177	3.4785e-36
8.133199	3.59386e-36
8.130220	3.71303e-36
8.127242	3.83616e-36
8.124263	3.96337e-36
8.121285	4.09479e-36
8.118306	4.23056e-36
8.115328	4.37084e-36
8.112349	4.51576e-36
8.109371	4.66548e-36
8.106392	4.82016e-36
8.103414	4.97997e-36
8.100435	5.14508e-36
8.097457	5.31565e-36
8.094478	5.49187e-36
8.091500	5.67393e-36
8.088521	5.86202e-36
8.085543	6.05635e-36
8.082564	6.2571e-36
8.079586	6.46451e-36
8.076607	6.67879e-36
8.073629	6.90017e-36
8.070650	7.12888e-36
8.067672	7.36516e-36
8.064693	7.60927e-36
8.061715	7.86147e-36
8.058736	8.12201e-36
8.055758	8.39119e-36
8.052779	8.66928e-36
8.049801	8.95658e-36
8.046822	9.25339e-36
8.043843	9.56003e-36
8.040865	9.87682e-36
8.037886	1.02041e-35
8.034908	1.05422e-35
8.031929	1.08915e-35
8.028951	1.12524e-35
8.025972	1.16253e-35
8.022994	1.20104e-35
8.020015	1.24084e-35
8.017037	1.28195e-35
8.014058	1.32442e-35
8.011080	1.36829e-35
8.008101	1.41362e-35
8.005123	1.46045e-35
8.002144	1.50884e-35
7.999166	1.55882e-35
7.996187	1.61045e-35
7.993209	1.6638e-35
7.990230	1.71891e-35
7.987252	1.77585e-35
7.984273	1.83467e-35
7.981295	1.89543e-35
7.978316	1.95821e-35
7.975338	2.02306e-35
7.972359	2.09007e-35
7.969381	2.15929e-35
7.966402	2.23079e-35
7.963424	2.30467e-35
7.960445	2.38099e-35
7.957467	2.45984e-35
7.954488	2.54129e-35
7.951510	2.62544e-35
7.948531	2.71238e-35
7.945553	2.80219e-35
7.942574	2.89497e-35
7.939595	2.99082e-35
7.936617	3.08984e-35
7.933638	3.19214e-35
7.930660	3.29783e-35
7.927681	3.40701e-35
7.924703	3.5198e-35
7.921724	3.63632e-35
7.918746	3.7567e-35
7.915767	3.88106e-35
7.912789	4.00953e-35
7.909810	4.14225e-35
7.906832	4.27936e-35
7.903853	4.42101e-35
7.900875	4.56734e-35
7.897896	4.71851e-35
7.894918	4.87468e-35
7.891939	5.03602e-35
7.888961	5.20269e-35
7.885982	5.37487e-35
7.883004	5.55275e-35
7.880025	5.73651e-35
7.877047	5.92634e-35
7.874068	6.12246e-35
7.871090	6.32505e-35
7.868111	6.53435e-35
7.865133	6.75056e-35
7.862154	6.97393e-35
7.859176	7.20468e-35
7.856197	7.44306e-35
7.853219	7.68931e-35
7.850240	7.94371e-35
7.847262	8.20652e-35
7.844283	8.47802e-35
7.841304	8.7585e-35
7.838326	9.04824e-35
7.835347	9.34756e-35
7.832369	9.65678e-35
7.829390	9.97622e-35
7.826412	1.03062e-34
7.823433	1.06471e-34
7.820455	1.09993e-34
7.817476	1.13631e-34
7.814498	1.17389e-34
7.811519	1.21272e-34
7.808541	1.25283e-34
7.805562	1.29426e-34
7.802584	1.33706e-34
7.799605	1.38128e-34
7.796627	1.42696e-34
7.793648	1.47415e-34
7.790670	1.52289e-34
7.787691	1.57325e-34
7.784713	1.62527e-34
7.781734	1.67901e-34
7.778756	1.73453e-34
7.775777	1.79188e-34
7.772799	1.85112e-34
7.769820	1.91232e-34
7.766842	1.97555e-34
7.763863	2.04086e-34
7.760885	2.10833e-34
7.757906	2.17803e-34
7.754928	2.25003e-34
7.751949	2.32441e-34
7.748971	2.40124e-34
7.745992	2.48062e-34
7.743013	2.56261e-34
7.740035	2.64731e-34
7.737056	2.73481e-34
7.734078	2.8252e-34
7.731099	2.91858e-34
7.728121	3.01504e-34
7.725142	3.11468e-34
7.722164	3.21762e-34
7.719185	3.32395e-34
7.716207	3.43379e-34
7.713228	3.54727e-34
7.710250	3.66448e-34
7.707271	3.78557e-34
7.704293	3.91066e-34
7.701314	4.03988e-34
7.698336	4.17336e-34
7.695357	4.31125e-34
7.692379	4.45369e-34
7.689400	4.60083e-34
7.686422	4.75283e-34
7.683443	4.90985e-34
7.680465	5.07205e-34
7.677486	5.23961e-34
7.674508	5.41269e-34
7.671529	5.59149e-34
7.668551	5.77619e-34
7.665572	5.96699e-34
7.662594	6.16408e-34
7.659615	6.36768e-34
7.656637	6.578e-34
7.653658	6.79526e-34
7.650680	7.01968e-34
7.647701	7.25152e-34
7.644722	7.491e-34
7.641744	7.73839e-34
7.638765	7.99394e-34
7.635787	8.25792e-34
7.632808	8.53061e-34
7.629830	8.8123e-34
7.626851	9.10328e-34
7.623873	9.40386e-34
7.620894	9.71436e-34
7.617916	1.00351e-33
7.614937	1.03664e-33
7.611959	1.07087e-33
7.608980	1.10622e-33
7.606002	1.14274e-33
7.603023	1.18047e-33
7.600045	1.21944e-33
7.597066	1.25969e-33
7.594088	1.30127e-33
7.591109	1.34423e-33
7.588131	1.3886e-33
7.585152	1.43443e-33
7.582174	1.48178e-33
7.579195	1.53069e-33
7.576217	1.58121e-33
7.573238	1.63339e-33
7.570260	1.6873e-33
7.567281	1.74298e-33
7.564303	1.8005e-33
7.561324	1.85992e-33
7.558346	1.9213e-33
7.555367	1.9847e-33
7.552389	2.05019e-33
7.549410	2.11784e-33
7.546432	2.18772e-33
7.543453	2.2599e-33
7.540474	2.33446e-33
7.537496	2.41148e-33
7.534517	2.49104e-33
7.531539	2.57322e-33
7.528560	2.65812e-33
7.525582	2.7458e-33
7.522603	2.83638e-33
7.519625	2.92995e-33
7.516646	3.0266e-33
7.513668	3.12643e-33
7.510689	3.22956e-33
7.507711	3.33608e-33
7.504732	3.44611e-33
7.501754	3.55977e-33
7.498775	3.67718e-33
7.495797	3.79845e-33
7.492818	3.92372e-33
7.489840	4.05312e-33
7.486861	4.18678e-33
7.483883	4.32485e-33
7.480904	4.46746e-33
7.477926	4.61477e-33
7.474947	4.76694e-33
7.471969	4.92412e-33
7.468990	5.08647e-33
7.466012	5.25418e-33
7.463033	5.42741e-33
7.460055	5.60634e-33
7.457076	5.79117e-33
7.454098	5.98209e-33
7.451119	6.1793e-33
7.448141	6.383e-33
7.445162	6.59341e-33
7.442183	6.81075e-33
7.439205	7.03525e-33
7.436226	7.26715e-33
7.433248	7.50667e-33
7.430269	7.75409e-33
7.427291	8.00966e-33
7.424312	8.27364e-33
7.421334	8.54631e-33
7.418355	8.82796e-33
7.415377	9.11889e-33
7.412398	9.41939e-33
7.409420	9.72979e-33
7.406441	1.00504e-32
7.403463	1.03816e-32
7.400484	1.07236e-32
7.397506	1.1077e-32
7.394527	1.1442e-32
7.391549	1.18189e-32
7.388570	1.22083e-32
7.385592	1.26105e-32
7.382613	1.3026e-32
7.379635	1.34551e-32
7.376656	1.38984e-32
7.373678	1.43562e-32
7.370699	1.48291e-32
7.367721	1.53176e-32
7.364742	1.58221e-32
7.361764	1.63432e-32
7.358785	1.68815e-32
7.355807	1.74375e-32
7.352828	1.80119e-32
7.349850	1.86051e-32
7.346871	1.92178e-32
7.343892	1.98507e-32
7.340914	2.05044e-32
7.337935	2.11796e-32
7.334957	2.1877e-32
7.331978	2.25974e-32
7.329000	2.33414e-32
7.326021	2.411e-32
7.323043	2.49038e-32
7.320064	2.57238e-32
7.317086	2.65707e-32
7.314107	2.74454e-32
7.311129	2.8349e-32
7.308150	2.92822e-32
7.305172	3.02462e-32
7.302193	3.12419e-32
7.299215	3.22703e-32
7.296236	3.33325e-32
7.293258	3.44297e-32
7.290279	3.55629e-32
7.287301	3.67334e-32
7.284322	3.79424e-32
7.281344	3.91911e-32
7.278365	4.0481e-32
7.275387	4.18132e-32
7.272408	4.31892e-32
7.269430	4.46105e-32
7.266451	4.60784e-32
7.263473	4.75947e-32
7.260494	4.91608e-32
7.257516	5.07784e-32
7.254537	5.24491e-32
7.251559	5.41748e-32
7.248580	5.59572e-32
7.245601	5.77982e-32
7.242623	5.96997e-32
7.239644	6.16637e-32
7.236666	6.36922e-32
7.233687	6.57874e-32
7.230709	6.79515e-32
7.227730	7.01867e-32
7.224752	7.24954e-32
7.221773	7.48799e-32
7.218795	7.73427e-32
7.215816	7.98865e-32
7.212838	8.25139e-32
7.209859	8.52277e-32
7.206881	8.80305e-32
7.203902	9.09255e-32
7.200924	9.39156e-32
7.197945	9.70039e-32
7.194967	1.00194e-31
7.191988	1.03488e-31
7.189010	1.06891e-31
7.186031	1.10406e-31
7.183053	1.14036e-31
7.180074	1.17785e-31
7.177096	1.21657e-31
7.174117	1.25657e-31
7.171139	1.29788e-31
7.168160	1.34055e-31
7.165182	1.38461e-31
7.162203	1.43013e-31
7.159225	1.47714e-31
7.156246	1.52569e-31
7.153268	1.57584e-31
7.150289	1.62763e-31
7.147311	1.68113e-31
7.144332	1.73638e-31
7.141353	1.79345e-31
7.138375	1.85239e-31
7.135396	1.91326e-31
7.132418	1.97613e-31
7.129439	2.04107e-31
7.126461	2.10814e-31
7.123482	2.17741e-31
7.120504	2.24895e-31
7.117525	2.32285e-31
7.114547	2.39917e-31
7.111568	2.47799e-31
7.108590	2.5594e-31
7.105611	2.64348e-31
7.102633	2.73033e-31
7.099654	2.82002e-31
7.096676	2.91266e-31
7.093697	3.00833e-31
7.090719	3.10715e-31
7.087740	3.20921e-31
7.084762	3.31461e-31
7.081783	3.42348e-31
7.078805	3.53592e-31
7.075826	3.65205e-31
7.072848	3.77198e-31
7.069869	3.89586e-31
7.066891	4.02379e-31
7.063912	4.15593e-31
7.060934	4.29239e-31
7.057955	4.43334e-31
7.054977	4.57891e-31
7.051998	4.72925e-31
7.049020	4.88453e-31
7.046041	5.04489e-31
7.043062	5.21052e-31
7.040084	5.38158e-31
7.037105	5.55825e-31
7.034127	5.74072e-31
7.031148	5.92917e-31
7.028170	6.12379e-31
7.025191	6.3248e-31
7.022213	6.53241e-31
7.019234	6.74682e-31
7.016256	6.96825e-31
7.013277	7.19695e-31
7.010299	7.43315e-31
7.007320	7.6771e-31
7.004342	7.92904e-31
7.001363	8.18924e-31
6.998385	8.45797e-31
6.995406	8.73551e-31
6.992428	9.02214e-31
6.989449	9.31818e-31
6.986471	9.62391e-31
6.983492	9.93967e-31
6.980514	1.02658e-30
6.977535	1.06026e-30
6.974557	1.09504e-30
6.971578	1.13096e-30
6.968600	1.16806e-30
6.965621	1.20638e-30
6.962643	1.24595e-30
6.959664	1.28682e-30
6.956686	1.32903e-30
6.953707	1.37262e-30
6.950729	1.41764e-30
6.947750	1.46413e-30
6.944771	1.51215e-30
6.941793	1.56174e-30
6.938814	1.61296e-30
6.935836	1.66585e-30
6.932857	1.72048e-30
6.929879	1.77689e-30
6.926900	1.83515e-30
6.923922	1.89532e-30
6.920943	1.95747e-30
6.917965	2.02164e-30
6.914986	2.08792e-30
6.912008	2.15637e-30
6.909029	2.22707e-30
6.906051	2.30007e-30
6.903072	2.37547e-30
6.900094	2.45334e-30
6.897115	2.53376e-30
6.894137	2.6168e-30
6.891158	2.70257e-30
6.888180	2.79115e-30
6.885201	2.88263e-30
6.882223	2.9771e-30
6.879244	3.07467e-30
6.876266	3.17543e-30
6.873287	3.27948e-30
6.870309	3.38695e-30
6.867330	3.49793e-30
6.864352	3.61254e-30
6.861373	3.73091e-30
6.858395	3.85315e-30
6.855416	3.97939e-30
6.852438	4.10976e-30
6.849459	4.2444e-30
6.846480	4.38345e-30
6.843502	4.52705e-30
6.840523	4.67534e-30
6.837545	4.82849e-30
6.834566	4.98665e-30
6.831588	5.14998e-30
6.828609	5.31866e-30
6.825631	5.49286e-30
6.822652	5.67275e-30
6.819674	5.85853e-30
6.816695	6.05039e-30
6.813717	6.24853e-30
6.810738	6.45314e-30
6.807760	6.66445e-30
6.804781	6.88268e-30
6.801803	7.10804e-30
6.798824	7.34077e-30
6.795846	7.58111e-30
6.792867	7.82931e-30
6.789889	8.08563e-30
6.786910	8.35034e-30
6.783932	8.6237e-30
6.780953	8.90599e-30
6.777975	9.19752e-30
6.774996	9.49858e-30
6.772018	9.80949e-30
6.769039	1.01306e-29
6.766061	1.04621e-29
6.763082	1.08045e-29
6.760104	1.11581e-29
6.757125	1.15233e-29
6.754147	1.19004e-29
6.751168	1.22898e-29
6.748189	1.2692e-29
6.745211	1.31073e-29
6.742232	1.35362e-29
6.739254	1.39791e-29
6.736275	1.44364e-29
6.733297	1.49087e-29
6.730318	1.53965e-29
6.727340	1.59002e-29
6.724361	1.64203e-29
6.721383	1.69575e-29
6.718404	1.75122e-29
6.715426	1.8085e-29
6.712447	1.86766e-29
6.709469	1.92874e-29
6.706490	1.99183e-29
6.703512	2.05697e-29
6.700533	2.12424e-29
6.697555	2.19371e-29
6.694576	2.26545e-29
6.691598	2.33953e-29
6.688619	2.41603e-29
6.685641	2.49503e-29
6.682662	2.57662e-29
6.679684	2.66086e-29
6.676705	2.74786e-29
6.673727	2.8377e-29
6.670748	2.93047e-29
6.667770	3.02627e-29
6.664791	3.1252e-29
6.661813	3.22736e-29
6.658834	3.33286e-29
6.655856	3.4418e-29
6.652877	3.55429e-29
6.649899	3.67046e-29
6.646920	3.79043e-29
6.643941	3.91431e-29
6.640963	4.04223e-29
6.637984	4.17433e-29
6.635006	4.31074e-29
6.632027	4.45161e-29
6.629049	4.59707e-29
6.626070	4.74728e-29
6.623092	4.90239e-29
6.620113	5.06256e-29
6.617135	5.22797e-29
6.614156	5.39877e-29
6.611178	5.57514e-29
6.608199	5.75727e-29
6.605221	5.94534e-29
6.602242	6.13955e-29
6.599264	6.34009e-29
6.596285	6.54718e-29
6.593307	6.76102e-29
6.590328	6.98185e-29
6.587350	7.20987e-29
6.584371	7.44533e-29
6.581393	7.68848e-29
6.578414	7.93955e-29
6.575436	8.19882e-29
6.572457	8.46654e-29
6.569479	8.74299e-29
6.566500	9.02846e-29
6.563522	9.32324e-29
6.560543	9.62763e-29
6.557565	9.94195e-29
6.554586	1.02665e-28
6.551608	1.06017e-28
6.548629	1.09478e-28
6.545650	1.13051e-28
6.542672	1.16741e-28
6.539693	1.20552e-28
6.536715	1.24487e-28
6.533736	1.2855e-28
6.530758	1.32745e-28
6.527779	1.37077e-28
6.524801	1.41551e-28
6.521822	1.4617e-28
6.518844	1.5094e-28
6.515865	1.55865e-28
6.512887	1.60951e-28
6.509908	1.66202e-28
6.506930	1.71625e-28
6.503951	1.77224e-28
6.500973	1.83006e-28
6.497994	1.88976e-28
6.495016	1.95141e-28
6.492037	2.01507e-28
6.489059	2.0808e-28
6.486080	2.14867e-28
6.483102	2.21875e-28
6.480123	2.29112e-28
6.477145	2.36584e-28
6.474166	2.443e-28
6.471188	2.52267e-28
6.468209	2.60494e-28
6.465231	2.68989e-28
6.462252	2.7776e-28
6.459274	2.86817e-28
6.456295	2.96169e-28
6.453317	3.05825e-28
6.450338	3.15796e-28
6.447359	3.26092e-28
6.444381	3.36723e-28
6.441402	3.477e-28
6.438424	3.59034e-28
6.435445	3.70738e-28
6.432467	3.82823e-28
6.429488	3.95301e-28
6.426510	4.08185e-28
6.423531	4.21488e-28
6.420553	4.35225e-28
6.417574	4.49409e-28
6.414596	4.64054e-28
6.411617	4.79177e-28
6.408639	4.94791e-28
6.405660	5.10913e-28
6.402682	5.27561e-28
6.399703	5.4475e-28
6.396725	5.62498e-28
6.393746	5.80824e-28
6.390768	5.99746e-28
6.387789	6.19284e-28
6.384811	6.39458e-28
6.381832	6.60288e-28
6.378854	6.81795e-28
6.375875	7.04003e-28
6.372897	7.26932e-28
6.369918	7.50608e-28
6.366940	7.75054e-28
6.363961	8.00295e-28
6.360983	8.26357e-28
6.358004	8.53267e-28
6.355026	8.81051e-28
6.352047	9.0974e-28
6.349068	9.39361e-28
6.346090	9.69946e-28
6.343111	1.00153e-27
6.340133	1.03413e-27
6.337154	1.0678e-27
6.334176	1.10256e-27
6.331197	1.13845e-27
6.328219	1.17551e-27
6.325240	1.21377e-27
6.322262	1.25328e-27
6.319283	1.29407e-27
6.316305	1.33618e-27
6.313326	1.37967e-27
6.310348	1.42457e-27
6.307369	1.47093e-27
6.304391	1.51879e-27
6.301412	1.56821e-27
6.298434	1.61924e-27
6.295455	1.67193e-27
6.292477	1.72632e-27
6.289498	1.78249e-27
6.286520	1.84048e-27
6.283541	1.90035e-27
6.280563	1.96217e-27
6.277584	2.026e-27
6.274606	2.0919e-27
6.271627	2.15994e-27
6.268649	2.23019e-27
6.265670	2.30273e-27
6.262692	2.37762e-27
6.259713	2.45494e-27
6.256735	2.53477e-27
6.253756	2.6172e-27
6.250778	2.70231e-27
6.247799	2.79017e-27
6.244820	2.88089e-27
6.241842	2.97456e-27
6.238863	3.07127e-27
6.235885	3.17112e-27
6.232906	3.27421e-27
6.229928	3.38065e-27
6.226949	3.49054e-27
6.223971	3.604e-27
6.220992	3.72114e-27
6.218014	3.84209e-27
6.215035	3.96696e-27
6.212057	4.09588e-27
6.209078	4.22899e-27
6.206100	4.36642e-27
6.203121	4.50831e-27
6.200143	4.65481e-27
6.197164	4.80606e-27
6.194186	4.96221e-27
6.191207	5.12344e-27
6.188229	5.28989e-27
6.185250	5.46175e-27
6.182272	5.63918e-27
6.179293	5.82237e-27
6.176315	6.0115e-27
6.173336	6.20676e-27
6.170358	6.40836e-27
6.167379	6.6165e-27
6.164401	6.83139e-27
6.161422	7.05326e-27
6.158444	7.28231e-27
6.155465	7.5188e-27
6.152487	7.76295e-27
6.149508	8.01502e-27
6.146529	8.27527e-27
6.143551	8.54395e-27
6.140572	8.82135e-27
6.137594	9.10774e-27
6.134615	9.40342e-27
6.131637	9.70868e-27
6.128658	1.00238e-26
6.125680	1.03492e-26
6.122701	1.06851e-26
6.119723	1.10319e-26
6.116744	1.139e-26
6.113766	1.17597e-26
6.110787	1.21413e-26
6.107809	1.25353e-26
6.104830	1.29421e-26
6.101852	1.3362e-26
6.098873	1.37956e-26
6.095895	1.42432e-26
6.092916	1.47053e-26
6.089938	1.51824e-26
6.086959	1.5675e-26
6.083981	1.61835e-26
6.081002	1.67085e-26
6.078024	1.72504e-26
6.075045	1.781e-26
6.072067	1.83877e-26
6.069088	1.8984e-26
6.066110	1.95997e-26
6.063131	2.02354e-26
6.060153	2.08916e-26
6.057174	2.1569e-26
6.054196	2.22685e-26
6.051217	2.29905e-26
6.048238	2.37359e-26
6.045260	2.45055e-26
6.042281	2.53e-26
6.039303	2.61202e-26
6.036324	2.6967e-26
6.033346	2.78412e-26
6.030367	2.87436e-26
6.027389	2.96753e-26
6.024410	3.06372e-26
6.021432	3.16301e-26
6.018453	3.26552e-26
6.015475	3.37135e-26
6.012496	3.48061e-26
6.009518	3.5934e-26
6.006539	3.70984e-26
6.003561	3.83004e-26
6.000582	3.95414e-26
5.997604	4.08225e-26
5.994625	4.21451e-26
5.991647	4.35104e-26
5.988668	4.49199e-26
5.985690	4.6375e-26
5.982711	4.78772e-26
5.979733	4.9428e-26
5.976754	5.10289e-26
5.973776	5.26816e-26
5.970797	5.43878e-26
5.967819	5.61491e-26
5.964840	5.79674e-26
5.961862	5.98445e-26
5.958883	6.17823e-26
5.955905	6.37827e-26
5.952926	6.58479e-26
5.949947	6.79798e-26
5.946969	7.01806e-26
5.943990	7.24525e-26
5.941012	7.47979e-26
5.938033	7.72191e-26
5.935055	7.97186e-26
5.932076	8.22989e-26
5.929098	8.49625e-26
5.926119	8.77123e-26
5.923141	9.05509e-26
5.920162	9.34812e-26
5.917184	9.65063e-26
5.914205	9.9629e-26
5.911227	1.02853e-25
5.908248	1.06181e-25
5.905270	1.09616e-25
5.902291	1.13162e-25
5.899313	1.16823e-25
5.896334	1.20602e-25
5.893356	1.24503e-25
5.890377	1.28531e-25
5.887399	1.32688e-25
5.884420	1.3698e-25
5.881442	1.4141e-25
5.878463	1.45983e-25
5.875485	1.50704e-25
5.872506	1.55577e-25
5.869528	1.60608e-25
5.866549	1.65801e-25
5.863571	1.71162e-25
5.860592	1.76696e-25
5.857614	1.82408e-25
5.854635	1.88305e-25
5.851657	1.94393e-25
5.848678	2.00676e-25
5.845699	2.07163e-25
5.842721	2.13859e-25
5.839742	2.20771e-25
5.836764	2.27906e-25
5.833785	2.35271e-25
5.830807	2.42874e-25
5.827828	2.50723e-25
5.824850	2.58824e-25
5.821871	2.67187e-25
5.818893	2.7582e-25
5.815914	2.84731e-25
5.812936	2.9393e-25
5.809957	3.03426e-25
5.806979	3.13228e-25
5.804000	3.23345e-25
5.801022	3.3379e-25
5.798043	3.44571e-25
5.795065	3.557e-25
5.792086	3.67187e-25
5.789108	3.79045e-25
5.786129	3.91286e-25
5.783151	4.03921e-25
5.780172	4.16964e-25
5.777194	4.30427e-25
5.774215	4.44324e-25
5.771237	4.58669e-25
5.768258	4.73476e-25
5.765280	4.88761e-25
5.762301	5.04538e-25
5.759323	5.20824e-25
5.756344	5.37635e-25
5.753366	5.54988e-25
5.750387	5.72899e-25
5.747408	5.91388e-25
5.744430	6.10473e-25
5.741451	6.30173e-25
5.738473	6.50507e-25
5.735494	6.71496e-25
5.732516	6.93162e-25
5.729537	7.15526e-25
5.726559	7.38609e-25
5.723580	7.62437e-25
5.720602	7.87032e-25
5.717623	8.12419e-25
5.714645	8.38624e-25
5.711666	8.65672e-25
5.708688	8.93592e-25
5.705709	9.22411e-25
5.702731	9.52157e-25
5.699752	9.82862e-25
5.696774	1.01455e-24
5.693795	1.04727e-24
5.690817	1.08103e-24
5.687838	1.11589e-24
5.684860	1.15186e-24
5.681881	1.189e-24
5.678903	1.22732e-24
5.675924	1.26689e-24
5.672946	1.30772e-24
5.669967	1.34987e-24
5.666989	1.39338e-24
5.664010	1.43828e-24
5.661032	1.48463e-24
5.658053	1.53247e-24
5.655075	1.58185e-24
5.652096	1.63282e-24
5.649117	1.68543e-24
5.646139	1.73974e-24
5.643160	1.79578e-24
5.640182	1.85363e-24
5.637203	1.91335e-24
5.634225	1.97498e-24
5.631246	2.03859e-24
5.628268	2.10425e-24
5.625289	2.17202e-24
5.622311	2.24197e-24
5.619332	2.31417e-24
5.616354	2.38869e-24
5.613375	2.46561e-24
5.610397	2.54499e-24
5.607418	2.62694e-24
5.604440	2.71151e-24
5.601461	2.7988e-24
5.598483	2.8889e-24
5.595504	2.98189e-24
5.592526	3.07788e-24
5.589547	3.17694e-24
5.586569	3.27919e-24
5.583590	3.38473e-24
5.580612	3.49366e-24
5.577633	3.60608e-24
5.574655	3.72212e-24
5.571676	3.84189e-24
5.568698	3.9655e-24
5.565719	4.09308e-24
5.562741	4.22476e-24
5.559762	4.36067e-24
5.556784	4.50095e-24
5.553805	4.64573e-24
5.550826	4.79516e-24
5.547848	4.94939e-24
5.544869	5.10857e-24
5.541891	5.27286e-24
5.538912	5.44242e-24
5.535934	5.61743e-24
5.532955	5.79806e-24
5.529977	5.98449e-24
5.526998	6.1769e-24
5.524020	6.37548e-24
5.521041	6.58044e-24
5.518063	6.79198e-24
5.515084	7.0103e-24
5.512106	7.23563e-24
5.509127	7.46819e-24
5.506149	7.70822e-24
5.503170	7.95594e-24
5.500192	8.21161e-24
5.497213	8.47549e-24
5.494235	8.74783e-24
5.491256	9.0289e-24
5.488278	9.31899e-24
5.485299	9.61839e-24
5.482321	9.92738e-24
5.479342	1.02463e-23
5.476364	1.05754e-23
5.473385	1.09151e-23
5.470407	1.12657e-23
5.467428	1.16275e-23
5.464450	1.20009e-23
5.461471	1.23863e-23
5.458493	1.27841e-23
5.455514	1.31946e-23
5.452536	1.36182e-23
5.449557	1.40554e-23
5.446578	1.45067e-23
5.443600	1.49724e-23
5.440621	1.5453e-23
5.437643	1.59491e-23
5.434664	1.6461e-23
5.431686	1.69893e-23
5.428707	1.75346e-23
5.425729	1.80973e-23
5.422750	1.86781e-23
5.419772	1.92774e-23
5.416793	1.9896e-23
5.413815	2.05343e-23
5.410836	2.11932e-23
5.407858	2.18731e-23
5.404879	2.25748e-23
5.401901	2.32989e-23
5.398922	2.40463e-23
5.395944	2.48175e-23
5.392965	2.56135e-23
5.389987	2.6435e-23
5.387008	2.72827e-23
5.384030	2.81576e-23
5.381051	2.90605e-23
5.378073	2.99923e-23
5.375094	3.09539e-23
5.372116	3.19463e-23
5.369137	3.29704e-23
5.366159	3.40273e-23
5.363180	3.51181e-23
5.360202	3.62437e-23
5.357223	3.74054e-23
5.354245	3.86042e-23
5.351266	3.98414e-23
5.348287	4.11181e-23
5.345309	4.24357e-23
5.342330	4.37954e-23
5.339352	4.51986e-23
5.336373	4.66467e-23
5.333395	4.81411e-23
5.330416	4.96833e-23
5.327438	5.12748e-23
5.324459	5.29172e-23
5.321481	5.46121e-23
5.318502	5.63612e-23
5.315524	5.81662e-23
5.312545	6.00289e-23
5.309567	6.19511e-23
5.306588	6.39348e-23
5.303610	6.59819e-23
5.300631	6.80944e-23
5.297653	7.02744e-23
5.294674	7.25241e-23
5.291696	7.48456e-23
5.288717	7.72414e-23
5.285739	7.97136e-23
5.282760	8.22649e-23
5.279782	8.48976e-23
5.276803	8.76145e-23
5.273825	9.04181e-23
5.270846	9.33113e-23
5.267868	9.62969e-23
5.264889	9.93778e-23
5.261911	1.02557e-22
5.258932	1.05838e-22
5.255954	1.09223e-22
5.252975	1.12717e-22
5.249996	1.16322e-22
5.247018	1.20043e-22
5.244039	1.23882e-22
5.241061	1.27843e-22
5.238082	1.31931e-22
5.235104	1.3615e-22
5.232125	1.40503e-22
5.229147	1.44995e-22
5.226168	1.4963e-22
5.223190	1.54414e-22
5.220211	1.5935e-22
5.217233	1.64443e-22
5.214254	1.69699e-22
5.211276	1.75122e-22
5.208297	1.80719e-22
5.205319	1.86494e-22
5.202340	1.92453e-22
5.199362	1.98603e-22
5.196383	2.04948e-22
5.193405	2.11496e-22
5.190426	2.18252e-22
5.187448	2.25224e-22
5.184469	2.32418e-22
5.181491	2.39842e-22
5.178512	2.47502e-22
5.175534	2.55407e-22
5.172555	2.63563e-22
5.169577	2.71979e-22
5.166598	2.80664e-22
5.163620	2.89625e-22
5.160641	2.98872e-22
5.157663	3.08413e-22
5.154684	3.18259e-22
5.151705	3.28418e-22
5.148727	3.38901e-22
5.145748	3.49717e-22
5.142770	3.60878e-22
5.139791	3.72395e-22
5.136813	3.84279e-22
5.133834	3.96541e-22
5.130856	4.09193e-22
5.127877	4.22249e-22
5.124899	4.3572e-22
5.121920	4.4962e-22
5.118942	4.63962e-22
5.115963	4.78762e-22
5.112985	4.94032e-22
5.110006	5.09788e-22
5.107028	5.26046e-22
5.104049	5.42821e-22
5.101071	5.6013e-22
5.098092	5.7799e-22
5.095114	5.96418e-22
5.092135	6.15433e-22
5.089157	6.35052e-22
5.086178	6.55296e-22
5.083200	6.76184e-22
5.080221	6.97736e-22
5.077243	7.19974e-22
5.074264	7.42919e-22
5.071286	7.66593e-22
5.068307	7.91021e-22
5.065329	8.16225e-22
5.062350	8.42231e-22
5.059372	8.69064e-22
5.056393	8.9675e-22
5.053414	9.25316e-22
5.050436	9.5479e-22
5.047457	9.852e-22
5.044479	1.01658e-21
5.041500	1.04895e-21
5.038522	1.08236e-21
5.035543	1.11682e-21
5.032565	1.15238e-21
5.029586	1.18907e-21
5.026608	1.22693e-21
5.023629	1.26599e-21
5.020651	1.30629e-21
5.017672	1.34786e-21
5.014694	1.39077e-21
5.011715	1.43503e-21
5.008737	1.4807e-21
5.005758	1.52782e-21
5.002780	1.57643e-21
4.999801	1.62659e-21
4.996823	1.67834e-21
4.993844	1.73173e-21
4.990866	1.78682e-21
4.987887	1.84366e-21
4.984909	1.9023e-21
4.981930	1.96281e-21
4.978952	2.02523e-21
4.975973	2.08963e-21
4.972995	2.15608e-21
4.970016	2.22464e-21
4.967038	2.29537e-21
4.964059	2.36835e-21
4.961081	2.44364e-21
4.958102	2.52132e-21
4.955124	2.60146e-21
4.952145	2.68415e-21
4.949166	2.76945e-21
4.946188	2.85747e-21
4.943209	2.94827e-21
4.940231	3.04195e-21
4.937252	3.13861e-21
4.934274	3.23832e-21
4.931295	3.3412e-21
4.928317	3.44734e-21
4.925338	3.55685e-21
4.922360	3.66982e-21
4.919381	3.78638e-21
4.916403	3.90663e-21
4.913424	4.03069e-21
4.910446	4.15868e-21
4.907467	4.29073e-21
4.904489	4.42696e-21
4.901510	4.5675e-21
4.898532	4.7125e-21
4.895553	4.86209e-21
4.892575	5.01642e-21
4.889596	5.17563e-21
4.886618	5.33989e-21
4.883639	5.50935e-21
4.880661	5.68418e-21
4.877682	5.86454e-21
4.874704	6.05061e-21
4.871725	6.24257e-21
4.868747	6.4406e-21
4.865768	6.64491e-21
4.862790	6.85568e-21
4.859811	7.07312e-21
4.856833	7.29744e-21
4.853854	7.52887e-21
4.850875	7.76761e-21
4.847897	8.01391e-21
4.844918	8.26799e-21
4.841940	8.53012e-21
4.838961	8.80054e-21
4.835983	9.07951e-21
4.833004	9.3673e-21
4.830026	9.6642e-21
4.827047	9.97048e-21
4.824069	1.02864e-20
4.821090	1.06124e-20
4.818112	1.09487e-20
4.815133	1.12956e-20
4.812155	1.16534e-20
4.809176	1.20226e-20
4.806198	1.24034e-20
4.803219	1.27963e-20
4.800241	1.32016e-20
4.797262	1.36197e-20
4.794284	1.4051e-20
4.791305	1.44959e-20
4.788327	1.49549e-20
4.785348	1.54284e-20
4.782370	1.59168e-20
4.779391	1.64207e-20
4.776413	1.69405e-20
4.773434	1.74767e-20
4.770456	1.80298e-20
4.767477	1.86004e-20
4.764499	1.9189e-20
4.761520	1.97962e-20
4.758542	2.04226e-20
4.755563	2.10687e-20
4.752584	2.17352e-20
4.749606	2.24228e-20
4.746627	2.3132e-20
4.743649	2.38637e-20
4.740670	2.46184e-20
4.737692	2.53969e-20
4.734713	2.62e-20
4.731735	2.70285e-20
4.728756	2.7883e-20
4.725778	2.87646e-20
4.722799	2.96739e-20
4.719821	3.06119e-20
4.716842	3.15795e-20
4.713864	3.25775e-20
4.710885	3.36071e-20
4.707907	3.46691e-20
4.704928	3.57646e-20
4.701950	3.68946e-20
4.698971	3.80602e-20
4.695993	3.92626e-20
4.693014	4.05029e-20
4.690036	4.17822e-20
4.687057	4.31019e-20
4.684079	4.44631e-20
4.681100	4.58673e-20
4.678122	4.73156e-20
4.675143	4.88096e-20
4.672165	5.03506e-20
4.669186	5.19402e-20
4.666208	5.35798e-20
4.663229	5.52711e-20
4.660251	5.70156e-20
4.657272	5.8815e-20
4.654293	6.06711e-20
4.651315	6.25856e-20
4.648336	6.45604e-20
4.645358	6.65973e-20
4.642379	6.86983e-20
4.639401	7.08655e-20
4.636422	7.31008e-20
4.633444	7.54065e-20
4.630465	7.77847e-20
4.627487	8.02377e-20
4.624508	8.27679e-20
4.621530	8.53777e-20
4.618551	8.80695e-20
4.615573	9.08461e-20
4.612594	9.37099e-20
4.609616	9.66637e-20
4.606637	9.97105e-20
4.603659	1.02853e-19
4.600680	1.06094e-19
4.597702	1.09438e-19
4.594723	1.12886e-19
4.591745	1.16442e-19
4.588766	1.20111e-19
4.585788	1.23895e-19
4.582809	1.27797e-19
4.579831	1.31822e-19
4.576852	1.35974e-19
4.573874	1.40256e-19
4.570895	1.44673e-19
4.567917	1.49228e-19
4.564938	1.53926e-19
4.561960	1.58772e-19
4.558981	1.6377e-19
4.556003	1.68925e-19
4.553024	1.74242e-19
4.550045	1.79726e-19
4.547067	1.85381e-19
4.544088	1.91215e-19
4.541110	1.97231e-19
4.538131	2.03436e-19
4.535153	2.09836e-19
4.532174	2.16437e-19
4.529196	2.23245e-19
4.526217	2.30266e-19
4.523239	2.37508e-19
4.520260	2.44977e-19
4.517282	2.5268e-19
4.514303	2.60624e-19
4.511325	2.68818e-19
4.508346	2.77268e-19
4.505368	2.85984e-19
4.502389	2.94973e-19
4.499411	3.04243e-19
4.496432	3.13804e-19
4.493454	3.23665e-19
4.490475	3.33835e-19
4.487497	3.44323e-19
4.484518	3.5514e-19
4.481540	3.66296e-19
4.478561	3.77802e-19
4.475583	3.89667e-19
4.472604	4.01905e-19
4.469626	4.14526e-19
4.466647	4.27542e-19
4.463669	4.40965e-19
4.460690	4.54809e-19
4.457712	4.69087e-19
4.454733	4.83811e-19
4.451754	4.98996e-19
4.448776	5.14657e-19
4.445797	5.30807e-19
4.442819	5.47464e-19
4.439840	5.64641e-19
4.436862	5.82356e-19
4.433883	6.00625e-19
4.430905	6.19465e-19
4.427926	6.38895e-19
4.424948	6.58932e-19
4.421969	6.79597e-19
4.418991	7.00907e-19
4.416012	7.22884e-19
4.413034	7.45548e-19
4.410055	7.6892e-19
4.407077	7.93024e-19
4.404098	8.1788e-19
4.401120	8.43514e-19
4.398141	8.69948e-19
4.395163	8.97209e-19
4.392184	9.25321e-19
4.389206	9.54312e-19
4.386227	9.84209e-19
4.383249	1.01504e-18
4.380270	1.04683e-18
4.377292	1.07962e-18
4.374313	1.11343e-18
4.371335	1.1483e-18
4.368356	1.18425e-18
4.365378	1.22133e-18
4.362399	1.25956e-18
4.359421	1.29899e-18
4.356442	1.33965e-18
4.353463	1.38158e-18
4.350485	1.42482e-18
4.347506	1.4694e-18
4.344528	1.51538e-18
4.341549	1.56279e-18
4.338571	1.61168e-18
4.335592	1.6621e-18
4.332614	1.71408e-18
4.329635	1.76769e-18
4.326657	1.82297e-18
4.323678	1.87998e-18
4.320700	1.93876e-18
4.317721	1.99937e-18
4.314743	2.06188e-18
4.311764	2.12633e-18
4.308786	2.19279e-18
4.305807	2.26132e-18
4.302829	2.33199e-18
4.299850	2.40486e-18
4.296872	2.48e-18
4.293893	2.55748e-18
4.290915	2.63737e-18
4.287936	2.71975e-18
4.284958	2.8047e-18
4.281979	2.89229e-18
4.279001	2.98261e-18
4.276022	3.07574e-18
4.273044	3.17177e-18
4.270065	3.27079e-18
4.267087	3.37289e-18
4.264108	3.47817e-18
4.261130	3.58673e-18
4.258151	3.69866e-18
4.255172	3.81408e-18
4.252194	3.93309e-18
4.249215	4.05579e-18
4.246237	4.18232e-18
4.243258	4.31278e-18
4.240280	4.4473e-18
4.237301	4.58599e-18
4.234323	4.72901e-18
4.231344	4.87646e-18
4.228366	5.02851e-18
4.225387	5.18527e-18
4.222409	5.34691e-18
4.219430	5.51357e-18
4.216452	5.68542e-18
4.213473	5.8626e-18
4.210495	6.04528e-18
4.207516	6.23364e-18
4.204538	6.42785e-18
4.201559	6.62809e-18
4.198581	6.83455e-18
4.195602	7.04742e-18
4.192624	7.2669e-18
4.189645	7.4932e-18
4.186667	7.72651e-18
4.183688	7.96707e-18
4.180710	8.2151e-18
4.177731	8.47082e-18
4.174753	8.73448e-18
4.171774	9.00632e-18
4.168796	9.28659e-18
4.165817	9.57555e-18
4.162839	9.87348e-18
4.159860	1.01806e-17
4.156882	1.04973e-17
4.153903	1.08239e-17
4.150924	1.11605e-17
4.147946	1.15076e-17
4.144967	1.18654e-17
4.141989	1.22343e-17
4.139010	1.26147e-17
4.136032	1.30068e-17
4.133053	1.34111e-17
4.130075	1.38279e-17
4.127096	1.42576e-17
4.124118	1.47007e-17
4.121139	1.51574e-17
4.118161	1.56283e-17
4.115182	1.61138e-17
4.112204	1.66143e-17
4.109225	1.71304e-17
4.106247	1.76623e-17
4.103268	1.82108e-17
4.100290	1.87762e-17
4.097311	1.93592e-17
4.094333	1.99601e-17
4.091354	2.05797e-17
4.088376	2.12184e-17
4.085397	2.18769e-17
4.082419	2.25557e-17
4.079440	2.32556e-17
4.076462	2.3977e-17
4.073483	2.47208e-17
4.070505	2.54876e-17
4.067526	2.62781e-17
4.064548	2.7093e-17
4.061569	2.79331e-17
4.058591	2.87992e-17
4.055612	2.9692e-17
4.052633	3.06125e-17
4.049655	3.15613e-17
4.046676	3.25395e-17
4.043698	3.35478e-17
4.040719	3.45874e-17
4.037741	3.5659e-17
4.034762	3.67637e-17
4.031784	3.79025e-17
4.028805	3.90764e-17
4.025827	4.02866e-17
4.022848	4.15342e-17
4.019870	4.28202e-17
4.016891	4.41459e-17
4.013913	4.55125e-17
4.010934	4.69213e-17
4.007956	4.83736e-17
4.004977	4.98706e-17
4.001999	5.14138e-17
3.999020	5.30046e-17
3.996042	5.46444e-17
3.993063	5.63348e-17
3.990085	5.80772e-17
3.987106	5.98734e-17
3.984128	6.1725e-17
3.981149	6.36336e-17
3.978171	6.5601e-17
3.975192	6.7629e-17
3.972214	6.97195e-17
3.969235	7.18743e-17
3.966257	7.40956e-17
3.963278	7.63852e-17
3.960300	7.87453e-17
3.957321	8.11781e-17
3.954342	8.36858e-17
3.951364	8.62707e-17
3.948385	8.89351e-17
3.945407	9.16815e-17
3.942428	9.45124e-17
3.939450	9.74304e-17
3.936471	1.00438e-16
3.933493	1.03538e-16
3.930514	1.06734e-16
3.927536	1.10028e-16
3.924557	1.13423e-16
3.921579	1.16923e-16
3.918600	1.2053e-16
3.915622	1.24248e-16
3.912643	1.2808e-16
3.909665	1.3203e-16
3.906686	1.36102e-16
3.903708	1.40298e-16
3.900729	1.44624e-16
3.897751	1.49082e-16
3.894772	1.53677e-16
3.891794	1.58413e-16
3.888815	1.63295e-16
3.885837	1.68327e-16
3.882858	1.73513e-16
3.879880	1.78858e-16
3.876901	1.84367e-16
3.873923	1.90045e-16
3.870944	1.95898e-16
3.867966	2.0193e-16
3.864987	2.08147e-16
3.862009	2.14555e-16
3.859030	2.21159e-16
3.856051	2.27966e-16
3.853073	2.34981e-16
3.850094	2.42212e-16
3.847116	2.49664e-16
3.844137	2.57345e-16
3.841159	2.65261e-16
3.838180	2.73419e-16
3.835202	2.81828e-16
3.832223	2.90494e-16
3.829245	2.99426e-16
3.826266	3.08631e-16
3.823288	3.18118e-16
3.820309	3.27895e-16
3.817331	3.37972e-16
3.814352	3.48357e-16
3.811374	3.5906e-16
3.808395	3.70091e-16
3.805417	3.81459e-16
3.802438	3.93175e-16
3.799460	4.05249e-16
3.796481	4.17693e-16
3.793503	4.30518e-16
3.790524	4.43734e-16
3.787546	4.57355e-16
3.784567	4.71392e-16
3.781589	4.85858e-16
3.778610	5.00766e-16
3.775632	5.1613e-16
3.772653	5.31964e-16
3.769675	5.48281e-16
3.766696	5.65097e-16
3.763718	5.82426e-16
3.760739	6.00285e-16
3.757761	6.18689e-16
3.754782	6.37655e-16
3.751803	6.572e-16
3.748825	6.77341e-16
3.745846	6.98098e-16
3.742868	7.19488e-16
3.739889	7.4153e-16
3.736911	7.64245e-16
3.733932	7.87653e-16
3.730954	8.11775e-16
3.727975	8.36633e-16
3.724997	8.62249e-16
3.722018	8.88645e-16
3.719040	9.15847e-16
3.716061	9.43878e-16
3.713083	9.72763e-16
3.710104	1.00253e-15
3.707126	1.0332e-15
3.704147	1.06481e-15
3.701169	1.09738e-15
3.698190	1.13094e-15
3.695212	1.16552e-15
3.692233	1.20116e-15
3.689255	1.23788e-15
3.686276	1.27572e-15
3.683298	1.31471e-15
3.680319	1.35489e-15
3.677341	1.39629e-15
3.674362	1.43895e-15
3.671384	1.48291e-15
3.668405	1.5282e-15
3.665427	1.57488e-15
3.662448	1.62297e-15
3.659470	1.67252e-15
3.656491	1.72358e-15
3.653512	1.7762e-15
3.650534	1.83041e-15
3.647555	1.88627e-15
3.644577	1.94383e-15
3.641598	2.00313e-15
3.638620	2.06424e-15
3.635641	2.1272e-15
3.632663	2.19208e-15
3.629684	2.25892e-15
3.626706	2.3278e-15
3.623727	2.39876e-15
3.620749	2.47188e-15
3.617770	2.54722e-15
3.614792	2.62484e-15
3.611813	2.70482e-15
3.608835	2.78722e-15
3.605856	2.87213e-15
3.602878	2.95961e-15
3.599899	3.04974e-15
3.596921	3.1426e-15
3.593942	3.23828e-15
3.590964	3.33686e-15
3.587985	3.43842e-15
3.585007	3.54307e-15
3.582028	3.65088e-15
3.579050	3.76196e-15
3.576071	3.8764e-15
3.573093	3.99431e-15
3.570114	4.11579e-15
3.567136	4.24094e-15
3.564157	4.36989e-15
3.561179	4.50274e-15
3.558200	4.6396e-15
3.555221	4.78061e-15
3.552243	4.92589e-15
3.549264	5.07556e-15
3.546286	5.22975e-15
3.543307	5.38861e-15
3.540329	5.55227e-15
3.537350	5.72088e-15
3.534372	5.89458e-15
3.531393	6.07353e-15
3.528415	6.2579e-15
3.525436	6.44783e-15
3.522458	6.64349e-15
3.519479	6.84507e-15
3.516501	7.05274e-15
3.513522	7.26667e-15
3.510544	7.48707e-15
3.507565	7.71411e-15
3.504587	7.94801e-15
3.501608	8.18897e-15
3.498630	8.4372e-15
3.495651	8.69291e-15
3.492673	8.95634e-15
3.489694	9.22771e-15
3.486716	9.50727e-15
3.483737	9.79525e-15
3.480759	1.00919e-14
3.477780	1.03975e-14
3.474802	1.07123e-14
3.471823	1.10366e-14
3.468845	1.13707e-14
3.465866	1.17148e-14
3.462888	1.20693e-14
3.459909	1.24345e-14
3.456930	1.28107e-14
3.453952	1.31982e-14
3.450973	1.35973e-14
3.447995	1.40085e-14
3.445016	1.4432e-14
3.442038	1.48683e-14
3.439059	1.53177e-14
3.436081	1.57806e-14
3.433102	1.62574e-14
3.430124	1.67486e-14
3.427145	1.72545e-14
3.424167	1.77757e-14
3.421188	1.83125e-14
3.418210	1.88654e-14
3.415231	1.9435e-14
3.412253	2.00216e-14
3.409274	2.06259e-14
3.406296	2.12483e-14
3.403317	2.18894e-14
3.400339	2.25497e-14
3.397360	2.32299e-14
3.394382	2.39304e-14
3.391403	2.4652e-14
3.388425	2.53952e-14
3.385446	2.61608e-14
3.382468	2.69492e-14
3.379489	2.77614e-14
3.376511	2.85978e-14
3.373532	2.94594e-14
3.370554	3.03467e-14
3.367575	3.12607e-14
3.364597	3.2202e-14
3.361618	3.31715e-14
3.358639	3.41701e-14
3.355661	3.51985e-14
3.352682	3.62578e-14
3.349704	3.73487e-14
3.346725	3.84723e-14
3.343747	3.96296e-14
3.340768	4.08214e-14
3.337790	4.20489e-14
3.334811	4.33131e-14
3.331833	4.46152e-14
3.328854	4.59561e-14
3.325876	4.73372e-14
3.322897	4.87595e-14
3.319919	5.02243e-14
3.316940	5.17329e-14
3.313962	5.32865e-14
3.310983	5.48866e-14
3.308005	5.65344e-14
3.305026	5.82315e-14
3.302048	5.99792e-14
3.299069	6.17791e-14
3.296091	6.36326e-14
3.293112	6.55415e-14
3.290134	6.75074e-14
3.287155	6.95318e-14
3.284177	7.16167e-14
3.281198	7.37637e-14
3.278220	7.59747e-14
3.275241	7.82516e-14
3.272263	8.05964e-14
3.269284	8.30111e-14
3.266306	8.54976e-14
3.263327	8.80583e-14
3.260349	9.06952e-14
3.257370	9.34106e-14
3.254391	9.62068e-14
3.251413	9.90863e-14
3.248434	1.02051e-13
3.245456	1.05105e-13
3.242477	1.08249e-13
3.239499	1.11487e-13
3.236520	1.14821e-13
3.233542	1.18254e-13
3.230563	1.21789e-13
3.227585	1.2543e-13
3.224606	1.29178e-13
3.221628	1.33038e-13
3.218649	1.37012e-13
3.215671	1.41105e-13
3.212692	1.45319e-13
3.209714	1.49658e-13
3.206735	1.54126e-13
3.203757	1.58727e-13
3.200778	1.63464e-13
3.197800	1.68342e-13
3.194821	1.73364e-13
3.191843	1.78535e-13
3.188864	1.8386e-13
3.185886	1.89342e-13
3.182907	1.94987e-13
3.179929	2.00799e-13
3.176950	2.06784e-13
3.173972	2.12946e-13
3.170993	2.1929e-13
3.168015	2.25822e-13
3.165036	2.32548e-13
3.162058	2.39472e-13
3.159079	2.46602e-13
3.156100	2.53942e-13
3.153122	2.615e-13
3.150143	2.69281e-13
3.147165	2.77292e-13
3.144186	2.8554e-13
3.141208	2.94032e-13
3.138229	3.02775e-13
3.135251	3.11777e-13
3.132272	3.21044e-13
3.129294	3.30585e-13
3.126315	3.40408e-13
3.123337	3.50521e-13
3.120358	3.60932e-13
3.117380	3.71651e-13
3.114401	3.82686e-13
3.111423	3.94047e-13
3.108444	4.05742e-13
3.105466	4.17783e-13
3.102487	4.30179e-13
3.099509	4.4294e-13
3.096530	4.56077e-13
3.093552	4.69602e-13
3.090573	4.83524e-13
3.087595	4.97857e-13
3.084616	5.12613e-13
3.081638	5.27802e-13
3.078659	5.43439e-13
3.075681	5.59536e-13
3.072702	5.76107e-13
3.069724	5.93165e-13
3.066745	6.10725e-13
3.063767	6.28802e-13
3.060788	6.4741e-13
3.057809	6.66565e-13
3.054831	6.86283e-13
3.051852	7.0658e-13
3.048874	7.27474e-13
3.045895	7.48982e-13
3.042917	7.71121e-13
3.039938	7.9391e-13
3.036960	8.17368e-13
3.033981	8.41515e-13
3.031003	8.6637e-13
3.028024	8.91955e-13
3.025046	9.1829e-13
3.022067	9.45397e-13
3.019089	9.73299e-13
3.016110	1.00202e-12
3.013132	1.03158e-12
3.010153	1.06201e-12
3.007175	1.09333e-12
3.004196	1.12556e-12
3.001218	1.15874e-12
2.998239	1.19289e-12
2.995261	1.22804e-12
2.992282	1.26422e-12
2.989304	1.30146e-12
2.986325	1.33979e-12
2.983347	1.37924e-12
2.980368	1.41984e-12
2.977390	1.46163e-12
2.974411	1.50464e-12
2.971433	1.5489e-12
2.968454	1.59446e-12
2.965476	1.64135e-12
2.962497	1.68961e-12
2.959518	1.73928e-12
2.956540	1.7904e-12
2.953561	1.843e-12
2.950583	1.89715e-12
2.947604	1.95287e-12
2.944626	2.01022e-12
2.941647	2.06924e-12
2.938669	2.12998e-12
2.935690	2.19249e-12
2.932712	2.25682e-12
2.929733	2.32302e-12
2.926755	2.39116e-12
2.923776	2.46127e-12
2.920798	2.53343e-12
2.917819	2.60769e-12
2.914841	2.6841e-12
2.911862	2.76274e-12
2.908884	2.84367e-12
2.905905	2.92695e-12
2.902927	3.01265e-12
2.899948	3.10084e-12
2.896970	3.1916e-12
2.893991	3.28499e-12
2.891013	3.38109e-12
2.888034	3.47998e-12
2.885056	3.58174e-12
2.882077	3.68646e-12
2.879099	3.79421e-12
2.876120	3.90509e-12
2.873142	4.01919e-12
2.870163	4.13659e-12
2.867185	4.25739e-12
2.864206	4.3817e-12
2.861228	4.50961e-12
2.858249	4.64122e-12
2.855270	4.77665e-12
2.852292	4.91599e-12
2.849313	5.05937e-12
2.846335	5.2069e-12
2.843356	5.35869e-12
2.840378	5.51488e-12
2.837399	5.67558e-12
2.834421	5.84092e-12
2.831442	6.01105e-12
2.828464	6.18609e-12
2.825485	6.36619e-12
2.822507	6.55149e-12
2.819528	6.74214e-12
2.816550	6.9383e-12
2.813571	7.14011e-12
2.810593	7.34775e-12
2.807614	7.56137e-12
2.804636	7.78116e-12
2.801657	8.00729e-12
2.798679	8.23993e-12
2.795700	8.47927e-12
2.792722	8.72551e-12
2.789743	8.97885e-12
2.786765	9.23947e-12
2.783786	9.5076e-12
2.780808	9.78345e-12
2.777829	1.00672e-11
2.774851	1.03592e-11
2.771872	1.06595e-11
2.768894	1.09685e-11
2.765915	1.12864e-11
2.762937	1.16133e-11
2.759958	1.19497e-11
2.756979	1.22958e-11
2.754001	1.26518e-11
2.751022	1.3018e-11
2.748044	1.33947e-11
2.745065	1.37822e-11
2.742087	1.41808e-11
2.739108	1.45909e-11
2.736130	1.50127e-11
2.733151	1.54466e-11
2.730173	1.58929e-11
2.727194	1.63521e-11
2.724216	1.68243e-11
2.721237	1.73101e-11
2.718259	1.78098e-11
2.715280	1.83238e-11
2.712302	1.88525e-11
2.709323	1.93964e-11
2.706345	1.99557e-11
2.703366	2.05311e-11
2.700388	2.11229e-11
2.697409	2.17316e-11
2.694431	2.23577e-11
2.691452	2.30016e-11
2.688474	2.3664e-11
2.685495	2.43452e-11
2.682517	2.50459e-11
2.679538	2.57666e-11
2.676560	2.65078e-11
2.673581	2.72701e-11
2.670603	2.80542e-11
2.667624	2.88606e-11
2.664646	2.96899e-11
2.661667	3.05429e-11
2.658688	3.14202e-11
2.655710	3.23224e-11
2.652731	3.32503e-11
2.649753	3.42045e-11
2.646774	3.51859e-11
2.643796	3.61952e-11
2.640817	3.72332e-11
2.637839	3.83007e-11
2.634860	3.93985e-11
2.631882	4.05274e-11
2.628903	4.16884e-11
2.625925	4.28823e-11
2.622946	4.41101e-11
2.619968	4.53727e-11
2.616989	4.66711e-11
2.614011	4.80063e-11
2.611032	4.93793e-11
2.608054	5.07913e-11
2.605075	5.22431e-11
2.602097	5.37361e-11
2.599118	5.52714e-11
2.596140	5.68501e-11
2.593161	5.84734e-11
2.590183	6.01426e-11
2.587204	6.1859e-11
2.584226	6.36239e-11
2.581247	6.54386e-11
2.578269	6.73046e-11
2.575290	6.92233e-11
2.572312	7.11961e-11
2.569333	7.32246e-11
2.566355	7.53103e-11
2.563376	7.74548e-11
2.560397	7.96597e-11
2.557419	8.19268e-11
2.554440	8.42577e-11
2.551462	8.66543e-11
2.548483	8.91183e-11
2.545505	9.16517e-11
2.542526	9.42563e-11
2.539548	9.69342e-11
2.536569	9.96874e-11
2.533591	1.02518e-10
2.530612	1.05428e-10
2.527634	1.0842e-10
2.524655	1.11496e-10
2.521677	1.14658e-10
2.518698	1.17909e-10
2.515720	1.21251e-10
2.512741	1.24687e-10
2.509763	1.28219e-10
2.506784	1.3185e-10
2.503806	1.35583e-10
2.500827	1.39421e-10
2.497849	1.43366e-10
2.494870	1.47421e-10
2.491892	1.5159e-10
2.488913	1.55875e-10
2.485935	1.6028e-10
2.482956	1.64809e-10
2.479978	1.69464e-10
2.476999	1.74248e-10
2.474021	1.79167e-10
2.471042	1.84223e-10
2.468064	1.8942e-10
2.465085	1.94761e-10
2.462107	2.00252e-10
2.459128	2.05896e-10
2.456149	2.11697e-10
2.453171	2.1766e-10
2.450192	2.23789e-10
2.447214	2.30088e-10
2.444235	2.36563e-10
2.441257	2.43218e-10
2.438278	2.50057e-10
2.435300	2.57087e-10
2.432321	2.64313e-10
2.429343	2.71739e-10
2.426364	2.79371e-10
2.423386	2.87215e-10
2.420407	2.95277e-10
2.417429	3.03563e-10
2.414450	3.12078e-10
2.411472	3.20829e-10
2.408493	3.29823e-10
2.405515	3.39066e-10
2.402536	3.48565e-10
2.399558	3.58327e-10
2.396579	3.68358e-10
2.393601	3.78668e-10
2.390622	3.89262e-10
2.387644	4.0015e-10
2.384665	4.11338e-10
2.381687	4.22835e-10
2.378708	4.34649e-10
2.375730	4.4679e-10
2.372751	4.59265e-10
2.369773	4.72085e-10
2.366794	4.85258e-10
2.363816	4.98794e-10
2.360837	5.12703e-10
2.357858	5.26995e-10
2.354880	5.4168e-10
2.351901	5.5677e-10
2.348923	5.72274e-10
2.345944	5.88205e-10
2.342966	6.04574e-10
2.339987	6.21392e-10
2.337009	6.38672e-10
2.334030	6.56427e-10
2.331052	6.74669e-10
2.328073	6.93411e-10
2.325095	7.12667e-10
2.322116	7.32451e-10
2.319138	7.52777e-10
2.316159	7.7366e-10
2.313181	7.95114e-10
2.310202	8.17156e-10
2.307224	8.39801e-10
2.304245	8.63064e-10
2.301267	8.86964e-10
2.298288	9.11517e-10
2.295310	9.3674e-10
2.292331	9.62652e-10
2.289353	9.89271e-10
2.286374	1.01662e-09
2.283396	1.04471e-09
2.280417	1.07356e-09
2.277439	1.10321e-09
2.274460	1.13366e-09
2.271482	1.16494e-09
2.268503	1.19707e-09
2.265525	1.23007e-09
2.262546	1.26397e-09
2.259567	1.29879e-09
2.256589	1.33456e-09
2.253610	1.3713e-09
2.250632	1.40904e-09
2.247653	1.4478e-09
2.244675	1.48761e-09
2.241696	1.5285e-09
2.238718	1.5705e-09
2.235739	1.61364e-09
2.232761	1.65795e-09
2.229782	1.70345e-09
2.226804	1.75018e-09
2.223825	1.79818e-09
2.220847	1.84748e-09
2.217868	1.89811e-09
2.214890	1.9501e-09
2.211911	2.0035e-09
2.208933	2.05834e-09
2.205954	2.11465e-09
2.202976	2.17249e-09
2.199997	2.23188e-09
2.197019	2.29288e-09
2.194040	2.35551e-09
2.191062	2.41983e-09
2.188083	2.48588e-09
2.185105	2.55371e-09
2.182126	2.62335e-09
2.179148	2.69487e-09
2.176169	2.76831e-09
2.173191	2.84372e-09
2.170212	2.92115e-09
2.167234	3.00066e-09
2.164255	3.08229e-09
2.161276	3.16612e-09
2.158298	3.25219e-09
2.155319	3.34056e-09
2.152341	3.43129e-09
2.149362	3.52445e-09
2.146384	3.6201e-09
2.143405	3.7183e-09
2.140427	3.81913e-09
2.137448	3.92264e-09
2.134470	4.02892e-09
2.131491	4.13803e-09
2.128513	4.25004e-09
2.125534	4.36504e-09
2.122556	4.4831e-09
2.119577	4.6043e-09
2.116599	4.72872e-09
2.113620	4.85645e-09
2.110642	4.98757e-09
2.107663	5.12217e-09
2.104685	5.26035e-09
2.101706	5.40219e-09
2.098728	5.54779e-09
2.095749	5.69725e-09
2.092771	5.85067e-09
2.089792	6.00814e-09
2.086814	6.16979e-09
2.083835	6.33571e-09
2.080857	6.50601e-09
2.077878	6.68081e-09
2.074900	6.86023e-09
2.071921	7.04438e-09
2.068943	7.23339e-09
2.065964	7.42738e-09
2.062986	7.62649e-09
2.060007	7.83083e-09
2.057028	8.04056e-09
2.054050	8.2558e-09
2.051071	8.4767e-09
2.048093	8.7034e-09
2.045114	8.93606e-09
2.042136	9.17483e-09
2.039157	9.41986e-09
2.036179	9.67131e-09
2.033200	9.92936e-09
2.030222	1.01942e-08
2.027243	1.04659e-08
2.024265	1.07447e-08
2.021286	1.10309e-08
2.018308	1.13245e-08
2.015329	1.16258e-08
2.012351	1.19349e-08
2.009372	1.22521e-08
2.006394	1.25776e-08
2.003415	1.29116e-08
2.000437	1.32543e-08
1.997458	1.36059e-08
1.994480	1.39666e-08
1.991501	1.43367e-08
1.988523	1.47164e-08
1.985544	1.5106e-08
1.982566	1.55057e-08
1.979587	1.59158e-08
1.976609	1.63365e-08
1.973630	1.67681e-08
1.970652	1.72109e-08
1.967673	1.76652e-08
1.964695	1.81312e-08
1.961716	1.86092e-08
1.958737	1.90996e-08
1.955759	1.96026e-08
1.952780	2.01187e-08
1.949802	2.0648e-08
1.946823	2.1191e-08
1.943845	2.1748e-08
1.940866	2.23193e-08
1.937888	2.29053e-08
1.934909	2.35063e-08
1.931931	2.41228e-08
1.928952	2.47552e-08
1.925974	2.54037e-08
1.922995	2.60689e-08
1.920017	2.67512e-08
1.917038	2.74509e-08
1.914060	2.81685e-08
1.911081	2.89045e-08
1.908103	2.96593e-08
1.905124	3.04334e-08
1.902146	3.12272e-08
1.899167	3.20413e-08
1.896189	3.28761e-08
1.893210	3.37323e-08
1.890232	3.46102e-08
1.887253	3.55105e-08
1.884275	3.64336e-08
1.881296	3.73802e-08
1.878318	3.83509e-08
1.875339	3.93462e-08
1.872361	4.03667e-08
1.869382	4.14131e-08
1.866404	4.2486e-08
1.863425	4.35861e-08
1.860446	4.4714e-08
1.857468	4.58704e-08
1.854489	4.7056e-08
1.851511	4.82715e-08
1.848532	4.95177e-08
1.845554	5.07953e-08
1.842575	5.21051e-08
1.839597	5.34478e-08
1.836618	5.48244e-08
1.833640	5.62355e-08
1.830661	5.7682e-08
1.827683	5.91649e-08
1.824704	6.0685e-08
1.821726	6.22431e-08
1.818747	6.38403e-08
1.815769	6.54775e-08
1.812790	6.71556e-08
1.809812	6.88756e-08
1.806833	7.06386e-08
1.803855	7.24456e-08
1.800876	7.42976e-08
1.797898	7.61958e-08
1.794919	7.81413e-08
1.791941	8.01351e-08
1.788962	8.21785e-08
1.785984	8.42727e-08
1.783005	8.64188e-08
1.780027	8.86182e-08
1.777048	9.08721e-08
1.774070	9.31818e-08
1.771091	9.55486e-08
1.768113	9.7974e-08
1.765134	1.00459e-07
1.762155	1.03006e-07
1.759177	1.05615e-07
1.756198	1.08289e-07
1.753220	1.11029e-07
1.750241	1.13836e-07
1.747263	1.16712e-07
1.744284	1.19659e-07
1.741306	1.22678e-07
1.738327	1.25771e-07
1.735349	1.2894e-07
1.732370	1.32186e-07
1.729392	1.35512e-07
1.726413	1.3892e-07
1.723435	1.4241e-07
1.720456	1.45986e-07
1.717478	1.49649e-07
1.714499	1.53401e-07
1.711521	1.57244e-07
1.708542	1.61181e-07
1.705564	1.65214e-07
1.702585	1.69345e-07
1.699607	1.73576e-07
1.696628	1.77909e-07
1.693650	1.82347e-07
1.690671	1.86893e-07
1.687693	1.91549e-07
1.684714	1.96317e-07
1.681736	2.012e-07
1.678757	2.06201e-07
1.675779	2.11322e-07
1.672800	2.16567e-07
1.669822	2.21937e-07
1.666843	2.27437e-07
1.663864	2.33069e-07
1.660886	2.38836e-07
1.657907	2.44741e-07
1.654929	2.50787e-07
1.651950	2.56978e-07
1.648972	2.63316e-07
1.645993	2.69807e-07
1.643015	2.76451e-07
1.640036	2.83255e-07
1.637058	2.9022e-07
1.634079	2.9735e-07
1.631101	3.0465e-07
1.628122	3.12123e-07
1.625144	3.19774e-07
1.622165	3.27606e-07
1.619187	3.35622e-07
1.616208	3.43829e-07
1.613230	3.52229e-07
1.610251	3.60827e-07
1.607273	3.69628e-07
1.604294	3.78637e-07
1.601316	3.87857e-07
1.598337	3.97293e-07
1.595359	4.06952e-07
1.592380	4.16836e-07
1.589402	4.26952e-07
1.586423	4.37305e-07
1.583445	4.479e-07
1.580466	4.58742e-07
1.577488	4.69837e-07
1.574509	4.8119e-07
1.571531	4.92808e-07
1.568552	5.04696e-07
1.565574	5.1686e-07
1.562595	5.29306e-07
1.559616	5.4204e-07
1.556638	5.55069e-07
1.553659	5.684e-07
1.550681	5.82038e-07
1.547702	5.95991e-07
1.544724	6.10265e-07
1.541745	6.24868e-07
1.538767	6.39807e-07
1.535788	6.55089e-07
1.532810	6.70721e-07
1.529831	6.86712e-07
1.526853	7.03068e-07
1.523874	7.19798e-07
1.520896	7.36911e-07
1.517917	7.54413e-07
1.514939	7.72315e-07
1.511960	7.90623e-07
1.508982	8.09347e-07
1.506003	8.28497e-07
1.503025	8.4808e-07
1.500046	8.68107e-07
1.497068	8.88587e-07
1.494089	9.0953e-07
1.491111	9.30944e-07
1.488132	9.52841e-07
1.485154	9.75231e-07
1.482175	9.98124e-07
1.479197	1.02153e-06
1.476218	1.04546e-06
1.473240	1.06993e-06
1.470261	1.09494e-06
1.467283	1.12052e-06
1.464304	1.14666e-06
1.461325	1.17338e-06
1.458347	1.2007e-06
1.455368	1.22863e-06
1.452390	1.25718e-06
1.449411	1.28635e-06
1.446433	1.31618e-06
1.443454	1.34666e-06
1.440476	1.37781e-06
1.437497	1.40965e-06
1.434519	1.44219e-06
1.431540	1.47545e-06
1.428562	1.50944e-06
1.425583	1.54417e-06
1.422605	1.57966e-06
1.419626	1.61592e-06
1.416648	1.65298e-06
1.413669	1.69084e-06
1.410691	1.72953e-06
1.407712	1.76906e-06
1.404734	1.80944e-06
1.401755	1.8507e-06
1.398777	1.89285e-06
1.395798	1.93591e-06
1.392820	1.9799e-06
1.389841	2.02483e-06
1.386863	2.07074e-06
1.383884	2.11762e-06
1.380906	2.16551e-06
1.377927	2.21443e-06
1.374949	2.26439e-06
1.371970	2.31541e-06
1.368992	2.36752e-06
1.366013	2.42074e-06
1.363034	2.47509e-06
1.360056	2.53059e-06
1.357077	2.58727e-06
1.354099	2.64514e-06
1.351120	2.70423e-06
1.348142	2.76456e-06
1.345163	2.82616e-06
1.342185	2.88906e-06
1.339206	2.95327e-06
1.336228	3.01882e-06
1.333249	3.08574e-06
1.330271	3.15406e-06
1.327292	3.22379e-06
1.324314	3.29498e-06
1.321335	3.36764e-06
1.318357	3.4418e-06
1.315378	3.51749e-06
1.312400	3.59475e-06
1.309421	3.67359e-06
1.306443	3.75405e-06
1.303464	3.83617e-06
1.300486	3.91996e-06
1.297507	4.00546e-06
1.294529	4.09271e-06
1.291550	4.18173e-06
1.288572	4.27256e-06
1.285593	4.36523e-06
1.282615	4.45977e-06
1.279636	4.55623e-06
1.276658	4.65462e-06
1.273679	4.755e-06
1.270701	4.85739e-06
1.267722	4.96183e-06
1.264743	5.06836e-06
1.261765	5.17701e-06
1.258786	5.28783e-06
1.255808	5.40085e-06
1.252829	5.5161e-06
1.249851	5.63364e-06
1.246872	5.7535e-06
1.243894	5.87572e-06
1.240915	6.00035e-06
1.237937	6.12741e-06
1.234958	6.25697e-06
1.231980	6.38905e-06
1.229001	6.52371e-06
1.226023	6.66098e-06
1.223044	6.80092e-06
1.220066	6.94357e-06
1.217087	7.08897e-06
1.214109	7.23718e-06
1.211130	7.38823e-06
1.208152	7.54218e-06
1.205173	7.69907e-06
1.202195	7.85896e-06
1.199216	8.02189e-06
1.196238	8.18792e-06
1.193259	8.35709e-06
1.190281	8.52946e-06
1.187302	8.70508e-06
1.184324	8.88401e-06
1.181345	9.06629e-06
1.178367	9.25198e-06
1.175388	9.44114e-06
1.172410	9.63382e-06
1.169431	9.83007e-06
1.166453	1.003e-05
1.163474	1.02335e-05
1.160495	1.04409e-05
1.157517	1.0652e-05
1.154538	1.0867e-05
1.151560	1.1086e-05
1.148581	1.13089e-05
1.145603	1.15359e-05
1.142624	1.1767e-05
1.139646	1.20023e-05
1.136667	1.22418e-05
1.133689	1.24856e-05
1.130710	1.27338e-05
1.127732	1.29864e-05
1.124753	1.32435e-05
1.121775	1.35052e-05
1.118796	1.37715e-05
1.115818	1.40425e-05
1.112839	1.43183e-05
1.109861	1.45989e-05
1.106882	1.48844e-05
1.103904	1.51749e-05
1.100925	1.54705e-05
1.097947	1.57711e-05
1.094968	1.6077e-05
1.091990	1.63881e-05
1.089011	1.67045e-05
1.086033	1.70264e-05
1.083054	1.73538e-05
1.080076	1.76867e-05
1.077097	1.80252e-05
1.074119	1.83694e-05
1.071140	1.87194e-05
1.068162	1.90753e-05
1.065183	1.94371e-05
1.062204	1.9805e-05
1.059226	2.01789e-05
1.056247	2.0559e-05
1.053269	2.09453e-05
1.050290	2.1338e-05
1.047312	2.17371e-05
1.044333	2.21426e-05
1.041355	2.25547e-05
1.038376	2.29735e-05
1.035398	2.3399e-05
1.032419	2.38313e-05
1.029441	2.42705e-05
1.026462	2.47166e-05
1.023484	2.51698e-05
1.020505	2.56302e-05
1.017527	2.60977e-05
1.014548	2.65725e-05
1.011570	2.70547e-05
1.008591	2.75444e-05
1.005613	2.80416e-05
1.002634	2.85465e-05
0.999656	2.9059e-05
0.996677	2.95793e-05
0.993699	3.01075e-05
0.990720	3.06436e-05
0.987742	3.11878e-05
0.984763	3.174e-05
0.981785	3.23005e-05
0.978806	3.28692e-05
0.975828	3.34463e-05
0.972849	3.40318e-05
0.969871	3.46259e-05
0.966892	3.52285e-05
0.963913	3.58398e-05
0.960935	3.64598e-05
0.957956	3.70887e-05
0.954978	3.77264e-05
0.951999	3.83732e-05
0.949021	3.9029e-05
0.946042	3.96939e-05
0.943064	4.0368e-05
0.940085	4.10514e-05
0.937107	4.17442e-05
0.934128	4.24464e-05
0.931150	4.3158e-05
0.928171	4.38793e-05
0.925193	4.46101e-05
0.922214	4.53507e-05
0.919236	4.6101e-05
0.916257	4.68612e-05
0.913279	4.76312e-05
0.910300	4.84112e-05
0.907322	4.92012e-05
0.904343	5.00013e-05
0.901365	5.08115e-05
0.898386	5.1632e-05
0.895408	5.24626e-05
0.892429	5.33036e-05
0.889451	5.41549e-05
0.886472	5.50166e-05
0.883494	5.58887e-05
0.880515	5.67713e-05
0.877537	5.76645e-05
0.874558	5.85682e-05
0.871580	5.94825e-05
0.868601	6.04075e-05
0.865622	6.13432e-05
0.862644	6.22895e-05
0.859665	6.32466e-05
0.856687	6.42145e-05
0.853708	6.51932e-05
0.850730	6.61827e-05
0.847751	6.7183e-05
0.844773	6.81941e-05
0.841794	6.92161e-05
0.838816	7.0249e-05
0.835837	7.12927e-05
0.832859	7.23474e-05
0.829880	7.34129e-05
0.826902	7.44892e-05
0.823923	7.55765e-05
0.820945	7.66745e-05
0.817966	7.77835e-05
0.814988	7.89032e-05
0.812009	8.00338e-05
0.809031	8.11751e-05
0.806052	8.23271e-05
0.803074	8.34899e-05
0.800095	8.46634e-05
0.797117	8.58475e-05
0.794138	8.70421e-05
0.791160	8.82473e-05
0.788181	8.9463e-05
0.785203	9.06892e-05
0.782224	9.19256e-05
0.779246	9.31724e-05
0.776267	9.44294e-05
0.773289	9.56966e-05
0.770310	9.69738e-05
0.767332	9.8261e-05
0.764353	9.9558e-05
0.761374	0.000100865
0.758396	0.000102181
0.755417	0.000103508
0.752439	0.000104843
0.749460	0.000106188
0.746482	0.000107542
0.743503	0.000108906
0.740525	0.000110278
0.737546	0.000111659
0.734568	0.000113049
0.731589	0.000114447
0.728611	0.000115854
0.725632	0.000117269
0.722654	0.000118692
0.719675	0.000120123
0.716697	0.000121561
0.713718	0.000123007
0.710740	0.000124461
0.707761	0.000125921
0.704783	0.000127389
0.701804	0.000128863
0.698826	0.000130344
0.695847	0.000131831
0.692869	0.000133324
0.689890	0.000134823
0.686912	0.000136328
0.683933	0.000137838
0.680955	0.000139354
0.677976	0.000140874
0.674998	0.000142398
0.672019	0.000143928
0.669041	0.000145461
0.666062	0.000146998
0.663083	0.000148539
0.660105	0.000150082
0.657126	0.000151629
0.654148	0.000153179
0.651169	0.000154731
0.648191	0.000156285
0.645212	0.000157841
0.642234	0.000159398
0.639255	0.000160956
0.636277	0.000162515
0.633298	0.000164075
0.630320	0.000165635
0.627341	0.000167195
0.624363	0.000168754
0.621384	0.000170312
0.618406	0.000171869
0.615427	0.000173424
0.612449	0.000174978
0.609470	0.000176529
0.606492	0.000178078
0.603513	0.000179623
0.600535	0.000181165
0.597556	0.000182704
0.594578	0.000184238
0.591599	0.000185768
0.588621	0.000187293
0.585642	0.000188812
0.582664	0.000190326
0.579685	0.000191834
0.576707	0.000193336
0.573728	0.000194831
0.570750	0.000196318
0.567771	0.000197798
0.564792	0.00019927
0.561814	0.000200734
0.558835	0.000202189
0.555857	0.000203635
0.552878	0.000205072
0.549900	0.000206498
0.546921	0.000207915
0.543943	0.000209321
0.540964	0.000210716
0.537986	0.000212099
0.535007	0.000213471
0.532029	0.000214831
0.529050	0.000216179
0.526072	0.000217513
0.523093	0.000218835
0.520115	0.000220143
0.517136	0.000221438
0.514158	0.000222718
0.511179	0.000223984
0.508201	0.000225235
0.505222	0.000226471
0.502244	0.000227692
0.499265	0.000228897
0.496287	0.000230086
0.493308	0.000231259
0.490330	0.000232415
0.487351	0.000233555
0.484373	0.000234678
0.481394	0.000235783
0.478416	0.000236871
0.475437	0.000237941
0.472459	0.000238993
0.469480	0.000240028
0.466501	0.000241044
0.463523	0.000242041
0.460544	0.00024302
0.457566	0.00024398
0.454587	0.000244921
0.451609	0.000245843
0.448630	0.000246746
0.445652	0.00024763
0.442673	0.000248494
0.439695	0.000249339
0.436716	0.000250164
0.433738	0.00025097
0.430759	0.000251756
0.427781	0.000252523
0.424802	0.00025327
0.421824	0.000253998
0.418845	0.000254706
0.415867	0.000255395
0.412888	0.000256064
0.409910	0.000256714
0.406931	0.000257345
0.403953	0.000257957
0.400974	0.000258549
0.397996	0.000259123
0.395017	0.000259678
0.392039	0.000260214
0.389060	0.000260732
0.386082	0.000261232
0.383103	0.000261713
0.380125	0.000262177
0.377146	0.000262623
0.374168	0.000263053
0.371189	0.000263465
0.368211	0.00026386
0.365232	0.000264238
0.362253	0.000264601
0.359275	0.000264948
0.356296	0.000265279
0.353318	0.000265594
0.350339	0.000265895
0.347361	0.000266181
0.344382	0.000266453
0.341404	0.000266712
0.338425	0.000266956
0.335447	0.000267188
0.332468	0.000267406
0.329490	0.000267613
0.326511	0.000267807
0.323533	0.00026799
0.320554	0.000268162
0.317576	0.000268323
0.314597	0.000268474
0.311619	0.000268614
0.308640	0.000268745
0.305662	0.000268867
0.302683	0.000268981
0.299705	0.000269085
0.296726	0.000269182
0.293748	0.000269272
0.290769	0.000269354
0.287791	0.000269429
0.284812	0.000269498
0.281834	0.000269561
0.278855	0.000269618
0.275877	0.00026967
0.272898	0.000269717
0.269920	0.000269759
0.266941	0.000269797
0.263962	0.000269831
0.260984	0.000269861
0.258005	0.000269888
0.255027	0.000269911
0.252048	0.000269932
0.249070	0.00026995
0.246091	0.000269966
0.243113	0.00026998
0.240134	0.000269992
0.237156	0.000270002
0.234177	0.00027001
0.231199	0.000270017
0.228220	0.000270023
0.225242	0.000270028
0.222263	0.000270032
0.219285	0.000270036
0.216306	0.000270038
0.213328	0.000270041
0.210349	0.000270042
0.207371	0.000270044
0.204392	0.000270044
0.201414	0.000270045
0.198435	0.000270046
0.195457	0.000270046
0.192478	0.000270046
0.189500	0.000270047
0.186521	0.000270047
0.183543	0.000270047
0.180564	0.000270047
0.177586	0.000270047
0.174607	0.000270047
0.171629	0.000270047
0.168650	0.000270047
0.165671	0.000270047
0.162693	0.000270047
0.159714	0.000270047
0.156736	0.000270047
&
```
