## Supplementary material for "All-at-once RNA folding with 3D motif prediction framed by evolutionary information": RF02602_BASRCI414.cacofold.power

```
# Power analysis of CaCoFold structure
#
# Powertype = SINGLE SUBSTITUTIONS
# covary left_pos right_pos substitutions power
#----------------------------------------------------------------
4		144		0		0.00
5		143		0		0.00
6		142		0		0.00
8		140		0		0.00
9		139		1		0.00
10		138		0		0.00
11		137		1		0.00
12		136		0		0.00
14		135		0		0.00
15		134		1		0.00
16		133		0		0.00
17		132		0		0.00
19		131		0		0.00
20		130		1		0.00
21		129		0		0.00
22		128		0		0.00
23		127		0		0.00
24		126		0		0.00
25		49		0		0.00
26		48		0		0.00
27		47		0		0.00
28		46		0		0.00
29		43		0		0.00
30		42		0		0.00
31		41		0		0.00
32		40		0		0.00
33		39		0		0.00
50		124		0		0.00
51		123		0		0.00
52		122		0		0.00
53		121		0		0.00
54		120		0		0.00
63		102		0		0.00
64		101		0		0.00
65		100		0		0.00
66		99		0		0.00
67		98		0		0.00
68		97		0		0.00
69		96		0		0.00
70		95		0		0.00
71		94		0		0.00
72		93		0		0.00
74		92		0		0.00
75		91		0		0.00
76		89		0		0.00
77		88		0		0.00
176		195		0		0.00
177		194		0		0.00
178		193		0		0.00
179		191		0		0.00
180		190		0		0.00
181		189		0		0.00
182		188		0		0.00
199		229		0		0.00
200		228		0		0.00
201		227		0		0.00
202		226		0		0.00
203		225		0		0.00
204		224		0		0.00
205		223		0		0.00
206		222		0		0.00
207		221		0		0.00
208		220		0		0.00
209		219		0		0.00
210		218		0		0.00
211		217		0		0.00
#
# BPAIRS 66
# avg substitutions per BP 0.1
# BPAIRS expected to covary 0.0 +/- 0.0
# BPAIRS observed to covary 0
#
```
