## Supplementary material for "All-at-once RNA folding with 3D motif prediction framed by evolutionary information": RF02602_BASRCI414.surv

```
0.000036	0.0135135
-0.003158	1
&
1.309023	3.84143e-05
1.301438	7.68285e-05
1.180080	0.000153657
1.058722	0.000230486
0.899440	0.000307314
0.876686	0.000422557
0.656725	0.000460971
0.527782	0.0005378
0.482273	0.000576214
0.474688	0.000614628
0.436764	0.000653042
0.368500	0.000768285
0.300237	0.000806699
0.186464	0.000883528
0.163709	0.000921942
0.156124	0.000960356
0.125785	0.00103719
0.095445	0.00111401
0.027182	0.00115243
0.004427	0.00119084
-0.003158	0.997695
-0.018328	0.998002
-0.025912	0.998156
-0.041082	0.998233
-0.048667	0.998463
-0.071422	0.99854
-0.116931	0.998617
-0.124516	0.998656
-0.132100	0.998694
-0.154855	0.998924
-0.162440	0.998963
-0.200364	0.999001
-0.298967	0.999155
-0.314137	0.999309
-0.321722	0.999424
-0.329307	0.999462
-0.352061	0.999501
-0.397570	0.999539
-0.405155	0.999731
-0.412740	0.99977
-0.427910	0.999808
-0.443080	0.999846
-0.450664	0.999885
-0.875416	0.999923
-0.913341	0.999962
-1.520129	1
&
1.930981	1.27685e-07
1.900641	2.55369e-07
1.855132	1.02148e-06
1.847547	1.14916e-06
1.786869	1.27685e-06
1.748944	1.40453e-06
1.460720	1.53221e-06
1.437965	1.78758e-06
1.415211	2.29832e-06
1.400041	2.42601e-06
1.377286	2.68138e-06
1.362117	2.80906e-06
1.354532	3.83054e-06
1.316607	5.23507e-06
1.309023	6.00117e-06
1.301438	7.4057e-06
1.293853	7.66107e-06
1.286268	1.02148e-05
1.278683	3.63901e-05
1.271098	3.77946e-05
1.263513	6.35869e-05
1.255929	6.38423e-05
1.248344	6.65237e-05
1.240759	6.76728e-05
1.233174	6.85666e-05
1.225589	6.9205e-05
1.218004	7.09926e-05
1.210419	7.25248e-05
1.202835	7.27802e-05
1.195250	7.41847e-05
1.187665	7.46955e-05
1.180080	7.73768e-05
1.172495	7.76322e-05
1.164910	7.82706e-05
1.157325	7.86537e-05
1.149741	7.96752e-05
1.142156	8.21012e-05
1.126986	8.28673e-05
1.119401	8.52933e-05
1.111816	8.7847e-05
1.104231	0.000140325
1.096647	0.000142241
1.089062	0.000145943
1.081477	0.000199954
1.073892	0.000200082
1.066307	0.000206977
1.058722	0.000211573
1.051137	0.000217191
1.043553	0.000218085
1.035968	0.000220384
1.028383	0.000221022
1.013213	0.000221277
1.005628	0.00022332
0.998043	0.000223831
0.990459	0.000225108
0.982874	0.000225491
0.975289	0.000225874
0.967704	0.000229066
0.960119	0.000230471
0.952534	0.000230726
0.944949	0.000230854
0.937365	0.000231237
0.929780	0.00023379
0.922195	0.000234173
0.914610	0.000237749
0.907025	0.000264052
0.899440	0.000267244
0.891855	0.000269414
0.884271	0.000270564
0.876686	0.000277331
0.869101	0.000278352
0.861516	0.000335172
0.853931	0.000337343
0.846346	0.000389821
0.838761	0.000390204
0.831177	0.000393779
0.823592	0.00039595
0.816007	0.000396078
0.808422	0.000397737
0.800837	0.000398248
0.785667	0.000398631
0.778083	0.000398759
0.770498	0.000398887
0.762913	0.000399653
0.755328	0.000400674
0.747743	0.00040144
0.740158	0.000402079
0.732573	0.000402206
0.724989	0.000402589
0.717404	0.000403356
0.694649	0.000404249
0.679479	0.000404377
0.671895	0.00040476
0.664310	0.000405654
0.656725	0.00040642
0.649140	0.000406675
0.641555	0.000407314
0.633970	0.000409101
0.626385	0.000409612
0.618801	0.000411144
0.611216	0.0004114
0.603631	0.000412038
0.596046	0.000412421
0.580876	0.000412677
0.573291	0.00041357
0.565707	0.000413826
0.558122	0.000413953
0.542952	0.000416379
0.535367	0.000417784
0.527782	0.000421359
0.520197	0.000421487
0.512613	0.000422381
0.505028	0.00042353
0.497443	0.000425062
0.489858	0.000427233
0.482273	0.000430808
0.474688	0.000433234
0.467103	0.000459537
0.459519	0.000460941
0.451934	0.000463495
0.444349	0.000467198
0.436764	0.000500396
0.429179	0.00052938
0.421594	0.000557726
0.414009	0.000563855
0.406425	0.000566153
0.398840	0.000648127
0.391255	0.000678899
0.383670	0.000680176
0.376085	0.000686432
0.368500	0.000694476
0.360915	0.000695881
0.353331	0.000697285
0.345746	0.000700733
0.338161	0.000703159
0.330576	0.00075934
0.322991	0.000762405
0.315406	0.00076432
0.307821	0.000765724
0.300237	0.000768278
0.292652	0.000770066
0.285067	0.000771087
0.277482	0.000773385
0.269897	0.000775173
0.262312	0.000777727
0.254727	0.000778493
0.247143	0.000779004
0.239558	0.000782068
0.231973	0.000784111
0.224388	0.000784877
0.216803	0.000789091
0.209218	0.000789601
0.201633	0.000791772
0.194048	0.000792155
0.186464	0.000798667
0.178879	0.000803902
0.171294	0.000808626
0.163709	0.00086634
0.156124	0.000980617
0.148539	0.0010405
0.140954	0.00104612
0.133370	0.00107549
0.125785	0.00108085
0.118200	0.00108506
0.110615	0.00109132
0.103030	0.00114584
0.095445	0.0011544
0.087860	0.00115861
0.080276	0.00116206
0.072691	0.00116563
0.065106	0.00116742
0.057521	0.00116997
0.049936	0.00117163
0.042351	0.00117202
0.034766	0.0011761
0.027182	0.00118261
0.019597	0.00118964
0.012012	0.0011987
0.004427	0.00123445
-0.003158	0.997563
-0.010743	0.997659
-0.018328	0.997813
-0.025912	0.997947
-0.033497	0.998005
-0.041082	0.998112
-0.048667	0.998361
-0.056252	0.998384
-0.063837	0.998403
-0.071422	0.998523
-0.079006	0.998535
-0.086591	0.998544
-0.094176	0.9986
-0.101761	0.998632
-0.109346	0.998691
-0.116931	0.998726
-0.124516	0.998739
-0.132100	0.998751
-0.139685	0.998764
-0.147270	0.998879
-0.154855	0.998946
-0.162440	0.998979
-0.170025	0.998986
-0.177610	0.99902
-0.185194	0.999028
-0.192779	0.999036
-0.200364	0.999039
-0.207949	0.999045
-0.215534	0.99905
-0.223119	0.999054
-0.230704	0.999059
-0.238288	0.999066
-0.245873	0.999071
-0.253458	0.99918
-0.261043	0.999189
-0.268628	0.999193
-0.276213	0.999197
-0.283798	0.99926
-0.291382	0.999321
-0.298967	0.999334
-0.306552	0.999392
-0.314137	0.999452
-0.321722	0.999487
-0.329307	0.999502
-0.336892	0.999515
-0.344476	0.999525
-0.352061	0.999586
-0.359646	0.999589
-0.367231	0.999593
-0.374816	0.999597
-0.382401	0.999756
-0.389986	0.999766
-0.397570	0.999775
-0.405155	0.999783
-0.412740	0.999784
-0.420325	0.999792
-0.427910	0.999825
-0.435495	0.999828
-0.443080	0.999857
-0.450664	0.999861
-0.458249	0.999864
-0.465834	0.999869
-0.473419	0.999897
-0.481004	0.999898
-0.488589	0.999901
-0.496174	0.999903
-0.503758	0.999904
-0.511343	0.999905
-0.518928	0.999907
-0.526513	0.999911
-0.534098	0.999914
-0.541683	0.999915
-0.549268	0.999916
-0.556852	0.999917
-0.564437	0.999917
-0.572022	0.999918
-0.579607	0.999919
-0.587192	0.99992
-0.594777	0.99992
-0.602362	0.99992
-0.609946	0.99992
-0.625116	0.999921
-0.632701	0.999921
-0.640286	0.999921
-0.647871	0.999922
-0.655456	0.999922
-0.663040	0.999923
-0.678210	0.999923
-0.685795	0.999923
-0.700965	0.999924
-0.708550	0.999924
-0.716134	0.999924
-0.738889	0.999925
-0.746474	0.999925
-0.769228	0.999925
-0.776813	0.999926
-0.791983	0.999927
-0.799568	0.999927
-0.807153	0.999928
-0.822322	0.999928
-0.829907	0.999929
-0.837492	0.999929
-0.845077	0.99993
-0.852662	0.99993
-0.875416	0.999931
-0.883001	0.999957
-0.898171	0.999958
-0.905756	0.999959
-0.913341	0.99996
-0.920926	0.99996
-0.936095	0.99996
-0.943680	0.999961
-0.958850	0.999962
-0.966435	0.999962
-0.974020	0.999963
-1.019529	0.999963
-1.034698	0.999963
-1.042283	0.999963
-1.049868	0.999963
-1.057453	0.999964
-1.065038	0.999964
-1.072623	0.999964
-1.125717	0.999964
-1.140886	0.999964
-1.163641	0.999965
-1.201565	0.999965
-1.216735	0.999965
-1.224320	0.999965
-1.254659	0.999966
-1.269829	0.999966
-1.368432	0.999966
-1.391187	0.999967
-1.444281	0.999967
-1.467035	0.999968
-1.497375	0.999969
-1.520129	0.99997
-1.550469	0.999971
-1.595978	0.999971
-1.603563	0.999972
-1.626317	0.999972
-1.694581	0.999973
-1.709751	0.999973
-1.717336	0.999973
-1.755260	0.999999
-1.869033	0.999999
-1.922127	1
&
```
