## Supplementary material for "All-at-once RNA folding with 3D motif prediction framed by evolutionary information": RF02603_BASRCII26.cacofold.power

```
# Power analysis of CaCoFold structure
#
# Powertype = SINGLE SUBSTITUTIONS
# covary left_pos right_pos substitutions power
#----------------------------------------------------------------
2		29		0		0.00
3		28		0		0.00
4		27		0		0.00
5		26		0		0.00
6		25		0		0.00
7		24		0		0.00
8		23		0		0.00
9		22		0		0.00
10		21		0		0.00
11		20		0		0.00
12		19		0		0.00
13		18		0		0.00
44		77		0		0.00
45		76		0		0.00
46		75		0		0.00
47		74		0		0.00
48		73		0		0.00
49		72		0		0.00
50		71		0		0.00
51		70		0		0.00
55		66		0		0.00
56		65		0		0.00
78		99		0		0.00
79		98		0		0.00
80		97		0		0.00
81		96		0		0.00
82		95		0		0.00
83		94		0		0.00
105		130		0		0.00
106		129		0		0.00
107		128		0		0.00
108		127		0		0.00
109		126		0		0.00
110		125		0		0.00
111		124		0		0.00
112		123		0		0.00
113		122		0		0.00
149		178		0		0.00
150		177		0		0.00
151		176		0		0.00
152		175		0		0.00
153		174		0		0.00
157		170		0		0.00
158		169		0		0.00
159		168		0		0.00
160		167		0		0.00
#
# BPAIRS 46
# avg substitutions per BP 0.0
# BPAIRS expected to covary 0.0 +/- 0.0
# BPAIRS observed to covary 0
#
```
