## Supplementary material for "All-at-once RNA folding with 3D motif prediction framed by evolutionary information": RF02604_BASRCI153.power

```
# Power analysis of given structure
#
# Powertype = SINGLE SUBSTITUTIONS
# covary left_pos right_pos substitutions power
#----------------------------------------------------------------
2		92		0		0.00
3		91		1		0.00
4		90		1		0.00
5		89		1		0.00
6		88		0		0.00
7		87		0		0.00
12		84		0		0.00
13		83		0		0.00
14		82		0		0.00
15		81		0		0.00
18		79		0		0.00
19		78		1		0.00
20		77		0		0.00
21		75		0		0.00
22		74		0		0.00
23		73		0		0.00
24		72		0		0.00
25		71		0		0.00
26		70		0		0.00
27		69		0		0.00
28		37		0		0.00
29		36		1		0.00
30		35		0		0.00
38		62		0		0.00
39		61		0		0.00
40		60		0		0.00
41		59		0		0.00
42		58		0		0.00
43		57		0		0.00
44		56		0		0.00
45		55		0		0.00
46		54		0		0.00
47		53		0		0.00
48		52		0		0.00
103		137		0		0.00
104		136		0		0.00
105		135		1		0.00
106		134		0		0.00
107		133		0		0.00
108		132		0		0.00
109		131		1		0.00
110		130		1		0.00
111		129		1		0.00
112		128		0		0.00
113		127		0		0.00
114		126		0		0.00
116		123		0		0.00
117		122		0		0.00
141		212		0		0.00
142		211		0		0.00
143		210		0		0.00
144		209		0		0.00
145		208		0		0.00
146		207		0		0.00
147		206		0		0.00
150		201		0		0.00
151		200		0		0.00
152		199		1		0.00
153		198		1		0.00
154		197		0		0.00
163		196		0		0.00
164		195		0		0.00
165		194		1		0.00
166		193		0		0.00
169		190		0		0.00
170		189		0		0.00
171		188		0		0.00
172		187		0		0.00
173		186		0		0.00
174		185		0		0.00
175		184		0		0.00
176		183		0		0.00
177		182		0		0.00
#
# BPAIRS 73
# avg substitutions per BP 0.2
# BPAIRS expected to covary 0.0 +/- 0.0
# BPAIRS observed to covary 0
#
```
