## Supplementary material for "All-at-once RNA folding with 3D motif prediction framed by evolutionary information": RF02604_BASRCI153.surv

```
0.000000	0.0136986
-0.000947	1
&
2.059932	4.4018e-05
2.059624	8.80359e-05
2.013393	0.000132054
1.848283	0.000176072
0.791580	0.00105643
0.672701	0.0012325
0.408525	0.00145259
0.216998	0.00233295
0.170767	0.00237697
0.098119	0.00255304
-0.000947	0.996567
-0.166057	0.996787
-0.218892	0.998019
-0.344376	0.998371
-0.403815	0.998415
-0.450046	0.99912
-0.575529	0.99934
-0.595343	0.99978
-0.786870	1
&
2.467646	1.46257e-07
2.462492	8.77539e-07
2.244547	1.31631e-06
2.218129	1.60882e-06
2.152085	1.75508e-06
2.138877	3.21764e-06
2.125668	3.51016e-06
2.092646	3.94893e-06
2.059624	6.42066e-05
2.046415	6.53767e-05
2.013393	9.55055e-05
2.000184	0.000101063
1.986976	0.00010121
1.980371	0.000101502
1.960558	0.000104866
1.947349	0.000108669
1.940745	0.000109254
1.914327	0.000120369
1.894514	0.000120662
1.874701	0.000124026
1.854888	0.000124903
1.848283	0.000155032
1.835075	0.000155617
1.808657	0.000156495
1.795448	0.00015708
1.782239	0.000158542
1.762426	0.000160005
1.722800	0.000162345
1.716195	0.000163076
1.709591	0.000163954
1.702987	0.000164246
1.669965	0.000169804
1.643547	0.00016995
1.630338	0.000170243
1.610525	0.000170681
1.603921	0.000170974
1.584108	0.000171851
1.551086	0.000172144
1.524668	0.000172436
1.491646	0.000172583
1.412393	0.000173022
1.399185	0.000173314
1.201053	0.00017346
1.148218	0.000173607
0.923668	0.000174045
0.903855	0.000176239
0.864229	0.000177117
0.851020	0.000188086
0.837811	0.000190719
0.831207	0.00019496
0.824602	0.000195838
0.817998	0.000223919
0.811393	0.000226113
0.804789	0.000320009
0.798185	0.000339608
0.791580	0.000942185
0.771767	0.000943062
0.758558	0.000949059
0.751954	0.000952569
0.745350	0.000954324
0.738745	0.000971875
0.725536	0.00097714
0.718932	0.000978603
0.712328	0.000989718
0.699119	0.000991473
0.685910	0.000994106
0.672701	0.00111462
0.666097	0.00113129
0.659492	0.00113188
0.606657	0.00113232
0.586844	0.0011351
0.580240	0.00113861
0.573635	0.00114095
0.547218	0.00114139
0.534009	0.00114431
0.520800	0.00114665
0.500987	0.00114724
0.487778	0.0011487
0.481174	0.00114958
0.461361	0.00115089
0.441547	0.00118044
0.428339	0.00118175
0.421734	0.00118716
0.408525	0.00133913
0.362295	0.00133942
0.349086	0.00134073
0.342481	0.00134278
0.335877	0.00134366
0.329273	0.00134936
0.322668	0.00135112
0.302855	0.00135126
0.296251	0.00135185
0.289646	0.00135843
0.276438	0.00137306
0.269833	0.00137437
0.263229	0.00137701
0.256624	0.00137744
0.250020	0.00138169
0.243416	0.00141021
0.236811	0.00141591
0.230207	0.00150805
0.223602	0.0015139
0.216998	0.00212745
0.197185	0.00212789
0.190580	0.00212847
0.183976	0.00213315
0.177372	0.00213359
0.170767	0.00216635
0.164163	0.00218712
0.157558	0.00219268
0.150954	0.00219443
0.144350	0.00219502
0.137745	0.00220628
0.131141	0.00220657
0.111328	0.00221067
0.098119	0.0023325
0.091514	0.00234917
0.078306	0.00234976
0.051888	0.00235107
0.032075	0.00235356
0.018866	0.0023559
0.012262	0.00236117
0.005657	0.00236468
-0.000947	0.996809
-0.007551	0.996811
-0.027365	0.996811
-0.033969	0.996812
-0.040573	0.996814
-0.047178	0.996818
-0.053782	0.996819
-0.060387	0.996822
-0.073595	0.996822
-0.086804	0.996827
-0.093409	0.996827
-0.100013	0.996828
-0.113222	0.99683
-0.119826	0.996838
-0.133035	0.996922
-0.146244	0.996922
-0.152848	0.996926
-0.159453	0.996933
-0.166057	0.997093
-0.185870	0.997097
-0.192474	0.997098
-0.212288	0.997099
-0.218892	0.99796
-0.225496	0.997966
-0.232101	0.99798
-0.238705	0.997984
-0.245310	0.998015
-0.251914	0.99802
-0.258518	0.998105
-0.265123	0.998113
-0.271727	0.998116
-0.284936	0.998124
-0.291540	0.998129
-0.298145	0.99813
-0.304749	0.998131
-0.311354	0.998155
-0.317958	0.998173
-0.324562	0.998178
-0.331167	0.998183
-0.344376	0.998456
-0.350980	0.998461
-0.364189	0.998466
-0.370793	0.998467
-0.377398	0.998471
-0.384002	0.998472
-0.397211	0.998493
-0.403815	0.998532
-0.410419	0.998536
-0.417024	0.998569
-0.423628	0.998576
-0.430233	0.998586
-0.443441	0.998591
-0.450046	0.999073
-0.456650	0.999138
-0.463255	0.999138
-0.469859	0.999145
-0.476463	0.999145
-0.483068	0.999154
-0.489672	0.999155
-0.496277	0.999158
-0.509485	0.999171
-0.516090	0.999176
-0.522694	0.999177
-0.529299	0.999179
-0.535903	0.999248
-0.542507	0.999259
-0.549112	0.999262
-0.555716	0.999292
-0.562321	0.999294
-0.568925	0.999303
-0.575529	0.999453
-0.582134	0.999454
-0.595343	0.999755
-0.608551	0.999759
-0.615156	0.999761
-0.621760	0.999764
-0.628365	0.999766
-0.634969	0.999769
-0.641573	0.999797
-0.654782	0.9998
-0.667991	0.999802
-0.681200	0.999803
-0.687804	0.999804
-0.694408	0.999805
-0.707617	0.999808
-0.714222	0.999809
-0.720826	0.999811
-0.727430	0.999811
-0.734035	0.999814
-0.747244	0.999815
-0.753848	0.999817
-0.760452	0.999821
-0.786870	0.999972
-0.793474	0.999978
-0.806683	0.999978
-0.813288	0.99998
-0.826496	0.999986
-0.839705	0.999988
-0.846310	0.999988
-0.852914	0.999988
-0.866123	0.99999
-0.872727	0.999992
-0.885936	0.999994
-0.951980	0.999994
-1.084068	1
-1.163320	1
-1.348243	1
-1.711485	1
&
```
