## Supplementary material for "All-at-once RNA folding with 3D motif prediction framed by evolutionary information": RF02605_scr5239.cacofold.helixcov

```
# RMs = 6 L = 163

# RM_HELIX NESTED 3-12 20-29, nbp = 10 nbp_cov = 0
# pvals: 0.794084,0.794084,0.794084,0.00583346,0.041915,0.00789092,0.0139833,0.794084,0.794084,0.794084
# aggregated NONE
NESTED  ::<<<<<<<<<<_______>>>>>>>>>>::::::::::::::::::::::::::::::::::::::::::::::::::::::::::::::::::::::::::::::::::::::::::::::::::::::::::::::::::::::::::::::::::::
        :::::::::::::::::::::::::::::::::::::::::::::::::::::::::::::::::::::::::::::::::::::::::::::::::::::::::::::::::::::::::::::::::::::::::::::::::::::::::::::::::

# RM_HELIX NESTED 32-49 56-73, nbp = 16 nbp_cov = 0
# pvals: 0.794084,0.0092962,0.794084,0.794084,0.00480939,0.964583,0.942675,0.794084,0.794084,0.00717469,0.991653,0.0401599,0.794084,0.981819,0.794084,0.794084
# aggregated NONE
NESTED  :::::::::::::::::::::::::::::::<<<<<-<<<<<<<<<-<<______>>->>>>>>>>>>>>>>:::::::::::::::::::::::::::::::::::::::::::::::::::::::::::::::::::::::::::::::::::::::::
        :::::::::::::::::::::::::::::::::::::::::::::::::::::::::::::::::::::::::::::::::::::::::::::::::::::::::::::::::::::::::::::::::::::::::::::::::::::::::::::::::

# RM_HELIX NESTED 89-91 100-102, nbp = 3 nbp_cov = 0
# pvals: 0.794084,0.794084,0.922524
# aggregated NONE
NESTED  :::::::::::::::::::::::::::::::::::::::::::::::::::::::::::::::::::::::::::::::::::::::<<<________>>>::::::::::::::::::::::::::::::::::::::::::::::::::::::::::::
        :::::::::::::::::::::::::::::::::::::::::::::::::::::::::::::::::::::::::::::::::::::::::::::::::::::::::::::::::::::::::::::::::::::::::::::::::::::::::::::::::

# RM_HELIX NESTED 77-85 105-114, nbp = 9 nbp_cov = 0
# pvals: 0.986559,0.964583,0.961281,0.115139,0.794084,0.794084,0.794084,0.794084,0.794084
# aggregated NONE
NESTED  :::::::::::::::::::::::::::::::::::::::::::::::::::::::::::::::::::::::::::<<<<<<<<<___________________>>>>>>>>>:::::::::::::::::::::::::::::::::::::::::::::::::
        :::::::::::::::::::::::::::::::::::::::::::::::::::::::::::::::::::::::::::::::::::::::::::::::::::::::::::::::::::::::::::::::::::::::::::::::::::::::::::::::::

# RM_HELIX NESTED 115-119 125-129, nbp = 5 nbp_cov = 0
# pvals: 0.794084,0.794084,0.794084,0.794084,0.794084
# aggregated NONE
NESTED  ::::::::::::::::::::::::::::::::::::::::::::::::::::::::::::::::::::::::::::::::::::::::::::::::::::::::::::::::<<<<<_____>>>>>::::::::::::::::::::::::::::::::::
        :::::::::::::::::::::::::::::::::::::::::::::::::::::::::::::::::::::::::::::::::::::::::::::::::::::::::::::::::::::::::::::::::::::::::::::::::::::::::::::::::

# RM_HELIX NESTED 131-142 151-163, nbp = 12 nbp_cov = 0
# pvals: 0.794084,0.794084,0.794084,0.794084,0.794084,0.794084,0.0454239,0.00789092,0.00312112,0.794084,0.794084,0.794084
# aggregated NONE
NESTED  ::::::::::::::::::::::::::::::::::::::::::::::::::::::::::::::::::::::::::::::::::::::::::::::::::::::::::::::::::::::::::::::::<<<<<<<<<<<<________>>>>>>>->>>>>
        :::::::::::::::::::::::::::::::::::::::::::::::::::::::::::::::::::::::::::::::::::::::::::::::::::::::::::::::::::::::::::::::::::::::::::::::::::::::::::::::::
```
