## Supplementary material for "All-at-once RNA folding with 3D motif prediction framed by evolutionary information": RF02605_scr5239.cacofold.power

```
# Power analysis of CaCoFold structure
#
# Powertype = SINGLE SUBSTITUTIONS
# covary left_pos right_pos substitutions power
#----------------------------------------------------------------
3		29		0		0.00
4		28		0		0.00
5		27		0		0.00
6		26		4		0.07
7		25		4		0.07
8		24		2		0.00
9		23		2		0.00
10		22		0		0.00
11		21		0		0.00
12		20		0		0.00
32		73		0		0.00
33		72		2		0.00
34		71		0		0.00
35		70		0		0.00
36		69		3		0.02
38		68		5		0.11
39		67		2		0.00
40		65		0		0.00
41		64		0		0.00
42		63		2		0.00
43		62		4		0.07
44		61		3		0.02
45		60		1		0.00
46		59		2		0.00
48		57		0		0.00
49		56		0		0.00
77		114		2		0.00
78		113		2		0.00
79		112		5		0.11
80		111		2		0.00
81		109		0		0.00
82		108		0		0.00
83		107		1		0.00
84		106		0		0.00
85		105		1		0.00
89		102		1		0.00
90		101		0		0.00
91		100		1		0.00
115		129		1		0.00
116		128		3		0.02
117		127		1		0.00
118		126		2		0.00
119		125		0		0.00
131		163		0		0.00
132		162		0		0.00
133		161		0		0.00
134		160		0		0.00
135		159		0		0.00
136		157		0		0.00
137		156		2		0.00
138		155		2		0.00
139		154		3		0.02
140		153		0		0.00
141		152		0		0.00
142		151		0		0.00
#
# BPAIRS 55
# avg substitutions per BP 1.2
# BPAIRS expected to covary 0.5 +/- 0.7
# BPAIRS observed to covary 0
#
```
