## Supplementary material for "All-at-once RNA folding with 3D motif prediction framed by evolutionary information": RF02605_scr5239.surv

```
2.517245	0.0217391
1.905582	0.0434783
1.818202	0.0652174
1.796357	0.108696
1.752667	0.130435
1.446835	0.152174
0.245354	0.173913
0.179819	0.195652
0.005058	0.23913
-0.016787	0.913043
-0.235238	0.934783
-0.257083	0.956522
-0.300773	0.978261
-0.388154	1
&
6.667815	7.7918e-05
4.570685	0.000155836
4.505150	0.000233754
4.024558	0.000311672
3.827952	0.000467508
3.653191	0.000545426
3.325514	0.000623344
3.303669	0.000701262
3.238134	0.00077918
3.172598	0.000857098
3.128908	0.000935016
3.041528	0.00109085
2.975992	0.00124669
2.954147	0.00140252
2.910457	0.00148044
2.866767	0.00155836
2.823077	0.00163628
2.757541	0.00179211
2.735696	0.00187003
2.582781	0.00194795
2.495400	0.00210379
2.473555	0.0021817
2.451710	0.00225962
2.429865	0.00233754
2.408020	0.00257129
2.124033	0.00264921
2.102188	0.00272713
2.080343	0.00288297
2.014808	0.0030388
1.992963	0.00311672
1.971118	0.00319464
1.949273	0.00342839
1.883737	0.00358423
1.861892	0.00374007
1.818202	0.00381798
1.796357	0.00412966
1.774512	0.00467508
1.752667	0.00490884
1.730821	0.00529843
1.708976	0.00553218
1.687131	0.00615552
1.665286	0.00732429
1.643441	0.00786972
1.621596	0.00802556
1.599751	0.00818139
1.577906	0.00849307
1.556061	0.00857098
1.534216	0.00888266
1.512370	0.00966184
1.490525	0.0101293
1.468680	0.0102073
1.446835	0.0105189
1.403145	0.0107527
1.381300	0.0108306
1.359455	0.0109085
1.337610	0.011376
1.315764	0.0116098
1.293919	0.0117656
1.272074	0.0118435
1.250229	0.0119215
1.228384	0.0120773
1.206539	0.012311
1.184694	0.0126227
1.162849	0.0127786
1.141004	0.0131681
1.119159	0.013324
1.097313	0.0134798
1.075468	0.0137136
1.053623	0.0137915
1.031778	0.0140252
1.009933	0.014259
0.988088	0.0145707
0.966243	0.0146486
0.944398	0.0151161
0.922553	0.015194
0.900707	0.0154278
0.878862	0.0158174
0.857017	0.0159732
0.835172	0.016207
0.813327	0.0163628
0.791482	0.0168303
0.769637	0.0173757
0.747792	0.0175316
0.725947	0.0176874
0.704102	0.0181549
0.682256	0.0182328
0.660411	0.0185445
0.638566	0.0190899
0.616721	0.0197133
0.594876	0.0200249
0.573031	0.0204145
0.551186	0.02096
0.529341	0.0213495
0.507496	0.0217391
0.485650	0.021895
0.463805	0.0224404
0.441960	0.0229858
0.420115	0.0236092
0.398270	0.0241546
0.376425	0.0249338
0.354580	0.0259467
0.332735	0.0269596
0.310890	0.0281284
0.289045	0.0289076
0.267199	0.0302322
0.245354	0.031401
0.223509	0.0324139
0.201664	0.0330372
0.179819	0.0346735
0.157974	0.0356085
0.136129	0.0363098
0.114284	0.0385694
0.092439	0.0395824
0.070593	0.0413745
0.048748	0.0441016
0.026903	0.046595
0.005058	0.092177
-0.016787	0.864423
-0.038632	0.869487
-0.060477	0.876734
-0.082322	0.887175
-0.104167	0.895122
-0.126012	0.905174
-0.147858	0.913745
-0.169703	0.920991
-0.191548	0.928861
-0.213393	0.934315
-0.235238	0.939614
-0.257083	0.944444
-0.278928	0.949665
-0.300773	0.955275
-0.322618	0.959638
-0.344464	0.963223
-0.366309	0.967197
-0.388154	0.969456
-0.409999	0.972105
-0.431844	0.974599
-0.453689	0.97678
-0.475534	0.978884
-0.497379	0.981845
-0.519224	0.984027
-0.541069	0.985351
-0.562915	0.987066
-0.584760	0.988468
-0.606605	0.989481
-0.628450	0.990494
-0.650295	0.991273
-0.672140	0.99213
-0.693985	0.99252
-0.715830	0.992832
-0.737675	0.993611
-0.759520	0.994312
-0.781366	0.994546
-0.803211	0.994935
-0.825056	0.995169
-0.846901	0.995637
-0.868746	0.996182
-0.890591	0.996572
-0.912436	0.996883
-0.934281	0.997273
-0.956126	0.997507
-0.977972	0.99774
-0.999817	0.997818
-1.021662	0.997896
-1.065352	0.998286
-1.087197	0.998364
-1.130887	0.99852
-1.152732	0.998753
-1.174577	0.998831
-1.196423	0.998909
-1.218268	0.998987
-1.240113	0.999065
-1.261958	0.999221
-1.305648	0.999455
-1.349338	0.999532
-1.371183	0.99961
-1.414874	0.999766
-1.436719	0.999844
-1.458564	0.999922
-1.611480	1
&
7.541619	3.88199e-07
7.454239	7.76398e-07
7.432394	1.1646e-06
7.388704	1.5528e-06
7.366859	2.32919e-06
7.279478	2.71739e-06
7.257633	3.10559e-06
7.017337	3.88199e-06
6.995492	4.27019e-06
6.929957	4.65839e-06
6.864421	6.21118e-06
6.842576	6.98758e-06
6.820731	7.76398e-06
6.798886	8.15217e-06
6.777041	8.92857e-06
6.755196	9.31677e-06
6.733351	1.00932e-05
6.711505	1.04814e-05
6.689660	1.24224e-05
6.667815	1.3587e-05
6.645970	1.43634e-05
6.624125	1.5528e-05
6.602280	1.78571e-05
6.580435	2.05745e-05
6.558590	2.32919e-05
6.536745	2.44565e-05
6.514900	2.52329e-05
6.493054	2.79503e-05
6.471209	3.10559e-05
6.449364	3.33851e-05
6.427519	3.37733e-05
6.405674	3.61025e-05
6.383829	3.76553e-05
6.361984	4.15373e-05
6.340139	4.30901e-05
6.318294	4.61957e-05
6.296448	5.00776e-05
6.274603	5.6677e-05
6.252758	6.01708e-05
6.230913	6.28882e-05
6.209068	6.75466e-05
6.187223	7.06522e-05
6.165378	7.53106e-05
6.143533	7.99689e-05
6.121688	8.30745e-05
6.099843	8.77329e-05
6.077997	9.12267e-05
6.056152	9.43323e-05
6.034307	9.66615e-05
6.012462	0.000100543
5.990617	0.000103649
5.968772	0.000106755
5.946927	0.000110637
5.925082	0.000115295
5.903237	0.000118401
5.881391	0.000123447
5.859546	0.000125388
5.837701	0.000129658
5.815856	0.000133152
5.794011	0.000135481
5.772166	0.000137034
5.750321	0.000140528
5.728476	0.000145575
5.706631	0.000148292
5.684786	0.000151786
5.662940	0.000154891
5.641095	0.000161879
5.619250	0.000164984
5.597405	0.000166925
5.575560	0.000174689
5.553715	0.000179736
5.531870	0.000187112
5.510025	0.000192158
5.488180	0.000198758
5.466334	0.000205745
5.444489	0.000214286
5.422644	0.000219332
5.400799	0.000225155
5.378954	0.000232919
5.357109	0.000241848
5.335264	0.000251165
5.313419	0.000256988
5.291574	0.000264363
5.269729	0.000270575
5.247883	0.000277174
5.226038	0.000284161
5.204193	0.000300854
5.182348	0.0003125
5.160503	0.000321817
5.138658	0.000331522
5.116813	0.000346273
5.094968	0.000359084
5.073123	0.000372671
5.051277	0.000385481
5.029432	0.000397904
5.007587	0.000409161
4.985742	0.000416925
4.963897	0.000429348
4.942052	0.000439829
4.920207	0.00045264
4.898362	0.000461568
4.876517	0.000471661
4.854672	0.00048059
4.832826	0.000487966
4.810981	0.000493012
4.789136	0.000502329
4.767291	0.000506599
4.745446	0.000517469
4.723601	0.00052368
4.701756	0.000532609
4.679911	0.000541149
4.658066	0.00054736
4.636220	0.000555512
4.614375	0.000567158
4.592530	0.000570264
4.570685	0.000583463
4.548840	0.000588898
4.526995	0.000593944
4.505150	0.000603649
4.483305	0.000610248
4.461460	0.000615295
4.439615	0.000621506
4.417769	0.000626941
4.395924	0.000631211
4.374079	0.000636258
4.352234	0.000644022
4.330389	0.000650621
4.308544	0.000654115
4.286699	0.000662267
4.264854	0.000669643
4.243009	0.000673913
4.221163	0.000681289
4.199318	0.000689441
4.177473	0.000695652
4.155628	0.000700699
4.133783	0.000705745
4.111938	0.000710792
4.090093	0.000717003
4.068248	0.000726708
4.046403	0.000736025
4.024558	0.000743401
4.002712	0.000750776
3.980867	0.000763587
3.959022	0.000775233
3.937177	0.000790761
3.915332	0.000802407
3.893487	0.000820264
3.871642	0.000838509
3.849797	0.000877329
3.827952	0.000907997
3.806106	0.000940606
3.784261	0.000971661
3.762416	0.0010097
3.740571	0.00104775
3.718726	0.00108346
3.696881	0.00111219
3.675036	0.00113626
3.653191	0.00116964
3.631346	0.00119837
3.609501	0.00122438
3.587655	0.00125
3.565810	0.00127679
3.543965	0.00130435
3.522120	0.00132725
3.500275	0.00135054
3.478430	0.00137228
3.456585	0.0013882
3.434740	0.00141576
3.412895	0.00144022
3.391049	0.00145963
3.369204	0.00148797
3.347359	0.00151514
3.325514	0.00154193
3.303669	0.00157104
3.281824	0.00159821
3.259979	0.00162151
3.238134	0.00165101
3.216289	0.00167391
3.194444	0.00170186
3.172598	0.00172671
3.150753	0.00175116
3.128908	0.00177407
3.107063	0.00180474
3.085218	0.00183269
3.063373	0.00186374
3.041528	0.00189286
3.019683	0.0019212
2.997838	0.00195419
2.975992	0.00198486
2.954147	0.00202601
2.932302	0.00207337
2.910457	0.00213354
2.888612	0.00219099
2.866767	0.00225776
2.844922	0.00233307
2.823077	0.00240295
2.801232	0.00247166
2.779387	0.00254231
2.757541	0.00260753
2.735696	0.0026646
2.713851	0.00271817
2.692006	0.00276863
2.670161	0.00281716
2.648316	0.00286452
2.626471	0.00290528
2.604626	0.00294526
2.582781	0.00298602
2.560935	0.00302252
2.539090	0.00307609
2.517245	0.00312112
2.495400	0.00317857
2.473555	0.0032337
2.451710	0.00329658
2.429865	0.00336335
2.408020	0.00343168
2.386175	0.00350621
2.364330	0.00356988
2.342484	0.00363703
2.320639	0.00371467
2.298794	0.00379697
2.276949	0.00388354
2.255104	0.00397671
2.233259	0.00407842
2.211414	0.0041809
2.189569	0.00427368
2.167724	0.00439441
2.145878	0.00452834
2.124033	0.00463315
2.102188	0.00472011
2.080343	0.00480939
2.058498	0.00490567
2.036653	0.00497477
2.014808	0.00506988
1.992963	0.00517702
1.971118	0.00530551
1.949273	0.00545613
1.927427	0.00568012
1.905582	0.00583346
1.883737	0.00602213
1.861892	0.00630202
1.840047	0.00668711
1.818202	0.00717469
1.796357	0.00789092
1.774512	0.00862966
1.752667	0.0092962
1.730821	0.00984161
1.708976	0.0103754
1.687131	0.0108583
1.665286	0.0113016
1.643441	0.0116712
1.621596	0.0119736
1.599751	0.0122329
1.577906	0.0124752
1.556061	0.012729
1.534216	0.0129907
1.512370	0.0132252
1.490525	0.0134391
1.468680	0.0136685
1.446835	0.0139833
1.424990	0.0142787
1.403145	0.014507
1.381300	0.0147189
1.359455	0.0149608
1.337610	0.0151817
1.315764	0.0154204
1.293919	0.015653
1.272074	0.0159239
1.250229	0.0162217
1.228384	0.0165842
1.206539	0.0169336
1.184694	0.0172698
1.162849	0.0176572
1.141004	0.0180016
1.119159	0.0183148
1.097313	0.0185792
1.075468	0.018868
1.053623	0.0192011
1.031778	0.0194658
1.009933	0.0197411
0.988088	0.0200058
0.966243	0.0202853
0.944398	0.0205773
0.922553	0.0208866
0.900707	0.0212015
0.878862	0.0215136
0.857017	0.0218614
0.835172	0.0222519
0.813327	0.022639
0.791482	0.0230501
0.769637	0.0234313
0.747792	0.023863
0.725947	0.0243595
0.704102	0.0248517
0.682256	0.0253168
0.660411	0.0257958
0.638566	0.0263078
0.616721	0.0268051
0.594876	0.0272721
0.573031	0.027738
0.551186	0.028276
0.529341	0.0288533
0.507496	0.0294173
0.485650	0.0300873
0.463805	0.0307259
0.441960	0.0313692
0.420115	0.0320229
0.398270	0.0326735
0.376425	0.0333544
0.354580	0.0341242
0.332735	0.0350194
0.310890	0.0360598
0.289045	0.0372756
0.267199	0.0386883
0.245354	0.0401599
0.223509	0.041915
0.201664	0.0436825
0.179819	0.0454239
0.157974	0.0471285
0.136129	0.0489037
0.114284	0.0506557
0.092439	0.0527411
0.070593	0.0551168
0.048748	0.0576203
0.026903	0.0604992
0.005058	0.115139
-0.016787	0.794084
-0.038632	0.803665
-0.060477	0.820257
-0.082322	0.838498
-0.104167	0.855106
-0.126012	0.869467
-0.147858	0.882429
-0.169703	0.894395
-0.191548	0.904978
-0.213393	0.914329
-0.235238	0.922524
-0.257083	0.929887
-0.278928	0.936621
-0.300773	0.942675
-0.322618	0.948127
-0.344464	0.953029
-0.366309	0.957411
-0.388154	0.961281
-0.409999	0.964583
-0.431844	0.967694
-0.453689	0.970531
-0.475534	0.973219
-0.497379	0.975651
-0.519224	0.977837
-0.541069	0.979872
-0.562915	0.981819
-0.584760	0.98353
-0.606605	0.985149
-0.628450	0.986559
-0.650295	0.987817
-0.672140	0.988937
-0.693985	0.98996
-0.715830	0.990849
-0.737675	0.991653
-0.759520	0.992395
-0.781366	0.993079
-0.803211	0.993696
-0.825056	0.994285
-0.846901	0.994786
-0.868746	0.995271
-0.890591	0.995683
-0.912436	0.996069
-0.934281	0.996411
-0.956126	0.996726
-0.977972	0.997019
-0.999817	0.997302
-1.021662	0.997558
-1.043507	0.99779
-1.065352	0.99801
-1.087197	0.998212
-1.109042	0.99839
-1.130887	0.998568
-1.152732	0.998723
-1.174577	0.998856
-1.196423	0.998984
-1.218268	0.999093
-1.240113	0.999202
-1.261958	0.999299
-1.283803	0.999382
-1.305648	0.999447
-1.327493	0.999516
-1.349338	0.999573
-1.371183	0.999627
-1.393029	0.999668
-1.414874	0.999709
-1.436719	0.99975
-1.458564	0.999782
-1.480409	0.999811
-1.502254	0.999833
-1.524099	0.999854
-1.545944	0.999876
-1.567789	0.999896
-1.589634	0.999911
-1.611480	0.999921
-1.633325	0.999932
-1.655170	0.999942
-1.677015	0.999951
-1.698860	0.999957
-1.720705	0.999965
-1.742550	0.999967
-1.764395	0.999972
-1.786240	0.999975
-1.808086	0.999978
-1.829931	0.99998
-1.851776	0.999981
-1.873621	0.999984
-1.895466	0.999986
-1.917311	0.99999
-1.939156	0.999991
-1.961001	0.999992
-1.982846	0.999993
-2.004691	0.999994
-2.026537	0.999994
-2.048382	0.999995
-2.070227	0.999996
-2.092072	0.999996
-2.113917	0.999997
-2.157607	0.999998
-2.179452	0.999998
-2.223143	0.999999
-2.332368	1
-2.572664	1
&
25.279845	4.16818e-23
25.258000	4.37659e-23
25.236155	4.59541e-23
25.214310	4.82517e-23
25.192464	5.06641e-23
25.170619	5.31971e-23
25.148774	5.58567e-23
25.126929	5.86492e-23
25.105084	6.15813e-23
25.083239	6.466e-23
25.061394	6.78925e-23
25.039549	7.12866e-23
25.017704	7.48502e-23
24.995859	7.8592e-23
24.974013	8.25208e-23
24.952168	8.66459e-23
24.930323	9.09772e-23
24.908478	9.55249e-23
24.886633	1.003e-22
24.864788	1.05313e-22
24.842943	1.10578e-22
24.821098	1.16105e-22
24.799253	1.21908e-22
24.777407	1.28001e-22
24.755562	1.34399e-22
24.733717	1.41117e-22
24.711872	1.4817e-22
24.690027	1.55575e-22
24.668182	1.63351e-22
24.646337	1.71515e-22
24.624492	1.80087e-22
24.602647	1.89087e-22
24.580802	1.98537e-22
24.558956	2.08459e-22
24.537111	2.18877e-22
24.515266	2.29815e-22
24.493421	2.413e-22
24.471576	2.53358e-22
24.449731	2.66019e-22
24.427886	2.79312e-22
24.406041	2.93269e-22
24.384196	3.07924e-22
24.362350	3.23311e-22
24.340505	3.39466e-22
24.318660	3.56428e-22
24.296815	3.74237e-22
24.274970	3.92936e-22
24.253125	4.12569e-22
24.231280	4.33183e-22
24.209435	4.54826e-22
24.187590	4.77551e-22
24.165745	5.0141e-22
24.143899	5.26461e-22
24.122054	5.52763e-22
24.100209	5.80379e-22
24.078364	6.09374e-22
24.056519	6.39817e-22
24.034674	6.71781e-22
24.012829	7.0534e-22
23.990984	7.40576e-22
23.969139	7.77571e-22
23.947293	8.16414e-22
23.925448	8.57196e-22
23.903603	9.00015e-22
23.881758	9.44973e-22
23.859913	9.92175e-22
23.838068	1.04173e-21
23.816223	1.09377e-21
23.794378	1.1484e-21
23.772533	1.20576e-21
23.750688	1.26598e-21
23.728842	1.32921e-21
23.706997	1.3956e-21
23.685152	1.4653e-21
23.663307	1.53849e-21
23.641462	1.61532e-21
23.619617	1.69599e-21
23.597772	1.78069e-21
23.575927	1.86962e-21
23.554082	1.96299e-21
23.532236	2.06102e-21
23.510391	2.16394e-21
23.488546	2.272e-21
23.466701	2.38545e-21
23.444856	2.50457e-21
23.423011	2.62964e-21
23.401166	2.76094e-21
23.379321	2.8988e-21
23.357476	3.04355e-21
23.335631	3.19551e-21
23.313785	3.35507e-21
23.291940	3.52258e-21
23.270095	3.69846e-21
23.248250	3.88311e-21
23.226405	4.07698e-21
23.204560	4.28053e-21
23.182715	4.49423e-21
23.160870	4.7186e-21
23.139025	4.95417e-21
23.117179	5.2015e-21
23.095334	5.46116e-21
23.073489	5.73379e-21
23.051644	6.02002e-21
23.029799	6.32053e-21
23.007954	6.63603e-21
22.986109	6.96729e-21
22.964264	7.31507e-21
22.942419	7.6802e-21
22.920574	8.06355e-21
22.898728	8.46603e-21
22.876883	8.88859e-21
22.855038	9.33224e-21
22.833193	9.79802e-21
22.811348	1.0287e-20
22.789503	1.08005e-20
22.767658	1.13395e-20
22.745813	1.19054e-20
22.723968	1.24996e-20
22.702122	1.31234e-20
22.680277	1.37783e-20
22.658432	1.44659e-20
22.636587	1.51877e-20
22.614742	1.59456e-20
22.592897	1.67413e-20
22.571052	1.75767e-20
22.549207	1.84538e-20
22.527362	1.93746e-20
22.505517	2.03413e-20
22.483671	2.13563e-20
22.461826	2.24219e-20
22.439981	2.35406e-20
22.418136	2.47151e-20
22.396291	2.59482e-20
22.374446	2.72428e-20
22.352601	2.8602e-20
22.330756	3.00289e-20
22.308911	3.1527e-20
22.287065	3.30998e-20
22.265220	3.4751e-20
22.243375	3.64846e-20
22.221530	3.83047e-20
22.199685	4.02154e-20
22.177840	4.22215e-20
22.155995	4.43276e-20
22.134150	4.65387e-20
22.112305	4.88601e-20
22.090460	5.12971e-20
22.068614	5.38558e-20
22.046769	5.65419e-20
22.024924	5.9362e-20
22.003079	6.23227e-20
21.981234	6.5431e-20
21.959389	6.86942e-20
21.937544	7.21202e-20
21.915699	7.57169e-20
21.893854	7.94929e-20
21.872008	8.34572e-20
21.850163	8.7619e-20
21.828318	9.19883e-20
21.806473	9.65754e-20
21.784628	1.01391e-19
21.762783	1.06447e-19
21.740938	1.11755e-19
21.719093	1.17327e-19
21.697248	1.23177e-19
21.675403	1.29319e-19
21.653557	1.35766e-19
21.631712	1.42536e-19
21.609867	1.49642e-19
21.588022	1.57102e-19
21.566177	1.64935e-19
21.544332	1.73157e-19
21.522487	1.8179e-19
21.500642	1.90852e-19
21.478797	2.00367e-19
21.456951	2.10355e-19
21.435106	2.20841e-19
21.413261	2.31849e-19
21.391416	2.43406e-19
21.369571	2.55539e-19
21.347726	2.68276e-19
21.325881	2.81648e-19
21.304036	2.95686e-19
21.282191	3.10423e-19
21.260346	3.25895e-19
21.238500	3.42137e-19
21.216655	3.59188e-19
21.194810	3.77089e-19
21.172965	3.95882e-19
21.151120	4.15611e-19
21.129275	4.36322e-19
21.107430	4.58065e-19
21.085585	4.80891e-19
21.063740	5.04854e-19
21.041894	5.30011e-19
21.020049	5.56421e-19
20.998204	5.84145e-19
20.976359	6.13251e-19
20.954514	6.43806e-19
20.932669	6.75883e-19
20.910824	7.09558e-19
20.888979	7.44909e-19
20.867134	7.82021e-19
20.845289	8.2098e-19
20.823443	8.6188e-19
20.801598	9.04817e-19
20.779753	9.49891e-19
20.757908	9.9721e-19
20.736063	1.04688e-18
20.714218	1.09903e-18
20.692373	1.15378e-18
20.670528	1.21125e-18
20.648683	1.27158e-18
20.626837	1.33491e-18
20.604992	1.4014e-18
20.583147	1.4712e-18
20.561302	1.54447e-18
20.539457	1.62139e-18
20.517612	1.70214e-18
20.495767	1.78691e-18
20.473922	1.87589e-18
20.452077	1.96931e-18
20.430232	2.06738e-18
20.408386	2.17033e-18
20.386541	2.2784e-18
20.364696	2.39185e-18
20.342851	2.51094e-18
20.321006	2.63597e-18
20.299161	2.76721e-18
20.277316	2.90499e-18
20.255471	3.04962e-18
20.233626	3.20145e-18
20.211780	3.36084e-18
20.189935	3.52816e-18
20.168090	3.7038e-18
20.146245	3.88818e-18
20.124400	4.08174e-18
20.102555	4.28492e-18
20.080710	4.49822e-18
20.058865	4.72212e-18
20.037020	4.95717e-18
20.015175	5.20391e-18
19.993329	5.46293e-18
19.971484	5.73483e-18
19.949639	6.02025e-18
19.927794	6.31988e-18
19.905949	6.6344e-18
19.884104	6.96458e-18
19.862259	7.31117e-18
19.840414	7.67501e-18
19.818569	8.05694e-18
19.796723	8.45786e-18
19.774878	8.87873e-18
19.753033	9.32053e-18
19.731188	9.7843e-18
19.709343	1.02711e-17
19.687498	1.07822e-17
19.665653	1.13186e-17
19.643808	1.18818e-17
19.621963	1.24729e-17
19.600118	1.30934e-17
19.578272	1.37448e-17
19.556427	1.44286e-17
19.534582	1.51463e-17
19.512737	1.58998e-17
19.490892	1.66907e-17
19.469047	1.75209e-17
19.447202	1.83924e-17
19.425357	1.93072e-17
19.403512	2.02676e-17
19.381666	2.12756e-17
19.359821	2.23337e-17
19.337976	2.34445e-17
19.316131	2.46104e-17
19.294286	2.58343e-17
19.272441	2.71191e-17
19.250596	2.84677e-17
19.228751	2.98833e-17
19.206906	3.13693e-17
19.185061	3.29291e-17
19.163215	3.45664e-17
19.141370	3.62851e-17
19.119525	3.80892e-17
19.097680	3.99829e-17
19.075835	4.19708e-17
19.053990	4.40574e-17
19.032145	4.62477e-17
19.010300	4.85468e-17
18.988455	5.09601e-17
18.966609	5.34934e-17
18.944764	5.61524e-17
18.922919	5.89436e-17
18.901074	6.18735e-17
18.879229	6.49489e-17
18.857384	6.8177e-17
18.835539	7.15655e-17
18.813694	7.51223e-17
18.791849	7.88558e-17
18.770004	8.27747e-17
18.748158	8.68882e-17
18.726313	9.12061e-17
18.704468	9.57383e-17
18.682623	1.00496e-16
18.660778	1.05489e-16
18.638933	1.10731e-16
18.617088	1.16233e-16
18.595243	1.22008e-16
18.573398	1.2807e-16
18.551552	1.34432e-16
18.529707	1.41111e-16
18.507862	1.48121e-16
18.486017	1.5548e-16
18.464172	1.63203e-16
18.442327	1.7131e-16
18.420482	1.7982e-16
18.398637	1.88752e-16
18.376792	1.98127e-16
18.354947	2.07967e-16
18.333101	2.18297e-16
18.311256	2.29138e-16
18.289411	2.40518e-16
18.267566	2.52463e-16
18.245721	2.65e-16
18.223876	2.7816e-16
18.202031	2.91972e-16
18.180186	3.0647e-16
18.158341	3.21688e-16
18.136495	3.37661e-16
18.114650	3.54426e-16
18.092805	3.72023e-16
18.070960	3.90493e-16
18.049115	4.09879e-16
18.027270	4.30227e-16
18.005425	4.51585e-16
17.983580	4.74002e-16
17.961735	4.97531e-16
17.939890	5.22227e-16
17.918044	5.48149e-16
17.896199	5.75356e-16
17.874354	6.03912e-16
17.852509	6.33885e-16
17.830664	6.65344e-16
17.808819	6.98364e-16
17.786974	7.33021e-16
17.765129	7.69397e-16
17.743284	8.07576e-16
17.721439	8.47649e-16
17.699593	8.89708e-16
17.677748	9.33853e-16
17.655903	9.80187e-16
17.634058	1.02882e-15
17.612213	1.07986e-15
17.590368	1.13343e-15
17.568523	1.18966e-15
17.546678	1.24868e-15
17.524833	1.31062e-15
17.502987	1.37563e-15
17.481142	1.44386e-15
17.459297	1.51548e-15
17.437452	1.59064e-15
17.415607	1.66953e-15
17.393762	1.75233e-15
17.371917	1.83924e-15
17.350072	1.93044e-15
17.328227	2.02617e-15
17.306382	2.12665e-15
17.284536	2.2321e-15
17.262691	2.34277e-15
17.240846	2.45893e-15
17.219001	2.58085e-15
17.197156	2.7088e-15
17.175311	2.84309e-15
17.153466	2.98404e-15
17.131621	3.13196e-15
17.109776	3.28722e-15
17.087930	3.45016e-15
17.066085	3.62117e-15
17.044240	3.80066e-15
17.022395	3.98903e-15
17.000550	4.18673e-15
16.978705	4.39422e-15
16.956860	4.61199e-15
16.935015	4.84054e-15
16.913170	5.0804e-15
16.891325	5.33214e-15
16.869479	5.59635e-15
16.847634	5.87364e-15
16.825789	6.16465e-15
16.803944	6.47007e-15
16.782099	6.79061e-15
16.760254	7.12701e-15
16.738409	7.48007e-15
16.716564	7.8506e-15
16.694719	8.23947e-15
16.672873	8.64759e-15
16.651028	9.0759e-15
16.629183	9.52541e-15
16.607338	9.99716e-15
16.585493	1.04923e-14
16.563648	1.10118e-14
16.541803	1.15572e-14
16.519958	1.21294e-14
16.498113	1.273e-14
16.476268	1.33603e-14
16.454422	1.40218e-14
16.432577	1.4716e-14
16.410732	1.54446e-14
16.388887	1.62092e-14
16.367042	1.70116e-14
16.345197	1.78536e-14
16.323352	1.87374e-14
16.301507	1.96648e-14
16.279662	2.06381e-14
16.257816	2.16595e-14
16.235971	2.27315e-14
16.214126	2.38564e-14
16.192281	2.50369e-14
16.170436	2.62758e-14
16.148591	2.7576e-14
16.126746	2.89404e-14
16.104901	3.03723e-14
16.083056	3.1875e-14
16.061211	3.34519e-14
16.039365	3.51068e-14
16.017520	3.68435e-14
15.995675	3.86659e-14
15.973830	4.05785e-14
15.951985	4.25856e-14
15.930140	4.46918e-14
15.908295	4.69021e-14
15.886450	4.92216e-14
15.864605	5.16557e-14
15.842759	5.42101e-14
15.820914	5.68906e-14
15.799069	5.97036e-14
15.777224	6.26555e-14
15.755379	6.57532e-14
15.733534	6.90039e-14
15.711689	7.24151e-14
15.689844	7.59949e-14
15.667999	7.97514e-14
15.646154	8.36933e-14
15.624308	8.783e-14
15.602463	9.21709e-14
15.580618	9.67261e-14
15.558773	1.01506e-13
15.536928	1.06522e-13
15.515083	1.11786e-13
15.493238	1.17309e-13
15.471393	1.23106e-13
15.449548	1.29188e-13
15.427702	1.3557e-13
15.405857	1.42268e-13
15.384012	1.49295e-13
15.362167	1.5667e-13
15.340322	1.64409e-13
15.318477	1.72529e-13
15.296632	1.8105e-13
15.274787	1.89991e-13
15.252942	1.99374e-13
15.231097	2.09219e-13
15.209251	2.1955e-13
15.187406	2.30391e-13
15.165561	2.41766e-13
15.143716	2.53702e-13
15.121871	2.66227e-13
15.100026	2.79369e-13
15.078181	2.9316e-13
15.056336	3.0763e-13
15.034491	3.22814e-13
15.012645	3.38747e-13
14.990800	3.55465e-13
14.968955	3.73007e-13
14.947110	3.91413e-13
14.925265	4.10727e-13
14.903420	4.30993e-13
14.881575	4.52257e-13
14.859730	4.7457e-13
14.837885	4.97982e-13
14.816040	5.22547e-13
14.794194	5.48323e-13
14.772349	5.75369e-13
14.750504	6.03747e-13
14.728659	6.33524e-13
14.706814	6.64767e-13
14.684969	6.97548e-13
14.663124	7.31945e-13
14.641279	7.68035e-13
14.619434	8.05903e-13
14.597588	8.45635e-13
14.575743	8.87324e-13
14.553898	9.31065e-13
14.532053	9.7696e-13
14.510208	1.02511e-12
14.488363	1.07564e-12
14.466518	1.12865e-12
14.444673	1.18427e-12
14.422828	1.24263e-12
14.400983	1.30386e-12
14.379137	1.36811e-12
14.357292	1.43551e-12
14.335447	1.50623e-12
14.313602	1.58043e-12
14.291757	1.65829e-12
14.269912	1.73997e-12
14.248067	1.82567e-12
14.226222	1.91558e-12
14.204377	2.00992e-12
14.182531	2.10889e-12
14.160686	2.21274e-12
14.138841	2.32169e-12
14.116996	2.436e-12
14.095151	2.55592e-12
14.073306	2.68175e-12
14.051461	2.81375e-12
14.029616	2.95225e-12
14.007771	3.09756e-12
13.985926	3.25e-12
13.964080	3.40994e-12
13.942235	3.57774e-12
13.920390	3.75378e-12
13.898545	3.93848e-12
13.876700	4.13224e-12
13.854855	4.33553e-12
13.833010	4.5488e-12
13.811165	4.77255e-12
13.789320	5.00728e-12
13.767474	5.25355e-12
13.745629	5.51191e-12
13.723784	5.78295e-12
13.701939	6.06731e-12
13.680094	6.36562e-12
13.658249	6.67858e-12
13.636404	7.0069e-12
13.614559	7.35134e-12
13.592714	7.71268e-12
13.570869	8.09176e-12
13.549023	8.48944e-12
13.527178	8.90663e-12
13.505333	9.34429e-12
13.483488	9.80342e-12
13.461643	1.02851e-11
13.439798	1.07904e-11
13.417953	1.13204e-11
13.396108	1.18765e-11
13.374263	1.24598e-11
13.352417	1.30718e-11
13.330572	1.37137e-11
13.308727	1.43871e-11
13.286882	1.50936e-11
13.265037	1.58346e-11
13.243192	1.6612e-11
13.221347	1.74275e-11
13.199502	1.82829e-11
13.177657	1.91803e-11
13.155812	2.01216e-11
13.133966	2.11091e-11
13.112121	2.21449e-11
13.090276	2.32315e-11
13.068431	2.43713e-11
13.046586	2.55669e-11
13.024741	2.6821e-11
13.002896	2.81366e-11
12.981051	2.95166e-11
12.959206	3.09642e-11
12.937360	3.24826e-11
12.915515	3.40753e-11
12.893670	3.5746e-11
12.871825	3.74985e-11
12.849980	3.93367e-11
12.828135	4.12648e-11
12.806290	4.32873e-11
12.784445	4.54088e-11
12.762600	4.7634e-11
12.740755	4.9968e-11
12.718909	5.24162e-11
12.697064	5.49841e-11
12.675219	5.76776e-11
12.653374	6.05028e-11
12.631529	6.34661e-11
12.609684	6.65742e-11
12.587839	6.98343e-11
12.565994	7.32537e-11
12.544149	7.68401e-11
12.522303	8.06019e-11
12.500458	8.45474e-11
12.478613	8.86856e-11
12.456768	9.3026e-11
12.434923	9.75784e-11
12.413078	1.02353e-10
12.391233	1.07361e-10
12.369388	1.12613e-10
12.347543	1.18122e-10
12.325698	1.239e-10
12.303852	1.2996e-10
12.282007	1.36315e-10
12.260162	1.42981e-10
12.238317	1.49971e-10
12.216472	1.57303e-10
12.194627	1.64993e-10
12.172782	1.73057e-10
12.150937	1.81515e-10
12.129092	1.90386e-10
12.107246	1.99689e-10
12.085401	2.09445e-10
12.063556	2.19677e-10
12.041711	2.30408e-10
12.019866	2.41662e-10
11.998021	2.53464e-10
11.976176	2.65842e-10
11.954331	2.78822e-10
11.932486	2.92435e-10
11.910641	3.06711e-10
11.888795	3.21681e-10
11.866950	3.37381e-10
11.845105	3.53846e-10
11.823260	3.71112e-10
11.801415	3.89218e-10
11.779570	4.08206e-10
11.757725	4.28118e-10
11.735880	4.48998e-10
11.714035	4.70895e-10
11.692189	4.93856e-10
11.670344	5.17935e-10
11.648499	5.43184e-10
11.626654	5.69662e-10
11.604809	5.97426e-10
11.582964	6.26541e-10
11.561119	6.5707e-10
11.539274	6.89084e-10
11.517429	7.22653e-10
11.495584	7.57853e-10
11.473738	7.94763e-10
11.451893	8.33466e-10
11.430048	8.74048e-10
11.408203	9.16601e-10
11.386358	9.61221e-10
11.364513	1.00801e-09
11.342668	1.05706e-09
11.320823	1.1085e-09
11.298978	1.16243e-09
11.277132	1.21898e-09
11.255287	1.27828e-09
11.233442	1.34044e-09
11.211597	1.40563e-09
11.189752	1.47397e-09
11.167907	1.54563e-09
11.146062	1.62076e-09
11.124217	1.69953e-09
11.102372	1.78212e-09
11.080527	1.86872e-09
11.058681	1.9595e-09
11.036836	2.05468e-09
11.014991	2.15448e-09
10.993146	2.2591e-09
10.971301	2.36879e-09
10.949456	2.48379e-09
10.927611	2.60436e-09
10.905766	2.73076e-09
10.883921	2.86327e-09
10.862075	3.00219e-09
10.840230	3.14783e-09
10.818385	3.30052e-09
10.796540	3.46059e-09
10.774695	3.62839e-09
10.752850	3.8043e-09
10.731005	3.98872e-09
10.709160	4.18204e-09
10.687315	4.38471e-09
10.665470	4.59716e-09
10.643624	4.81986e-09
10.621779	5.05332e-09
10.599934	5.29805e-09
10.578089	5.55459e-09
10.556244	5.82351e-09
10.534399	6.1054e-09
10.512554	6.40089e-09
10.490709	6.71062e-09
10.468864	7.03529e-09
10.447018	7.37561e-09
10.425173	7.73233e-09
10.403328	8.10625e-09
10.381483	8.49817e-09
10.359638	8.90897e-09
10.337793	9.33955e-09
10.315948	9.79087e-09
10.294103	1.02639e-08
10.272258	1.07597e-08
10.250413	1.12794e-08
10.228567	1.1824e-08
10.206722	1.23949e-08
10.184877	1.29932e-08
10.163032	1.36203e-08
10.141187	1.42775e-08
10.119342	1.49663e-08
10.097497	1.56882e-08
10.075652	1.64447e-08
10.053807	1.72376e-08
10.031961	1.80686e-08
10.010116	1.89394e-08
9.988271	1.9852e-08
9.966426	2.08084e-08
9.944581	2.18107e-08
9.922736	2.28611e-08
9.900891	2.39618e-08
9.879046	2.51153e-08
9.857201	2.6324e-08
9.835356	2.75907e-08
9.813510	2.8918e-08
9.791665	3.03089e-08
9.769820	3.17664e-08
9.747975	3.32936e-08
9.726130	3.48939e-08
9.704285	3.65707e-08
9.682440	3.83278e-08
9.660595	4.01688e-08
9.638750	4.20979e-08
9.616904	4.41191e-08
9.595059	4.62369e-08
9.573214	4.84558e-08
9.551369	5.07807e-08
9.529524	5.32165e-08
9.507679	5.57685e-08
9.485834	5.84424e-08
9.463989	6.12437e-08
9.442144	6.41786e-08
9.420299	6.72533e-08
9.398453	7.04746e-08
9.376608	7.38494e-08
9.354763	7.73848e-08
9.332918	8.10885e-08
9.311073	8.49686e-08
9.289228	8.90332e-08
9.267383	9.32911e-08
9.245538	9.77515e-08
9.223693	1.02424e-07
9.201847	1.07318e-07
9.180002	1.12445e-07
9.158157	1.17815e-07
9.136312	1.23441e-07
9.114467	1.29333e-07
9.092622	1.35505e-07
9.070777	1.41969e-07
9.048932	1.4874e-07
9.027087	1.55831e-07
9.005242	1.63259e-07
8.983396	1.71038e-07
8.961551	1.79186e-07
8.939706	1.87719e-07
8.917861	1.96656e-07
8.896016	2.06015e-07
8.874171	2.15817e-07
8.852326	2.26082e-07
8.830481	2.36831e-07
8.808636	2.48088e-07
8.786790	2.59877e-07
8.764945	2.72221e-07
8.743100	2.85148e-07
8.721255	2.98683e-07
8.699410	3.12857e-07
8.677565	3.27698e-07
8.655720	3.43238e-07
8.633875	3.59509e-07
8.612030	3.76545e-07
8.590185	3.94382e-07
8.568339	4.13058e-07
8.546494	4.32611e-07
8.524649	4.53081e-07
8.502804	4.74513e-07
8.480959	4.9695e-07
8.459114	5.20439e-07
8.437269	5.45028e-07
8.415424	5.7077e-07
8.393579	5.97716e-07
8.371733	6.25924e-07
8.349888	6.5545e-07
8.328043	6.86358e-07
8.306198	7.18709e-07
8.284353	7.52571e-07
8.262508	7.88013e-07
8.240663	8.25109e-07
8.218818	8.63935e-07
8.196973	9.0457e-07
8.175128	9.47097e-07
8.153282	9.91604e-07
8.131437	1.03818e-06
8.109592	1.08692e-06
8.087747	1.13793e-06
8.065902	1.19131e-06
8.044057	1.24716e-06
8.022212	1.30561e-06
8.000367	1.36676e-06
7.978522	1.43075e-06
7.956676	1.49769e-06
7.934831	1.56774e-06
7.912986	1.64102e-06
7.891141	1.7177e-06
7.869296	1.79791e-06
7.847451	1.88182e-06
7.825606	1.9696e-06
7.803761	2.06142e-06
7.781916	2.15748e-06
7.760071	2.25795e-06
7.738225	2.36304e-06
7.716380	2.47296e-06
7.694535	2.58793e-06
7.672690	2.70817e-06
7.650845	2.83392e-06
7.629000	2.96543e-06
7.607155	3.10296e-06
7.585310	3.24678e-06
7.563465	3.39717e-06
7.541619	3.55442e-06
7.519774	3.71885e-06
7.497929	3.89077e-06
7.476084	4.07051e-06
7.454239	4.25843e-06
7.432394	4.45489e-06
7.410549	4.66027e-06
7.388704	4.87496e-06
7.366859	5.09939e-06
7.345014	5.33397e-06
7.323168	5.57916e-06
7.301323	5.83543e-06
7.279478	6.10326e-06
7.257633	6.38317e-06
7.235788	6.67568e-06
7.213943	6.98135e-06
7.192098	7.30075e-06
7.170253	7.63449e-06
7.148408	7.98319e-06
7.126562	8.3475e-06
7.104717	8.7281e-06
7.082872	9.1257e-06
7.061027	9.54104e-06
7.039182	9.97488e-06
7.017337	1.0428e-05
6.995492	1.09013e-05
6.973647	1.13956e-05
6.951802	1.19118e-05
6.929957	1.24508e-05
6.908111	1.30136e-05
6.886266	1.36013e-05
6.864421	1.42148e-05
6.842576	1.48553e-05
6.820731	1.5524e-05
6.798886	1.62219e-05
6.777041	1.69504e-05
6.755196	1.77108e-05
6.733351	1.85042e-05
6.711505	1.93323e-05
6.689660	2.01963e-05
6.667815	2.10978e-05
6.645970	2.20383e-05
6.624125	2.30194e-05
6.602280	2.40429e-05
6.580435	2.51103e-05
6.558590	2.62236e-05
6.536745	2.73846e-05
6.514900	2.85953e-05
6.493054	2.98575e-05
6.471209	3.11735e-05
6.449364	3.25453e-05
6.427519	3.39751e-05
6.405674	3.54654e-05
6.383829	3.70184e-05
6.361984	3.86366e-05
6.340139	4.03226e-05
6.318294	4.2079e-05
6.296448	4.39085e-05
6.274603	4.58139e-05
6.252758	4.77982e-05
6.230913	4.98642e-05
6.209068	5.20152e-05
6.187223	5.42543e-05
6.165378	5.65847e-05
6.143533	5.90098e-05
6.121688	6.15332e-05
6.099843	6.41583e-05
6.077997	6.68888e-05
6.056152	6.97284e-05
6.034307	7.26811e-05
6.012462	7.57508e-05
5.990617	7.89415e-05
5.968772	8.22573e-05
5.946927	8.57025e-05
5.925082	8.92813e-05
5.903237	9.29983e-05
5.881391	9.68577e-05
5.859546	0.000100864
5.837701	0.000105022
5.815856	0.000109337
5.794011	0.000113813
5.772166	0.000118454
5.750321	0.000123266
5.728476	0.000128253
5.706631	0.000133421
5.684786	0.000138773
5.662940	0.000144315
5.641095	0.000150051
5.619250	0.000155987
5.597405	0.000162125
5.575560	0.000168472
5.553715	0.00017503
5.531870	0.000181804
5.510025	0.000188798
5.488180	0.000196015
5.466334	0.000203457
5.444489	0.000211129
5.422644	0.000219031
5.400799	0.000227165
5.378954	0.000235533
5.357109	0.000244133
5.335264	0.000252967
5.313419	0.000262032
5.291574	0.000271325
5.269729	0.000280843
5.247883	0.000290579
5.226038	0.000300528
5.204193	0.000310679
5.182348	0.000321022
5.160503	0.000331545
5.138658	0.000342229
5.116813	0.000353057
5.094968	0.000364005
5.073123	0.000375047
5.051277	0.00038615
5.029432	0.000397278
5.007587	0.000408386
4.985742	0.000419423
4.963897	0.000430329
4.942052	0.00044103
4.920207	0.000451442
4.898362	0.000461461
4.876517	0.000470961
4.854672	0.000479783
4.832826	0.000487725
4.810981	0.000494505
4.789136	0.000499694
&
```
