## Supplementary material for "All-at-once RNA folding with 3D motif prediction framed by evolutionary information": RF02606_AbsR28.cacofold.cov

```
#
# Method Target_E-val [cov_min,cov_max] [FP | TP True Found | Sen PPV F] 
# GTp    0.05           [-0.42,1.52]    [0 | 1 3 1 | 33.33 100.00 50.00] 
#
# in_CaCoFold in_given  left_pos      right_pos  score            E-value       pvalue       substitutions    power
#------------------------------------------------------------------------------------------------------------------------
*	 	         2	       166	1.51654	0.00332216	2.06911e-07	2		0.00
```
