## Supplementary material for "All-at-once RNA folding with 3D motif prediction framed by evolutionary information": RF02606_AbsR28.helixcov

```
# RMs = 8 L = 180

# RM_HELIX NESTED 16-20 24-28, nbp = 5 nbp_cov = 0
# pvals: 0.999876,0.999876,0.999876,0.999876,0.999876
# aggregated NONE
NESTED  :::::::::::::::<<<<<___>>>>>::::::::::::::::::::::::::::::::::::::::::::::::::::::::::::::::::::::::::::::::::::::::::::::::::::::::::::::::::::::::::::::::::::::::::::::::::::::::
        ::::::::::::::::::::::::::::::::::::::::::::::::::::::::::::::::::::::::::::::::::::::::::::::::::::::::::::::::::::::::::::::::::::::::::::::::::::::::::::::::::::::::::::::::::::

# RM_HELIX NESTED 54-55 61-62, nbp = 2 nbp_cov = 0
# pvals: 0.999876,0.999876
# aggregated NONE
NESTED  :::::::::::::::::::::::::::::::::::::::::::::::::::::<<_____>>::::::::::::::::::::::::::::::::::::::::::::::::::::::::::::::::::::::::::::::::::::::::::::::::::::::::::::::::::::::
        ::::::::::::::::::::::::::::::::::::::::::::::::::::::::::::::::::::::::::::::::::::::::::::::::::::::::::::::::::::::::::::::::::::::::::::::::::::::::::::::::::::::::::::::::::::

# RM_HELIX NESTED 29-44 72-89, nbp = 15 nbp_cov = 0
# pvals: 0.999876,0.999876,0.999876,0.999876,0.999876,0.999876,0.999876,0.999876,0.999876,0.999876,0.999876,0.999876,0.999876,0.999876,0.999876
# aggregated NONE
NESTED  ::::::::::::::::::::::::::::<<<<<<<<<-<<<<<<___________________________>>>>>>->>>>>>-->>>:::::::::::::::::::::::::::::::::::::::::::::::::::::::::::::::::::::::::::::::::::::::::::
        ::::::::::::::::::::::::::::::::::::::::::::::::::::::::::::::::::::::::::::::::::::::::::::::::::::::::::::::::::::::::::::::::::::::::::::::::::::::::::::::::::::::::::::::::::::

# RM_HELIX NESTED 91-100 114-123, nbp = 10 nbp_cov = 0
# pvals: 0.999876,0.999876,0.999876,0.999876,0.999876,0.999876,0.999876,0.999876,0.999876,0.999876
# aggregated NONE
NESTED  ::::::::::::::::::::::::::::::::::::::::::::::::::::::::::::::::::::::::::::::::::::::::::<<<<<<<<<<_____________>>>>>>>>>>:::::::::::::::::::::::::::::::::::::::::::::::::::::::::
        ::::::::::::::::::::::::::::::::::::::::::::::::::::::::::::::::::::::::::::::::::::::::::::::::::::::::::::::::::::::::::::::::::::::::::::::::::::::::::::::::::::::::::::::::::::

# RM_HELIX NESTED 6-15 126-133, nbp = 8 nbp_cov = 0
# pvals: 0.999876,0.999876,0.999876,0.999876,0.999876,0.999876,0.999876,0.999876
# aggregated NONE
NESTED  :::::<<<<--<<<<______________________________________________________________________________________________________________>>>>>>>>:::::::::::::::::::::::::::::::::::::::::::::::
        ::::::::::::::::::::::::::::::::::::::::::::::::::::::::::::::::::::::::::::::::::::::::::::::::::::::::::::::::::::::::::::::::::::::::::::::::::::::::::::::::::::::::::::::::::::

# RM_HELIX NESTED 2-3 136-137, nbp = 2 nbp_cov = 0
# pvals: 0.999876,0.999876
# aggregated NONE
NESTED  :<<____________________________________________________________________________________________________________________________________>>:::::::::::::::::::::::::::::::::::::::::::
        ::::::::::::::::::::::::::::::::::::::::::::::::::::::::::::::::::::::::::::::::::::::::::::::::::::::::::::::::::::::::::::::::::::::::::::::::::::::::::::::::::::::::::::::::::::

# RM_HELIX NESTED 138-146 151-159, nbp = 9 nbp_cov = 0
# pvals: 0.999876,0.999876,0.999876,0.999876,0.999876,0.999876,0.999876,0.999876,0.999876
# aggregated NONE
NESTED  :::::::::::::::::::::::::::::::::::::::::::::::::::::::::::::::::::::::::::::::::::::::::::::::::::::::::::::::::::::::::::::::::::::::::<<<<<<<<<____>>>>>>>>>:::::::::::::::::::::
        ::::::::::::::::::::::::::::::::::::::::::::::::::::::::::::::::::::::::::::::::::::::::::::::::::::::::::::::::::::::::::::::::::::::::::::::::::::::::::::::::::::::::::::::::::::

# RM_HELIX NESTED 166-168 174-176, nbp = 3 nbp_cov = 0
# pvals: 0.999876,0.999876,0.999876
# aggregated NONE
NESTED  :::::::::::::::::::::::::::::::::::::::::::::::::::::::::::::::::::::::::::::::::::::::::::::::::::::::::::::::::::::::::::::::::::::::::::::::::::::::::::::::::::::<<<_____>>>::::
        ::::::::::::::::::::::::::::::::::::::::::::::::::::::::::::::::::::::::::::::::::::::::::::::::::::::::::::::::::::::::::::::::::::::::::::::::::::::::::::::::::::::::::::::::::::
```
