## Supplementary material for "All-at-once RNA folding with 3D motif prediction framed by evolutionary information": RF02606_AbsR28.surv

```
0.000044	0.0185185
-0.002031	1
&
1.515302	6.2282e-05
0.959591	0.000124564
0.128441	0.000249128
-0.002031	0.999875
-0.417606	1
&
1.516542	2.06911e-07
1.515302	6.20732e-05
0.959591	0.000124146
0.128441	0.000248293
-0.002031	0.999876
-0.417606	1
&
```
