## Supplementary material for "All-at-once RNA folding with 3D motif prediction framed by evolutionary information": RF02607_AbsR25.cacofold.power

```
# Power analysis of CaCoFold structure
#
# Powertype = SINGLE SUBSTITUTIONS
# covary left_pos right_pos substitutions power
#----------------------------------------------------------------
3		124		0		0.00
4		123		0		0.00
5		122		0		0.00
6		121		0		0.00
8		119		0		0.00
9		118		0		0.00
10		117		0		0.00
11		116		0		0.00
12		115		0		0.00
13		114		0		0.00
26		39		0		0.00
27		38		0		0.00
28		37		0		0.00
43		111		0		0.00
44		110		0		0.00
45		109		0		0.00
46		108		0		0.00
47		107		0		0.00
48		106		0		0.00
49		101		0		0.00
50		100		0		0.00
51		99		0		0.00
52		98		0		0.00
53		97		0		0.00
54		96		0		0.00
55		95		0		0.00
61		80		0		0.00
62		79		0		0.00
63		78		0		0.00
64		77		0		0.00
65		76		0		0.00
66		75		0		0.00
81		94		0		0.00
82		93		0		0.00
83		92		0		0.00
84		91		0		0.00
134		164		0		0.00
135		163		0		0.00
136		162		0		0.00
137		161		0		0.00
138		160		0		0.00
139		159		0		0.00
140		158		0		0.00
141		157		0		0.00
142		156		0		0.00
143		155		0		0.00
144		154		0		0.00
145		153		0		0.00
146		152		0		0.00
#
# BPAIRS 49
# avg substitutions per BP 0.0
# BPAIRS expected to covary 0.0 +/- 0.0
# BPAIRS observed to covary 0
#
```
