## Supplementary material for "All-at-once RNA folding with 3D motif prediction framed by evolutionary information": RF02608_AbsR11.surv

```
0.000000	0.016129
-0.001499	1
&
1.583192	5.04083e-05
1.290174	0.000151225
1.206454	0.000252042
0.835696	0.000352858
0.763937	0.000403266
0.608458	0.000453675
0.536698	0.000554491
0.351319	0.000655308
0.189860	0.000705716
0.034381	0.000756125
0.022421	0.000856941
-0.001499	0.999042
-0.043359	0.999143
-0.079238	0.999345
-0.198838	0.999395
-0.360297	0.999446
-0.408136	0.999546
-0.539696	0.999597
-0.551656	0.999698
-0.569596	0.999798
-0.748994	0.999849
-0.856634	0.99995
-1.059953	1
&
1.819709	1.67504e-07
1.816410	5.02513e-07
1.583192	4.53936e-05
1.553292	4.58961e-05
1.463593	4.60637e-05
1.445653	4.77387e-05
1.427713	4.79062e-05
1.373893	4.84087e-05
1.308113	5.37688e-05
1.290174	0.000143551
1.218414	0.000144724
1.206454	0.000234506
1.188514	0.000235511
1.170574	0.000236348
1.098815	0.000236516
1.009115	0.000237688
0.997155	0.000241541
0.913436	0.000243216
0.907456	0.000244389
0.883536	0.000244724
0.871576	0.000245729
0.835696	0.000335511
0.811776	0.000340369
0.763937	0.000387437
0.740017	0.000388442
0.692177	0.000392965
0.626397	0.0003933
0.608458	0.000438191
0.560618	0.000439196
0.542678	0.000444054
0.536698	0.000533836
0.470918	0.000535511
0.452978	0.000537688
0.435039	0.000538861
0.387199	0.000540369
0.351319	0.000630151
0.333379	0.000632496
0.327399	0.000635176
0.297499	0.000636181
0.279559	0.000637856
0.261620	0.000638358
0.237700	0.000639698
0.207800	0.000640201
0.189860	0.000685595
0.171920	0.0006866
0.153980	0.000686935
0.136040	0.000690285
0.118100	0.000694305
0.106141	0.00069531
0.100161	0.000695477
0.088201	0.000697152
0.076241	0.000698157
0.064281	0.00069866
0.034381	0.000745226
0.022421	0.000835678
-0.001499	0.999075
-0.031399	0.999079
-0.043359	0.999169
-0.055319	0.99917
-0.061299	0.999171
-0.073258	0.999173
-0.079238	0.999352
-0.097178	0.999353
-0.115118	0.999356
-0.121098	0.999358
-0.186878	0.999358
-0.198838	0.999403
-0.216778	0.999404
-0.228738	0.999405
-0.240697	0.999408
-0.246677	0.99941
-0.252657	0.999414
-0.276577	0.999415
-0.282557	0.999417
-0.294517	0.999418
-0.300497	0.999419
-0.306477	0.999426
-0.324417	0.999427
-0.330397	0.999427
-0.336377	0.999429
-0.342357	0.999433
-0.360297	0.999478
-0.366277	0.999478
-0.378237	0.999479
-0.408136	0.999569
-0.444016	0.99957
-0.455976	0.999574
-0.473916	0.999574
-0.521756	0.999575
-0.527736	0.999575
-0.533716	0.999576
-0.539696	0.999621
-0.551656	0.999713
-0.569596	0.999803
-0.575575	0.999804
-0.593515	0.999805
-0.617435	0.999806
-0.647335	0.999806
-0.671255	0.999807
-0.695175	0.999807
-0.731055	0.999808
-0.748994	0.999853
-0.760954	0.999853
-0.772914	0.999854
-0.784874	0.999855
-0.814774	0.999857
-0.820754	0.999861
-0.832714	0.999863
-0.850654	0.999863
-0.856634	0.999953
-0.898494	0.999954
-1.059953	0.999999
-1.083872	1
&
```
