## Supplementary material for "All-at-once RNA folding with 3D motif prediction framed by evolutionary information": RF02609_BSR0602.cacofold.helixcov

```
# RMs = 4 L = 169

# RM_HELIX NESTED 13-20 26-32, nbp = 7 nbp_cov = 0
# pvals: 1,1,1,1,1,1,1
# aggregated NONE
NESTED  ::::::::::::<<<<<-<<_____>>>>>>>:::::::::::::::::::::::::::::::::::::::::::::::::::::::::::::::::::::::::::::::::::::::::::::::::::::::::::::::::::::::::::::::::::::::::
        :::::::::::::::::::::::::::::::::::::::::::::::::::::::::::::::::::::::::::::::::::::::::::::::::::::::::::::::::::::::::::::::::::::::::::::::::::::::::::::::::::::::::

# RM_HELIX NESTED 33-34 110-111, nbp = 2 nbp_cov = 1
# pvals: 1,2.34808e-07
# aggregated NONE
NESTED  ::::::::::::::::::::::::::::::::<<___________________________________________________________________________>>::::::::::::::::::::::::::::::::::::::::::::::::::::::::::
        :::::::::::::::::::::::::::::::::<___________________________________________________________________________>:::::::::::::::::::::::::::::::::::::::::::::::::::::::::::

# RM_HELIX NESTED 132-142 150-160, nbp = 11 nbp_cov = 0
# pvals: 1,1,1,1,1,1,1,1,1,1,1
# aggregated NONE
NESTED  :::::::::::::::::::::::::::::::::::::::::::::::::::::::::::::::::::::::::::::::::::::::::::::::::::::::::::::::::::::::::::::::::::<<<<<<<<<<<_______>>>>>>>>>>>:::::::::
        :::::::::::::::::::::::::::::::::::::::::::::::::::::::::::::::::::::::::::::::::::::::::::::::::::::::::::::::::::::::::::::::::::::::::::::::::::::::::::::::::::::::::

# RM_HL GAGUA_pentaloop 21-25, nbp = 0 nbp_cov = 0 nhl_b_cov 0/1
# aggregated NONE
RM_HL   ::::::::::::::::::::xxxxx:::::::::::::::::::::::::::::::::::::::::::::::::::::::::::::::::::::::::::::::::::::::::::::::::::::::::::::::::::::::::::::::::::::::::::::::: GAGUA_pentaloop
```
