## Supplementary material for "All-at-once RNA folding with 3D motif prediction framed by evolutionary information": RF02609_BSR0602.cacofold.power

```
# Power analysis of CaCoFold structure 
#
# Powertype = SINGLE SUBSTITUTIONS
# covary  left_pos      right_pos    substitutions      power
#----------------------------------------------------------------
          13		32		0		0.00
          14		31		0		0.00
          15		30		0		0.00
          16		29		0		0.00
          17		28		0		0.00
          19		27		0		0.00
          20		26		0		0.00
          33		111		0		0.00
     *    34		110		2		0.00
          132		160		0		0.00
          133		159		0		0.00
          134		158		0		0.00
          135		157		0		0.00
          136		156		0		0.00
          137		155		0		0.00
          138		154		0		0.00
          139		153		0		0.00
          140		152		0		0.00
          141		151		0		0.00
          142		150		0		0.00
#
# BPAIRS 20
# avg substitutions per BP  0.1
# BPAIRS expected to covary 0.0 +/- 0.0
# BPAIRS observed to covary 1
#
```
