## Supplementary material for "All-at-once RNA folding with 3D motif prediction framed by evolutionary information": RF02609_BSR0602.sorted.cacofold.cov

```
# The predicted CaCoFold structure
# BPAIRS observed to covary 1
#
#
# Method Target_E-val [cov_min,cov_max] [FP | TP True Found | Sen PPV F] 
# GTp    0.05         [-0.00,0.57]     [0 | 1 188 1 | 0.53 100.00 1.06] 
#
# in_fold in_given   left_pos       right_pos      score           E-value    pvalue       substitutions      power
#-----------------------------------------------------------------------------------------------------------------------
*	 	        34	       110	0.57194	0.00332089	2.34808e-07	2		0.00
```
