## Supplementary material for "All-at-once RNA folding with 3D motif prediction framed by evolutionary information": RF02609_BSR0602.surv

```
0.000000	0.0188679
-0.001019	1
&
0.570923	7.07064e-05
-0.001019	1
&
0.571942	2.34808e-07
0.570923	6.95031e-05
-0.001019	1
&
```
