## Supplementary material for "All-at-once RNA folding with 3D motif prediction framed by evolutionary information": RF02610_BSR0709.cacofold.power

```
# Power analysis of CaCoFold structure
#
# Powertype = SINGLE SUBSTITUTIONS
# covary left_pos right_pos substitutions power
#----------------------------------------------------------------
5		45		0		0.00
6		44		0		0.00
7		43		0		0.00
8		42		0		0.00
9		41		0		0.00
10		40		0		0.00
11		39		0		0.00
65		181		0		0.00
66		180		0		0.00
67		179		0		0.00
68		178		0		0.00
70		176		0		0.00
71		175		0		0.00
72		174		0		0.00
73		173		0		0.00
74		172		0		0.00
75		171		0		0.00
76		170		0		0.00
77		169		0		0.00
80		165		0		0.00
81		164		0		0.00
82		163		0		0.00
83		162		0		0.00
84		161		0		0.00
85		160		0		0.00
86		159		0		0.00
89		156		0		0.00
90		155		0		0.00
91		154		0		0.00
93		152		0		0.00
94		151		0		0.00
95		150		0		0.00
96		149		0		0.00
97		148		0		0.00
99		140		0		0.00
100		139		0		0.00
101		138		0		0.00
102		137		0		0.00
103		136		0		0.00
104		135		0		0.00
105		129		0		0.00
106		128		0		0.00
107		127		0		0.00
108		126		0		0.00
109		125		0		0.00
110		124		0		0.00
111		123		0		0.00
112		122		0		0.00
188		242		0		0.00
189		241		0		0.00
190		240		0		0.00
191		239		0		0.00
192		238		0		0.00
193		237		0		0.00
205		217		0		0.00
206		216		1		0.00
207		215		0		0.00
208		214		0		0.00
246		265		0		0.00
247		264		0		0.00
248		263		0		0.00
249		262		0		0.00
250		261		0		0.00
251		260		0		0.00
252		259		0		0.00
267		281		0		0.00
268		280		0		0.00
269		279		0		0.00
270		278		0		0.00
290		309		0		0.00
291		308		0		0.00
292		307		0		0.00
293		306		0		0.00
294		305		0		0.00
295		304		0		0.00
296		303		0		0.00
297		302		0		0.00
#
# BPAIRS 77
# avg substitutions per BP 0.0
# BPAIRS expected to covary 0.0 +/- 0.0
# BPAIRS observed to covary 0
#
```
