## Supplementary material for "All-at-once RNA folding with 3D motif prediction framed by evolutionary information": RF02611_BSR0653.cacofold.power

```
# Power analysis of CaCoFold structure
#
# Powertype = SINGLE SUBSTITUTIONS
# covary left_pos right_pos substitutions power
#----------------------------------------------------------------
11		465		0		0.00
12		464		0		0.00
13		463		0		0.00
14		462		0		0.00
15		461		0		0.00
16		460		0		0.00
24		394		0		0.00
25		393		0		0.00
26		392		0		0.00
27		391		0		0.00
28		390		0		0.00
31		387		0		0.00
32		386		0		0.00
33		385		0		0.00
34		384		0		0.00
35		383		0		0.00
36		382		0		0.00
37		381		0		0.00
38		380		0		0.00
39		379		0		0.00
40		378		0		0.00
41		376		0		0.00
42		375		0		0.00
43		374		0		0.00
46		371		0		0.00
47		370		0		0.00
51		366		0		0.00
52		365		0		0.00
53		364		0		0.00
54		363		0		0.00
55		362		0		0.00
59		144		0		0.00
60		143		0		0.00
61		142		0		0.00
62		141		0		0.00
63		140		0		0.00
64		139		0		0.00
65		138		0		0.00
67		135		0		0.00
68		134		0		0.00
69		133		0		0.00
76		127		1		0.00
77		126		0		0.00
78		125		0		0.00
79		124		0		0.00
80		123		0		0.00
81		122		0		0.00
84		120		0		0.00
85		119		0		0.00
87		118		0		0.00
88		117		0		0.00
89		116		0		0.00
164		360		0		0.00
165		359		0		0.00
166		358		0		0.00
168		355		0		0.00
169		354		0		0.00
170		353		0		0.00
171		352		0		0.00
172		351		0		0.00
173		350		0		0.00
174		349		0		0.00
175		348		0		0.00
176		347		0		0.00
177		346		0		0.00
180		343		0		0.00
181		342		0		0.00
182		341		0		0.00
183		340		0		0.00
184		339		0		0.00
185		338		0		0.00
186		337		0		0.00
187		336		0		0.00
194		229		0		0.00
195		228		0		0.00
196		227		0		0.00
197		226		0		0.00
198		223		0		0.00
199		222		0		0.00
200		221		0		0.00
204		214		0		0.00
205		213		0		0.00
206		212		0		0.00
232		300		0		0.00
233		299		0		0.00
234		298		0		0.00
235		297		0		0.00
244		290		0		0.00
245		289		0		0.00
246		288		0		0.00
247		287		0		0.00
248		286		0		0.00
253		281		0		0.00
254		280		0		0.00
255		279		0		0.00
256		278		0		0.00
257		277		0		0.00
258		276		0		0.00
259		275		0		0.00
260		274		0		0.00
261		273		0		0.00
263		271		0		0.00
264		270		0		0.00
311		328		0		0.00
312		327		0		0.00
313		326		0		0.00
314		325		0		0.00
315		324		0		0.00
408		422		0		0.00
409		421		0		0.00
410		420		0		0.00
411		419		0		0.00
412		418		0		0.00
436		458		0		0.00
437		457		0		0.00
438		456		0		0.00
439		455		0		0.00
440		454		0		0.00
441		453		0		0.00
442		452		0		0.00
443		451		0		0.00
444		450		0		0.00
470		484		0		0.00
471		483		0		0.00
472		482		0		0.00
473		481		0		0.00
516		597		0		0.00
517		596		0		0.00
518		595		0		0.00
519		594		0		0.00
520		593		0		0.00
521		542		0		0.00
522		541		0		0.00
523		540		0		0.00
524		539		0		0.00
525		538		0		0.00
526		537		0		0.00
557		586		0		0.00
558		585		0		0.00
559		584		0		0.00
560		583		0		0.00
561		582		0		0.00
562		581		0		0.00
563		580		0		0.00
564		579		0		0.00
606		629		0		0.00
607		628		0		0.00
608		627		0		0.00
609		626		0		0.00
610		625		0		0.00
611		624		0		0.00
612		623		0		0.00
613		622		0		0.00
614		621		0		0.00
615		620		0		0.00
#
# BPAIRS 155
# avg substitutions per BP 0.0
# BPAIRS expected to covary 0.0 +/- 0.0
# BPAIRS observed to covary 0
#
```
