## Supplementary material for "All-at-once RNA folding with 3D motif prediction framed by evolutionary information": RF02611_BSR0653.surv

```
0.000000	0.00552486
-0.000289	1
&
0.129644	4.83407e-06
0.126372	9.66814e-06
0.053460	1.45022e-05
-0.000289	0.999985
-0.021789	0.99999
-0.022256	0.999995
-0.057310	1
&
0.130657	2.41492e-07
0.130579	4.58835e-06
0.129644	4.82984e-06
0.127774	9.4182e-06
0.126840	9.65969e-06
0.052525	9.90118e-06
0.051591	1.44895e-05
-0.000289	0.999986
-0.021321	0.99999
-0.021789	0.999995
-0.056375	1
-0.056843	1
&
10.265364	4.98077e-259
10.264897	5.12296e-259
10.264429	5.26922e-259
10.263962	5.41966e-259
10.263494	5.57439e-259
10.263027	5.73353e-259
10.262560	5.89722e-259
10.262092	6.06558e-259
10.261625	6.23875e-259
10.261158	6.41687e-259
10.260690	6.60006e-259
10.260223	6.78849e-259
10.259755	6.9823e-259
10.259288	7.18164e-259
10.258821	7.38667e-259
10.258353	7.59756e-259
10.257886	7.81446e-259
10.257418	8.03756e-259
10.256951	8.26703e-259
10.256484	8.50304e-259
10.256016	8.7458e-259
10.255549	8.99549e-259
10.255082	9.2523e-259
10.254614	9.51645e-259
10.254147	9.78814e-259
10.253679	1.00676e-258
10.253212	1.0355e-258
10.252745	1.06506e-258
10.252277	1.09547e-258
10.251810	1.12674e-258
10.251342	1.15891e-258
10.250875	1.192e-258
10.250408	1.22603e-258
10.249940	1.26103e-258
10.249473	1.29703e-258
10.249006	1.33406e-258
10.248538	1.37215e-258
10.248071	1.41132e-258
10.247603	1.45161e-258
10.247136	1.49306e-258
10.246669	1.53568e-258
10.246201	1.57952e-258
10.245734	1.62462e-258
10.245266	1.671e-258
10.244799	1.7187e-258
10.244332	1.76777e-258
10.243864	1.81824e-258
10.243397	1.87015e-258
10.242930	1.92354e-258
10.242462	1.97845e-258
10.241995	2.03494e-258
10.241527	2.09303e-258
10.241060	2.15279e-258
10.240593	2.21425e-258
10.240125	2.27746e-258
10.239658	2.34248e-258
10.239190	2.40935e-258
10.238723	2.47814e-258
10.238256	2.54889e-258
10.237788	2.62166e-258
10.237321	2.6965e-258
10.236854	2.77348e-258
10.236386	2.85266e-258
10.235919	2.9341e-258
10.235451	3.01787e-258
10.234984	3.10402e-258
10.234517	3.19264e-258
10.234049	3.28379e-258
10.233582	3.37753e-258
10.233114	3.47396e-258
10.232647	3.57314e-258
10.232180	3.67514e-258
10.231712	3.78007e-258
10.231245	3.88798e-258
10.230778	3.99898e-258
10.230310	4.11314e-258
10.229843	4.23057e-258
10.229375	4.35135e-258
10.228908	4.47557e-258
10.228441	4.60334e-258
10.227973	4.73476e-258
10.227506	4.86993e-258
10.227038	5.00896e-258
10.226571	5.15196e-258
10.226104	5.29904e-258
10.225636	5.45032e-258
10.225169	5.60592e-258
10.224702	5.76596e-258
10.224234	5.93057e-258
10.223767	6.09988e-258
10.223299	6.27403e-258
10.222832	6.45314e-258
10.222365	6.63737e-258
10.221897	6.82685e-258
10.221430	7.02175e-258
10.220962	7.22221e-258
10.220495	7.42839e-258
10.220028	7.64046e-258
10.219560	7.85859e-258
10.219093	8.08294e-258
10.218625	8.31369e-258
10.218158	8.55103e-258
10.217691	8.79515e-258
10.217223	9.04624e-258
10.216756	9.30449e-258
10.216289	9.57012e-258
10.215821	9.84333e-258
10.215354	1.01243e-257
10.214886	1.04134e-257
10.214419	1.07107e-257
10.213952	1.10164e-257
10.213484	1.13309e-257
10.213017	1.16544e-257
10.212549	1.19871e-257
10.212082	1.23293e-257
10.211615	1.26813e-257
10.211147	1.30433e-257
10.210680	1.34157e-257
10.210213	1.37987e-257
10.209745	1.41926e-257
10.209278	1.45978e-257
10.208810	1.50145e-257
10.208343	1.54432e-257
10.207876	1.58841e-257
10.207408	1.63375e-257
10.206941	1.68039e-257
10.206473	1.72836e-257
10.206006	1.77771e-257
10.205539	1.82846e-257
10.205071	1.88066e-257
10.204604	1.93434e-257
10.204137	1.98957e-257
10.203669	2.04636e-257
10.203202	2.10478e-257
10.202734	2.16487e-257
10.202267	2.22667e-257
10.201800	2.29024e-257
10.201332	2.35562e-257
10.200865	2.42287e-257
10.200397	2.49204e-257
10.199930	2.56318e-257
10.199463	2.63636e-257
10.198995	2.71162e-257
10.198528	2.78903e-257
10.198061	2.86865e-257
10.197593	2.95054e-257
10.197126	3.03478e-257
10.196658	3.12141e-257
10.196191	3.21052e-257
10.195724	3.30218e-257
10.195256	3.39645e-257
10.194789	3.49341e-257
10.194321	3.59314e-257
10.193854	3.69571e-257
10.193387	3.80122e-257
10.192919	3.90973e-257
10.192452	4.02135e-257
10.191985	4.13615e-257
10.191517	4.25423e-257
10.191050	4.37567e-257
10.190582	4.50059e-257
10.190115	4.62907e-257
10.189648	4.76122e-257
10.189180	4.89714e-257
10.188713	5.03695e-257
10.188245	5.18074e-257
10.187778	5.32864e-257
10.187311	5.48076e-257
10.186843	5.63722e-257
10.186376	5.79815e-257
10.185909	5.96367e-257
10.185441	6.13392e-257
10.184974	6.30903e-257
10.184506	6.48914e-257
10.184039	6.67439e-257
10.183572	6.86492e-257
10.183104	7.0609e-257
10.182637	7.26247e-257
10.182169	7.4698e-257
10.181702	7.68304e-257
10.181235	7.90237e-257
10.180767	8.12797e-257
10.180300	8.36e-257
10.179833	8.59865e-257
10.179365	8.84412e-257
10.178898	9.0966e-257
10.178430	9.35629e-257
10.177963	9.62338e-257
10.177496	9.89811e-257
10.177028	1.01807e-256
10.176561	1.04713e-256
10.176093	1.07702e-256
10.175626	1.10777e-256
10.175159	1.13939e-256
10.174691	1.17192e-256
10.174224	1.20538e-256
10.173756	1.23979e-256
10.173289	1.27518e-256
10.172822	1.31158e-256
10.172354	1.34902e-256
10.171887	1.38753e-256
10.171420	1.42714e-256
10.170952	1.46789e-256
10.170485	1.50979e-256
10.170017	1.55289e-256
10.169550	1.59722e-256
10.169083	1.64282e-256
10.168615	1.68971e-256
10.168148	1.73795e-256
10.167680	1.78756e-256
10.167213	1.83859e-256
10.166746	1.89108e-256
10.166278	1.94507e-256
10.165811	2.00059e-256
10.165344	2.0577e-256
10.164876	2.11644e-256
10.164409	2.17686e-256
10.163941	2.23901e-256
10.163474	2.30292e-256
10.163007	2.36866e-256
10.162539	2.43628e-256
10.162072	2.50583e-256
10.161604	2.57737e-256
10.161137	2.65094e-256
10.160670	2.72662e-256
10.160202	2.80445e-256
10.159735	2.88451e-256
10.159268	2.96686e-256
10.158800	3.05155e-256
10.158333	3.13866e-256
10.157865	3.22826e-256
10.157398	3.32042e-256
10.156931	3.41521e-256
10.156463	3.5127e-256
10.155996	3.61298e-256
10.155528	3.71612e-256
10.155061	3.8222e-256
10.154594	3.93131e-256
10.154126	4.04354e-256
10.153659	4.15897e-256
10.153192	4.2777e-256
10.152724	4.39981e-256
10.152257	4.52541e-256
10.151789	4.6546e-256
10.151322	4.78747e-256
10.150855	4.92414e-256
10.150387	5.0647e-256
10.149920	5.20929e-256
10.149452	5.35799e-256
10.148985	5.51095e-256
10.148518	5.66827e-256
10.148050	5.83008e-256
10.147583	5.99651e-256
10.147116	6.16769e-256
10.146648	6.34375e-256
10.146181	6.52485e-256
10.145713	6.71111e-256
10.145246	6.90269e-256
10.144779	7.09974e-256
10.144311	7.30241e-256
10.143844	7.51087e-256
10.143376	7.72528e-256
10.142909	7.94581e-256
10.142442	8.17263e-256
10.141974	8.40593e-256
10.141507	8.64589e-256
10.141040	8.8927e-256
10.140572	9.14656e-256
10.140105	9.40766e-256
10.139637	9.67622e-256
10.139170	9.95244e-256
10.138703	1.02365e-255
10.138235	1.05288e-255
10.137768	1.08293e-255
10.137300	1.11385e-255
10.136833	1.14564e-255
10.136366	1.17835e-255
10.135898	1.21198e-255
10.135431	1.24658e-255
10.134964	1.28217e-255
10.134496	1.31877e-255
10.134029	1.35641e-255
10.133561	1.39513e-255
10.133094	1.43496e-255
10.132627	1.47592e-255
10.132159	1.51806e-255
10.131692	1.56139e-255
10.131224	1.60596e-255
10.130757	1.65181e-255
10.130290	1.69896e-255
10.129822	1.74746e-255
10.129355	1.79734e-255
10.128887	1.84865e-255
10.128420	1.90142e-255
10.127953	1.9557e-255
10.127485	2.01153e-255
10.127018	2.06895e-255
10.126551	2.12801e-255
10.126083	2.18876e-255
10.125616	2.25124e-255
10.125148	2.3155e-255
10.124681	2.3816e-255
10.124214	2.44958e-255
10.123746	2.51951e-255
10.123279	2.59143e-255
10.122811	2.66541e-255
10.122344	2.74149e-255
10.121877	2.81975e-255
10.121409	2.90025e-255
10.120942	2.98304e-255
10.120475	3.06819e-255
10.120007	3.15577e-255
10.119540	3.24586e-255
10.119072	3.33851e-255
10.118605	3.43382e-255
10.118138	3.53184e-255
10.117670	3.63266e-255
10.117203	3.73635e-255
10.116735	3.84301e-255
10.116268	3.95271e-255
10.115801	4.06555e-255
10.115333	4.1816e-255
10.114866	4.30097e-255
10.114399	4.42375e-255
10.113931	4.55002e-255
10.113464	4.67991e-255
10.112996	4.8135e-255
10.112529	4.95091e-255
10.112062	5.09223e-255
10.111594	5.2376e-255
10.111127	5.38711e-255
10.110659	5.54089e-255
10.110192	5.69905e-255
10.109725	5.86174e-255
10.109257	6.02907e-255
10.108790	6.20117e-255
10.108323	6.37819e-255
10.107855	6.56026e-255
10.107388	6.74752e-255
10.106920	6.94014e-255
10.106453	7.13825e-255
10.105986	7.34201e-255
10.105518	7.55159e-255
10.105051	7.76716e-255
10.104583	7.98888e-255
10.104116	8.21693e-255
10.103649	8.45148e-255
10.103181	8.69273e-255
10.102714	8.94087e-255
10.102247	9.1961e-255
10.101779	9.4586e-255
10.101312	9.7286e-255
10.100844	1.00063e-254
10.100377	1.02919e-254
10.099910	1.05857e-254
10.099442	1.08879e-254
10.098975	1.11987e-254
10.098507	1.15184e-254
10.098040	1.18472e-254
10.097573	1.21854e-254
10.097105	1.25332e-254
10.096638	1.2891e-254
10.096171	1.32589e-254
10.095703	1.36374e-254
10.095236	1.40267e-254
10.094768	1.44271e-254
10.094301	1.48389e-254
10.093834	1.52625e-254
10.093366	1.56982e-254
10.092899	1.61463e-254
10.092431	1.66072e-254
10.091964	1.70813e-254
10.091497	1.75688e-254
10.091029	1.80704e-254
10.090562	1.85862e-254
10.090095	1.91167e-254
10.089627	1.96624e-254
10.089160	2.02237e-254
10.088692	2.0801e-254
10.088225	2.13947e-254
10.087758	2.20055e-254
10.087290	2.26336e-254
10.086823	2.32797e-254
10.086355	2.39442e-254
10.085888	2.46277e-254
10.085421	2.53307e-254
10.084953	2.60538e-254
10.084486	2.67975e-254
10.084018	2.75624e-254
10.083551	2.83492e-254
10.083084	2.91584e-254
10.082616	2.99907e-254
10.082149	3.08468e-254
10.081682	3.17274e-254
10.081214	3.2633e-254
10.080747	3.35645e-254
10.080279	3.45226e-254
10.079812	3.55081e-254
10.079345	3.65217e-254
10.078877	3.75642e-254
10.078410	3.86364e-254
10.077942	3.97393e-254
10.077475	4.08737e-254
10.077008	4.20404e-254
10.076540	4.32404e-254
10.076073	4.44747e-254
10.075606	4.57443e-254
10.075138	4.705e-254
10.074671	4.83931e-254
10.074203	4.97744e-254
10.073736	5.11952e-254
10.073269	5.26566e-254
10.072801	5.41597e-254
10.072334	5.57056e-254
10.071866	5.72957e-254
10.071399	5.89312e-254
10.070932	6.06134e-254
10.070464	6.23436e-254
10.069997	6.41232e-254
10.069530	6.59536e-254
10.069062	6.78362e-254
10.068595	6.97726e-254
10.068127	7.17642e-254
10.067660	7.38127e-254
10.067193	7.59197e-254
10.066725	7.80868e-254
10.066258	8.03157e-254
10.065790	8.26083e-254
10.065323	8.49663e-254
10.064856	8.73916e-254
10.064388	8.98862e-254
10.063921	9.2452e-254
10.063454	9.5091e-254
10.062986	9.78053e-254
10.062519	1.00597e-253
10.062051	1.03469e-253
10.061584	1.06422e-253
10.061117	1.0946e-253
10.060649	1.12584e-253
10.060182	1.15798e-253
10.059714	1.19103e-253
10.059247	1.22503e-253
10.058780	1.26e-253
10.058312	1.29597e-253
10.057845	1.33296e-253
10.057378	1.37101e-253
10.056910	1.41014e-253
10.056443	1.45039e-253
10.055975	1.49179e-253
10.055508	1.53438e-253
10.055041	1.57817e-253
10.054573	1.62322e-253
10.054106	1.66955e-253
10.053638	1.71721e-253
10.053171	1.76623e-253
10.052704	1.81664e-253
10.052236	1.8685e-253
10.051769	1.92183e-253
10.051302	1.97669e-253
10.050834	2.03311e-253
10.050367	2.09115e-253
10.049899	2.15084e-253
10.049432	2.21223e-253
10.048965	2.27538e-253
10.048497	2.34033e-253
10.048030	2.40713e-253
10.047562	2.47584e-253
10.047095	2.54651e-253
10.046628	2.6192e-253
10.046160	2.69396e-253
10.045693	2.77086e-253
10.045226	2.84995e-253
10.044758	2.9313e-253
10.044291	3.01497e-253
10.043823	3.10103e-253
10.043356	3.18955e-253
10.042889	3.28059e-253
10.042421	3.37423e-253
10.041954	3.47054e-253
10.041486	3.56961e-253
10.041019	3.6715e-253
10.040552	3.7763e-253
10.040084	3.88409e-253
10.039617	3.99495e-253
10.039149	4.10899e-253
10.038682	4.22627e-253
10.038215	4.34691e-253
10.037747	4.47099e-253
10.037280	4.59861e-253
10.036813	4.72987e-253
10.036345	4.86488e-253
10.035878	5.00374e-253
10.035410	5.14656e-253
10.034943	5.29347e-253
10.034476	5.44456e-253
10.034008	5.59997e-253
10.033541	5.75982e-253
10.033073	5.92422e-253
10.032606	6.09332e-253
10.032139	6.26725e-253
10.031671	6.44614e-253
10.031204	6.63014e-253
10.030737	6.81939e-253
10.030269	7.01404e-253
10.029802	7.21425e-253
10.029334	7.42017e-253
10.028867	7.63197e-253
10.028400	7.84981e-253
10.027932	8.07387e-253
10.027465	8.30433e-253
10.026997	8.54137e-253
10.026530	8.78517e-253
10.026063	9.03593e-253
10.025595	9.29385e-253
10.025128	9.55913e-253
10.024661	9.83198e-253
10.024193	1.01126e-252
10.023726	1.04013e-252
10.023258	1.06982e-252
10.022791	1.10035e-252
10.022324	1.13176e-252
10.021856	1.16406e-252
10.021389	1.19729e-252
10.020921	1.23147e-252
10.020454	1.26662e-252
10.019987	1.30277e-252
10.019519	1.33996e-252
10.019052	1.3782e-252
10.018585	1.41754e-252
10.018117	1.458e-252
10.017650	1.49962e-252
10.017182	1.54242e-252
10.016715	1.58645e-252
10.016248	1.63173e-252
10.015780	1.67831e-252
10.015313	1.72621e-252
10.014845	1.77548e-252
10.014378	1.82616e-252
10.013911	1.87829e-252
10.013443	1.9319e-252
10.012976	1.98704e-252
10.012509	2.04376e-252
10.012041	2.10209e-252
10.011574	2.16209e-252
10.011106	2.22381e-252
10.010639	2.28728e-252
10.010172	2.35257e-252
10.009704	2.41972e-252
10.009237	2.48879e-252
10.008769	2.55982e-252
10.008302	2.63289e-252
10.007835	2.70804e-252
10.007367	2.78534e-252
10.006900	2.86484e-252
10.006433	2.94661e-252
10.005965	3.03072e-252
10.005498	3.11722e-252
10.005030	3.2062e-252
10.004563	3.29771e-252
10.004096	3.39184e-252
10.003628	3.48865e-252
10.003161	3.58823e-252
10.002693	3.69065e-252
10.002226	3.79599e-252
10.001759	3.90434e-252
10.001291	4.01578e-252
10.000824	4.1304e-252
10.000357	4.2483e-252
9.999889	4.36956e-252
9.999422	4.49428e-252
9.998954	4.62256e-252
9.998487	4.7545e-252
9.998020	4.8902e-252
9.997552	5.02979e-252
9.997085	5.17335e-252
9.996617	5.32101e-252
9.996150	5.47289e-252
9.995683	5.6291e-252
9.995215	5.78977e-252
9.994748	5.95503e-252
9.994280	6.125e-252
9.993813	6.29983e-252
9.993346	6.47964e-252
9.992878	6.66459e-252
9.992411	6.85481e-252
9.991944	7.05047e-252
9.991476	7.25171e-252
9.991009	7.45869e-252
9.990541	7.67159e-252
9.990074	7.89055e-252
9.989607	8.11577e-252
9.989139	8.34742e-252
9.988672	8.58568e-252
9.988204	8.83073e-252
9.987737	9.08279e-252
9.987270	9.34203e-252
9.986802	9.60868e-252
9.986335	9.88294e-252
9.985868	1.0165e-251
9.985400	1.04552e-251
9.984933	1.07536e-251
9.984465	1.10605e-251
9.983998	1.13762e-251
9.983531	1.17009e-251
9.983063	1.20349e-251
9.982596	1.23784e-251
9.982128	1.27317e-251
9.981661	1.30951e-251
9.981194	1.34689e-251
9.980726	1.38533e-251
9.980259	1.42487e-251
9.979792	1.46554e-251
9.979324	1.50737e-251
9.978857	1.55039e-251
9.978389	1.59465e-251
9.977922	1.64016e-251
9.977455	1.68698e-251
9.976987	1.73513e-251
9.976520	1.78465e-251
9.976052	1.83559e-251
9.975585	1.88798e-251
9.975118	1.94187e-251
9.974650	1.99729e-251
9.974183	2.0543e-251
9.973716	2.11293e-251
9.973248	2.17324e-251
9.972781	2.23527e-251
9.972313	2.29907e-251
9.971846	2.36469e-251
9.971379	2.43219e-251
9.970911	2.50161e-251
9.970444	2.57301e-251
9.969976	2.64645e-251
9.969509	2.72198e-251
9.969042	2.79967e-251
9.968574	2.87958e-251
9.968107	2.96177e-251
9.967640	3.04631e-251
9.967172	3.13326e-251
9.966705	3.22269e-251
9.966237	3.31467e-251
9.965770	3.40928e-251
9.965303	3.50658e-251
9.964835	3.60667e-251
9.964368	3.70961e-251
9.963900	3.81549e-251
9.963433	3.92439e-251
9.962966	4.0364e-251
9.962498	4.15161e-251
9.962031	4.2701e-251
9.961564	4.39198e-251
9.961096	4.51734e-251
9.960629	4.64627e-251
9.960161	4.77888e-251
9.959694	4.91528e-251
9.959227	5.05558e-251
9.958759	5.19987e-251
9.958292	5.34829e-251
9.957824	5.50094e-251
9.957357	5.65794e-251
9.956890	5.81943e-251
9.956422	5.98553e-251
9.955955	6.15637e-251
9.955488	6.33208e-251
9.955020	6.51281e-251
9.954553	6.6987e-251
9.954085	6.88989e-251
9.953618	7.08654e-251
9.953151	7.2888e-251
9.952683	7.49684e-251
9.952216	7.71081e-251
9.951748	7.93089e-251
9.951281	8.15725e-251
9.950814	8.39007e-251
9.950346	8.62954e-251
9.949879	8.87584e-251
9.949411	9.12917e-251
9.948944	9.38974e-251
9.948477	9.65773e-251
9.948009	9.93338e-251
9.947542	1.02169e-250
9.947075	1.05085e-250
9.946607	1.08084e-250
9.946140	1.11169e-250
9.945672	1.14342e-250
9.945205	1.17606e-250
9.944738	1.20962e-250
9.944270	1.24415e-250
9.943803	1.27966e-250
9.943335	1.31618e-250
9.942868	1.35375e-250
9.942401	1.39239e-250
9.941933	1.43213e-250
9.941466	1.473e-250
9.940999	1.51504e-250
9.940531	1.55828e-250
9.940064	1.60276e-250
9.939596	1.6485e-250
9.939129	1.69556e-250
9.938662	1.74395e-250
9.938194	1.79372e-250
9.937727	1.84492e-250
9.937259	1.89758e-250
9.936792	1.95173e-250
9.936325	2.00744e-250
9.935857	2.06474e-250
9.935390	2.12367e-250
9.934923	2.18428e-250
9.934455	2.24662e-250
9.933988	2.31074e-250
9.933520	2.37669e-250
9.933053	2.44453e-250
9.932586	2.5143e-250
9.932118	2.58606e-250
9.931651	2.65987e-250
9.931183	2.73578e-250
9.930716	2.81386e-250
9.930249	2.89418e-250
9.929781	2.97678e-250
9.929314	3.06174e-250
9.928847	3.14913e-250
9.928379	3.23901e-250
9.927912	3.33145e-250
9.927444	3.42653e-250
9.926977	3.52433e-250
9.926510	3.62492e-250
9.926042	3.72838e-250
9.925575	3.83479e-250
9.925107	3.94424e-250
9.924640	4.05681e-250
9.924173	4.1726e-250
9.923705	4.29169e-250
9.923238	4.41418e-250
9.922771	4.54016e-250
9.922303	4.66974e-250
9.921836	4.80302e-250
9.921368	4.9401e-250
9.920901	5.0811e-250
9.920434	5.22612e-250
9.919966	5.37528e-250
9.919499	5.52869e-250
9.919031	5.68649e-250
9.918564	5.84878e-250
9.918097	6.01571e-250
9.917629	6.18741e-250
9.917162	6.364e-250
9.916695	6.54563e-250
9.916227	6.73245e-250
9.915760	6.9246e-250
9.915292	7.12224e-250
9.914825	7.32551e-250
9.914358	7.53459e-250
9.913890	7.74963e-250
9.913423	7.97081e-250
9.912955	8.1983e-250
9.912488	8.43229e-250
9.912021	8.67295e-250
9.911553	8.92048e-250
9.911086	9.17508e-250
9.910619	9.43694e-250
9.910151	9.70628e-250
9.909684	9.9833e-250
9.909216	1.02682e-249
9.908749	1.05613e-249
9.908282	1.08627e-249
9.907814	1.11727e-249
9.907347	1.14916e-249
9.906879	1.18196e-249
9.906412	1.21569e-249
9.905945	1.25039e-249
9.905477	1.28608e-249
9.905010	1.32278e-249
9.904542	1.36054e-249
9.904075	1.39937e-249
9.903608	1.4393e-249
9.903140	1.48038e-249
9.902673	1.52263e-249
9.902206	1.56609e-249
9.901738	1.61079e-249
9.901271	1.65676e-249
9.900803	1.70405e-249
9.900336	1.75268e-249
9.899869	1.8027e-249
9.899401	1.85415e-249
9.898934	1.90707e-249
9.898466	1.9615e-249
9.897999	2.01748e-249
9.897532	2.07506e-249
9.897064	2.13428e-249
9.896597	2.1952e-249
9.896130	2.25785e-249
9.895662	2.32229e-249
9.895195	2.38857e-249
9.894727	2.45674e-249
9.894260	2.52685e-249
9.893793	2.59897e-249
9.893325	2.67314e-249
9.892858	2.74944e-249
9.892390	2.82791e-249
9.891923	2.90861e-249
9.891456	2.99163e-249
9.890988	3.07701e-249
9.890521	3.16483e-249
9.890054	3.25515e-249
9.889586	3.34805e-249
9.889119	3.44361e-249
9.888651	3.54189e-249
9.888184	3.64297e-249
9.887717	3.74695e-249
9.887249	3.85388e-249
9.886782	3.96387e-249
9.886314	4.077e-249
9.885847	4.19336e-249
9.885380	4.31304e-249
9.884912	4.43613e-249
9.884445	4.56274e-249
9.883978	4.69296e-249
9.883510	4.8269e-249
9.883043	4.96466e-249
9.882575	5.10635e-249
9.882108	5.25208e-249
9.881641	5.40198e-249
9.881173	5.55615e-249
9.880706	5.71472e-249
9.880238	5.87782e-249
9.879771	6.04557e-249
9.879304	6.21811e-249
9.878836	6.39558e-249
9.878369	6.5781e-249
9.877902	6.76584e-249
9.877434	6.95894e-249
9.876967	7.15755e-249
9.876499	7.36182e-249
9.876032	7.57192e-249
9.875565	7.78803e-249
9.875097	8.01029e-249
9.874630	8.23891e-249
9.874162	8.47404e-249
9.873695	8.71589e-249
9.873228	8.96464e-249
9.872760	9.22049e-249
9.872293	9.48364e-249
9.871826	9.7543e-249
9.871358	1.00327e-248
9.870891	1.0319e-248
9.870423	1.06135e-248
9.869956	1.09164e-248
9.869489	1.1228e-248
9.869021	1.15484e-248
9.868554	1.1878e-248
9.868086	1.2217e-248
9.867619	1.25657e-248
9.867152	1.29243e-248
9.866684	1.32931e-248
9.866217	1.36725e-248
9.865750	1.40627e-248
9.865282	1.44641e-248
9.864815	1.48769e-248
9.864347	1.53014e-248
9.863880	1.57381e-248
9.863413	1.61873e-248
9.862945	1.66493e-248
9.862478	1.71244e-248
9.862010	1.76131e-248
9.861543	1.81158e-248
9.861076	1.86328e-248
9.860608	1.91646e-248
9.860141	1.97115e-248
9.859673	2.02741e-248
9.859206	2.08527e-248
9.858739	2.14478e-248
9.858271	2.20599e-248
9.857804	2.26895e-248
9.857337	2.3337e-248
9.856869	2.40031e-248
9.856402	2.46881e-248
9.855934	2.53927e-248
9.855467	2.61174e-248
9.855000	2.68627e-248
9.854532	2.76294e-248
9.854065	2.84179e-248
9.853597	2.92289e-248
9.853130	3.00631e-248
9.852663	3.09211e-248
9.852195	3.18035e-248
9.851728	3.27112e-248
9.851261	3.36447e-248
9.850793	3.46049e-248
9.850326	3.55925e-248
9.849858	3.66083e-248
9.849391	3.76531e-248
9.848924	3.87276e-248
9.848456	3.98329e-248
9.847989	4.09697e-248
9.847521	4.21389e-248
9.847054	4.33415e-248
9.846587	4.45785e-248
9.846119	4.58507e-248
9.845652	4.71592e-248
9.845185	4.85051e-248
9.844717	4.98894e-248
9.844250	5.13132e-248
9.843782	5.27776e-248
9.843315	5.42838e-248
9.842848	5.5833e-248
9.842380	5.74264e-248
9.841913	5.90653e-248
9.841445	6.0751e-248
9.840978	6.24847e-248
9.840511	6.4268e-248
9.840043	6.61021e-248
9.839576	6.79886e-248
9.839109	6.99289e-248
9.838641	7.19246e-248
9.838174	7.39772e-248
9.837706	7.60884e-248
9.837239	7.82599e-248
9.836772	8.04933e-248
9.836304	8.27905e-248
9.835837	8.51533e-248
9.835369	8.75834e-248
9.834902	9.00829e-248
9.834435	9.26538e-248
9.833967	9.5298e-248
9.833500	9.80177e-248
9.833033	1.00815e-247
9.832565	1.03692e-247
9.832098	1.06651e-247
9.831630	1.09695e-247
9.831163	1.12826e-247
9.830696	1.16045e-247
9.830228	1.19357e-247
9.829761	1.22764e-247
9.829293	1.26267e-247
9.828826	1.2987e-247
9.828359	1.33577e-247
9.827891	1.37389e-247
9.827424	1.4131e-247
9.826957	1.45343e-247
9.826489	1.4949e-247
9.826022	1.53757e-247
9.825554	1.58145e-247
9.825087	1.62658e-247
9.824620	1.673e-247
9.824152	1.72074e-247
9.823685	1.76985e-247
9.823217	1.82036e-247
9.822750	1.87231e-247
9.822283	1.92574e-247
9.821815	1.9807e-247
9.821348	2.03722e-247
9.820881	2.09536e-247
9.820413	2.15516e-247
9.819946	2.21667e-247
9.819478	2.27993e-247
9.819011	2.34499e-247
9.818544	2.41191e-247
9.818076	2.48075e-247
9.817609	2.55154e-247
9.817141	2.62436e-247
9.816674	2.69925e-247
9.816207	2.77628e-247
9.815739	2.85551e-247
9.815272	2.93701e-247
9.814804	3.02082e-247
9.814337	3.10703e-247
9.813870	3.1957e-247
9.813402	3.2869e-247
9.812935	3.3807e-247
9.812468	3.47718e-247
9.812000	3.57641e-247
9.811533	3.67848e-247
9.811065	3.78345e-247
9.810598	3.89143e-247
9.810131	4.00248e-247
9.809663	4.1167e-247
9.809196	4.23419e-247
9.808728	4.35502e-247
9.808261	4.4793e-247
9.807794	4.60713e-247
9.807326	4.73861e-247
9.806859	4.87384e-247
9.806392	5.01293e-247
9.805924	5.15599e-247
9.805457	5.30313e-247
9.804989	5.45447e-247
9.804522	5.61013e-247
9.804055	5.77023e-247
9.803587	5.9349e-247
9.803120	6.10427e-247
9.802652	6.27848e-247
9.802185	6.45765e-247
9.801718	6.64194e-247
9.801250	6.83149e-247
9.800783	7.02644e-247
9.800316	7.22696e-247
9.799848	7.4332e-247
9.799381	7.64533e-247
9.798913	7.86351e-247
9.798446	8.08792e-247
9.797979	8.31873e-247
9.797511	8.55612e-247
9.797044	8.8003e-247
9.796576	9.05144e-247
9.796109	9.30974e-247
9.795642	9.57542e-247
9.795174	9.84868e-247
9.794707	1.01297e-246
9.794240	1.04188e-246
9.793772	1.07161e-246
9.793305	1.1022e-246
9.792837	1.13365e-246
9.792370	1.166e-246
9.791903	1.19928e-246
9.791435	1.2335e-246
9.790968	1.2687e-246
9.790500	1.30491e-246
9.790033	1.34215e-246
9.789566	1.38045e-246
9.789098	1.41984e-246
9.788631	1.46036e-246
9.788164	1.50204e-246
9.787696	1.5449e-246
9.787229	1.58899e-246
9.786761	1.63433e-246
9.786294	1.68097e-246
9.785827	1.72894e-246
9.785359	1.77828e-246
9.784892	1.82903e-246
9.784424	1.88123e-246
9.783957	1.93491e-246
9.783490	1.99013e-246
9.783022	2.04692e-246
9.782555	2.10534e-246
9.782088	2.16542e-246
9.781620	2.22721e-246
9.781153	2.29077e-246
9.780685	2.35614e-246
9.780218	2.42338e-246
9.779751	2.49254e-246
9.779283	2.56367e-246
9.778816	2.63683e-246
9.778348	2.71208e-246
9.777881	2.78947e-246
9.777414	2.86907e-246
9.776946	2.95095e-246
9.776479	3.03516e-246
9.776012	3.12178e-246
9.775544	3.21086e-246
9.775077	3.30249e-246
9.774609	3.39674e-246
9.774142	3.49367e-246
9.773675	3.59337e-246
9.773207	3.69591e-246
9.772740	3.80138e-246
9.772272	3.90986e-246
9.771805	4.02144e-246
9.771338	4.1362e-246
9.770870	4.25423e-246
9.770403	4.37564e-246
9.769936	4.5005e-246
9.769468	4.62893e-246
9.769001	4.76103e-246
9.768533	4.8969e-246
9.768066	5.03664e-246
9.767599	5.18037e-246
9.767131	5.3282e-246
9.766664	5.48025e-246
9.766196	5.63664e-246
9.765729	5.79749e-246
9.765262	5.96293e-246
9.764794	6.1331e-246
9.764327	6.30812e-246
9.763859	6.48813e-246
9.763392	6.67328e-246
9.762925	6.86371e-246
9.762457	7.05958e-246
9.761990	7.26104e-246
9.761523	7.46825e-246
9.761055	7.68137e-246
9.760588	7.90057e-246
9.760120	8.12602e-246
9.759653	8.35791e-246
9.759186	8.59642e-246
9.758718	8.84174e-246
9.758251	9.09405e-246
9.757783	9.35356e-246
9.757316	9.62048e-246
9.756849	9.89502e-246
9.756381	1.01774e-245
9.755914	1.04678e-245
9.755447	1.07665e-245
9.754979	1.10738e-245
9.754512	1.13898e-245
9.754044	1.17148e-245
9.753577	1.20491e-245
9.753110	1.23929e-245
9.752642	1.27466e-245
9.752175	1.31103e-245
9.751707	1.34845e-245
9.751240	1.38693e-245
9.750773	1.4265e-245
9.750305	1.46721e-245
9.749838	1.50908e-245
9.749371	1.55214e-245
9.748903	1.59644e-245
9.748436	1.64199e-245
9.747968	1.68885e-245
9.747501	1.73704e-245
9.747034	1.78661e-245
9.746566	1.8376e-245
9.746099	1.89004e-245
9.745631	1.94397e-245
9.745164	1.99944e-245
9.744697	2.0565e-245
9.744229	2.11519e-245
9.743762	2.17554e-245
9.743295	2.23763e-245
9.742827	2.30148e-245
9.742360	2.36716e-245
9.741892	2.43471e-245
9.741425	2.50418e-245
9.740958	2.57564e-245
9.740490	2.64914e-245
9.740023	2.72474e-245
9.739555	2.80249e-245
9.739088	2.88246e-245
9.738621	2.96472e-245
9.738153	3.04932e-245
9.737686	3.13634e-245
9.737219	3.22584e-245
9.736751	3.31789e-245
9.736284	3.41257e-245
9.735816	3.50995e-245
9.735349	3.61011e-245
9.734882	3.71313e-245
9.734414	3.81909e-245
9.733947	3.92807e-245
9.733479	4.04016e-245
9.733012	4.15545e-245
9.732545	4.27403e-245
9.732077	4.39599e-245
9.731610	4.52144e-245
9.731143	4.65046e-245
9.730675	4.78316e-245
9.730208	4.91966e-245
9.729740	5.06004e-245
9.729273	5.20444e-245
9.728806	5.35295e-245
9.728338	5.5057e-245
9.727871	5.66281e-245
9.727403	5.8244e-245
9.726936	5.99061e-245
9.726469	6.16155e-245
9.726001	6.33738e-245
9.725534	6.51822e-245
9.725067	6.70422e-245
9.724599	6.89553e-245
9.724132	7.0923e-245
9.723664	7.29469e-245
9.723197	7.50285e-245
9.722730	7.71695e-245
9.722262	7.93716e-245
9.721795	8.16365e-245
9.721327	8.3966e-245
9.720860	8.63621e-245
9.720393	8.88265e-245
9.719925	9.13612e-245
9.719458	9.39682e-245
9.718990	9.66497e-245
9.718523	9.94076e-245
9.718056	1.02244e-244
9.717588	1.05162e-244
9.717121	1.08163e-244
9.716654	1.11249e-244
9.716186	1.14424e-244
9.715719	1.17689e-244
9.715251	1.21047e-244
9.714784	1.24501e-244
9.714317	1.28054e-244
9.713849	1.31708e-244
9.713382	1.35467e-244
9.712914	1.39332e-244
9.712447	1.43308e-244
9.711980	1.47397e-244
9.711512	1.51603e-244
9.711045	1.5593e-244
9.710578	1.60379e-244
9.710110	1.64956e-244
9.709643	1.69663e-244
9.709175	1.74504e-244
9.708708	1.79483e-244
9.708241	1.84605e-244
9.707773	1.89873e-244
9.707306	1.95291e-244
9.706838	2.00864e-244
9.706371	2.06595e-244
9.705904	2.12491e-244
9.705436	2.18554e-244
9.704969	2.24791e-244
9.704502	2.31205e-244
9.704034	2.37803e-244
9.703567	2.44588e-244
9.703099	2.51568e-244
9.702632	2.58746e-244
9.702165	2.6613e-244
9.701697	2.73724e-244
9.701230	2.81534e-244
9.700762	2.89568e-244
9.700295	2.97831e-244
9.699828	3.06329e-244
9.699360	3.15071e-244
9.698893	3.24061e-244
9.698426	3.33308e-244
9.697958	3.42819e-244
9.697491	3.52602e-244
9.697023	3.62663e-244
9.696556	3.73012e-244
9.696089	3.83656e-244
9.695621	3.94603e-244
9.695154	4.05863e-244
9.694686	4.17444e-244
9.694219	4.29356e-244
9.693752	4.41608e-244
9.693284	4.54209e-244
9.692817	4.6717e-244
9.692350	4.80501e-244
9.691882	4.94212e-244
9.691415	5.08314e-244
9.690947	5.22819e-244
9.690480	5.37737e-244
9.690013	5.53081e-244
9.689545	5.68864e-244
9.689078	5.85096e-244
9.688610	6.01792e-244
9.688143	6.18964e-244
9.687676	6.36626e-244
9.687208	6.54791e-244
9.686741	6.73476e-244
9.686274	6.92693e-244
9.685806	7.12459e-244
9.685339	7.32789e-244
9.684871	7.53699e-244
9.684404	7.75205e-244
9.683937	7.97326e-244
9.683469	8.20077e-244
9.683002	8.43478e-244
9.682534	8.67546e-244
9.682067	8.92301e-244
9.681600	9.17763e-244
9.681132	9.43951e-244
9.680665	9.70886e-244
9.680198	9.9859e-244
9.679730	1.02708e-243
9.679263	1.05639e-243
9.678795	1.08653e-243
9.678328	1.11754e-243
9.677861	1.14943e-243
9.677393	1.18223e-243
9.676926	1.21596e-243
9.676458	1.25066e-243
9.675991	1.28634e-243
9.675524	1.32305e-243
9.675056	1.3608e-243
9.674589	1.39963e-243
9.674121	1.43957e-243
9.673654	1.48065e-243
9.673187	1.52289e-243
9.672719	1.56635e-243
9.672252	1.61104e-243
9.671785	1.65701e-243
9.671317	1.7043e-243
9.670850	1.75293e-243
9.670382	1.80295e-243
9.669915	1.85439e-243
9.669448	1.90731e-243
9.668980	1.96173e-243
9.668513	2.01771e-243
9.668045	2.07528e-243
9.667578	2.1345e-243
9.667111	2.1954e-243
9.666643	2.25805e-243
9.666176	2.32248e-243
9.665709	2.38875e-243
9.665241	2.45691e-243
9.664774	2.52701e-243
9.664306	2.59912e-243
9.663839	2.67328e-243
9.663372	2.74956e-243
9.662904	2.82802e-243
9.662437	2.90872e-243
9.661969	2.99171e-243
9.661502	3.07708e-243
9.661035	3.16488e-243
9.660567	3.25519e-243
9.660100	3.34807e-243
9.659633	3.4436e-243
9.659165	3.54186e-243
9.658698	3.64293e-243
9.658230	3.74688e-243
9.657763	3.85379e-243
9.657296	3.96375e-243
9.656828	4.07685e-243
9.656361	4.19318e-243
9.655893	4.31283e-243
9.655426	4.43589e-243
9.654959	4.56247e-243
9.654491	4.69265e-243
9.654024	4.82655e-243
9.653557	4.96427e-243
9.653089	5.10592e-243
9.652622	5.25161e-243
9.652154	5.40146e-243
9.651687	5.55558e-243
9.651220	5.71411e-243
9.650752	5.87715e-243
9.650285	6.04485e-243
9.649817	6.21733e-243
9.649350	6.39473e-243
9.648883	6.5772e-243
9.648415	6.76487e-243
9.647948	6.9579e-243
9.647481	7.15643e-243
9.647013	7.36063e-243
9.646546	7.57066e-243
9.646078	7.78668e-243
9.645611	8.00886e-243
9.645144	8.23738e-243
9.644676	8.47242e-243
9.644209	8.71417e-243
9.643741	8.96282e-243
9.643274	9.21856e-243
9.642807	9.4816e-243
9.642339	9.75214e-243
9.641872	1.00304e-242
9.641405	1.03166e-242
9.640937	1.0611e-242
9.640470	1.09137e-242
9.640002	1.12252e-242
9.639535	1.15454e-242
9.639068	1.18749e-242
9.638600	1.22137e-242
9.638133	1.25622e-242
9.637665	1.29206e-242
9.637198	1.32893e-242
9.636731	1.36685e-242
9.636263	1.40585e-242
9.635796	1.44597e-242
9.635329	1.48722e-242
9.634861	1.52966e-242
9.634394	1.57331e-242
9.633926	1.6182e-242
9.633459	1.66437e-242
9.632992	1.71186e-242
9.632524	1.7607e-242
9.632057	1.81094e-242
9.631589	1.86262e-242
9.631122	1.91576e-242
9.630655	1.97042e-242
9.630187	2.02665e-242
9.629720	2.08447e-242
9.629252	2.14395e-242
9.628785	2.20512e-242
9.628318	2.26804e-242
9.627850	2.33276e-242
9.627383	2.39932e-242
9.626916	2.46778e-242
9.626448	2.53819e-242
9.625981	2.61061e-242
9.625513	2.6851e-242
9.625046	2.76172e-242
9.624579	2.84052e-242
9.624111	2.92157e-242
9.623644	3.00493e-242
9.623176	3.09067e-242
9.622709	3.17885e-242
9.622242	3.26956e-242
9.621774	3.36285e-242
9.621307	3.4588e-242
9.620840	3.55749e-242
9.620372	3.65899e-242
9.619905	3.7634e-242
9.619437	3.87078e-242
9.618970	3.98122e-242
9.618503	4.09482e-242
9.618035	4.21165e-242
9.617568	4.33182e-242
9.617100	4.45542e-242
9.616633	4.58255e-242
9.616166	4.7133e-242
9.615698	4.84779e-242
9.615231	4.98611e-242
9.614764	5.12837e-242
9.614296	5.2747e-242
9.613829	5.4252e-242
9.613361	5.58e-242
9.612894	5.73921e-242
9.612427	5.90297e-242
9.611959	6.07139e-242
9.611492	6.24463e-242
9.611024	6.4228e-242
9.610557	6.60606e-242
9.610090	6.79455e-242
9.609622	6.98842e-242
9.609155	7.18782e-242
9.608688	7.3929e-242
9.608220	7.60384e-242
9.607753	7.8208e-242
9.607285	8.04395e-242
9.606818	8.27346e-242
9.606351	8.50953e-242
9.605883	8.75232e-242
9.605416	9.00205e-242
9.604948	9.2589e-242
9.604481	9.52308e-242
9.604014	9.7948e-242
9.603546	1.00743e-241
9.603079	1.03617e-241
9.602612	1.06574e-241
9.602144	1.09614e-241
9.601677	1.12742e-241
9.601209	1.15959e-241
9.600742	1.19267e-241
9.600275	1.2267e-241
9.599807	1.2617e-241
9.599340	1.2977e-241
9.598872	1.33473e-241
9.598405	1.37281e-241
9.597938	1.41198e-241
9.597470	1.45227e-241
9.597003	1.49371e-241
9.596536	1.53632e-241
9.596068	1.58016e-241
9.595601	1.62525e-241
9.595133	1.67162e-241
9.594666	1.71931e-241
9.594199	1.76837e-241
9.593731	1.81882e-241
9.593264	1.87072e-241
9.592796	1.92409e-241
9.592329	1.97899e-241
9.591862	2.03546e-241
9.591394	2.09353e-241
9.590927	2.15327e-241
9.590460	2.2147e-241
9.589992	2.27789e-241
9.589525	2.34289e-241
9.589057	2.40973e-241
9.588590	2.47849e-241
9.588123	2.54921e-241
9.587655	2.62194e-241
9.587188	2.69675e-241
9.586720	2.77369e-241
9.586253	2.85283e-241
9.585786	2.93423e-241
9.585318	3.01795e-241
9.584851	3.10406e-241
9.584383	3.19262e-241
9.583916	3.28371e-241
9.583449	3.3774e-241
9.582981	3.47377e-241
9.582514	3.57288e-241
9.582047	3.67482e-241
9.581579	3.77967e-241
9.581112	3.88751e-241
9.580644	3.99843e-241
9.580177	4.11251e-241
9.579710	4.22985e-241
9.579242	4.35053e-241
9.578775	4.47466e-241
9.578307	4.60233e-241
9.577840	4.73365e-241
9.577373	4.86871e-241
9.576905	5.00762e-241
9.576438	5.15049e-241
9.575971	5.29745e-241
9.575503	5.44859e-241
9.575036	5.60405e-241
9.574568	5.76394e-241
9.574101	5.9284e-241
9.573634	6.09754e-241
9.573166	6.27152e-241
9.572699	6.45045e-241
9.572231	6.6345e-241
9.571764	6.82379e-241
9.571297	7.01848e-241
9.570829	7.21873e-241
9.570362	7.42469e-241
9.569895	7.63653e-241
9.569427	7.85441e-241
9.568960	8.07851e-241
9.568492	8.309e-241
9.568025	8.54607e-241
9.567558	8.7899e-241
9.567090	9.04069e-241
9.566623	9.29864e-241
9.566155	9.56394e-241
9.565688	9.83681e-241
9.565221	1.01175e-240
9.564753	1.04061e-240
9.564286	1.0703e-240
9.563819	1.10084e-240
9.563351	1.13225e-240
9.562884	1.16455e-240
9.562416	1.19778e-240
9.561949	1.23195e-240
9.561482	1.2671e-240
9.561014	1.30326e-240
9.560547	1.34044e-240
9.560079	1.37868e-240
9.559612	1.41802e-240
9.559145	1.45848e-240
9.558677	1.50009e-240
9.558210	1.54289e-240
9.557743	1.58691e-240
9.557275	1.63219e-240
9.556808	1.67875e-240
9.556340	1.72665e-240
9.555873	1.77591e-240
9.555406	1.82658e-240
9.554938	1.8787e-240
9.554471	1.9323e-240
9.554003	1.98743e-240
9.553536	2.04413e-240
9.553069	2.10246e-240
9.552601	2.16244e-240
9.552134	2.22414e-240
9.551667	2.28759e-240
9.551199	2.35286e-240
9.550732	2.41999e-240
9.550264	2.48904e-240
9.549797	2.56005e-240
9.549330	2.63309e-240
9.548862	2.70822e-240
9.548395	2.78548e-240
9.547927	2.86496e-240
9.547460	2.9467e-240
9.546993	3.03077e-240
9.546525	3.11724e-240
9.546058	3.20618e-240
9.545591	3.29765e-240
9.545123	3.39174e-240
9.544656	3.48851e-240
9.544188	3.58804e-240
9.543721	3.69041e-240
9.543254	3.7957e-240
9.542786	3.90399e-240
9.542319	4.01537e-240
9.541851	4.12994e-240
9.541384	4.24777e-240
9.540917	4.36896e-240
9.540449	4.49361e-240
9.539982	4.62181e-240
9.539514	4.75368e-240
9.539047	4.8893e-240
9.538580	5.0288e-240
9.538112	5.17227e-240
9.537645	5.31984e-240
9.537178	5.47162e-240
9.536710	5.62773e-240
9.536243	5.78829e-240
9.535775	5.95343e-240
9.535308	6.12329e-240
9.534841	6.29799e-240
9.534373	6.47768e-240
9.533906	6.66249e-240
9.533438	6.85257e-240
9.532971	7.04808e-240
9.532504	7.24916e-240
9.532036	7.45599e-240
9.531569	7.66871e-240
9.531102	7.8875e-240
9.530634	8.11253e-240
9.530167	8.34399e-240
9.529699	8.58205e-240
9.529232	8.8269e-240
9.528765	9.07873e-240
9.528297	9.33775e-240
9.527830	9.60416e-240
9.527362	9.87817e-240
9.526895	1.016e-239
9.526428	1.04499e-239
9.525960	1.0748e-239
9.525493	1.10546e-239
9.525026	1.137e-239
9.524558	1.16944e-239
9.524091	1.20281e-239
9.523623	1.23712e-239
9.523156	1.27242e-239
9.522689	1.30872e-239
9.522221	1.34606e-239
9.521754	1.38446e-239
9.521286	1.42396e-239
9.520819	1.46459e-239
9.520352	1.50637e-239
9.519884	1.54935e-239
9.519417	1.59355e-239
9.518950	1.63902e-239
9.518482	1.68578e-239
9.518015	1.73387e-239
9.517547	1.78334e-239
9.517080	1.83422e-239
9.516613	1.88655e-239
9.516145	1.94038e-239
9.515678	1.99573e-239
9.515210	2.05267e-239
9.514743	2.11124e-239
9.514276	2.17147e-239
9.513808	2.23342e-239
9.513341	2.29714e-239
9.512874	2.36268e-239
9.512406	2.43008e-239
9.511939	2.49941e-239
9.511471	2.57072e-239
9.511004	2.64407e-239
9.510537	2.7195e-239
9.510069	2.79709e-239
9.509602	2.87689e-239
9.509134	2.95897e-239
9.508667	3.04338e-239
9.508200	3.13021e-239
9.507732	3.21952e-239
9.507265	3.31137e-239
9.506798	3.40584e-239
9.506330	3.50301e-239
9.505863	3.60295e-239
9.505395	3.70574e-239
9.504928	3.81146e-239
9.504461	3.9202e-239
9.503993	4.03205e-239
9.503526	4.14708e-239
9.503058	4.26539e-239
9.502591	4.38708e-239
9.502124	4.51225e-239
9.501656	4.64098e-239
9.501189	4.77338e-239
9.500722	4.90957e-239
9.500254	5.04963e-239
9.499787	5.1937e-239
9.499319	5.34187e-239
9.498852	5.49427e-239
9.498385	5.65102e-239
9.497917	5.81224e-239
9.497450	5.97807e-239
9.496982	6.14862e-239
9.496515	6.32403e-239
9.496048	6.50446e-239
9.495580	6.69002e-239
9.495113	6.88089e-239
9.494645	7.07719e-239
9.494178	7.2791e-239
9.493711	7.48677e-239
9.493243	7.70036e-239
9.492776	7.92005e-239
9.492309	8.14601e-239
9.491841	8.37841e-239
9.491374	8.61744e-239
9.490906	8.86329e-239
9.490439	9.11615e-239
9.489972	9.37623e-239
9.489504	9.64372e-239
9.489037	9.91885e-239
9.488569	1.02018e-238
9.488102	1.04929e-238
9.487635	1.07922e-238
9.487167	1.11001e-238
9.486700	1.14168e-238
9.486233	1.17425e-238
9.485765	1.20775e-238
9.485298	1.24221e-238
9.484830	1.27765e-238
9.484363	1.3141e-238
9.483896	1.35159e-238
9.483428	1.39015e-238
9.482961	1.42981e-238
9.482493	1.4706e-238
9.482026	1.51255e-238
9.481559	1.55571e-238
9.481091	1.60009e-238
9.480624	1.64574e-238
9.480157	1.69269e-238
9.479689	1.74098e-238
9.479222	1.79065e-238
9.478754	1.84173e-238
9.478287	1.89428e-238
9.477820	1.94832e-238
9.477352	2.0039e-238
9.476885	2.06107e-238
9.476417	2.11987e-238
9.475950	2.18035e-238
9.475483	2.24255e-238
9.475015	2.30653e-238
9.474548	2.37233e-238
9.474081	2.44001e-238
9.473613	2.50962e-238
9.473146	2.58122e-238
9.472678	2.65486e-238
9.472211	2.7306e-238
9.471744	2.8085e-238
9.471276	2.88862e-238
9.470809	2.97103e-238
9.470341	3.05579e-238
9.469874	3.14297e-238
9.469407	3.23263e-238
9.468939	3.32486e-238
9.468472	3.41971e-238
9.468005	3.51727e-238
9.467537	3.61761e-238
9.467070	3.72082e-238
9.466602	3.82697e-238
9.466135	3.93615e-238
9.465668	4.04844e-238
9.465200	4.16394e-238
9.464733	4.28273e-238
9.464265	4.40491e-238
9.463798	4.53057e-238
9.463331	4.65982e-238
9.462863	4.79276e-238
9.462396	4.92949e-238
9.461929	5.07012e-238
9.461461	5.21477e-238
9.460994	5.36354e-238
9.460526	5.51655e-238
9.460059	5.67393e-238
9.459592	5.8358e-238
9.459124	6.00228e-238
9.458657	6.17352e-238
9.458189	6.34964e-238
9.457722	6.53078e-238
9.457255	6.7171e-238
9.456787	6.90872e-238
9.456320	7.10582e-238
9.455853	7.30854e-238
9.455385	7.51704e-238
9.454918	7.73148e-238
9.454450	7.95205e-238
9.453983	8.17891e-238
9.453516	8.41224e-238
9.453048	8.65223e-238
9.452581	8.89906e-238
9.452113	9.15293e-238
9.451646	9.41405e-238
9.451179	9.68262e-238
9.450711	9.95884e-238
9.450244	1.0243e-237
9.449776	1.05352e-237
9.449309	1.08357e-237
9.448842	1.11448e-237
9.448374	1.14628e-237
9.447907	1.17898e-237
9.447440	1.21261e-237
9.446972	1.24721e-237
9.446505	1.28279e-237
9.446037	1.31938e-237
9.445570	1.35702e-237
9.445103	1.39574e-237
9.444635	1.43555e-237
9.444168	1.47651e-237
9.443700	1.51863e-237
9.443233	1.56195e-237
9.442766	1.60651e-237
9.442298	1.65234e-237
9.441831	1.69948e-237
9.441364	1.74796e-237
9.440896	1.79783e-237
9.440429	1.84912e-237
9.439961	1.90187e-237
9.439494	1.95612e-237
9.439027	2.01193e-237
9.438559	2.06932e-237
9.438092	2.12836e-237
9.437624	2.18907e-237
9.437157	2.25152e-237
9.436690	2.31575e-237
9.436222	2.38182e-237
9.435755	2.44977e-237
9.435288	2.51965e-237
9.434820	2.59153e-237
9.434353	2.66546e-237
9.433885	2.7415e-237
9.433418	2.81971e-237
9.432951	2.90015e-237
9.432483	2.98289e-237
9.432016	3.06798e-237
9.431548	3.1555e-237
9.431081	3.24552e-237
9.430614	3.33811e-237
9.430146	3.43334e-237
9.429679	3.53128e-237
9.429212	3.63202e-237
9.428744	3.73563e-237
9.428277	3.8422e-237
9.427809	3.95181e-237
9.427342	4.06455e-237
9.426875	4.1805e-237
9.426407	4.29976e-237
9.425940	4.42242e-237
9.425472	4.54858e-237
9.425005	4.67834e-237
9.424538	4.8118e-237
9.424070	4.94907e-237
9.423603	5.09025e-237
9.423136	5.23546e-237
9.422668	5.38482e-237
9.422201	5.53843e-237
9.421733	5.69643e-237
9.421266	5.85893e-237
9.420799	6.02607e-237
9.420331	6.19798e-237
9.419864	6.37479e-237
9.419396	6.55665e-237
9.418929	6.74369e-237
9.418462	6.93607e-237
9.417994	7.13394e-237
9.417527	7.33745e-237
9.417060	7.54677e-237
9.416592	7.76206e-237
9.416125	7.98349e-237
9.415657	8.21123e-237
9.415190	8.44548e-237
9.414723	8.6864e-237
9.414255	8.9342e-237
9.413788	9.18907e-237
9.413320	9.4512e-237
9.412853	9.72082e-237
9.412386	9.99813e-237
9.411918	1.02833e-236
9.411451	1.05767e-236
9.410984	1.08784e-236
9.410516	1.11888e-236
9.410049	1.15079e-236
9.409581	1.18362e-236
9.409114	1.21739e-236
9.408647	1.25212e-236
9.408179	1.28783e-236
9.407712	1.32457e-236
9.407244	1.36236e-236
9.406777	1.40122e-236
9.406310	1.4412e-236
9.405842	1.48231e-236
9.405375	1.52459e-236
9.404907	1.56809e-236
9.404440	1.61282e-236
9.403973	1.65883e-236
9.403505	1.70615e-236
9.403038	1.75482e-236
9.402571	1.80488e-236
9.402103	1.85637e-236
9.401636	1.90932e-236
9.401168	1.96379e-236
9.400701	2.01981e-236
9.400234	2.07743e-236
9.399766	2.13669e-236
9.399299	2.19764e-236
9.398831	2.26033e-236
9.398364	2.32481e-236
9.397897	2.39113e-236
9.397429	2.45935e-236
9.396962	2.5295e-236
9.396495	2.60166e-236
9.396027	2.67588e-236
9.395560	2.75221e-236
9.395092	2.83072e-236
9.394625	2.91147e-236
9.394158	2.99453e-236
9.393690	3.07995e-236
9.393223	3.16781e-236
9.392755	3.25818e-236
9.392288	3.35112e-236
9.391821	3.44672e-236
9.391353	3.54504e-236
9.390886	3.64617e-236
9.390419	3.75018e-236
9.389951	3.85716e-236
9.389484	3.96719e-236
9.389016	4.08036e-236
9.388549	4.19676e-236
9.388082	4.31648e-236
9.387614	4.43961e-236
9.387147	4.56626e-236
9.386679	4.69652e-236
9.386212	4.83049e-236
9.385745	4.96829e-236
9.385277	5.11001e-236
9.384810	5.25578e-236
9.384343	5.40571e-236
9.383875	5.55992e-236
9.383408	5.71852e-236
9.382940	5.88165e-236
9.382473	6.04943e-236
9.382006	6.222e-236
9.381538	6.39949e-236
9.381071	6.58204e-236
9.380603	6.7698e-236
9.380136	6.96292e-236
9.379669	7.16154e-236
9.379201	7.36583e-236
9.378734	7.57595e-236
9.378267	7.79207e-236
9.377799	8.01434e-236
9.377332	8.24296e-236
9.376864	8.4781e-236
9.376397	8.71995e-236
9.375930	8.96869e-236
9.375462	9.22453e-236
9.374995	9.48767e-236
9.374527	9.75832e-236
9.374060	1.00367e-235
9.373593	1.0323e-235
9.373125	1.06175e-235
9.372658	1.09203e-235
9.372191	1.12319e-235
9.371723	1.15523e-235
9.371256	1.18818e-235
9.370788	1.22207e-235
9.370321	1.25693e-235
9.369854	1.29279e-235
9.369386	1.32967e-235
9.368919	1.3676e-235
9.368451	1.40661e-235
9.367984	1.44673e-235
9.367517	1.488e-235
9.367049	1.53045e-235
9.366582	1.57411e-235
9.366115	1.61901e-235
9.365647	1.66519e-235
9.365180	1.71269e-235
9.364712	1.76155e-235
9.364245	1.8118e-235
9.363778	1.86348e-235
9.363310	1.91664e-235
9.362843	1.97131e-235
9.362375	2.02754e-235
9.361908	2.08538e-235
9.361441	2.14487e-235
9.360973	2.20605e-235
9.360506	2.26898e-235
9.360038	2.33371e-235
9.359571	2.40028e-235
9.359104	2.46874e-235
9.358636	2.53917e-235
9.358169	2.6116e-235
9.357702	2.6861e-235
9.357234	2.76272e-235
9.356767	2.84153e-235
9.356299	2.92258e-235
9.355832	3.00595e-235
9.355365	3.0917e-235
9.354897	3.17989e-235
9.354430	3.2706e-235
9.353962	3.36389e-235
9.353495	3.45985e-235
9.353028	3.55854e-235
9.352560	3.66005e-235
9.352093	3.76445e-235
9.351626	3.87184e-235
9.351158	3.98228e-235
9.350691	4.09588e-235
9.350223	4.21271e-235
9.349756	4.33288e-235
9.349289	4.45648e-235
9.348821	4.5836e-235
9.348354	4.71435e-235
9.347886	4.84883e-235
9.347419	4.98714e-235
9.346952	5.1294e-235
9.346484	5.27572e-235
9.346017	5.42621e-235
9.345550	5.58099e-235
9.345082	5.74019e-235
9.344615	5.90393e-235
9.344147	6.07234e-235
9.343680	6.24556e-235
9.343213	6.42371e-235
9.342745	6.60695e-235
9.342278	6.79541e-235
9.341810	6.98925e-235
9.341343	7.18862e-235
9.340876	7.39368e-235
9.340408	7.60458e-235
9.339941	7.8215e-235
9.339474	8.04461e-235
9.339006	8.27408e-235
9.338539	8.5101e-235
9.338071	8.75285e-235
9.337604	9.00252e-235
9.337137	9.25932e-235
9.336669	9.52344e-235
9.336202	9.7951e-235
9.335734	1.00745e-234
9.335267	1.03619e-234
9.334800	1.06574e-234
9.334332	1.09614e-234
9.333865	1.12741e-234
9.333398	1.15957e-234
9.332930	1.19265e-234
9.332463	1.22667e-234
9.331995	1.26166e-234
9.331528	1.29765e-234
9.331061	1.33466e-234
9.330593	1.37273e-234
9.330126	1.41189e-234
9.329658	1.45216e-234
9.329191	1.49359e-234
9.328724	1.53619e-234
9.328256	1.58001e-234
9.327789	1.62508e-234
9.327322	1.67143e-234
9.326854	1.71911e-234
9.326387	1.76815e-234
9.325919	1.81858e-234
9.325452	1.87046e-234
9.324985	1.92381e-234
9.324517	1.97869e-234
9.324050	2.03513e-234
9.323582	2.09318e-234
9.323115	2.15289e-234
9.322648	2.2143e-234
9.322180	2.27746e-234
9.321713	2.34242e-234
9.321246	2.40924e-234
9.320778	2.47796e-234
9.320311	2.54864e-234
9.319843	2.62134e-234
9.319376	2.69611e-234
9.318909	2.77302e-234
9.318441	2.85212e-234
9.317974	2.93347e-234
9.317506	3.01715e-234
9.317039	3.10321e-234
9.316572	3.19173e-234
9.316104	3.28277e-234
9.315637	3.37641e-234
9.315169	3.47272e-234
9.314702	3.57177e-234
9.314235	3.67366e-234
9.313767	3.77844e-234
9.313300	3.88622e-234
9.312833	3.99707e-234
9.312365	4.11109e-234
9.311898	4.22835e-234
9.311430	4.34896e-234
9.310963	4.47301e-234
9.310496	4.6006e-234
9.310028	4.73183e-234
9.309561	4.8668e-234
9.309093	5.00562e-234
9.308626	5.1484e-234
9.308159	5.29526e-234
9.307691	5.4463e-234
9.307224	5.60165e-234
9.306757	5.76143e-234
9.306289	5.92577e-234
9.305822	6.0948e-234
9.305354	6.26865e-234
9.304887	6.44745e-234
9.304420	6.63136e-234
9.303952	6.82051e-234
9.303485	7.01506e-234
9.303017	7.21516e-234
9.302550	7.42096e-234
9.302083	7.63264e-234
9.301615	7.85035e-234
9.301148	8.07427e-234
9.300681	8.30458e-234
9.300213	8.54146e-234
9.299746	8.78509e-234
9.299278	9.03568e-234
9.298811	9.29341e-234
9.298344	9.55849e-234
9.297876	9.83114e-234
9.297409	1.01116e-233
9.296941	1.04e-233
9.296474	1.06966e-233
9.296007	1.10017e-233
9.295539	1.13155e-233
9.295072	1.16383e-233
9.294605	1.19703e-233
9.294137	1.23117e-233
9.293670	1.26629e-233
9.293202	1.30241e-233
9.292735	1.33956e-233
9.292268	1.37777e-233
9.291800	1.41706e-233
9.291333	1.45748e-233
9.290865	1.49906e-233
9.290398	1.54182e-233
9.289931	1.58579e-233
9.289463	1.63103e-233
9.288996	1.67755e-233
9.288529	1.7254e-233
9.288061	1.77461e-233
9.287594	1.82523e-233
9.287126	1.87729e-233
9.286659	1.93084e-233
9.286192	1.98591e-233
9.285724	2.04256e-233
9.285257	2.10082e-233
9.284789	2.16074e-233
9.284322	2.22237e-233
9.283855	2.28576e-233
9.283387	2.35096e-233
9.282920	2.41802e-233
9.282453	2.48699e-233
9.281985	2.55793e-233
9.281518	2.63089e-233
9.281050	2.70593e-233
9.280583	2.78311e-233
9.280116	2.86249e-233
9.279648	2.94414e-233
9.279181	3.02812e-233
9.278713	3.11449e-233
9.278246	3.20332e-233
9.277779	3.29469e-233
9.277311	3.38867e-233
9.276844	3.48532e-233
9.276377	3.58474e-233
9.275909	3.68698e-233
9.275442	3.79215e-233
9.274974	3.90031e-233
9.274507	4.01156e-233
9.274040	4.12598e-233
9.273572	4.24367e-233
9.273105	4.36471e-233
9.272637	4.48921e-233
9.272170	4.61725e-233
9.271703	4.74895e-233
9.271235	4.8844e-233
9.270768	5.02372e-233
9.270300	5.16701e-233
9.269833	5.31439e-233
9.269366	5.46597e-233
9.268898	5.62188e-233
9.268431	5.78223e-233
9.267964	5.94716e-233
9.267496	6.11679e-233
9.267029	6.29126e-233
9.266561	6.4707e-233
9.266094	6.65526e-233
9.265627	6.84509e-233
9.265159	7.04033e-233
9.264692	7.24114e-233
9.264224	7.44768e-233
9.263757	7.66011e-233
9.263290	7.8786e-233
9.262822	8.10331e-233
9.262355	8.33444e-233
9.261888	8.57216e-233
9.261420	8.81667e-233
9.260953	9.06814e-233
9.260485	9.32679e-233
9.260018	9.59281e-233
9.259551	9.86643e-233
9.259083	1.01478e-232
9.258616	1.04373e-232
9.258148	1.0735e-232
9.257681	1.10412e-232
9.257214	1.13561e-232
9.256746	1.168e-232
9.256279	1.20131e-232
9.255812	1.23558e-232
9.255344	1.27082e-232
9.254877	1.30707e-232
9.254409	1.34435e-232
9.253942	1.38269e-232
9.253475	1.42213e-232
9.253007	1.46269e-232
9.252540	1.50441e-232
9.252072	1.54732e-232
9.251605	1.59146e-232
9.251138	1.63685e-232
9.250670	1.68353e-232
9.250203	1.73155e-232
9.249736	1.78094e-232
9.249268	1.83174e-232
9.248801	1.88398e-232
9.248333	1.93772e-232
9.247866	1.99299e-232
9.247399	2.04983e-232
9.246931	2.1083e-232
9.246464	2.16843e-232
9.245996	2.23028e-232
9.245529	2.29389e-232
9.245062	2.35932e-232
9.244594	2.42661e-232
9.244127	2.49582e-232
9.243660	2.56701e-232
9.243192	2.64023e-232
9.242725	2.71553e-232
9.242257	2.79299e-232
9.241790	2.87265e-232
9.241323	2.95458e-232
9.240855	3.03885e-232
9.240388	3.12553e-232
9.239920	3.21467e-232
9.239453	3.30636e-232
9.238986	3.40067e-232
9.238518	3.49766e-232
9.238051	3.59742e-232
9.237584	3.70003e-232
9.237116	3.80556e-232
9.236649	3.9141e-232
9.236181	4.02574e-232
9.235714	4.14056e-232
9.235247	4.25866e-232
9.234779	4.38012e-232
9.234312	4.50505e-232
9.233844	4.63354e-232
9.233377	4.7657e-232
9.232910	4.90163e-232
9.232442	5.04143e-232
9.231975	5.18522e-232
9.231508	5.33311e-232
9.231040	5.48522e-232
9.230573	5.64167e-232
9.230105	5.80258e-232
9.229638	5.96808e-232
9.229171	6.1383e-232
9.228703	6.31338e-232
9.228236	6.49345e-232
9.227768	6.67865e-232
9.227301	6.86914e-232
9.226834	7.06506e-232
9.226366	7.26656e-232
9.225899	7.47382e-232
9.225431	7.68698e-232
9.224964	7.90623e-232
9.224497	8.13173e-232
9.224029	8.36366e-232
9.223562	8.6022e-232
9.223095	8.84755e-232
9.222627	9.0999e-232
9.222160	9.35944e-232
9.221692	9.62638e-232
9.221225	9.90094e-232
9.220758	1.01833e-231
9.220290	1.04738e-231
9.219823	1.07725e-231
9.219355	1.10798e-231
9.218888	1.13958e-231
9.218421	1.17208e-231
9.217953	1.20551e-231
9.217486	1.23989e-231
9.217019	1.27525e-231
9.216551	1.31163e-231
9.216084	1.34904e-231
9.215616	1.38751e-231
9.215149	1.42709e-231
9.214682	1.46779e-231
9.214214	1.50965e-231
9.213747	1.55271e-231
9.213279	1.59699e-231
9.212812	1.64254e-231
9.212345	1.68939e-231
9.211877	1.73757e-231
9.211410	1.78713e-231
9.210943	1.8381e-231
9.210475	1.89053e-231
9.210008	1.94445e-231
9.209540	1.9999e-231
9.209073	2.05694e-231
9.208606	2.11561e-231
9.208138	2.17595e-231
9.207671	2.23801e-231
9.207203	2.30184e-231
9.206736	2.36749e-231
9.206269	2.43501e-231
9.205801	2.50446e-231
9.205334	2.57589e-231
9.204867	2.64936e-231
9.204399	2.72492e-231
9.203932	2.80264e-231
9.203464	2.88257e-231
9.202997	2.96479e-231
9.202530	3.04935e-231
9.202062	3.13632e-231
9.201595	3.22577e-231
9.201127	3.31777e-231
9.200660	3.4124e-231
9.200193	3.50972e-231
9.199725	3.60982e-231
9.199258	3.71278e-231
9.198791	3.81867e-231
9.198323	3.92758e-231
9.197856	4.0396e-231
9.197388	4.15481e-231
9.196921	4.27331e-231
9.196454	4.39519e-231
9.195986	4.52054e-231
9.195519	4.64947e-231
9.195051	4.78208e-231
9.194584	4.91846e-231
9.194117	5.05874e-231
9.193649	5.20302e-231
9.193182	5.35141e-231
9.192715	5.50404e-231
9.192247	5.66102e-231
9.191780	5.82247e-231
9.191312	5.98853e-231
9.190845	6.15933e-231
9.190378	6.335e-231
9.189910	6.51568e-231
9.189443	6.70151e-231
9.188975	6.89264e-231
9.188508	7.08922e-231
9.188041	7.29141e-231
9.187573	7.49936e-231
9.187106	7.71325e-231
9.186639	7.93323e-231
9.186171	8.15949e-231
9.185704	8.39221e-231
9.185236	8.63156e-231
9.184769	8.87773e-231
9.184302	9.13093e-231
9.183834	9.39134e-231
9.183367	9.65919e-231
9.182899	9.93467e-231
9.182432	1.0218e-230
9.181965	1.05094e-230
9.181497	1.08092e-230
9.181030	1.11174e-230
9.180562	1.14345e-230
9.180095	1.17606e-230
9.179628	1.20961e-230
9.179160	1.2441e-230
9.178693	1.27959e-230
9.178226	1.31608e-230
9.177758	1.35361e-230
9.177291	1.39222e-230
9.176823	1.43193e-230
9.176356	1.47277e-230
9.175889	1.51477e-230
9.175421	1.55797e-230
9.174954	1.6024e-230
9.174486	1.6481e-230
9.174019	1.69511e-230
9.173552	1.74345e-230
9.173084	1.79318e-230
9.172617	1.84432e-230
9.172150	1.89692e-230
9.171682	1.95102e-230
9.171215	2.00666e-230
9.170747	2.06389e-230
9.170280	2.12275e-230
9.169813	2.18329e-230
9.169345	2.24556e-230
9.168878	2.3096e-230
9.168410	2.37547e-230
9.167943	2.44322e-230
9.167476	2.5129e-230
9.167008	2.58457e-230
9.166541	2.65828e-230
9.166074	2.7341e-230
9.165606	2.81207e-230
9.165139	2.89227e-230
9.164671	2.97476e-230
9.164204	3.0596e-230
9.163737	3.14686e-230
9.163269	3.23661e-230
9.162802	3.32891e-230
9.162334	3.42385e-230
9.161867	3.5215e-230
9.161400	3.62193e-230
9.160932	3.72523e-230
9.160465	3.83147e-230
9.159998	3.94074e-230
9.159530	4.05313e-230
9.159063	4.16873e-230
9.158595	4.28762e-230
9.158128	4.4099e-230
9.157661	4.53567e-230
9.157193	4.66502e-230
9.156726	4.79807e-230
9.156258	4.9349e-230
9.155791	5.07565e-230
9.155324	5.2204e-230
9.154856	5.36928e-230
9.154389	5.52241e-230
9.153922	5.67991e-230
9.153454	5.8419e-230
9.152987	6.00851e-230
9.152519	6.17986e-230
9.152052	6.35611e-230
9.151585	6.53738e-230
9.151117	6.72383e-230
9.150650	6.91558e-230
9.150182	7.11281e-230
9.149715	7.31567e-230
9.149248	7.5243e-230
9.148780	7.73889e-230
9.148313	7.9596e-230
9.147846	8.1866e-230
9.147378	8.42008e-230
9.146911	8.66021e-230
9.146443	8.9072e-230
9.145976	9.16122e-230
9.145509	9.42249e-230
9.145041	9.69122e-230
9.144574	9.9676e-230
9.144106	1.02519e-229
9.143639	1.05442e-229
9.143172	1.0845e-229
9.142704	1.11542e-229
9.142237	1.14724e-229
9.141770	1.17995e-229
9.141302	1.2136e-229
9.140835	1.24822e-229
9.140367	1.28381e-229
9.139900	1.32043e-229
9.139433	1.35808e-229
9.138965	1.39682e-229
9.138498	1.43665e-229
9.138030	1.47762e-229
9.137563	1.51976e-229
9.137096	1.56311e-229
9.136628	1.60768e-229
9.136161	1.65353e-229
9.135693	1.70069e-229
9.135226	1.74919e-229
9.134759	1.79908e-229
9.134291	1.85038e-229
9.133824	1.90316e-229
9.133357	1.95743e-229
9.132889	2.01326e-229
9.132422	2.07067e-229
9.131954	2.12972e-229
9.131487	2.19046e-229
9.131020	2.25293e-229
9.130552	2.31718e-229
9.130085	2.38326e-229
9.129617	2.45123e-229
9.129150	2.52114e-229
9.128683	2.59304e-229
9.128215	2.66699e-229
9.127748	2.74305e-229
9.127281	2.82127e-229
9.126813	2.90173e-229
9.126346	2.98449e-229
9.125878	3.0696e-229
9.125411	3.15714e-229
9.124944	3.24718e-229
9.124476	3.33978e-229
9.124009	3.43503e-229
9.123541	3.53299e-229
9.123074	3.63375e-229
9.122607	3.73738e-229
9.122139	3.84396e-229
9.121672	3.95359e-229
9.121205	4.06634e-229
9.120737	4.1823e-229
9.120270	4.30157e-229
9.119802	4.42425e-229
9.119335	4.55042e-229
9.118868	4.68019e-229
9.118400	4.81366e-229
9.117933	4.95094e-229
9.117465	5.09213e-229
9.116998	5.23735e-229
9.116531	5.38671e-229
9.116063	5.54033e-229
9.115596	5.69834e-229
9.115129	5.86084e-229
9.114661	6.02798e-229
9.114194	6.19989e-229
9.113726	6.3767e-229
9.113259	6.55855e-229
9.112792	6.74559e-229
9.112324	6.93796e-229
9.111857	7.13582e-229
9.111389	7.33932e-229
9.110922	7.54863e-229
9.110455	7.7639e-229
9.109987	7.98531e-229
9.109520	8.21304e-229
9.109053	8.44726e-229
9.108585	8.68816e-229
9.108118	8.93593e-229
9.107650	9.19076e-229
9.107183	9.45287e-229
9.106716	9.72244e-229
9.106248	9.99971e-229
9.105781	1.02849e-228
9.105313	1.05782e-228
9.104846	1.08799e-228
9.104379	1.11901e-228
9.103911	1.15092e-228
9.103444	1.18375e-228
9.102977	1.2175e-228
9.102509	1.25223e-228
9.102042	1.28794e-228
9.101574	1.32467e-228
9.101107	1.36244e-228
9.100640	1.4013e-228
9.100172	1.44126e-228
9.099705	1.48236e-228
9.099237	1.52463e-228
9.098770	1.56811e-228
9.098303	1.61283e-228
9.097835	1.65883e-228
9.097368	1.70613e-228
9.096901	1.75479e-228
9.096433	1.80483e-228
9.095966	1.8563e-228
9.095498	1.90924e-228
9.095031	1.96368e-228
9.094564	2.01968e-228
9.094096	2.07728e-228
9.093629	2.13652e-228
9.093161	2.19745e-228
9.092694	2.26011e-228
9.092227	2.32457e-228
9.091759	2.39086e-228
9.091292	2.45904e-228
9.090824	2.52916e-228
9.090357	2.60129e-228
9.089890	2.67547e-228
9.089422	2.75177e-228
9.088955	2.83024e-228
9.088488	2.91095e-228
9.088020	2.99397e-228
9.087553	3.07935e-228
9.087085	3.16716e-228
9.086618	3.25748e-228
9.086151	3.35038e-228
9.085683	3.44592e-228
9.085216	3.54419e-228
9.084748	3.64526e-228
9.084281	3.74921e-228
9.083814	3.85613e-228
9.083346	3.9661e-228
9.082879	4.0792e-228
9.082412	4.19553e-228
9.081944	4.31517e-228
9.081477	4.43823e-228
9.081009	4.5648e-228
9.080542	4.69497e-228
9.080075	4.82886e-228
9.079607	4.96657e-228
9.079140	5.1082e-228
9.078672	5.25387e-228
9.078205	5.4037e-228
9.077738	5.55779e-228
9.077270	5.71629e-228
9.076803	5.8793e-228
9.076336	6.04696e-228
9.075868	6.2194e-228
9.075401	6.39676e-228
9.074933	6.57918e-228
9.074466	6.7668e-228
9.073999	6.95976e-228
9.073531	7.15824e-228
9.073064	7.36237e-228
9.072596	7.57232e-228
9.072129	7.78826e-228
9.071662	8.01036e-228
9.071194	8.23879e-228
9.070727	8.47373e-228
9.070260	8.71538e-228
9.069792	8.96391e-228
9.069325	9.21954e-228
9.068857	9.48245e-228
9.068390	9.75286e-228
9.067923	1.0031e-227
9.067455	1.0317e-227
9.066988	1.06112e-227
9.066520	1.09138e-227
9.066053	1.12251e-227
9.065586	1.15452e-227
9.065118	1.18744e-227
9.064651	1.2213e-227
9.064184	1.25613e-227
9.063716	1.29195e-227
9.063249	1.32879e-227
9.062781	1.36669e-227
9.062314	1.40566e-227
9.061847	1.44574e-227
9.061379	1.48697e-227
9.060912	1.52937e-227
9.060444	1.57299e-227
9.059977	1.61784e-227
9.059510	1.66398e-227
9.059042	1.71143e-227
9.058575	1.76023e-227
9.058108	1.81043e-227
9.057640	1.86206e-227
9.057173	1.91516e-227
9.056705	1.96977e-227
9.056238	2.02594e-227
9.055771	2.08371e-227
9.055303	2.14313e-227
9.054836	2.20425e-227
9.054368	2.26711e-227
9.053901	2.33176e-227
9.053434	2.39825e-227
9.052966	2.46664e-227
9.052499	2.53698e-227
9.052032	2.60932e-227
9.051564	2.68373e-227
9.051097	2.76026e-227
9.050629	2.83897e-227
9.050162	2.91993e-227
9.049695	3.0032e-227
9.049227	3.08884e-227
9.048760	3.17692e-227
9.048292	3.26751e-227
9.047825	3.36069e-227
9.047358	3.45652e-227
9.046890	3.55509e-227
9.046423	3.65647e-227
9.045955	3.76074e-227
9.045488	3.86798e-227
9.045021	3.97828e-227
9.044553	4.09172e-227
9.044086	4.2084e-227
9.043619	4.32841e-227
9.043151	4.45184e-227
9.042684	4.57879e-227
9.042216	4.70936e-227
9.041749	4.84365e-227
9.041282	4.98177e-227
9.040814	5.12383e-227
9.040347	5.26994e-227
9.039879	5.42022e-227
9.039412	5.57478e-227
9.038945	5.73375e-227
9.038477	5.89726e-227
9.038010	6.06542e-227
9.037543	6.23838e-227
9.037075	6.41628e-227
9.036608	6.59924e-227
9.036140	6.78743e-227
9.035673	6.98098e-227
9.035206	7.18004e-227
9.034738	7.38479e-227
9.034271	7.59537e-227
9.033803	7.81196e-227
9.033336	8.03472e-227
9.032869	8.26384e-227
9.032401	8.49949e-227
9.031934	8.74186e-227
9.031467	8.99114e-227
9.030999	9.24753e-227
9.030532	9.51123e-227
9.030064	9.78245e-227
9.029597	1.00614e-226
9.029130	1.03483e-226
9.028662	1.06434e-226
9.028195	1.09469e-226
9.027727	1.12591e-226
9.027260	1.15801e-226
9.026793	1.19103e-226
9.026325	1.225e-226
9.025858	1.25993e-226
9.025391	1.29585e-226
9.024923	1.33281e-226
9.024456	1.37081e-226
9.023988	1.4099e-226
9.023521	1.45011e-226
9.023054	1.49146e-226
9.022586	1.53399e-226
9.022119	1.57773e-226
9.021651	1.62272e-226
9.021184	1.66899e-226
9.020717	1.71658e-226
9.020249	1.76553e-226
9.019782	1.81588e-226
9.019315	1.86766e-226
9.018847	1.92091e-226
9.018380	1.97569e-226
9.017912	2.03203e-226
9.017445	2.08997e-226
9.016978	2.14957e-226
9.016510	2.21086e-226
9.016043	2.2739e-226
9.015575	2.33875e-226
9.015108	2.40544e-226
9.014641	2.47403e-226
9.014173	2.54457e-226
9.013706	2.61713e-226
9.013239	2.69176e-226
9.012771	2.76852e-226
9.012304	2.84746e-226
9.011836	2.92866e-226
9.011369	3.01217e-226
9.010902	3.09806e-226
9.010434	3.1864e-226
9.009967	3.27726e-226
9.009499	3.37071e-226
9.009032	3.46683e-226
9.008565	3.56569e-226
9.008097	3.66736e-226
9.007630	3.77194e-226
9.007163	3.87949e-226
9.006695	3.99012e-226
9.006228	4.10389e-226
9.005760	4.22092e-226
9.005293	4.34128e-226
9.004826	4.46507e-226
9.004358	4.59239e-226
9.003891	4.72334e-226
9.003423	4.85802e-226
9.002956	4.99655e-226
9.002489	5.13902e-226
9.002021	5.28556e-226
9.001554	5.43628e-226
9.001086	5.59129e-226
9.000619	5.75073e-226
9.000152	5.91471e-226
8.999684	6.08337e-226
8.999217	6.25683e-226
8.998750	6.43524e-226
8.998282	6.61874e-226
8.997815	6.80747e-226
8.997347	7.00159e-226
8.996880	7.20123e-226
8.996413	7.40657e-226
8.995945	7.61777e-226
8.995478	7.83499e-226
8.995010	8.0584e-226
8.994543	8.28818e-226
8.994076	8.52451e-226
8.993608	8.76759e-226
8.993141	9.01759e-226
8.992674	9.27472e-226
8.992206	9.53919e-226
8.991739	9.81119e-226
8.991271	1.0091e-225
8.990804	1.03787e-225
8.990337	1.06746e-225
8.989869	1.0979e-225
8.989402	1.12921e-225
8.988934	1.16141e-225
8.988467	1.19452e-225
8.988000	1.22858e-225
8.987532	1.26362e-225
8.987065	1.29965e-225
8.986598	1.33671e-225
8.986130	1.37482e-225
8.985663	1.41402e-225
8.985195	1.45434e-225
8.984728	1.49581e-225
8.984261	1.53846e-225
8.983793	1.58233e-225
8.983326	1.62745e-225
8.982858	1.67386e-225
8.982391	1.72159e-225
8.981924	1.77068e-225
8.981456	1.82116e-225
8.980989	1.87309e-225
8.980522	1.9265e-225
8.980054	1.98144e-225
8.979587	2.03793e-225
8.979119	2.09604e-225
8.978652	2.15581e-225
8.978185	2.21728e-225
8.977717	2.28051e-225
8.977250	2.34553e-225
8.976782	2.41241e-225
8.976315	2.4812e-225
8.975848	2.55195e-225
8.975380	2.62472e-225
8.974913	2.69956e-225
8.974446	2.77653e-225
8.973978	2.8557e-225
8.973511	2.93713e-225
8.973043	3.02088e-225
8.972576	3.10701e-225
8.972109	3.19561e-225
8.971641	3.28673e-225
8.971174	3.38044e-225
8.970706	3.47683e-225
8.970239	3.57597e-225
8.969772	3.67793e-225
8.969304	3.78281e-225
8.968837	3.89067e-225
8.968370	4.00161e-225
8.967902	4.11571e-225
8.967435	4.23306e-225
8.966967	4.35376e-225
8.966500	4.4779e-225
8.966033	4.60558e-225
8.965565	4.73691e-225
8.965098	4.87197e-225
8.964630	5.01089e-225
8.964163	5.15377e-225
8.963696	5.30072e-225
8.963228	5.45186e-225
8.962761	5.60732e-225
8.962294	5.7672e-225
8.961826	5.93164e-225
8.961359	6.10078e-225
8.960891	6.27473e-225
8.960424	6.45364e-225
8.959957	6.63766e-225
8.959489	6.82692e-225
8.959022	7.02158e-225
8.958554	7.22179e-225
8.958087	7.42771e-225
8.957620	7.6395e-225
8.957152	7.85733e-225
8.956685	8.08137e-225
8.956217	8.31179e-225
8.955750	8.54879e-225
8.955283	8.79254e-225
8.954815	9.04325e-225
8.954348	9.3011e-225
8.953881	9.56631e-225
8.953413	9.83907e-225
8.952946	1.01196e-224
8.952478	1.04082e-224
8.952011	1.07049e-224
8.951544	1.10102e-224
8.951076	1.13241e-224
8.950609	1.1647e-224
8.950141	1.19791e-224
8.949674	1.23206e-224
8.949207	1.26719e-224
8.948739	1.30333e-224
8.948272	1.34049e-224
8.947805	1.37871e-224
8.947337	1.41802e-224
8.946870	1.45845e-224
8.946402	1.50004e-224
8.945935	1.54281e-224
8.945468	1.5868e-224
8.945000	1.63204e-224
8.944533	1.67858e-224
8.944065	1.72644e-224
8.943598	1.77566e-224
8.943131	1.82629e-224
8.942663	1.87837e-224
8.942196	1.93192e-224
8.941729	1.98701e-224
8.941261	2.04366e-224
8.940794	2.10193e-224
8.940326	2.16187e-224
8.939859	2.22351e-224
8.939392	2.28691e-224
8.938924	2.35211e-224
8.938457	2.41918e-224
8.937989	2.48815e-224
8.937522	2.5591e-224
8.937055	2.63207e-224
8.936587	2.70711e-224
8.936120	2.7843e-224
8.935653	2.86369e-224
8.935185	2.94534e-224
8.934718	3.02932e-224
8.934250	3.11569e-224
8.933783	3.20453e-224
8.933316	3.2959e-224
8.932848	3.38987e-224
8.932381	3.48653e-224
8.931913	3.58594e-224
8.931446	3.68818e-224
8.930979	3.79334e-224
8.930511	3.9015e-224
8.930044	4.01274e-224
8.929577	4.12716e-224
8.929109	4.24483e-224
8.928642	4.36586e-224
8.928174	4.49034e-224
8.927707	4.61837e-224
8.927240	4.75005e-224
8.926772	4.88549e-224
8.926305	5.02479e-224
8.925837	5.16806e-224
8.925370	5.31541e-224
8.924903	5.46696e-224
8.924435	5.62284e-224
8.923968	5.78316e-224
8.923501	5.94805e-224
8.923033	6.11764e-224
8.922566	6.29207e-224
8.922098	6.47147e-224
8.921631	6.65599e-224
8.921164	6.84577e-224
8.920696	7.04096e-224
8.920229	7.24171e-224
8.919761	7.44819e-224
8.919294	7.66055e-224
8.918827	7.87897e-224
8.918359	8.10362e-224
8.917892	8.33467e-224
8.917425	8.57231e-224
8.916957	8.81672e-224
8.916490	9.0681e-224
8.916022	9.32665e-224
8.915555	9.59258e-224
8.915088	9.86608e-224
8.914620	1.01474e-223
8.914153	1.04367e-223
8.913685	1.07343e-223
8.913218	1.10403e-223
8.912751	1.13551e-223
8.912283	1.16789e-223
8.911816	1.20119e-223
8.911349	1.23543e-223
8.910881	1.27066e-223
8.910414	1.30689e-223
8.909946	1.34415e-223
8.909479	1.38247e-223
8.909012	1.42189e-223
8.908544	1.46243e-223
8.908077	1.50413e-223
8.907609	1.54701e-223
8.907142	1.59112e-223
8.906675	1.63649e-223
8.906207	1.68315e-223
8.905740	1.73114e-223
8.905272	1.78049e-223
8.904805	1.83126e-223
8.904338	1.88347e-223
8.903870	1.93717e-223
8.903403	1.9924e-223
8.902936	2.04921e-223
8.902468	2.10764e-223
8.902001	2.16773e-223
8.901533	2.22953e-223
8.901066	2.2931e-223
8.900599	2.35848e-223
8.900131	2.42573e-223
8.899664	2.49489e-223
8.899196	2.56602e-223
8.898729	2.63918e-223
8.898262	2.71443e-223
8.897794	2.79182e-223
8.897327	2.87142e-223
8.896860	2.95329e-223
8.896392	3.03749e-223
8.895925	3.12409e-223
8.895457	3.21317e-223
8.894990	3.30478e-223
8.894523	3.399e-223
8.894055	3.49591e-223
8.893588	3.59558e-223
8.893120	3.6981e-223
8.892653	3.80354e-223
8.892186	3.91198e-223
8.891718	4.02352e-223
8.891251	4.13823e-223
8.890784	4.25622e-223
8.890316	4.37757e-223
8.889849	4.50238e-223
8.889381	4.63075e-223
8.888914	4.76278e-223
8.888447	4.89857e-223
8.887979	5.03823e-223
8.887512	5.18188e-223
8.887044	5.32962e-223
8.886577	5.48157e-223
8.886110	5.63786e-223
8.885642	5.7986e-223
8.885175	5.96392e-223
8.884708	6.13396e-223
8.884240	6.30885e-223
8.883773	6.48872e-223
8.883305	6.67372e-223
8.882838	6.86399e-223
8.882371	7.05969e-223
8.881903	7.26097e-223
8.881436	7.46799e-223
8.880968	7.68091e-223
8.880501	7.8999e-223
8.880034	8.12513e-223
8.879566	8.35679e-223
8.879099	8.59505e-223
8.878632	8.8401e-223
8.878164	9.09214e-223
8.877697	9.35136e-223
8.877229	9.61798e-223
8.876762	9.89219e-223
8.876295	1.01742e-222
8.875827	1.04643e-222
8.875360	1.07626e-222
8.874892	1.10695e-222
8.874425	1.13851e-222
8.873958	1.17097e-222
8.873490	1.20435e-222
8.873023	1.23869e-222
8.872556	1.27401e-222
8.872088	1.31033e-222
8.871621	1.34769e-222
8.871153	1.38611e-222
8.870686	1.42563e-222
8.870219	1.46628e-222
8.869751	1.50808e-222
8.869284	1.55108e-222
8.868816	1.5953e-222
8.868349	1.64078e-222
8.867882	1.68756e-222
8.867414	1.73568e-222
8.866947	1.78516e-222
8.866480	1.83606e-222
8.866012	1.8884e-222
8.865545	1.94224e-222
8.865077	1.99762e-222
8.864610	2.05457e-222
8.864143	2.11315e-222
8.863675	2.17339e-222
8.863208	2.23536e-222
8.862740	2.29909e-222
8.862273	2.36464e-222
8.861806	2.43205e-222
8.861338	2.50139e-222
8.860871	2.57271e-222
8.860403	2.64606e-222
8.859936	2.72149e-222
8.859469	2.79909e-222
8.859001	2.87889e-222
8.858534	2.96097e-222
8.858067	3.04538e-222
8.857599	3.13221e-222
8.857132	3.22151e-222
8.856664	3.31335e-222
8.856197	3.40782e-222
8.855730	3.50498e-222
8.855262	3.6049e-222
8.854795	3.70768e-222
8.854327	3.81338e-222
8.853860	3.9221e-222
8.853393	4.03392e-222
8.852925	4.14893e-222
8.852458	4.26722e-222
8.851991	4.38888e-222
8.851523	4.514e-222
8.851056	4.6427e-222
8.850588	4.77506e-222
8.850121	4.9112e-222
8.849654	5.05122e-222
8.849186	5.19523e-222
8.848719	5.34334e-222
8.848251	5.49568e-222
8.847784	5.65236e-222
8.847317	5.81351e-222
8.846849	5.97925e-222
8.846382	6.14972e-222
8.845915	6.32504e-222
8.845447	6.50537e-222
8.844980	6.69084e-222
8.844512	6.88159e-222
8.844045	7.07778e-222
8.843578	7.27957e-222
8.843110	7.48711e-222
8.842643	7.70056e-222
8.842175	7.9201e-222
8.841708	8.1459e-222
8.841241	8.37814e-222
8.840773	8.617e-222
8.840306	8.86267e-222
8.839839	9.11534e-222
8.839371	9.37521e-222
8.838904	9.6425e-222
8.838436	9.9174e-222
8.837969	1.02001e-221
8.837502	1.04909e-221
8.837034	1.079e-221
8.836567	1.10977e-221
8.836099	1.1414e-221
8.835632	1.17394e-221
8.835165	1.20741e-221
8.834697	1.24184e-221
8.834230	1.27724e-221
8.833763	1.31365e-221
8.833295	1.35111e-221
8.832828	1.38962e-221
8.832360	1.42924e-221
8.831893	1.46999e-221
8.831426	1.5119e-221
8.830958	1.555e-221
8.830491	1.59933e-221
8.830023	1.64493e-221
8.829556	1.69182e-221
8.829089	1.74006e-221
8.828621	1.78966e-221
8.828154	1.84069e-221
8.827687	1.89316e-221
8.827219	1.94714e-221
8.826752	2.00265e-221
8.826284	2.05974e-221
8.825817	2.11846e-221
8.825350	2.17886e-221
8.824882	2.24097e-221
8.824415	2.30486e-221
8.823947	2.37057e-221
8.823480	2.43816e-221
8.823013	2.50766e-221
8.822545	2.57916e-221
8.822078	2.65269e-221
8.821611	2.72831e-221
8.821143	2.80609e-221
8.820676	2.88609e-221
8.820208	2.96837e-221
8.819741	3.053e-221
8.819274	3.14003e-221
8.818806	3.22955e-221
8.818339	3.32162e-221
8.817871	3.41632e-221
8.817404	3.51371e-221
8.816937	3.61389e-221
8.816469	3.71691e-221
8.816002	3.82288e-221
8.815534	3.93187e-221
8.815067	4.04396e-221
8.814600	4.15925e-221
8.814132	4.27782e-221
8.813665	4.39978e-221
8.813198	4.52521e-221
8.812730	4.65422e-221
8.812263	4.7869e-221
8.811795	4.92337e-221
8.811328	5.06373e-221
8.810861	5.20809e-221
8.810393	5.35657e-221
8.809926	5.50928e-221
8.809458	5.66634e-221
8.808991	5.82788e-221
8.808524	5.99402e-221
8.808056	6.1649e-221
8.807589	6.34065e-221
8.807122	6.52142e-221
8.806654	6.70733e-221
8.806187	6.89855e-221
8.805719	7.09522e-221
8.805252	7.29749e-221
8.804785	7.50553e-221
8.804317	7.7195e-221
8.803850	7.93957e-221
8.803382	8.16592e-221
8.802915	8.39872e-221
8.802448	8.63815e-221
8.801980	8.88441e-221
8.801513	9.13769e-221
8.801046	9.39819e-221
8.800578	9.66612e-221
8.800111	9.94168e-221
8.799643	1.02251e-220
8.799176	1.05166e-220
8.798709	1.08164e-220
8.798241	1.11248e-220
8.797774	1.14419e-220
8.797306	1.17681e-220
8.796839	1.21036e-220
8.796372	1.24486e-220
8.795904	1.28035e-220
8.795437	1.31685e-220
8.794970	1.3544e-220
8.794502	1.39301e-220
8.794035	1.43272e-220
8.793567	1.47356e-220
8.793100	1.51557e-220
8.792633	1.55878e-220
8.792165	1.60321e-220
8.791698	1.64892e-220
8.791230	1.69593e-220
8.790763	1.74427e-220
8.790296	1.794e-220
8.789828	1.84514e-220
8.789361	1.89774e-220
8.788894	1.95185e-220
8.788426	2.00749e-220
8.787959	2.06472e-220
8.787491	2.12358e-220
8.787024	2.18412e-220
8.786557	2.24638e-220
8.786089	2.31042e-220
8.785622	2.37629e-220
8.785154	2.44403e-220
8.784687	2.5137e-220
8.784220	2.58536e-220
8.783752	2.65907e-220
8.783285	2.73487e-220
8.782818	2.81284e-220
8.782350	2.89302e-220
8.781883	2.9755e-220
8.781415	3.06032e-220
8.780948	3.14756e-220
8.780481	3.23729e-220
8.780013	3.32958e-220
8.779546	3.4245e-220
8.779078	3.52212e-220
8.778611	3.62253e-220
8.778144	3.7258e-220
8.777676	3.83202e-220
8.777209	3.94126e-220
8.776742	4.05361e-220
8.776274	4.16917e-220
8.775807	4.28802e-220
8.775339	4.41026e-220
8.774872	4.53599e-220
8.774405	4.6653e-220
8.773937	4.7983e-220
8.773470	4.93508e-220
8.773002	5.07577e-220
8.772535	5.22047e-220
8.772068	5.36929e-220
8.771600	5.52235e-220
8.771133	5.67978e-220
8.770665	5.8417e-220
8.770198	6.00823e-220
8.769731	6.17951e-220
8.769263	6.35567e-220
8.768796	6.53685e-220
8.768329	6.7232e-220
8.767861	6.91486e-220
8.767394	7.11198e-220
8.766926	7.31472e-220
8.766459	7.52325e-220
8.765992	7.73771e-220
8.765524	7.95829e-220
8.765057	8.18516e-220
8.764589	8.4185e-220
8.764122	8.65848e-220
8.763655	8.90531e-220
8.763187	9.15918e-220
8.762720	9.42028e-220
8.762253	9.68882e-220
8.761785	9.96502e-220
8.761318	1.02491e-219
8.760850	1.05413e-219
8.760383	1.08418e-219
8.759916	1.11508e-219
8.759448	1.14687e-219
8.758981	1.17957e-219
8.758513	1.21319e-219
8.758046	1.24778e-219
8.757579	1.28335e-219
8.757111	1.31993e-219
8.756644	1.35756e-219
8.756177	1.39626e-219
8.755709	1.43606e-219
8.755242	1.477e-219
8.754774	1.5191e-219
8.754307	1.56241e-219
8.753840	1.60695e-219
8.753372	1.65275e-219
8.752905	1.69987e-219
8.752437	1.74833e-219
8.751970	1.79817e-219
8.751503	1.84943e-219
8.751035	1.90215e-219
8.750568	1.95637e-219
8.750101	2.01214e-219
8.749633	2.0695e-219
8.749166	2.12849e-219
8.748698	2.18917e-219
8.748231	2.25158e-219
8.747764	2.31576e-219
8.747296	2.38178e-219
8.746829	2.44967e-219
8.746361	2.5195e-219
8.745894	2.59133e-219
8.745427	2.6652e-219
8.744959	2.74117e-219
8.744492	2.81931e-219
8.744025	2.89968e-219
8.743557	2.98234e-219
8.743090	3.06736e-219
8.742622	3.1548e-219
8.742155	3.24473e-219
8.741688	3.33722e-219
8.741220	3.43235e-219
8.740753	3.5302e-219
8.740285	3.63083e-219
8.739818	3.73433e-219
8.739351	3.84079e-219
8.738883	3.95027e-219
8.738416	4.06288e-219
8.737949	4.1787e-219
8.737481	4.29782e-219
8.737014	4.42033e-219
8.736546	4.54634e-219
8.736079	4.67594e-219
8.735612	4.80923e-219
8.735144	4.94632e-219
8.734677	5.08732e-219
8.734209	5.23234e-219
8.733742	5.3815e-219
8.733275	5.5349e-219
8.732807	5.69268e-219
8.732340	5.85496e-219
8.731873	6.02186e-219
8.731405	6.19352e-219
8.730938	6.37007e-219
8.730470	6.55166e-219
8.730003	6.73842e-219
8.729536	6.9305e-219
8.729068	7.12806e-219
8.728601	7.33126e-219
8.728133	7.54024e-219
8.727666	7.75518e-219
8.727199	7.97625e-219
8.726731	8.20362e-219
8.726264	8.43747e-219
8.725796	8.67799e-219
8.725329	8.92536e-219
8.724862	9.17979e-219
8.724394	9.44147e-219
8.723927	9.7106e-219
8.723460	9.98741e-219
8.722992	1.02721e-218
8.722525	1.05649e-218
8.722057	1.08661e-218
8.721590	1.11758e-218
8.721123	1.14944e-218
8.720655	1.18221e-218
8.720188	1.21591e-218
8.719720	1.25057e-218
8.719253	1.28621e-218
8.718786	1.32288e-218
8.718318	1.36059e-218
8.717851	1.39937e-218
8.717384	1.43926e-218
8.716916	1.48029e-218
8.716449	1.52249e-218
8.715981	1.56589e-218
8.715514	1.61052e-218
8.715047	1.65643e-218
8.714579	1.70365e-218
8.714112	1.75221e-218
8.713644	1.80216e-218
8.713177	1.85353e-218
8.712710	1.90637e-218
8.712242	1.96071e-218
8.711775	2.0166e-218
8.711308	2.07408e-218
8.710840	2.1332e-218
8.710373	2.19401e-218
8.709905	2.25655e-218
8.709438	2.32088e-218
8.708971	2.38703e-218
8.708503	2.45508e-218
8.708036	2.52506e-218
8.707568	2.59704e-218
8.707101	2.67107e-218
8.706634	2.74721e-218
8.706166	2.82552e-218
8.705699	2.90606e-218
8.705232	2.9889e-218
8.704764	3.07409e-218
8.704297	3.16172e-218
8.703829	3.25185e-218
8.703362	3.34454e-218
8.702895	3.43988e-218
8.702427	3.53793e-218
8.701960	3.63878e-218
8.701492	3.7425e-218
8.701025	3.84918e-218
8.700558	3.95891e-218
8.700090	4.07175e-218
8.699623	4.18782e-218
8.699156	4.30719e-218
8.698688	4.42997e-218
8.698221	4.55625e-218
8.697753	4.68612e-218
8.697286	4.8197e-218
8.696819	4.95708e-218
8.696351	5.09838e-218
8.695884	5.24371e-218
8.695416	5.39318e-218
8.694949	5.54692e-218
8.694482	5.70503e-218
8.694014	5.86765e-218
8.693547	6.03491e-218
8.693080	6.20693e-218
8.692612	6.38386e-218
8.692145	6.56583e-218
8.691677	6.75299e-218
8.691210	6.94548e-218
8.690743	7.14346e-218
8.690275	7.34708e-218
8.689808	7.5565e-218
8.689340	7.7719e-218
8.688873	7.99343e-218
8.688406	8.22128e-218
8.687938	8.45563e-218
8.687471	8.69665e-218
8.687004	8.94455e-218
8.686536	9.19951e-218
8.686069	9.46174e-218
8.685601	9.73144e-218
8.685134	1.00088e-217
8.684667	1.02941e-217
8.684199	1.05876e-217
8.683732	1.08893e-217
8.683264	1.11997e-217
8.682797	1.1519e-217
8.682330	1.18473e-217
8.681862	1.2185e-217
8.681395	1.25324e-217
8.680927	1.28896e-217
8.680460	1.3257e-217
8.679993	1.36349e-217
8.679525	1.40235e-217
8.679058	1.44233e-217
8.678591	1.48344e-217
8.678123	1.52572e-217
8.677656	1.56921e-217
8.677188	1.61394e-217
8.676721	1.65994e-217
8.676254	1.70726e-217
8.675786	1.75592e-217
8.675319	1.80598e-217
8.674851	1.85745e-217
8.674384	1.9104e-217
8.673917	1.96485e-217
8.673449	2.02086e-217
8.672982	2.07846e-217
8.672515	2.13771e-217
8.672047	2.19864e-217
8.671580	2.26131e-217
8.671112	2.32577e-217
8.670645	2.39206e-217
8.670178	2.46024e-217
8.669710	2.53037e-217
8.669243	2.6025e-217
8.668775	2.67668e-217
8.668308	2.75297e-217
8.667841	2.83144e-217
8.667373	2.91215e-217
8.666906	2.99516e-217
8.666439	3.08053e-217
8.665971	3.16834e-217
8.665504	3.25865e-217
8.665036	3.35153e-217
8.664569	3.44706e-217
8.664102	3.54532e-217
8.663634	3.64637e-217
8.663167	3.75031e-217
8.662699	3.85721e-217
8.662232	3.96715e-217
8.661765	4.08023e-217
8.661297	4.19653e-217
8.660830	4.31615e-217
8.660363	4.43917e-217
8.659895	4.56571e-217
8.659428	4.69585e-217
8.658960	4.82969e-217
8.658493	4.96736e-217
8.658026	5.10895e-217
8.657558	5.25457e-217
8.657091	5.40434e-217
8.656623	5.55839e-217
8.656156	5.71682e-217
8.655689	5.87977e-217
8.655221	6.04736e-217
8.654754	6.21973e-217
8.654287	6.39702e-217
8.653819	6.57935e-217
8.653352	6.76689e-217
8.652884	6.95977e-217
8.652417	7.15815e-217
8.651950	7.36218e-217
8.651482	7.57202e-217
8.651015	7.78785e-217
8.650547	8.00983e-217
8.650080	8.23814e-217
8.649613	8.47295e-217
8.649145	8.71446e-217
8.648678	8.96285e-217
8.648211	9.21832e-217
8.647743	9.48107e-217
8.647276	9.75131e-217
8.646808	1.00293e-216
8.646341	1.03151e-216
8.645874	1.06091e-216
8.645406	1.09115e-216
8.644939	1.12225e-216
8.644471	1.15424e-216
8.644004	1.18714e-216
8.643537	1.22098e-216
8.643069	1.25578e-216
8.642602	1.29157e-216
8.642135	1.32839e-216
8.641667	1.36625e-216
8.641200	1.40519e-216
8.640732	1.44525e-216
8.640265	1.48644e-216
8.639798	1.52881e-216
8.639330	1.57238e-216
8.638863	1.6172e-216
8.638395	1.6633e-216
8.637928	1.7107e-216
8.637461	1.75946e-216
8.636993	1.80961e-216
8.636526	1.86119e-216
8.636058	1.91424e-216
8.635591	1.9688e-216
8.635124	2.02492e-216
8.634656	2.08264e-216
8.634189	2.142e-216
8.633722	2.20305e-216
8.633254	2.26584e-216
8.632787	2.33043e-216
8.632319	2.39685e-216
8.631852	2.46517e-216
8.631385	2.53543e-216
8.630917	2.6077e-216
8.630450	2.68202e-216
8.629982	2.75847e-216
8.629515	2.83709e-216
8.629048	2.91795e-216
8.628580	3.00112e-216
8.628113	3.08666e-216
8.627646	3.17464e-216
8.627178	3.26513e-216
8.626711	3.35819e-216
8.626243	3.45391e-216
8.625776	3.55235e-216
8.625309	3.6536e-216
8.624841	3.75774e-216
8.624374	3.86485e-216
8.623906	3.975e-216
8.623439	4.0883e-216
8.622972	4.20483e-216
8.622504	4.32467e-216
8.622037	4.44794e-216
8.621570	4.57471e-216
8.621102	4.7051e-216
8.620635	4.83921e-216
8.620167	4.97714e-216
8.619700	5.119e-216
8.619233	5.2649e-216
8.618765	5.41496e-216
8.618298	5.5693e-216
8.617830	5.72804e-216
8.617363	5.8913e-216
8.616896	6.05922e-216
8.616428	6.23192e-216
8.615961	6.40954e-216
8.615494	6.59223e-216
8.615026	6.78012e-216
8.614559	6.97337e-216
8.614091	7.17212e-216
8.613624	7.37654e-216
8.613157	7.58679e-216
8.612689	7.80303e-216
8.612222	8.02543e-216
8.611754	8.25417e-216
8.611287	8.48943e-216
8.610820	8.7314e-216
8.610352	8.98026e-216
8.609885	9.23621e-216
8.609418	9.49946e-216
8.608950	9.77022e-216
8.608483	1.00487e-215
8.608015	1.03351e-215
8.607548	1.06297e-215
8.607081	1.09326e-215
8.606613	1.12442e-215
8.606146	1.15647e-215
8.605678	1.18943e-215
8.605211	1.22333e-215
8.604744	1.2582e-215
8.604276	1.29406e-215
8.603809	1.33094e-215
8.603342	1.36888e-215
8.602874	1.40789e-215
8.602407	1.44802e-215
8.601939	1.48929e-215
8.601472	1.53174e-215
8.601005	1.5754e-215
8.600537	1.6203e-215
8.600070	1.66648e-215
8.599602	1.71398e-215
8.599135	1.76283e-215
8.598668	1.81307e-215
8.598200	1.86475e-215
8.597733	1.91789e-215
8.597266	1.97256e-215
8.596798	2.02878e-215
8.596331	2.0866e-215
8.595863	2.14607e-215
8.595396	2.20724e-215
8.594929	2.27015e-215
8.594461	2.33485e-215
8.593994	2.4014e-215
8.593526	2.46984e-215
8.593059	2.54023e-215
8.592592	2.61263e-215
8.592124	2.6871e-215
8.591657	2.76368e-215
8.591189	2.84245e-215
8.590722	2.92347e-215
8.590255	3.00679e-215
8.589787	3.09249e-215
8.589320	3.18062e-215
8.588853	3.27128e-215
8.588385	3.36451e-215
8.587918	3.4604e-215
8.587450	3.55903e-215
8.586983	3.66047e-215
8.586516	3.76479e-215
8.586048	3.8721e-215
8.585581	3.98245e-215
8.585113	4.09596e-215
8.584646	4.2127e-215
8.584179	4.33276e-215
8.583711	4.45625e-215
8.583244	4.58326e-215
8.582777	4.71389e-215
8.582309	4.84824e-215
8.581842	4.98642e-215
8.581374	5.12854e-215
8.580907	5.2747e-215
8.580440	5.42504e-215
8.579972	5.57966e-215
8.579505	5.73868e-215
8.579037	5.90224e-215
8.578570	6.07046e-215
8.578103	6.24347e-215
8.577635	6.42142e-215
8.577168	6.60443e-215
8.576701	6.79266e-215
8.576233	6.98626e-215
8.575766	7.18537e-215
8.575298	7.39016e-215
8.574831	7.60079e-215
8.574364	7.81741e-215
8.573896	8.04022e-215
8.573429	8.26937e-215
8.572961	8.50505e-215
8.572494	8.74745e-215
8.572027	8.99676e-215
8.571559	9.25317e-215
8.571092	9.51689e-215
8.570625	9.78813e-215
8.570157	1.00671e-214
8.569690	1.0354e-214
8.569222	1.06491e-214
8.568755	1.09526e-214
8.568288	1.12648e-214
8.567820	1.15858e-214
8.567353	1.1916e-214
8.566885	1.22556e-214
8.566418	1.26049e-214
8.565951	1.29642e-214
8.565483	1.33337e-214
8.565016	1.37137e-214
8.564549	1.41045e-214
8.564081	1.45065e-214
8.563614	1.49199e-214
8.563146	1.53452e-214
8.562679	1.57825e-214
8.562212	1.62323e-214
8.561744	1.66949e-214
8.561277	1.71707e-214
8.560809	1.76601e-214
8.560342	1.81634e-214
8.559875	1.86811e-214
8.559407	1.92135e-214
8.558940	1.97611e-214
8.558473	2.03243e-214
8.558005	2.09035e-214
8.557538	2.14993e-214
8.557070	2.2112e-214
8.556603	2.27422e-214
8.556136	2.33904e-214
8.555668	2.4057e-214
8.555201	2.47426e-214
8.554733	2.54478e-214
8.554266	2.61731e-214
8.553799	2.6919e-214
8.553331	2.76862e-214
8.552864	2.84752e-214
8.552397	2.92868e-214
8.551929	3.01215e-214
8.551462	3.09799e-214
8.550994	3.18628e-214
8.550527	3.27709e-214
8.550060	3.37049e-214
8.549592	3.46655e-214
8.549125	3.56534e-214
8.548657	3.66696e-214
8.548190	3.77146e-214
8.547723	3.87895e-214
8.547255	3.9895e-214
8.546788	4.1032e-214
8.546320	4.22014e-214
8.545853	4.34041e-214
8.545386	4.46411e-214
8.544918	4.59134e-214
8.544451	4.72219e-214
8.543984	4.85677e-214
8.543516	4.99519e-214
8.543049	5.13755e-214
8.542581	5.28397e-214
8.542114	5.43456e-214
8.541647	5.58944e-214
8.541179	5.74874e-214
8.540712	5.91257e-214
8.540244	6.08108e-214
8.539777	6.25439e-214
8.539310	6.43263e-214
8.538842	6.61596e-214
8.538375	6.80451e-214
8.537908	6.99844e-214
8.537440	7.19789e-214
8.536973	7.40302e-214
8.536505	7.61401e-214
8.536038	7.831e-214
8.535571	8.05418e-214
8.535103	8.28372e-214
8.534636	8.5198e-214
8.534168	8.76261e-214
8.533701	9.01234e-214
8.533234	9.26918e-214
8.532766	9.53335e-214
8.532299	9.80504e-214
8.531832	1.00845e-213
8.531364	1.03719e-213
8.530897	1.06675e-213
8.530429	1.09715e-213
8.529962	1.12842e-213
8.529495	1.16057e-213
8.529027	1.19365e-213
8.528560	1.22767e-213
8.528092	1.26266e-213
8.527625	1.29864e-213
8.527158	1.33565e-213
8.526690	1.37372e-213
8.526223	1.41286e-213
8.525756	1.45313e-213
8.525288	1.49454e-213
8.524821	1.53714e-213
8.524353	1.58094e-213
8.523886	1.626e-213
8.523419	1.67234e-213
8.522951	1.72e-213
8.522484	1.76901e-213
8.522016	1.81943e-213
8.521549	1.87128e-213
8.521082	1.92461e-213
8.520614	1.97946e-213
8.520147	2.03587e-213
8.519680	2.09389e-213
8.519212	2.15357e-213
8.518745	2.21494e-213
8.518277	2.27806e-213
8.517810	2.34298e-213
8.517343	2.40976e-213
8.516875	2.47843e-213
8.516408	2.54906e-213
8.515940	2.62171e-213
8.515473	2.69642e-213
8.515006	2.77327e-213
8.514538	2.8523e-213
8.514071	2.93359e-213
8.513604	3.01719e-213
8.513136	3.10318e-213
8.512669	3.19162e-213
8.512201	3.28257e-213
8.511734	3.37612e-213
8.511267	3.47233e-213
8.510799	3.57129e-213
8.510332	3.67307e-213
8.509864	3.77774e-213
8.509397	3.8854e-213
8.508930	3.99613e-213
8.508462	4.11002e-213
8.507995	4.22714e-213
8.507528	4.34761e-213
8.507060	4.47151e-213
8.506593	4.59894e-213
8.506125	4.73e-213
8.505658	4.8648e-213
8.505191	5.00344e-213
8.504723	5.14603e-213
8.504256	5.29268e-213
8.503788	5.44352e-213
8.503321	5.59865e-213
8.502854	5.7582e-213
8.502386	5.9223e-213
8.501919	6.09107e-213
8.501451	6.26465e-213
8.500984	6.44319e-213
8.500517	6.6268e-213
8.500049	6.81566e-213
8.499582	7.00989e-213
8.499115	7.20966e-213
8.498647	7.41512e-213
8.498180	7.62644e-213
8.497712	7.84378e-213
8.497245	8.06731e-213
8.496778	8.29721e-213
8.496310	8.53366e-213
8.495843	8.77686e-213
8.495375	9.02698e-213
8.494908	9.28423e-213
8.494441	9.54881e-213
8.493973	9.82093e-213
8.493506	1.01008e-212
8.493039	1.03887e-212
8.492571	1.06847e-212
8.492104	1.09892e-212
8.491636	1.13024e-212
8.491169	1.16245e-212
8.490702	1.19557e-212
8.490234	1.22965e-212
8.489767	1.26469e-212
8.489299	1.30073e-212
8.488832	1.3378e-212
8.488365	1.37592e-212
8.487897	1.41513e-212
8.487430	1.45546e-212
8.486963	1.49694e-212
8.486495	1.53959e-212
8.486028	1.58347e-212
8.485560	1.62859e-212
8.485093	1.67501e-212
8.484626	1.72274e-212
8.484158	1.77183e-212
8.483691	1.82233e-212
8.483223	1.87426e-212
8.482756	1.92767e-212
8.482289	1.9826e-212
8.481821	2.0391e-212
8.481354	2.09721e-212
8.480887	2.15698e-212
8.480419	2.21845e-212
8.479952	2.28167e-212
8.479484	2.34669e-212
8.479017	2.41356e-212
8.478550	2.48234e-212
8.478082	2.55308e-212
8.477615	2.62584e-212
8.477147	2.70067e-212
8.476680	2.77763e-212
8.476213	2.85678e-212
8.475745	2.93819e-212
8.475278	3.02193e-212
8.474811	3.10804e-212
8.474343	3.19661e-212
8.473876	3.28771e-212
8.473408	3.3814e-212
8.472941	3.47776e-212
8.472474	3.57686e-212
8.472006	3.67879e-212
8.471539	3.78363e-212
8.471071	3.89145e-212
8.470604	4.00235e-212
8.470137	4.1164e-212
8.469669	4.23371e-212
8.469202	4.35436e-212
8.468735	4.47844e-212
8.468267	4.60606e-212
8.467800	4.73732e-212
8.467332	4.87232e-212
8.466865	5.01117e-212
8.466398	5.15397e-212
8.465930	5.30084e-212
8.465463	5.4519e-212
8.464995	5.60726e-212
8.464528	5.76705e-212
8.464061	5.9314e-212
8.463593	6.10042e-212
8.463126	6.27427e-212
8.462659	6.45306e-212
8.462191	6.63695e-212
8.461724	6.82609e-212
8.461256	7.02061e-212
8.460789	7.22067e-212
8.460322	7.42644e-212
8.459854	7.63807e-212
8.459387	7.85573e-212
8.458919	8.07959e-212
8.458452	8.30983e-212
8.457985	8.54663e-212
8.457517	8.79018e-212
8.457050	9.04067e-212
8.456582	9.2983e-212
8.456115	9.56327e-212
8.455648	9.83579e-212
8.455180	1.01161e-211
8.454713	1.04044e-211
8.454246	1.07008e-211
8.453778	1.10058e-211
8.453311	1.13194e-211
8.452843	1.1642e-211
8.452376	1.19737e-211
8.451909	1.23149e-211
8.451441	1.26659e-211
8.450974	1.30268e-211
8.450506	1.3398e-211
8.450039	1.37798e-211
8.449572	1.41725e-211
8.449104	1.45763e-211
8.448637	1.49917e-211
8.448170	1.54189e-211
8.447702	1.58583e-211
8.447235	1.63102e-211
8.446767	1.6775e-211
8.446300	1.7253e-211
8.445833	1.77446e-211
8.445365	1.82503e-211
8.444898	1.87704e-211
8.444430	1.93053e-211
8.443963	1.98554e-211
8.443496	2.04212e-211
8.443028	2.10031e-211
8.442561	2.16016e-211
8.442094	2.22172e-211
8.441626	2.28503e-211
8.441159	2.35014e-211
8.440691	2.41711e-211
8.440224	2.48599e-211
8.439757	2.55683e-211
8.439289	2.62969e-211
8.438822	2.70463e-211
8.438354	2.7817e-211
8.437887	2.86096e-211
8.437420	2.94249e-211
8.436952	3.02634e-211
8.436485	3.11258e-211
8.436018	3.20127e-211
8.435550	3.29249e-211
8.435083	3.38632e-211
8.434615	3.48281e-211
8.434148	3.58206e-211
8.433681	3.68413e-211
8.433213	3.78911e-211
8.432746	3.89709e-211
8.432278	4.00814e-211
8.431811	4.12235e-211
8.431344	4.23982e-211
8.430876	4.36064e-211
8.430409	4.4849e-211
8.429942	4.6127e-211
8.429474	4.74414e-211
8.429007	4.87933e-211
8.428539	5.01837e-211
8.428072	5.16137e-211
8.427605	5.30844e-211
8.427137	5.45971e-211
8.426670	5.61529e-211
8.426202	5.7753e-211
8.425735	5.93987e-211
8.425268	6.10913e-211
8.424800	6.28321e-211
8.424333	6.46225e-211
8.423866	6.6464e-211
8.423398	6.83579e-211
8.422931	7.03058e-211
8.422463	7.23092e-211
8.421996	7.43696e-211
8.421529	7.64888e-211
8.421061	7.86684e-211
8.420594	8.09101e-211
8.420126	8.32157e-211
8.419659	8.55869e-211
8.419192	8.80257e-211
8.418724	9.0534e-211
8.418257	9.31138e-211
8.417790	9.57671e-211
8.417322	9.8496e-211
8.416855	1.01303e-210
8.416387	1.04189e-210
8.415920	1.07158e-210
8.415453	1.10212e-210
8.414985	1.13352e-210
8.414518	1.16582e-210
8.414050	1.19904e-210
8.413583	1.23321e-210
8.413116	1.26835e-210
8.412648	1.30449e-210
8.412181	1.34166e-210
8.411713	1.37989e-210
8.411246	1.41921e-210
8.410779	1.45965e-210
8.410311	1.50125e-210
8.409844	1.54402e-210
8.409377	1.58802e-210
8.408909	1.63327e-210
8.408442	1.67981e-210
8.407974	1.72768e-210
8.407507	1.77691e-210
8.407040	1.82754e-210
8.406572	1.87962e-210
8.406105	1.93317e-210
8.405637	1.98826e-210
8.405170	2.04491e-210
8.404703	2.10318e-210
8.404235	2.16311e-210
8.403768	2.22475e-210
8.403301	2.28814e-210
8.402833	2.35334e-210
8.402366	2.4204e-210
8.401898	2.48937e-210
8.401431	2.5603e-210
8.400964	2.63326e-210
8.400496	2.70829e-210
8.400029	2.78546e-210
8.399561	2.86484e-210
8.399094	2.94647e-210
8.398627	3.03043e-210
8.398159	3.11678e-210
8.397692	3.20559e-210
8.397225	3.29693e-210
8.396757	3.39087e-210
8.396290	3.48749e-210
8.395822	3.58687e-210
8.395355	3.68907e-210
8.394888	3.79419e-210
8.394420	3.90231e-210
8.393953	4.0135e-210
8.393485	4.12786e-210
8.393018	4.24548e-210
8.392551	4.36645e-210
8.392083	4.49087e-210
8.391616	4.61884e-210
8.391149	4.75045e-210
8.390681	4.88581e-210
8.390214	5.02502e-210
8.389746	5.16821e-210
8.389279	5.31547e-210
8.388812	5.46693e-210
8.388344	5.62271e-210
8.387877	5.78292e-210
8.387409	5.9477e-210
8.386942	6.11718e-210
8.386475	6.29148e-210
8.386007	6.47075e-210
8.385540	6.65513e-210
8.385073	6.84476e-210
8.384605	7.03979e-210
8.384138	7.24039e-210
8.383670	7.44669e-210
8.383203	7.65888e-210
8.382736	7.87711e-210
8.382268	8.10156e-210
8.381801	8.33241e-210
8.381333	8.56983e-210
8.380866	8.81402e-210
8.380399	9.06516e-210
8.379931	9.32346e-210
8.379464	9.58912e-210
8.378997	9.86235e-210
8.378529	1.01434e-209
8.378062	1.04324e-209
8.377594	1.07297e-209
8.377127	1.10354e-209
8.376660	1.13498e-209
8.376192	1.16732e-209
8.375725	1.20058e-209
8.375257	1.23479e-209
8.374790	1.26998e-209
8.374323	1.30616e-209
8.373855	1.34338e-209
8.373388	1.38166e-209
8.372921	1.42103e-209
8.372453	1.46152e-209
8.371986	1.50316e-209
8.371518	1.54599e-209
8.371051	1.59004e-209
8.370584	1.63535e-209
8.370116	1.68194e-209
8.369649	1.72987e-209
8.369181	1.77916e-209
8.368714	1.82985e-209
8.368247	1.88199e-209
8.367779	1.93561e-209
8.367312	1.99077e-209
8.366844	2.04749e-209
8.366377	2.10583e-209
8.365910	2.16583e-209
8.365442	2.22754e-209
8.364975	2.29101e-209
8.364508	2.35629e-209
8.364040	2.42343e-209
8.363573	2.49248e-209
8.363105	2.5635e-209
8.362638	2.63654e-209
8.362171	2.71167e-209
8.361703	2.78893e-209
8.361236	2.8684e-209
8.360768	2.95013e-209
8.360301	3.03419e-209
8.359834	3.12064e-209
8.359366	3.20956e-209
8.358899	3.30101e-209
8.358432	3.39506e-209
8.357964	3.4918e-209
8.357497	3.59129e-209
8.357029	3.69362e-209
8.356562	3.79886e-209
8.356095	3.9071e-209
8.355627	4.01842e-209
8.355160	4.13292e-209
8.354692	4.25068e-209
8.354225	4.37179e-209
8.353758	4.49636e-209
8.353290	4.62447e-209
8.352823	4.75624e-209
8.352356	4.89176e-209
8.351888	5.03114e-209
8.351421	5.17449e-209
8.350953	5.32192e-209
8.350486	5.47356e-209
8.350019	5.62952e-209
8.349551	5.78992e-209
8.349084	5.95489e-209
8.348616	6.12456e-209
8.348149	6.29906e-209
8.347682	6.47854e-209
8.347214	6.66313e-209
8.346747	6.85298e-209
8.346280	7.04824e-209
8.345812	7.24907e-209
8.345345	7.45561e-209
8.344877	7.66804e-209
8.344410	7.88652e-209
8.343943	8.11123e-209
8.343475	8.34234e-209
8.343008	8.58003e-209
8.342540	8.8245e-209
8.342073	9.07593e-209
8.341606	9.33453e-209
8.341138	9.60049e-209
8.340671	9.87403e-209
8.340204	1.01554e-208
8.339736	1.04447e-208
8.339269	1.07423e-208
8.338801	1.10484e-208
8.338334	1.13632e-208
8.337867	1.16869e-208
8.337399	1.20199e-208
8.336932	1.23624e-208
8.336464	1.27146e-208
8.335997	1.30769e-208
8.335530	1.34495e-208
8.335062	1.38327e-208
8.334595	1.42268e-208
8.334128	1.46322e-208
8.333660	1.50491e-208
8.333193	1.54779e-208
8.332725	1.59189e-208
8.332258	1.63724e-208
8.331791	1.68389e-208
8.331323	1.73187e-208
8.330856	1.78121e-208
8.330388	1.83196e-208
8.329921	1.88416e-208
8.329454	1.93784e-208
8.328986	1.99306e-208
8.328519	2.04984e-208
8.328052	2.10825e-208
8.327584	2.16831e-208
8.327117	2.23009e-208
8.326649	2.29363e-208
8.326182	2.35898e-208
8.325715	2.4262e-208
8.325247	2.49532e-208
8.324780	2.56642e-208
8.324312	2.63954e-208
8.323845	2.71475e-208
8.323378	2.79209e-208
8.322910	2.87165e-208
8.322443	2.95346e-208
8.321975	3.03761e-208
8.321508	3.12416e-208
8.321041	3.21317e-208
8.320573	3.30472e-208
8.320106	3.39888e-208
8.319639	3.49572e-208
8.319171	3.59532e-208
8.318704	3.69775e-208
8.318236	3.80311e-208
8.317769	3.91146e-208
8.317302	4.02291e-208
8.316834	4.13753e-208
8.316367	4.25541e-208
8.315899	4.37665e-208
8.315432	4.50135e-208
8.314965	4.6296e-208
8.314497	4.76151e-208
8.314030	4.89717e-208
8.313563	5.0367e-208
8.313095	5.1802e-208
8.312628	5.32779e-208
8.312160	5.47959e-208
8.311693	5.63571e-208
8.311226	5.79628e-208
8.310758	5.96142e-208
8.310291	6.13127e-208
8.309823	6.30596e-208
8.309356	6.48562e-208
8.308889	6.6704e-208
8.308421	6.86045e-208
8.307954	7.05592e-208
8.307487	7.25695e-208
8.307019	7.46371e-208
8.306552	7.67636e-208
8.306084	7.89506e-208
8.305617	8.12e-208
8.305150	8.35135e-208
8.304682	8.58929e-208
8.304215	8.83401e-208
8.303747	9.0857e-208
8.303280	9.34456e-208
8.302813	9.6108e-208
8.302345	9.88462e-208
8.301878	1.01662e-207
8.301411	1.04559e-207
8.300943	1.07538e-207
8.300476	1.10602e-207
8.300008	1.13753e-207
8.299541	1.16994e-207
8.299074	1.20327e-207
8.298606	1.23755e-207
8.298139	1.27281e-207
8.297671	1.30907e-207
8.297204	1.34637e-207
8.296737	1.38473e-207
8.296269	1.42418e-207
8.295802	1.46476e-207
8.295335	1.50649e-207
8.294867	1.54941e-207
8.294400	1.59356e-207
8.293932	1.63896e-207
8.293465	1.68565e-207
8.292998	1.73368e-207
8.292530	1.78307e-207
8.292063	1.83387e-207
8.291595	1.88612e-207
8.291128	1.93986e-207
8.290661	1.99512e-207
8.290193	2.05197e-207
8.289726	2.11043e-207
8.289259	2.17056e-207
8.288791	2.2324e-207
8.288324	2.296e-207
8.287856	2.36141e-207
8.287389	2.42869e-207
8.286922	2.49788e-207
8.286454	2.56905e-207
8.285987	2.64224e-207
8.285519	2.71752e-207
8.285052	2.79495e-207
8.284585	2.87457e-207
8.284117	2.95647e-207
8.283650	3.0407e-207
8.283183	3.12733e-207
8.282715	3.21643e-207
8.282248	3.30807e-207
8.281780	3.40232e-207
8.281313	3.49925e-207
8.280846	3.59894e-207
8.280378	3.70148e-207
8.279911	3.80694e-207
8.279443	3.9154e-207
8.278976	4.02695e-207
8.278509	4.14167e-207
8.278041	4.25967e-207
8.277574	4.38103e-207
8.277106	4.50585e-207
8.276639	4.63422e-207
8.276172	4.76625e-207
8.275704	4.90204e-207
8.275237	5.0417e-207
8.274770	5.18533e-207
8.274302	5.33306e-207
8.273835	5.485e-207
8.273367	5.64127e-207
8.272900	5.80199e-207
8.272433	5.96729e-207
8.271965	6.13729e-207
8.271498	6.31215e-207
8.271030	6.49198e-207
8.270563	6.67693e-207
8.270096	6.86716e-207
8.269628	7.0628e-207
8.269161	7.26402e-207
8.268694	7.47097e-207
8.268226	7.68382e-207
8.267759	7.90273e-207
8.267291	8.12787e-207
8.266824	8.35943e-207
8.266357	8.59759e-207
8.265889	8.84253e-207
8.265422	9.09445e-207
8.264954	9.35355e-207
8.264487	9.62003e-207
8.264020	9.8941e-207
8.263552	1.0176e-206
8.263085	1.04659e-206
8.262618	1.07641e-206
8.262150	1.10707e-206
8.261683	1.13861e-206
8.261215	1.17105e-206
8.260748	1.20441e-206
8.260281	1.23873e-206
8.259813	1.27402e-206
8.259346	1.31031e-206
8.258878	1.34764e-206
8.258411	1.38604e-206
8.257944	1.42552e-206
8.257476	1.46614e-206
8.257009	1.50791e-206
8.256542	1.55086e-206
8.256074	1.59505e-206
8.255607	1.64049e-206
8.255139	1.68723e-206
8.254672	1.73529e-206
8.254205	1.78473e-206
8.253737	1.83558e-206
8.253270	1.88787e-206
8.252802	1.94165e-206
8.252335	1.99697e-206
8.251868	2.05386e-206
8.251400	2.11237e-206
8.250933	2.17255e-206
8.250466	2.23445e-206
8.249998	2.29811e-206
8.249531	2.36358e-206
8.249063	2.43091e-206
8.248596	2.50017e-206
8.248129	2.57139e-206
8.247661	2.64465e-206
8.247194	2.71999e-206
8.246726	2.79748e-206
8.246259	2.87718e-206
8.245792	2.95915e-206
8.245324	3.04345e-206
8.244857	3.13016e-206
8.244390	3.21933e-206
8.243922	3.31105e-206
8.243455	3.40537e-206
8.242987	3.50239e-206
8.242520	3.60217e-206
8.242053	3.70479e-206
8.241585	3.81033e-206
8.241118	3.91889e-206
8.240650	4.03053e-206
8.240183	4.14536e-206
8.239716	4.26345e-206
8.239248	4.38491e-206
8.238781	4.50983e-206
8.238314	4.63831e-206
8.237846	4.77045e-206
8.237379	4.90635e-206
8.236911	5.04613e-206
8.236444	5.18988e-206
8.235977	5.33774e-206
8.235509	5.4898e-206
8.235042	5.6462e-206
8.234574	5.80705e-206
8.234107	5.97248e-206
8.233640	6.14263e-206
8.233172	6.31762e-206
8.232705	6.4976e-206
8.232237	6.68271e-206
8.231770	6.87309e-206
8.231303	7.06889e-206
8.230835	7.27027e-206
8.230368	7.47739e-206
8.229901	7.69041e-206
8.229433	7.9095e-206
8.228966	8.13483e-206
8.228498	8.36657e-206
8.228031	8.60492e-206
8.227564	8.85006e-206
8.227096	9.10218e-206
8.226629	9.36149e-206
8.226161	9.62818e-206
8.225694	9.90247e-206
8.225227	1.01846e-205
8.224759	1.04747e-205
8.224292	1.07731e-205
8.223825	1.108e-205
8.223357	1.13957e-205
8.222890	1.17203e-205
8.222422	1.20542e-205
8.221955	1.23976e-205
8.221488	1.27508e-205
8.221020	1.3114e-205
8.220553	1.34876e-205
8.220085	1.38719e-205
8.219618	1.4267e-205
8.219151	1.46735e-205
8.218683	1.50915e-205
8.218216	1.55214e-205
8.217749	1.59636e-205
8.217281	1.64184e-205
8.216814	1.68861e-205
8.216346	1.73671e-205
8.215879	1.78619e-205
8.215412	1.83707e-205
8.214944	1.88941e-205
8.214477	1.94323e-205
8.214009	1.99859e-205
8.213542	2.05552e-205
8.213075	2.11408e-205
8.212607	2.17431e-205
8.212140	2.23625e-205
8.211673	2.29995e-205
8.211205	2.36547e-205
8.210738	2.43286e-205
8.210270	2.50217e-205
8.209803	2.57345e-205
8.209336	2.64676e-205
8.208868	2.72216e-205
8.208401	2.79971e-205
8.207933	2.87946e-205
8.207466	2.96149e-205
8.206999	3.04586e-205
8.206531	3.13263e-205
8.206064	3.22187e-205
8.205597	3.31365e-205
8.205129	3.40805e-205
8.204662	3.50513e-205
8.204194	3.60498e-205
8.203727	3.70768e-205
8.203260	3.8133e-205
8.202792	3.92193e-205
8.202325	4.03366e-205
8.201857	4.14857e-205
8.201390	4.26675e-205
8.200923	4.38829e-205
8.200455	4.5133e-205
8.199988	4.64188e-205
8.199521	4.77411e-205
8.199053	4.91011e-205
8.198586	5.04999e-205
8.198118	5.19385e-205
8.197651	5.3418e-205
8.197184	5.49398e-205
8.196716	5.65048e-205
8.196249	5.81145e-205
8.195781	5.977e-205
8.195314	6.14727e-205
8.194847	6.32238e-205
8.194379	6.50249e-205
8.193912	6.68773e-205
8.193445	6.87824e-205
8.192977	7.07418e-205
8.192510	7.2757e-205
8.192042	7.48296e-205
8.191575	7.69613e-205
8.191108	7.91537e-205
8.190640	8.14085e-205
8.190173	8.37276e-205
8.189705	8.61127e-205
8.189238	8.85658e-205
8.188771	9.10887e-205
8.188303	9.36836e-205
8.187836	9.63523e-205
8.187368	9.90971e-205
8.186901	1.0192e-204
8.186434	1.04823e-204
8.185966	1.07809e-204
8.185499	1.10881e-204
8.185032	1.14039e-204
8.184564	1.17288e-204
8.184097	1.20629e-204
8.183629	1.24065e-204
8.183162	1.27599e-204
8.182695	1.31234e-204
8.182227	1.34973e-204
8.181760	1.38818e-204
8.181292	1.42772e-204
8.180825	1.46839e-204
8.180358	1.51022e-204
8.179890	1.55324e-204
8.179423	1.59749e-204
8.178956	1.64299e-204
8.178488	1.6898e-204
8.178021	1.73793e-204
8.177553	1.78744e-204
8.177086	1.83836e-204
8.176619	1.89073e-204
8.176151	1.94459e-204
8.175684	1.99998e-204
8.175216	2.05695e-204
8.174749	2.11555e-204
8.174282	2.17581e-204
8.173814	2.23779e-204
8.173347	2.30154e-204
8.172880	2.3671e-204
8.172412	2.43453e-204
8.171945	2.50388e-204
8.171477	2.57521e-204
8.171010	2.64856e-204
8.170543	2.72401e-204
8.170075	2.80161e-204
8.169608	2.88141e-204
8.169140	2.96349e-204
8.168673	3.04791e-204
8.168206	3.13473e-204
8.167738	3.22403e-204
8.167271	3.31587e-204
8.166804	3.41032e-204
8.166336	3.50747e-204
8.165869	3.60738e-204
8.165401	3.71014e-204
8.164934	3.81583e-204
8.164467	3.92453e-204
8.163999	4.03632e-204
8.163532	4.1513e-204
8.163064	4.26955e-204
8.162597	4.39117e-204
8.162130	4.51626e-204
8.161662	4.64491e-204
8.161195	4.77722e-204
8.160728	4.91331e-204
8.160260	5.05326e-204
8.159793	5.19721e-204
8.159325	5.34526e-204
8.158858	5.49752e-204
8.158391	5.65412e-204
8.157923	5.81518e-204
8.157456	5.98083e-204
8.156988	6.1512e-204
8.156521	6.32642e-204
8.156054	6.50663e-204
8.155586	6.69197e-204
8.155119	6.8826e-204
8.154652	7.07865e-204
8.154184	7.28029e-204
8.153717	7.48767e-204
8.153249	7.70096e-204
8.152782	7.92033e-204
8.152315	8.14594e-204
8.151847	8.37798e-204
8.151380	8.61663e-204
8.150912	8.86208e-204
8.150445	9.11452e-204
8.149978	9.37415e-204
8.149510	9.64117e-204
8.149043	9.9158e-204
8.148576	1.01983e-203
8.148108	1.04888e-203
8.147641	1.07875e-203
8.147173	1.10948e-203
8.146706	1.14109e-203
8.146239	1.17359e-203
8.145771	1.20702e-203
8.145304	1.2414e-203
8.144836	1.27676e-203
8.144369	1.31313e-203
8.143902	1.35054e-203
8.143434	1.38901e-203
8.142967	1.42857e-203
8.142499	1.46926e-203
8.142032	1.51112e-203
8.141565	1.55416e-203
8.141097	1.59843e-203
8.140630	1.64396e-203
8.140163	1.69079e-203
8.139695	1.73895e-203
8.139228	1.78849e-203
8.138760	1.83943e-203
8.138293	1.89183e-203
8.137826	1.94572e-203
8.137358	2.00114e-203
8.136891	2.05814e-203
8.136423	2.11677e-203
8.135956	2.17706e-203
8.135489	2.23908e-203
8.135021	2.30285e-203
8.134554	2.36845e-203
8.134087	2.43592e-203
8.133619	2.5053e-203
8.133152	2.57666e-203
8.132684	2.65006e-203
8.132217	2.72555e-203
8.131750	2.80318e-203
8.131282	2.88303e-203
8.130815	2.96515e-203
8.130347	3.04961e-203
8.129880	3.13648e-203
8.129413	3.22582e-203
8.128945	3.31771e-203
8.128478	3.41221e-203
8.128011	3.5094e-203
8.127543	3.60937e-203
8.127076	3.71218e-203
8.126608	3.81792e-203
8.126141	3.92667e-203
8.125674	4.03852e-203
8.125206	4.15355e-203
8.124739	4.27186e-203
8.124271	4.39354e-203
8.123804	4.51869e-203
8.123337	4.6474e-203
8.122869	4.77978e-203
8.122402	4.91593e-203
8.121935	5.05595e-203
8.121467	5.19997e-203
8.121000	5.34809e-203
8.120532	5.50042e-203
8.120065	5.6571e-203
8.119598	5.81823e-203
8.119130	5.98396e-203
8.118663	6.15441e-203
8.118195	6.32971e-203
8.117728	6.51001e-203
8.117261	6.69544e-203
8.116793	6.88615e-203
8.116326	7.0823e-203
8.115859	7.28403e-203
8.115391	7.49151e-203
8.114924	7.7049e-203
8.114456	7.92436e-203
8.113989	8.15008e-203
8.113522	8.38222e-203
8.113054	8.62098e-203
8.112587	8.86654e-203
8.112119	9.11909e-203
8.111652	9.37884e-203
8.111185	9.64599e-203
8.110717	9.92074e-203
8.110250	1.02033e-202
8.109783	1.0494e-202
8.109315	1.07929e-202
8.108848	1.11003e-202
8.108380	1.14165e-202
8.107913	1.17416e-202
8.107446	1.20761e-202
8.106978	1.24201e-202
8.106511	1.27738e-202
8.106043	1.31377e-202
8.105576	1.35119e-202
8.105109	1.38967e-202
8.104641	1.42926e-202
8.104174	1.46997e-202
8.103707	1.51184e-202
8.103239	1.5549e-202
8.102772	1.59919e-202
8.102304	1.64474e-202
8.101837	1.69159e-202
8.101370	1.73977e-202
8.100902	1.78932e-202
8.100435	1.84029e-202
8.099967	1.89271e-202
8.099500	1.94662e-202
8.099033	2.00206e-202
8.098565	2.05909e-202
8.098098	2.11774e-202
8.097630	2.17806e-202
8.097163	2.2401e-202
8.096696	2.3039e-202
8.096228	2.36953e-202
8.095761	2.43702e-202
8.095294	2.50643e-202
8.094826	2.57782e-202
8.094359	2.65125e-202
8.093891	2.72676e-202
8.093424	2.80443e-202
8.092957	2.88431e-202
8.092489	2.96646e-202
8.092022	3.05096e-202
8.091554	3.13786e-202
8.091087	3.22723e-202
8.090620	3.31915e-202
8.090152	3.41369e-202
8.089685	3.51092e-202
8.089218	3.61093e-202
8.088750	3.71378e-202
8.088283	3.81956e-202
8.087815	3.92835e-202
8.087348	4.04024e-202
8.086881	4.15532e-202
8.086413	4.27367e-202
8.085946	4.3954e-202
8.085478	4.52059e-202
8.085011	4.64935e-202
8.084544	4.78178e-202
8.084076	4.91797e-202
8.083609	5.05805e-202
8.083142	5.20212e-202
8.082674	5.35029e-202
8.082207	5.50268e-202
8.081739	5.65941e-202
8.081272	5.82061e-202
8.080805	5.98639e-202
8.080337	6.1569e-202
8.079870	6.33226e-202
8.079402	6.51262e-202
8.078935	6.69812e-202
8.078468	6.8889e-202
8.078000	7.08511e-202
8.077533	7.28691e-202
8.077066	7.49446e-202
8.076598	7.70792e-202
8.076131	7.92747e-202
8.075663	8.15326e-202
8.075196	8.38548e-202
8.074729	8.62432e-202
8.074261	8.86996e-202
8.073794	9.1226e-202
8.073326	9.38243e-202
8.072859	9.64967e-202
8.072392	9.92451e-202
8.071924	1.02072e-201
8.071457	1.04979e-201
8.070990	1.07969e-201
8.070522	1.11044e-201
8.070055	1.14207e-201
8.069587	1.1746e-201
8.069120	1.20805e-201
8.068653	1.24246e-201
8.068185	1.27785e-201
8.067718	1.31425e-201
8.067250	1.35168e-201
8.066783	1.39018e-201
8.066316	1.42977e-201
8.065848	1.4705e-201
8.065381	1.51238e-201
8.064914	1.55545e-201
8.064446	1.59976e-201
8.063979	1.64532e-201
8.063511	1.69218e-201
8.063044	1.74038e-201
8.062577	1.78995e-201
8.062109	1.84093e-201
8.061642	1.89336e-201
8.061174	1.94729e-201
8.060707	2.00275e-201
8.060240	2.05979e-201
8.059772	2.11846e-201
8.059305	2.1788e-201
8.058838	2.24085e-201
8.058370	2.30468e-201
8.057903	2.37032e-201
8.057435	2.43783e-201
8.056968	2.50726e-201
8.056501	2.57867e-201
8.056033	2.65212e-201
8.055566	2.72766e-201
8.055098	2.80534e-201
8.054631	2.88525e-201
8.054164	2.96742e-201
8.053696	3.05194e-201
8.053229	3.13886e-201
8.052761	3.22826e-201
8.052294	3.32021e-201
8.051827	3.41477e-201
8.051359	3.51203e-201
8.050892	3.61206e-201
8.050425	3.71493e-201
8.049957	3.82074e-201
8.049490	3.92956e-201
8.049022	4.04148e-201
8.048555	4.15659e-201
8.048088	4.27497e-201
8.047620	4.39673e-201
8.047153	4.52195e-201
8.046685	4.65075e-201
8.046218	4.7832e-201
8.045751	4.91944e-201
8.045283	5.05955e-201
8.044816	5.20365e-201
8.044349	5.35186e-201
8.043881	5.50428e-201
8.043414	5.66105e-201
8.042946	5.82229e-201
8.042479	5.98811e-201
8.042012	6.15866e-201
8.041544	6.33406e-201
8.041077	6.51447e-201
8.040609	6.7e-201
8.040142	6.89083e-201
8.039675	7.08709e-201
8.039207	7.28893e-201
8.038740	7.49653e-201
8.038273	7.71004e-201
8.037805	7.92963e-201
8.037338	8.15547e-201
8.036870	8.38774e-201
8.036403	8.62664e-201
8.035936	8.87233e-201
8.035468	9.12502e-201
8.035001	9.38491e-201
8.034533	9.6522e-201
8.034066	9.9271e-201
8.033599	1.02098e-200
8.033131	1.05006e-200
8.032664	1.07997e-200
8.032197	1.11073e-200
8.031729	1.14236e-200
8.031262	1.1749e-200
8.030794	1.20836e-200
8.030327	1.24277e-200
8.029860	1.27817e-200
8.029392	1.31457e-200
8.028925	1.35201e-200
8.028457	1.39052e-200
8.027990	1.43012e-200
8.027523	1.47085e-200
8.027055	1.51274e-200
8.026588	1.55582e-200
8.026121	1.60013e-200
8.025653	1.64571e-200
8.025186	1.69258e-200
8.024718	1.74078e-200
8.024251	1.79036e-200
8.023784	1.84135e-200
8.023316	1.89379e-200
8.022849	1.94773e-200
8.022381	2.0032e-200
8.021914	2.06025e-200
8.021447	2.11893e-200
8.020979	2.17928e-200
8.020512	2.24134e-200
8.020045	2.30518e-200
8.019577	2.37083e-200
8.019110	2.43835e-200
8.018642	2.5078e-200
8.018175	2.57922e-200
8.017708	2.65268e-200
8.017240	2.72822e-200
8.016773	2.80592e-200
8.016305	2.88584e-200
8.015838	2.96803e-200
8.015371	3.05256e-200
8.014903	3.13949e-200
8.014436	3.22891e-200
8.013969	3.32087e-200
8.013501	3.41544e-200
8.013034	3.51272e-200
8.012566	3.61276e-200
8.012099	3.71565e-200
8.011632	3.82147e-200
8.011164	3.9303e-200
8.010697	4.04224e-200
8.010229	4.15736e-200
8.009762	4.27576e-200
8.009295	4.39754e-200
8.008827	4.52278e-200
8.008360	4.65158e-200
8.007893	4.78406e-200
8.007425	4.92031e-200
8.006958	5.06044e-200
8.006490	5.20456e-200
8.006023	5.35278e-200
8.005556	5.50523e-200
8.005088	5.66202e-200
8.004621	5.82327e-200
8.004153	5.98911e-200
8.003686	6.15968e-200
8.003219	6.3351e-200
8.002751	6.51553e-200
8.002284	6.70108e-200
8.001816	6.89193e-200
8.001349	7.08821e-200
8.000882	7.29008e-200
8.000414	7.49769e-200
7.999947	7.71122e-200
7.999480	7.93084e-200
7.999012	8.1567e-200
7.998545	8.389e-200
7.998077	8.62791e-200
7.997610	8.87363e-200
7.997143	9.12634e-200
7.996675	9.38626e-200
7.996208	9.65357e-200
7.995740	9.9285e-200
7.995273	1.02113e-199
7.994806	1.05021e-199
7.994338	1.08012e-199
7.993871	1.11088e-199
7.993404	1.14251e-199
7.992936	1.17505e-199
7.992469	1.20852e-199
7.992001	1.24293e-199
7.991534	1.27833e-199
7.991067	1.31474e-199
7.990599	1.35218e-199
7.990132	1.39069e-199
7.989664	1.43029e-199
7.989197	1.47103e-199
7.988730	1.51292e-199
7.988262	1.55601e-199
7.987795	1.60032e-199
7.987328	1.64589e-199
7.986860	1.69277e-199
7.986393	1.74098e-199
7.985925	1.79056e-199
7.985458	1.84155e-199
7.984991	1.894e-199
7.984523	1.94793e-199
7.984056	2.00341e-199
7.983588	2.06046e-199
7.983121	2.11914e-199
7.982654	2.17949e-199
7.982186	2.24156e-199
7.981719	2.3054e-199
7.981252	2.37106e-199
7.980784	2.43858e-199
7.980317	2.50803e-199
7.979849	2.57945e-199
7.979382	2.65291e-199
7.978915	2.72846e-199
7.978447	2.80617e-199
7.977980	2.88608e-199
7.977512	2.96827e-199
7.977045	3.05281e-199
7.976578	3.13974e-199
7.976110	3.22916e-199
7.975643	3.32112e-199
7.975176	3.4157e-199
7.974708	3.51298e-199
7.974241	3.61302e-199
7.973773	3.71591e-199
7.973306	3.82174e-199
7.972839	3.93057e-199
7.972371	4.04251e-199
7.971904	4.15763e-199
7.971436	4.27604e-199
7.970969	4.39781e-199
7.970502	4.52305e-199
7.970034	4.65186e-199
7.969567	4.78434e-199
7.969100	4.92059e-199
7.968632	5.06072e-199
7.968165	5.20484e-199
7.967697	5.35306e-199
7.967230	5.50551e-199
7.966763	5.66229e-199
7.966295	5.82354e-199
7.965828	5.98939e-199
7.965360	6.15995e-199
7.964893	6.33538e-199
7.964426	6.5158e-199
7.963958	6.70135e-199
7.963491	6.89219e-199
7.963024	7.08847e-199
7.962556	7.29034e-199
7.962089	7.49795e-199
7.961621	7.71148e-199
7.961154	7.93108e-199
7.960687	8.15694e-199
7.960219	8.38924e-199
7.959752	8.62814e-199
7.959284	8.87385e-199
7.958817	9.12656e-199
7.958350	9.38647e-199
7.957882	9.65377e-199
7.957415	9.92869e-199
7.956947	1.02114e-198
7.956480	1.05022e-198
7.956013	1.08013e-198
7.955545	1.11089e-198
7.955078	1.14253e-198
7.954611	1.17506e-198
7.954143	1.20853e-198
7.953676	1.24294e-198
7.953208	1.27834e-198
7.952741	1.31474e-198
7.952274	1.35218e-198
7.951806	1.39069e-198
7.951339	1.43029e-198
7.950871	1.47102e-198
7.950404	1.51292e-198
7.949937	1.556e-198
7.949469	1.60031e-198
7.949002	1.64588e-198
7.948535	1.69275e-198
7.948067	1.74096e-198
7.947600	1.79054e-198
7.947132	1.84153e-198
7.946665	1.89397e-198
7.946198	1.9479e-198
7.945730	2.00337e-198
7.945263	2.06042e-198
7.944795	2.1191e-198
7.944328	2.17945e-198
7.943861	2.24151e-198
7.943393	2.30534e-198
7.942926	2.37099e-198
7.942459	2.43851e-198
7.941991	2.50795e-198
7.941524	2.57937e-198
7.941056	2.65282e-198
7.940589	2.72837e-198
7.940122	2.80607e-198
7.939654	2.88597e-198
7.939187	2.96816e-198
7.938719	3.05268e-198
7.938252	3.13961e-198
7.937785	3.22902e-198
7.937317	3.32097e-198
7.936850	3.41554e-198
7.936383	3.51281e-198
7.935915	3.61284e-198
7.935448	3.71572e-198
7.934980	3.82154e-198
7.934513	3.93036e-198
7.934046	4.04229e-198
7.933578	4.1574e-198
7.933111	4.27579e-198
7.932643	4.39755e-198
7.932176	4.52277e-198
7.931709	4.65157e-198
7.931241	4.78403e-198
7.930774	4.92026e-198
7.930307	5.06038e-198
7.929839	5.20448e-198
7.929372	5.35268e-198
7.928904	5.50511e-198
7.928437	5.66188e-198
7.927970	5.82311e-198
7.927502	5.98893e-198
7.927035	6.15947e-198
7.926567	6.33488e-198
7.926100	6.51527e-198
7.925633	6.7008e-198
7.925165	6.89162e-198
7.924698	7.08787e-198
7.924231	7.2897e-198
7.923763	7.49729e-198
7.923296	7.71078e-198
7.922828	7.93036e-198
7.922361	8.15619e-198
7.921894	8.38844e-198
7.921426	8.62732e-198
7.920959	8.87299e-198
7.920491	9.12566e-198
7.920024	9.38552e-198
7.919557	9.65279e-198
7.919089	9.92766e-198
7.918622	1.02104e-197
7.918155	1.05011e-197
7.917687	1.08001e-197
7.917220	1.11077e-197
7.916752	1.1424e-197
7.916285	1.17493e-197
7.915818	1.20839e-197
7.915350	1.2428e-197
7.914883	1.27819e-197
7.914415	1.31459e-197
7.913948	1.35202e-197
7.913481	1.39052e-197
7.913013	1.43012e-197
7.912546	1.47084e-197
7.912078	1.51272e-197
7.911611	1.5558e-197
7.911144	1.6001e-197
7.910676	1.64567e-197
7.910209	1.69253e-197
7.909742	1.74073e-197
7.909274	1.79029e-197
7.908807	1.84127e-197
7.908339	1.89371e-197
7.907872	1.94763e-197
7.907405	2.00309e-197
7.906937	2.06013e-197
7.906470	2.11879e-197
7.906002	2.17913e-197
7.905535	2.24118e-197
7.905068	2.305e-197
7.904600	2.37064e-197
7.904133	2.43814e-197
7.903666	2.50757e-197
7.903198	2.57897e-197
7.902731	2.65241e-197
7.902263	2.72794e-197
7.901796	2.80562e-197
7.901329	2.88551e-197
7.900861	2.96768e-197
7.900394	3.05218e-197
7.899926	3.1391e-197
7.899459	3.22848e-197
7.898992	3.32041e-197
7.898524	3.41496e-197
7.898057	3.51221e-197
7.897590	3.61222e-197
7.897122	3.71508e-197
7.896655	3.82087e-197
7.896187	3.92967e-197
7.895720	4.04156e-197
7.895253	4.15665e-197
7.894785	4.27501e-197
7.894318	4.39674e-197
7.893850	4.52194e-197
7.893383	4.6507e-197
7.892916	4.78313e-197
7.892448	4.91933e-197
7.891981	5.05941e-197
7.891514	5.20348e-197
7.891046	5.35165e-197
7.890579	5.50404e-197
7.890111	5.66076e-197
7.889644	5.82195e-197
7.889177	5.98773e-197
7.888709	6.15824e-197
7.888242	6.33359e-197
7.887774	6.51394e-197
7.887307	6.69942e-197
7.886840	6.89019e-197
7.886372	7.08639e-197
7.885905	7.28817e-197
7.885438	7.4957e-197
7.884970	7.70914e-197
7.884503	7.92865e-197
7.884035	8.15442e-197
7.883568	8.38662e-197
7.883101	8.62542e-197
7.882633	8.87103e-197
7.882166	9.12363e-197
7.881698	9.38342e-197
7.881231	9.65061e-197
7.880764	9.92541e-197
7.880296	1.0208e-196
7.879829	1.04987e-196
7.879362	1.07976e-196
7.878894	1.11051e-196
7.878427	1.14213e-196
7.877959	1.17465e-196
7.877492	1.2081e-196
7.877025	1.2425e-196
7.876557	1.27788e-196
7.876090	1.31427e-196
7.875622	1.35169e-196
7.875155	1.39018e-196
7.874688	1.42976e-196
7.874220	1.47048e-196
7.873753	1.51235e-196
7.873286	1.55541e-196
7.872818	1.5997e-196
7.872351	1.64525e-196
7.871883	1.6921e-196
7.871416	1.74028e-196
7.870949	1.78983e-196
7.870481	1.8408e-196
7.870014	1.89321e-196
7.869546	1.94712e-196
7.869079	2.00256e-196
7.868612	2.05958e-196
7.868144	2.11823e-196
7.867677	2.17854e-196
7.867209	2.24057e-196
7.866742	2.30437e-196
7.866275	2.36999e-196
7.865807	2.43747e-196
7.865340	2.50687e-196
7.864873	2.57825e-196
7.864405	2.65167e-196
7.863938	2.72717e-196
7.863470	2.80482e-196
7.863003	2.88469e-196
7.862536	2.96683e-196
7.862068	3.0513e-196
7.861601	3.13819e-196
7.861133	3.22754e-196
7.860666	3.31944e-196
7.860199	3.41396e-196
7.859731	3.51117e-196
7.859264	3.61115e-196
7.858797	3.71397e-196
7.858329	3.81972e-196
7.857862	3.92848e-196
7.857394	4.04034e-196
7.856927	4.15538e-196
7.856460	4.2737e-196
7.855992	4.39539e-196
7.855525	4.52054e-196
7.855057	4.64926e-196
7.854590	4.78164e-196
7.854123	4.91779e-196
7.853655	5.05782e-196
7.853188	5.20183e-196
7.852721	5.34994e-196
7.852253	5.50228e-196
7.851786	5.65894e-196
7.851318	5.82007e-196
7.850851	5.98579e-196
7.850384	6.15623e-196
7.849916	6.33152e-196
7.849449	6.5118e-196
7.848981	6.69721e-196
7.848514	6.8879e-196
7.848047	7.08402e-196
7.847579	7.28573e-196
7.847112	7.49318e-196
7.846645	7.70653e-196
7.846177	7.92596e-196
7.845710	8.15164e-196
7.845242	8.38374e-196
7.844775	8.62245e-196
7.844308	8.86796e-196
7.843840	9.12046e-196
7.843373	9.38015e-196
7.842905	9.64723e-196
7.842438	9.92192e-196
7.841971	1.02044e-195
7.841503	1.0495e-195
7.841036	1.07938e-195
7.840569	1.11011e-195
7.840101	1.14172e-195
7.839634	1.17423e-195
7.839166	1.20766e-195
7.838699	1.24205e-195
7.838232	1.27741e-195
7.837764	1.31379e-195
7.837297	1.35119e-195
7.836829	1.38966e-195
7.836362	1.42923e-195
7.835895	1.46993e-195
7.835427	1.51178e-195
7.834960	1.55482e-195
7.834493	1.59909e-195
7.834025	1.64463e-195
7.833558	1.69145e-195
7.833090	1.73961e-195
7.832623	1.78914e-195
7.832156	1.84009e-195
7.831688	1.89248e-195
7.831221	1.94636e-195
7.830753	2.00178e-195
7.830286	2.05877e-195
7.829819	2.11739e-195
7.829351	2.17768e-195
7.828884	2.23969e-195
7.828417	2.30345e-195
7.827949	2.36904e-195
7.827482	2.43649e-195
7.827014	2.50586e-195
7.826547	2.57721e-195
7.826080	2.65059e-195
7.825612	2.72606e-195
7.825145	2.80368e-195
7.824677	2.88351e-195
7.824210	2.96561e-195
7.823743	3.05004e-195
7.823275	3.13689e-195
7.822808	3.2262e-195
7.822340	3.31806e-195
7.821873	3.41253e-195
7.821406	3.50969e-195
7.820938	3.60962e-195
7.820471	3.71239e-195
7.820004	3.81809e-195
7.819536	3.9268e-195
7.819069	4.03861e-195
7.818601	4.15359e-195
7.818134	4.27186e-195
7.817667	4.39348e-195
7.817199	4.51858e-195
7.816732	4.64723e-195
7.816264	4.77955e-195
7.815797	4.91563e-195
7.815330	5.05559e-195
7.814862	5.19953e-195
7.814395	5.34757e-195
7.813928	5.49982e-195
7.813460	5.65641e-195
7.812993	5.81746e-195
7.812525	5.9831e-195
7.812058	6.15345e-195
7.811591	6.32865e-195
7.811123	6.50883e-195
7.810656	6.69415e-195
7.810188	6.88475e-195
7.809721	7.08077e-195
7.809254	7.28237e-195
7.808786	7.48971e-195
7.808319	7.70295e-195
7.807852	7.92227e-195
7.807384	8.14783e-195
7.806917	8.37981e-195
7.806449	8.6184e-195
7.805982	8.86378e-195
7.805515	9.11614e-195
7.805047	9.37569e-195
7.804580	9.64263e-195
7.804112	9.91717e-195
7.803645	1.01995e-194
7.803178	1.04899e-194
7.802710	1.07886e-194
7.802243	1.10958e-194
7.801776	1.14117e-194
7.801308	1.17366e-194
7.800841	1.20707e-194
7.800373	1.24144e-194
7.799906	1.27679e-194
7.799439	1.31314e-194
7.798971	1.35052e-194
7.798504	1.38897e-194
7.798036	1.42852e-194
7.797569	1.46919e-194
7.797102	1.51102e-194
7.796634	1.55404e-194
7.796167	1.59829e-194
7.795700	1.64379e-194
7.795232	1.69059e-194
7.794765	1.73873e-194
7.794297	1.78823e-194
7.793830	1.83914e-194
7.793363	1.89151e-194
7.792895	1.94536e-194
7.792428	2.00074e-194
7.791960	2.05771e-194
7.791493	2.11629e-194
7.791026	2.17655e-194
7.790558	2.23851e-194
7.790091	2.30225e-194
7.789624	2.36779e-194
7.789156	2.43521e-194
7.788689	2.50454e-194
7.788221	2.57585e-194
7.787754	2.64918e-194
7.787287	2.72461e-194
7.786819	2.80218e-194
7.786352	2.88196e-194
7.785884	2.96401e-194
7.785417	3.0484e-194
7.784950	3.13519e-194
7.784482	3.22445e-194
7.784015	3.31625e-194
7.783548	3.41067e-194
7.783080	3.50777e-194
7.782613	3.60764e-194
7.782145	3.71035e-194
7.781678	3.81598e-194
7.781211	3.92463e-194
7.780743	4.03636e-194
7.780276	4.15128e-194
7.779808	4.26947e-194
7.779341	4.39102e-194
7.778874	4.51604e-194
7.778406	4.64461e-194
7.777939	4.77685e-194
7.777471	4.91284e-194
7.777004	5.05271e-194
7.776537	5.19657e-194
7.776069	5.34451e-194
7.775602	5.49667e-194
7.775135	5.65317e-194
7.774667	5.81411e-194
7.774200	5.97964e-194
7.773732	6.14988e-194
7.773265	6.32497e-194
7.772798	6.50505e-194
7.772330	6.69025e-194
7.771863	6.88072e-194
7.771395	7.07661e-194
7.770928	7.27808e-194
7.770461	7.48529e-194
7.769993	7.6984e-194
7.769526	7.91757e-194
7.769059	8.14299e-194
7.768591	8.37482e-194
7.768124	8.61325e-194
7.767656	8.85847e-194
7.767189	9.11067e-194
7.766722	9.37005e-194
7.766254	9.63681e-194
7.765787	9.91117e-194
7.765319	1.01933e-193
7.764852	1.04835e-193
7.764385	1.0782e-193
7.763917	1.1089e-193
7.763450	1.14047e-193
7.762983	1.17294e-193
7.762515	1.20633e-193
7.762048	1.24067e-193
7.761580	1.27599e-193
7.761113	1.31232e-193
7.760646	1.34968e-193
7.760178	1.38811e-193
7.759711	1.42763e-193
7.759243	1.46827e-193
7.758776	1.51007e-193
7.758309	1.55306e-193
7.757841	1.59728e-193
7.757374	1.64275e-193
7.756907	1.68952e-193
7.756439	1.73762e-193
7.755972	1.78709e-193
7.755504	1.83797e-193
7.755037	1.89029e-193
7.754570	1.94411e-193
7.754102	1.99946e-193
7.753635	2.05638e-193
7.753167	2.11492e-193
7.752700	2.17513e-193
7.752233	2.23706e-193
7.751765	2.30074e-193
7.751298	2.36625e-193
7.750831	2.43361e-193
7.750363	2.50289e-193
7.749896	2.57415e-193
7.749428	2.64743e-193
7.748961	2.7228e-193
7.748494	2.80032e-193
7.748026	2.88004e-193
7.747559	2.96203e-193
7.747091	3.04636e-193
7.746624	3.13309e-193
7.746157	3.22228e-193
7.745689	3.31402e-193
7.745222	3.40837e-193
7.744755	3.5054e-193
7.744287	3.60519e-193
7.743820	3.70783e-193
7.743352	3.81339e-193
7.742885	3.92195e-193
7.742418	4.0336e-193
7.741950	4.14844e-193
7.741483	4.26654e-193
7.741015	4.388e-193
7.740548	4.51292e-193
7.740081	4.6414e-193
7.739613	4.77353e-193
7.739146	4.90943e-193
7.738679	5.0492e-193
7.738211	5.19294e-193
7.737744	5.34078e-193
7.737276	5.49282e-193
7.736809	5.6492e-193
7.736342	5.81002e-193
7.735874	5.97542e-193
7.735407	6.14554e-193
7.734939	6.32049e-193
7.734472	6.50043e-193
7.734005	6.68548e-193
7.733537	6.87581e-193
7.733070	7.07155e-193
7.732602	7.27287e-193
7.732135	7.47992e-193
7.731668	7.69286e-193
7.731200	7.91186e-193
7.730733	8.1371e-193
7.730266	8.36875e-193
7.729798	8.60699e-193
7.729331	8.85202e-193
7.728863	9.10402e-193
7.728396	9.3632e-193
7.727929	9.62975e-193
7.727461	9.9039e-193
7.726994	1.01858e-192
7.726526	1.04758e-192
7.726059	1.0774e-192
7.725592	1.10808e-192
7.725124	1.13962e-192
7.724657	1.17206e-192
7.724190	1.20543e-192
7.723722	1.23975e-192
7.723255	1.27504e-192
7.722787	1.31134e-192
7.722320	1.34867e-192
7.721853	1.38706e-192
7.721385	1.42655e-192
7.720918	1.46716e-192
7.720450	1.50893e-192
7.719983	1.55188e-192
7.719516	1.59606e-192
7.719048	1.6415e-192
7.718581	1.68823e-192
7.718114	1.73629e-192
7.717646	1.78572e-192
7.717179	1.83655e-192
7.716711	1.88884e-192
7.716244	1.94261e-192
7.715777	1.99791e-192
7.715309	2.05478e-192
7.714842	2.11328e-192
7.714374	2.17344e-192
7.713907	2.23531e-192
7.713440	2.29895e-192
7.712972	2.36439e-192
7.712505	2.4317e-192
7.712038	2.50093e-192
7.711570	2.57212e-192
7.711103	2.64534e-192
7.710635	2.72065e-192
7.710168	2.7981e-192
7.709701	2.87776e-192
7.709233	2.95968e-192
7.708766	3.04393e-192
7.708298	3.13058e-192
7.707831	3.2197e-192
7.707364	3.31136e-192
7.706896	3.40563e-192
7.706429	3.50258e-192
7.705962	3.60229e-192
7.705494	3.70483e-192
7.705027	3.8103e-192
7.704559	3.91877e-192
7.704092	4.03032e-192
7.703625	4.14506e-192
7.703157	4.26306e-192
7.702690	4.38441e-192
7.702222	4.50922e-192
7.701755	4.63759e-192
7.701288	4.76961e-192
7.700820	4.90539e-192
7.700353	5.04503e-192
7.699886	5.18864e-192
7.699418	5.33635e-192
7.698951	5.48826e-192
7.698483	5.64449e-192
7.698016	5.80518e-192
7.697549	5.97043e-192
7.697081	6.14039e-192
7.696614	6.31519e-192
7.696146	6.49497e-192
7.695679	6.67986e-192
7.695212	6.87001e-192
7.694744	7.06558e-192
7.694277	7.26671e-192
7.693810	7.47357e-192
7.693342	7.68632e-192
7.692875	7.90513e-192
7.692407	8.13016e-192
7.691940	8.3616e-192
7.691473	8.59963e-192
7.691005	8.84443e-192
7.690538	9.0962e-192
7.690070	9.35514e-192
7.689603	9.62145e-192
7.689136	9.89534e-192
7.688668	1.0177e-191
7.688201	1.04667e-191
7.687733	1.07647e-191
7.687266	1.10711e-191
7.686799	1.13863e-191
7.686331	1.17104e-191
7.685864	1.20438e-191
7.685397	1.23866e-191
7.684929	1.27392e-191
7.684462	1.31018e-191
7.683994	1.34748e-191
7.683527	1.38584e-191
7.683060	1.42529e-191
7.682592	1.46586e-191
7.682125	1.50759e-191
7.681657	1.5505e-191
7.681190	1.59464e-191
7.680723	1.64003e-191
7.680255	1.68672e-191
7.679788	1.73473e-191
7.679321	1.78412e-191
7.678853	1.8349e-191
7.678386	1.88714e-191
7.677918	1.94085e-191
7.677451	1.9961e-191
7.676984	2.05292e-191
7.676516	2.11136e-191
7.676049	2.17147e-191
7.675581	2.23328e-191
7.675114	2.29685e-191
7.674647	2.36223e-191
7.674179	2.42948e-191
7.673712	2.49863e-191
7.673245	2.56976e-191
7.672777	2.64291e-191
7.672310	2.71814e-191
7.671842	2.79552e-191
7.671375	2.87509e-191
7.670908	2.95694e-191
7.670440	3.04111e-191
7.669973	3.12768e-191
7.669505	3.21671e-191
7.669038	3.30827e-191
7.668571	3.40245e-191
7.668103	3.4993e-191
7.667636	3.59891e-191
7.667169	3.70135e-191
7.666701	3.80672e-191
7.666234	3.91508e-191
7.665766	4.02652e-191
7.665299	4.14114e-191
7.664832	4.25902e-191
7.664364	4.38025e-191
7.663897	4.50494e-191
7.663429	4.63318e-191
7.662962	4.76506e-191
7.662495	4.9007e-191
7.662027	5.0402e-191
7.661560	5.18367e-191
7.661093	5.33123e-191
7.660625	5.48299e-191
7.660158	5.63906e-191
7.659690	5.79958e-191
7.659223	5.96467e-191
7.658756	6.13445e-191
7.658288	6.30907e-191
7.657821	6.48866e-191
7.657353	6.67336e-191
7.656886	6.86332e-191
7.656419	7.05869e-191
7.655951	7.25961e-191
7.655484	7.46626e-191
7.655017	7.67879e-191
7.654549	7.89736e-191
7.654082	8.12216e-191
7.653614	8.35336e-191
7.653147	8.59114e-191
7.652680	8.83569e-191
7.652212	9.0872e-191
7.651745	9.34586e-191
7.651277	9.61189e-191
7.650810	9.8855e-191
7.650343	1.01669e-190
7.649875	1.04563e-190
7.649408	1.07539e-190
7.648941	1.106e-190
7.648473	1.13749e-190
7.648006	1.16986e-190
7.647538	1.20316e-190
7.647071	1.23741e-190
7.646604	1.27263e-190
7.646136	1.30886e-190
7.645669	1.34612e-190
7.645201	1.38443e-190
7.644734	1.42384e-190
7.644267	1.46437e-190
7.643799	1.50605e-190
7.643332	1.54892e-190
7.642864	1.59301e-190
7.642397	1.63836e-190
7.641930	1.68499e-190
7.641462	1.73295e-190
7.640995	1.78228e-190
7.640528	1.83301e-190
7.640060	1.88519e-190
7.639593	1.93885e-190
7.639125	1.99404e-190
7.638658	2.0508e-190
7.638191	2.10917e-190
7.637723	2.16921e-190
7.637256	2.23095e-190
7.636788	2.29446e-190
7.636321	2.35977e-190
7.635854	2.42693e-190
7.635386	2.49602e-190
7.634919	2.56706e-190
7.634452	2.64013e-190
7.633984	2.71528e-190
7.633517	2.79257e-190
7.633049	2.87206e-190
7.632582	2.95381e-190
7.632115	3.03789e-190
7.631647	3.12436e-190
7.631180	3.21329e-190
7.630712	3.30475e-190
7.630245	3.39882e-190
7.629778	3.49556e-190
7.629310	3.59506e-190
7.628843	3.69739e-190
7.628376	3.80263e-190
7.627908	3.91087e-190
7.627441	4.02219e-190
7.626973	4.13668e-190
7.626506	4.25442e-190
7.626039	4.37552e-190
7.625571	4.50007e-190
7.625104	4.62816e-190
7.624636	4.75989e-190
7.624169	4.89538e-190
7.623702	5.03472e-190
7.623234	5.17802e-190
7.622767	5.32541e-190
7.622300	5.47699e-190
7.621832	5.63289e-190
7.621365	5.79322e-190
7.620897	5.95811e-190
7.620430	6.1277e-190
7.619963	6.30212e-190
7.619495	6.4815e-190
7.619028	6.66599e-190
7.618560	6.85573e-190
7.618093	7.05087e-190
7.617626	7.25156e-190
7.617158	7.45796e-190
7.616691	7.67024e-190
7.616224	7.88856e-190
7.615756	8.1131e-190
7.615289	8.34403e-190
7.614821	8.58153e-190
7.614354	8.82578e-190
7.613887	9.077e-190
7.613419	9.33536e-190
7.612952	9.60107e-190
7.612484	9.87435e-190
7.612017	1.01554e-189
7.611550	1.04445e-189
7.611082	1.07417e-189
7.610615	1.10475e-189
7.610148	1.13619e-189
7.609680	1.16853e-189
7.609213	1.20179e-189
7.608745	1.236e-189
7.608278	1.27118e-189
7.607811	1.30736e-189
7.607343	1.34457e-189
7.606876	1.38284e-189
7.606408	1.4222e-189
7.605941	1.46269e-189
7.605474	1.50432e-189
7.605006	1.54713e-189
7.604539	1.59117e-189
7.604072	1.63646e-189
7.603604	1.68304e-189
7.603137	1.73094e-189
7.602669	1.78021e-189
7.602202	1.83088e-189
7.601735	1.88299e-189
7.601267	1.93659e-189
7.600800	1.99171e-189
7.600332	2.0484e-189
7.599865	2.1067e-189
7.599398	2.16666e-189
7.598930	2.22833e-189
7.598463	2.29176e-189
7.597995	2.35699e-189
7.597528	2.42407e-189
7.597061	2.49307e-189
7.596593	2.56403e-189
7.596126	2.63701e-189
7.595659	2.71206e-189
7.595191	2.78925e-189
7.594724	2.86864e-189
7.594256	2.95029e-189
7.593789	3.03426e-189
7.593322	3.12063e-189
7.592854	3.20945e-189
7.592387	3.3008e-189
7.591919	3.39474e-189
7.591452	3.49137e-189
7.590985	3.59074e-189
7.590517	3.69294e-189
7.590050	3.79805e-189
7.589583	3.90615e-189
7.589115	4.01733e-189
7.588648	4.13167e-189
7.588180	4.24927e-189
7.587713	4.37021e-189
7.587246	4.4946e-189
7.586778	4.62252e-189
7.586311	4.75409e-189
7.585843	4.8894e-189
7.585376	5.02857e-189
7.584909	5.17169e-189
7.584441	5.31889e-189
7.583974	5.47027e-189
7.583507	5.62597e-189
7.583039	5.78609e-189
7.582572	5.95078e-189
7.582104	6.12015e-189
7.581637	6.29434e-189
7.581170	6.47349e-189
7.580702	6.65774e-189
7.580235	6.84723e-189
7.579767	7.04211e-189
7.579300	7.24254e-189
7.578833	7.44868e-189
7.578365	7.66068e-189
7.577898	7.87872e-189
7.577431	8.10296e-189
7.576963	8.33359e-189
7.576496	8.57077e-189
7.576028	8.81471e-189
7.575561	9.06559e-189
7.575094	9.32362e-189
7.574626	9.58898e-189
7.574159	9.8619e-189
7.573691	1.01426e-188
7.573224	1.04313e-188
7.572757	1.07281e-188
7.572289	1.10335e-188
7.571822	1.13475e-188
7.571355	1.16705e-188
7.570887	1.20026e-188
7.570420	1.23443e-188
7.569952	1.26956e-188
7.569485	1.30569e-188
7.569018	1.34285e-188
7.568550	1.38107e-188
7.568083	1.42038e-188
7.567615	1.46081e-188
7.567148	1.50238e-188
7.566681	1.54514e-188
7.566213	1.58912e-188
7.565746	1.63435e-188
7.565279	1.68086e-188
7.564811	1.7287e-188
7.564344	1.7779e-188
7.563876	1.82851e-188
7.563409	1.88055e-188
7.562942	1.93407e-188
7.562474	1.98911e-188
7.562007	2.04573e-188
7.561539	2.10395e-188
7.561072	2.16383e-188
7.560605	2.22542e-188
7.560137	2.28875e-188
7.559670	2.35389e-188
7.559203	2.42089e-188
7.558735	2.48979e-188
7.558268	2.56065e-188
7.557800	2.63353e-188
7.557333	2.70848e-188
7.556866	2.78557e-188
7.556398	2.86485e-188
7.555931	2.94638e-188
7.555463	3.03024e-188
7.554996	3.11648e-188
7.554529	3.20518e-188
7.554061	3.2964e-188
7.553594	3.39022e-188
7.553126	3.48671e-188
7.552659	3.58594e-188
7.552192	3.688e-188
7.551724	3.79296e-188
7.551257	3.90091e-188
7.550790	4.01193e-188
7.550322	4.12612e-188
7.549855	4.24355e-188
7.549387	4.36432e-188
7.548920	4.48853e-188
7.548453	4.61628e-188
7.547985	4.74766e-188
7.547518	4.88278e-188
7.547050	5.02174e-188
7.546583	5.16466e-188
7.546116	5.31165e-188
7.545648	5.46282e-188
7.545181	5.6183e-188
7.544714	5.7782e-188
7.544246	5.94265e-188
7.543779	6.11178e-188
7.543311	6.28572e-188
7.542844	6.46461e-188
7.542377	6.64859e-188
7.541909	6.83781e-188
7.541442	7.03242e-188
7.540974	7.23256e-188
7.540507	7.4384e-188
7.540040	7.6501e-188
7.539572	7.86782e-188
7.539105	8.09174e-188
7.538638	8.32203e-188
7.538170	8.55888e-188
7.537703	8.80246e-188
7.537235	9.05298e-188
7.536768	9.31063e-188
7.536301	9.57561e-188
7.535833	9.84813e-188
7.535366	1.01284e-187
7.534898	1.04167e-187
7.534431	1.07131e-187
7.533964	1.1018e-187
7.533496	1.13316e-187
7.533029	1.16541e-187
7.532562	1.19857e-187
7.532094	1.23269e-187
7.531627	1.26777e-187
7.531159	1.30385e-187
7.530692	1.34096e-187
7.530225	1.37912e-187
7.529757	1.41837e-187
7.529290	1.45873e-187
7.528822	1.50025e-187
7.528355	1.54295e-187
7.527888	1.58686e-187
7.527420	1.63202e-187
7.526953	1.67846e-187
7.526486	1.72623e-187
7.526018	1.77536e-187
7.525551	1.82589e-187
7.525083	1.87785e-187
7.524616	1.93129e-187
7.524149	1.98626e-187
7.523681	2.04278e-187
7.523214	2.10092e-187
7.522746	2.16071e-187
7.522279	2.2222e-187
7.521812	2.28544e-187
7.521344	2.35049e-187
7.520877	2.41738e-187
7.520410	2.48618e-187
7.519942	2.55693e-187
7.519475	2.6297e-187
7.519007	2.70454e-187
7.518540	2.78151e-187
7.518073	2.86067e-187
7.517605	2.94208e-187
7.517138	3.02581e-187
7.516670	3.11192e-187
7.516203	3.20048e-187
7.515736	3.29156e-187
7.515268	3.38524e-187
7.514801	3.48158e-187
7.514334	3.58066e-187
7.513866	3.68256e-187
7.513399	3.78736e-187
7.512931	3.89515e-187
7.512464	4.006e-187
7.511997	4.12e-187
7.511529	4.23726e-187
7.511062	4.35784e-187
7.510594	4.48186e-187
7.510127	4.60941e-187
7.509660	4.74059e-187
7.509192	4.8755e-187
7.508725	5.01425e-187
7.508257	5.15695e-187
7.507790	5.30371e-187
7.507323	5.45464e-187
7.506855	5.60988e-187
7.506388	5.76952e-187
7.505921	5.93372e-187
7.505453	6.10258e-187
7.504986	6.27625e-187
7.504518	6.45487e-187
7.504051	6.63856e-187
7.503584	6.82748e-187
7.503116	7.02178e-187
7.502649	7.22161e-187
7.502181	7.42713e-187
7.501714	7.63849e-187
7.501247	7.85587e-187
7.500779	8.07944e-187
7.500312	8.30936e-187
7.499845	8.54583e-187
7.499377	8.78903e-187
7.498910	9.03915e-187
7.498442	9.29639e-187
7.497975	9.56095e-187
7.497508	9.83304e-187
7.497040	1.01129e-186
7.496573	1.04007e-186
7.496105	1.06966e-186
7.495638	1.10011e-186
7.495171	1.13141e-186
7.494703	1.16361e-186
7.494236	1.19672e-186
7.493769	1.23078e-186
7.493301	1.26581e-186
7.492834	1.30183e-186
7.492366	1.33888e-186
7.491899	1.37698e-186
7.491432	1.41616e-186
7.490964	1.45646e-186
7.490497	1.49791e-186
7.490029	1.54054e-186
7.489562	1.58438e-186
7.489095	1.62947e-186
7.488627	1.67584e-186
7.488160	1.72353e-186
7.487693	1.77258e-186
7.487225	1.82302e-186
7.486758	1.8749e-186
7.486290	1.92825e-186
7.485823	1.98313e-186
7.485356	2.03956e-186
7.484888	2.0976e-186
7.484421	2.1573e-186
7.483953	2.21869e-186
7.483486	2.28183e-186
7.483019	2.34676e-186
7.482551	2.41355e-186
7.482084	2.48223e-186
7.481617	2.55287e-186
7.481149	2.62551e-186
7.480682	2.70023e-186
7.480214	2.77707e-186
7.479747	2.8561e-186
7.479280	2.93738e-186
7.478812	3.02097e-186
7.478345	3.10694e-186
7.477877	3.19535e-186
7.477410	3.28628e-186
7.476943	3.3798e-186
7.476475	3.47598e-186
7.476008	3.5749e-186
7.475541	3.67663e-186
7.475073	3.78125e-186
7.474606	3.88886e-186
7.474138	3.99952e-186
7.473671	4.11334e-186
7.473204	4.23039e-186
7.472736	4.35078e-186
7.472269	4.47459e-186
7.471801	4.60192e-186
7.471334	4.73288e-186
7.470867	4.86756e-186
7.470399	5.00608e-186
7.469932	5.14853e-186
7.469465	5.29505e-186
7.468997	5.44573e-186
7.468530	5.60069e-186
7.468062	5.76007e-186
7.467595	5.92399e-186
7.467128	6.09256e-186
7.466660	6.26594e-186
7.466193	6.44425e-186
7.465725	6.62763e-186
7.465258	6.81623e-186
7.464791	7.0102e-186
7.464323	7.20968e-186
7.463856	7.41485e-186
7.463388	7.62585e-186
7.462921	7.84285e-186
7.462454	8.06604e-186
7.461986	8.29557e-186
7.461519	8.53163e-186
7.461052	8.77441e-186
7.460584	9.0241e-186
7.460117	9.28089e-186
7.459649	9.545e-186
7.459182	9.81661e-186
7.458715	1.0096e-185
7.458247	1.03833e-185
7.457780	1.06787e-185
7.457312	1.09826e-185
7.456845	1.12951e-185
7.456378	1.16165e-185
7.455910	1.19471e-185
7.455443	1.22871e-185
7.454976	1.26367e-185
7.454508	1.29963e-185
7.454041	1.33661e-185
7.453573	1.37465e-185
7.453106	1.41377e-185
7.452639	1.454e-185
7.452171	1.49537e-185
7.451704	1.53792e-185
7.451236	1.58169e-185
7.450769	1.6267e-185
7.450302	1.67299e-185
7.449834	1.72059e-185
7.449367	1.76955e-185
7.448900	1.81991e-185
7.448432	1.87169e-185
7.447965	1.92496e-185
7.447497	1.97973e-185
7.447030	2.03607e-185
7.446563	2.094e-185
7.446095	2.15359e-185
7.445628	2.21487e-185
7.445160	2.2779e-185
7.444693	2.34272e-185
7.444226	2.40938e-185
7.443758	2.47794e-185
7.443291	2.54846e-185
7.442824	2.62097e-185
7.442356	2.69556e-185
7.441889	2.77226e-185
7.441421	2.85115e-185
7.440954	2.93228e-185
7.440487	3.01572e-185
7.440019	3.10153e-185
7.439552	3.18979e-185
7.439084	3.28055e-185
7.438617	3.3739e-185
7.438150	3.46991e-185
7.437682	3.56865e-185
7.437215	3.67019e-185
7.436748	3.77463e-185
7.436280	3.88204e-185
7.435813	3.9925e-185
7.435345	4.10611e-185
7.434878	4.22295e-185
7.434411	4.34312e-185
7.433943	4.4667e-185
7.433476	4.5938e-185
7.433008	4.72452e-185
7.432541	4.85896e-185
7.432074	4.99722e-185
7.431606	5.13942e-185
7.431139	5.28566e-185
7.430672	5.43607e-185
7.430204	5.59075e-185
7.429737	5.74984e-185
7.429269	5.91345e-185
7.428802	6.08172e-185
7.428335	6.25477e-185
7.427867	6.43275e-185
7.427400	6.61579e-185
7.426932	6.80405e-185
7.426465	6.99765e-185
7.425998	7.19677e-185
7.425530	7.40156e-185
7.425063	7.61217e-185
7.424596	7.82877e-185
7.424128	8.05154e-185
7.423661	8.28064e-185
7.423193	8.51626e-185
7.422726	8.75859e-185
7.422259	9.00782e-185
7.421791	9.26413e-185
7.421324	9.52774e-185
7.420856	9.79885e-185
7.420389	1.00777e-184
7.419922	1.03644e-184
7.419454	1.06593e-184
7.418987	1.09627e-184
7.418519	1.12746e-184
7.418052	1.15954e-184
7.417585	1.19253e-184
7.417117	1.22647e-184
7.416650	1.26137e-184
7.416183	1.29726e-184
7.415715	1.33417e-184
7.415248	1.37213e-184
7.414780	1.41118e-184
7.414313	1.45133e-184
7.413846	1.49263e-184
7.413378	1.5351e-184
7.412911	1.57878e-184
7.412443	1.6237e-184
7.411976	1.6699e-184
7.411509	1.71742e-184
7.411041	1.76629e-184
7.410574	1.81655e-184
7.410107	1.86823e-184
7.409639	1.92139e-184
7.409172	1.97606e-184
7.408704	2.03229e-184
7.408237	2.09012e-184
7.407770	2.14959e-184
7.407302	2.21076e-184
7.406835	2.27366e-184
7.406367	2.33836e-184
7.405900	2.40489e-184
7.405433	2.47332e-184
7.404965	2.5437e-184
7.404498	2.61607e-184
7.404031	2.69051e-184
7.403563	2.76707e-184
7.403096	2.8458e-184
7.402628	2.92677e-184
7.402161	3.01005e-184
7.401694	3.0957e-184
7.401226	3.18378e-184
7.400759	3.27437e-184
7.400291	3.36754e-184
7.399824	3.46336e-184
7.399357	3.56191e-184
7.398889	3.66326e-184
7.398422	3.76749e-184
7.397955	3.87469e-184
7.397487	3.98494e-184
7.397020	4.09832e-184
7.396552	4.21494e-184
7.396085	4.33487e-184
7.395618	4.45821e-184
7.395150	4.58506e-184
7.394683	4.71552e-184
7.394215	4.84969e-184
7.393748	4.98768e-184
7.393281	5.1296e-184
7.392813	5.27555e-184
7.392346	5.42566e-184
7.391879	5.58004e-184
7.391411	5.73881e-184
7.390944	5.9021e-184
7.390476	6.07003e-184
7.390009	6.24274e-184
7.389542	6.42037e-184
7.389074	6.60305e-184
7.388607	6.79093e-184
7.388139	6.98415e-184
7.387672	7.18287e-184
7.387205	7.38725e-184
7.386737	7.59744e-184
7.386270	7.81361e-184
7.385803	8.03593e-184
7.385335	8.26458e-184
7.384868	8.49973e-184
7.384400	8.74157e-184
7.383933	8.9903e-184
7.383466	9.2461e-184
7.382998	9.50918e-184
7.382531	9.77974e-184
7.382063	1.0058e-183
7.381596	1.03442e-183
7.381129	1.06385e-183
7.380661	1.09412e-183
7.380194	1.12525e-183
7.379727	1.15727e-183
7.379259	1.19019e-183
7.378792	1.22406e-183
7.378324	1.25889e-183
7.377857	1.29471e-183
7.377390	1.33154e-183
7.376922	1.36943e-183
7.376455	1.40839e-183
7.375987	1.44847e-183
7.375520	1.48968e-183
7.375053	1.53206e-183
7.374585	1.57565e-183
7.374118	1.62049e-183
7.373650	1.66659e-183
7.373183	1.71401e-183
7.372716	1.76278e-183
7.372248	1.81293e-183
7.371781	1.86452e-183
7.371314	1.91757e-183
7.370846	1.97213e-183
7.370379	2.02824e-183
7.369911	2.08595e-183
7.369444	2.1453e-183
7.368977	2.20633e-183
7.368509	2.26911e-183
7.368042	2.33367e-183
7.367574	2.40007e-183
7.367107	2.46836e-183
7.366640	2.53859e-183
7.366172	2.61081e-183
7.365705	2.6851e-183
7.365238	2.76149e-183
7.364770	2.84006e-183
7.364303	2.92087e-183
7.363835	3.00397e-183
7.363368	3.08944e-183
7.362901	3.17734e-183
7.362433	3.26775e-183
7.361966	3.36072e-183
7.361498	3.45634e-183
7.361031	3.55468e-183
7.360564	3.65582e-183
7.360096	3.75983e-183
7.359629	3.8668e-183
7.359162	3.97682e-183
7.358694	4.08997e-183
7.358227	4.20634e-183
7.357759	4.32601e-183
7.357292	4.4491e-183
7.356825	4.57568e-183
7.356357	4.70587e-183
7.355890	4.83976e-183
7.355422	4.97746e-183
7.354955	5.11907e-183
7.354488	5.26472e-183
7.354020	5.41451e-183
7.353553	5.56856e-183
7.353086	5.72699e-183
7.352618	5.88993e-183
7.352151	6.05751e-183
7.351683	6.22986e-183
7.351216	6.40711e-183
7.350749	6.5894e-183
7.350281	6.77687e-183
7.349814	6.96969e-183
7.349346	7.16798e-183
7.348879	7.37192e-183
7.348412	7.58166e-183
7.347944	7.79737e-183
7.347477	8.01922e-183
7.347010	8.24737e-183
7.346542	8.48202e-183
7.346075	8.72334e-183
7.345607	8.97153e-183
7.345140	9.22678e-183
7.344673	9.4893e-183
7.344205	9.75928e-183
7.343738	1.00369e-182
7.343270	1.03225e-182
7.342803	1.06162e-182
7.342336	1.09182e-182
7.341868	1.12289e-182
7.341401	1.15483e-182
7.340934	1.18769e-182
7.340466	1.22148e-182
7.339999	1.25623e-182
7.339531	1.29197e-182
7.339064	1.32873e-182
7.338597	1.36654e-182
7.338129	1.40541e-182
7.337662	1.4454e-182
7.337194	1.48652e-182
7.336727	1.52881e-182
7.336260	1.57231e-182
7.335792	1.61704e-182
7.335325	1.66305e-182
7.334858	1.71037e-182
7.334390	1.75903e-182
7.333923	1.80907e-182
7.333455	1.86054e-182
7.332988	1.91347e-182
7.332521	1.96791e-182
7.332053	2.0239e-182
7.331586	2.08148e-182
7.331118	2.1407e-182
7.330651	2.20161e-182
7.330184	2.26424e-182
7.329716	2.32866e-182
7.329249	2.39491e-182
7.328781	2.46305e-182
7.328314	2.53312e-182
7.327847	2.60519e-182
7.327379	2.67931e-182
7.326912	2.75554e-182
7.326445	2.83393e-182
7.325977	2.91456e-182
7.325510	2.99748e-182
7.325042	3.08276e-182
7.324575	3.17046e-182
7.324108	3.26066e-182
7.323640	3.35343e-182
7.323173	3.44884e-182
7.322705	3.54696e-182
7.322238	3.64787e-182
7.321771	3.75165e-182
7.321303	3.85838e-182
7.320836	3.96815e-182
7.320369	4.08105e-182
7.319901	4.19715e-182
7.319434	4.31656e-182
7.318966	4.43937e-182
7.318499	4.56567e-182
7.318032	4.69556e-182
7.317564	4.82915e-182
7.317097	4.96654e-182
7.316629	5.10783e-182
7.316162	5.25315e-182
7.315695	5.4026e-182
7.315227	5.5563e-182
7.314760	5.71438e-182
7.314293	5.87695e-182
7.313825	6.04415e-182
7.313358	6.2161e-182
7.312890	6.39295e-182
7.312423	6.57483e-182
7.311956	6.76188e-182
7.311488	6.95425e-182
7.311021	7.1521e-182
7.310553	7.35557e-182
7.310086	7.56483e-182
7.309619	7.78005e-182
7.309151	8.00139e-182
7.308684	8.22902e-182
7.308217	8.46313e-182
7.307749	8.7039e-182
7.307282	8.95152e-182
7.306814	9.20619e-182
7.306347	9.4681e-182
7.305880	9.73746e-182
7.305412	1.00145e-181
7.304945	1.02994e-181
7.304477	1.05924e-181
7.304010	1.08937e-181
7.303543	1.12037e-181
7.303075	1.15224e-181
7.302608	1.18502e-181
7.302141	1.21873e-181
7.301673	1.2534e-181
7.301206	1.28906e-181
7.300738	1.32574e-181
7.300271	1.36345e-181
7.299804	1.40224e-181
7.299336	1.44213e-181
7.298869	1.48316e-181
7.298401	1.52535e-181
7.297934	1.56875e-181
7.297467	1.61338e-181
7.296999	1.65928e-181
7.296532	1.70648e-181
7.296065	1.75503e-181
7.295597	1.80496e-181
7.295130	1.85631e-181
7.294662	1.90912e-181
7.294195	1.96343e-181
7.293728	2.01928e-181
7.293260	2.07673e-181
7.292793	2.13581e-181
7.292325	2.19657e-181
7.291858	2.25906e-181
7.291391	2.32333e-181
7.290923	2.38942e-181
7.290456	2.4574e-181
7.289989	2.52731e-181
7.289521	2.59921e-181
7.289054	2.67315e-181
7.288586	2.7492e-181
7.288119	2.82741e-181
7.287652	2.90784e-181
7.287184	2.99057e-181
7.286717	3.07564e-181
7.286249	3.16314e-181
7.285782	3.25313e-181
7.285315	3.34567e-181
7.284847	3.44085e-181
7.284380	3.53874e-181
7.283912	3.63941e-181
7.283445	3.74294e-181
7.282978	3.84942e-181
7.282510	3.95893e-181
7.282043	4.07156e-181
7.281576	4.18738e-181
7.281108	4.30651e-181
7.280641	4.42902e-181
7.280173	4.55502e-181
7.279706	4.6846e-181
7.279239	4.81787e-181
7.278771	4.95492e-181
7.278304	5.09588e-181
7.277836	5.24085e-181
7.277369	5.38994e-181
7.276902	5.54327e-181
7.276434	5.70097e-181
7.275967	5.86315e-181
7.275500	6.02994e-181
7.275032	6.20148e-181
7.274565	6.3779e-181
7.274097	6.55934e-181
7.273630	6.74594e-181
7.273163	6.93784e-181
7.272695	7.13521e-181
7.272228	7.33819e-181
7.271760	7.54694e-181
7.271293	7.76164e-181
7.270826	7.98244e-181
7.270358	8.20952e-181
7.269891	8.44306e-181
7.269424	8.68324e-181
7.268956	8.93026e-181
7.268489	9.1843e-181
7.268021	9.44557e-181
7.267554	9.71428e-181
7.267087	9.99062e-181
7.266619	1.02748e-180
7.266152	1.05671e-180
7.265684	1.08677e-180
7.265217	1.11769e-180
7.264750	1.14948e-180
7.264282	1.18218e-180
7.263815	1.21581e-180
7.263348	1.2504e-180
7.262880	1.28597e-180
7.262413	1.32255e-180
7.261945	1.36018e-180
7.261478	1.39887e-180
7.261011	1.43866e-180
7.260543	1.47959e-180
7.260076	1.52168e-180
7.259608	1.56497e-180
7.259141	1.60948e-180
7.258674	1.65527e-180
7.258206	1.70236e-180
7.257739	1.75078e-180
7.257272	1.80059e-180
7.256804	1.85181e-180
7.256337	1.90449e-180
7.255869	1.95867e-180
7.255402	2.01438e-180
7.254935	2.07169e-180
7.254467	2.13062e-180
7.254000	2.19123e-180
7.253532	2.25356e-180
7.253065	2.31767e-180
7.252598	2.3836e-180
7.252130	2.4514e-180
7.251663	2.52114e-180
7.251196	2.59286e-180
7.250728	2.66661e-180
7.250261	2.74247e-180
7.249793	2.82048e-180
7.249326	2.90072e-180
7.248859	2.98323e-180
7.248391	3.0681e-180
7.247924	3.15537e-180
7.247456	3.24513e-180
7.246989	3.33744e-180
7.246522	3.43238e-180
7.246054	3.53002e-180
7.245587	3.63044e-180
7.245120	3.73371e-180
7.244652	3.83992e-180
7.244185	3.94915e-180
7.243717	4.06149e-180
7.243250	4.17703e-180
7.242783	4.29585e-180
7.242315	4.41805e-180
7.241848	4.54373e-180
7.241380	4.67298e-180
7.240913	4.80591e-180
7.240446	4.94262e-180
7.239978	5.08321e-180
7.239511	5.22781e-180
7.239043	5.37652e-180
7.238576	5.52946e-180
7.238109	5.68676e-180
7.237641	5.84852e-180
7.237174	6.01489e-180
7.236707	6.18599e-180
7.236239	6.36195e-180
7.235772	6.54293e-180
7.235304	6.72904e-180
7.234837	6.92046e-180
7.234370	7.11732e-180
7.233902	7.31977e-180
7.233435	7.52799e-180
7.232967	7.74213e-180
7.232500	7.96236e-180
7.232033	8.18886e-180
7.231565	8.4218e-180
7.231098	8.66136e-180
7.230631	8.90774e-180
7.230163	9.16113e-180
7.229696	9.42172e-180
7.229228	9.68973e-180
7.228761	9.96536e-180
7.228294	1.02488e-179
7.227826	1.05404e-179
7.227359	1.08402e-179
7.226891	1.11485e-179
7.226424	1.14657e-179
7.225957	1.17918e-179
7.225489	1.21272e-179
7.225022	1.24722e-179
7.224555	1.2827e-179
7.224087	1.31918e-179
7.223620	1.35671e-179
7.223152	1.3953e-179
7.222685	1.43499e-179
7.222218	1.47581e-179
7.221750	1.51779e-179
7.221283	1.56096e-179
7.220815	1.60537e-179
7.220348	1.65103e-179
7.219881	1.69799e-179
7.219413	1.74629e-179
7.218946	1.79597e-179
7.218479	1.84705e-179
7.218011	1.89959e-179
7.217544	1.95363e-179
7.217076	2.0092e-179
7.216609	2.06635e-179
7.216142	2.12513e-179
7.215674	2.18558e-179
7.215207	2.24774e-179
7.214739	2.31168e-179
7.214272	2.37744e-179
7.213805	2.44506e-179
7.213337	2.51461e-179
7.212870	2.58614e-179
7.212403	2.6597e-179
7.211935	2.73536e-179
7.211468	2.81316e-179
7.211000	2.89318e-179
7.210533	2.97548e-179
7.210066	3.06012e-179
7.209598	3.14716e-179
7.209131	3.23668e-179
7.208663	3.32875e-179
7.208196	3.42343e-179
7.207729	3.52081e-179
7.207261	3.62096e-179
7.206794	3.72395e-179
7.206327	3.82988e-179
7.205859	3.93882e-179
7.205392	4.05086e-179
7.204924	4.16608e-179
7.204457	4.28458e-179
7.203990	4.40645e-179
7.203522	4.53179e-179
7.203055	4.6607e-179
7.202587	4.79327e-179
7.202120	4.92961e-179
7.201653	5.06983e-179
7.201185	5.21403e-179
7.200718	5.36234e-179
7.200251	5.51487e-179
7.199783	5.67174e-179
7.199316	5.83306e-179
7.198848	5.99898e-179
7.198381	6.16962e-179
7.197914	6.34511e-179
7.197446	6.52559e-179
7.196979	6.7112e-179
7.196511	6.90209e-179
7.196044	7.09842e-179
7.195577	7.30033e-179
7.195109	7.50798e-179
7.194642	7.72153e-179
7.194174	7.94116e-179
7.193707	8.16704e-179
7.193240	8.39934e-179
7.192772	8.63825e-179
7.192305	8.88396e-179
7.191838	9.13665e-179
7.191370	9.39653e-179
7.190903	9.6638e-179
7.190435	9.93868e-179
7.189968	1.02214e-178
7.189501	1.05121e-178
7.189033	1.08111e-178
7.188566	1.11186e-178
7.188098	1.14349e-178
7.187631	1.17601e-178
7.187164	1.20946e-178
7.186696	1.24386e-178
7.186229	1.27924e-178
7.185762	1.31563e-178
7.185294	1.35305e-178
7.184827	1.39154e-178
7.184359	1.43112e-178
7.183892	1.47182e-178
7.183425	1.51368e-178
7.182957	1.55674e-178
7.182490	1.60102e-178
7.182022	1.64656e-178
7.181555	1.69339e-178
7.181088	1.74156e-178
7.180620	1.79109e-178
7.180153	1.84203e-178
7.179686	1.89443e-178
7.179218	1.94831e-178
7.178751	2.00373e-178
7.178283	2.06072e-178
7.177816	2.11933e-178
7.177349	2.17961e-178
7.176881	2.24161e-178
7.176414	2.30537e-178
7.175946	2.37094e-178
7.175479	2.43838e-178
7.175012	2.50773e-178
7.174544	2.57906e-178
7.174077	2.65241e-178
7.173610	2.72786e-178
7.173142	2.80544e-178
7.172675	2.88524e-178
7.172207	2.9673e-178
7.171740	3.0517e-178
7.171273	3.1385e-178
7.170805	3.22777e-178
7.170338	3.31957e-178
7.169870	3.41399e-178
7.169403	3.51109e-178
7.168936	3.61096e-178
7.168468	3.71366e-178
7.168001	3.81929e-178
7.167534	3.92792e-178
7.167066	4.03964e-178
7.166599	4.15454e-178
7.166131	4.27271e-178
7.165664	4.39423e-178
7.165197	4.51921e-178
7.164729	4.64775e-178
7.164262	4.77995e-178
7.163794	4.9159e-178
7.163327	5.05572e-178
7.162860	5.19952e-178
7.162392	5.3474e-178
7.161925	5.49949e-178
7.161458	5.65591e-178
7.160990	5.81678e-178
7.160523	5.98222e-178
7.160055	6.15237e-178
7.159588	6.32736e-178
7.159121	6.50732e-178
7.158653	6.6924e-178
7.158186	6.88275e-178
7.157718	7.07851e-178
7.157251	7.27984e-178
7.156784	7.48689e-178
7.156316	7.69983e-178
7.155849	7.91883e-178
7.155382	8.14406e-178
7.154914	8.37569e-178
7.154447	8.61391e-178
7.153979	8.85891e-178
7.153512	9.11087e-178
7.153045	9.37e-178
7.152577	9.6365e-178
7.152110	9.91058e-178
7.151642	1.01925e-177
7.151175	1.04824e-177
7.150708	1.07805e-177
7.150240	1.10871e-177
7.149773	1.14024e-177
7.149306	1.17267e-177
7.148838	1.20603e-177
7.148371	1.24033e-177
7.147903	1.27561e-177
7.147436	1.31189e-177
7.146969	1.3492e-177
7.146501	1.38757e-177
7.146034	1.42704e-177
7.145566	1.46762e-177
7.145099	1.50936e-177
7.144632	1.55229e-177
7.144164	1.59644e-177
7.143697	1.64185e-177
7.143229	1.68854e-177
7.142762	1.73657e-177
7.142295	1.78596e-177
7.141827	1.83675e-177
7.141360	1.88899e-177
7.140893	1.94272e-177
7.140425	1.99797e-177
7.139958	2.0548e-177
7.139490	2.11324e-177
7.139023	2.17334e-177
7.138556	2.23515e-177
7.138088	2.29872e-177
7.137621	2.3641e-177
7.137153	2.43134e-177
7.136686	2.50049e-177
7.136219	2.57161e-177
7.135751	2.64474e-177
7.135284	2.71996e-177
7.134817	2.79732e-177
7.134349	2.87688e-177
7.133882	2.9587e-177
7.133414	3.04285e-177
7.132947	3.12939e-177
7.132480	3.21839e-177
7.132012	3.30993e-177
7.131545	3.40406e-177
7.131077	3.50088e-177
7.130610	3.60045e-177
7.130143	3.70285e-177
7.129675	3.80816e-177
7.129208	3.91646e-177
7.128741	4.02785e-177
7.128273	4.14241e-177
7.127806	4.26022e-177
7.127338	4.38138e-177
7.126871	4.50599e-177
7.126404	4.63414e-177
7.125936	4.76594e-177
7.125469	4.90149e-177
7.125001	5.04089e-177
7.124534	5.18425e-177
7.124067	5.3317e-177
7.123599	5.48333e-177
7.123132	5.63928e-177
7.122665	5.79966e-177
7.122197	5.96461e-177
7.121730	6.13424e-177
7.121262	6.3087e-177
7.120795	6.48812e-177
7.120328	6.67265e-177
7.119860	6.86242e-177
7.119393	7.05759e-177
7.118925	7.25831e-177
7.118458	7.46473e-177
7.117991	7.67703e-177
7.117523	7.89537e-177
7.117056	8.11991e-177
7.116589	8.35084e-177
7.116121	8.58834e-177
7.115654	8.83259e-177
7.115186	9.08379e-177
7.114719	9.34213e-177
7.114252	9.60782e-177
7.113784	9.88107e-177
7.113317	1.01621e-176
7.112849	1.04511e-176
7.112382	1.07483e-176
7.111915	1.1054e-176
7.111447	1.13684e-176
7.110980	1.16917e-176
7.110513	1.20242e-176
7.110045	1.23662e-176
7.109578	1.27179e-176
7.109110	1.30795e-176
7.108643	1.34515e-176
7.108176	1.38341e-176
7.107708	1.42275e-176
7.107241	1.46321e-176
7.106773	1.50483e-176
7.106306	1.54762e-176
7.105839	1.59164e-176
7.105371	1.6369e-176
7.104904	1.68346e-176
7.104437	1.73133e-176
7.103969	1.78057e-176
7.103502	1.83121e-176
7.103034	1.88329e-176
7.102567	1.93685e-176
7.102100	1.99193e-176
7.101632	2.04858e-176
7.101165	2.10684e-176
7.100697	2.16676e-176
7.100230	2.22838e-176
7.099763	2.29175e-176
7.099295	2.35693e-176
7.098828	2.42395e-176
7.098360	2.49289e-176
7.097893	2.56379e-176
7.097426	2.6367e-176
7.096958	2.71168e-176
7.096491	2.7888e-176
7.096024	2.86811e-176
7.095556	2.94968e-176
7.095089	3.03356e-176
7.094621	3.11983e-176
7.094154	3.20856e-176
7.093687	3.29981e-176
7.093219	3.39365e-176
7.092752	3.49016e-176
7.092284	3.58942e-176
7.091817	3.6915e-176
7.091350	3.79648e-176
7.090882	3.90444e-176
7.090415	4.01548e-176
7.089948	4.12968e-176
7.089480	4.24712e-176
7.089013	4.3679e-176
7.088545	4.49212e-176
7.088078	4.61987e-176
7.087611	4.75125e-176
7.087143	4.88637e-176
7.086676	5.02533e-176
7.086208	5.16825e-176
7.085741	5.31522e-176
7.085274	5.46638e-176
7.084806	5.62183e-176
7.084339	5.78171e-176
7.083872	5.94613e-176
7.083404	6.11523e-176
7.082937	6.28914e-176
7.082469	6.46799e-176
7.082002	6.65193e-176
7.081535	6.8411e-176
7.081067	7.03565e-176
7.080600	7.23573e-176
7.080132	7.4415e-176
7.079665	7.65313e-176
7.079198	7.87077e-176
7.078730	8.0946e-176
7.078263	8.32479e-176
7.077796	8.56153e-176
7.077328	8.80501e-176
7.076861	9.0554e-176
7.076393	9.31292e-176
7.075926	9.57776e-176
7.075459	9.85014e-176
7.074991	1.01303e-175
7.074524	1.04183e-175
7.074056	1.07146e-175
7.073589	1.10193e-175
7.073122	1.13327e-175
7.072654	1.1655e-175
7.072187	1.19864e-175
7.071720	1.23273e-175
7.071252	1.26778e-175
7.070785	1.30384e-175
7.070317	1.34091e-175
7.069850	1.37905e-175
7.069383	1.41826e-175
7.068915	1.45859e-175
7.068448	1.50007e-175
7.067980	1.54273e-175
7.067513	1.5866e-175
7.067046	1.63172e-175
7.066578	1.67813e-175
7.066111	1.72585e-175
7.065644	1.77493e-175
7.065176	1.8254e-175
7.064709	1.87731e-175
7.064241	1.9307e-175
7.063774	1.9856e-175
7.063307	2.04207e-175
7.062839	2.10014e-175
7.062372	2.15986e-175
7.061904	2.22128e-175
7.061437	2.28445e-175
7.060970	2.34941e-175
7.060502	2.41622e-175
7.060035	2.48493e-175
7.059568	2.55559e-175
7.059100	2.62827e-175
7.058633	2.70301e-175
7.058165	2.77987e-175
7.057698	2.85893e-175
7.057231	2.94023e-175
7.056763	3.02384e-175
7.056296	3.10983e-175
7.055828	3.19826e-175
7.055361	3.28921e-175
7.054894	3.38274e-175
7.054426	3.47894e-175
7.053959	3.57787e-175
7.053491	3.67961e-175
7.053024	3.78425e-175
7.052557	3.89186e-175
7.052089	4.00253e-175
7.051622	4.11635e-175
7.051155	4.23341e-175
7.050687	4.35379e-175
7.050220	4.4776e-175
7.049752	4.60493e-175
7.049285	4.73588e-175
7.048818	4.87055e-175
7.048350	5.00905e-175
7.047883	5.15149e-175
7.047415	5.29798e-175
7.046948	5.44864e-175
7.046481	5.60358e-175
7.046013	5.76292e-175
7.045546	5.9268e-175
7.045079	6.09534e-175
7.044611	6.26867e-175
7.044144	6.44693e-175
7.043676	6.63025e-175
7.043209	6.81879e-175
7.042742	7.0127e-175
7.042274	7.21211e-175
7.041807	7.4172e-175
7.041339	7.62811e-175
7.040872	7.84503e-175
7.040405	8.06811e-175
7.039937	8.29754e-175
7.039470	8.53349e-175
7.039003	8.77615e-175
7.038535	9.02571e-175
7.038068	9.28236e-175
7.037600	9.54632e-175
7.037133	9.81778e-175
7.036666	1.0097e-174
7.036198	1.03841e-174
7.035731	1.06794e-174
7.035263	1.0983e-174
7.034796	1.12953e-174
7.034329	1.16165e-174
7.033861	1.19469e-174
7.033394	1.22866e-174
7.032927	1.2636e-174
7.032459	1.29953e-174
7.031992	1.33648e-174
7.031524	1.37448e-174
7.031057	1.41357e-174
7.030590	1.45376e-174
7.030122	1.4951e-174
7.029655	1.53762e-174
7.029187	1.58134e-174
7.028720	1.62631e-174
7.028253	1.67255e-174
7.027785	1.72011e-174
7.027318	1.76902e-174
7.026851	1.81933e-174
7.026383	1.87106e-174
7.025916	1.92427e-174
7.025448	1.97898e-174
7.024981	2.03526e-174
7.024514	2.09313e-174
7.024046	2.15265e-174
7.023579	2.21386e-174
7.023111	2.27681e-174
7.022644	2.34155e-174
7.022177	2.40814e-174
7.021709	2.47661e-174
7.021242	2.54703e-174
7.020775	2.61946e-174
7.020307	2.69394e-174
7.019840	2.77055e-174
7.019372	2.84933e-174
7.018905	2.93035e-174
7.018438	3.01367e-174
7.017970	3.09937e-174
7.017503	3.1875e-174
7.017035	3.27813e-174
7.016568	3.37135e-174
7.016101	3.46721e-174
7.015633	3.5658e-174
7.015166	3.6672e-174
7.014699	3.77147e-174
7.014231	3.87871e-174
7.013764	3.989e-174
7.013296	4.10243e-174
7.012829	4.21908e-174
7.012362	4.33905e-174
7.011894	4.46243e-174
7.011427	4.58932e-174
7.010959	4.71981e-174
7.010492	4.85402e-174
7.010025	4.99204e-174
7.009557	5.13399e-174
7.009090	5.27997e-174
7.008622	5.43011e-174
7.008155	5.58451e-174
7.007688	5.7433e-174
7.007220	5.90661e-174
7.006753	6.07456e-174
7.006286	6.24729e-174
7.005818	6.42493e-174
7.005351	6.60762e-174
7.004883	6.7955e-174
7.004416	6.98872e-174
7.003949	7.18744e-174
7.003481	7.39181e-174
7.003014	7.602e-174
7.002546	7.81815e-174
7.002079	8.04046e-174
7.001612	8.26908e-174
7.001144	8.5042e-174
7.000677	8.74601e-174
7.000210	8.9947e-174
6.999742	9.25046e-174
6.999275	9.51348e-174
6.998807	9.78399e-174
6.998340	1.00622e-173
6.997873	1.03483e-173
6.997405	1.06425e-173
6.996938	1.09452e-173
6.996470	1.12564e-173
6.996003	1.15764e-173
6.995536	1.19056e-173
6.995068	1.22441e-173
6.994601	1.25923e-173
6.994134	1.29503e-173
6.993666	1.33185e-173
6.993199	1.36972e-173
6.992731	1.40867e-173
6.992264	1.44872e-173
6.991797	1.48992e-173
6.991329	1.53228e-173
6.990862	1.57585e-173
6.990394	1.62065e-173
6.989927	1.66674e-173
6.989460	1.71413e-173
6.988992	1.76287e-173
6.988525	1.81299e-173
6.988058	1.86454e-173
6.987590	1.91755e-173
6.987123	1.97208e-173
6.986655	2.02815e-173
6.986188	2.08582e-173
6.985721	2.14512e-173
6.985253	2.20612e-173
6.984786	2.26884e-173
6.984318	2.33336e-173
6.983851	2.3997e-173
6.983384	2.46793e-173
6.982916	2.5381e-173
6.982449	2.61027e-173
6.981982	2.68449e-173
6.981514	2.76082e-173
6.981047	2.83932e-173
6.980579	2.92005e-173
6.980112	3.00307e-173
6.979645	3.08846e-173
6.979177	3.17627e-173
6.978710	3.26658e-173
6.978242	3.35946e-173
6.977775	3.45498e-173
6.977308	3.55322e-173
6.976840	3.65425e-173
6.976373	3.75815e-173
6.975906	3.865e-173
6.975438	3.97489e-173
6.974971	4.08791e-173
6.974503	4.20414e-173
6.974036	4.32368e-173
6.973569	4.44661e-173
6.973101	4.57304e-173
6.972634	4.70306e-173
6.972166	4.83679e-173
6.971699	4.97431e-173
6.971232	5.11574e-173
6.970764	5.26119e-173
6.970297	5.41078e-173
6.969830	5.56463e-173
6.969362	5.72284e-173
6.968895	5.88556e-173
6.968427	6.0529e-173
6.967960	6.225e-173
6.967493	6.40199e-173
6.967025	6.58401e-173
6.966558	6.77121e-173
6.966090	6.96373e-173
6.965623	7.16173e-173
6.965156	7.36535e-173
6.964688	7.57477e-173
6.964221	7.79014e-173
6.963753	8.01163e-173
6.963286	8.23941e-173
6.962819	8.47368e-173
6.962351	8.7146e-173
6.961884	8.96238e-173
6.961417	9.2172e-173
6.960949	9.47926e-173
6.960482	9.74878e-173
6.960014	1.0026e-172
6.959547	1.0311e-172
6.959080	1.06042e-172
6.958612	1.09057e-172
6.958145	1.12157e-172
6.957677	1.15346e-172
6.957210	1.18626e-172
6.956743	1.21999e-172
6.956275	1.25467e-172
6.955808	1.29034e-172
6.955341	1.32703e-172
6.954873	1.36476e-172
6.954406	1.40356e-172
6.953938	1.44347e-172
6.953471	1.48451e-172
6.953004	1.52672e-172
6.952536	1.57012e-172
6.952069	1.61477e-172
6.951601	1.66068e-172
6.951134	1.70789e-172
6.950667	1.75645e-172
6.950199	1.80639e-172
6.949732	1.85775e-172
6.949265	1.91056e-172
6.948797	1.96488e-172
6.948330	2.02075e-172
6.947862	2.0782e-172
6.947395	2.13729e-172
6.946928	2.19805e-172
6.946460	2.26055e-172
6.945993	2.32482e-172
6.945525	2.39092e-172
6.945058	2.45889e-172
6.944591	2.5288e-172
6.944123	2.6007e-172
6.943656	2.67464e-172
6.943189	2.75068e-172
6.942721	2.82889e-172
6.942254	2.90932e-172
6.941786	2.99203e-172
6.941319	3.0771e-172
6.940852	3.16458e-172
6.940384	3.25455e-172
6.939917	3.34708e-172
6.939449	3.44225e-172
6.938982	3.54011e-172
6.938515	3.64076e-172
6.938047	3.74427e-172
6.937580	3.85072e-172
6.937113	3.9602e-172
6.936645	4.07279e-172
6.936178	4.18859e-172
6.935710	4.30767e-172
6.935243	4.43014e-172
6.934776	4.55609e-172
6.934308	4.68563e-172
6.933841	4.81884e-172
6.933373	4.95585e-172
6.932906	5.09674e-172
6.932439	5.24165e-172
6.931971	5.39067e-172
6.931504	5.54393e-172
6.931037	5.70155e-172
6.930569	5.86364e-172
6.930102	6.03035e-172
6.929634	6.2018e-172
6.929167	6.37811e-172
6.928700	6.55945e-172
6.928232	6.74593e-172
6.927765	6.93772e-172
6.927297	7.13497e-172
6.926830	7.33781e-172
6.926363	7.54643e-172
6.925895	7.76098e-172
6.925428	7.98162e-172
6.924961	8.20854e-172
6.924493	8.44191e-172
6.924026	8.68192e-172
6.923558	8.92875e-172
6.923091	9.18259e-172
6.922624	9.44365e-172
6.922156	9.71214e-172
6.921689	9.98825e-172
6.921221	1.02722e-171
6.920754	1.05643e-171
6.920287	1.08646e-171
6.919819	1.11735e-171
6.919352	1.14911e-171
6.918884	1.18178e-171
6.918417	1.21538e-171
6.917950	1.24993e-171
6.917482	1.28547e-171
6.917015	1.32202e-171
6.916548	1.3596e-171
6.916080	1.39825e-171
6.915613	1.438e-171
6.915145	1.47889e-171
6.914678	1.52093e-171
6.914211	1.56417e-171
6.913743	1.60864e-171
6.913276	1.65437e-171
6.912808	1.7014e-171
6.912341	1.74978e-171
6.911874	1.79952e-171
6.911406	1.85068e-171
6.910939	1.90329e-171
6.910472	1.9574e-171
6.910004	2.01305e-171
6.909537	2.07028e-171
6.909069	2.12914e-171
6.908602	2.18967e-171
6.908135	2.25192e-171
6.907667	2.31594e-171
6.907200	2.38178e-171
6.906732	2.44949e-171
6.906265	2.51913e-171
6.905798	2.59074e-171
6.905330	2.6644e-171
6.904863	2.74014e-171
6.904396	2.81804e-171
6.903928	2.89816e-171
6.903461	2.98055e-171
6.902993	3.06528e-171
6.902526	3.15243e-171
6.902059	3.24205e-171
6.901591	3.33422e-171
6.901124	3.429e-171
6.900656	3.52649e-171
6.900189	3.62674e-171
6.899722	3.72984e-171
6.899254	3.83588e-171
6.898787	3.94493e-171
6.898320	4.05708e-171
6.897852	4.17242e-171
6.897385	4.29103e-171
6.896917	4.41302e-171
6.896450	4.53848e-171
6.895983	4.6675e-171
6.895515	4.80019e-171
6.895048	4.93665e-171
6.894580	5.077e-171
6.894113	5.22133e-171
6.893646	5.36976e-171
6.893178	5.52242e-171
6.892711	5.67941e-171
6.892244	5.84087e-171
6.891776	6.00691e-171
6.891309	6.17768e-171
6.890841	6.3533e-171
6.890374	6.53392e-171
6.889907	6.71967e-171
6.889439	6.91069e-171
6.888972	7.10715e-171
6.888504	7.3092e-171
6.888037	7.51698e-171
6.887570	7.73068e-171
6.887102	7.95045e-171
6.886635	8.17646e-171
6.886168	8.40891e-171
6.885700	8.64796e-171
6.885233	8.8938e-171
6.884765	9.14663e-171
6.884298	9.40665e-171
6.883831	9.67407e-171
6.883363	9.94908e-171
6.882896	1.02319e-170
6.882428	1.05228e-170
6.881961	1.08219e-170
6.881494	1.11296e-170
6.881026	1.1446e-170
6.880559	1.17713e-170
6.880092	1.2106e-170
6.879624	1.24501e-170
6.879157	1.28041e-170
6.878689	1.3168e-170
6.878222	1.35424e-170
6.877755	1.39274e-170
6.877287	1.43233e-170
6.876820	1.47305e-170
6.876352	1.51492e-170
6.875885	1.55799e-170
6.875418	1.60228e-170
6.874950	1.64782e-170
6.874483	1.69467e-170
6.874015	1.74284e-170
6.873548	1.79239e-170
6.873081	1.84334e-170
6.872613	1.89574e-170
6.872146	1.94963e-170
6.871679	2.00506e-170
6.871211	2.06205e-170
6.870744	2.12067e-170
6.870276	2.18096e-170
6.869809	2.24296e-170
6.869342	2.30672e-170
6.868874	2.37229e-170
6.868407	2.43973e-170
6.867939	2.50908e-170
6.867472	2.58041e-170
6.867005	2.65376e-170
6.866537	2.7292e-170
6.866070	2.80679e-170
6.865603	2.88657e-170
6.865135	2.96863e-170
6.864668	3.05302e-170
6.864200	3.13981e-170
6.863733	3.22906e-170
6.863266	3.32086e-170
6.862798	3.41526e-170
6.862331	3.51234e-170
6.861863	3.61219e-170
6.861396	3.71487e-170
6.860929	3.82047e-170
6.860461	3.92907e-170
6.859994	4.04077e-170
6.859527	4.15563e-170
6.859059	4.27376e-170
6.858592	4.39525e-170
6.858124	4.52019e-170
6.857657	4.64869e-170
6.857190	4.78083e-170
6.856722	4.91674e-170
6.856255	5.0565e-170
6.855787	5.20024e-170
6.855320	5.34806e-170
6.854853	5.50009e-170
6.854385	5.65644e-170
6.853918	5.81723e-170
6.853451	5.98259e-170
6.852983	6.15266e-170
6.852516	6.32755e-170
6.852048	6.50742e-170
6.851581	6.6924e-170
6.851114	6.88264e-170
6.850646	7.07829e-170
6.850179	7.2795e-170
6.849711	7.48643e-170
6.849244	7.69924e-170
6.848777	7.9181e-170
6.848309	8.14318e-170
6.847842	8.37466e-170
6.847375	8.61272e-170
6.846907	8.85754e-170
6.846440	9.10933e-170
6.845972	9.36827e-170
6.845505	9.63457e-170
6.845038	9.90844e-170
6.844570	1.01901e-169
6.844103	1.04798e-169
6.843635	1.07777e-169
6.843168	1.1084e-169
6.842701	1.13991e-169
6.842233	1.17231e-169
6.841766	1.20564e-169
6.841299	1.23991e-169
6.840831	1.27515e-169
6.840364	1.3114e-169
6.839896	1.34868e-169
6.839429	1.38701e-169
6.838962	1.42644e-169
6.838494	1.46699e-169
6.838027	1.50869e-169
6.837559	1.55157e-169
6.837092	1.59568e-169
6.836625	1.64103e-169
6.836157	1.68768e-169
6.835690	1.73565e-169
6.835223	1.78499e-169
6.834755	1.83573e-169
6.834288	1.88791e-169
6.833820	1.94158e-169
6.833353	1.99677e-169
6.832886	2.05352e-169
6.832418	2.1119e-169
6.831951	2.17193e-169
6.831483	2.23367e-169
6.831016	2.29716e-169
6.830549	2.36245e-169
6.830081	2.42961e-169
6.829614	2.49867e-169
6.829146	2.56969e-169
6.828679	2.64274e-169
6.828212	2.71786e-169
6.827744	2.79511e-169
6.827277	2.87456e-169
6.826810	2.95627e-169
6.826342	3.0403e-169
6.825875	3.12672e-169
6.825407	3.2156e-169
6.824940	3.307e-169
6.824473	3.40101e-169
6.824005	3.49768e-169
6.823538	3.5971e-169
6.823070	3.69934e-169
6.822603	3.8045e-169
6.822136	3.91264e-169
6.821668	4.02385e-169
6.821201	4.13823e-169
6.820734	4.25586e-169
6.820266	4.37683e-169
6.819799	4.50124e-169
6.819331	4.62918e-169
6.818864	4.76077e-169
6.818397	4.89609e-169
6.817929	5.03526e-169
6.817462	5.17838e-169
6.816994	5.32557e-169
6.816527	5.47695e-169
6.816060	5.63263e-169
6.815592	5.79273e-169
6.815125	5.95739e-169
6.814658	6.12672e-169
6.814190	6.30087e-169
6.813723	6.47997e-169
6.813255	6.66415e-169
6.812788	6.85358e-169
6.812321	7.04838e-169
6.811853	7.24873e-169
6.811386	7.45477e-169
6.810918	7.66666e-169
6.810451	7.88458e-169
6.809984	8.10869e-169
6.809516	8.33917e-169
6.809049	8.5762e-169
6.808582	8.81997e-169
6.808114	9.07067e-169
6.807647	9.32849e-169
6.807179	9.59365e-169
6.806712	9.86633e-169
6.806245	1.01468e-168
6.805777	1.04352e-168
6.805310	1.07318e-168
6.804842	1.10368e-168
6.804375	1.13505e-168
6.803908	1.16732e-168
6.803440	1.2005e-168
6.802973	1.23462e-168
6.802506	1.26971e-168
6.802038	1.3058e-168
6.801571	1.34292e-168
6.801103	1.38109e-168
6.800636	1.42034e-168
6.800169	1.46071e-168
6.799701	1.50223e-168
6.799234	1.54493e-168
6.798766	1.58884e-168
6.798299	1.634e-168
6.797832	1.68044e-168
6.797364	1.72821e-168
6.796897	1.77733e-168
6.796430	1.82785e-168
6.795962	1.8798e-168
6.795495	1.93323e-168
6.795027	1.98818e-168
6.794560	2.04469e-168
6.794093	2.10281e-168
6.793625	2.16257e-168
6.793158	2.22404e-168
6.792690	2.28726e-168
6.792223	2.35227e-168
6.791756	2.41912e-168
6.791288	2.48788e-168
6.790821	2.5586e-168
6.790354	2.63132e-168
6.789886	2.70611e-168
6.789419	2.78302e-168
6.788951	2.86213e-168
6.788484	2.94348e-168
6.788017	3.02714e-168
6.787549	3.11318e-168
6.787082	3.20166e-168
6.786614	3.29266e-168
6.786147	3.38625e-168
6.785680	3.4825e-168
6.785212	3.58148e-168
6.784745	3.68327e-168
6.784277	3.78796e-168
6.783810	3.89562e-168
6.783343	4.00635e-168
6.782875	4.12022e-168
6.782408	4.23732e-168
6.781941	4.35776e-168
6.781473	4.48162e-168
6.781006	4.609e-168
6.780538	4.73999e-168
6.780071	4.87472e-168
6.779604	5.01327e-168
6.779136	5.15576e-168
6.778669	5.30229e-168
6.778201	5.453e-168
6.777734	5.60798e-168
6.777267	5.76738e-168
6.776799	5.9313e-168
6.776332	6.09988e-168
6.775865	6.27325e-168
6.775397	6.45155e-168
6.774930	6.63491e-168
6.774462	6.82349e-168
6.773995	7.01743e-168
6.773528	7.21688e-168
6.773060	7.422e-168
6.772593	7.63294e-168
6.772125	7.84989e-168
6.771658	8.073e-168
6.771191	8.30245e-168
6.770723	8.53842e-168
6.770256	8.78109e-168
6.769789	9.03067e-168
6.769321	9.28734e-168
6.768854	9.5513e-168
6.768386	9.82276e-168
6.767919	1.01019e-167
6.767452	1.03891e-167
6.766984	1.06843e-167
6.766517	1.0988e-167
6.766049	1.13003e-167
6.765582	1.16215e-167
6.765115	1.19518e-167
6.764647	1.22915e-167
6.764180	1.26408e-167
6.763713	1.30001e-167
6.763245	1.33695e-167
6.762778	1.37495e-167
6.762310	1.41403e-167
6.761843	1.45422e-167
6.761376	1.49555e-167
6.760908	1.53806e-167
6.760441	1.58177e-167
6.759973	1.62672e-167
6.759506	1.67296e-167
6.759039	1.72051e-167
6.758571	1.7694e-167
6.758104	1.81969e-167
6.757637	1.87141e-167
6.757169	1.9246e-167
6.756702	1.9793e-167
6.756234	2.03555e-167
6.755767	2.0934e-167
6.755300	2.1529e-167
6.754832	2.21409e-167
6.754365	2.27701e-167
6.753897	2.34173e-167
6.753430	2.40828e-167
6.752963	2.47673e-167
6.752495	2.54712e-167
6.752028	2.61951e-167
6.751561	2.69396e-167
6.751093	2.77052e-167
6.750626	2.84926e-167
6.750158	2.93024e-167
6.749691	3.01352e-167
6.749224	3.09917e-167
6.748756	3.18725e-167
6.748289	3.27783e-167
6.747821	3.37099e-167
6.747354	3.46679e-167
6.746887	3.56532e-167
6.746419	3.66665e-167
6.745952	3.77086e-167
6.745485	3.87803e-167
6.745017	3.98824e-167
6.744550	4.10159e-167
6.744082	4.21816e-167
6.743615	4.33804e-167
6.743148	4.46133e-167
6.742680	4.58812e-167
6.742213	4.71852e-167
6.741745	4.85262e-167
6.741278	4.99053e-167
6.740811	5.13236e-167
6.740343	5.27823e-167
6.739876	5.42823e-167
6.739408	5.5825e-167
6.738941	5.74116e-167
6.738474	5.90432e-167
6.738006	6.07212e-167
6.737539	6.24469e-167
6.737072	6.42217e-167
6.736604	6.60469e-167
6.736137	6.79239e-167
6.735669	6.98543e-167
6.735202	7.18395e-167
6.734735	7.38812e-167
6.734267	7.59809e-167
6.733800	7.81403e-167
6.733332	8.0361e-167
6.732865	8.26448e-167
6.732398	8.49936e-167
6.731930	8.74091e-167
6.731463	8.98932e-167
6.730996	9.24479e-167
6.730528	9.50753e-167
6.730061	9.77773e-167
6.729593	1.00556e-166
6.729126	1.03414e-166
6.728659	1.06353e-166
6.728191	1.09375e-166
6.727724	1.12484e-166
6.727256	1.1568e-166
6.726789	1.18968e-166
6.726322	1.22349e-166
6.725854	1.25826e-166
6.725387	1.29402e-166
6.724920	1.33079e-166
6.724452	1.36861e-166
6.723985	1.40751e-166
6.723517	1.44751e-166
6.723050	1.48865e-166
6.722583	1.53095e-166
6.722115	1.57446e-166
6.721648	1.61921e-166
6.721180	1.66522e-166
6.720713	1.71255e-166
6.720246	1.76122e-166
6.719778	1.81127e-166
6.719311	1.86274e-166
6.718844	1.91568e-166
6.718376	1.97012e-166
6.717909	2.02611e-166
6.717441	2.08369e-166
6.716974	2.1429e-166
6.716507	2.2038e-166
6.716039	2.26643e-166
6.715572	2.33084e-166
6.715104	2.39708e-166
6.714637	2.4652e-166
6.714170	2.53526e-166
6.713702	2.60731e-166
6.713235	2.68141e-166
6.712768	2.75761e-166
6.712300	2.83598e-166
6.711833	2.91657e-166
6.711365	2.99946e-166
6.710898	3.0847e-166
6.710431	3.17236e-166
6.709963	3.26251e-166
6.709496	3.35523e-166
6.709028	3.45058e-166
6.708561	3.54864e-166
6.708094	3.64948e-166
6.707626	3.75319e-166
6.707159	3.85985e-166
6.706692	3.96954e-166
6.706224	4.08235e-166
6.705757	4.19837e-166
6.705289	4.31768e-166
6.704822	4.44038e-166
6.704355	4.56656e-166
6.703887	4.69634e-166
6.703420	4.8298e-166
6.702952	4.96705e-166
6.702485	5.1082e-166
6.702018	5.25337e-166
6.701550	5.40266e-166
6.701083	5.55619e-166
6.700616	5.71409e-166
6.700148	5.87647e-166
6.699681	6.04347e-166
6.699213	6.21521e-166
6.698746	6.39183e-166
6.698279	6.57347e-166
6.697811	6.76028e-166
6.697344	6.95239e-166
6.696876	7.14996e-166
6.696409	7.35314e-166
6.695942	7.5621e-166
6.695474	7.777e-166
6.695007	7.998e-166
6.694539	8.22529e-166
6.694072	8.45903e-166
6.693605	8.69942e-166
6.693137	8.94663e-166
6.692670	9.20087e-166
6.692203	9.46234e-166
6.691735	9.73123e-166
6.691268	1.00078e-165
6.690800	1.02922e-165
6.690333	1.05846e-165
6.689866	1.08854e-165
6.689398	1.11948e-165
6.688931	1.15129e-165
6.688463	1.184e-165
6.687996	1.21765e-165
6.687529	1.25225e-165
6.687061	1.28784e-165
6.686594	1.32444e-165
6.686127	1.36207e-165
6.685659	1.40078e-165
6.685192	1.44058e-165
6.684724	1.48152e-165
6.684257	1.52362e-165
6.683790	1.56692e-165
6.683322	1.61145e-165
6.682855	1.65724e-165
6.682387	1.70433e-165
6.681920	1.75276e-165
6.681453	1.80257e-165
6.680985	1.85379e-165
6.680518	1.90647e-165
6.680051	1.96065e-165
6.679583	2.01636e-165
6.679116	2.07366e-165
6.678648	2.13259e-165
6.678181	2.19319e-165
6.677714	2.25551e-165
6.677246	2.31961e-165
6.676779	2.38552e-165
6.676311	2.45331e-165
6.675844	2.52303e-165
6.675377	2.59472e-165
6.674909	2.66845e-165
6.674442	2.74428e-165
6.673975	2.82226e-165
6.673507	2.90246e-165
6.673040	2.98494e-165
6.672572	3.06976e-165
6.672105	3.15699e-165
6.671638	3.2467e-165
6.671170	3.33896e-165
6.670703	3.43384e-165
6.670235	3.53142e-165
6.669768	3.63177e-165
6.669301	3.73497e-165
6.668833	3.8411e-165
6.668366	3.95025e-165
6.667899	4.0625e-165
6.667431	4.17794e-165
6.666964	4.29666e-165
6.666496	4.41876e-165
6.666029	4.54432e-165
6.665562	4.67345e-165
6.665094	4.80625e-165
6.664627	4.94283e-165
6.664159	5.08328e-165
6.663692	5.22773e-165
6.663225	5.37628e-165
6.662757	5.52905e-165
6.662290	5.68616e-165
6.661823	5.84774e-165
6.661355	6.0139e-165
6.660888	6.18479e-165
6.660420	6.36054e-165
6.659953	6.54128e-165
6.659486	6.72715e-165
6.659018	6.91831e-165
6.658551	7.11489e-165
6.658083	7.31707e-165
6.657616	7.52499e-165
6.657149	7.73881e-165
6.656681	7.95871e-165
6.656214	8.18486e-165
6.655747	8.41744e-165
6.655279	8.65662e-165
6.654812	8.9026e-165
6.654344	9.15557e-165
6.653877	9.41573e-165
6.653410	9.68328e-165
6.652942	9.95843e-165
6.652475	1.02414e-164
6.652007	1.05324e-164
6.651540	1.08317e-164
6.651073	1.11395e-164
6.650605	1.1456e-164
6.650138	1.17815e-164
6.649670	1.21163e-164
6.649203	1.24606e-164
6.648736	1.28147e-164
6.648268	1.31788e-164
6.647801	1.35533e-164
6.647334	1.39384e-164
6.646866	1.43344e-164
6.646399	1.47417e-164
6.645931	1.51606e-164
6.645464	1.55914e-164
6.644997	1.60344e-164
6.644529	1.64901e-164
6.644062	1.69586e-164
6.643594	1.74405e-164
6.643127	1.79361e-164
6.642660	1.84457e-164
6.642192	1.89698e-164
6.641725	1.95088e-164
6.641258	2.00632e-164
6.640790	2.06333e-164
6.640323	2.12195e-164
6.639855	2.18225e-164
6.639388	2.24426e-164
6.638921	2.30803e-164
6.638453	2.37361e-164
6.637986	2.44105e-164
6.637518	2.51041e-164
6.637051	2.58174e-164
6.636584	2.6551e-164
6.636116	2.73054e-164
6.635649	2.80813e-164
6.635182	2.88792e-164
6.634714	2.96998e-164
6.634247	3.05437e-164
6.633779	3.14116e-164
6.633312	3.23041e-164
6.632845	3.3222e-164
6.632377	3.4166e-164
6.631910	3.51367e-164
6.631442	3.61351e-164
6.630975	3.71619e-164
6.630508	3.82178e-164
6.630040	3.93037e-164
6.629573	4.04205e-164
6.629106	4.1569e-164
6.628638	4.27501e-164
6.628171	4.39648e-164
6.627703	4.5214e-164
6.627236	4.64987e-164
6.626769	4.78199e-164
6.626301	4.91786e-164
6.625834	5.0576e-164
6.625366	5.2013e-164
6.624899	5.34909e-164
6.624432	5.50108e-164
6.623964	5.65738e-164
6.623497	5.81813e-164
6.623030	5.98344e-164
6.622562	6.15345e-164
6.622095	6.32829e-164
6.621627	6.5081e-164
6.621160	6.69302e-164
6.620693	6.88319e-164
6.620225	7.07876e-164
6.619758	7.27989e-164
6.619290	7.48674e-164
6.618823	7.69946e-164
6.618356	7.91823e-164
6.617888	8.14321e-164
6.617421	8.37458e-164
6.616954	8.61253e-164
6.616486	8.85724e-164
6.616019	9.1089e-164
6.615551	9.36772e-164
6.615084	9.63388e-164
6.614617	9.90761e-164
6.614149	1.01891e-163
6.613682	1.04786e-163
6.613214	1.07763e-163
6.612747	1.10825e-163
6.612280	1.13974e-163
6.611812	1.17212e-163
6.611345	1.20543e-163
6.610878	1.23968e-163
6.610410	1.2749e-163
6.609943	1.31112e-163
6.609475	1.34838e-163
6.609008	1.38669e-163
6.608541	1.42609e-163
6.608073	1.46661e-163
6.607606	1.50828e-163
6.607138	1.55113e-163
6.606671	1.5952e-163
6.606204	1.64053e-163
6.605736	1.68714e-163
6.605269	1.73507e-163
6.604801	1.78437e-163
6.604334	1.83507e-163
6.603867	1.88721e-163
6.603399	1.94083e-163
6.602932	1.99597e-163
6.602465	2.05268e-163
6.601997	2.111e-163
6.601530	2.17098e-163
6.601062	2.23266e-163
6.600595	2.2961e-163
6.600128	2.36133e-163
6.599660	2.42842e-163
6.599193	2.49742e-163
6.598725	2.56838e-163
6.598258	2.64135e-163
6.597791	2.7164e-163
6.597323	2.79358e-163
6.596856	2.87295e-163
6.596389	2.95457e-163
6.595921	3.03852e-163
6.595454	3.12485e-163
6.594986	3.21363e-163
6.594519	3.30494e-163
6.594052	3.39883e-163
6.593584	3.4954e-163
6.593117	3.59471e-163
6.592649	3.69684e-163
6.592182	3.80188e-163
6.591715	3.9099e-163
6.591247	4.02098e-163
6.590780	4.13522e-163
6.590313	4.25271e-163
6.589845	4.37354e-163
6.589378	4.4978e-163
6.588910	4.62559e-163
6.588443	4.75701e-163
6.587976	4.89216e-163
6.587508	5.03115e-163
6.587041	5.1741e-163
6.586573	5.3211e-163
6.586106	5.47228e-163
6.585639	5.62775e-163
6.585171	5.78765e-163
6.584704	5.95208e-163
6.584237	6.12119e-163
6.583769	6.2951e-163
6.583302	6.47395e-163
6.582834	6.65788e-163
6.582367	6.84704e-163
6.581900	7.04157e-163
6.581432	7.24163e-163
6.580965	7.44737e-163
6.580497	7.65896e-163
6.580030	7.87656e-163
6.579563	8.10034e-163
6.579095	8.33047e-163
6.578628	8.56715e-163
6.578161	8.81055e-163
6.577693	9.06087e-163
6.577226	9.31829e-163
6.576758	9.58303e-163
6.576291	9.85529e-163
6.575824	1.01353e-162
6.575356	1.04232e-162
6.574889	1.07194e-162
6.574421	1.10239e-162
6.573954	1.13371e-162
6.573487	1.16592e-162
6.573019	1.19905e-162
6.572552	1.23311e-162
6.572085	1.26814e-162
6.571617	1.30417e-162
6.571150	1.34122e-162
6.570682	1.37933e-162
6.570215	1.41852e-162
6.569748	1.45882e-162
6.569280	1.50026e-162
6.568813	1.54289e-162
6.568345	1.58672e-162
6.567878	1.6318e-162
6.567411	1.67816e-162
6.566943	1.72584e-162
6.566476	1.77487e-162
6.566009	1.82529e-162
6.565541	1.87715e-162
6.565074	1.93048e-162
6.564606	1.98532e-162
6.564139	2.04173e-162
6.563672	2.09973e-162
6.563204	2.15939e-162
6.562737	2.22073e-162
6.562269	2.28382e-162
6.561802	2.34871e-162
6.561335	2.41543e-162
6.560867	2.48406e-162
6.560400	2.55463e-162
6.559932	2.6272e-162
6.559465	2.70184e-162
6.558998	2.7786e-162
6.558530	2.85754e-162
6.558063	2.93872e-162
6.557596	3.02221e-162
6.557128	3.10807e-162
6.556661	3.19637e-162
6.556193	3.28718e-162
6.555726	3.38056e-162
6.555259	3.4766e-162
6.554791	3.57537e-162
6.554324	3.67695e-162
6.553856	3.78141e-162
6.553389	3.88883e-162
6.552922	3.99931e-162
6.552454	4.11293e-162
6.551987	4.22978e-162
6.551520	4.34994e-162
6.551052	4.47352e-162
6.550585	4.60061e-162
6.550117	4.73131e-162
6.549650	4.86572e-162
6.549183	5.00396e-162
6.548715	5.14611e-162
6.548248	5.29231e-162
6.547780	5.44266e-162
6.547313	5.59728e-162
6.546846	5.75629e-162
6.546378	5.91982e-162
6.545911	6.088e-162
6.545444	6.26095e-162
6.544976	6.43882e-162
6.544509	6.62174e-162
6.544041	6.80986e-162
6.543574	7.00332e-162
6.543107	7.20227e-162
6.542639	7.40688e-162
6.542172	7.6173e-162
6.541704	7.8337e-162
6.541237	8.05624e-162
6.540770	8.28511e-162
6.540302	8.52048e-162
6.539835	8.76254e-162
6.539368	9.01147e-162
6.538900	9.26747e-162
6.538433	9.53074e-162
6.537965	9.8015e-162
6.537498	1.00799e-161
6.537031	1.03663e-161
6.536563	1.06608e-161
6.536096	1.09636e-161
6.535628	1.12751e-161
6.535161	1.15954e-161
6.534694	1.19248e-161
6.534226	1.22636e-161
6.533759	1.2612e-161
6.533292	1.29703e-161
6.532824	1.33387e-161
6.532357	1.37176e-161
6.531889	1.41073e-161
6.531422	1.45081e-161
6.530955	1.49202e-161
6.530487	1.53441e-161
6.530020	1.578e-161
6.529552	1.62283e-161
6.529085	1.66893e-161
6.528618	1.71634e-161
6.528150	1.7651e-161
6.527683	1.81524e-161
6.527216	1.86681e-161
6.526748	1.91984e-161
6.526281	1.97438e-161
6.525813	2.03047e-161
6.525346	2.08815e-161
6.524879	2.14747e-161
6.524411	2.20847e-161
6.523944	2.27121e-161
6.523476	2.33573e-161
6.523009	2.40208e-161
6.522542	2.47032e-161
6.522074	2.54049e-161
6.521607	2.61266e-161
6.521140	2.68688e-161
6.520672	2.76321e-161
6.520205	2.8417e-161
6.519737	2.92243e-161
6.519270	3.00545e-161
6.518803	3.09083e-161
6.518335	3.17863e-161
6.517868	3.26892e-161
6.517400	3.36178e-161
6.516933	3.45728e-161
6.516466	3.5555e-161
6.515998	3.6565e-161
6.515531	3.76037e-161
6.515063	3.86719e-161
6.514596	3.97705e-161
6.514129	4.09002e-161
6.513661	4.20621e-161
6.513194	4.32569e-161
6.512727	4.44857e-161
6.512259	4.57494e-161
6.511792	4.7049e-161
6.511324	4.83856e-161
6.510857	4.976e-161
6.510390	5.11736e-161
6.509922	5.26272e-161
6.509455	5.41222e-161
6.508987	5.56597e-161
6.508520	5.72408e-161
6.508053	5.88668e-161
6.507585	6.0539e-161
6.507118	6.22587e-161
6.506651	6.40273e-161
6.506183	6.58461e-161
6.505716	6.77165e-161
6.505248	6.96401e-161
6.504781	7.16184e-161
6.504314	7.36528e-161
6.503846	7.5745e-161
6.503379	7.78966e-161
6.502911	8.01094e-161
6.502444	8.2385e-161
6.501977	8.47253e-161
6.501509	8.7132e-161
6.501042	8.96071e-161
6.500575	9.21525e-161
6.500107	9.47702e-161
6.499640	9.74623e-161
6.499172	1.00231e-160
6.498705	1.03078e-160
6.498238	1.06006e-160
6.497770	1.09017e-160
6.497303	1.12114e-160
6.496835	1.15299e-160
6.496368	1.18574e-160
6.495901	1.21942e-160
6.495433	1.25406e-160
6.494966	1.28968e-160
6.494499	1.32632e-160
6.494031	1.36399e-160
6.493564	1.40274e-160
6.493096	1.44258e-160
6.492629	1.48356e-160
6.492162	1.5257e-160
6.491694	1.56904e-160
6.491227	1.61361e-160
6.490759	1.65945e-160
6.490292	1.70659e-160
6.489825	1.75506e-160
6.489357	1.80492e-160
6.488890	1.85619e-160
6.488423	1.90891e-160
6.487955	1.96313e-160
6.487488	2.0189e-160
6.487020	2.07625e-160
6.486553	2.13522e-160
6.486086	2.19587e-160
6.485618	2.25825e-160
6.485151	2.3224e-160
6.484683	2.38836e-160
6.484216	2.45621e-160
6.483749	2.52598e-160
6.483281	2.59773e-160
6.482814	2.67152e-160
6.482347	2.7474e-160
6.481879	2.82544e-160
6.481412	2.9057e-160
6.480944	2.98823e-160
6.480477	3.07312e-160
6.480010	3.16041e-160
6.479542	3.25018e-160
6.479075	3.3425e-160
6.478607	3.43744e-160
6.478140	3.53508e-160
6.477673	3.6355e-160
6.477205	3.73876e-160
6.476738	3.84496e-160
6.476271	3.95418e-160
6.475803	4.0665e-160
6.475336	4.182e-160
6.474868	4.30079e-160
6.474401	4.42295e-160
6.473934	4.54859e-160
6.473466	4.67779e-160
6.472999	4.81066e-160
6.472531	4.9473e-160
6.472064	5.08783e-160
6.471597	5.23235e-160
6.471129	5.38097e-160
6.470662	5.53381e-160
6.470194	5.691e-160
6.469727	5.85265e-160
6.469260	6.01889e-160
6.468792	6.18985e-160
6.468325	6.36567e-160
6.467858	6.54648e-160
6.467390	6.73243e-160
6.466923	6.92366e-160
6.466455	7.12032e-160
6.465988	7.32257e-160
6.465521	7.53056e-160
6.465053	7.74446e-160
6.464586	7.96443e-160
6.464118	8.19065e-160
6.463651	8.4233e-160
6.463184	8.66256e-160
6.462716	8.90861e-160
6.462249	9.16165e-160
6.461782	9.42187e-160
6.461314	9.68949e-160
6.460847	9.96471e-160
6.460379	1.02477e-159
6.459912	1.05388e-159
6.459445	1.08382e-159
6.458977	1.1146e-159
6.458510	1.14626e-159
6.458042	1.17882e-159
6.457575	1.2123e-159
6.457108	1.24673e-159
6.456640	1.28215e-159
6.456173	1.31856e-159
6.455706	1.35602e-159
6.455238	1.39453e-159
6.454771	1.43414e-159
6.454303	1.47488e-159
6.453836	1.51677e-159
6.453369	1.55985e-159
6.452901	1.60415e-159
6.452434	1.64972e-159
6.451966	1.69657e-159
6.451499	1.74476e-159
6.451032	1.79432e-159
6.450564	1.84528e-159
6.450097	1.8977e-159
6.449630	1.9516e-159
6.449162	2.00703e-159
6.448695	2.06403e-159
6.448227	2.12266e-159
6.447760	2.18295e-159
6.447293	2.24495e-159
6.446825	2.30871e-159
6.446358	2.37429e-159
6.445890	2.44173e-159
6.445423	2.51108e-159
6.444956	2.5824e-159
6.444488	2.65575e-159
6.444021	2.73118e-159
6.443554	2.80875e-159
6.443086	2.88853e-159
6.442619	2.97057e-159
6.442151	3.05494e-159
6.441684	3.14171e-159
6.441217	3.23094e-159
6.440749	3.32271e-159
6.440282	3.41709e-159
6.439814	3.51414e-159
6.439347	3.61395e-159
6.438880	3.7166e-159
6.438412	3.82216e-159
6.437945	3.93071e-159
6.437478	4.04236e-159
6.437010	4.15717e-159
6.436543	4.27524e-159
6.436075	4.39667e-159
6.435608	4.52155e-159
6.435141	4.64997e-159
6.434673	4.78204e-159
6.434206	4.91786e-159
6.433738	5.05754e-159
6.433271	5.20118e-159
6.432804	5.34891e-159
6.432336	5.50083e-159
6.431869	5.65706e-159
6.431402	5.81773e-159
6.430934	5.98297e-159
6.430467	6.1529e-159
6.429999	6.32765e-159
6.429532	6.50737e-159
6.429065	6.69219e-159
6.428597	6.88226e-159
6.428130	7.07773e-159
6.427662	7.27875e-159
6.427195	7.48548e-159
6.426728	7.69808e-159
6.426260	7.91672e-159
6.425793	8.14157e-159
6.425325	8.37281e-159
6.424858	8.61061e-159
6.424391	8.85516e-159
6.423923	9.10667e-159
6.423456	9.36531e-159
6.422989	9.6313e-159
6.422521	9.90484e-159
6.422054	1.01862e-158
6.421586	1.04755e-158
6.421119	1.0773e-158
6.420652	1.10789e-158
6.420184	1.13936e-158
6.419717	1.17172e-158
6.419249	1.205e-158
6.418782	1.23922e-158
6.418315	1.27442e-158
6.417847	1.31061e-158
6.417380	1.34783e-158
6.416913	1.38611e-158
6.416445	1.42548e-158
6.415978	1.46597e-158
6.415510	1.5076e-158
6.415043	1.55042e-158
6.414576	1.59445e-158
6.414108	1.63974e-158
6.413641	1.68631e-158
6.413173	1.7342e-158
6.412706	1.78345e-158
6.412239	1.83411e-158
6.411771	1.8862e-158
6.411304	1.93976e-158
6.410837	1.99486e-158
6.410369	2.05151e-158
6.409902	2.10978e-158
6.409434	2.16969e-158
6.408967	2.23132e-158
6.408500	2.29469e-158
6.408032	2.35986e-158
6.407565	2.42688e-158
6.407097	2.4958e-158
6.406630	2.56669e-158
6.406163	2.63958e-158
6.405695	2.71455e-158
6.405228	2.79164e-158
6.404761	2.87092e-158
6.404293	2.95246e-158
6.403826	3.03631e-158
6.403358	3.12254e-158
6.402891	3.21122e-158
6.402424	3.30242e-158
6.401956	3.39621e-158
6.401489	3.49267e-158
6.401021	3.59186e-158
6.400554	3.69387e-158
6.400087	3.79878e-158
6.399619	3.90666e-158
6.399152	4.01761e-158
6.398685	4.13171e-158
6.398217	4.24905e-158
6.397750	4.36972e-158
6.397282	4.49382e-158
6.396815	4.62145e-158
6.396348	4.7527e-158
6.395880	4.88767e-158
6.395413	5.02648e-158
6.394945	5.16923e-158
6.394478	5.31604e-158
6.394011	5.46701e-158
6.393543	5.62228e-158
6.393076	5.78195e-158
6.392609	5.94615e-158
6.392141	6.11502e-158
6.391674	6.28868e-158
6.391206	6.46728e-158
6.390739	6.65095e-158
6.390272	6.83983e-158
6.389804	7.03408e-158
6.389337	7.23384e-158
6.388869	7.43928e-158
6.388402	7.65055e-158
6.387935	7.86782e-158
6.387467	8.09127e-158
6.387000	8.32105e-158
6.386533	8.55736e-158
6.386065	8.80039e-158
6.385598	9.05031e-158
6.385130	9.30733e-158
6.384663	9.57165e-158
6.384196	9.84348e-158
6.383728	1.0123e-157
6.383261	1.04105e-157
6.382793	1.07062e-157
6.382326	1.10102e-157
6.381859	1.13229e-157
6.381391	1.16444e-157
6.380924	1.19751e-157
6.380456	1.23152e-157
6.379989	1.2665e-157
6.379522	1.30246e-157
6.379054	1.33945e-157
6.378587	1.37749e-157
6.378120	1.41661e-157
6.377652	1.45684e-157
6.377185	1.49821e-157
6.376717	1.54076e-157
6.376250	1.58451e-157
6.375783	1.62951e-157
6.375315	1.67579e-157
6.374848	1.72338e-157
6.374380	1.77232e-157
6.373913	1.82265e-157
6.373446	1.87441e-157
6.372978	1.92764e-157
6.372511	1.98238e-157
6.372044	2.03868e-157
6.371576	2.09657e-157
6.371109	2.15611e-157
6.370641	2.21734e-157
6.370174	2.28031e-157
6.369707	2.34507e-157
6.369239	2.41167e-157
6.368772	2.48015e-157
6.368304	2.55058e-157
6.367837	2.62302e-157
6.367370	2.6975e-157
6.366902	2.77411e-157
6.366435	2.85289e-157
6.365968	2.9339e-157
6.365500	3.01722e-157
6.365033	3.1029e-157
6.364565	3.19102e-157
6.364098	3.28164e-157
6.363631	3.37483e-157
6.363163	3.47067e-157
6.362696	3.56923e-157
6.362228	3.67059e-157
6.361761	3.77482e-157
6.361294	3.88202e-157
6.360826	3.99226e-157
6.360359	4.10563e-157
6.359892	4.22222e-157
6.359424	4.34212e-157
6.358957	4.46543e-157
6.358489	4.59223e-157
6.358022	4.72264e-157
6.357555	4.85675e-157
6.357087	4.99467e-157
6.356620	5.13651e-157
6.356152	5.28237e-157
6.355685	5.43238e-157
6.355218	5.58664e-157
6.354750	5.74529e-157
6.354283	5.90844e-157
6.353816	6.07622e-157
6.353348	6.24877e-157
6.352881	6.42622e-157
6.352413	6.6087e-157
6.351946	6.79637e-157
6.351479	6.98937e-157
6.351011	7.18785e-157
6.350544	7.39196e-157
6.350076	7.60187e-157
6.349609	7.81774e-157
6.349142	8.03974e-157
6.348674	8.26805e-157
6.348207	8.50283e-157
6.347740	8.74429e-157
6.347272	8.9926e-157
6.346805	9.24796e-157
6.346337	9.51057e-157
6.345870	9.78064e-157
6.345403	1.00584e-156
6.344935	1.0344e-156
6.344468	1.06377e-156
6.344000	1.09398e-156
6.343533	1.12505e-156
6.343066	1.15699e-156
6.342598	1.18985e-156
6.342131	1.22364e-156
6.341664	1.25838e-156
6.341196	1.29412e-156
6.340729	1.33087e-156
6.340261	1.36866e-156
6.339794	1.40752e-156
6.339327	1.44749e-156
6.338859	1.48859e-156
6.338392	1.53086e-156
6.337924	1.57434e-156
6.337457	1.61904e-156
6.336990	1.66502e-156
6.336522	1.7123e-156
6.336055	1.76092e-156
6.335587	1.81092e-156
6.335120	1.86234e-156
6.334653	1.91523e-156
6.334185	1.96961e-156
6.333718	2.02554e-156
6.333251	2.08306e-156
6.332783	2.14221e-156
6.332316	2.20304e-156
6.331848	2.2656e-156
6.331381	2.32993e-156
6.330914	2.39609e-156
6.330446	2.46413e-156
6.329979	2.5341e-156
6.329511	2.60606e-156
6.329044	2.68006e-156
6.328577	2.75616e-156
6.328109	2.83442e-156
6.327642	2.91491e-156
6.327175	2.99768e-156
6.326707	3.0828e-156
6.326240	3.17034e-156
6.325772	3.26036e-156
6.325305	3.35294e-156
6.324838	3.44815e-156
6.324370	3.54606e-156
6.323903	3.64675e-156
6.323435	3.7503e-156
6.322968	3.85679e-156
6.322501	3.96631e-156
6.322033	4.07893e-156
6.321566	4.19475e-156
6.321099	4.31387e-156
6.320631	4.43636e-156
6.320164	4.56233e-156
6.319696	4.69188e-156
6.319229	4.8251e-156
6.318762	4.96211e-156
6.318294	5.10301e-156
6.317827	5.24791e-156
6.317359	5.39693e-156
6.316892	5.55017e-156
6.316425	5.70777e-156
6.315957	5.86984e-156
6.315490	6.03651e-156
6.315023	6.20792e-156
6.314555	6.38419e-156
6.314088	6.56547e-156
6.313620	6.75189e-156
6.313153	6.94361e-156
6.312686	7.14077e-156
6.312218	7.34353e-156
6.311751	7.55205e-156
6.311283	7.76649e-156
6.310816	7.98701e-156
6.310349	8.2138e-156
6.309881	8.44702e-156
6.309414	8.68687e-156
6.308947	8.93353e-156
6.308479	9.18719e-156
6.308012	9.44806e-156
6.307544	9.71633e-156
6.307077	9.99222e-156
6.306610	1.02759e-155
6.306142	1.05677e-155
6.305675	1.08678e-155
6.305207	1.11764e-155
6.304740	1.14937e-155
6.304273	1.18201e-155
6.303805	1.21557e-155
6.303338	1.25008e-155
6.302871	1.28558e-155
6.302403	1.32208e-155
6.301936	1.35962e-155
6.301468	1.39822e-155
6.301001	1.43793e-155
6.300534	1.47875e-155
6.300066	1.52074e-155
6.299599	1.56392e-155
6.299131	1.60833e-155
6.298664	1.65399e-155
6.298197	1.70096e-155
6.297729	1.74925e-155
6.297262	1.79892e-155
6.296795	1.85e-155
6.296327	1.90253e-155
6.295860	1.95655e-155
6.295392	2.0121e-155
6.294925	2.06923e-155
6.294458	2.12798e-155
6.293990	2.1884e-155
6.293523	2.25054e-155
6.293055	2.31444e-155
6.292588	2.38015e-155
6.292121	2.44774e-155
6.291653	2.51723e-155
6.291186	2.58871e-155
6.290719	2.66221e-155
6.290251	2.7378e-155
6.289784	2.81553e-155
6.289316	2.89547e-155
6.288849	2.97769e-155
6.288382	3.06223e-155
6.287914	3.14918e-155
6.287447	3.23859e-155
6.286979	3.33055e-155
6.286512	3.42511e-155
6.286045	3.52236e-155
6.285577	3.62237e-155
6.285110	3.72522e-155
6.284642	3.83099e-155
6.284175	3.93976e-155
6.283708	4.05162e-155
6.283240	4.16666e-155
6.282773	4.28496e-155
6.282306	4.40662e-155
6.281838	4.53174e-155
6.281371	4.66041e-155
6.280903	4.79273e-155
6.280436	4.92881e-155
6.279969	5.06875e-155
6.279501	5.21266e-155
6.279034	5.36066e-155
6.278566	5.51287e-155
6.278099	5.66939e-155
6.277632	5.83036e-155
6.277164	5.9959e-155
6.276697	6.16613e-155
6.276230	6.3412e-155
6.275762	6.52125e-155
6.275295	6.7064e-155
6.274827	6.89681e-155
6.274360	7.09262e-155
6.273893	7.294e-155
6.273425	7.50109e-155
6.272958	7.71406e-155
6.272490	7.93308e-155
6.272023	8.15832e-155
6.271556	8.38995e-155
6.271088	8.62816e-155
6.270621	8.87313e-155
6.270154	9.12505e-155
6.269686	9.38413e-155
6.269219	9.65056e-155
6.268751	9.92456e-155
6.268284	1.02063e-154
6.267817	1.04961e-154
6.267349	1.07941e-154
6.266882	1.11006e-154
6.266414	1.14157e-154
6.265947	1.17399e-154
6.265480	1.20732e-154
6.265012	1.24159e-154
6.264545	1.27685e-154
6.264078	1.3131e-154
6.263610	1.35038e-154
6.263143	1.38872e-154
6.262675	1.42814e-154
6.262208	1.46869e-154
6.261741	1.51039e-154
6.261273	1.55327e-154
6.260806	1.59737e-154
6.260338	1.64272e-154
6.259871	1.68936e-154
6.259404	1.73732e-154
6.258936	1.78665e-154
6.258469	1.83737e-154
6.258002	1.88954e-154
6.257534	1.94319e-154
6.257067	1.99836e-154
6.256599	2.05509e-154
6.256132	2.11344e-154
6.255665	2.17344e-154
6.255197	2.23515e-154
6.254730	2.2986e-154
6.254262	2.36386e-154
6.253795	2.43097e-154
6.253328	2.49999e-154
6.252860	2.57097e-154
6.252393	2.64396e-154
6.251926	2.71903e-154
6.251458	2.79622e-154
6.250991	2.87561e-154
6.250523	2.95725e-154
6.250056	3.04121e-154
6.249589	3.12755e-154
6.249121	3.21634e-154
6.248654	3.30765e-154
6.248186	3.40156e-154
6.247719	3.49813e-154
6.247252	3.59744e-154
6.246784	3.69958e-154
6.246317	3.80461e-154
6.245850	3.91262e-154
6.245382	4.02371e-154
6.244915	4.13794e-154
6.244447	4.25542e-154
6.243980	4.37623e-154
6.243513	4.50047e-154
6.243045	4.62824e-154
6.242578	4.75964e-154
6.242110	4.89476e-154
6.241643	5.03373e-154
6.241176	5.17663e-154
6.240708	5.3236e-154
6.240241	5.47474e-154
6.239773	5.63016e-154
6.239306	5.79e-154
6.238839	5.95438e-154
6.238371	6.12342e-154
6.237904	6.29727e-154
6.237437	6.47605e-154
6.236969	6.6599e-154
6.236502	6.84897e-154
6.236034	7.04341e-154
6.235567	7.24337e-154
6.235100	7.44901e-154
6.234632	7.66049e-154
6.234165	7.87796e-154
6.233697	8.10162e-154
6.233230	8.33162e-154
6.232763	8.56815e-154
6.232295	8.81139e-154
6.231828	9.06154e-154
6.231361	9.31879e-154
6.230893	9.58335e-154
6.230426	9.85541e-154
6.229958	1.01352e-153
6.229491	1.04229e-153
6.229024	1.07188e-153
6.228556	1.10231e-153
6.228089	1.13361e-153
6.227621	1.16579e-153
6.227154	1.19889e-153
6.226687	1.23292e-153
6.226219	1.26792e-153
6.225752	1.30392e-153
6.225285	1.34093e-153
6.224817	1.379e-153
6.224350	1.41815e-153
6.223882	1.45841e-153
6.223415	1.49981e-153
6.222948	1.54239e-153
6.222480	1.58618e-153
6.222013	1.63121e-153
6.221545	1.67751e-153
6.221078	1.72514e-153
6.220611	1.77411e-153
6.220143	1.82448e-153
6.219676	1.87627e-153
6.219209	1.92954e-153
6.218741	1.98431e-153
6.218274	2.04064e-153
6.217806	2.09857e-153
6.217339	2.15815e-153
6.216872	2.21942e-153
6.216404	2.28242e-153
6.215937	2.34722e-153
6.215469	2.41385e-153
6.215002	2.48238e-153
6.214535	2.55285e-153
6.214067	2.62532e-153
6.213600	2.69985e-153
6.213133	2.77649e-153
6.212665	2.85531e-153
6.212198	2.93637e-153
6.211730	3.01972e-153
6.211263	3.10545e-153
6.210796	3.19361e-153
6.210328	3.28427e-153
6.209861	3.3775e-153
6.209393	3.47338e-153
6.208926	3.57198e-153
6.208459	3.67338e-153
6.207991	3.77766e-153
6.207524	3.8849e-153
6.207057	3.99519e-153
6.206589	4.1086e-153
6.206122	4.22524e-153
6.205654	4.34518e-153
6.205187	4.46853e-153
6.204720	4.59538e-153
6.204252	4.72583e-153
6.203785	4.85999e-153
6.203317	4.99795e-153
6.202850	5.13983e-153
6.202383	5.28574e-153
6.201915	5.43579e-153
6.201448	5.59009e-153
6.200981	5.74878e-153
6.200513	5.91198e-153
6.200046	6.0798e-153
6.199578	6.25239e-153
6.199111	6.42988e-153
6.198644	6.61241e-153
6.198176	6.80011e-153
6.197709	6.99315e-153
6.197241	7.19167e-153
6.196774	7.39582e-153
6.196307	7.60576e-153
6.195839	7.82167e-153
6.195372	8.0437e-153
6.194904	8.27204e-153
6.194437	8.50686e-153
6.193970	8.74834e-153
6.193502	8.99668e-153
6.193035	9.25207e-153
6.192568	9.5147e-153
6.192100	9.7848e-153
6.191633	1.00626e-152
6.191165	1.03482e-152
6.190698	1.0642e-152
6.190231	1.0944e-152
6.189763	1.12547e-152
6.189296	1.15742e-152
6.188828	1.19027e-152
6.188361	1.22406e-152
6.187894	1.25881e-152
6.187426	1.29454e-152
6.186959	1.33129e-152
6.186492	1.36908e-152
6.186024	1.40794e-152
6.185557	1.44791e-152
6.185089	1.48901e-152
6.184622	1.53128e-152
6.184155	1.57475e-152
6.183687	1.61945e-152
6.183220	1.66542e-152
6.182752	1.71269e-152
6.182285	1.76131e-152
6.181818	1.81131e-152
6.181350	1.86272e-152
6.180883	1.9156e-152
6.180416	1.96997e-152
6.179948	2.02589e-152
6.179481	2.0834e-152
6.179013	2.14254e-152
6.178546	2.20336e-152
6.178079	2.2659e-152
6.177611	2.33022e-152
6.177144	2.39637e-152
6.176676	2.46439e-152
6.176209	2.53434e-152
6.175742	2.60628e-152
6.175274	2.68026e-152
6.174807	2.75634e-152
6.174340	2.83459e-152
6.173872	2.91505e-152
6.173405	2.99779e-152
6.172937	3.08289e-152
6.172470	3.1704e-152
6.172003	3.26039e-152
6.171535	3.35294e-152
6.171068	3.44811e-152
6.170600	3.54599e-152
6.170133	3.64664e-152
6.169666	3.75015e-152
6.169198	3.8566e-152
6.168731	3.96607e-152
6.168264	4.07865e-152
6.167796	4.19442e-152
6.167329	4.31348e-152
6.166861	4.43592e-152
6.166394	4.56184e-152
6.165927	4.69132e-152
6.165459	4.82449e-152
6.164992	4.96143e-152
6.164524	5.10226e-152
6.164057	5.24709e-152
6.163590	5.39603e-152
6.163122	5.54919e-152
6.162655	5.70671e-152
6.162188	5.86869e-152
6.161720	6.03527e-152
6.161253	6.20658e-152
6.160785	6.38275e-152
6.160318	6.56393e-152
6.159851	6.75024e-152
6.159383	6.94185e-152
6.158916	7.13889e-152
6.158448	7.34152e-152
6.157981	7.54991e-152
6.157514	7.76421e-152
6.157046	7.98459e-152
6.156579	8.21123e-152
6.156112	8.4443e-152
6.155644	8.68399e-152
6.155177	8.93048e-152
6.154709	9.18396e-152
6.154242	9.44464e-152
6.153775	9.71272e-152
6.153307	9.98841e-152
6.152840	1.02719e-151
6.152372	1.05635e-151
6.151905	1.08633e-151
6.151438	1.11717e-151
6.150970	1.14888e-151
6.150503	1.18149e-151
6.150035	1.21502e-151
6.149568	1.24951e-151
6.149101	1.28497e-151
6.148633	1.32145e-151
6.148166	1.35896e-151
6.147699	1.39753e-151
6.147231	1.43719e-151
6.146764	1.47799e-151
6.146296	1.51994e-151
6.145829	1.56308e-151
6.145362	1.60745e-151
6.144894	1.65307e-151
6.144427	1.69999e-151
6.143959	1.74824e-151
6.143492	1.79787e-151
6.143025	1.8489e-151
6.142557	1.90137e-151
6.142090	1.95534e-151
6.141623	2.01084e-151
6.141155	2.06791e-151
6.140688	2.12661e-151
6.140220	2.18697e-151
6.139753	2.24904e-151
6.139286	2.31288e-151
6.138818	2.37853e-151
6.138351	2.44604e-151
6.137883	2.51546e-151
6.137416	2.58686e-151
6.136949	2.66028e-151
6.136481	2.73579e-151
6.136014	2.81344e-151
6.135547	2.89329e-151
6.135079	2.97541e-151
6.134612	3.05987e-151
6.134144	3.14671e-151
6.133677	3.23603e-151
6.133210	3.32787e-151
6.132742	3.42233e-151
6.132275	3.51946e-151
6.131807	3.61936e-151
6.131340	3.72208e-151
6.130873	3.82773e-151
6.130405	3.93637e-151
6.129938	4.04809e-151
6.129471	4.16299e-151
6.129003	4.28114e-151
6.128536	4.40265e-151
6.128068	4.52761e-151
6.127601	4.65612e-151
6.127134	4.78827e-151
6.126666	4.92417e-151
6.126199	5.06393e-151
6.125731	5.20766e-151
6.125264	5.35547e-151
6.124797	5.50747e-151
6.124329	5.66378e-151
6.123862	5.82453e-151
6.123395	5.98985e-151
6.122927	6.15985e-151
6.122460	6.33468e-151
6.121992	6.51447e-151
6.121525	6.69937e-151
6.121058	6.88951e-151
6.120590	7.08505e-151
6.120123	7.28614e-151
6.119655	7.49293e-151
6.119188	7.70559e-151
6.118721	7.92429e-151
6.118253	8.1492e-151
6.117786	8.38049e-151
6.117319	8.61834e-151
6.116851	8.86295e-151
6.116384	9.11449e-151
6.115916	9.37318e-151
6.115449	9.63921e-151
6.114982	9.91278e-151
6.114514	1.01941e-150
6.114047	1.04834e-150
6.113579	1.0781e-150
6.113112	1.1087e-150
6.112645	1.14016e-150
6.112177	1.17252e-150
6.111710	1.2058e-150
6.111243	1.24002e-150
6.110775	1.27522e-150
6.110308	1.31141e-150
6.109840	1.34863e-150
6.109373	1.3869e-150
6.108906	1.42627e-150
6.108438	1.46675e-150
6.107971	1.50837e-150
6.107503	1.55118e-150
6.107036	1.59521e-150
6.106569	1.64048e-150
6.106101	1.68704e-150
6.105634	1.73492e-150
6.105166	1.78416e-150
6.104699	1.83479e-150
6.104232	1.88687e-150
6.103764	1.94042e-150
6.103297	1.99549e-150
6.102830	2.05212e-150
6.102362	2.11036e-150
6.101895	2.17026e-150
6.101427	2.23185e-150
6.100960	2.29519e-150
6.100493	2.36033e-150
6.100025	2.42732e-150
6.099558	2.49621e-150
6.099090	2.56705e-150
6.098623	2.63991e-150
6.098156	2.71483e-150
6.097688	2.79188e-150
6.097221	2.87111e-150
6.096754	2.9526e-150
6.096286	3.03639e-150
6.095819	3.12256e-150
6.095351	3.21118e-150
6.094884	3.30232e-150
6.094417	3.39604e-150
6.093949	3.49242e-150
6.093482	3.59154e-150
6.093014	3.69346e-150
6.092547	3.79828e-150
6.092080	3.90608e-150
6.091612	4.01694e-150
6.091145	4.13094e-150
6.090678	4.24817e-150
6.090210	4.36874e-150
6.089743	4.49272e-150
6.089275	4.62022e-150
6.088808	4.75134e-150
6.088341	4.88619e-150
6.087873	5.02486e-150
6.087406	5.16746e-150
6.086938	5.31411e-150
6.086471	5.46492e-150
6.086004	5.62002e-150
6.085536	5.77951e-150
6.085069	5.94353e-150
6.084602	6.11221e-150
6.084134	6.28567e-150
6.083667	6.46405e-150
6.083199	6.6475e-150
6.082732	6.83615e-150
6.082265	7.03016e-150
6.081797	7.22967e-150
6.081330	7.43484e-150
6.080862	7.64584e-150
6.080395	7.86282e-150
6.079928	8.08597e-150
6.079460	8.31544e-150
6.078993	8.55142e-150
6.078526	8.79411e-150
6.078058	9.04368e-150
6.077591	9.30033e-150
6.077123	9.56426e-150
6.076656	9.83569e-150
6.076189	1.01148e-149
6.075721	1.04019e-149
6.075254	1.06971e-149
6.074786	1.10006e-149
6.074319	1.13128e-149
6.073852	1.16339e-149
6.073384	1.1964e-149
6.072917	1.23035e-149
6.072450	1.26527e-149
6.071982	1.30118e-149
6.071515	1.3381e-149
6.071047	1.37608e-149
6.070580	1.41513e-149
6.070113	1.45529e-149
6.069645	1.49659e-149
6.069178	1.53906e-149
6.068710	1.58273e-149
6.068243	1.62765e-149
6.067776	1.67384e-149
6.067308	1.72134e-149
6.066841	1.77019e-149
6.066374	1.82042e-149
6.065906	1.87208e-149
6.065439	1.92521e-149
6.064971	1.97984e-149
6.064504	2.03603e-149
6.064037	2.09381e-149
6.063569	2.15323e-149
6.063102	2.21433e-149
6.062634	2.27717e-149
6.062167	2.34179e-149
6.061700	2.40825e-149
6.061232	2.47659e-149
6.060765	2.54687e-149
6.060297	2.61914e-149
6.059830	2.69347e-149
6.059363	2.7699e-149
6.058895	2.84851e-149
6.058428	2.92934e-149
6.057961	3.01247e-149
6.057493	3.09796e-149
6.057026	3.18587e-149
6.056558	3.27628e-149
6.056091	3.36925e-149
6.055624	3.46486e-149
6.055156	3.56318e-149
6.054689	3.6643e-149
6.054221	3.76828e-149
6.053754	3.87522e-149
6.053287	3.98519e-149
6.052819	4.09827e-149
6.052352	4.21457e-149
6.051885	4.33417e-149
6.051417	4.45716e-149
6.050950	4.58365e-149
6.050482	4.71372e-149
6.050015	4.84748e-149
6.049548	4.98504e-149
6.049080	5.1265e-149
6.048613	5.27197e-149
6.048145	5.42158e-149
6.047678	5.57543e-149
6.047211	5.73364e-149
6.046743	5.89634e-149
6.046276	6.06366e-149
6.045809	6.23573e-149
6.045341	6.41268e-149
6.044874	6.59465e-149
6.044406	6.78179e-149
6.043939	6.97423e-149
6.043472	7.17214e-149
6.043004	7.37566e-149
6.042537	7.58496e-149
6.042069	7.8002e-149
6.041602	8.02154e-149
6.041135	8.24916e-149
6.040667	8.48325e-149
6.040200	8.72397e-149
6.039733	8.97153e-149
6.039265	9.22611e-149
6.038798	9.48791e-149
6.038330	9.75714e-149
6.037863	1.0034e-148
6.037396	1.03187e-148
6.036928	1.06116e-148
6.036461	1.09127e-148
6.035993	1.12223e-148
6.035526	1.15408e-148
6.035059	1.18683e-148
6.034591	1.2205e-148
6.034124	1.25514e-148
6.033657	1.29075e-148
6.033189	1.32738e-148
6.032722	1.36504e-148
6.032254	1.40378e-148
6.031787	1.44361e-148
6.031320	1.48458e-148
6.030852	1.5267e-148
6.030385	1.57002e-148
6.029917	1.61458e-148
6.029450	1.66039e-148
6.028983	1.7075e-148
6.028515	1.75596e-148
6.028048	1.80578e-148
6.027581	1.85702e-148
6.027113	1.90972e-148
6.026646	1.96391e-148
6.026178	2.01963e-148
6.025711	2.07694e-148
6.025244	2.13588e-148
6.024776	2.19648e-148
6.024309	2.25881e-148
6.023841	2.3229e-148
6.023374	2.38882e-148
6.022907	2.4566e-148
6.022439	2.52631e-148
6.021972	2.59799e-148
6.021505	2.67171e-148
6.021037	2.74752e-148
6.020570	2.82548e-148
6.020102	2.90566e-148
6.019635	2.9881e-148
6.019168	3.07289e-148
6.018700	3.16008e-148
6.018233	3.24975e-148
6.017765	3.34196e-148
6.017298	3.43679e-148
6.016831	3.53431e-148
6.016363	3.6346e-148
6.015896	3.73773e-148
6.015428	3.84378e-148
6.014961	3.95285e-148
6.014494	4.06501e-148
6.014026	4.18036e-148
6.013559	4.29897e-148
6.013092	4.42095e-148
6.012624	4.5464e-148
6.012157	4.6754e-148
6.011689	4.80806e-148
6.011222	4.94449e-148
6.010755	5.08478e-148
6.010287	5.22906e-148
6.009820	5.37743e-148
6.009352	5.53002e-148
6.008885	5.68693e-148
6.008418	5.84829e-148
6.007950	6.01423e-148
6.007483	6.18488e-148
6.007016	6.36037e-148
6.006548	6.54084e-148
6.006081	6.72643e-148
6.005613	6.91729e-148
6.005146	7.11356e-148
6.004679	7.3154e-148
6.004211	7.52297e-148
6.003744	7.73642e-148
6.003276	7.95594e-148
6.002809	8.18168e-148
6.002342	8.41382e-148
6.001874	8.65256e-148
6.001407	8.89806e-148
6.000940	9.15053e-148
6.000472	9.41017e-148
6.000005	9.67717e-148
5.999537	9.95175e-148
5.999070	1.02341e-147
5.998603	1.05245e-147
5.998135	1.08231e-147
5.997668	1.11302e-147
5.997200	1.1446e-147
5.996733	1.17708e-147
5.996266	1.21047e-147
5.995798	1.24482e-147
5.995331	1.28014e-147
5.994864	1.31646e-147
5.994396	1.35381e-147
5.993929	1.39223e-147
5.993461	1.43173e-147
5.992994	1.47235e-147
5.992527	1.51413e-147
5.992059	1.55709e-147
5.991592	1.60127e-147
5.991124	1.6467e-147
5.990657	1.69342e-147
5.990190	1.74147e-147
5.989722	1.79088e-147
5.989255	1.84169e-147
5.988788	1.89395e-147
5.988320	1.94768e-147
5.987853	2.00294e-147
5.987385	2.05977e-147
5.986918	2.11821e-147
5.986451	2.17831e-147
5.985983	2.24012e-147
5.985516	2.30368e-147
5.985048	2.36904e-147
5.984581	2.43625e-147
5.984114	2.50538e-147
5.983646	2.57646e-147
5.983179	2.64956e-147
5.982712	2.72474e-147
5.982244	2.80204e-147
5.981777	2.88155e-147
5.981309	2.9633e-147
5.980842	3.04738e-147
5.980375	3.13384e-147
5.979907	3.22275e-147
5.979440	3.31419e-147
5.978972	3.40822e-147
5.978505	3.50492e-147
5.978038	3.60436e-147
5.977570	3.70663e-147
5.977103	3.81179e-147
5.976636	3.91994e-147
5.976168	4.03116e-147
5.975701	4.14553e-147
5.975233	4.26314e-147
5.974766	4.3841e-147
5.974299	4.50848e-147
5.973831	4.6364e-147
5.973364	4.76794e-147
5.972896	4.90321e-147
5.972429	5.04233e-147
5.971962	5.18539e-147
5.971494	5.33251e-147
5.971027	5.4838e-147
5.970559	5.63938e-147
5.970092	5.79938e-147
5.969625	5.96392e-147
5.969157	6.13312e-147
5.968690	6.30713e-147
5.968223	6.48607e-147
5.967755	6.67009e-147
5.967288	6.85933e-147
5.966820	7.05394e-147
5.966353	7.25407e-147
5.965886	7.45988e-147
5.965418	7.67152e-147
5.964951	7.88917e-147
5.964483	8.113e-147
5.964016	8.34317e-147
5.963549	8.57988e-147
5.963081	8.8233e-147
5.962614	9.07363e-147
5.962147	9.33106e-147
5.961679	9.59579e-147
5.961212	9.86803e-147
5.960744	1.0148e-146
5.960277	1.04359e-146
5.959810	1.0732e-146
5.959342	1.10365e-146
5.958875	1.13496e-146
5.958407	1.16716e-146
5.957940	1.20027e-146
5.957473	1.23432e-146
5.957005	1.26934e-146
5.956538	1.30535e-146
5.956071	1.34239e-146
5.955603	1.38047e-146
5.955136	1.41963e-146
5.954668	1.45991e-146
5.954201	1.50133e-146
5.953734	1.54392e-146
5.953266	1.58772e-146
5.952799	1.63277e-146
5.952331	1.67909e-146
5.951864	1.72673e-146
5.951397	1.77571e-146
5.950929	1.82609e-146
5.950462	1.8779e-146
5.949995	1.93118e-146
5.949527	1.98596e-146
5.949060	2.0423e-146
5.948592	2.10025e-146
5.948125	2.15983e-146
5.947658	2.2211e-146
5.947190	2.28412e-146
5.946723	2.34892e-146
5.946255	2.41555e-146
5.945788	2.48408e-146
5.945321	2.55456e-146
5.944853	2.62703e-146
5.944386	2.70156e-146
5.943919	2.7782e-146
5.943451	2.85702e-146
5.942984	2.93807e-146
5.942516	3.02142e-146
5.942049	3.10714e-146
5.941582	3.19529e-146
5.941114	3.28593e-146
5.940647	3.37916e-146
5.940179	3.47502e-146
5.939712	3.5736e-146
5.939245	3.67499e-146
5.938777	3.77924e-146
5.938310	3.88646e-146
5.937843	3.99671e-146
5.937375	4.1101e-146
5.936908	4.2267e-146
5.936440	4.34661e-146
5.935973	4.46991e-146
5.935506	4.59672e-146
5.935038	4.72713e-146
5.934571	4.86123e-146
5.934103	4.99914e-146
5.933636	5.14096e-146
5.933169	5.2868e-146
5.932701	5.43679e-146
5.932234	5.59102e-146
5.931767	5.74963e-146
5.931299	5.91274e-146
5.930832	6.08048e-146
5.930364	6.25298e-146
5.929897	6.43036e-146
5.929430	6.61279e-146
5.928962	6.80038e-146
5.928495	6.9933e-146
5.928027	7.19169e-146
5.927560	7.39571e-146
5.927093	7.60551e-146
5.926625	7.82127e-146
5.926158	8.04315e-146
5.925690	8.27132e-146
5.925223	8.50596e-146
5.924756	8.74726e-146
5.924288	8.99541e-146
5.923821	9.25059e-146
5.923354	9.51301e-146
5.922886	9.78288e-146
5.922419	1.00604e-145
5.921951	1.03458e-145
5.921484	1.06393e-145
5.921017	1.09411e-145
5.920549	1.12515e-145
5.920082	1.15707e-145
5.919614	1.18989e-145
5.919147	1.22365e-145
5.918680	1.25836e-145
5.918212	1.29405e-145
5.917745	1.33076e-145
5.917278	1.36851e-145
5.916810	1.40734e-145
5.916343	1.44726e-145
5.915875	1.48831e-145
5.915408	1.53053e-145
5.914941	1.57395e-145
5.914473	1.6186e-145
5.914006	1.66452e-145
5.913538	1.71174e-145
5.913071	1.76029e-145
5.912604	1.81023e-145
5.912136	1.86158e-145
5.911669	1.91439e-145
5.911202	1.96869e-145
5.910734	2.02454e-145
5.910267	2.08197e-145
5.909799	2.14103e-145
5.909332	2.20177e-145
5.908865	2.26423e-145
5.908397	2.32845e-145
5.907930	2.39451e-145
5.907462	2.46243e-145
5.906995	2.53228e-145
5.906528	2.60412e-145
5.906060	2.67799e-145
5.905593	2.75395e-145
5.905126	2.83208e-145
5.904658	2.91241e-145
5.904191	2.99503e-145
5.903723	3.07999e-145
5.903256	3.16736e-145
5.902789	3.25721e-145
5.902321	3.3496e-145
5.901854	3.44462e-145
5.901386	3.54233e-145
5.900919	3.64282e-145
5.900452	3.74615e-145
5.899984	3.85241e-145
5.899517	3.96169e-145
5.899050	4.07407e-145
5.898582	4.18964e-145
5.898115	4.30849e-145
5.897647	4.4307e-145
5.897180	4.55639e-145
5.896713	4.68563e-145
5.896245	4.81855e-145
5.895778	4.95523e-145
5.895310	5.09579e-145
5.894843	5.24034e-145
5.894376	5.38899e-145
5.893908	5.54185e-145
5.893441	5.69905e-145
5.892974	5.86071e-145
5.892506	6.02696e-145
5.892039	6.19792e-145
5.891571	6.37373e-145
5.891104	6.55453e-145
5.890637	6.74045e-145
5.890169	6.93165e-145
5.889702	7.12827e-145
5.889234	7.33047e-145
5.888767	7.5384e-145
5.888300	7.75224e-145
5.887832	7.97213e-145
5.887365	8.19827e-145
5.886898	8.43082e-145
5.886430	8.66996e-145
5.885963	8.91589e-145
5.885495	9.16879e-145
5.885028	9.42887e-145
5.884561	9.69633e-145
5.884093	9.97137e-145
5.883626	1.02542e-144
5.883158	1.05451e-144
5.882691	1.08442e-144
5.882224	1.11518e-144
5.881756	1.14681e-144
5.881289	1.17934e-144
5.880821	1.21279e-144
5.880354	1.24719e-144
5.879887	1.28257e-144
5.879419	1.31895e-144
5.878952	1.35636e-144
5.878485	1.39484e-144
5.878017	1.4344e-144
5.877550	1.47509e-144
5.877082	1.51693e-144
5.876615	1.55995e-144
5.876148	1.6042e-144
5.875680	1.64971e-144
5.875213	1.6965e-144
5.874745	1.74462e-144
5.874278	1.79411e-144
5.873811	1.84499e-144
5.873343	1.89733e-144
5.872876	1.95114e-144
5.872409	2.00649e-144
5.871941	2.0634e-144
5.871474	2.12193e-144
5.871006	2.18211e-144
5.870539	2.24401e-144
5.870072	2.30766e-144
5.869604	2.37311e-144
5.869137	2.44043e-144
5.868669	2.50965e-144
5.868202	2.58083e-144
5.867735	2.65403e-144
5.867267	2.72931e-144
5.866800	2.80673e-144
5.866333	2.88634e-144
5.865865	2.96821e-144
5.865398	3.0524e-144
5.864930	3.13898e-144
5.864463	3.22801e-144
5.863996	3.31957e-144
5.863528	3.41372e-144
5.863061	3.51055e-144
5.862593	3.61012e-144
5.862126	3.71252e-144
5.861659	3.81782e-144
5.861191	3.92611e-144
5.860724	4.03747e-144
5.860257	4.15198e-144
5.859789	4.26975e-144
5.859322	4.39086e-144
5.858854	4.5154e-144
5.858387	4.64347e-144
5.857920	4.77517e-144
5.857452	4.91061e-144
5.856985	5.0499e-144
5.856517	5.19313e-144
5.856050	5.34042e-144
5.855583	5.49189e-144
5.855115	5.64766e-144
5.854648	5.80785e-144
5.854181	5.97258e-144
5.853713	6.14198e-144
5.853246	6.31618e-144
5.852778	6.49533e-144
5.852311	6.67956e-144
5.851844	6.86901e-144
5.851376	7.06384e-144
5.850909	7.26419e-144
5.850441	7.47022e-144
5.849974	7.6821e-144
5.849507	7.89998e-144
5.849039	8.12405e-144
5.848572	8.35447e-144
5.848105	8.59143e-144
5.847637	8.8351e-144
5.847170	9.08569e-144
5.846702	9.34338e-144
5.846235	9.60839e-144
5.845768	9.88091e-144
5.845300	1.01612e-143
5.844833	1.04493e-143
5.844365	1.07457e-143
5.843898	1.10505e-143
5.843431	1.13639e-143
5.842963	1.16862e-143
5.842496	1.20177e-143
5.842029	1.23585e-143
5.841561	1.2709e-143
5.841094	1.30695e-143
5.840626	1.34402e-143
5.840159	1.38214e-143
5.839692	1.42134e-143
5.839224	1.46165e-143
5.838757	1.5031e-143
5.838289	1.54573e-143
5.837822	1.58957e-143
5.837355	1.63466e-143
5.836887	1.68102e-143
5.836420	1.7287e-143
5.835952	1.77773e-143
5.835485	1.82815e-143
5.835018	1.88e-143
5.834550	1.93332e-143
5.834083	1.98815e-143
5.833616	2.04453e-143
5.833148	2.10252e-143
5.832681	2.16215e-143
5.832213	2.22347e-143
5.831746	2.28653e-143
5.831279	2.35138e-143
5.830811	2.41807e-143
5.830344	2.48665e-143
5.829876	2.55718e-143
5.829409	2.6297e-143
5.828942	2.70428e-143
5.828474	2.78098e-143
5.828007	2.85985e-143
5.827540	2.94096e-143
5.827072	3.02437e-143
5.826605	3.11015e-143
5.826137	3.19835e-143
5.825670	3.28906e-143
5.825203	3.38234e-143
5.824735	3.47827e-143
5.824268	3.57692e-143
5.823800	3.67836e-143
5.823333	3.78268e-143
5.822866	3.88996e-143
5.822398	4.00029e-143
5.821931	4.11374e-143
5.821464	4.23041e-143
5.820996	4.35039e-143
5.820529	4.47377e-143
5.820061	4.60064e-143
5.819594	4.73112e-143
5.819127	4.8653e-143
5.818659	5.00328e-143
5.818192	5.14518e-143
5.817724	5.2911e-143
5.817257	5.44115e-143
5.816790	5.59547e-143
5.816322	5.75416e-143
5.815855	5.91735e-143
5.815388	6.08517e-143
5.814920	6.25774e-143
5.814453	6.43521e-143
5.813985	6.61772e-143
5.813518	6.8054e-143
5.813051	6.9984e-143
5.812583	7.19687e-143
5.812116	7.40098e-143
5.811648	7.61087e-143
5.811181	7.82671e-143
5.810714	8.04868e-143
5.810246	8.27694e-143
5.809779	8.51167e-143
5.809312	8.75306e-143
5.808844	9.0013e-143
5.808377	9.25657e-143
5.807909	9.51909e-143
5.807442	9.78904e-143
5.806975	1.00667e-142
5.806507	1.03521e-142
5.806040	1.06457e-142
5.805572	1.09476e-142
5.805105	1.12581e-142
5.804638	1.15774e-142
5.804170	1.19057e-142
5.803703	1.22433e-142
5.803236	1.25906e-142
5.802768	1.29476e-142
5.802301	1.33148e-142
5.801833	1.36924e-142
5.801366	1.40807e-142
5.800899	1.448e-142
5.800431	1.48907e-142
5.799964	1.5313e-142
5.799496	1.57472e-142
5.799029	1.61938e-142
5.798562	1.6653e-142
5.798094	1.71253e-142
5.797627	1.7611e-142
5.797160	1.81104e-142
5.796692	1.8624e-142
5.796225	1.91521e-142
5.795757	1.96953e-142
5.795290	2.02538e-142
5.794823	2.08282e-142
5.794355	2.14188e-142
5.793888	2.20262e-142
5.793420	2.26509e-142
5.792953	2.32932e-142
5.792486	2.39538e-142
5.792018	2.46331e-142
5.791551	2.53316e-142
5.791083	2.605e-142
5.790616	2.67887e-142
5.790149	2.75484e-142
5.789681	2.83297e-142
5.789214	2.9133e-142
5.788747	2.99592e-142
5.788279	3.08088e-142
5.787812	3.16825e-142
5.787344	3.25809e-142
5.786877	3.35049e-142
5.786410	3.4455e-142
5.785942	3.54321e-142
5.785475	3.64369e-142
5.785007	3.74702e-142
5.784540	3.85327e-142
5.784073	3.96254e-142
5.783605	4.07491e-142
5.783138	4.19047e-142
5.782671	4.3093e-142
5.782203	4.4315e-142
5.781736	4.55717e-142
5.781268	4.6864e-142
5.780801	4.8193e-142
5.780334	4.95596e-142
5.779866	5.0965e-142
5.779399	5.24103e-142
5.778931	5.38965e-142
5.778464	5.54249e-142
5.777997	5.69966e-142
5.777529	5.86129e-142
5.777062	6.0275e-142
5.776595	6.19842e-142
5.776127	6.37419e-142
5.775660	6.55495e-142
5.775192	6.74083e-142
5.774725	6.93198e-142
5.774258	7.12855e-142
5.773790	7.3307e-142
5.773323	7.53857e-142
5.772855	7.75234e-142
5.772388	7.97218e-142
5.771921	8.19825e-142
5.771453	8.43072e-142
5.770986	8.66979e-142
5.770519	8.91564e-142
5.770051	9.16846e-142
5.769584	9.42845e-142
5.769116	9.69581e-142
5.768649	9.97075e-142
5.768182	1.02535e-141
5.767714	1.05442e-141
5.767247	1.08432e-141
5.766779	1.11507e-141
5.766312	1.14669e-141
5.765845	1.17921e-141
5.765377	1.21265e-141
5.764910	1.24703e-141
5.764443	1.28239e-141
5.763975	1.31876e-141
5.763508	1.35615e-141
5.763040	1.39461e-141
5.762573	1.43416e-141
5.762106	1.47482e-141
5.761638	1.51664e-141
5.761171	1.55965e-141
5.760703	1.60387e-141
5.760236	1.64935e-141
5.759769	1.69612e-141
5.759301	1.74422e-141
5.758834	1.79368e-141
5.758367	1.84454e-141
5.757899	1.89684e-141
5.757432	1.95063e-141
5.756964	2.00594e-141
5.756497	2.06282e-141
5.756030	2.12132e-141
5.755562	2.18147e-141
5.755095	2.24332e-141
5.754627	2.30694e-141
5.754160	2.37235e-141
5.753693	2.43962e-141
5.753225	2.5088e-141
5.752758	2.57993e-141
5.752291	2.65309e-141
5.751823	2.72832e-141
5.751356	2.80568e-141
5.750888	2.88524e-141
5.750421	2.96705e-141
5.749954	3.05118e-141
5.749486	3.1377e-141
5.749019	3.22667e-141
5.748551	3.31816e-141
5.748084	3.41225e-141
5.747617	3.50901e-141
5.747149	3.6085e-141
5.746682	3.71082e-141
5.746214	3.81604e-141
5.745747	3.92425e-141
5.745280	4.03552e-141
5.744812	4.14995e-141
5.744345	4.26762e-141
5.743878	4.38863e-141
5.743410	4.51307e-141
5.742943	4.64103e-141
5.742475	4.77263e-141
5.742008	4.90795e-141
5.741541	5.04712e-141
5.741073	5.19023e-141
5.740606	5.33739e-141
5.740138	5.48873e-141
5.739671	5.64436e-141
5.739204	5.80441e-141
5.738736	5.96899e-141
5.738269	6.13824e-141
5.737802	6.31228e-141
5.737334	6.49126e-141
5.736867	6.67532e-141
5.736399	6.86459e-141
5.735932	7.05923e-141
5.735465	7.25939e-141
5.734997	7.46523e-141
5.734530	7.6769e-141
5.734062	7.89457e-141
5.733595	8.11841e-141
5.733128	8.3486e-141
5.732660	8.58532e-141
5.732193	8.82875e-141
5.731726	9.07908e-141
5.731258	9.3365e-141
5.730791	9.60123e-141
5.730323	9.87346e-141
5.729856	1.01534e-140
5.729389	1.04413e-140
5.728921	1.07373e-140
5.728454	1.10418e-140
5.727986	1.13549e-140
5.727519	1.16768e-140
5.727052	1.20079e-140
5.726584	1.23484e-140
5.726117	1.26985e-140
5.725650	1.30585e-140
5.725182	1.34288e-140
5.724715	1.38095e-140
5.724247	1.42011e-140
5.723780	1.46037e-140
5.723313	1.50178e-140
5.722845	1.54436e-140
5.722378	1.58815e-140
5.721910	1.63318e-140
5.721443	1.67948e-140
5.720976	1.7271e-140
5.720508	1.77607e-140
5.720041	1.82643e-140
5.719574	1.87821e-140
5.719106	1.93146e-140
5.718639	1.98623e-140
5.718171	2.04254e-140
5.717704	2.10045e-140
5.717237	2.16001e-140
5.716769	2.22125e-140
5.716302	2.28423e-140
5.715834	2.34899e-140
5.715367	2.41559e-140
5.714900	2.48408e-140
5.714432	2.55451e-140
5.713965	2.62694e-140
5.713498	2.70142e-140
5.713030	2.77801e-140
5.712563	2.85677e-140
5.712095	2.93777e-140
5.711628	3.02106e-140
5.711161	3.10672e-140
5.710693	3.1948e-140
5.710226	3.28538e-140
5.709758	3.37853e-140
5.709291	3.47432e-140
5.708824	3.57282e-140
5.708356	3.67412e-140
5.707889	3.77829e-140
5.707422	3.88541e-140
5.706954	3.99557e-140
5.706487	4.10885e-140
5.706019	4.22535e-140
5.705552	4.34514e-140
5.705085	4.46834e-140
5.704617	4.59502e-140
5.704150	4.7253e-140
5.703682	4.85927e-140
5.703215	4.99704e-140
5.702748	5.13871e-140
5.702280	5.2844e-140
5.701813	5.43422e-140
5.701345	5.58829e-140
5.700878	5.74673e-140
5.700411	5.90966e-140
5.699943	6.07721e-140
5.699476	6.2495e-140
5.699009	6.42669e-140
5.698541	6.60889e-140
5.698074	6.79626e-140
5.697606	6.98895e-140
5.697139	7.18709e-140
5.696672	7.39085e-140
5.696204	7.60039e-140
5.695737	7.81587e-140
5.695269	8.03746e-140
5.694802	8.26533e-140
5.694335	8.49966e-140
5.693867	8.74064e-140
5.693400	8.98844e-140
5.692933	9.24327e-140
5.692465	9.50533e-140
5.691998	9.77481e-140
5.691530	1.00519e-139
5.691063	1.03369e-139
5.690596	1.063e-139
5.690128	1.09313e-139
5.689661	1.12413e-139
5.689193	1.156e-139
5.688726	1.18877e-139
5.688259	1.22247e-139
5.687791	1.25713e-139
5.687324	1.29277e-139
5.686857	1.32942e-139
5.686389	1.36711e-139
5.685922	1.40587e-139
5.685454	1.44572e-139
5.684987	1.48671e-139
5.684520	1.52886e-139
5.684052	1.5722e-139
5.683585	1.61677e-139
5.683117	1.66261e-139
5.682650	1.70975e-139
5.682183	1.75822e-139
5.681715	1.80806e-139
5.681248	1.85932e-139
5.680781	1.91203e-139
5.680313	1.96624e-139
5.679846	2.02198e-139
5.679378	2.0793e-139
5.678911	2.13825e-139
5.678444	2.19887e-139
5.677976	2.26121e-139
5.677509	2.32531e-139
5.677041	2.39124e-139
5.676574	2.45903e-139
5.676107	2.52874e-139
5.675639	2.60043e-139
5.675172	2.67415e-139
5.674705	2.74996e-139
5.674237	2.82792e-139
5.673770	2.90809e-139
5.673302	2.99053e-139
5.672835	3.07531e-139
5.672368	3.16249e-139
5.671900	3.25215e-139
5.671433	3.34434e-139
5.670965	3.43915e-139
5.670498	3.53665e-139
5.670031	3.63691e-139
5.669563	3.74002e-139
5.669096	3.84604e-139
5.668629	3.95507e-139
5.668161	4.0672e-139
5.667694	4.1825e-139
5.667226	4.30107e-139
5.666759	4.423e-139
5.666292	4.54838e-139
5.665824	4.67732e-139
5.665357	4.80992e-139
5.664889	4.94628e-139
5.664422	5.0865e-139
5.663955	5.23069e-139
5.663487	5.37897e-139
5.663020	5.53146e-139
5.662553	5.68827e-139
5.662085	5.84952e-139
5.661618	6.01535e-139
5.661150	6.18587e-139
5.660683	6.36123e-139
5.660216	6.54156e-139
5.659748	6.72701e-139
5.659281	6.91771e-139
5.658813	7.11381e-139
5.658346	7.31547e-139
5.657879	7.52285e-139
5.657411	7.73611e-139
5.656944	7.95542e-139
5.656476	8.18094e-139
5.656009	8.41285e-139
5.655542	8.65134e-139
5.655074	8.89659e-139
5.654607	9.14879e-139
5.654140	9.40814e-139
5.653672	9.67484e-139
5.653205	9.9491e-139
5.652737	1.02311e-138
5.652270	1.05212e-138
5.651803	1.08194e-138
5.651335	1.11261e-138
5.650868	1.14415e-138
5.650400	1.17659e-138
5.649933	1.20994e-138
5.649466	1.24424e-138
5.648998	1.27951e-138
5.648531	1.31578e-138
5.648064	1.35308e-138
5.647596	1.39143e-138
5.647129	1.43088e-138
5.646661	1.47144e-138
5.646194	1.51315e-138
5.645727	1.55604e-138
5.645259	1.60015e-138
5.644792	1.64551e-138
5.644324	1.69216e-138
5.643857	1.74013e-138
5.643390	1.78945e-138
5.642922	1.84018e-138
5.642455	1.89234e-138
5.641988	1.94599e-138
5.641520	2.00115e-138
5.641053	2.05787e-138
5.640585	2.11621e-138
5.640118	2.1762e-138
5.639651	2.23788e-138
5.639183	2.30132e-138
5.638716	2.36656e-138
5.638248	2.43364e-138
5.637781	2.50262e-138
5.637314	2.57357e-138
5.636846	2.64652e-138
5.636379	2.72154e-138
5.635912	2.79868e-138
5.635444	2.87801e-138
5.634977	2.9596e-138
5.634509	3.04349e-138
5.634042	3.12976e-138
5.633575	3.21848e-138
5.633107	3.30971e-138
5.632640	3.40353e-138
5.632172	3.5e-138
5.631705	3.59922e-138
5.631238	3.70124e-138
5.630770	3.80615e-138
5.630303	3.91404e-138
5.629836	4.02499e-138
5.629368	4.13908e-138
5.628901	4.25641e-138
5.628433	4.37706e-138
5.627966	4.50113e-138
5.627499	4.62872e-138
5.627031	4.75992e-138
5.626564	4.89485e-138
5.626096	5.0336e-138
5.625629	5.17628e-138
5.625162	5.323e-138
5.624694	5.47388e-138
5.624227	5.62904e-138
5.623760	5.7886e-138
5.623292	5.95268e-138
5.622825	6.12141e-138
5.622357	6.29493e-138
5.621890	6.47336e-138
5.621423	6.65685e-138
5.620955	6.84554e-138
5.620488	7.03957e-138
5.620020	7.23911e-138
5.619553	7.44431e-138
5.619086	7.65532e-138
5.618618	7.87231e-138
5.618151	8.09545e-138
5.617684	8.32491e-138
5.617216	8.56088e-138
5.616749	8.80354e-138
5.616281	9.05307e-138
5.615814	9.30968e-138
5.615347	9.57356e-138
5.614879	9.84492e-138
5.614412	1.0124e-137
5.613944	1.04109e-137
5.613477	1.0706e-137
5.613010	1.10095e-137
5.612542	1.13215e-137
5.612075	1.16424e-137
5.611607	1.19724e-137
5.611140	1.23118e-137
5.610673	1.26608e-137
5.610205	1.30196e-137
5.609738	1.33887e-137
5.609271	1.37682e-137
5.608803	1.41584e-137
5.608336	1.45597e-137
5.607868	1.49724e-137
5.607401	1.53968e-137
5.606934	1.58332e-137
5.606466	1.6282e-137
5.605999	1.67435e-137
5.605531	1.7218e-137
5.605064	1.77061e-137
5.604597	1.82079e-137
5.604129	1.8724e-137
5.603662	1.92547e-137
5.603195	1.98005e-137
5.602727	2.03617e-137
5.602260	2.09388e-137
5.601792	2.15323e-137
5.601325	2.21426e-137
5.600858	2.27702e-137
5.600390	2.34156e-137
5.599923	2.40793e-137
5.599455	2.47618e-137
5.598988	2.54636e-137
5.598521	2.61853e-137
5.598053	2.69275e-137
5.597586	2.76907e-137
5.597119	2.84756e-137
5.596651	2.92827e-137
5.596184	3.01126e-137
5.595716	3.09661e-137
5.595249	3.18438e-137
5.594782	3.27463e-137
5.594314	3.36745e-137
5.593847	3.46289e-137
5.593379	3.56104e-137
5.592912	3.66197e-137
5.592445	3.76576e-137
5.591977	3.87249e-137
5.591510	3.98225e-137
5.591043	4.09512e-137
5.590575	4.21119e-137
5.590108	4.33054e-137
5.589640	4.45328e-137
5.589173	4.5795e-137
5.588706	4.7093e-137
5.588238	4.84277e-137
5.587771	4.98003e-137
5.587303	5.12117e-137
5.586836	5.26632e-137
5.586369	5.41558e-137
5.585901	5.56907e-137
5.585434	5.72691e-137
5.584967	5.88922e-137
5.584499	6.05614e-137
5.584032	6.22778e-137
5.583564	6.40429e-137
5.583097	6.5858e-137
5.582630	6.77246e-137
5.582162	6.96441e-137
5.581695	7.16179e-137
5.581227	7.36477e-137
5.580760	7.5735e-137
5.580293	7.78815e-137
5.579825	8.00888e-137
5.579358	8.23587e-137
5.578891	8.46929e-137
5.578423	8.70932e-137
5.577956	8.95616e-137
5.577488	9.20999e-137
5.577021	9.47102e-137
5.576554	9.73944e-137
5.576086	1.00155e-136
5.575619	1.02993e-136
5.575151	1.05912e-136
5.574684	1.08914e-136
5.574217	1.12001e-136
5.573749	1.15175e-136
5.573282	1.18439e-136
5.572815	1.21796e-136
5.572347	1.25248e-136
5.571880	1.28798e-136
5.571412	1.32448e-136
5.570945	1.36202e-136
5.570478	1.40062e-136
5.570010	1.44031e-136
5.569543	1.48113e-136
5.569075	1.52311e-136
5.568608	1.56627e-136
5.568141	1.61066e-136
5.567673	1.65631e-136
5.567206	1.70325e-136
5.566738	1.75153e-136
5.566271	1.80116e-136
5.565804	1.85221e-136
5.565336	1.9047e-136
5.564869	1.95868e-136
5.564402	2.0142e-136
5.563934	2.07128e-136
5.563467	2.12998e-136
5.562999	2.19034e-136
5.562532	2.25242e-136
5.562065	2.31625e-136
5.561597	2.3819e-136
5.561130	2.4494e-136
5.560662	2.51882e-136
5.560195	2.5902e-136
5.559728	2.66361e-136
5.559260	2.7391e-136
5.558793	2.81672e-136
5.558326	2.89655e-136
5.557858	2.97864e-136
5.557391	3.06305e-136
5.556923	3.14986e-136
5.556456	3.23913e-136
5.555989	3.33093e-136
5.555521	3.42532e-136
5.555054	3.5224e-136
5.554586	3.62222e-136
5.554119	3.72487e-136
5.553652	3.83044e-136
5.553184	3.93899e-136
5.552717	4.05062e-136
5.552250	4.16541e-136
5.551782	4.28346e-136
5.551315	4.40485e-136
5.550847	4.52968e-136
5.550380	4.65805e-136
5.549913	4.79006e-136
5.549445	4.9258e-136
5.548978	5.0654e-136
5.548510	5.20895e-136
5.548043	5.35657e-136
5.547576	5.50837e-136
5.547108	5.66447e-136
5.546641	5.825e-136
5.546174	5.99007e-136
5.545706	6.15983e-136
5.545239	6.33439e-136
5.544771	6.5139e-136
5.544304	6.6985e-136
5.543837	6.88833e-136
5.543369	7.08353e-136
5.542902	7.28427e-136
5.542434	7.4907e-136
5.541967	7.70298e-136
5.541500	7.92127e-136
5.541032	8.14575e-136
5.540565	8.37659e-136
5.540098	8.61397e-136
5.539630	8.85808e-136
5.539163	9.10911e-136
5.538695	9.36724e-136
5.538228	9.6327e-136
5.537761	9.90567e-136
5.537293	1.01864e-135
5.536826	1.04751e-135
5.536358	1.07719e-135
5.535891	1.10772e-135
5.535424	1.13911e-135
5.534956	1.17139e-135
5.534489	1.20458e-135
5.534022	1.23872e-135
5.533554	1.27382e-135
5.533087	1.30992e-135
5.532619	1.34704e-135
5.532152	1.38521e-135
5.531685	1.42446e-135
5.531217	1.46483e-135
5.530750	1.50634e-135
5.530282	1.54903e-135
5.529815	1.59292e-135
5.529348	1.63806e-135
5.528880	1.68448e-135
5.528413	1.73222e-135
5.527946	1.7813e-135
5.527478	1.83178e-135
5.527011	1.88369e-135
5.526543	1.93707e-135
5.526076	1.99196e-135
5.525609	2.04841e-135
5.525141	2.10645e-135
5.524674	2.16615e-135
5.524206	2.22753e-135
5.523739	2.29065e-135
5.523272	2.35556e-135
5.522804	2.42231e-135
5.522337	2.49095e-135
5.521869	2.56154e-135
5.521402	2.63413e-135
5.520935	2.70877e-135
5.520467	2.78553e-135
5.520000	2.86446e-135
5.519533	2.94563e-135
5.519065	3.0291e-135
5.518598	3.11494e-135
5.518130	3.2032e-135
5.517663	3.29397e-135
5.517196	3.38731e-135
5.516728	3.4833e-135
5.516261	3.582e-135
5.515793	3.68351e-135
5.515326	3.78788e-135
5.514859	3.89522e-135
5.514391	4.0056e-135
5.513924	4.1191e-135
5.513457	4.23582e-135
5.512989	4.35585e-135
5.512522	4.47928e-135
5.512054	4.6062e-135
5.511587	4.73673e-135
5.511120	4.87095e-135
5.510652	5.00897e-135
5.510185	5.15091e-135
5.509717	5.29686e-135
5.509250	5.44696e-135
5.508783	5.6013e-135
5.508315	5.76002e-135
5.507848	5.92324e-135
5.507381	6.09108e-135
5.506913	6.26367e-135
5.506446	6.44116e-135
5.505978	6.62367e-135
5.505511	6.81136e-135
5.505044	7.00437e-135
5.504576	7.20284e-135
5.504109	7.40694e-135
5.503641	7.61682e-135
5.503174	7.83264e-135
5.502707	8.05459e-135
5.502239	8.28282e-135
5.501772	8.51752e-135
5.501305	8.75886e-135
5.500837	9.00705e-135
5.500370	9.26227e-135
5.499902	9.52472e-135
5.499435	9.7946e-135
5.498968	1.00721e-134
5.498500	1.03575e-134
5.498033	1.0651e-134
5.497565	1.09528e-134
5.497098	1.12632e-134
5.496631	1.15823e-134
5.496163	1.19105e-134
5.495696	1.2248e-134
5.495229	1.2595e-134
5.494761	1.29519e-134
5.494294	1.33189e-134
5.493826	1.36963e-134
5.493359	1.40843e-134
5.492892	1.44834e-134
5.492424	1.48938e-134
5.491957	1.53158e-134
5.491489	1.57498e-134
5.491022	1.6196e-134
5.490555	1.6655e-134
5.490087	1.71269e-134
5.489620	1.76121e-134
5.489153	1.81112e-134
5.488685	1.86243e-134
5.488218	1.91521e-134
5.487750	1.96947e-134
5.487283	2.02527e-134
5.486816	2.08266e-134
5.486348	2.14167e-134
5.485881	2.20235e-134
5.485413	2.26475e-134
5.484946	2.32892e-134
5.484479	2.39491e-134
5.484011	2.46277e-134
5.483544	2.53255e-134
5.483077	2.60431e-134
5.482609	2.6781e-134
5.482142	2.75398e-134
5.481674	2.83201e-134
5.481207	2.91225e-134
5.480740	2.99476e-134
5.480272	3.07962e-134
5.479805	3.16687e-134
5.479337	3.2566e-134
5.478870	3.34887e-134
5.478403	3.44376e-134
5.477935	3.54133e-134
5.477468	3.64167e-134
5.477000	3.74485e-134
5.476533	3.85095e-134
5.476066	3.96006e-134
5.475598	4.07227e-134
5.475131	4.18765e-134
5.474664	4.3063e-134
5.474196	4.42831e-134
5.473729	4.55377e-134
5.473261	4.6828e-134
5.472794	4.81547e-134
5.472327	4.95191e-134
5.471859	5.09221e-134
5.471392	5.23649e-134
5.470924	5.38486e-134
5.470457	5.53742e-134
5.469990	5.69431e-134
5.469522	5.85565e-134
5.469055	6.02156e-134
5.468588	6.19216e-134
5.468120	6.3676e-134
5.467653	6.54801e-134
5.467185	6.73354e-134
5.466718	6.92431e-134
5.466251	7.1205e-134
5.465783	7.32224e-134
5.465316	7.52969e-134
5.464848	7.74303e-134
5.464381	7.96241e-134
5.463914	8.188e-134
5.463446	8.41998e-134
5.462979	8.65854e-134
5.462512	8.90386e-134
5.462044	9.15612e-134
5.461577	9.41553e-134
5.461109	9.68229e-134
5.460642	9.95661e-134
5.460175	1.02387e-133
5.459707	1.05288e-133
5.459240	1.08271e-133
5.458772	1.11338e-133
5.458305	1.14493e-133
5.457838	1.17737e-133
5.457370	1.21072e-133
5.456903	1.24502e-133
5.456436	1.2803e-133
5.455968	1.31657e-133
5.455501	1.35387e-133
5.455033	1.39223e-133
5.454566	1.43167e-133
5.454099	1.47223e-133
5.453631	1.51394e-133
5.453164	1.55684e-133
5.452696	1.60094e-133
5.452229	1.6463e-133
5.451762	1.69294e-133
5.451294	1.74091e-133
5.450827	1.79023e-133
5.450360	1.84095e-133
5.449892	1.8931e-133
5.449425	1.94674e-133
5.448957	2.00189e-133
5.448490	2.0586e-133
5.448023	2.11693e-133
5.447555	2.1769e-133
5.447088	2.23857e-133
5.446620	2.30199e-133
5.446153	2.36721e-133
5.445686	2.43428e-133
5.445218	2.50324e-133
5.444751	2.57416e-133
5.444284	2.64709e-133
5.443816	2.72208e-133
5.443349	2.7992e-133
5.442881	2.8785e-133
5.442414	2.96005e-133
5.441947	3.04391e-133
5.441479	3.13015e-133
5.441012	3.21882e-133
5.440544	3.31001e-133
5.440077	3.40379e-133
5.439610	3.50022e-133
5.439142	3.59938e-133
5.438675	3.70135e-133
5.438208	3.80621e-133
5.437740	3.91404e-133
5.437273	4.02492e-133
5.436805	4.13895e-133
5.436338	4.25621e-133
5.435871	4.37678e-133
5.435403	4.50078e-133
5.434936	4.62828e-133
5.434468	4.7594e-133
5.434001	4.89423e-133
5.433534	5.03289e-133
5.433066	5.17547e-133
5.432599	5.32208e-133
5.432132	5.47286e-133
5.431664	5.6279e-133
5.431197	5.78734e-133
5.430729	5.95129e-133
5.430262	6.11988e-133
5.429795	6.29326e-133
5.429327	6.47154e-133
5.428860	6.65487e-133
5.428392	6.8434e-133
5.427925	7.03727e-133
5.427458	7.23663e-133
5.426990	7.44164e-133
5.426523	7.65245e-133
5.426055	7.86924e-133
5.425588	8.09217e-133
5.425121	8.32141e-133
5.424653	8.55715e-133
5.424186	8.79956e-133
5.423719	9.04884e-133
5.423251	9.30518e-133
5.422784	9.56879e-133
5.422316	9.83986e-133
5.421849	1.01186e-132
5.421382	1.04053e-132
5.420914	1.07e-132
5.420447	1.10031e-132
5.419979	1.13148e-132
5.419512	1.16354e-132
5.419045	1.1965e-132
5.418577	1.23039e-132
5.418110	1.26525e-132
5.417643	1.30109e-132
5.417175	1.33795e-132
5.416708	1.37585e-132
5.416240	1.41483e-132
5.415773	1.45491e-132
5.415306	1.49612e-132
5.414838	1.5385e-132
5.414371	1.58208e-132
5.413903	1.6269e-132
5.413436	1.67299e-132
5.412969	1.72038e-132
5.412501	1.76912e-132
5.412034	1.81923e-132
5.411567	1.87077e-132
5.411099	1.92376e-132
5.410632	1.97826e-132
5.410164	2.0343e-132
5.409697	2.09192e-132
5.409230	2.15118e-132
5.408762	2.21212e-132
5.408295	2.27478e-132
5.407827	2.33922e-132
5.407360	2.40549e-132
5.406893	2.47363e-132
5.406425	2.5437e-132
5.405958	2.61575e-132
5.405491	2.68985e-132
5.405023	2.76605e-132
5.404556	2.8444e-132
5.404088	2.92498e-132
5.403621	3.00783e-132
5.403154	3.09303e-132
5.402686	3.18065e-132
5.402219	3.27075e-132
5.401751	3.3634e-132
5.401284	3.45867e-132
5.400817	3.55665e-132
5.400349	3.6574e-132
5.399882	3.761e-132
5.399415	3.86754e-132
5.398947	3.97709e-132
5.398480	4.08975e-132
5.398012	4.2056e-132
5.397545	4.32473e-132
5.397078	4.44723e-132
5.396610	4.57321e-132
5.396143	4.70275e-132
5.395675	4.83596e-132
5.395208	4.97295e-132
5.394741	5.11381e-132
5.394273	5.25867e-132
5.393806	5.40762e-132
5.393339	5.5608e-132
5.392871	5.71832e-132
5.392404	5.8803e-132
5.391936	6.04686e-132
5.391469	6.21815e-132
5.391002	6.39428e-132
5.390534	6.5754e-132
5.390067	6.76166e-132
5.389599	6.95319e-132
5.389132	7.15014e-132
5.388665	7.35268e-132
5.388197	7.56095e-132
5.387730	7.77512e-132
5.387263	7.99535e-132
5.386795	8.22183e-132
5.386328	8.45471e-132
5.385860	8.6942e-132
5.385393	8.94047e-132
5.384926	9.19371e-132
5.384458	9.45412e-132
5.383991	9.72192e-132
5.383523	9.99729e-132
5.383056	1.02805e-131
5.382589	1.05717e-131
5.382121	1.08711e-131
5.381654	1.1179e-131
5.381186	1.14957e-131
5.380719	1.18213e-131
5.380252	1.21561e-131
5.379784	1.25005e-131
5.379317	1.28545e-131
5.378850	1.32186e-131
5.378382	1.35931e-131
5.377915	1.39781e-131
5.377447	1.4374e-131
5.376980	1.47811e-131
5.376513	1.51998e-131
5.376045	1.56304e-131
5.375578	1.60731e-131
5.375110	1.65283e-131
5.374643	1.69965e-131
5.374176	1.74779e-131
5.373708	1.7973e-131
5.373241	1.8482e-131
5.372774	1.90055e-131
5.372306	1.95439e-131
5.371839	2.00974e-131
5.371371	2.06667e-131
5.370904	2.1252e-131
5.370437	2.1854e-131
5.369969	2.2473e-131
5.369502	2.31095e-131
5.369034	2.37641e-131
5.368567	2.44372e-131
5.368100	2.51293e-131
5.367632	2.58411e-131
5.367165	2.6573e-131
5.366698	2.73256e-131
5.366230	2.80996e-131
5.365763	2.88955e-131
5.365295	2.97139e-131
5.364828	3.05555e-131
5.364361	3.1421e-131
5.363893	3.23109e-131
5.363426	3.32261e-131
5.362958	3.41672e-131
5.362491	3.51349e-131
5.362024	3.61301e-131
5.361556	3.71534e-131
5.361089	3.82057e-131
5.360622	3.92878e-131
5.360154	4.04006e-131
5.359687	4.15448e-131
5.359219	4.27215e-131
5.358752	4.39315e-131
5.358285	4.51758e-131
5.357817	4.64553e-131
5.357350	4.77711e-131
5.356882	4.91241e-131
5.356415	5.05155e-131
5.355948	5.19462e-131
5.355480	5.34175e-131
5.355013	5.49304e-131
5.354546	5.64862e-131
5.354078	5.8086e-131
5.353611	5.97312e-131
5.353143	6.14229e-131
5.352676	6.31626e-131
5.352209	6.49515e-131
5.351741	6.67911e-131
5.351274	6.86828e-131
5.350806	7.06281e-131
5.350339	7.26284e-131
5.349872	7.46854e-131
5.349404	7.68007e-131
5.348937	7.89759e-131
5.348470	8.12127e-131
5.348002	8.35128e-131
5.347535	8.5878e-131
5.347067	8.83103e-131
5.346600	9.08114e-131
5.346133	9.33834e-131
5.345665	9.60282e-131
5.345198	9.87479e-131
5.344730	1.01545e-130
5.344263	1.04421e-130
5.343796	1.07378e-130
5.343328	1.10419e-130
5.342861	1.13546e-130
5.342394	1.16762e-130
5.341926	1.20069e-130
5.341459	1.2347e-130
5.340991	1.26967e-130
5.340524	1.30562e-130
5.340057	1.3426e-130
5.339589	1.38063e-130
5.339122	1.41973e-130
5.338654	1.45994e-130
5.338187	1.50128e-130
5.337720	1.5438e-130
5.337252	1.58752e-130
5.336785	1.63248e-130
5.336317	1.67872e-130
5.335850	1.72626e-130
5.335383	1.77515e-130
5.334915	1.82543e-130
5.334448	1.87712e-130
5.333981	1.93029e-130
5.333513	1.98495e-130
5.333046	2.04117e-130
5.332578	2.09898e-130
5.332111	2.15842e-130
5.331644	2.21955e-130
5.331176	2.28241e-130
5.330709	2.34705e-130
5.330241	2.41352e-130
5.329774	2.48187e-130
5.329307	2.55216e-130
5.328839	2.62444e-130
5.328372	2.69876e-130
5.327905	2.77519e-130
5.327437	2.85379e-130
5.326970	2.93461e-130
5.326502	3.01772e-130
5.326035	3.10318e-130
5.325568	3.19106e-130
5.325100	3.28143e-130
5.324633	3.37436e-130
5.324165	3.46992e-130
5.323698	3.56819e-130
5.323231	3.66924e-130
5.322763	3.77316e-130
5.322296	3.88001e-130
5.321829	3.98989e-130
5.321361	4.10289e-130
5.320894	4.21908e-130
5.320426	4.33856e-130
5.319959	4.46143e-130
5.319492	4.58778e-130
5.319024	4.7177e-130
5.318557	4.85131e-130
5.318089	4.98869e-130
5.317622	5.12997e-130
5.317155	5.27525e-130
5.316687	5.42464e-130
5.316220	5.57826e-130
5.315753	5.73623e-130
5.315285	5.89868e-130
5.314818	6.06573e-130
5.314350	6.2375e-130
5.313883	6.41415e-130
5.313416	6.59579e-130
5.312948	6.78257e-130
5.312481	6.97465e-130
5.312013	7.17217e-130
5.311546	7.37527e-130
5.311079	7.58413e-130
5.310611	7.79891e-130
5.310144	8.01976e-130
5.309677	8.24688e-130
5.309209	8.48042e-130
5.308742	8.72057e-130
5.308274	8.96753e-130
5.307807	9.22147e-130
5.307340	9.48261e-130
5.306872	9.75115e-130
5.306405	1.00273e-129
5.305937	1.03112e-129
5.305470	1.06032e-129
5.305003	1.09035e-129
5.304535	1.12123e-129
5.304068	1.15298e-129
5.303601	1.18563e-129
5.303133	1.2192e-129
5.302666	1.25373e-129
5.302198	1.28923e-129
5.301731	1.32574e-129
5.301264	1.36328e-129
5.300796	1.40189e-129
5.300329	1.44159e-129
5.299861	1.48241e-129
5.299394	1.52439e-129
5.298927	1.56756e-129
5.298459	1.61195e-129
5.297992	1.65759e-129
5.297525	1.70453e-129
5.297057	1.7528e-129
5.296590	1.80244e-129
5.296122	1.85348e-129
5.295655	1.90596e-129
5.295188	1.95994e-129
5.294720	2.01544e-129
5.294253	2.07251e-129
5.293785	2.1312e-129
5.293318	2.19155e-129
5.292851	2.2536e-129
5.292383	2.31742e-129
5.291916	2.38304e-129
5.291448	2.45052e-129
5.290981	2.51992e-129
5.290514	2.59127e-129
5.290046	2.66465e-129
5.289579	2.7401e-129
5.289112	2.8177e-129
5.288644	2.89748e-129
5.288177	2.97953e-129
5.287709	3.0639e-129
5.287242	3.15066e-129
5.286775	3.23988e-129
5.286307	3.33162e-129
5.285840	3.42596e-129
5.285372	3.52297e-129
5.284905	3.62273e-129
5.284438	3.72532e-129
5.283970	3.8308e-129
5.283503	3.93928e-129
5.283036	4.05082e-129
5.282568	4.16553e-129
5.282101	4.28348e-129
5.281633	4.40477e-129
5.281166	4.5295e-129
5.280699	4.65776e-129
5.280231	4.78965e-129
5.279764	4.92527e-129
5.279296	5.06474e-129
5.278829	5.20815e-129
5.278362	5.35562e-129
5.277894	5.50727e-129
5.277427	5.66322e-129
5.276960	5.82357e-129
5.276492	5.98847e-129
5.276025	6.15804e-129
5.275557	6.33241e-129
5.275090	6.51172e-129
5.274623	6.6961e-129
5.274155	6.88571e-129
5.273688	7.08068e-129
5.273220	7.28117e-129
5.272753	7.48734e-129
5.272286	7.69935e-129
5.271818	7.91736e-129
5.271351	8.14154e-129
5.270884	8.37207e-129
5.270416	8.60913e-129
5.269949	8.8529e-129
5.269481	9.10357e-129
5.269014	9.36134e-129
5.268547	9.6264e-129
5.268079	9.89898e-129
5.267612	1.01793e-128
5.267144	1.04675e-128
5.266677	1.07639e-128
5.266210	1.10687e-128
5.265742	1.13821e-128
5.265275	1.17043e-128
5.264808	1.20357e-128
5.264340	1.23765e-128
5.263873	1.2727e-128
5.263405	1.30873e-128
5.262938	1.34579e-128
5.262471	1.38389e-128
5.262003	1.42308e-128
5.261536	1.46337e-128
5.261068	1.50481e-128
5.260601	1.54742e-128
5.260134	1.59123e-128
5.259666	1.63628e-128
5.259199	1.68261e-128
5.258732	1.73026e-128
5.258264	1.77925e-128
5.257797	1.82962e-128
5.257329	1.88143e-128
5.256862	1.9347e-128
5.256395	1.98948e-128
5.255927	2.04581e-128
5.255460	2.10373e-128
5.254992	2.1633e-128
5.254525	2.22455e-128
5.254058	2.28753e-128
5.253590	2.3523e-128
5.253123	2.4189e-128
5.252656	2.48739e-128
5.252188	2.55782e-128
5.251721	2.63024e-128
5.251253	2.70471e-128
5.250786	2.78129e-128
5.250319	2.86004e-128
5.249851	2.94102e-128
5.249384	3.02429e-128
5.248916	3.10991e-128
5.248449	3.19797e-128
5.247982	3.28851e-128
5.247514	3.38162e-128
5.247047	3.47736e-128
5.246579	3.57582e-128
5.246112	3.67706e-128
5.245645	3.78117e-128
5.245177	3.88822e-128
5.244710	3.99831e-128
5.244243	4.11151e-128
5.243775	4.22792e-128
5.243308	4.34763e-128
5.242840	4.47072e-128
5.242373	4.5973e-128
5.241906	4.72746e-128
5.241438	4.86131e-128
5.240971	4.99894e-128
5.240503	5.14048e-128
5.240036	5.28602e-128
5.239569	5.43568e-128
5.239101	5.58957e-128
5.238634	5.74783e-128
5.238167	5.91056e-128
5.237699	6.0779e-128
5.237232	6.24998e-128
5.236764	6.42693e-128
5.236297	6.60889e-128
5.235830	6.796e-128
5.235362	6.98841e-128
5.234895	7.18627e-128
5.234427	7.38972e-128
5.233960	7.59894e-128
5.233493	7.81408e-128
5.233025	8.03531e-128
5.232558	8.26281e-128
5.232091	8.49674e-128
5.231623	8.7373e-128
5.231156	8.98466e-128
5.230688	9.23903e-128
5.230221	9.50061e-128
5.229754	9.76958e-128
5.229286	1.00462e-127
5.228819	1.03306e-127
5.228351	1.06231e-127
5.227884	1.09238e-127
5.227417	1.12331e-127
5.226949	1.15511e-127
5.226482	1.18781e-127
5.226015	1.22144e-127
5.225547	1.25602e-127
5.225080	1.29158e-127
5.224612	1.32815e-127
5.224145	1.36575e-127
5.223678	1.40441e-127
5.223210	1.44418e-127
5.222743	1.48506e-127
5.222275	1.5271e-127
5.221808	1.57034e-127
5.221341	1.6148e-127
5.220873	1.66051e-127
5.220406	1.70752e-127
5.219939	1.75586e-127
5.219471	1.80557e-127
5.219004	1.85669e-127
5.218536	1.90925e-127
5.218069	1.9633e-127
5.217602	2.01889e-127
5.217134	2.07604e-127
5.216667	2.13481e-127
5.216199	2.19525e-127
5.215732	2.2574e-127
5.215265	2.32131e-127
5.214797	2.38702e-127
5.214330	2.4546e-127
5.213863	2.52409e-127
5.213395	2.59555e-127
5.212928	2.66903e-127
5.212460	2.74459e-127
5.211993	2.82229e-127
5.211526	2.90218e-127
5.211058	2.98434e-127
5.210591	3.06883e-127
5.210123	3.15571e-127
5.209656	3.24505e-127
5.209189	3.33691e-127
5.208721	3.43138e-127
5.208254	3.52852e-127
5.207787	3.62841e-127
5.207319	3.73113e-127
5.206852	3.83675e-127
5.206384	3.94537e-127
5.205917	4.05706e-127
5.205450	4.17191e-127
5.204982	4.29002e-127
5.204515	4.41146e-127
5.204047	4.53635e-127
5.203580	4.66477e-127
5.203113	4.79682e-127
5.202645	4.93261e-127
5.202178	5.07225e-127
5.201710	5.21584e-127
5.201243	5.3635e-127
5.200776	5.51533e-127
5.200308	5.67146e-127
5.199841	5.83201e-127
5.199374	5.99711e-127
5.198906	6.16688e-127
5.198439	6.34146e-127
5.197971	6.52097e-127
5.197504	6.70557e-127
5.197037	6.8954e-127
5.196569	7.0906e-127
5.196102	7.29132e-127
5.195634	7.49772e-127
5.195167	7.70997e-127
5.194700	7.92823e-127
5.194232	8.15266e-127
5.193765	8.38345e-127
5.193298	8.62077e-127
5.192830	8.86481e-127
5.192363	9.11575e-127
5.191895	9.3738e-127
5.191428	9.63915e-127
5.190961	9.91202e-127
5.190493	1.01926e-126
5.190026	1.04811e-126
5.189558	1.07778e-126
5.189091	1.10829e-126
5.188624	1.13967e-126
5.188156	1.17193e-126
5.187689	1.2051e-126
5.187222	1.23922e-126
5.186754	1.27429e-126
5.186287	1.31037e-126
5.185819	1.34746e-126
5.185352	1.3856e-126
5.184885	1.42482e-126
5.184417	1.46516e-126
5.183950	1.50663e-126
5.183482	1.54928e-126
5.183015	1.59314e-126
5.182548	1.63823e-126
5.182080	1.68461e-126
5.181613	1.73229e-126
5.181146	1.78133e-126
5.180678	1.83175e-126
5.180211	1.8836e-126
5.179743	1.93692e-126
5.179276	1.99175e-126
5.178809	2.04813e-126
5.178341	2.10611e-126
5.177874	2.16572e-126
5.177406	2.22703e-126
5.176939	2.29007e-126
5.176472	2.35489e-126
5.176004	2.42155e-126
5.175537	2.4901e-126
5.175070	2.56058e-126
5.174602	2.63306e-126
5.174135	2.7076e-126
5.173667	2.78424e-126
5.173200	2.86305e-126
5.172733	2.94409e-126
5.172265	3.02743e-126
5.171798	3.11312e-126
5.171330	3.20124e-126
5.170863	3.29186e-126
5.170396	3.38503e-126
5.169928	3.48085e-126
5.169461	3.57938e-126
5.168994	3.6807e-126
5.168526	3.78488e-126
5.168059	3.89202e-126
5.167591	4.00218e-126
5.167124	4.11547e-126
5.166657	4.23196e-126
5.166189	4.35174e-126
5.165722	4.47492e-126
5.165254	4.60159e-126
5.164787	4.73184e-126
5.164320	4.86577e-126
5.163852	5.0035e-126
5.163385	5.14513e-126
5.162918	5.29076e-126
5.162450	5.44052e-126
5.161983	5.59451e-126
5.161515	5.75286e-126
5.161048	5.9157e-126
5.160581	6.08314e-126
5.160113	6.25533e-126
5.159646	6.43238e-126
5.159178	6.61445e-126
5.158711	6.80167e-126
5.158244	6.99419e-126
5.157776	7.19216e-126
5.157309	7.39573e-126
5.156841	7.60507e-126
5.156374	7.82033e-126
5.155907	8.04168e-126
5.155439	8.26929e-126
5.154972	8.50335e-126
5.154505	8.74403e-126
5.154037	8.99153e-126
5.153570	9.24603e-126
5.153102	9.50773e-126
5.152635	9.77684e-126
5.152168	1.00536e-125
5.151700	1.03381e-125
5.151233	1.06307e-125
5.150765	1.09316e-125
5.150298	1.1241e-125
5.149831	1.15592e-125
5.149363	1.18864e-125
5.148896	1.22228e-125
5.148429	1.25688e-125
5.147961	1.29245e-125
5.147494	1.32903e-125
5.147026	1.36665e-125
5.146559	1.40533e-125
5.146092	1.44511e-125
5.145624	1.48601e-125
5.145157	1.52807e-125
5.144689	1.57132e-125
5.144222	1.61579e-125
5.143755	1.66152e-125
5.143287	1.70855e-125
5.142820	1.75691e-125
5.142353	1.80663e-125
5.141885	1.85777e-125
5.141418	1.91035e-125
5.140950	1.96442e-125
5.140483	2.02001e-125
5.140016	2.07719e-125
5.139548	2.13598e-125
5.139081	2.19643e-125
5.138613	2.2586e-125
5.138146	2.32252e-125
5.137679	2.38826e-125
5.137211	2.45585e-125
5.136744	2.52536e-125
5.136277	2.59683e-125
5.135809	2.67033e-125
5.135342	2.74591e-125
5.134874	2.82362e-125
5.134407	2.90354e-125
5.133940	2.98572e-125
5.133472	3.07022e-125
5.133005	3.15711e-125
5.132537	3.24647e-125
5.132070	3.33835e-125
5.131603	3.43283e-125
5.131135	3.52999e-125
5.130668	3.6299e-125
5.130201	3.73263e-125
5.129733	3.83827e-125
5.129266	3.9469e-125
5.128798	4.05861e-125
5.128331	4.17347e-125
5.127864	4.29159e-125
5.127396	4.41305e-125
5.126929	4.53795e-125
5.126461	4.66638e-125
5.125994	4.79845e-125
5.125527	4.93425e-125
5.125059	5.0739e-125
5.124592	5.2175e-125
5.124125	5.36516e-125
5.123657	5.517e-125
5.123190	5.67314e-125
5.122722	5.8337e-125
5.122255	5.9988e-125
5.121788	6.16857e-125
5.121320	6.34315e-125
5.120853	6.52267e-125
5.120385	6.70727e-125
5.119918	6.89709e-125
5.119451	7.09229e-125
5.118983	7.29301e-125
5.118516	7.49941e-125
5.118049	7.71165e-125
5.117581	7.92989e-125
5.117114	8.15432e-125
5.116646	8.38509e-125
5.116179	8.62239e-125
5.115712	8.86641e-125
5.115244	9.11734e-125
5.114777	9.37537e-125
5.114309	9.6407e-125
5.113842	9.91353e-125
5.113375	1.01941e-124
5.112907	1.04826e-124
5.112440	1.07792e-124
5.111972	1.10843e-124
5.111505	1.1398e-124
5.111038	1.17206e-124
5.110570	1.20523e-124
5.110103	1.23933e-124
5.109636	1.27441e-124
5.109168	1.31047e-124
5.108701	1.34756e-124
5.108233	1.3857e-124
5.107766	1.42491e-124
5.107299	1.46523e-124
5.106831	1.5067e-124
5.106364	1.54934e-124
5.105896	1.59319e-124
5.105429	1.63827e-124
5.104962	1.68464e-124
5.104494	1.73231e-124
5.104027	1.78133e-124
5.103560	1.83174e-124
5.103092	1.88358e-124
5.102625	1.93689e-124
5.102157	1.9917e-124
5.101690	2.04806e-124
5.101223	2.10602e-124
5.100755	2.16562e-124
5.100288	2.22691e-124
5.099820	2.28993e-124
5.099353	2.35473e-124
5.098886	2.42137e-124
5.098418	2.48989e-124
5.097951	2.56035e-124
5.097484	2.6328e-124
5.097016	2.70731e-124
5.096549	2.78392e-124
5.096081	2.8627e-124
5.095614	2.94372e-124
5.095147	3.02702e-124
5.094679	3.11268e-124
5.094212	3.20076e-124
5.093744	3.29134e-124
5.093277	3.38448e-124
5.092810	3.48026e-124
5.092342	3.57874e-124
5.091875	3.68002e-124
5.091408	3.78415e-124
5.090940	3.89124e-124
5.090473	4.00136e-124
5.090005	4.11459e-124
5.089538	4.23102e-124
5.089071	4.35075e-124
5.088603	4.47387e-124
5.088136	4.60047e-124
5.087668	4.73066e-124
5.087201	4.86452e-124
5.086734	5.00218e-124
5.086266	5.14373e-124
5.085799	5.28929e-124
5.085332	5.43896e-124
5.084864	5.59287e-124
5.084397	5.75114e-124
5.083929	5.91388e-124
5.083462	6.08123e-124
5.082995	6.25331e-124
5.082527	6.43027e-124
5.082060	6.61223e-124
5.081592	6.79933e-124
5.081125	6.99174e-124
5.080658	7.18958e-124
5.080190	7.39303e-124
5.079723	7.60223e-124
5.079256	7.81735e-124
5.078788	8.03856e-124
5.078321	8.26603e-124
5.077853	8.49993e-124
5.077386	8.74046e-124
5.076919	8.98778e-124
5.076451	9.24211e-124
5.075984	9.50363e-124
5.075516	9.77256e-124
5.075049	1.00491e-123
5.074582	1.03334e-123
5.074114	1.06258e-123
5.073647	1.09265e-123
5.073180	1.12357e-123
5.072712	1.15536e-123
5.072245	1.18806e-123
5.071777	1.22167e-123
5.071310	1.25624e-123
5.070843	1.29179e-123
5.070375	1.32834e-123
5.069908	1.36593e-123
5.069440	1.40458e-123
5.068973	1.44432e-123
5.068506	1.48519e-123
5.068038	1.52722e-123
5.067571	1.57043e-123
5.067103	1.61487e-123
5.066636	1.66056e-123
5.066169	1.70755e-123
5.065701	1.75587e-123
5.065234	1.80555e-123
5.064767	1.85664e-123
5.064299	1.90918e-123
5.063832	1.9632e-123
5.063364	2.01875e-123
5.062897	2.07587e-123
5.062430	2.13461e-123
5.061962	2.19501e-123
5.061495	2.25711e-123
5.061027	2.32098e-123
5.060560	2.38665e-123
5.060093	2.45418e-123
5.059625	2.52363e-123
5.059158	2.59503e-123
5.058691	2.66846e-123
5.058223	2.74396e-123
5.057756	2.8216e-123
5.057288	2.90144e-123
5.056821	2.98354e-123
5.056354	3.06796e-123
5.055886	3.15476e-123
5.055419	3.24403e-123
5.054951	3.33582e-123
5.054484	3.4302e-123
5.054017	3.52726e-123
5.053549	3.62706e-123
5.053082	3.72969e-123
5.052615	3.83522e-123
5.052147	3.94373e-123
5.051680	4.05532e-123
5.051212	4.17006e-123
5.050745	4.28805e-123
5.050278	4.40938e-123
5.049810	4.53414e-123
5.049343	4.66243e-123
5.048875	4.79435e-123
5.048408	4.93e-123
5.047941	5.06949e-123
5.047473	5.21293e-123
5.047006	5.36042e-123
5.046539	5.51209e-123
5.046071	5.66805e-123
5.045604	5.82842e-123
5.045136	5.99332e-123
5.044669	6.1629e-123
5.044202	6.33727e-123
5.043734	6.51657e-123
5.043267	6.70095e-123
5.042799	6.89054e-123
5.042332	7.0855e-123
5.041865	7.28598e-123
5.041397	7.49212e-123
5.040930	7.7041e-123
5.040463	7.92207e-123
5.039995	8.14621e-123
5.039528	8.3767e-123
5.039060	8.6137e-123
5.038593	8.85741e-123
5.038126	9.10801e-123
5.037658	9.36571e-123
5.037191	9.63069e-123
5.036723	9.90317e-123
5.036256	1.01834e-122
5.035789	1.04715e-122
5.035321	1.07677e-122
5.034854	1.10724e-122
5.034387	1.13857e-122
5.033919	1.17078e-122
5.033452	1.2039e-122
5.032984	1.23797e-122
5.032517	1.27299e-122
5.032050	1.30901e-122
5.031582	1.34604e-122
5.031115	1.38412e-122
5.030647	1.42328e-122
5.030180	1.46355e-122
5.029713	1.50496e-122
5.029245	1.54754e-122
5.028778	1.59132e-122
5.028311	1.63634e-122
5.027843	1.68264e-122
5.027376	1.73024e-122
5.026908	1.7792e-122
5.026441	1.82953e-122
5.025974	1.88129e-122
5.025506	1.93452e-122
5.025039	1.98925e-122
5.024571	2.04553e-122
5.024104	2.1034e-122
5.023637	2.16291e-122
5.023169	2.2241e-122
5.022702	2.28702e-122
5.022234	2.35173e-122
5.021767	2.41826e-122
5.021300	2.48668e-122
5.020832	2.55703e-122
5.020365	2.62937e-122
5.019898	2.70376e-122
5.019430	2.78025e-122
5.018963	2.85891e-122
5.018495	2.93979e-122
5.018028	3.02296e-122
5.017561	3.10848e-122
5.017093	3.19643e-122
5.016626	3.28685e-122
5.016158	3.37984e-122
5.015691	3.47546e-122
5.015224	3.57379e-122
5.014756	3.67489e-122
5.014289	3.77886e-122
5.013822	3.88576e-122
5.013354	3.99569e-122
5.012887	4.10873e-122
5.012419	4.22497e-122
5.011952	4.3445e-122
5.011485	4.46741e-122
5.011017	4.59379e-122
5.010550	4.72375e-122
5.010082	4.85739e-122
5.009615	4.9948e-122
5.009148	5.13611e-122
5.008680	5.28141e-122
5.008213	5.43082e-122
5.007746	5.58446e-122
5.007278	5.74244e-122
5.006811	5.90489e-122
5.006343	6.07194e-122
5.005876	6.24372e-122
5.005409	6.42035e-122
5.004941	6.60198e-122
5.004474	6.78875e-122
5.004006	6.9808e-122
5.003539	7.17829e-122
5.003072	7.38136e-122
5.002604	7.59017e-122
5.002137	7.80489e-122
5.001670	8.02569e-122
5.001202	8.25273e-122
5.000735	8.4862e-122
5.000267	8.72626e-122
4.999800	8.97312e-122
4.999333	9.22697e-122
4.998865	9.48799e-122
4.998398	9.75639e-122
4.997930	1.00324e-121
4.997463	1.03162e-121
4.996996	1.0608e-121
4.996528	1.09081e-121
4.996061	1.12167e-121
4.995594	1.1534e-121
4.995126	1.18603e-121
4.994659	1.21958e-121
4.994191	1.25408e-121
4.993724	1.28956e-121
4.993257	1.32604e-121
4.992789	1.36355e-121
4.992322	1.40212e-121
4.991854	1.44179e-121
4.991387	1.48257e-121
4.990920	1.52451e-121
4.990452	1.56764e-121
4.989985	1.61198e-121
4.989518	1.65758e-121
4.989050	1.70447e-121
4.988583	1.75269e-121
4.988115	1.80227e-121
4.987648	1.85325e-121
4.987181	1.90568e-121
4.986713	1.95958e-121
4.986246	2.01502e-121
4.985778	2.07202e-121
4.985311	2.13063e-121
4.984844	2.1909e-121
4.984376	2.25287e-121
4.983909	2.3166e-121
4.983442	2.38213e-121
4.982974	2.44952e-121
4.982507	2.51881e-121
4.982039	2.59006e-121
4.981572	2.66333e-121
4.981105	2.73866e-121
4.980637	2.81613e-121
4.980170	2.89579e-121
4.979702	2.97771e-121
4.979235	3.06194e-121
4.978768	3.14855e-121
4.978300	3.23762e-121
4.977833	3.3292e-121
4.977365	3.42337e-121
4.976898	3.52021e-121
4.976431	3.61978e-121
4.975963	3.72218e-121
4.975496	3.82746e-121
4.975029	3.93573e-121
4.974561	4.04706e-121
4.974094	4.16154e-121
4.973626	4.27925e-121
4.973159	4.4003e-121
4.972692	4.52477e-121
4.972224	4.65276e-121
4.971757	4.78437e-121
4.971289	4.9197e-121
4.970822	5.05886e-121
4.970355	5.20195e-121
4.969887	5.3491e-121
4.969420	5.5004e-121
4.968953	5.65599e-121
4.968485	5.81597e-121
4.968018	5.98048e-121
4.967550	6.14965e-121
4.967083	6.3236e-121
4.966616	6.50246e-121
4.966148	6.68639e-121
4.965681	6.87552e-121
4.965213	7.07e-121
4.964746	7.26998e-121
4.964279	7.47562e-121
4.963811	7.68707e-121
4.963344	7.9045e-121
4.962877	8.12808e-121
4.962409	8.35799e-121
4.961942	8.5944e-121
4.961474	8.83749e-121
4.961007	9.08747e-121
4.960540	9.34451e-121
4.960072	9.60882e-121
4.959605	9.8806e-121
4.959137	1.01601e-120
4.958670	1.04475e-120
4.958203	1.0743e-120
4.957735	1.10468e-120
4.957268	1.13593e-120
4.956801	1.16806e-120
4.956333	1.2011e-120
4.955866	1.23507e-120
4.955398	1.27e-120
4.954931	1.30592e-120
4.954464	1.34286e-120
4.953996	1.38084e-120
4.953529	1.4199e-120
4.953061	1.46006e-120
4.952594	1.50136e-120
4.952127	1.54382e-120
4.951659	1.58749e-120
4.951192	1.63239e-120
4.950725	1.67856e-120
4.950257	1.72604e-120
4.949790	1.77486e-120
4.949322	1.82506e-120
4.948855	1.87668e-120
4.948388	1.92976e-120
4.947920	1.98434e-120
4.947453	2.04046e-120
4.946985	2.09818e-120
4.946518	2.15752e-120
4.946051	2.21854e-120
4.945583	2.28129e-120
4.945116	2.34581e-120
4.944649	2.41216e-120
4.944181	2.48039e-120
4.943714	2.55054e-120
4.943246	2.62268e-120
4.942779	2.69686e-120
4.942312	2.77313e-120
4.941844	2.85157e-120
4.941377	2.93222e-120
4.940909	3.01515e-120
4.940442	3.10043e-120
4.939975	3.18812e-120
4.939507	3.27829e-120
4.939040	3.37101e-120
4.938573	3.46635e-120
4.938105	3.56439e-120
4.937638	3.6652e-120
4.937170	3.76886e-120
4.936703	3.87546e-120
4.936236	3.98507e-120
4.935768	4.09777e-120
4.935301	4.21367e-120
4.934833	4.33284e-120
4.934366	4.45539e-120
4.933899	4.5814e-120
4.933431	4.71097e-120
4.932964	4.84421e-120
4.932496	4.98121e-120
4.932029	5.12209e-120
4.931562	5.26696e-120
4.931094	5.41592e-120
4.930627	5.56909e-120
4.930160	5.7266e-120
4.929692	5.88856e-120
4.929225	6.0551e-120
4.928757	6.22635e-120
4.928290	6.40244e-120
4.927823	6.58351e-120
4.927355	6.7697e-120
4.926888	6.96116e-120
4.926420	7.15804e-120
4.925953	7.36048e-120
4.925486	7.56864e-120
4.925018	7.7827e-120
4.924551	8.0028e-120
4.924084	8.22913e-120
4.923616	8.46187e-120
4.923149	8.70118e-120
4.922681	8.94726e-120
4.922214	9.2003e-120
4.921747	9.4605e-120
4.921279	9.72805e-120
4.920812	1.00032e-119
4.920344	1.02861e-119
4.919877	1.0577e-119
4.919410	1.08761e-119
4.918942	1.11837e-119
4.918475	1.15e-119
4.918008	1.18252e-119
4.917540	1.21596e-119
4.917073	1.25035e-119
4.916605	1.28571e-119
4.916138	1.32207e-119
4.915671	1.35946e-119
4.915203	1.39791e-119
4.914736	1.43744e-119
4.914268	1.47809e-119
4.913801	1.51989e-119
4.913334	1.56288e-119
4.912866	1.60707e-119
4.912399	1.65252e-119
4.911932	1.69926e-119
4.911464	1.74731e-119
4.910997	1.79673e-119
4.910529	1.84754e-119
4.910062	1.89979e-119
4.909595	1.95351e-119
4.909127	2.00876e-119
4.908660	2.06556e-119
4.908192	2.12398e-119
4.907725	2.18404e-119
4.907258	2.24581e-119
4.906790	2.30932e-119
4.906323	2.37462e-119
4.905856	2.44178e-119
4.905388	2.51083e-119
4.904921	2.58184e-119
4.904453	2.65485e-119
4.903986	2.72993e-119
4.903519	2.80713e-119
4.903051	2.88651e-119
4.902584	2.96814e-119
4.902116	3.05207e-119
4.901649	3.13838e-119
4.901182	3.22713e-119
4.900714	3.31839e-119
4.900247	3.41223e-119
4.899780	3.50873e-119
4.899312	3.60795e-119
4.898845	3.70998e-119
4.898377	3.81489e-119
4.897910	3.92277e-119
4.897443	4.03371e-119
4.896975	4.14777e-119
4.896508	4.26507e-119
4.896040	4.38568e-119
4.895573	4.5097e-119
4.895106	4.63722e-119
4.894638	4.76836e-119
4.894171	4.9032e-119
4.893704	5.04185e-119
4.893236	5.18443e-119
4.892769	5.33103e-119
4.892301	5.48178e-119
4.891834	5.6368e-119
4.891367	5.79619e-119
4.890899	5.9601e-119
4.890432	6.12864e-119
4.889964	6.30194e-119
4.889497	6.48015e-119
4.889030	6.66339e-119
4.888562	6.85182e-119
4.888095	7.04557e-119
4.887627	7.2448e-119
4.887160	7.44967e-119
4.886693	7.66033e-119
4.886225	7.87694e-119
4.885758	8.09968e-119
4.885291	8.32872e-119
4.884823	8.56423e-119
4.884356	8.80641e-119
4.883888	9.05543e-119
4.883421	9.31149e-119
4.882954	9.57479e-119
4.882486	9.84554e-119
4.882019	1.01239e-118
4.881551	1.04102e-118
4.881084	1.07046e-118
4.880617	1.10073e-118
4.880149	1.13185e-118
4.879682	1.16386e-118
4.879215	1.19677e-118
4.878747	1.23061e-118
4.878280	1.26541e-118
4.877812	1.30119e-118
4.877345	1.33798e-118
4.876878	1.37581e-118
4.876410	1.41472e-118
4.875943	1.45472e-118
4.875475	1.49585e-118
4.875008	1.53815e-118
4.874541	1.58164e-118
4.874073	1.62637e-118
4.873606	1.67235e-118
4.873139	1.71964e-118
4.872671	1.76827e-118
4.872204	1.81827e-118
4.871736	1.86968e-118
4.871269	1.92255e-118
4.870802	1.97691e-118
4.870334	2.03281e-118
4.869867	2.09029e-118
4.869399	2.14939e-118
4.868932	2.21016e-118
4.868465	2.27266e-118
4.867997	2.33692e-118
4.867530	2.403e-118
4.867063	2.47094e-118
4.866595	2.54081e-118
4.866128	2.61265e-118
4.865660	2.68653e-118
4.865193	2.76249e-118
4.864726	2.8406e-118
4.864258	2.92092e-118
4.863791	3.0035e-118
4.863323	3.08843e-118
4.862856	3.17575e-118
4.862389	3.26555e-118
4.861921	3.35788e-118
4.861454	3.45282e-118
4.860987	3.55045e-118
4.860519	3.65084e-118
4.860052	3.75407e-118
4.859584	3.86021e-118
4.859117	3.96936e-118
4.858650	4.08159e-118
4.858182	4.19699e-118
4.857715	4.31566e-118
4.857247	4.43768e-118
4.856780	4.56316e-118
4.856313	4.69218e-118
4.855845	4.82484e-118
4.855378	4.96126e-118
4.854911	5.10154e-118
4.854443	5.24578e-118
4.853976	5.3941e-118
4.853508	5.54661e-118
4.853041	5.70344e-118
4.852574	5.86469e-118
4.852106	6.03051e-118
4.851639	6.20102e-118
4.851171	6.37634e-118
4.850704	6.55663e-118
4.850237	6.74201e-118
4.849769	6.93263e-118
4.849302	7.12864e-118
4.848835	7.33019e-118
4.848367	7.53744e-118
4.847900	7.75054e-118
4.847432	7.96968e-118
4.846965	8.19501e-118
4.846498	8.42671e-118
4.846030	8.66496e-118
4.845563	8.90994e-118
4.845095	9.16185e-118
4.844628	9.42089e-118
4.844161	9.68724e-118
4.843693	9.96113e-118
4.843226	1.02428e-117
4.842758	1.05324e-117
4.842291	1.08301e-117
4.841824	1.11363e-117
4.841356	1.14512e-117
4.840889	1.17749e-117
4.840422	1.21078e-117
4.839954	1.24502e-117
4.839487	1.28022e-117
4.839019	1.31641e-117
4.838552	1.35363e-117
4.838085	1.3919e-117
4.837617	1.43125e-117
4.837150	1.47172e-117
4.836682	1.51332e-117
4.836215	1.55611e-117
4.835748	1.6001e-117
4.835280	1.64534e-117
4.834813	1.69186e-117
4.834346	1.73969e-117
4.833878	1.78888e-117
4.833411	1.83945e-117
4.832943	1.89145e-117
4.832476	1.94493e-117
4.832009	1.99992e-117
4.831541	2.05646e-117
4.831074	2.1146e-117
4.830606	2.17438e-117
4.830139	2.23585e-117
4.829672	2.29906e-117
4.829204	2.36406e-117
4.828737	2.43089e-117
4.828270	2.49962e-117
4.827802	2.57029e-117
4.827335	2.64295e-117
4.826867	2.71767e-117
4.826400	2.7945e-117
4.825933	2.8735e-117
4.825465	2.95474e-117
4.824998	3.03827e-117
4.824530	3.12417e-117
4.824063	3.21249e-117
4.823596	3.30331e-117
4.823128	3.3967e-117
4.822661	3.49273e-117
4.822194	3.59147e-117
4.821726	3.693e-117
4.821259	3.7974e-117
4.820791	3.90476e-117
4.820324	4.01515e-117
4.819857	4.12865e-117
4.819389	4.24537e-117
4.818922	4.36539e-117
4.818454	4.4888e-117
4.817987	4.6157e-117
4.817520	4.74619e-117
4.817052	4.88036e-117
4.816585	5.01833e-117
4.816118	5.1602e-117
4.815650	5.30607e-117
4.815183	5.45608e-117
4.814715	5.61032e-117
4.814248	5.76892e-117
4.813781	5.93201e-117
4.813313	6.0997e-117
4.812846	6.27214e-117
4.812378	6.44945e-117
4.811911	6.63177e-117
4.811444	6.81925e-117
4.810976	7.01202e-117
4.810509	7.21025e-117
4.810042	7.41408e-117
4.809574	7.62367e-117
4.809107	7.83918e-117
4.808639	8.06079e-117
4.808172	8.28866e-117
4.807705	8.52297e-117
4.807237	8.76391e-117
4.806770	9.01165e-117
4.806302	9.2664e-117
4.805835	9.52835e-117
4.805368	9.79771e-117
4.804900	1.00747e-116
4.804433	1.03595e-116
4.803966	1.06523e-116
4.803498	1.09534e-116
4.803031	1.12631e-116
4.802563	1.15815e-116
4.802096	1.19089e-116
4.801629	1.22455e-116
4.801161	1.25917e-116
4.800694	1.29476e-116
4.800226	1.33136e-116
4.799759	1.369e-116
4.799292	1.4077e-116
4.798824	1.44749e-116
4.798357	1.48841e-116
4.797889	1.53048e-116
4.797422	1.57374e-116
4.796955	1.61823e-116
4.796487	1.66397e-116
4.796020	1.71101e-116
4.795553	1.75938e-116
4.795085	1.80911e-116
4.794618	1.86025e-116
4.794150	1.91283e-116
4.793683	1.9669e-116
4.793216	2.0225e-116
4.792748	2.07967e-116
4.792281	2.13846e-116
4.791813	2.19891e-116
4.791346	2.26107e-116
4.790879	2.32498e-116
4.790411	2.3907e-116
4.789944	2.45828e-116
4.789477	2.52777e-116
4.789009	2.59922e-116
4.788542	2.67269e-116
4.788074	2.74824e-116
4.787607	2.82592e-116
4.787140	2.9058e-116
4.786672	2.98794e-116
4.786205	3.0724e-116
4.785737	3.15925e-116
4.785270	3.24855e-116
4.784803	3.34037e-116
4.784335	3.43479e-116
4.783868	3.53188e-116
4.783401	3.63172e-116
4.782933	3.73437e-116
4.782466	3.83993e-116
4.781998	3.94847e-116
4.781531	4.06008e-116
4.781064	4.17484e-116
4.780596	4.29284e-116
4.780129	4.41419e-116
4.779661	4.53896e-116
4.779194	4.66725e-116
4.778727	4.79918e-116
4.778259	4.93483e-116
4.777792	5.07432e-116
4.777325	5.21775e-116
4.776857	5.36523e-116
4.776390	5.51688e-116
4.775922	5.67282e-116
4.775455	5.83316e-116
4.774988	5.99804e-116
4.774520	6.16758e-116
4.774053	6.3419e-116
4.773585	6.52116e-116
4.773118	6.70548e-116
4.772651	6.89501e-116
4.772183	7.0899e-116
4.771716	7.2903e-116
4.771249	7.49636e-116
4.770781	7.70824e-116
4.770314	7.92611e-116
4.769846	8.15014e-116
4.769379	8.38051e-116
4.768912	8.61738e-116
4.768444	8.86095e-116
4.767977	9.1114e-116
4.767509	9.36893e-116
4.767042	9.63373e-116
4.766575	9.90603e-116
4.766107	1.0186e-115
4.765640	1.04739e-115
4.765173	1.077e-115
4.764705	1.10744e-115
4.764238	1.13874e-115
4.763770	1.17092e-115
4.763303	1.20402e-115
4.762836	1.23805e-115
4.762368	1.27304e-115
4.761901	1.30902e-115
4.761433	1.34602e-115
4.760966	1.38406e-115
4.760499	1.42318e-115
4.760031	1.46341e-115
4.759564	1.50477e-115
4.759097	1.5473e-115
4.758629	1.59103e-115
4.758162	1.636e-115
4.757694	1.68224e-115
4.757227	1.72978e-115
4.756760	1.77867e-115
4.756292	1.82894e-115
4.755825	1.88063e-115
4.755357	1.93379e-115
4.754890	1.98844e-115
4.754423	2.04464e-115
4.753955	2.10243e-115
4.753488	2.16185e-115
4.753020	2.22295e-115
4.752553	2.28578e-115
4.752086	2.35038e-115
4.751618	2.41681e-115
4.751151	2.48511e-115
4.750684	2.55535e-115
4.750216	2.62757e-115
4.749749	2.70183e-115
4.749281	2.77819e-115
4.748814	2.85671e-115
4.748347	2.93745e-115
4.747879	3.02047e-115
4.747412	3.10584e-115
4.746944	3.19361e-115
4.746477	3.28387e-115
4.746010	3.37668e-115
4.745542	3.47211e-115
4.745075	3.57024e-115
4.744608	3.67114e-115
4.744140	3.7749e-115
4.743673	3.88158e-115
4.743205	3.99128e-115
4.742738	4.10409e-115
4.742271	4.22007e-115
4.741803	4.33934e-115
4.741336	4.46198e-115
4.740868	4.58808e-115
4.740401	4.71775e-115
4.739934	4.85108e-115
4.739466	4.98818e-115
4.738999	5.12915e-115
4.738532	5.2741e-115
4.738064	5.42316e-115
4.737597	5.57642e-115
4.737129	5.73402e-115
4.736662	5.89607e-115
4.736195	6.0627e-115
4.735727	6.23404e-115
4.735260	6.41022e-115
4.734792	6.59137e-115
4.734325	6.77765e-115
4.733858	6.96919e-115
4.733390	7.16615e-115
4.732923	7.36867e-115
4.732456	7.57691e-115
4.731988	7.79104e-115
4.731521	8.01122e-115
4.731053	8.23762e-115
4.730586	8.47042e-115
4.730119	8.70979e-115
4.729651	8.95594e-115
4.729184	9.20903e-115
4.728716	9.46928e-115
4.728249	9.73689e-115
4.727782	1.00121e-114
4.727314	1.0295e-114
4.726847	1.05859e-114
4.726380	1.08851e-114
4.725912	1.11927e-114
4.725445	1.1509e-114
4.724977	1.18342e-114
4.724510	1.21687e-114
4.724043	1.25126e-114
4.723575	1.28662e-114
4.723108	1.32298e-114
4.722640	1.36036e-114
4.722173	1.3988e-114
4.721706	1.43833e-114
4.721238	1.47898e-114
4.720771	1.52078e-114
4.720304	1.56375e-114
4.719836	1.60794e-114
4.719369	1.65338e-114
4.718901	1.7001e-114
4.718434	1.74815e-114
4.717967	1.79755e-114
4.717499	1.84835e-114
4.717032	1.90058e-114
4.716564	1.95429e-114
4.716097	2.00951e-114
4.715630	2.0663e-114
4.715162	2.12469e-114
4.714695	2.18473e-114
4.714228	2.24647e-114
4.713760	2.30995e-114
4.713293	2.37522e-114
4.712825	2.44234e-114
4.712358	2.51136e-114
4.711891	2.58233e-114
4.711423	2.6553e-114
4.710956	2.73033e-114
4.710488	2.80749e-114
4.710021	2.88682e-114
4.709554	2.9684e-114
4.709086	3.05228e-114
4.708619	3.13853e-114
4.708151	3.22722e-114
4.707684	3.31841e-114
4.707217	3.41218e-114
4.706749	3.5086e-114
4.706282	3.60775e-114
4.705815	3.70969e-114
4.705347	3.81452e-114
4.704880	3.92231e-114
4.704412	4.03314e-114
4.703945	4.14711e-114
4.703478	4.2643e-114
4.703010	4.38479e-114
4.702543	4.5087e-114
4.702075	4.6361e-114
4.701608	4.7671e-114
4.701141	4.90181e-114
4.700673	5.04032e-114
4.700206	5.18274e-114
4.699739	5.32919e-114
4.699271	5.47978e-114
4.698804	5.63462e-114
4.698336	5.79383e-114
4.697869	5.95755e-114
4.697402	6.12589e-114
4.696934	6.29898e-114
4.696467	6.47697e-114
4.695999	6.65999e-114
4.695532	6.84818e-114
4.695065	7.04168e-114
4.694597	7.24065e-114
4.694130	7.44525e-114
4.693663	7.65562e-114
4.693195	7.87194e-114
4.692728	8.09437e-114
4.692260	8.32309e-114
4.691793	8.55826e-114
4.691326	8.80008e-114
4.690858	9.04874e-114
4.690391	9.30442e-114
4.689923	9.56732e-114
4.689456	9.83765e-114
4.688989	1.01156e-113
4.688521	1.04014e-113
4.688054	1.06953e-113
4.687587	1.09975e-113
4.687119	1.13083e-113
4.686652	1.16278e-113
4.686184	1.19564e-113
4.685717	1.22942e-113
4.685250	1.26416e-113
4.684782	1.29988e-113
4.684315	1.3366e-113
4.683847	1.37437e-113
4.683380	1.4132e-113
4.682913	1.45313e-113
4.682445	1.49419e-113
4.681978	1.53641e-113
4.681511	1.57982e-113
4.681043	1.62446e-113
4.680576	1.67036e-113
4.680108	1.71755e-113
4.679641	1.76608e-113
4.679174	1.81598e-113
4.678706	1.86729e-113
4.678239	1.92005e-113
4.677771	1.9743e-113
4.677304	2.03008e-113
4.676837	2.08744e-113
4.676369	2.14642e-113
4.675902	2.20706e-113
4.675435	2.26942e-113
4.674967	2.33354e-113
4.674500	2.39947e-113
4.674032	2.46727e-113
4.673565	2.53698e-113
4.673098	2.60866e-113
4.672630	2.68236e-113
4.672163	2.75815e-113
4.671695	2.83608e-113
4.671228	2.91621e-113
4.670761	2.9986e-113
4.670293	3.08332e-113
4.669826	3.17043e-113
4.669359	3.26001e-113
4.668891	3.35212e-113
4.668424	3.44682e-113
4.667956	3.54421e-113
4.667489	3.64434e-113
4.667022	3.74731e-113
4.666554	3.85318e-113
4.666087	3.96204e-113
4.665619	4.07398e-113
4.665152	4.18909e-113
4.664685	4.30744e-113
4.664217	4.42914e-113
4.663750	4.55427e-113
4.663282	4.68294e-113
4.662815	4.81525e-113
4.662348	4.95129e-113
4.661880	5.09118e-113
4.661413	5.23502e-113
4.660946	5.38292e-113
4.660478	5.535e-113
4.660011	5.69138e-113
4.659543	5.85217e-113
4.659076	6.01751e-113
4.658609	6.18751e-113
4.658141	6.36232e-113
4.657674	6.54207e-113
4.657206	6.7269e-113
4.656739	6.91695e-113
4.656272	7.11236e-113
4.655804	7.3133e-113
4.655337	7.51992e-113
4.654870	7.73237e-113
4.654402	7.95082e-113
4.653935	8.17544e-113
4.653467	8.40641e-113
4.653000	8.6439e-113
4.652533	8.88811e-113
4.652065	9.13921e-113
4.651598	9.3974e-113
4.651130	9.66289e-113
4.650663	9.93588e-113
4.650196	1.02166e-112
4.649728	1.05052e-112
4.649261	1.0802e-112
4.648794	1.11072e-112
4.648326	1.1421e-112
4.647859	1.17436e-112
4.647391	1.20754e-112
4.646924	1.24165e-112
4.646457	1.27673e-112
4.645989	1.3128e-112
4.645522	1.34988e-112
4.645054	1.38802e-112
4.644587	1.42723e-112
4.644120	1.46755e-112
4.643652	1.50901e-112
4.643185	1.55164e-112
4.642718	1.59547e-112
4.642250	1.64055e-112
4.641783	1.68689e-112
4.641315	1.73455e-112
4.640848	1.78355e-112
4.640381	1.83393e-112
4.639913	1.88574e-112
4.639446	1.93901e-112
4.638978	1.99379e-112
4.638511	2.05012e-112
4.638044	2.10803e-112
4.637576	2.16758e-112
4.637109	2.22882e-112
4.636642	2.29178e-112
4.636174	2.35652e-112
4.635707	2.42309e-112
4.635239	2.49154e-112
4.634772	2.56193e-112
4.634305	2.6343e-112
4.633837	2.70872e-112
4.633370	2.78524e-112
4.632902	2.86392e-112
4.632435	2.94482e-112
4.631968	3.02801e-112
4.631500	3.11355e-112
4.631033	3.2015e-112
4.630566	3.29194e-112
4.630098	3.38493e-112
4.629631	3.48055e-112
4.629163	3.57887e-112
4.628696	3.67997e-112
4.628229	3.78393e-112
4.627761	3.89082e-112
4.627294	4.00073e-112
4.626826	4.11374e-112
4.626359	4.22995e-112
4.625892	4.34943e-112
4.625424	4.4723e-112
4.624957	4.59863e-112
4.624490	4.72854e-112
4.624022	4.86211e-112
4.623555	4.99945e-112
4.623087	5.14068e-112
4.622620	5.28589e-112
4.622153	5.43521e-112
4.621685	5.58874e-112
4.621218	5.74661e-112
4.620750	5.90894e-112
4.620283	6.07585e-112
4.619816	6.24748e-112
4.619348	6.42395e-112
4.618881	6.60541e-112
4.618413	6.792e-112
4.617946	6.98386e-112
4.617479	7.18113e-112
4.617011	7.38398e-112
4.616544	7.59256e-112
4.616077	7.80702e-112
4.615609	8.02755e-112
4.615142	8.2543e-112
4.614674	8.48746e-112
4.614207	8.72721e-112
4.613740	8.97373e-112
4.613272	9.2272e-112
4.612805	9.48784e-112
4.612337	9.75584e-112
4.611870	1.00314e-111
4.611403	1.03148e-111
4.610935	1.06061e-111
4.610468	1.09057e-111
4.610001	1.12138e-111
4.609533	1.15305e-111
4.609066	1.18562e-111
4.608598	1.21911e-111
4.608131	1.25354e-111
4.607664	1.28895e-111
4.607196	1.32536e-111
4.606729	1.3628e-111
4.606261	1.40129e-111
4.605794	1.44087e-111
4.605327	1.48157e-111
4.604859	1.52342e-111
4.604392	1.56645e-111
4.603925	1.61069e-111
4.603457	1.65619e-111
4.602990	1.70297e-111
4.602522	1.75107e-111
4.602055	1.80053e-111
4.601588	1.85139e-111
4.601120	1.90368e-111
4.600653	1.95745e-111
4.600185	2.01274e-111
4.599718	2.06959e-111
4.599251	2.12804e-111
4.598783	2.18815e-111
4.598316	2.24995e-111
4.597849	2.3135e-111
4.597381	2.37885e-111
4.596914	2.44604e-111
4.596446	2.51513e-111
4.595979	2.58617e-111
4.595512	2.65921e-111
4.595044	2.73432e-111
4.594577	2.81155e-111
4.594109	2.89096e-111
4.593642	2.97261e-111
4.593175	3.05657e-111
4.592707	3.14291e-111
4.592240	3.23167e-111
4.591773	3.32295e-111
4.591305	3.4168e-111
4.590838	3.51331e-111
4.590370	3.61254e-111
4.589903	3.71457e-111
4.589436	3.81949e-111
4.588968	3.92736e-111
4.588501	4.03829e-111
4.588033	4.15234e-111
4.587566	4.26962e-111
4.587099	4.39021e-111
4.586631	4.51421e-111
4.586164	4.64171e-111
4.585697	4.7728e-111
4.585229	4.9076e-111
4.584762	5.04621e-111
4.584294	5.18873e-111
4.583827	5.33528e-111
4.583360	5.48597e-111
4.582892	5.64091e-111
4.582425	5.80022e-111
4.581957	5.96404e-111
4.581490	6.13248e-111
4.581023	6.30568e-111
4.580555	6.48377e-111
4.580088	6.66689e-111
4.579621	6.85518e-111
4.579153	7.04879e-111
4.578686	7.24787e-111
4.578218	7.45257e-111
4.577751	7.66305e-111
4.577284	7.87947e-111
4.576816	8.10201e-111
4.576349	8.33083e-111
4.575881	8.56611e-111
4.575414	8.80804e-111
4.574947	9.05679e-111
4.574479	9.31258e-111
4.574012	9.57559e-111
4.573545	9.84602e-111
4.573077	1.01241e-110
4.572610	1.041e-110
4.572142	1.0704e-110
4.571675	1.10063e-110
4.571208	1.13172e-110
4.570740	1.16368e-110
4.570273	1.19654e-110
4.569805	1.23033e-110
4.569338	1.26508e-110
4.568871	1.30081e-110
4.568403	1.33754e-110
4.567936	1.37532e-110
4.567468	1.41416e-110
4.567001	1.4541e-110
4.566534	1.49516e-110
4.566066	1.53739e-110
4.565599	1.5808e-110
4.565132	1.62545e-110
4.564664	1.67135e-110
4.564197	1.71855e-110
4.563729	1.76709e-110
4.563262	1.81699e-110
4.562795	1.8683e-110
4.562327	1.92107e-110
4.561860	1.97532e-110
4.561392	2.0311e-110
4.560925	2.08846e-110
4.560458	2.14744e-110
4.559990	2.20808e-110
4.559523	2.27044e-110
4.559056	2.33456e-110
4.558588	2.40049e-110
4.558121	2.46828e-110
4.557653	2.53798e-110
4.557186	2.60966e-110
4.556719	2.68335e-110
4.556251	2.75913e-110
4.555784	2.83705e-110
4.555316	2.91717e-110
4.554849	2.99955e-110
4.554382	3.08425e-110
4.553914	3.17135e-110
4.553447	3.26091e-110
4.552980	3.353e-110
4.552512	3.44768e-110
4.552045	3.54504e-110
4.551577	3.64515e-110
4.551110	3.74809e-110
4.550643	3.85393e-110
4.550175	3.96276e-110
4.549708	4.07467e-110
4.549240	4.18973e-110
4.548773	4.30805e-110
4.548306	4.4297e-110
4.547838	4.55479e-110
4.547371	4.68342e-110
4.546904	4.81567e-110
4.546436	4.95166e-110
4.545969	5.09149e-110
4.545501	5.23526e-110
4.545034	5.3831e-110
4.544567	5.53511e-110
4.544099	5.69141e-110
4.543632	5.85213e-110
4.543164	6.01738e-110
4.542697	6.18731e-110
4.542230	6.36202e-110
4.541762	6.54168e-110
4.541295	6.7264e-110
4.540828	6.91634e-110
4.540360	7.11164e-110
4.539893	7.31246e-110
4.539425	7.51895e-110
4.538958	7.73127e-110
4.538491	7.94958e-110
4.538023	8.17406e-110
4.537556	8.40488e-110
4.537088	8.64221e-110
4.536621	8.88625e-110
4.536154	9.13717e-110
4.535686	9.39518e-110
4.535219	9.66048e-110
4.534752	9.93327e-110
4.534284	1.02138e-109
4.533817	1.05022e-109
4.533349	1.07987e-109
4.532882	1.11036e-109
4.532415	1.14172e-109
4.531947	1.17396e-109
4.531480	1.2071e-109
4.531012	1.24119e-109
4.530545	1.27624e-109
4.530078	1.31227e-109
4.529610	1.34933e-109
4.529143	1.38743e-109
4.528676	1.4266e-109
4.528208	1.46689e-109
4.527741	1.50831e-109
4.527273	1.5509e-109
4.526806	1.59469e-109
4.526339	1.63972e-109
4.525871	1.68601e-109
4.525404	1.73362e-109
4.524936	1.78257e-109
4.524469	1.8329e-109
4.524002	1.88466e-109
4.523534	1.93787e-109
4.523067	1.99259e-109
4.522599	2.04885e-109
4.522132	2.1067e-109
4.521665	2.16619e-109
4.521197	2.22735e-109
4.520730	2.29024e-109
4.520263	2.35491e-109
4.519795	2.4214e-109
4.519328	2.48977e-109
4.518860	2.56007e-109
4.518393	2.63235e-109
4.517926	2.70668e-109
4.517458	2.7831e-109
4.516991	2.86168e-109
4.516523	2.94248e-109
4.516056	3.02557e-109
4.515589	3.11099e-109
4.515121	3.19883e-109
4.514654	3.28915e-109
4.514187	3.38202e-109
4.513719	3.47751e-109
4.513252	3.57569e-109
4.512784	3.67665e-109
4.512317	3.78046e-109
4.511850	3.8872e-109
4.511382	3.99695e-109
4.510915	4.10981e-109
4.510447	4.22584e-109
4.509980	4.34516e-109
4.509513	4.46784e-109
4.509045	4.59398e-109
4.508578	4.72369e-109
4.508111	4.85706e-109
4.507643	4.99419e-109
4.507176	5.1352e-109
4.506708	5.28019e-109
4.506241	5.42927e-109
4.505774	5.58255e-109
4.505306	5.74017e-109
4.504839	5.90224e-109
4.504371	6.06888e-109
4.503904	6.24022e-109
4.503437	6.4164e-109
4.502969	6.59756e-109
4.502502	6.78383e-109
4.502035	6.97536e-109
4.501567	7.1723e-109
4.501100	7.3748e-109
4.500632	7.58301e-109
4.500165	7.7971e-109
4.499698	8.01724e-109
4.499230	8.24359e-109
4.498763	8.47633e-109
4.498295	8.71564e-109
4.497828	8.9617e-109
4.497361	9.21472e-109
4.496893	9.47487e-109
4.496426	9.74237e-109
4.495959	1.00174e-108
4.495491	1.03002e-108
4.495024	1.0591e-108
4.494556	1.089e-108
4.494089	1.11975e-108
4.493622	1.15136e-108
4.493154	1.18387e-108
4.492687	1.21729e-108
4.492219	1.25166e-108
4.491752	1.28699e-108
4.491285	1.32333e-108
4.490817	1.36069e-108
4.490350	1.3991e-108
4.489883	1.4386e-108
4.489415	1.47922e-108
4.488948	1.52098e-108
4.488480	1.56392e-108
4.488013	1.60807e-108
4.487546	1.65347e-108
4.487078	1.70015e-108
4.486611	1.74814e-108
4.486143	1.7975e-108
4.485676	1.84824e-108
4.485209	1.90042e-108
4.484741	1.95407e-108
4.484274	2.00924e-108
4.483807	2.06596e-108
4.483339	2.12428e-108
4.482872	2.18425e-108
4.482404	2.24592e-108
4.481937	2.30932e-108
4.481470	2.37452e-108
4.481002	2.44155e-108
4.480535	2.51048e-108
4.480067	2.58135e-108
4.479600	2.65422e-108
4.479133	2.72915e-108
4.478665	2.80619e-108
4.478198	2.88541e-108
4.477730	2.96687e-108
4.477263	3.05063e-108
4.476796	3.13674e-108
4.476328	3.2253e-108
4.475861	3.31635e-108
4.475394	3.40997e-108
4.474926	3.50623e-108
4.474459	3.60521e-108
4.473991	3.70698e-108
4.473524	3.81163e-108
4.473057	3.91923e-108
4.472589	4.02987e-108
4.472122	4.14363e-108
4.471654	4.2606e-108
4.471187	4.38088e-108
4.470720	4.50455e-108
4.470252	4.63171e-108
4.469785	4.76245e-108
4.469318	4.89689e-108
4.468850	5.03513e-108
4.468383	5.17727e-108
4.467915	5.32342e-108
4.467448	5.47369e-108
4.466981	5.62821e-108
4.466513	5.78708e-108
4.466046	5.95045e-108
4.465578	6.11842e-108
4.465111	6.29113e-108
4.464644	6.46872e-108
4.464176	6.65133e-108
4.463709	6.83908e-108
4.463242	7.03214e-108
4.462774	7.23064e-108
4.462307	7.43475e-108
4.461839	7.64462e-108
4.461372	7.86041e-108
4.460905	8.0823e-108
4.460437	8.31045e-108
4.459970	8.54503e-108
4.459502	8.78624e-108
4.459035	9.03426e-108
4.458568	9.28928e-108
4.458100	9.55149e-108
4.457633	9.82111e-108
4.457166	1.00983e-107
4.456698	1.03834e-107
4.456231	1.06765e-107
4.455763	1.09779e-107
4.455296	1.12877e-107
4.454829	1.16063e-107
4.454361	1.1934e-107
4.453894	1.22708e-107
4.453426	1.26172e-107
4.452959	1.29733e-107
4.452492	1.33395e-107
4.452024	1.37161e-107
4.451557	1.41032e-107
4.451090	1.45013e-107
4.450622	1.49107e-107
4.450155	1.53315e-107
4.449687	1.57643e-107
4.449220	1.62093e-107
4.448753	1.66668e-107
4.448285	1.71372e-107
4.447818	1.7621e-107
4.447350	1.81183e-107
4.446883	1.86298e-107
4.446416	1.91556e-107
4.445948	1.96963e-107
4.445481	2.02522e-107
4.445014	2.08239e-107
4.444546	2.14117e-107
4.444079	2.2016e-107
4.443611	2.26374e-107
4.443144	2.32764e-107
4.442677	2.39334e-107
4.442209	2.46089e-107
4.441742	2.53035e-107
4.441274	2.60177e-107
4.440807	2.67521e-107
4.440340	2.75072e-107
4.439872	2.82836e-107
4.439405	2.90819e-107
4.438938	2.99028e-107
4.438470	3.07468e-107
4.438003	3.16146e-107
4.437535	3.25069e-107
4.437068	3.34244e-107
4.436601	3.43678e-107
4.436133	3.53379e-107
4.435666	3.63353e-107
4.435198	3.73608e-107
4.434731	3.84153e-107
4.434264	3.94996e-107
4.433796	4.06145e-107
4.433329	4.17608e-107
4.432861	4.29395e-107
4.432394	4.41514e-107
4.431927	4.53975e-107
4.431459	4.66789e-107
4.430992	4.79963e-107
4.430525	4.9351e-107
4.430057	5.07439e-107
4.429590	5.21761e-107
4.429122	5.36487e-107
4.428655	5.51629e-107
4.428188	5.67198e-107
4.427720	5.83206e-107
4.427253	5.99667e-107
4.426785	6.16591e-107
4.426318	6.33994e-107
4.425851	6.51888e-107
4.425383	6.70286e-107
4.424916	6.89204e-107
4.424449	7.08656e-107
4.423981	7.28656e-107
4.423514	7.49221e-107
4.423046	7.70367e-107
4.422579	7.92109e-107
4.422112	8.14465e-107
4.421644	8.37451e-107
4.421177	8.61087e-107
4.420709	8.85389e-107
4.420242	9.10377e-107
4.419775	9.36071e-107
4.419307	9.62489e-107
4.418840	9.89653e-107
4.418373	1.01758e-106
4.417905	1.0463e-106
4.417438	1.07583e-106
4.416970	1.10619e-106
4.416503	1.13741e-106
4.416036	1.16951e-106
4.415568	1.20252e-106
4.415101	1.23646e-106
4.414633	1.27135e-106
4.414166	1.30723e-106
4.413699	1.34413e-106
4.413231	1.38206e-106
4.412764	1.42107e-106
4.412297	1.46117e-106
4.411829	1.50241e-106
4.411362	1.54481e-106
4.410894	1.58841e-106
4.410427	1.63323e-106
4.409960	1.67932e-106
4.409492	1.72672e-106
4.409025	1.77545e-106
4.408557	1.82555e-106
4.408090	1.87707e-106
4.407623	1.93005e-106
4.407155	1.98451e-106
4.406688	2.04052e-106
4.406221	2.09811e-106
4.405753	2.15732e-106
4.405286	2.2182e-106
4.404818	2.2808e-106
4.404351	2.34516e-106
4.403884	2.41135e-106
4.403416	2.47939e-106
4.402949	2.54936e-106
4.402481	2.62131e-106
4.402014	2.69528e-106
4.401547	2.77135e-106
4.401079	2.84955e-106
4.400612	2.92997e-106
4.400145	3.01265e-106
4.399677	3.09767e-106
4.399210	3.18509e-106
4.398742	3.27497e-106
4.398275	3.36739e-106
4.397808	3.46242e-106
4.397340	3.56013e-106
4.396873	3.66059e-106
4.396405	3.7639e-106
4.395938	3.87011e-106
4.395471	3.97933e-106
4.395003	4.09162e-106
4.394536	4.20708e-106
4.394069	4.32581e-106
4.393601	4.44788e-106
4.393134	4.57339e-106
4.392666	4.70245e-106
4.392199	4.83515e-106
4.391732	4.97159e-106
4.391264	5.11189e-106
4.390797	5.25614e-106
4.390329	5.40446e-106
4.389862	5.55697e-106
4.389395	5.71378e-106
4.388927	5.87502e-106
4.388460	6.0408e-106
4.387992	6.21127e-106
4.387525	6.38654e-106
4.387058	6.56676e-106
4.386590	6.75206e-106
4.386123	6.9426e-106
4.385656	7.13851e-106
4.385188	7.33994e-106
4.384721	7.54706e-106
4.384253	7.76003e-106
4.383786	7.979e-106
4.383319	8.20415e-106
4.382851	8.43566e-106
4.382384	8.67369e-106
4.381916	8.91845e-106
4.381449	9.1701e-106
4.380982	9.42886e-106
4.380514	9.69492e-106
4.380047	9.96849e-106
4.379580	1.02498e-105
4.379112	1.0539e-105
4.378645	1.08364e-105
4.378177	1.11422e-105
4.377710	1.14566e-105
4.377243	1.17798e-105
4.376775	1.21122e-105
4.376308	1.2454e-105
4.375840	1.28054e-105
4.375373	1.31667e-105
4.374906	1.35383e-105
4.374438	1.39203e-105
4.373971	1.43131e-105
4.373504	1.47169e-105
4.373036	1.51322e-105
4.372569	1.55592e-105
4.372101	1.59982e-105
4.371634	1.64496e-105
4.371167	1.69138e-105
4.370699	1.7391e-105
4.370232	1.78817e-105
4.369764	1.83863e-105
4.369297	1.89051e-105
4.368830	1.94385e-105
4.368362	1.9987e-105
4.367895	2.05509e-105
4.367428	2.11308e-105
4.366960	2.1727e-105
4.366493	2.23401e-105
4.366025	2.29704e-105
4.365558	2.36185e-105
4.365091	2.42849e-105
4.364623	2.49702e-105
4.364156	2.56747e-105
4.363688	2.63991e-105
4.363221	2.7144e-105
4.362754	2.79099e-105
4.362286	2.86973e-105
4.361819	2.9507e-105
4.361352	3.03396e-105
4.360884	3.11956e-105
4.360417	3.20758e-105
4.359949	3.29808e-105
4.359482	3.39114e-105
4.359015	3.48682e-105
4.358547	3.5852e-105
4.358080	3.68635e-105
4.357612	3.79036e-105
4.357145	3.89731e-105
4.356678	4.00727e-105
4.356210	4.12033e-105
4.355743	4.23658e-105
4.355276	4.35611e-105
4.354808	4.47902e-105
4.354341	4.60539e-105
4.353873	4.73533e-105
4.353406	4.86893e-105
4.352939	5.0063e-105
4.352471	5.14755e-105
4.352004	5.29278e-105
4.351536	5.44211e-105
4.351069	5.59565e-105
4.350602	5.75353e-105
4.350134	5.91586e-105
4.349667	6.08276e-105
4.349200	6.25438e-105
4.348732	6.43084e-105
4.348265	6.61227e-105
4.347797	6.79883e-105
4.347330	6.99065e-105
4.346863	7.18787e-105
4.346395	7.39067e-105
4.345928	7.59918e-105
4.345460	7.81358e-105
4.344993	8.03402e-105
4.344526	8.26068e-105
4.344058	8.49374e-105
4.343591	8.73337e-105
4.343123	8.97976e-105
4.342656	9.23311e-105
4.342189	9.4936e-105
4.341721	9.76144e-105
4.341254	1.00368e-104
4.340787	1.032e-104
4.340319	1.06111e-104
4.339852	1.09105e-104
4.339384	1.12183e-104
4.338917	1.15348e-104
4.338450	1.18602e-104
4.337982	1.21948e-104
4.337515	1.25389e-104
4.337047	1.28926e-104
4.336580	1.32563e-104
4.336113	1.36303e-104
4.335645	1.40149e-104
4.335178	1.44102e-104
4.334711	1.48168e-104
4.334243	1.52348e-104
4.333776	1.56646e-104
4.333308	1.61065e-104
4.332841	1.65609e-104
4.332374	1.70281e-104
4.331906	1.75085e-104
4.331439	1.80024e-104
4.330971	1.85103e-104
4.330504	1.90325e-104
4.330037	1.95694e-104
4.329569	2.01215e-104
4.329102	2.06891e-104
4.328635	2.12728e-104
4.328167	2.18729e-104
4.327700	2.24899e-104
4.327232	2.31244e-104
4.326765	2.37767e-104
4.326298	2.44475e-104
4.325830	2.51372e-104
4.325363	2.58463e-104
4.324895	2.65754e-104
4.324428	2.73251e-104
4.323961	2.8096e-104
4.323493	2.88885e-104
4.323026	2.97035e-104
4.322559	3.05414e-104
4.322091	3.1403e-104
4.321624	3.22889e-104
4.321156	3.31997e-104
4.320689	3.41363e-104
4.320222	3.50992e-104
4.319754	3.60894e-104
4.319287	3.71074e-104
4.318819	3.81542e-104
4.318352	3.92305e-104
4.317885	4.03372e-104
4.317417	4.14751e-104
4.316950	4.26451e-104
4.316483	4.3848e-104
4.316015	4.50849e-104
4.315548	4.63567e-104
4.315080	4.76644e-104
4.314613	4.9009e-104
4.314146	5.03915e-104
4.313678	5.18129e-104
4.313211	5.32745e-104
4.312743	5.47773e-104
4.312276	5.63225e-104
4.311809	5.79113e-104
4.311341	5.95449e-104
4.310874	6.12245e-104
4.310407	6.29516e-104
4.309939	6.47273e-104
4.309472	6.65532e-104
4.309004	6.84305e-104
4.308537	7.03608e-104
4.308070	7.23455e-104
4.307602	7.43862e-104
4.307135	7.64845e-104
4.306667	7.8642e-104
4.306200	8.08603e-104
4.305733	8.31411e-104
4.305265	8.54864e-104
4.304798	8.78977e-104
4.304331	9.03771e-104
4.303863	9.29264e-104
4.303396	9.55476e-104
4.302928	9.82427e-104
4.302461	1.01014e-103
4.301994	1.03863e-103
4.301526	1.06793e-103
4.301059	1.09805e-103
4.300591	1.12902e-103
4.300124	1.16087e-103
4.299657	1.19362e-103
4.299189	1.22728e-103
4.298722	1.2619e-103
4.298254	1.29749e-103
4.297787	1.33409e-103
4.297320	1.37172e-103
4.296852	1.41041e-103
4.296385	1.4502e-103
4.295918	1.4911e-103
4.295450	1.53316e-103
4.294983	1.5764e-103
4.294515	1.62087e-103
4.294048	1.66659e-103
4.293581	1.71359e-103
4.293113	1.76193e-103
4.292646	1.81163e-103
4.292178	1.86272e-103
4.291711	1.91526e-103
4.291244	1.96928e-103
4.290776	2.02483e-103
4.290309	2.08194e-103
4.289842	2.14066e-103
4.289374	2.20104e-103
4.288907	2.26312e-103
4.288439	2.32695e-103
4.287972	2.39259e-103
4.287505	2.46007e-103
4.287037	2.52946e-103
4.286570	2.6008e-103
4.286102	2.67415e-103
4.285635	2.74958e-103
4.285168	2.82713e-103
4.284700	2.90687e-103
4.284233	2.98886e-103
4.283766	3.07316e-103
4.283298	3.15983e-103
4.282831	3.24895e-103
4.282363	3.34059e-103
4.281896	3.43481e-103
4.281429	3.53168e-103
4.280961	3.63129e-103
4.280494	3.73371e-103
4.280026	3.83902e-103
4.279559	3.94729e-103
4.279092	4.05862e-103
4.278624	4.17309e-103
4.278157	4.29079e-103
4.277690	4.41181e-103
4.277222	4.53623e-103
4.276755	4.66417e-103
4.276287	4.79572e-103
4.275820	4.93098e-103
4.275353	5.07005e-103
4.274885	5.21304e-103
4.274418	5.36006e-103
4.273950	5.51124e-103
4.273483	5.66667e-103
4.273016	5.82649e-103
4.272548	5.99081e-103
4.272081	6.15977e-103
4.271614	6.3335e-103
4.271146	6.51212e-103
4.270679	6.69578e-103
4.270211	6.88462e-103
4.269744	7.07878e-103
4.269277	7.27842e-103
4.268809	7.48369e-103
4.268342	7.69475e-103
4.267874	7.91176e-103
4.267407	8.13489e-103
4.266940	8.36432e-103
4.266472	8.60021e-103
4.266005	8.84275e-103
4.265538	9.09214e-103
4.265070	9.34856e-103
4.264603	9.6122e-103
4.264135	9.88329e-103
4.263668	1.0162e-102
4.263201	1.04486e-102
4.262733	1.07433e-102
4.262266	1.10462e-102
4.261798	1.13578e-102
4.261331	1.16781e-102
4.260864	1.20074e-102
4.260396	1.2346e-102
4.259929	1.26942e-102
4.259462	1.30522e-102
4.258994	1.34203e-102
4.258527	1.37988e-102
4.258059	1.41879e-102
4.257592	1.4588e-102
4.257125	1.49994e-102
4.256657	1.54224e-102
4.256190	1.58573e-102
4.255722	1.63045e-102
4.255255	1.67643e-102
4.254788	1.72371e-102
4.254320	1.77232e-102
4.253853	1.8223e-102
4.253385	1.87369e-102
4.252918	1.92653e-102
4.252451	1.98086e-102
4.251983	2.03672e-102
4.251516	2.09415e-102
4.251049	2.15321e-102
4.250581	2.21393e-102
4.250114	2.27636e-102
4.249646	2.34055e-102
4.249179	2.40656e-102
4.248712	2.47442e-102
4.248244	2.5442e-102
4.247777	2.61594e-102
4.247309	2.68971e-102
4.246842	2.76556e-102
4.246375	2.84355e-102
4.245907	2.92373e-102
4.245440	3.00618e-102
4.244973	3.09095e-102
4.244505	3.17812e-102
4.244038	3.26774e-102
4.243570	3.35988e-102
4.243103	3.45463e-102
4.242636	3.55205e-102
4.242168	3.65221e-102
4.241701	3.7552e-102
4.241233	3.86109e-102
4.240766	3.96997e-102
4.240299	4.08191e-102
4.239831	4.19702e-102
4.239364	4.31537e-102
4.238897	4.43705e-102
4.238429	4.56217e-102
4.237962	4.69082e-102
4.237494	4.82309e-102
4.237027	4.95909e-102
4.236560	5.09893e-102
4.236092	5.24271e-102
4.235625	5.39054e-102
4.235157	5.54254e-102
4.234690	5.69883e-102
4.234223	5.85952e-102
4.233755	6.02475e-102
4.233288	6.19463e-102
4.232821	6.3693e-102
4.232353	6.5489e-102
4.231886	6.73356e-102
4.231418	6.92343e-102
4.230951	7.11866e-102
4.230484	7.31938e-102
4.230016	7.52577e-102
4.229549	7.73797e-102
4.229081	7.95616e-102
4.228614	8.1805e-102
4.228147	8.41116e-102
4.227679	8.64833e-102
4.227212	8.89219e-102
4.226745	9.14292e-102
4.226277	9.40072e-102
4.225810	9.66578e-102
4.225342	9.93832e-102
4.224875	1.02185e-101
4.224408	1.05067e-101
4.223940	1.08029e-101
4.223473	1.11075e-101
4.223005	1.14207e-101
4.222538	1.17427e-101
4.222071	1.20738e-101
4.221603	1.24143e-101
4.221136	1.27643e-101
4.220669	1.31242e-101
4.220201	1.34942e-101
4.219734	1.38747e-101
4.219266	1.42659e-101
4.218799	1.46682e-101
4.218332	1.50817e-101
4.217864	1.5507e-101
4.217397	1.59442e-101
4.216929	1.63938e-101
4.216462	1.6856e-101
4.215995	1.73312e-101
4.215527	1.78199e-101
4.215060	1.83223e-101
4.214593	1.88389e-101
4.214125	1.93701e-101
4.213658	1.99162e-101
4.213190	2.04777e-101
4.212723	2.10551e-101
4.212256	2.16488e-101
4.211788	2.22591e-101
4.211321	2.28867e-101
4.210853	2.3532e-101
4.210386	2.41955e-101
4.209919	2.48776e-101
4.209451	2.5579e-101
4.208984	2.63002e-101
4.208516	2.70417e-101
4.208049	2.78041e-101
4.207582	2.85881e-101
4.207114	2.93941e-101
4.206647	3.02228e-101
4.206180	3.10749e-101
4.205712	3.1951e-101
4.205245	3.28518e-101
4.204777	3.3778e-101
4.204310	3.47303e-101
4.203843	3.57095e-101
4.203375	3.67163e-101
4.202908	3.77514e-101
4.202440	3.88158e-101
4.201973	3.99101e-101
4.201506	4.10353e-101
4.201038	4.21922e-101
4.200571	4.33817e-101
4.200104	4.46048e-101
4.199636	4.58623e-101
4.199169	4.71553e-101
4.198701	4.84847e-101
4.198234	4.98516e-101
4.197767	5.12571e-101
4.197299	5.27022e-101
4.196832	5.4188e-101
4.196364	5.57156e-101
4.195897	5.72864e-101
4.195430	5.89014e-101
4.194962	6.0562e-101
4.194495	6.22693e-101
4.194028	6.40248e-101
4.193560	6.58298e-101
4.193093	6.76857e-101
4.192625	6.95939e-101
4.192158	7.15559e-101
4.191691	7.35731e-101
4.191223	7.56473e-101
4.190756	7.77799e-101
4.190288	7.99726e-101
4.189821	8.22272e-101
4.189354	8.45452e-101
4.188886	8.69287e-101
4.188419	8.93793e-101
4.187952	9.1899e-101
4.187484	9.44897e-101
4.187017	9.71535e-101
4.186549	9.98924e-101
4.186082	1.02708e-100
4.185615	1.05604e-100
4.185147	1.08581e-100
4.184680	1.11642e-100
4.184212	1.14789e-100
4.183745	1.18025e-100
4.183278	1.21352e-100
4.182810	1.24773e-100
4.182343	1.28291e-100
4.181876	1.31907e-100
4.181408	1.35626e-100
4.180941	1.39449e-100
4.180473	1.4338e-100
4.180006	1.47422e-100
4.179539	1.51578e-100
4.179071	1.55851e-100
4.178604	1.60244e-100
4.178136	1.64761e-100
4.177669	1.69406e-100
4.177202	1.74181e-100
4.176734	1.79091e-100
4.176267	1.8414e-100
4.175800	1.89331e-100
4.175332	1.94668e-100
4.174865	2.00155e-100
4.174397	2.05798e-100
4.173930	2.11599e-100
4.173463	2.17564e-100
4.172995	2.23696e-100
4.172528	2.30002e-100
4.172060	2.36486e-100
4.171593	2.43152e-100
4.171126	2.50006e-100
4.170658	2.57053e-100
4.170191	2.64299e-100
4.169724	2.7175e-100
4.169256	2.7941e-100
4.168789	2.87286e-100
4.168321	2.95384e-100
4.167854	3.0371e-100
4.167387	3.12271e-100
4.166919	3.21074e-100
4.166452	3.30124e-100
4.165984	3.3943e-100
4.165517	3.48997e-100
4.165050	3.58835e-100
4.164582	3.6895e-100
4.164115	3.7935e-100
4.163647	3.90042e-100
4.163180	4.01037e-100
4.162713	4.12341e-100
4.162245	4.23964e-100
4.161778	4.35914e-100
4.161311	4.48201e-100
4.160843	4.60835e-100
4.160376	4.73825e-100
4.159908	4.8718e-100
4.159441	5.00913e-100
4.158974	5.15032e-100
4.158506	5.29549e-100
4.158039	5.44475e-100
4.157571	5.59822e-100
4.157104	5.75602e-100
4.156637	5.91826e-100
4.156169	6.08507e-100
4.155702	6.25659e-100
4.155235	6.43294e-100
4.154767	6.61426e-100
4.154300	6.80069e-100
4.153832	6.99238e-100
4.153365	7.18947e-100
4.152898	7.39211e-100
4.152430	7.60046e-100
4.151963	7.81469e-100
4.151495	8.03495e-100
4.151028	8.26142e-100
4.150561	8.49428e-100
4.150093	8.73369e-100
4.149626	8.97986e-100
4.149159	9.23296e-100
4.148691	9.49319e-100
4.148224	9.76076e-100
4.147756	1.00359e-99
4.147289	1.03187e-99
4.146822	1.06096e-99
4.146354	1.09086e-99
4.145887	1.12161e-99
4.145419	1.15322e-99
4.144952	1.18572e-99
4.144485	1.21914e-99
4.144017	1.2535e-99
4.143550	1.28883e-99
4.143083	1.32516e-99
4.142615	1.36251e-99
4.142148	1.40091e-99
4.141680	1.44039e-99
4.141213	1.48099e-99
4.140746	1.52273e-99
4.140278	1.56565e-99
4.139811	1.60977e-99
4.139343	1.65514e-99
4.138876	1.70179e-99
4.138409	1.74975e-99
4.137941	1.79907e-99
4.137474	1.84977e-99
4.137007	1.90191e-99
4.136539	1.95551e-99
4.136072	2.01062e-99
4.135604	2.06729e-99
4.135137	2.12555e-99
4.134670	2.18546e-99
4.134202	2.24705e-99
4.133735	2.31038e-99
4.133267	2.37549e-99
4.132800	2.44244e-99
4.132333	2.51128e-99
4.131865	2.58205e-99
4.131398	2.65482e-99
4.130931	2.72964e-99
4.130463	2.80657e-99
4.129996	2.88567e-99
4.129528	2.96699e-99
4.129061	3.05061e-99
4.128594	3.13658e-99
4.128126	3.22498e-99
4.127659	3.31587e-99
4.127191	3.40932e-99
4.126724	3.5054e-99
4.126257	3.60419e-99
4.125789	3.70576e-99
4.125322	3.8102e-99
4.124855	3.91757e-99
4.124387	4.02798e-99
4.123920	4.14149e-99
4.123452	4.25821e-99
4.122985	4.37821e-99
4.122518	4.5016e-99
4.122050	4.62846e-99
4.121583	4.75889e-99
4.121115	4.89301e-99
4.120648	5.0309e-99
4.120181	5.17267e-99
4.119713	5.31845e-99
4.119246	5.46833e-99
4.118778	5.62243e-99
4.118311	5.78087e-99
4.117844	5.94378e-99
4.117376	6.11128e-99
4.116909	6.2835e-99
4.116442	6.46058e-99
4.115974	6.64264e-99
4.115507	6.82983e-99
4.115039	7.0223e-99
4.114572	7.22019e-99
4.114105	7.42366e-99
4.113637	7.63286e-99
4.113170	7.84795e-99
4.112702	8.06911e-99
4.112235	8.2965e-99
4.111768	8.53029e-99
4.111300	8.77068e-99
4.110833	9.01783e-99
4.110366	9.27195e-99
4.109898	9.53323e-99
4.109431	9.80188e-99
4.108963	1.00781e-98
4.108496	1.03621e-98
4.108029	1.06541e-98
4.107561	1.09543e-98
4.107094	1.1263e-98
4.106626	1.15804e-98
4.106159	1.19067e-98
4.105692	1.22422e-98
4.105224	1.25872e-98
4.104757	1.29419e-98
4.104290	1.33066e-98
4.103822	1.36815e-98
4.103355	1.40671e-98
4.102887	1.44634e-98
4.102420	1.4871e-98
4.101953	1.529e-98
4.101485	1.57209e-98
4.101018	1.61639e-98
4.100550	1.66194e-98
4.100083	1.70877e-98
4.099616	1.75692e-98
4.099148	1.80642e-98
4.098681	1.85732e-98
4.098214	1.90966e-98
4.097746	1.96347e-98
4.097279	2.0188e-98
4.096811	2.07568e-98
4.096344	2.13417e-98
4.095877	2.1943e-98
4.095409	2.25613e-98
4.094942	2.31971e-98
4.094474	2.38507e-98
4.094007	2.45227e-98
4.093540	2.52137e-98
4.093072	2.59242e-98
4.092605	2.66546e-98
4.092138	2.74057e-98
4.091670	2.81779e-98
4.091203	2.89719e-98
4.090735	2.97882e-98
4.090268	3.06275e-98
4.089801	3.14905e-98
4.089333	3.23778e-98
4.088866	3.32901e-98
4.088398	3.42281e-98
4.087931	3.51925e-98
4.087464	3.61841e-98
4.086996	3.72036e-98
4.086529	3.82519e-98
4.086062	3.93297e-98
4.085594	4.04378e-98
4.085127	4.15772e-98
4.084659	4.27487e-98
4.084192	4.39532e-98
4.083725	4.51916e-98
4.083257	4.64649e-98
4.082790	4.7774e-98
4.082322	4.91201e-98
4.081855	5.05041e-98
4.081388	5.19271e-98
4.080920	5.33901e-98
4.080453	5.48944e-98
4.079986	5.64411e-98
4.079518	5.80313e-98
4.079051	5.96663e-98
4.078583	6.13474e-98
4.078116	6.30759e-98
4.077649	6.4853e-98
4.077181	6.66802e-98
4.076714	6.85589e-98
4.076246	7.04906e-98
4.075779	7.24766e-98
4.075312	7.45186e-98
4.074844	7.66181e-98
4.074377	7.87768e-98
4.073909	8.09962e-98
4.073442	8.32782e-98
4.072975	8.56245e-98
4.072507	8.80369e-98
4.072040	9.05172e-98
4.071573	9.30675e-98
4.071105	9.56895e-98
4.070638	9.83855e-98
4.070170	1.01157e-97
4.069703	1.04007e-97
4.069236	1.06938e-97
4.068768	1.0995e-97
4.068301	1.13048e-97
4.067833	1.16233e-97
4.067366	1.19508e-97
4.066899	1.22875e-97
4.066431	1.26336e-97
4.065964	1.29896e-97
4.065497	1.33555e-97
4.065029	1.37318e-97
4.064562	1.41186e-97
4.064094	1.45164e-97
4.063627	1.49254e-97
4.063160	1.53458e-97
4.062692	1.57782e-97
4.062225	1.62227e-97
4.061757	1.66797e-97
4.061290	1.71496e-97
4.060823	1.76328e-97
4.060355	1.81295e-97
4.059888	1.86403e-97
4.059421	1.91654e-97
4.058953	1.97053e-97
4.058486	2.02605e-97
4.058018	2.08312e-97
4.057551	2.14181e-97
4.057084	2.20215e-97
4.056616	2.26419e-97
4.056149	2.32797e-97
4.055681	2.39355e-97
4.055214	2.46098e-97
4.054747	2.53031e-97
4.054279	2.60159e-97
4.053812	2.67488e-97
4.053345	2.75024e-97
4.052877	2.82772e-97
4.052410	2.90738e-97
4.051942	2.98928e-97
4.051475	3.07349e-97
4.051008	3.16007e-97
4.050540	3.24909e-97
4.050073	3.34062e-97
4.049605	3.43473e-97
4.049138	3.53149e-97
4.048671	3.63097e-97
4.048203	3.73326e-97
4.047736	3.83842e-97
4.047269	3.94655e-97
4.046801	4.05773e-97
4.046334	4.17203e-97
4.045866	4.28956e-97
4.045399	4.41039e-97
4.044932	4.53463e-97
4.044464	4.66237e-97
4.043997	4.79371e-97
4.043529	4.92875e-97
4.043062	5.06759e-97
4.042595	5.21034e-97
4.042127	5.35711e-97
4.041660	5.50802e-97
4.041193	5.66317e-97
4.040725	5.8227e-97
4.040258	5.98672e-97
4.039790	6.15536e-97
4.039323	6.32875e-97
4.038856	6.50702e-97
4.038388	6.69032e-97
4.037921	6.87877e-97
4.037453	7.07254e-97
4.036986	7.27176e-97
4.036519	7.4766e-97
4.036051	7.6872e-97
4.035584	7.90374e-97
4.035117	8.12637e-97
4.034649	8.35528e-97
4.034182	8.59063e-97
4.033714	8.83261e-97
4.033247	9.08141e-97
4.032780	9.33721e-97
4.032312	9.60022e-97
4.031845	9.87064e-97
4.031377	1.01487e-96
4.030910	1.04345e-96
4.030443	1.07285e-96
4.029975	1.10306e-96
4.029508	1.13413e-96
4.029040	1.16608e-96
4.028573	1.19893e-96
4.028106	1.2327e-96
4.027638	1.26742e-96
4.027171	1.30312e-96
4.026704	1.33982e-96
4.026236	1.37756e-96
4.025769	1.41636e-96
4.025301	1.45626e-96
4.024834	1.49727e-96
4.024367	1.53945e-96
4.023899	1.58281e-96
4.023432	1.62739e-96
4.022964	1.67323e-96
4.022497	1.72036e-96
4.022030	1.76881e-96
4.021562	1.81863e-96
4.021095	1.86986e-96
4.020628	1.92252e-96
4.020160	1.97667e-96
4.019693	2.03235e-96
4.019225	2.08959e-96
4.018758	2.14844e-96
4.018291	2.20896e-96
4.017823	2.27117e-96
4.017356	2.33514e-96
4.016888	2.40091e-96
4.016421	2.46854e-96
4.015954	2.53806e-96
4.015486	2.60955e-96
4.015019	2.68305e-96
4.014552	2.75861e-96
4.014084	2.83631e-96
4.013617	2.91619e-96
4.013149	2.99833e-96
4.012682	3.08278e-96
4.012215	3.1696e-96
4.011747	3.25887e-96
4.011280	3.35066e-96
4.010812	3.44503e-96
4.010345	3.54205e-96
4.009878	3.64181e-96
4.009410	3.74438e-96
4.008943	3.84984e-96
4.008476	3.95827e-96
4.008008	4.06975e-96
4.007541	4.18437e-96
4.007073	4.30222e-96
4.006606	4.42338e-96
4.006139	4.54796e-96
4.005671	4.67605e-96
4.005204	4.80774e-96
4.004736	4.94315e-96
4.004269	5.08236e-96
4.003802	5.2255e-96
4.003334	5.37267e-96
4.002867	5.52398e-96
4.002400	5.67955e-96
4.001932	5.8395e-96
4.001465	6.00396e-96
4.000997	6.17305e-96
4.000530	6.3469e-96
4.000063	6.52565e-96
3.999595	6.70943e-96
3.999128	6.89838e-96
3.998660	7.09266e-96
3.998193	7.29241e-96
3.997726	7.49778e-96
3.997258	7.70893e-96
3.996791	7.92603e-96
3.996324	8.14925e-96
3.995856	8.37875e-96
3.995389	8.61471e-96
3.994921	8.85732e-96
3.994454	9.10676e-96
3.993987	9.36322e-96
3.993519	9.6269e-96
3.993052	9.89801e-96
3.992584	1.01768e-95
3.992117	1.04633e-95
3.991650	1.0758e-95
3.991182	1.1061e-95
3.990715	1.13725e-95
3.990248	1.16927e-95
3.989780	1.2022e-95
3.989313	1.23606e-95
3.988845	1.27086e-95
3.988378	1.30665e-95
3.987911	1.34345e-95
3.987443	1.38128e-95
3.986976	1.42018e-95
3.986508	1.46017e-95
3.986041	1.50129e-95
3.985574	1.54357e-95
3.985106	1.58704e-95
3.984639	1.63173e-95
3.984171	1.67768e-95
3.983704	1.72492e-95
3.983237	1.7735e-95
3.982769	1.82344e-95
3.982302	1.87479e-95
3.981835	1.92758e-95
3.981367	1.98186e-95
3.980900	2.03767e-95
3.980432	2.09505e-95
3.979965	2.15404e-95
3.979498	2.2147e-95
3.979030	2.27707e-95
3.978563	2.34119e-95
3.978095	2.40711e-95
3.977628	2.4749e-95
3.977161	2.54459e-95
3.976693	2.61624e-95
3.976226	2.68991e-95
3.975759	2.76566e-95
3.975291	2.84353e-95
3.974824	2.9236e-95
3.974356	3.00593e-95
3.973889	3.09057e-95
3.973422	3.1776e-95
3.972954	3.26707e-95
3.972487	3.35907e-95
3.972019	3.45365e-95
3.971552	3.5509e-95
3.971085	3.65089e-95
3.970617	3.75369e-95
3.970150	3.85939e-95
3.969683	3.96806e-95
3.969215	4.07979e-95
3.968748	4.19467e-95
3.968280	4.31278e-95
3.967813	4.43422e-95
3.967346	4.55908e-95
3.966878	4.68745e-95
3.966411	4.81944e-95
3.965943	4.95514e-95
3.965476	5.09466e-95
3.965009	5.23811e-95
3.964541	5.38561e-95
3.964074	5.53725e-95
3.963607	5.69316e-95
3.963139	5.85346e-95
3.962672	6.01828e-95
3.962204	6.18773e-95
3.961737	6.36196e-95
3.961270	6.54109e-95
3.960802	6.72526e-95
3.960335	6.91462e-95
3.959867	7.10931e-95
3.959400	7.30948e-95
3.958933	7.51529e-95
3.958465	7.72689e-95
3.957998	7.94445e-95
3.957531	8.16814e-95
3.957063	8.39812e-95
3.956596	8.63457e-95
3.956128	8.87769e-95
3.955661	9.12764e-95
3.955194	9.38464e-95
3.954726	9.64887e-95
3.954259	9.92054e-95
3.953791	1.01999e-94
3.953324	1.0487e-94
3.952857	1.07823e-94
3.952389	1.10859e-94
3.951922	1.1398e-94
3.951455	1.17189e-94
3.950987	1.20489e-94
3.950520	1.23881e-94
3.950052	1.27369e-94
3.949585	1.30955e-94
3.949118	1.34642e-94
3.948650	1.38433e-94
3.948183	1.4233e-94
3.947715	1.46337e-94
3.947248	1.50457e-94
3.946781	1.54693e-94
3.946313	1.59049e-94
3.945846	1.63526e-94
3.945379	1.6813e-94
3.944911	1.72864e-94
3.944444	1.77731e-94
3.943976	1.82734e-94
3.943509	1.87879e-94
3.943042	1.93169e-94
3.942574	1.98607e-94
3.942107	2.04198e-94
3.941639	2.09947e-94
3.941172	2.15858e-94
3.940705	2.21935e-94
3.940237	2.28183e-94
3.939770	2.34607e-94
3.939302	2.41212e-94
3.938835	2.48003e-94
3.938368	2.54985e-94
3.937900	2.62164e-94
3.937433	2.69544e-94
3.936966	2.77133e-94
3.936498	2.84935e-94
3.936031	2.92956e-94
3.935563	3.01204e-94
3.935096	3.09683e-94
3.934629	3.18402e-94
3.934161	3.27365e-94
3.933694	3.36581e-94
3.933226	3.46057e-94
3.932759	3.55799e-94
3.932292	3.65815e-94
3.931824	3.76114e-94
3.931357	3.86702e-94
3.930890	3.97588e-94
3.930422	4.08781e-94
3.929955	4.20289e-94
3.929487	4.32121e-94
3.929020	4.44285e-94
3.928553	4.56793e-94
3.928085	4.69652e-94
3.927618	4.82873e-94
3.927150	4.96466e-94
3.926683	5.10442e-94
3.926216	5.24812e-94
3.925748	5.39586e-94
3.925281	5.54776e-94
3.924814	5.70393e-94
3.924346	5.8645e-94
3.923879	6.02959e-94
3.923411	6.19932e-94
3.922944	6.37383e-94
3.922477	6.55326e-94
3.922009	6.73774e-94
3.921542	6.9274e-94
3.921074	7.12241e-94
3.920607	7.32291e-94
3.920140	7.52905e-94
3.919672	7.74099e-94
3.919205	7.95889e-94
3.918738	8.18293e-94
3.918270	8.41328e-94
3.917803	8.65011e-94
3.917335	8.8936e-94
3.916868	9.14395e-94
3.916401	9.40135e-94
3.915933	9.66599e-94
3.915466	9.93808e-94
3.914998	1.02178e-93
3.914531	1.05054e-93
3.914064	1.08012e-93
3.913596	1.11052e-93
3.913129	1.14178e-93
3.912662	1.17392e-93
3.912194	1.20696e-93
3.911727	1.24094e-93
3.911259	1.27587e-93
3.910792	1.31178e-93
3.910325	1.34871e-93
3.909857	1.38667e-93
3.909390	1.4257e-93
3.908922	1.46583e-93
3.908455	1.50709e-93
3.907988	1.54952e-93
3.907520	1.59313e-93
3.907053	1.63797e-93
3.906586	1.68408e-93
3.906118	1.73148e-93
3.905651	1.78022e-93
3.905183	1.83033e-93
3.904716	1.88185e-93
3.904249	1.93481e-93
3.903781	1.98927e-93
3.903314	2.04527e-93
3.902846	2.10283e-93
3.902379	2.16202e-93
3.901912	2.22288e-93
3.901444	2.28544e-93
3.900977	2.34977e-93
3.900510	2.41591e-93
3.900042	2.48391e-93
3.899575	2.55382e-93
3.899107	2.6257e-93
3.898640	2.69961e-93
3.898173	2.77559e-93
3.897705	2.85371e-93
3.897238	2.93404e-93
3.896770	3.01662e-93
3.896303	3.10152e-93
3.895836	3.18882e-93
3.895368	3.27857e-93
3.894901	3.37085e-93
3.894433	3.46572e-93
3.893966	3.56327e-93
3.893499	3.66356e-93
3.893031	3.76667e-93
3.892564	3.87268e-93
3.892097	3.98168e-93
3.891629	4.09375e-93
3.891162	4.20896e-93
3.890694	4.32743e-93
3.890227	4.44922e-93
3.889760	4.57444e-93
3.889292	4.70319e-93
3.888825	4.83556e-93
3.888357	4.97166e-93
3.887890	5.11158e-93
3.887423	5.25544e-93
3.886955	5.40335e-93
3.886488	5.55543e-93
3.886021	5.71178e-93
3.885553	5.87254e-93
3.885086	6.03781e-93
3.884618	6.20774e-93
3.884151	6.38245e-93
3.883684	6.56208e-93
3.883216	6.74676e-93
3.882749	6.93664e-93
3.882281	7.13186e-93
3.881814	7.33258e-93
3.881347	7.53894e-93
3.880879	7.75111e-93
3.880412	7.96925e-93
3.879945	8.19353e-93
3.879477	8.42412e-93
3.879010	8.66121e-93
3.878542	8.90496e-93
3.878075	9.15557e-93
3.877608	9.41323e-93
3.877140	9.67815e-93
3.876673	9.95052e-93
3.876205	1.02305e-92
3.875738	1.05185e-92
3.875271	1.08145e-92
3.874803	1.11188e-92
3.874336	1.14317e-92
3.873869	1.17534e-92
3.873401	1.20842e-92
3.872934	1.24243e-92
3.872466	1.27739e-92
3.871999	1.31334e-92
3.871532	1.3503e-92
3.871064	1.3883e-92
3.870597	1.42737e-92
3.870129	1.46754e-92
3.869662	1.50884e-92
3.869195	1.5513e-92
3.868727	1.59495e-92
3.868260	1.63984e-92
3.867793	1.68598e-92
3.867325	1.73343e-92
3.866858	1.78221e-92
3.866390	1.83236e-92
3.865923	1.88393e-92
3.865456	1.93694e-92
3.864988	1.99145e-92
3.864521	2.04749e-92
3.864053	2.10511e-92
3.863586	2.16435e-92
3.863119	2.22525e-92
3.862651	2.28787e-92
3.862184	2.35225e-92
3.861717	2.41845e-92
3.861249	2.4865e-92
3.860782	2.55647e-92
3.860314	2.62841e-92
3.859847	2.70237e-92
3.859380	2.77842e-92
3.858912	2.8566e-92
3.858445	2.93698e-92
3.857977	3.01963e-92
3.857510	3.1046e-92
3.857043	3.19196e-92
3.856575	3.28178e-92
3.856108	3.37413e-92
3.855641	3.46907e-92
3.855173	3.56669e-92
3.854706	3.66705e-92
3.854238	3.77024e-92
3.853771	3.87633e-92
3.853304	3.9854e-92
3.852836	4.09755e-92
3.852369	4.21285e-92
3.851901	4.33139e-92
3.851434	4.45327e-92
3.850967	4.57858e-92
3.850499	4.70741e-92
3.850032	4.83987e-92
3.849564	4.97605e-92
3.849097	5.11607e-92
3.848630	5.26002e-92
3.848162	5.40803e-92
3.847695	5.5602e-92
3.847228	5.71665e-92
3.846760	5.8775e-92
3.846293	6.04288e-92
3.845825	6.21291e-92
3.845358	6.38773e-92
3.844891	6.56746e-92
3.844423	6.75225e-92
3.843956	6.94224e-92
3.843488	7.13757e-92
3.843021	7.3384e-92
3.842554	7.54488e-92
3.842086	7.75717e-92
3.841619	7.97543e-92
3.841152	8.19983e-92
3.840684	8.43055e-92
3.840217	8.66776e-92
3.839749	8.91164e-92
3.839282	9.16238e-92
3.838815	9.42017e-92
3.838347	9.68522e-92
3.837880	9.95772e-92
3.837412	1.02379e-91
3.836945	1.05259e-91
3.836478	1.08221e-91
3.836010	1.11266e-91
3.835543	1.14396e-91
3.835076	1.17615e-91
3.834608	1.20924e-91
3.834141	1.24326e-91
3.833673	1.27824e-91
3.833206	1.31421e-91
3.832739	1.35118e-91
3.832271	1.3892e-91
3.831804	1.42828e-91
3.831336	1.46847e-91
3.830869	1.50978e-91
3.830402	1.55226e-91
3.829934	1.59593e-91
3.829467	1.64084e-91
3.829000	1.687e-91
3.828532	1.73446e-91
3.828065	1.78326e-91
3.827597	1.83343e-91
3.827130	1.88501e-91
3.826663	1.93805e-91
3.826195	1.99257e-91
3.825728	2.04863e-91
3.825260	2.10627e-91
3.824793	2.16552e-91
3.824326	2.22645e-91
3.823858	2.28909e-91
3.823391	2.35349e-91
3.822924	2.4197e-91
3.822456	2.48777e-91
3.821989	2.55776e-91
3.821521	2.62972e-91
3.821054	2.7037e-91
3.820587	2.77977e-91
3.820119	2.85797e-91
3.819652	2.93837e-91
3.819184	3.02104e-91
3.818717	3.10603e-91
3.818250	3.19341e-91
3.817782	3.28325e-91
3.817315	3.37561e-91
3.816848	3.47058e-91
3.816380	3.56821e-91
3.815913	3.6686e-91
3.815445	3.7718e-91
3.814978	3.87791e-91
3.814511	3.987e-91
3.814043	4.09917e-91
3.813576	4.21448e-91
3.813108	4.33305e-91
3.812641	4.45494e-91
3.812174	4.58027e-91
3.811706	4.70912e-91
3.811239	4.84159e-91
3.810772	4.97779e-91
3.810304	5.11782e-91
3.809837	5.26179e-91
3.809369	5.40981e-91
3.808902	5.562e-91
3.808435	5.71846e-91
3.807967	5.87933e-91
3.807500	6.04472e-91
3.807032	6.21476e-91
3.806565	6.38959e-91
3.806098	6.56933e-91
3.805630	6.75413e-91
3.805163	6.94412e-91
3.804695	7.13946e-91
3.804228	7.3403e-91
3.803761	7.54678e-91
3.803293	7.75908e-91
3.802826	7.97734e-91
3.802359	8.20174e-91
3.801891	8.43245e-91
3.801424	8.66966e-91
3.800956	8.91353e-91
3.800489	9.16427e-91
3.800022	9.42205e-91
3.799554	9.68709e-91
3.799087	9.95958e-91
3.798619	1.02397e-90
3.798152	1.05278e-90
3.797685	1.08239e-90
3.797217	1.11284e-90
3.796750	1.14414e-90
3.796283	1.17632e-90
3.795815	1.20941e-90
3.795348	1.24343e-90
3.794880	1.27841e-90
3.794413	1.31437e-90
3.793946	1.35134e-90
3.793478	1.38935e-90
3.793011	1.42843e-90
3.792543	1.46861e-90
3.792076	1.50992e-90
3.791609	1.55239e-90
3.791141	1.59605e-90
3.790674	1.64095e-90
3.790207	1.6871e-90
3.789739	1.73456e-90
3.789272	1.78335e-90
3.788804	1.83351e-90
3.788337	1.88508e-90
3.787870	1.9381e-90
3.787402	1.99262e-90
3.786935	2.04866e-90
3.786467	2.10629e-90
3.786000	2.16553e-90
3.785533	2.22644e-90
3.785065	2.28906e-90
3.784598	2.35345e-90
3.784131	2.41964e-90
3.783663	2.4877e-90
3.783196	2.55767e-90
3.782728	2.62961e-90
3.782261	2.70357e-90
3.781794	2.77961e-90
3.781326	2.85779e-90
3.780859	2.93817e-90
3.780391	3.02081e-90
3.779924	3.10577e-90
3.779457	3.19312e-90
3.778989	3.28293e-90
3.778522	3.37527e-90
3.778055	3.4702e-90
3.777587	3.5678e-90
3.777120	3.66815e-90
3.776652	3.77132e-90
3.776185	3.87739e-90
3.775718	3.98644e-90
3.775250	4.09856e-90
3.774783	4.21383e-90
3.774315	4.33234e-90
3.773848	4.45419e-90
3.773381	4.57946e-90
3.772913	4.70826e-90
3.772446	4.84068e-90
3.771979	4.97682e-90
3.771511	5.11679e-90
3.771044	5.2607e-90
3.770576	5.40865e-90
3.770109	5.56077e-90
3.769642	5.71716e-90
3.769174	5.87795e-90
3.768707	6.04326e-90
3.768239	6.21322e-90
3.767772	6.38796e-90
3.767305	6.56761e-90
3.766837	6.75232e-90
3.766370	6.94222e-90
3.765903	7.13746e-90
3.765435	7.33818e-90
3.764968	7.54456e-90
3.764500	7.75674e-90
3.764033	7.97488e-90
3.763566	8.19916e-90
3.763098	8.42974e-90
3.762631	8.66681e-90
3.762163	8.91055e-90
3.761696	9.16114e-90
3.761229	9.41877e-90
3.760761	9.68365e-90
3.760294	9.95598e-90
3.759826	1.0236e-89
3.759359	1.05238e-89
3.758892	1.08198e-89
3.758424	1.11241e-89
3.757957	1.14369e-89
3.757490	1.17585e-89
3.757022	1.20892e-89
3.756555	1.24292e-89
3.756087	1.27787e-89
3.755620	1.3138e-89
3.755153	1.35075e-89
3.754685	1.38874e-89
3.754218	1.42779e-89
3.753750	1.46794e-89
3.753283	1.50922e-89
3.752816	1.55166e-89
3.752348	1.5953e-89
3.751881	1.64016e-89
3.751414	1.68628e-89
3.750946	1.7337e-89
3.750479	1.78245e-89
3.750011	1.83258e-89
3.749544	1.88411e-89
3.749077	1.93709e-89
3.748609	1.99156e-89
3.748142	2.04757e-89
3.747674	2.10515e-89
3.747207	2.16434e-89
3.746740	2.2252e-89
3.746272	2.28778e-89
3.745805	2.35211e-89
3.745338	2.41825e-89
3.744870	2.48625e-89
3.744403	2.55616e-89
3.743935	2.62804e-89
3.743468	2.70194e-89
3.743001	2.77792e-89
3.742533	2.85603e-89
3.742066	2.93634e-89
3.741598	3.01891e-89
3.741131	3.1038e-89
3.740664	3.19107e-89
3.740196	3.2808e-89
3.739729	3.37305e-89
3.739262	3.4679e-89
3.738794	3.56541e-89
3.738327	3.66567e-89
3.737859	3.76874e-89
3.737392	3.87471e-89
3.736925	3.98366e-89
3.736457	4.09567e-89
3.735990	4.21084e-89
3.735522	4.32924e-89
3.735055	4.45097e-89
3.734588	4.57612e-89
3.734120	4.70479e-89
3.733653	4.83708e-89
3.733186	4.97308e-89
3.732718	5.11291e-89
3.732251	5.25668e-89
3.731783	5.40448e-89
3.731316	5.55644e-89
3.730849	5.71267e-89
3.730381	5.87329e-89
3.729914	6.03843e-89
3.729446	6.20822e-89
3.728979	6.38277e-89
3.728512	6.56223e-89
3.728044	6.74674e-89
3.727577	6.93644e-89
3.727110	7.13147e-89
3.726642	7.33198e-89
3.726175	7.53813e-89
3.725707	7.75007e-89
3.725240	7.96797e-89
3.724773	8.192e-89
3.724305	8.42233e-89
3.723838	8.65913e-89
3.723370	8.90259e-89
3.722903	9.15289e-89
3.722436	9.41023e-89
3.721968	9.6748e-89
3.721501	9.94682e-89
3.721034	1.02265e-88
3.720566	1.0514e-88
3.720099	1.08096e-88
3.719631	1.11135e-88
3.719164	1.1426e-88
3.718697	1.17472e-88
3.718229	1.20775e-88
3.717762	1.2417e-88
3.717294	1.27661e-88
3.716827	1.31251e-88
3.716360	1.34941e-88
3.715892	1.38734e-88
3.715425	1.42635e-88
3.714958	1.46645e-88
3.714490	1.50768e-88
3.714023	1.55006e-88
3.713555	1.59364e-88
3.713088	1.63845e-88
3.712621	1.68451e-88
3.712153	1.73187e-88
3.711686	1.78056e-88
3.711218	1.83061e-88
3.710751	1.88208e-88
3.710284	1.93499e-88
3.709816	1.98939e-88
3.709349	2.04532e-88
3.708881	2.10282e-88
3.708414	2.16194e-88
3.707947	2.22271e-88
3.707479	2.2852e-88
3.707012	2.34945e-88
3.706545	2.41549e-88
3.706077	2.4834e-88
3.705610	2.55322e-88
3.705142	2.62499e-88
3.704675	2.69879e-88
3.704208	2.77466e-88
3.703740	2.85266e-88
3.703273	2.93285e-88
3.702805	3.0153e-88
3.702338	3.10007e-88
3.701871	3.18722e-88
3.701403	3.27682e-88
3.700936	3.36893e-88
3.700469	3.46364e-88
3.700001	3.56101e-88
3.699534	3.66111e-88
3.699066	3.76403e-88
3.698599	3.86984e-88
3.698132	3.97863e-88
3.697664	4.09047e-88
3.697197	4.20546e-88
3.696729	4.32368e-88
3.696262	4.44522e-88
3.695795	4.57018e-88
3.695327	4.69865e-88
3.694860	4.83073e-88
3.694393	4.96653e-88
3.693925	5.10614e-88
3.693458	5.24967e-88
3.692990	5.39724e-88
3.692523	5.54896e-88
3.692056	5.70494e-88
3.691588	5.86531e-88
3.691121	6.03018e-88
3.690653	6.19969e-88
3.690186	6.37396e-88
3.689719	6.55313e-88
3.689251	6.73734e-88
3.688784	6.92672e-88
3.688317	7.12143e-88
3.687849	7.3216e-88
3.687382	7.52741e-88
3.686914	7.739e-88
3.686447	7.95653e-88
3.685980	8.18018e-88
3.685512	8.41012e-88
3.685045	8.64652e-88
3.684577	8.88956e-88
3.684110	9.13943e-88
3.683643	9.39633e-88
3.683175	9.66045e-88
3.682708	9.93199e-88
3.682241	1.02112e-87
3.681773	1.04982e-87
3.681306	1.07933e-87
3.680838	1.10966e-87
3.680371	1.14085e-87
3.679904	1.17292e-87
3.679436	1.20589e-87
3.678969	1.23978e-87
3.678501	1.27463e-87
3.678034	1.31046e-87
3.677567	1.34729e-87
3.677099	1.38516e-87
3.676632	1.42409e-87
3.676165	1.46412e-87
3.675697	1.50527e-87
3.675230	1.54758e-87
3.674762	1.59108e-87
3.674295	1.6358e-87
3.673828	1.68178e-87
3.673360	1.72904e-87
3.672893	1.77764e-87
3.672425	1.8276e-87
3.671958	1.87897e-87
3.671491	1.93178e-87
3.671023	1.98608e-87
3.670556	2.0419e-87
3.670089	2.09929e-87
3.669621	2.15829e-87
3.669154	2.21895e-87
3.668686	2.28132e-87
3.668219	2.34543e-87
3.667752	2.41135e-87
3.667284	2.47913e-87
3.666817	2.5488e-87
3.666349	2.62044e-87
3.665882	2.69409e-87
3.665415	2.7698e-87
3.664947	2.84765e-87
3.664480	2.92768e-87
3.664012	3.00996e-87
3.663545	3.09456e-87
3.663078	3.18153e-87
3.662610	3.27095e-87
3.662143	3.36287e-87
3.661676	3.45739e-87
3.661208	3.55455e-87
3.660741	3.65445e-87
3.660273	3.75716e-87
3.659806	3.86275e-87
3.659339	3.97131e-87
3.658871	4.08292e-87
3.658404	4.19766e-87
3.657936	4.31563e-87
3.657469	4.43692e-87
3.657002	4.56161e-87
3.656534	4.68981e-87
3.656067	4.8216e-87
3.655600	4.95711e-87
3.655132	5.09642e-87
3.654665	5.23964e-87
3.654197	5.38689e-87
3.653730	5.53828e-87
3.653263	5.69392e-87
3.652795	5.85394e-87
3.652328	6.01845e-87
3.651860	6.18758e-87
3.651393	6.36147e-87
3.650926	6.54024e-87
3.650458	6.72404e-87
3.649991	6.913e-87
3.649524	7.10727e-87
3.649056	7.30699e-87
3.648589	7.51234e-87
3.648121	7.72345e-87
3.647654	7.94049e-87
3.647187	8.16363e-87
3.646719	8.39304e-87
3.646252	8.6289e-87
3.645784	8.87138e-87
3.645317	9.12068e-87
3.644850	9.37698e-87
3.644382	9.64049e-87
3.643915	9.91139e-87
3.643448	1.01899e-86
3.642980	1.04763e-86
3.642513	1.07706e-86
3.642045	1.10733e-86
3.641578	1.13845e-86
3.641111	1.17044e-86
3.640643	1.20333e-86
3.640176	1.23714e-86
3.639708	1.27191e-86
3.639241	1.30765e-86
3.638774	1.34439e-86
3.638306	1.38217e-86
3.637839	1.42101e-86
3.637372	1.46094e-86
3.636904	1.50199e-86
3.636437	1.5442e-86
3.635969	1.58759e-86
3.635502	1.6322e-86
3.635035	1.67806e-86
3.634567	1.72521e-86
3.634100	1.77369e-86
3.633632	1.82353e-86
3.633165	1.87477e-86
3.632698	1.92745e-86
3.632230	1.98161e-86
3.631763	2.03729e-86
3.631296	2.09453e-86
3.630828	2.15339e-86
3.630361	2.21389e-86
3.629893	2.2761e-86
3.629426	2.34005e-86
3.628959	2.40581e-86
3.628491	2.4734e-86
3.628024	2.5429e-86
3.627556	2.61435e-86
3.627089	2.68781e-86
3.626622	2.76333e-86
3.626154	2.84097e-86
3.625687	2.9208e-86
3.625220	3.00287e-86
3.624752	3.08724e-86
3.624285	3.17398e-86
3.623817	3.26316e-86
3.623350	3.35485e-86
3.622883	3.44911e-86
3.622415	3.54602e-86
3.621948	3.64565e-86
3.621480	3.74808e-86
3.621013	3.85339e-86
3.620546	3.96166e-86
3.620078	4.07297e-86
3.619611	4.1874e-86
3.619143	4.30505e-86
3.618676	4.42601e-86
3.618209	4.55036e-86
3.617741	4.67821e-86
3.617274	4.80965e-86
3.616807	4.94478e-86
3.616339	5.08371e-86
3.615872	5.22654e-86
3.615404	5.37338e-86
3.614937	5.52435e-86
3.614470	5.67955e-86
3.614002	5.83912e-86
3.613535	6.00318e-86
3.613067	6.17184e-86
3.612600	6.34523e-86
3.612133	6.5235e-86
3.611665	6.70678e-86
3.611198	6.8952e-86
3.610731	7.08892e-86
3.610263	7.28808e-86
3.609796	7.49284e-86
3.609328	7.70335e-86
3.608861	7.91977e-86
3.608394	8.14227e-86
3.607926	8.37102e-86
3.607459	8.60619e-86
3.606991	8.84797e-86
3.606524	9.09655e-86
3.606057	9.3521e-86
3.605589	9.61484e-86
3.605122	9.88495e-86
3.604655	1.01627e-85
3.604187	1.04482e-85
3.603720	1.07417e-85
3.603252	1.10435e-85
3.602785	1.13537e-85
3.602318	1.16727e-85
3.601850	1.20006e-85
3.601383	1.23377e-85
3.600915	1.26843e-85
3.600448	1.30406e-85
3.599981	1.3407e-85
3.599513	1.37836e-85
3.599046	1.41708e-85
3.598579	1.45689e-85
3.598111	1.49782e-85
3.597644	1.5399e-85
3.597176	1.58316e-85
3.596709	1.62763e-85
3.596242	1.67335e-85
3.595774	1.72036e-85
3.595307	1.76869e-85
3.594839	1.81837e-85
3.594372	1.86946e-85
3.593905	1.92197e-85
3.593437	1.97596e-85
3.592970	2.03147e-85
3.592503	2.08854e-85
3.592035	2.1472e-85
3.591568	2.20752e-85
3.591100	2.26953e-85
3.590633	2.33329e-85
3.590166	2.39883e-85
3.589698	2.46621e-85
3.589231	2.53549e-85
3.588763	2.60671e-85
3.588296	2.67994e-85
3.587829	2.75522e-85
3.587361	2.83261e-85
3.586894	2.91218e-85
3.586427	2.99398e-85
3.585959	3.07808e-85
3.585492	3.16455e-85
3.585024	3.25344e-85
3.584557	3.34482e-85
3.584090	3.43878e-85
3.583622	3.53537e-85
3.583155	3.63468e-85
3.582687	3.73677e-85
3.582220	3.84174e-85
3.581753	3.94965e-85
3.581285	4.06059e-85
3.580818	4.17465e-85
3.580351	4.29191e-85
3.579883	4.41246e-85
3.579416	4.5364e-85
3.578948	4.66382e-85
3.578481	4.79482e-85
3.578014	4.9295e-85
3.577546	5.06796e-85
3.577079	5.21031e-85
3.576611	5.35666e-85
3.576144	5.50711e-85
3.575677	5.6618e-85
3.575209	5.82082e-85
3.574742	5.98432e-85
3.574274	6.1524e-85
3.573807	6.32521e-85
3.573340	6.50286e-85
3.572872	6.68551e-85
3.572405	6.87329e-85
3.571938	7.06634e-85
3.571470	7.26481e-85
3.571003	7.46886e-85
3.570535	7.67864e-85
3.570068	7.8943e-85
3.569601	8.11603e-85
3.569133	8.34398e-85
3.568666	8.57833e-85
3.568198	8.81926e-85
3.567731	9.06697e-85
3.567264	9.32162e-85
3.566796	9.58343e-85
3.566329	9.85259e-85
3.565862	1.01293e-84
3.565394	1.04138e-84
3.564927	1.07063e-84
3.564459	1.1007e-84
3.563992	1.13161e-84
3.563525	1.16339e-84
3.563057	1.19607e-84
3.562590	1.22966e-84
3.562122	1.26419e-84
3.561655	1.2997e-84
3.561188	1.3362e-84
3.560720	1.37373e-84
3.560253	1.41231e-84
3.559786	1.45197e-84
3.559318	1.49275e-84
3.558851	1.53467e-84
3.558383	1.57777e-84
3.557916	1.62208e-84
3.557449	1.66764e-84
3.556981	1.71447e-84
3.556514	1.76262e-84
3.556046	1.81212e-84
3.555579	1.86302e-84
3.555112	1.91534e-84
3.554644	1.96913e-84
3.554177	2.02443e-84
3.553710	2.08128e-84
3.553242	2.13973e-84
3.552775	2.19982e-84
3.552307	2.2616e-84
3.551840	2.32511e-84
3.551373	2.39041e-84
3.550905	2.45754e-84
3.550438	2.52655e-84
3.549970	2.5975e-84
3.549503	2.67045e-84
3.549036	2.74544e-84
3.548568	2.82254e-84
3.548101	2.9018e-84
3.547634	2.98329e-84
3.547166	3.06707e-84
3.546699	3.1532e-84
3.546231	3.24175e-84
3.545764	3.33278e-84
3.545297	3.42637e-84
3.544829	3.52259e-84
3.544362	3.62151e-84
3.543894	3.72321e-84
3.543427	3.82776e-84
3.542960	3.93525e-84
3.542492	4.04575e-84
3.542025	4.15936e-84
3.541558	4.27616e-84
3.541090	4.39624e-84
3.540623	4.51969e-84
3.540155	4.64661e-84
3.539688	4.77709e-84
3.539221	4.91123e-84
3.538753	5.04914e-84
3.538286	5.19092e-84
3.537818	5.33668e-84
3.537351	5.48654e-84
3.536884	5.6406e-84
3.536416	5.79899e-84
3.535949	5.96183e-84
3.535482	6.12923e-84
3.535014	6.30134e-84
3.534547	6.47828e-84
3.534079	6.66019e-84
3.533612	6.8472e-84
3.533145	7.03946e-84
3.532677	7.23713e-84
3.532210	7.44034e-84
3.531742	7.64926e-84
3.531275	7.86404e-84
3.530808	8.08485e-84
3.530340	8.31187e-84
3.529873	8.54525e-84
3.529405	8.78519e-84
3.528938	9.03187e-84
3.528471	9.28547e-84
3.528003	9.54619e-84
3.527536	9.81423e-84
3.527069	1.00898e-83
3.526601	1.03731e-83
3.526134	1.06643e-83
3.525666	1.09638e-83
3.525199	1.12716e-83
3.524732	1.15881e-83
3.524264	1.19135e-83
3.523797	1.2248e-83
3.523329	1.25919e-83
3.522862	1.29454e-83
3.522395	1.33089e-83
3.521927	1.36825e-83
3.521460	1.40667e-83
3.520993	1.44617e-83
3.520525	1.48677e-83
3.520058	1.52851e-83
3.519590	1.57143e-83
3.519123	1.61555e-83
3.518656	1.66091e-83
3.518188	1.70754e-83
3.517721	1.75548e-83
3.517253	1.80477e-83
3.516786	1.85544e-83
3.516319	1.90753e-83
3.515851	1.96109e-83
3.515384	2.01615e-83
3.514917	2.07275e-83
3.514449	2.13094e-83
3.513982	2.19077e-83
3.513514	2.25228e-83
3.513047	2.31551e-83
3.512580	2.38052e-83
3.512112	2.44735e-83
3.511645	2.51606e-83
3.511177	2.5867e-83
3.510710	2.65932e-83
3.510243	2.73398e-83
3.509775	2.81074e-83
3.509308	2.88965e-83
3.508841	2.97077e-83
3.508373	3.05417e-83
3.507906	3.13992e-83
3.507438	3.22807e-83
3.506971	3.31869e-83
3.506504	3.41186e-83
3.506036	3.50764e-83
3.505569	3.60612e-83
3.505101	3.70735e-83
3.504634	3.81143e-83
3.504167	3.91843e-83
3.503699	4.02843e-83
3.503232	4.14153e-83
3.502765	4.25779e-83
3.502297	4.37732e-83
3.501830	4.5002e-83
3.501362	4.62654e-83
3.500895	4.75642e-83
3.500428	4.88994e-83
3.499960	5.02722e-83
3.499493	5.16834e-83
3.499025	5.31343e-83
3.498558	5.46259e-83
3.498091	5.61594e-83
3.497623	5.77359e-83
3.497156	5.93566e-83
3.496689	6.10229e-83
3.496221	6.27359e-83
3.495754	6.4497e-83
3.495286	6.63076e-83
3.494819	6.81689e-83
3.494352	7.00825e-83
3.493884	7.20498e-83
3.493417	7.40723e-83
3.492949	7.61516e-83
3.492482	7.82893e-83
3.492015	8.04869e-83
3.491547	8.27463e-83
3.491080	8.5069e-83
3.490613	8.7457e-83
3.490145	8.99119e-83
3.489678	9.24358e-83
3.489210	9.50305e-83
3.488743	9.7698e-83
3.488276	1.0044e-82
3.487808	1.0326e-82
3.487341	1.06158e-82
3.486873	1.09138e-82
3.486406	1.12202e-82
3.485939	1.15351e-82
3.485471	1.18589e-82
3.485004	1.21918e-82
3.484536	1.2534e-82
3.484069	1.28858e-82
3.483602	1.32475e-82
3.483134	1.36193e-82
3.482667	1.40016e-82
3.482200	1.43946e-82
3.481732	1.47987e-82
3.481265	1.5214e-82
3.480797	1.56411e-82
3.480330	1.60801e-82
3.479863	1.65315e-82
3.479395	1.69955e-82
3.478928	1.74725e-82
3.478460	1.79629e-82
3.477993	1.84671e-82
3.477526	1.89854e-82
3.477058	1.95183e-82
3.476591	2.00661e-82
3.476124	2.06294e-82
3.475656	2.12084e-82
3.475189	2.18036e-82
3.474721	2.24156e-82
3.474254	2.30447e-82
3.473787	2.36915e-82
3.473319	2.43565e-82
3.472852	2.50401e-82
3.472384	2.57429e-82
3.471917	2.64654e-82
3.471450	2.72082e-82
3.470982	2.79719e-82
3.470515	2.87569e-82
3.470048	2.9564e-82
3.469580	3.03938e-82
3.469113	3.12468e-82
3.468645	3.21238e-82
3.468178	3.30254e-82
3.467711	3.39523e-82
3.467243	3.49052e-82
3.466776	3.58848e-82
3.466308	3.68919e-82
3.465841	3.79273e-82
3.465374	3.89918e-82
3.464906	4.00861e-82
3.464439	4.12111e-82
3.463972	4.23677e-82
3.463504	4.35567e-82
3.463037	4.47791e-82
3.462569	4.60359e-82
3.462102	4.73278e-82
3.461635	4.86561e-82
3.461167	5.00216e-82
3.460700	5.14254e-82
3.460232	5.28686e-82
3.459765	5.43523e-82
3.459298	5.58777e-82
3.458830	5.74458e-82
3.458363	5.9058e-82
3.457896	6.07154e-82
3.457428	6.24193e-82
3.456961	6.4171e-82
3.456493	6.59719e-82
3.456026	6.78233e-82
3.455559	6.97266e-82
3.455091	7.16833e-82
3.454624	7.3695e-82
3.454156	7.57631e-82
3.453689	7.78892e-82
3.453222	8.0075e-82
3.452754	8.23222e-82
3.452287	8.46323e-82
3.451820	8.70073e-82
3.451352	8.9449e-82
3.450885	9.19591e-82
3.450417	9.45397e-82
3.449950	9.71927e-82
3.449483	9.99201e-82
3.449015	1.02724e-81
3.448548	1.05607e-81
3.448080	1.0857e-81
3.447613	1.11617e-81
3.447146	1.14749e-81
3.446678	1.17969e-81
3.446211	1.21279e-81
3.445744	1.24683e-81
3.445276	1.28181e-81
3.444809	1.31778e-81
3.444341	1.35476e-81
3.443874	1.39278e-81
3.443407	1.43186e-81
3.442939	1.47204e-81
3.442472	1.51334e-81
3.442004	1.55581e-81
3.441537	1.59946e-81
3.441070	1.64435e-81
3.440602	1.69049e-81
3.440135	1.73792e-81
3.439667	1.78669e-81
3.439200	1.83682e-81
3.438733	1.88836e-81
3.438265	1.94135e-81
3.437798	1.99582e-81
3.437331	2.05182e-81
3.436863	2.1094e-81
3.436396	2.16858e-81
3.435928	2.22943e-81
3.435461	2.29199e-81
3.434994	2.3563e-81
3.434526	2.42241e-81
3.434059	2.49038e-81
3.433591	2.56026e-81
3.433124	2.6321e-81
3.432657	2.70595e-81
3.432189	2.78188e-81
3.431722	2.85993e-81
3.431255	2.94017e-81
3.430787	3.02267e-81
3.430320	3.10748e-81
3.429852	3.19467e-81
3.429385	3.2843e-81
3.428918	3.37645e-81
3.428450	3.47119e-81
3.427983	3.56858e-81
3.427515	3.66871e-81
3.427048	3.77164e-81
3.426581	3.87746e-81
3.426113	3.98625e-81
3.425646	4.09809e-81
3.425179	4.21307e-81
3.424711	4.33128e-81
3.424244	4.4528e-81
3.423776	4.57773e-81
3.423309	4.70616e-81
3.422842	4.8382e-81
3.422374	4.97394e-81
3.421907	5.11349e-81
3.421439	5.25696e-81
3.420972	5.40444e-81
3.420505	5.55607e-81
3.420037	5.71195e-81
3.419570	5.8722e-81
3.419103	6.03695e-81
3.418635	6.20632e-81
3.418168	6.38044e-81
3.417700	6.55944e-81
3.417233	6.74347e-81
3.416766	6.93266e-81
3.416298	7.12715e-81
3.415831	7.3271e-81
3.415363	7.53266e-81
3.414896	7.74399e-81
3.414429	7.96124e-81
3.413961	8.18459e-81
3.413494	8.4142e-81
3.413027	8.65026e-81
3.412559	8.89293e-81
3.412092	9.14242e-81
3.411624	9.3989e-81
3.411157	9.66257e-81
3.410690	9.93364e-81
3.410222	1.02123e-80
3.409755	1.04988e-80
3.409287	1.07933e-80
3.408820	1.10961e-80
3.408353	1.14074e-80
3.407885	1.17274e-80
3.407418	1.20564e-80
3.406951	1.23946e-80
3.406483	1.27423e-80
3.406016	1.30998e-80
3.405548	1.34673e-80
3.405081	1.38451e-80
3.404614	1.42334e-80
3.404146	1.46327e-80
3.403679	1.50432e-80
3.403211	1.54652e-80
3.402744	1.5899e-80
3.402277	1.6345e-80
3.401809	1.68035e-80
3.401342	1.72749e-80
3.400875	1.77595e-80
3.400407	1.82577e-80
3.399940	1.87698e-80
3.399472	1.92963e-80
3.399005	1.98376e-80
3.398538	2.03941e-80
3.398070	2.09662e-80
3.397603	2.15543e-80
3.397135	2.21589e-80
3.396668	2.27805e-80
3.396201	2.34195e-80
3.395733	2.40764e-80
3.395266	2.47517e-80
3.394798	2.5446e-80
3.394331	2.61598e-80
3.393864	2.68936e-80
3.393396	2.76479e-80
3.392929	2.84235e-80
3.392462	2.92207e-80
3.391994	3.00404e-80
3.391527	3.0883e-80
3.391059	3.17492e-80
3.390592	3.26398e-80
3.390125	3.35553e-80
3.389657	3.44965e-80
3.389190	3.54641e-80
3.388722	3.64588e-80
3.388255	3.74814e-80
3.387788	3.85327e-80
3.387320	3.96135e-80
3.386853	4.07246e-80
3.386386	4.18669e-80
3.385918	4.30412e-80
3.385451	4.42484e-80
3.384983	4.54895e-80
3.384516	4.67654e-80
3.384049	4.8077e-80
3.383581	4.94255e-80
3.383114	5.08118e-80
3.382646	5.22369e-80
3.382179	5.3702e-80
3.381712	5.52082e-80
3.381244	5.67566e-80
3.380777	5.83485e-80
3.380310	5.9985e-80
3.379842	6.16674e-80
3.379375	6.3397e-80
3.378907	6.51751e-80
3.378440	6.7003e-80
3.377973	6.88822e-80
3.377505	7.08141e-80
3.377038	7.28002e-80
3.376570	7.4842e-80
3.376103	7.6941e-80
3.375636	7.90989e-80
3.375168	8.13173e-80
3.374701	8.35979e-80
3.374234	8.59424e-80
3.373766	8.83527e-80
3.373299	9.08306e-80
3.372831	9.3378e-80
3.372364	9.59968e-80
3.371897	9.86891e-80
3.371429	1.01457e-79
3.370962	1.04302e-79
3.370494	1.07227e-79
3.370027	1.10234e-79
3.369560	1.13326e-79
3.369092	1.16504e-79
3.368625	1.19771e-79
3.368158	1.2313e-79
3.367690	1.26583e-79
3.367223	1.30133e-79
3.366755	1.33783e-79
3.366288	1.37535e-79
3.365821	1.41392e-79
3.365353	1.45357e-79
3.364886	1.49433e-79
3.364418	1.53624e-79
3.363951	1.57932e-79
3.363484	1.62361e-79
3.363016	1.66914e-79
3.362549	1.71595e-79
3.362082	1.76407e-79
3.361614	1.81354e-79
3.361147	1.86439e-79
3.360679	1.91668e-79
3.360212	1.97042e-79
3.359745	2.02568e-79
3.359277	2.08249e-79
3.358810	2.14088e-79
3.358342	2.20092e-79
3.357875	2.26264e-79
3.357408	2.32608e-79
3.356940	2.39131e-79
3.356473	2.45837e-79
3.356006	2.52731e-79
3.355538	2.59818e-79
3.355071	2.67103e-79
3.354603	2.74593e-79
3.354136	2.82293e-79
3.353669	2.90209e-79
3.353201	2.98347e-79
3.352734	3.06712e-79
3.352266	3.15313e-79
3.351799	3.24155e-79
3.351332	3.33244e-79
3.350864	3.42588e-79
3.350397	3.52195e-79
3.349929	3.6207e-79
3.349462	3.72223e-79
3.348995	3.8266e-79
3.348527	3.9339e-79
3.348060	4.0442e-79
3.347593	4.1576e-79
3.347125	4.27418e-79
3.346658	4.39402e-79
3.346190	4.51723e-79
3.345723	4.64389e-79
3.345256	4.7741e-79
3.344788	4.90796e-79
3.344321	5.04558e-79
3.343853	5.18705e-79
3.343386	5.33249e-79
3.342919	5.48201e-79
3.342451	5.63571e-79
3.341984	5.79373e-79
3.341517	5.95618e-79
3.341049	6.12318e-79
3.340582	6.29486e-79
3.340114	6.47136e-79
3.339647	6.6528e-79
3.339180	6.83933e-79
3.338712	7.03109e-79
3.338245	7.22822e-79
3.337777	7.43089e-79
3.337310	7.63923e-79
3.336843	7.85341e-79
3.336375	8.0736e-79
3.335908	8.29996e-79
3.335441	8.53267e-79
3.334973	8.7719e-79
3.334506	9.01783e-79
3.334038	9.27066e-79
3.333571	9.53058e-79
3.333104	9.79778e-79
3.332636	1.00725e-78
3.332169	1.03549e-78
3.331701	1.06452e-78
3.331234	1.09436e-78
3.330767	1.12504e-78
3.330299	1.15659e-78
3.329832	1.18901e-78
3.329365	1.22235e-78
3.328897	1.25662e-78
3.328430	1.29185e-78
3.327962	1.32806e-78
3.327495	1.3653e-78
3.327028	1.40357e-78
3.326560	1.44292e-78
3.326093	1.48337e-78
3.325625	1.52496e-78
3.325158	1.56771e-78
3.324691	1.61166e-78
3.324223	1.65684e-78
3.323756	1.70329e-78
3.323289	1.75104e-78
3.322821	1.80013e-78
3.322354	1.8506e-78
3.321886	1.90247e-78
3.321419	1.95581e-78
3.320952	2.01064e-78
3.320484	2.067e-78
3.320017	2.12495e-78
3.319549	2.18452e-78
3.319082	2.24576e-78
3.318615	2.30871e-78
3.318147	2.37343e-78
3.317680	2.43997e-78
3.317213	2.50837e-78
3.316745	2.57868e-78
3.316278	2.65097e-78
3.315810	2.72528e-78
3.315343	2.80168e-78
3.314876	2.88022e-78
3.314408	2.96095e-78
3.313941	3.04396e-78
3.313473	3.12928e-78
3.313006	3.217e-78
3.312539	3.30718e-78
3.312071	3.39989e-78
3.311604	3.49519e-78
3.311137	3.59317e-78
3.310669	3.69389e-78
3.310202	3.79743e-78
3.309734	3.90388e-78
3.309267	4.01331e-78
3.308800	4.12581e-78
3.308332	4.24146e-78
3.307865	4.36035e-78
3.307397	4.48257e-78
3.306930	4.60822e-78
3.306463	4.73739e-78
3.305995	4.87018e-78
3.305528	5.00669e-78
3.305060	5.14703e-78
3.304593	5.2913e-78
3.304126	5.43961e-78
3.303658	5.59209e-78
3.303191	5.74883e-78
3.302724	5.90997e-78
3.302256	6.07562e-78
3.301789	6.24591e-78
3.301321	6.42098e-78
3.300854	6.60096e-78
3.300387	6.78597e-78
3.299919	6.97618e-78
3.299452	7.17171e-78
3.298984	7.37272e-78
3.298517	7.57937e-78
3.298050	7.79181e-78
3.297582	8.0102e-78
3.297115	8.23471e-78
3.296648	8.46552e-78
3.296180	8.70279e-78
3.295713	8.94671e-78
3.295245	9.19746e-78
3.294778	9.45525e-78
3.294311	9.72025e-78
3.293843	9.99269e-78
3.293376	1.02728e-77
3.292908	1.05607e-77
3.292441	1.08567e-77
3.291974	1.11609e-77
3.291506	1.14737e-77
3.291039	1.17953e-77
3.290572	1.21259e-77
3.290104	1.24657e-77
3.289637	1.28151e-77
3.289169	1.31743e-77
3.288702	1.35435e-77
3.288235	1.39231e-77
3.287767	1.43133e-77
3.287300	1.47144e-77
3.286832	1.51268e-77
3.286365	1.55508e-77
3.285898	1.59866e-77
3.285430	1.64346e-77
3.284963	1.68952e-77
3.284496	1.73687e-77
3.284028	1.78554e-77
3.283561	1.83558e-77
3.283093	1.88703e-77
3.282626	1.93991e-77
3.282159	1.99428e-77
3.281691	2.05016e-77
3.281224	2.10762e-77
3.280756	2.16668e-77
3.280289	2.2274e-77
3.279822	2.28983e-77
3.279354	2.354e-77
3.278887	2.41996e-77
3.278420	2.48778e-77
3.277952	2.5575e-77
3.277485	2.62917e-77
3.277017	2.70285e-77
3.276550	2.77859e-77
3.276083	2.85645e-77
3.275615	2.9365e-77
3.275148	3.01879e-77
3.274680	3.10339e-77
3.274213	3.19035e-77
3.273746	3.27975e-77
3.273278	3.37166e-77
3.272811	3.46614e-77
3.272344	3.56327e-77
3.271876	3.66313e-77
3.271409	3.76577e-77
3.270941	3.8713e-77
3.270474	3.97978e-77
3.270007	4.0913e-77
3.269539	4.20595e-77
3.269072	4.3238e-77
3.268604	4.44496e-77
3.268137	4.56952e-77
3.267670	4.69756e-77
3.267202	4.82919e-77
3.266735	4.96451e-77
3.266268	5.10362e-77
3.265800	5.24663e-77
3.265333	5.39365e-77
3.264865	5.54478e-77
3.264398	5.70015e-77
3.263931	5.85987e-77
3.263463	6.02406e-77
3.262996	6.19286e-77
3.262528	6.36638e-77
3.262061	6.54477e-77
3.261594	6.72815e-77
3.261126	6.91668e-77
3.260659	7.11048e-77
3.260191	7.30971e-77
3.259724	7.51452e-77
3.259257	7.72508e-77
3.258789	7.94153e-77
3.258322	8.16404e-77
3.257855	8.39279e-77
3.257387	8.62795e-77
3.256920	8.86969e-77
3.256452	9.11821e-77
3.255985	9.37369e-77
3.255518	9.63632e-77
3.255050	9.90632e-77
3.254583	1.01839e-76
3.254115	1.04692e-76
3.253648	1.07625e-76
3.253181	1.10641e-76
3.252713	1.13741e-76
3.252246	1.16927e-76
3.251779	1.20203e-76
3.251311	1.23571e-76
3.250844	1.27033e-76
3.250376	1.30592e-76
3.249909	1.34251e-76
3.249442	1.38013e-76
3.248974	1.41879e-76
3.248507	1.45854e-76
3.248039	1.49941e-76
3.247572	1.54141e-76
3.247105	1.5846e-76
3.246637	1.62899e-76
3.246170	1.67463e-76
3.245703	1.72155e-76
3.245235	1.76978e-76
3.244768	1.81936e-76
3.244300	1.87033e-76
3.243833	1.92273e-76
3.243366	1.9766e-76
3.242898	2.03197e-76
3.242431	2.0889e-76
3.241963	2.14742e-76
3.241496	2.20758e-76
3.241029	2.26943e-76
3.240561	2.333e-76
3.240094	2.39836e-76
3.239627	2.46555e-76
3.239159	2.53462e-76
3.238692	2.60563e-76
3.238224	2.67862e-76
3.237757	2.75366e-76
3.237290	2.8308e-76
3.236822	2.91011e-76
3.236355	2.99163e-76
3.235887	3.07544e-76
3.235420	3.16159e-76
3.234953	3.25016e-76
3.234485	3.34121e-76
3.234018	3.4348e-76
3.233551	3.53102e-76
3.233083	3.62994e-76
3.232616	3.73162e-76
3.232148	3.83616e-76
3.231681	3.94362e-76
3.231214	4.05409e-76
3.230746	4.16765e-76
3.230279	4.2844e-76
3.229811	4.40442e-76
3.229344	4.52779e-76
3.228877	4.65463e-76
3.228409	4.78501e-76
3.227942	4.91905e-76
3.227475	5.05684e-76
3.227007	5.19849e-76
3.226540	5.34411e-76
3.226072	5.4938e-76
3.225605	5.64769e-76
3.225138	5.80589e-76
3.224670	5.96852e-76
3.224203	6.1357e-76
3.223735	6.30757e-76
3.223268	6.48425e-76
3.222801	6.66587e-76
3.222333	6.85259e-76
3.221866	7.04453e-76
3.221399	7.24185e-76
3.220931	7.4447e-76
3.220464	7.65322e-76
3.219996	7.86759e-76
3.219529	8.08796e-76
3.219062	8.3145e-76
3.218594	8.54738e-76
3.218127	8.78679e-76
3.217659	9.0329e-76
3.217192	9.28591e-76
3.216725	9.546e-76
3.216257	9.81337e-76
3.215790	1.00882e-75
3.215322	1.03708e-75
3.214855	1.06613e-75
3.214388	1.09599e-75
3.213920	1.12668e-75
3.213453	1.15824e-75
3.212986	1.19068e-75
3.212518	1.22403e-75
3.212051	1.25831e-75
3.211583	1.29355e-75
3.211116	1.32978e-75
3.210649	1.36703e-75
3.210181	1.40531e-75
3.209714	1.44467e-75
3.209246	1.48514e-75
3.208779	1.52673e-75
3.208312	1.56949e-75
3.207844	1.61345e-75
3.207377	1.65863e-75
3.206910	1.70509e-75
3.206442	1.75284e-75
3.205975	1.80193e-75
3.205507	1.8524e-75
3.205040	1.90427e-75
3.204573	1.95761e-75
3.204105	2.01243e-75
3.203638	2.06879e-75
3.203170	2.12673e-75
3.202703	2.18629e-75
3.202236	2.24752e-75
3.201768	2.31046e-75
3.201301	2.37517e-75
3.200834	2.44168e-75
3.200366	2.51006e-75
3.199899	2.58036e-75
3.199431	2.65262e-75
3.198964	2.7269e-75
3.198497	2.80327e-75
3.198029	2.88177e-75
3.197562	2.96248e-75
3.197094	3.04544e-75
3.196627	3.13072e-75
3.196160	3.2184e-75
3.195692	3.30852e-75
3.195225	3.40118e-75
3.194758	3.49642e-75
3.194290	3.59433e-75
3.193823	3.69499e-75
3.193355	3.79846e-75
3.192888	3.90483e-75
3.192421	4.01418e-75
3.191953	4.12659e-75
3.191486	4.24214e-75
3.191018	4.36093e-75
3.190551	4.48305e-75
3.190084	4.60859e-75
3.189616	4.73764e-75
3.189149	4.8703e-75
3.188682	5.00668e-75
3.188214	5.14688e-75
3.187747	5.291e-75
3.187279	5.43916e-75
3.186812	5.59147e-75
3.186345	5.74804e-75
3.185877	5.90899e-75
3.185410	6.07445e-75
3.184942	6.24454e-75
3.184475	6.4194e-75
3.184008	6.59915e-75
3.183540	6.78393e-75
3.183073	6.97389e-75
3.182606	7.16916e-75
3.182138	7.3699e-75
3.181671	7.57626e-75
3.181203	7.7884e-75
3.180736	8.00648e-75
3.180269	8.23066e-75
3.179801	8.46112e-75
3.179334	8.69803e-75
3.178866	8.94157e-75
3.178399	9.19193e-75
3.177932	9.4493e-75
3.177464	9.71388e-75
3.176997	9.98586e-75
3.176530	1.02655e-74
3.176062	1.05529e-74
3.175595	1.08483e-74
3.175127	1.11521e-74
3.174660	1.14643e-74
3.174193	1.17853e-74
3.173725	1.21153e-74
3.173258	1.24545e-74
3.172790	1.28032e-74
3.172323	1.31617e-74
3.171856	1.35302e-74
3.171388	1.3909e-74
3.170921	1.42984e-74
3.170453	1.46987e-74
3.169986	1.51103e-74
3.169519	1.55333e-74
3.169051	1.59682e-74
3.168584	1.64153e-74
3.168117	1.68748e-74
3.167649	1.73473e-74
3.167182	1.78329e-74
3.166714	1.83322e-74
3.166247	1.88455e-74
3.165780	1.93731e-74
3.165312	1.99154e-74
3.164845	2.0473e-74
3.164377	2.10462e-74
3.163910	2.16354e-74
3.163443	2.22411e-74
3.162975	2.28637e-74
3.162508	2.35038e-74
3.162041	2.41618e-74
3.161573	2.48382e-74
3.161106	2.55336e-74
3.160638	2.62484e-74
3.160171	2.69832e-74
3.159704	2.77386e-74
3.159236	2.85152e-74
3.158769	2.93134e-74
3.158301	3.0134e-74
3.157834	3.09776e-74
3.157367	3.18448e-74
3.156899	3.27363e-74
3.156432	3.36527e-74
3.155965	3.45948e-74
3.155497	3.55632e-74
3.155030	3.65588e-74
3.154562	3.75822e-74
3.154095	3.86343e-74
3.153628	3.97158e-74
3.153160	4.08276e-74
3.152693	4.19704e-74
3.152225	4.31453e-74
3.151758	4.43531e-74
3.151291	4.55947e-74
3.150823	4.6871e-74
3.150356	4.8183e-74
3.149889	4.95318e-74
3.149421	5.09183e-74
3.148954	5.23436e-74
3.148486	5.38088e-74
3.148019	5.5315e-74
3.147552	5.68634e-74
3.147084	5.84551e-74
3.146617	6.00914e-74
3.146149	6.17734e-74
3.145682	6.35025e-74
3.145215	6.528e-74
3.144747	6.71073e-74
3.144280	6.89857e-74
3.143813	7.09167e-74
3.143345	7.29017e-74
3.142878	7.49423e-74
3.142410	7.704e-74
3.141943	7.91963e-74
3.141476	8.14131e-74
3.141008	8.36918e-74
3.140541	8.60344e-74
3.140073	8.84425e-74
3.139606	9.0918e-74
3.139139	9.34627e-74
3.138671	9.60787e-74
3.138204	9.87679e-74
3.137737	1.01532e-73
3.137269	1.04374e-73
3.136802	1.07296e-73
3.136334	1.10299e-73
3.135867	1.13386e-73
3.135400	1.16559e-73
3.134932	1.19822e-73
3.134465	1.23175e-73
3.133997	1.26623e-73
3.133530	1.30167e-73
3.133063	1.3381e-73
3.132595	1.37555e-73
3.132128	1.41405e-73
3.131661	1.45362e-73
3.131193	1.49431e-73
3.130726	1.53613e-73
3.130258	1.57912e-73
3.129791	1.62332e-73
3.129324	1.66875e-73
3.128856	1.71545e-73
3.128389	1.76346e-73
3.127921	1.81282e-73
3.127454	1.86355e-73
3.126987	1.91571e-73
3.126519	1.96932e-73
3.126052	2.02443e-73
3.125584	2.08109e-73
3.125117	2.13933e-73
3.124650	2.1992e-73
3.124182	2.26075e-73
3.123715	2.32402e-73
3.123248	2.38906e-73
3.122780	2.45592e-73
3.122313	2.52465e-73
3.121845	2.5953e-73
3.121378	2.66793e-73
3.120911	2.74259e-73
3.120443	2.81934e-73
3.119976	2.89824e-73
3.119508	2.97935e-73
3.119041	3.06272e-73
3.118574	3.14843e-73
3.118106	3.23654e-73
3.117639	3.32711e-73
3.117172	3.42022e-73
3.116704	3.51593e-73
3.116237	3.61432e-73
3.115769	3.71546e-73
3.115302	3.81943e-73
3.114835	3.92631e-73
3.114367	4.03618e-73
3.113900	4.14913e-73
3.113432	4.26523e-73
3.112965	4.38459e-73
3.112498	4.50728e-73
3.112030	4.63341e-73
3.111563	4.76306e-73
3.111096	4.89634e-73
3.110628	5.03336e-73
3.110161	5.1742e-73
3.109693	5.31899e-73
3.109226	5.46782e-73
3.108759	5.62082e-73
3.108291	5.7781e-73
3.107824	5.93978e-73
3.107356	6.10599e-73
3.106889	6.27684e-73
3.106422	6.45247e-73
3.105954	6.63302e-73
3.105487	6.81862e-73
3.105020	7.00941e-73
3.104552	7.20554e-73
3.104085	7.40716e-73
3.103617	7.61441e-73
3.103150	7.82747e-73
3.102683	8.04648e-73
3.102215	8.27162e-73
3.101748	8.50307e-73
3.101280	8.74098e-73
3.100813	8.98555e-73
3.100346	9.23696e-73
3.099878	9.49541e-73
3.099411	9.76109e-73
3.098944	1.00342e-72
3.098476	1.03149e-72
3.098009	1.06035e-72
3.097541	1.09002e-72
3.097074	1.12052e-72
3.096607	1.15187e-72
3.096139	1.1841e-72
3.095672	1.21723e-72
3.095204	1.25128e-72
3.094737	1.28629e-72
3.094270	1.32228e-72
3.093802	1.35927e-72
3.093335	1.3973e-72
3.092868	1.4364e-72
3.092400	1.47658e-72
3.091933	1.5179e-72
3.091465	1.56036e-72
3.090998	1.60402e-72
3.090531	1.64889e-72
3.090063	1.69502e-72
3.089596	1.74245e-72
3.089128	1.79119e-72
3.088661	1.8413e-72
3.088194	1.89282e-72
3.087726	1.94577e-72
3.087259	2.00021e-72
3.086792	2.05617e-72
3.086324	2.11369e-72
3.085857	2.17282e-72
3.085389	2.23361e-72
3.084922	2.29609e-72
3.084455	2.36033e-72
3.083987	2.42636e-72
3.083520	2.49424e-72
3.083052	2.56401e-72
3.082585	2.63574e-72
3.082118	2.70948e-72
3.081650	2.78527e-72
3.081183	2.86319e-72
3.080715	2.94329e-72
3.080248	3.02562e-72
3.079781	3.11026e-72
3.079313	3.19727e-72
3.078846	3.28671e-72
3.078379	3.37865e-72
3.077911	3.47317e-72
3.077444	3.57032e-72
3.076976	3.6702e-72
3.076509	3.77287e-72
3.076042	3.8784e-72
3.075574	3.9869e-72
3.075107	4.09842e-72
3.074639	4.21307e-72
3.074172	4.33092e-72
3.073705	4.45206e-72
3.073237	4.5766e-72
3.072770	4.70462e-72
3.072303	4.83622e-72
3.071835	4.9715e-72
3.071368	5.11056e-72
3.070900	5.25351e-72
3.070433	5.40046e-72
3.069966	5.55152e-72
3.069498	5.7068e-72
3.069031	5.86643e-72
3.068563	6.03052e-72
3.068096	6.1992e-72
3.067629	6.3726e-72
3.067161	6.55085e-72
3.066694	6.73408e-72
3.066227	6.92244e-72
3.065759	7.11606e-72
3.065292	7.3151e-72
3.064824	7.51971e-72
3.064357	7.73003e-72
3.063890	7.94624e-72
3.063422	8.1685e-72
3.062955	8.39697e-72
3.062487	8.63183e-72
3.062020	8.87326e-72
3.061553	9.12144e-72
3.061085	9.37656e-72
3.060618	9.63881e-72
3.060151	9.9084e-72
3.059683	1.01855e-71
3.059216	1.04704e-71
3.058748	1.07632e-71
3.058281	1.10643e-71
3.057814	1.13737e-71
3.057346	1.16918e-71
3.056879	1.20188e-71
3.056411	1.2355e-71
3.055944	1.27005e-71
3.055477	1.30557e-71
3.055009	1.34209e-71
3.054542	1.37962e-71
3.054075	1.4182e-71
3.053607	1.45787e-71
3.053140	1.49864e-71
3.052672	1.54055e-71
3.052205	1.58364e-71
3.051738	1.62793e-71
3.051270	1.67345e-71
3.050803	1.72025e-71
3.050335	1.76836e-71
3.049868	1.81782e-71
3.049401	1.86866e-71
3.048933	1.92091e-71
3.048466	1.97463e-71
3.047999	2.02986e-71
3.047531	2.08662e-71
3.047064	2.14498e-71
3.046596	2.20496e-71
3.046129	2.26662e-71
3.045662	2.33001e-71
3.045194	2.39517e-71
3.044727	2.46215e-71
3.044259	2.531e-71
3.043792	2.60178e-71
3.043325	2.67454e-71
3.042857	2.74933e-71
3.042390	2.82621e-71
3.041923	2.90524e-71
3.041455	2.98649e-71
3.040988	3.07e-71
3.040520	3.15585e-71
3.040053	3.2441e-71
3.039586	3.33481e-71
3.039118	3.42807e-71
3.038651	3.52393e-71
3.038183	3.62247e-71
3.037716	3.72376e-71
3.037249	3.82789e-71
3.036781	3.93492e-71
3.036314	4.04496e-71
3.035846	4.15806e-71
3.035379	4.27433e-71
3.034912	4.39385e-71
3.034444	4.51671e-71
3.033977	4.64301e-71
3.033510	4.77283e-71
3.033042	4.90629e-71
3.032575	5.04348e-71
3.032107	5.1845e-71
3.031640	5.32947e-71
3.031173	5.47848e-71
3.030705	5.63167e-71
3.030238	5.78913e-71
3.029770	5.951e-71
3.029303	6.1174e-71
3.028836	6.28844e-71
3.028368	6.46427e-71
3.027901	6.64501e-71
3.027434	6.83081e-71
3.026966	7.02179e-71
3.026499	7.21812e-71
3.026031	7.41994e-71
3.025564	7.6274e-71
3.025097	7.84066e-71
3.024629	8.05988e-71
3.024162	8.28522e-71
3.023694	8.51687e-71
3.023227	8.75499e-71
3.022760	8.99977e-71
3.022292	9.25139e-71
3.021825	9.51005e-71
3.021358	9.77594e-71
3.020890	1.00493e-70
3.020423	1.03302e-70
3.019955	1.0619e-70
3.019488	1.09159e-70
3.019021	1.12211e-70
3.018553	1.15348e-70
3.018086	1.18573e-70
3.017618	1.21888e-70
3.017151	1.25296e-70
3.016684	1.28799e-70
3.016216	1.32399e-70
3.015749	1.36101e-70
3.015282	1.39906e-70
3.014814	1.43817e-70
3.014347	1.47838e-70
3.013879	1.51971e-70
3.013412	1.56219e-70
3.012945	1.60586e-70
3.012477	1.65076e-70
3.012010	1.69691e-70
3.011542	1.74435e-70
3.011075	1.79311e-70
3.010608	1.84324e-70
3.010140	1.89476e-70
3.009673	1.94773e-70
3.009206	2.00218e-70
3.008738	2.05815e-70
3.008271	2.11569e-70
3.007803	2.17483e-70
3.007336	2.23563e-70
3.006869	2.29812e-70
3.006401	2.36237e-70
3.005934	2.4284e-70
3.005466	2.49629e-70
3.004999	2.56607e-70
3.004532	2.6378e-70
3.004064	2.71154e-70
3.003597	2.78733e-70
3.003130	2.86525e-70
3.002662	2.94534e-70
3.002195	3.02767e-70
3.001727	3.11231e-70
3.001260	3.1993e-70
3.000793	3.28873e-70
3.000325	3.38066e-70
2.999858	3.47516e-70
2.999390	3.5723e-70
2.998923	3.67215e-70
2.998456	3.7748e-70
2.997988	3.88031e-70
2.997521	3.98877e-70
2.997054	4.10026e-70
2.996586	4.21487e-70
2.996119	4.33268e-70
2.995651	4.45379e-70
2.995184	4.57828e-70
2.994717	4.70624e-70
2.994249	4.83779e-70
2.993782	4.97301e-70
2.993314	5.112e-70
2.992847	5.25489e-70
2.992380	5.40176e-70
2.991912	5.55274e-70
2.991445	5.70794e-70
2.990977	5.86748e-70
2.990510	6.03148e-70
2.990043	6.20005e-70
2.989575	6.37334e-70
2.989108	6.55147e-70
2.988641	6.73458e-70
2.988173	6.92281e-70
2.987706	7.1163e-70
2.987238	7.31519e-70
2.986771	7.51964e-70
2.986304	7.7298e-70
2.985836	7.94584e-70
2.985369	8.16791e-70
2.984901	8.39619e-70
2.984434	8.63085e-70
2.983967	8.87206e-70
2.983499	9.12002e-70
2.983032	9.3749e-70
2.982565	9.63691e-70
2.982097	9.90624e-70
2.981630	1.01831e-69
2.981162	1.04677e-69
2.980695	1.07602e-69
2.980228	1.10609e-69
2.979760	1.13701e-69
2.979293	1.16878e-69
2.978825	1.20144e-69
2.978358	1.23502e-69
2.977891	1.26953e-69
2.977423	1.30501e-69
2.976956	1.34148e-69
2.976489	1.37897e-69
2.976021	1.41751e-69
2.975554	1.45712e-69
2.975086	1.49784e-69
2.974619	1.5397e-69
2.974152	1.58273e-69
2.973684	1.62696e-69
2.973217	1.67242e-69
2.972749	1.71916e-69
2.972282	1.7672e-69
2.971815	1.81658e-69
2.971347	1.86734e-69
2.970880	1.91953e-69
2.970413	1.97316e-69
2.969945	2.0283e-69
2.969478	2.08498e-69
2.969010	2.14324e-69
2.968543	2.20313e-69
2.968076	2.2647e-69
2.967608	2.32798e-69
2.967141	2.39303e-69
2.966673	2.4599e-69
2.966206	2.52864e-69
2.965739	2.59929e-69
2.965271	2.67192e-69
2.964804	2.74659e-69
2.964337	2.82333e-69
2.963869	2.90222e-69
2.963402	2.98332e-69
2.962934	3.06668e-69
2.962467	3.15236e-69
2.962000	3.24045e-69
2.961532	3.33099e-69
2.961065	3.42406e-69
2.960597	3.51974e-69
2.960130	3.61808e-69
2.959663	3.71917e-69
2.959195	3.82309e-69
2.958728	3.92991e-69
2.958261	4.03972e-69
2.957793	4.15259e-69
2.957326	4.26861e-69
2.956858	4.38788e-69
2.956391	4.51048e-69
2.955924	4.6365e-69
2.955456	4.76604e-69
2.954989	4.8992e-69
2.954521	5.03609e-69
2.954054	5.17679e-69
2.953587	5.32143e-69
2.953119	5.4701e-69
2.952652	5.62293e-69
2.952185	5.78003e-69
2.951717	5.94152e-69
2.951250	6.10752e-69
2.950782	6.27815e-69
2.950315	6.45355e-69
2.949848	6.63385e-69
2.949380	6.81919e-69
2.948913	7.0097e-69
2.948445	7.20554e-69
2.947978	7.40685e-69
2.947511	7.61377e-69
2.947043	7.82648e-69
2.946576	8.04513e-69
2.946108	8.26989e-69
2.945641	8.50093e-69
2.945174	8.73842e-69
2.944706	8.98254e-69
2.944239	9.23348e-69
2.943772	9.49143e-69
2.943304	9.75659e-69
2.942837	1.00292e-68
2.942369	1.03093e-68
2.941902	1.05973e-68
2.941435	1.08934e-68
2.940967	1.11977e-68
2.940500	1.15105e-68
2.940032	1.1832e-68
2.939565	1.21626e-68
2.939098	1.25023e-68
2.938630	1.28516e-68
2.938163	1.32106e-68
2.937696	1.35796e-68
2.937228	1.3959e-68
2.936761	1.43489e-68
2.936293	1.47497e-68
2.935826	1.51618e-68
2.935359	1.55853e-68
2.934891	1.60206e-68
2.934424	1.64682e-68
2.933956	1.69282e-68
2.933489	1.7401e-68
2.933022	1.78871e-68
2.932554	1.83868e-68
2.932087	1.89003e-68
2.931620	1.94283e-68
2.931152	1.9971e-68
2.930685	2.05288e-68
2.930217	2.11022e-68
2.929750	2.16917e-68
2.929283	2.22976e-68
2.928815	2.29204e-68
2.928348	2.35606e-68
2.927880	2.42187e-68
2.927413	2.48952e-68
2.926946	2.55905e-68
2.926478	2.63053e-68
2.926011	2.704e-68
2.925544	2.77953e-68
2.925076	2.85717e-68
2.924609	2.93697e-68
2.924141	3.019e-68
2.923674	3.10332e-68
2.923207	3.19e-68
2.922739	3.2791e-68
2.922272	3.37068e-68
2.921804	3.46483e-68
2.921337	3.5616e-68
2.920870	3.66107e-68
2.920402	3.76333e-68
2.919935	3.86843e-68
2.919468	3.97648e-68
2.919000	4.08754e-68
2.918533	4.2017e-68
2.918065	4.31905e-68
2.917598	4.43967e-68
2.917131	4.56366e-68
2.916663	4.69112e-68
2.916196	4.82214e-68
2.915728	4.95681e-68
2.915261	5.09524e-68
2.914794	5.23754e-68
2.914326	5.38382e-68
2.913859	5.53418e-68
2.913392	5.68873e-68
2.912924	5.8476e-68
2.912457	6.01091e-68
2.911989	6.17878e-68
2.911522	6.35133e-68
2.911055	6.5287e-68
2.910587	6.71103e-68
2.910120	6.89845e-68
2.909652	7.0911e-68
2.909185	7.28912e-68
2.908718	7.49268e-68
2.908250	7.70192e-68
2.907783	7.917e-68
2.907316	8.13809e-68
2.906848	8.36535e-68
2.906381	8.59896e-68
2.905913	8.83909e-68
2.905446	9.08592e-68
2.904979	9.33965e-68
2.904511	9.60045e-68
2.904044	9.86854e-68
2.903576	1.01441e-67
2.903109	1.04274e-67
2.902642	1.07186e-67
2.902174	1.10179e-67
2.901707	1.13255e-67
2.901239	1.16418e-67
2.900772	1.19669e-67
2.900305	1.2301e-67
2.899837	1.26445e-67
2.899370	1.29976e-67
2.898903	1.33605e-67
2.898435	1.37336e-67
2.897968	1.41171e-67
2.897500	1.45113e-67
2.897033	1.49165e-67
2.896566	1.5333e-67
2.896098	1.57611e-67
2.895631	1.62012e-67
2.895163	1.66536e-67
2.894696	1.71186e-67
2.894229	1.75965e-67
2.893761	1.80879e-67
2.893294	1.85929e-67
2.892827	1.9112e-67
2.892359	1.96457e-67
2.891892	2.01942e-67
2.891424	2.07581e-67
2.890957	2.13376e-67
2.890490	2.19334e-67
2.890022	2.25458e-67
2.889555	2.31753e-67
2.889087	2.38223e-67
2.888620	2.44875e-67
2.888153	2.51711e-67
2.887685	2.58739e-67
2.887218	2.65963e-67
2.886751	2.73389e-67
2.886283	2.81022e-67
2.885816	2.88867e-67
2.885348	2.96932e-67
2.884881	3.05222e-67
2.884414	3.13744e-67
2.883946	3.22503e-67
2.883479	3.31507e-67
2.883011	3.40762e-67
2.882544	3.50276e-67
2.882077	3.60055e-67
2.881609	3.70107e-67
2.881142	3.80439e-67
2.880675	3.9106e-67
2.880207	4.01978e-67
2.879740	4.132e-67
2.879272	4.24735e-67
2.878805	4.36593e-67
2.878338	4.48781e-67
2.877870	4.6131e-67
2.877403	4.74188e-67
2.876935	4.87426e-67
2.876468	5.01033e-67
2.876001	5.1502e-67
2.875533	5.29397e-67
2.875066	5.44176e-67
2.874599	5.59367e-67
2.874131	5.74982e-67
2.873664	5.91033e-67
2.873196	6.07532e-67
2.872729	6.24492e-67
2.872262	6.41924e-67
2.871794	6.59844e-67
2.871327	6.78263e-67
2.870859	6.97197e-67
2.870392	7.16659e-67
2.869925	7.36664e-67
2.869457	7.57227e-67
2.868990	7.78365e-67
2.868523	8.00092e-67
2.868055	8.22426e-67
2.867588	8.45383e-67
2.867120	8.6898e-67
2.866653	8.93237e-67
2.866186	9.1817e-67
2.865718	9.43799e-67
2.865251	9.70143e-67
2.864783	9.97223e-67
2.864316	1.02506e-66
2.863849	1.05367e-66
2.863381	1.08308e-66
2.862914	1.11331e-66
2.862447	1.14439e-66
2.861979	1.17633e-66
2.861512	1.20916e-66
2.861044	1.24291e-66
2.860577	1.2776e-66
2.860110	1.31326e-66
2.859642	1.34992e-66
2.859175	1.3876e-66
2.858707	1.42633e-66
2.858240	1.46614e-66
2.857773	1.50706e-66
2.857305	1.54912e-66
2.856838	1.59236e-66
2.856371	1.6368e-66
2.855903	1.68248e-66
2.855436	1.72944e-66
2.854968	1.77771e-66
2.854501	1.82732e-66
2.854034	1.87832e-66
2.853566	1.93075e-66
2.853099	1.98463e-66
2.852631	2.04002e-66
2.852164	2.09696e-66
2.851697	2.15548e-66
2.851229	2.21564e-66
2.850762	2.27747e-66
2.850294	2.34103e-66
2.849827	2.40637e-66
2.849360	2.47352e-66
2.848892	2.54255e-66
2.848425	2.61351e-66
2.847958	2.68645e-66
2.847490	2.76142e-66
2.847023	2.83849e-66
2.846555	2.9177e-66
2.846088	2.99912e-66
2.845621	3.08282e-66
2.845153	3.16885e-66
2.844686	3.25728e-66
2.844218	3.34818e-66
2.843751	3.44162e-66
2.843284	3.53766e-66
2.842816	3.63638e-66
2.842349	3.73786e-66
2.841882	3.84217e-66
2.841414	3.94939e-66
2.840947	4.0596e-66
2.840479	4.17288e-66
2.840012	4.28933e-66
2.839545	4.40902e-66
2.839077	4.53205e-66
2.838610	4.65852e-66
2.838142	4.78851e-66
2.837675	4.92214e-66
2.837208	5.05948e-66
2.836740	5.20066e-66
2.836273	5.34578e-66
2.835806	5.49495e-66
2.835338	5.64828e-66
2.834871	5.80589e-66
2.834403	5.96789e-66
2.833936	6.13442e-66
2.833469	6.30559e-66
2.833001	6.48153e-66
2.832534	6.66239e-66
2.832066	6.84829e-66
2.831599	7.03937e-66
2.831132	7.23579e-66
2.830664	7.43768e-66
2.830197	7.64521e-66
2.829730	7.85852e-66
2.829262	8.07779e-66
2.828795	8.30318e-66
2.828327	8.53485e-66
2.827860	8.77298e-66
2.827393	9.01776e-66
2.826925	9.26936e-66
2.826458	9.52799e-66
2.825990	9.79383e-66
2.825523	1.00671e-65
2.825056	1.0348e-65
2.824588	1.06367e-65
2.824121	1.09334e-65
2.823654	1.12385e-65
2.823186	1.1552e-65
2.822719	1.18743e-65
2.822251	1.22056e-65
2.821784	1.25462e-65
2.821317	1.28962e-65
2.820849	1.3256e-65
2.820382	1.36258e-65
2.819914	1.40059e-65
2.819447	1.43967e-65
2.818980	1.47983e-65
2.818512	1.52112e-65
2.818045	1.56356e-65
2.817578	1.60718e-65
2.817110	1.65201e-65
2.816643	1.6981e-65
2.816175	1.74547e-65
2.815708	1.79417e-65
2.815241	1.84422e-65
2.814773	1.89567e-65
2.814306	1.94855e-65
2.813838	2.00291e-65
2.813371	2.05879e-65
2.812904	2.11622e-65
2.812436	2.17526e-65
2.811969	2.23594e-65
2.811502	2.29831e-65
2.811034	2.36243e-65
2.810567	2.42833e-65
2.810099	2.49607e-65
2.809632	2.5657e-65
2.809165	2.63727e-65
2.808697	2.71084e-65
2.808230	2.78646e-65
2.807762	2.86418e-65
2.807295	2.94408e-65
2.806828	3.0262e-65
2.806360	3.11062e-65
2.805893	3.19739e-65
2.805425	3.28658e-65
2.804958	3.37825e-65
2.804491	3.47249e-65
2.804023	3.56935e-65
2.803556	3.66891e-65
2.803089	3.77125e-65
2.802621	3.87644e-65
2.802154	3.98457e-65
2.801686	4.09571e-65
2.801219	4.20995e-65
2.800752	4.32738e-65
2.800284	4.44808e-65
2.799817	4.57215e-65
2.799349	4.69967e-65
2.798882	4.83076e-65
2.798415	4.9655e-65
2.797947	5.104e-65
2.797480	5.24636e-65
2.797013	5.39268e-65
2.796545	5.54309e-65
2.796078	5.6977e-65
2.795610	5.85661e-65
2.795143	6.01996e-65
2.794676	6.18786e-65
2.794208	6.36045e-65
2.793741	6.53784e-65
2.793273	6.72018e-65
2.792806	6.90761e-65
2.792339	7.10027e-65
2.791871	7.29829e-65
2.791404	7.50184e-65
2.790937	7.71106e-65
2.790469	7.92612e-65
2.790002	8.14718e-65
2.789534	8.37439e-65
2.789067	8.60795e-65
2.788600	8.84801e-65
2.788132	9.09477e-65
2.787665	9.34841e-65
2.787197	9.60912e-65
2.786730	9.87711e-65
2.786263	1.01526e-64
2.785795	1.04357e-64
2.785328	1.07267e-64
2.784861	1.10259e-64
2.784393	1.13334e-64
2.783926	1.16494e-64
2.783458	1.19743e-64
2.782991	1.23082e-64
2.782524	1.26514e-64
2.782056	1.30042e-64
2.781589	1.33669e-64
2.781121	1.37396e-64
2.780654	1.41228e-64
2.780187	1.45166e-64
2.779719	1.49214e-64
2.779252	1.53375e-64
2.778785	1.57652e-64
2.778317	1.62049e-64
2.777850	1.66567e-64
2.777382	1.71212e-64
2.776915	1.75986e-64
2.776448	1.80894e-64
2.775980	1.85938e-64
2.775513	1.91123e-64
2.775045	1.96452e-64
2.774578	2.0193e-64
2.774111	2.07561e-64
2.773643	2.13348e-64
2.773176	2.19297e-64
2.772709	2.25412e-64
2.772241	2.31697e-64
2.771774	2.38158e-64
2.771306	2.44798e-64
2.770839	2.51624e-64
2.770372	2.5864e-64
2.769904	2.65852e-64
2.769437	2.73264e-64
2.768969	2.80884e-64
2.768502	2.88715e-64
2.768035	2.96765e-64
2.767567	3.0504e-64
2.767100	3.13545e-64
2.766633	3.22287e-64
2.766165	3.31273e-64
2.765698	3.40509e-64
2.765230	3.50003e-64
2.764763	3.59762e-64
2.764296	3.69792e-64
2.763828	3.80102e-64
2.763361	3.907e-64
2.762893	4.01593e-64
2.762426	4.12789e-64
2.761959	4.24298e-64
2.761491	4.36127e-64
2.761024	4.48286e-64
2.760556	4.60784e-64
2.760089	4.73631e-64
2.759622	4.86835e-64
2.759154	5.00408e-64
2.758687	5.14359e-64
2.758220	5.28699e-64
2.757752	5.43438e-64
2.757285	5.58589e-64
2.756817	5.74161e-64
2.756350	5.90168e-64
2.755883	6.06621e-64
2.755415	6.23532e-64
2.754948	6.40915e-64
2.754480	6.58782e-64
2.754013	6.77147e-64
2.753546	6.96024e-64
2.753078	7.15427e-64
2.752611	7.35371e-64
2.752144	7.55871e-64
2.751676	7.76943e-64
2.751209	7.98601e-64
2.750741	8.20863e-64
2.750274	8.43746e-64
2.749807	8.67266e-64
2.749339	8.91442e-64
2.748872	9.16292e-64
2.748404	9.41834e-64
2.747937	9.68088e-64
2.747470	9.95074e-64
2.747002	1.02281e-63
2.746535	1.05132e-63
2.746068	1.08063e-63
2.745600	1.11075e-63
2.745133	1.14171e-63
2.744665	1.17354e-63
2.744198	1.20625e-63
2.743731	1.23987e-63
2.743263	1.27443e-63
2.742796	1.30995e-63
2.742328	1.34647e-63
2.741861	1.384e-63
2.741394	1.42258e-63
2.740926	1.46223e-63
2.740459	1.50298e-63
2.739992	1.54488e-63
2.739524	1.58794e-63
2.739057	1.6322e-63
2.738589	1.67769e-63
2.738122	1.72445e-63
2.737655	1.77251e-63
2.737187	1.82192e-63
2.736720	1.8727e-63
2.736252	1.92489e-63
2.735785	1.97854e-63
2.735318	2.03369e-63
2.734850	2.09037e-63
2.734383	2.14863e-63
2.733916	2.20851e-63
2.733448	2.27007e-63
2.732981	2.33333e-63
2.732513	2.39836e-63
2.732046	2.46521e-63
2.731579	2.53391e-63
2.731111	2.60453e-63
2.730644	2.67712e-63
2.730176	2.75173e-63
2.729709	2.82842e-63
2.729242	2.90725e-63
2.728774	2.98827e-63
2.728307	3.07155e-63
2.727840	3.15715e-63
2.727372	3.24513e-63
2.726905	3.33557e-63
2.726437	3.42853e-63
2.725970	3.52407e-63
2.725503	3.62228e-63
2.725035	3.72323e-63
2.724568	3.82698e-63
2.724100	3.93363e-63
2.723633	4.04325e-63
2.723166	4.15593e-63
2.722698	4.27174e-63
2.722231	4.39078e-63
2.721764	4.51314e-63
2.721296	4.6389e-63
2.720829	4.76817e-63
2.720361	4.90104e-63
2.719894	5.03762e-63
2.719427	5.17799e-63
2.718959	5.32228e-63
2.718492	5.47059e-63
2.718024	5.62303e-63
2.717557	5.77972e-63
2.717090	5.94077e-63
2.716622	6.10631e-63
2.716155	6.27646e-63
2.715687	6.45135e-63
2.715220	6.63112e-63
2.714753	6.81589e-63
2.714285	7.00581e-63
2.713818	7.20102e-63
2.713351	7.40167e-63
2.712883	7.6079e-63
2.712416	7.81989e-63
2.711948	8.03778e-63
2.711481	8.26173e-63
2.711014	8.49193e-63
2.710546	8.72854e-63
2.710079	8.97174e-63
2.709611	9.22172e-63
2.709144	9.47866e-63
2.708677	9.74275e-63
2.708209	1.00142e-62
2.707742	1.02932e-62
2.707275	1.058e-62
2.706807	1.08748e-62
2.706340	1.11778e-62
2.705872	1.14892e-62
2.705405	1.18093e-62
2.704938	1.21383e-62
2.704470	1.24765e-62
2.704003	1.28241e-62
2.703535	1.31814e-62
2.703068	1.35486e-62
2.702601	1.39261e-62
2.702133	1.43141e-62
2.701666	1.47129e-62
2.701199	1.51228e-62
2.700731	1.55441e-62
2.700264	1.59771e-62
2.699796	1.64222e-62
2.699329	1.68797e-62
2.698862	1.735e-62
2.698394	1.78333e-62
2.697927	1.83302e-62
2.697459	1.88408e-62
2.696992	1.93657e-62
2.696525	1.99052e-62
2.696057	2.04597e-62
2.695590	2.10296e-62
2.695123	2.16155e-62
2.694655	2.22176e-62
2.694188	2.28365e-62
2.693720	2.34727e-62
2.693253	2.41266e-62
2.692786	2.47987e-62
2.692318	2.54895e-62
2.691851	2.61995e-62
2.691383	2.69293e-62
2.690916	2.76795e-62
2.690449	2.84505e-62
2.689981	2.9243e-62
2.689514	3.00576e-62
2.689047	3.08949e-62
2.688579	3.17555e-62
2.688112	3.264e-62
2.687644	3.35492e-62
2.687177	3.44837e-62
2.686710	3.54443e-62
2.686242	3.64315e-62
2.685775	3.74463e-62
2.685307	3.84894e-62
2.684840	3.95614e-62
2.684373	4.06634e-62
2.683905	4.1796e-62
2.683438	4.29602e-62
2.682971	4.41568e-62
2.682503	4.53867e-62
2.682036	4.66508e-62
2.681568	4.79502e-62
2.681101	4.92857e-62
2.680634	5.06584e-62
2.680166	5.20694e-62
2.679699	5.35197e-62
2.679231	5.50103e-62
2.678764	5.65424e-62
2.678297	5.81172e-62
2.677829	5.97359e-62
2.677362	6.13996e-62
2.676895	6.31097e-62
2.676427	6.48673e-62
2.675960	6.66739e-62
2.675492	6.85309e-62
2.675025	7.04395e-62
2.674558	7.24013e-62
2.674090	7.44177e-62
2.673623	7.64902e-62
2.673155	7.86204e-62
2.672688	8.081e-62
2.672221	8.30605e-62
2.671753	8.53737e-62
2.671286	8.77513e-62
2.670818	9.01951e-62
2.670351	9.27069e-62
2.669884	9.52887e-62
2.669416	9.79424e-62
2.668949	1.0067e-61
2.668482	1.03473e-61
2.668014	1.06355e-61
2.667547	1.09317e-61
2.667079	1.12361e-61
2.666612	1.1549e-61
2.666145	1.18706e-61
2.665677	1.22012e-61
2.665210	1.25409e-61
2.664742	1.28902e-61
2.664275	1.32491e-61
2.663808	1.3618e-61
2.663340	1.39973e-61
2.662873	1.4387e-61
2.662406	1.47877e-61
2.661938	1.51994e-61
2.661471	1.56227e-61
2.661003	1.60577e-61
2.660536	1.65048e-61
2.660069	1.69644e-61
2.659601	1.74368e-61
2.659134	1.79223e-61
2.658666	1.84214e-61
2.658199	1.89343e-61
2.657732	1.94615e-61
2.657264	2.00034e-61
2.656797	2.05604e-61
2.656330	2.11329e-61
2.655862	2.17213e-61
2.655395	2.23261e-61
2.654927	2.29477e-61
2.654460	2.35866e-61
2.653993	2.42434e-61
2.653525	2.49184e-61
2.653058	2.56122e-61
2.652590	2.63253e-61
2.652123	2.70582e-61
2.651656	2.78116e-61
2.651188	2.85859e-61
2.650721	2.93818e-61
2.650254	3.01999e-61
2.649786	3.10407e-61
2.649319	3.19049e-61
2.648851	3.27932e-61
2.648384	3.37062e-61
2.647917	3.46446e-61
2.647449	3.56091e-61
2.646982	3.66005e-61
2.646514	3.76195e-61
2.646047	3.86668e-61
2.645580	3.97433e-61
2.645112	4.08498e-61
2.644645	4.1987e-61
2.644178	4.31559e-61
2.643710	4.43573e-61
2.643243	4.55922e-61
2.642775	4.68615e-61
2.642308	4.8166e-61
2.641841	4.95069e-61
2.641373	5.08851e-61
2.640906	5.23017e-61
2.640438	5.37577e-61
2.639971	5.52542e-61
2.639504	5.67923e-61
2.639036	5.83733e-61
2.638569	5.99983e-61
2.638102	6.16685e-61
2.637634	6.33852e-61
2.637167	6.51496e-61
2.636699	6.69632e-61
2.636232	6.88272e-61
2.635765	7.07431e-61
2.635297	7.27124e-61
2.634830	7.47364e-61
2.634362	7.68168e-61
2.633895	7.8955e-61
2.633428	8.11528e-61
2.632960	8.34117e-61
2.632493	8.57335e-61
2.632026	8.81199e-61
2.631558	9.05728e-61
2.631091	9.30938e-61
2.630623	9.56851e-61
2.630156	9.83484e-61
2.629689	1.01086e-60
2.629221	1.039e-60
2.628754	1.06791e-60
2.628286	1.09764e-60
2.627819	1.12819e-60
2.627352	1.15959e-60
2.626884	1.19187e-60
2.626417	1.22504e-60
2.625949	1.25914e-60
2.625482	1.29418e-60
2.625015	1.3302e-60
2.624547	1.36723e-60
2.624080	1.40528e-60
2.623613	1.44439e-60
2.623145	1.48459e-60
2.622678	1.52591e-60
2.622210	1.56838e-60
2.621743	1.61203e-60
2.621276	1.65689e-60
2.620808	1.70301e-60
2.620341	1.7504e-60
2.619873	1.79912e-60
2.619406	1.84919e-60
2.618939	1.90065e-60
2.618471	1.95355e-60
2.618004	2.00792e-60
2.617537	2.0638e-60
2.617069	2.12123e-60
2.616602	2.18026e-60
2.616134	2.24094e-60
2.615667	2.3033e-60
2.615200	2.3674e-60
2.614732	2.43328e-60
2.614265	2.501e-60
2.613797	2.5706e-60
2.613330	2.64213e-60
2.612863	2.71566e-60
2.612395	2.79123e-60
2.611928	2.8689e-60
2.611461	2.94874e-60
2.610993	3.0308e-60
2.610526	3.11513e-60
2.610058	3.20182e-60
2.609591	3.29092e-60
2.609124	3.38249e-60
2.608656	3.47662e-60
2.608189	3.57336e-60
2.607721	3.67279e-60
2.607254	3.77499e-60
2.606787	3.88003e-60
2.606319	3.988e-60
2.605852	4.09897e-60
2.605385	4.21302e-60
2.604917	4.33025e-60
2.604450	4.45074e-60
2.603982	4.57458e-60
2.603515	4.70187e-60
2.603048	4.8327e-60
2.602580	4.96716e-60
2.602113	5.10537e-60
2.601645	5.24742e-60
2.601178	5.39343e-60
2.600711	5.54349e-60
2.600243	5.69773e-60
2.599776	5.85626e-60
2.599309	6.0192e-60
2.598841	6.18667e-60
2.598374	6.3588e-60
2.597906	6.53572e-60
2.597439	6.71756e-60
2.596972	6.90446e-60
2.596504	7.09656e-60
2.596037	7.294e-60
2.595569	7.49693e-60
2.595102	7.70551e-60
2.594635	7.91989e-60
2.594167	8.14023e-60
2.593700	8.3667e-60
2.593233	8.59947e-60
2.592765	8.83871e-60
2.592298	9.08461e-60
2.591830	9.33735e-60
2.591363	9.59711e-60
2.590896	9.86411e-60
2.590428	1.01385e-59
2.589961	1.04206e-59
2.589493	1.07105e-59
2.589026	1.10084e-59
2.588559	1.13147e-59
2.588091	1.16294e-59
2.587624	1.1953e-59
2.587157	1.22855e-59
2.586689	1.26272e-59
2.586222	1.29785e-59
2.585754	1.33395e-59
2.585287	1.37106e-59
2.584820	1.4092e-59
2.584352	1.4484e-59
2.583885	1.48869e-59
2.583417	1.5301e-59
2.582950	1.57267e-59
2.582483	1.61641e-59
2.582015	1.66138e-59
2.581548	1.70759e-59
2.581080	1.75509e-59
2.580613	1.80391e-59
2.580146	1.85409e-59
2.579678	1.90566e-59
2.579211	1.95867e-59
2.578744	2.01315e-59
2.578276	2.06914e-59
2.577809	2.1267e-59
2.577341	2.18585e-59
2.576874	2.24665e-59
2.576407	2.30914e-59
2.575939	2.37337e-59
2.575472	2.43938e-59
2.575004	2.50723e-59
2.574537	2.57697e-59
2.574070	2.64864e-59
2.573602	2.72231e-59
2.573135	2.79803e-59
2.572668	2.87585e-59
2.572200	2.95583e-59
2.571733	3.03804e-59
2.571265	3.12254e-59
2.570798	3.20939e-59
2.570331	3.29865e-59
2.569863	3.39039e-59
2.569396	3.48468e-59
2.568928	3.5816e-59
2.568461	3.68121e-59
2.567994	3.78359e-59
2.567526	3.88881e-59
2.567059	3.99696e-59
2.566592	4.10812e-59
2.566124	4.22237e-59
2.565657	4.3398e-59
2.565189	4.46049e-59
2.564722	4.58454e-59
2.564255	4.71203e-59
2.563787	4.84307e-59
2.563320	4.97776e-59
2.562852	5.11619e-59
2.562385	5.25846e-59
2.561918	5.4047e-59
2.561450	5.555e-59
2.560983	5.70947e-59
2.560516	5.86824e-59
2.560048	6.03143e-59
2.559581	6.19915e-59
2.559113	6.37154e-59
2.558646	6.54872e-59
2.558179	6.73082e-59
2.557711	6.91799e-59
2.557244	7.11036e-59
2.556776	7.30808e-59
2.556309	7.51129e-59
2.555842	7.72016e-59
2.555374	7.93483e-59
2.554907	8.15547e-59
2.554440	8.38224e-59
2.553972	8.61532e-59
2.553505	8.85487e-59
2.553037	9.10109e-59
2.552570	9.35415e-59
2.552103	9.61424e-59
2.551635	9.88157e-59
2.551168	1.01563e-58
2.550700	1.04387e-58
2.550233	1.0729e-58
2.549766	1.10273e-58
2.549298	1.13339e-58
2.548831	1.1649e-58
2.548364	1.19729e-58
2.547896	1.23058e-58
2.547429	1.26479e-58
2.546961	1.29996e-58
2.546494	1.3361e-58
2.546027	1.37325e-58
2.545559	1.41143e-58
2.545092	1.45067e-58
2.544624	1.491e-58
2.544157	1.53246e-58
2.543690	1.57506e-58
2.543222	1.61885e-58
2.542755	1.66386e-58
2.542288	1.71012e-58
2.541820	1.75766e-58
2.541353	1.80652e-58
2.540885	1.85675e-58
2.540418	1.90837e-58
2.539951	1.96142e-58
2.539483	2.01595e-58
2.539016	2.07199e-58
2.538548	2.12959e-58
2.538081	2.1888e-58
2.537614	2.24964e-58
2.537146	2.31218e-58
2.536679	2.37646e-58
2.536211	2.44252e-58
2.535744	2.51042e-58
2.535277	2.58021e-58
2.534809	2.65193e-58
2.534342	2.72565e-58
2.533875	2.80142e-58
2.533407	2.8793e-58
2.532940	2.95934e-58
2.532472	3.0416e-58
2.532005	3.12615e-58
2.531538	3.21304e-58
2.531070	3.30236e-58
2.530603	3.39415e-58
2.530135	3.4885e-58
2.529668	3.58547e-58
2.529201	3.68513e-58
2.528733	3.78756e-58
2.528266	3.89284e-58
2.527799	4.00105e-58
2.527331	4.11226e-58
2.526864	4.22656e-58
2.526396	4.34404e-58
2.525929	4.46478e-58
2.525462	4.58888e-58
2.524994	4.71643e-58
2.524527	4.84752e-58
2.524059	4.98225e-58
2.523592	5.12073e-58
2.523125	5.26306e-58
2.522657	5.40934e-58
2.522190	5.55968e-58
2.521723	5.7142e-58
2.521255	5.87302e-58
2.520788	6.03625e-58
2.520320	6.20401e-58
2.519853	6.37644e-58
2.519386	6.55366e-58
2.518918	6.7358e-58
2.518451	6.923e-58
2.517983	7.11541e-58
2.517516	7.31316e-58
2.517049	7.5164e-58
2.516581	7.72529e-58
2.516114	7.93999e-58
2.515647	8.16065e-58
2.515179	8.38744e-58
2.514712	8.62053e-58
2.514244	8.8601e-58
2.513777	9.10632e-58
2.513310	9.35939e-58
2.512842	9.61949e-58
2.512375	9.88681e-58
2.511907	1.01616e-57
2.511440	1.04439e-57
2.510973	1.07342e-57
2.510505	1.10325e-57
2.510038	1.1339e-57
2.509571	1.16541e-57
2.509103	1.1978e-57
2.508636	1.23108e-57
2.508168	1.26529e-57
2.507701	1.30045e-57
2.507234	1.33659e-57
2.506766	1.37373e-57
2.506299	1.4119e-57
2.505831	1.45113e-57
2.505364	1.49146e-57
2.504897	1.5329e-57
2.504429	1.57549e-57
2.503962	1.61927e-57
2.503495	1.66426e-57
2.503027	1.71051e-57
2.502560	1.75804e-57
2.502092	1.80688e-57
2.501625	1.85709e-57
2.501158	1.90869e-57
2.500690	1.96172e-57
2.500223	2.01623e-57
2.499755	2.07225e-57
2.499288	2.12982e-57
2.498821	2.189e-57
2.498353	2.24982e-57
2.497886	2.31233e-57
2.497419	2.37657e-57
2.496951	2.4426e-57
2.496484	2.51047e-57
2.496016	2.58022e-57
2.495549	2.6519e-57
2.495082	2.72558e-57
2.494614	2.8013e-57
2.494147	2.87913e-57
2.493679	2.95912e-57
2.493212	3.04133e-57
2.492745	3.12582e-57
2.492277	3.21266e-57
2.491810	3.30191e-57
2.491342	3.39365e-57
2.490875	3.48793e-57
2.490408	3.58482e-57
2.489940	3.68441e-57
2.489473	3.78677e-57
2.489006	3.89196e-57
2.488538	4.00008e-57
2.488071	4.11121e-57
2.487603	4.22541e-57
2.487136	4.34279e-57
2.486669	4.46344e-57
2.486201	4.58743e-57
2.485734	4.71486e-57
2.485266	4.84583e-57
2.484799	4.98044e-57
2.484332	5.11879e-57
2.483864	5.26098e-57
2.483397	5.40712e-57
2.482930	5.55732e-57
2.482462	5.71169e-57
2.481995	5.87035e-57
2.481527	6.03341e-57
2.481060	6.201e-57
2.480593	6.37325e-57
2.480125	6.55027e-57
2.479658	6.73222e-57
2.479190	6.91921e-57
2.478723	7.1114e-57
2.478256	7.30893e-57
2.477788	7.51194e-57
2.477321	7.72059e-57
2.476854	7.93503e-57
2.476386	8.15543e-57
2.475919	8.38195e-57
2.475451	8.61475e-57
2.474984	8.85402e-57
2.474517	9.09994e-57
2.474049	9.35268e-57
2.473582	9.61244e-57
2.473114	9.87942e-57
2.472647	1.01538e-56
2.472180	1.04358e-56
2.471712	1.07257e-56
2.471245	1.10235e-56
2.470778	1.13297e-56
2.470310	1.16443e-56
2.469843	1.19677e-56
2.469375	1.23001e-56
2.468908	1.26417e-56
2.468441	1.29928e-56
2.467973	1.33536e-56
2.467506	1.37245e-56
2.467038	1.41056e-56
2.466571	1.44974e-56
2.466104	1.49e-56
2.465636	1.53137e-56
2.465169	1.5739e-56
2.464702	1.61761e-56
2.464234	1.66253e-56
2.463767	1.7087e-56
2.463299	1.75615e-56
2.462832	1.80492e-56
2.462365	1.85504e-56
2.461897	1.90655e-56
2.461430	1.95949e-56
2.460962	2.01391e-56
2.460495	2.06983e-56
2.460028	2.12731e-56
2.459560	2.18638e-56
2.459093	2.24709e-56
2.458626	2.30949e-56
2.458158	2.37362e-56
2.457691	2.43953e-56
2.457223	2.50726e-56
2.456756	2.57688e-56
2.456289	2.64844e-56
2.455821	2.72197e-56
2.455354	2.79755e-56
2.454886	2.87523e-56
2.454419	2.95507e-56
2.453952	3.03712e-56
2.453484	3.12144e-56
2.453017	3.20811e-56
2.452550	3.29719e-56
2.452082	3.38873e-56
2.451615	3.48282e-56
2.451147	3.57952e-56
2.450680	3.6789e-56
2.450213	3.78105e-56
2.449745	3.88602e-56
2.449278	3.99392e-56
2.448810	4.1048e-56
2.448343	4.21877e-56
2.447876	4.33589e-56
2.447408	4.45627e-56
2.446941	4.57999e-56
2.446473	4.70714e-56
2.446006	4.83783e-56
2.445539	4.97214e-56
2.445071	5.11017e-56
2.444604	5.25204e-56
2.444137	5.39785e-56
2.443669	5.5477e-56
2.443202	5.70171e-56
2.442734	5.86e-56
2.442267	6.02268e-56
2.441800	6.18988e-56
2.441332	6.36171e-56
2.440865	6.53831e-56
2.440397	6.71982e-56
2.439930	6.90636e-56
2.439463	7.09808e-56
2.438995	7.29512e-56
2.438528	7.49763e-56
2.438061	7.70576e-56
2.437593	7.91966e-56
2.437126	8.1395e-56
2.436658	8.36545e-56
2.436191	8.59766e-56
2.435724	8.83631e-56
2.435256	9.08159e-56
2.434789	9.33368e-56
2.434321	9.59276e-56
2.433854	9.85903e-56
2.433387	1.01327e-55
2.432919	1.04139e-55
2.432452	1.0703e-55
2.431985	1.10001e-55
2.431517	1.13054e-55
2.431050	1.16192e-55
2.430582	1.19417e-55
2.430115	1.22732e-55
2.429648	1.26138e-55
2.429180	1.29639e-55
2.428713	1.33237e-55
2.428245	1.36935e-55
2.427778	1.40736e-55
2.427311	1.44642e-55
2.426843	1.48656e-55
2.426376	1.52782e-55
2.425909	1.57023e-55
2.425441	1.61381e-55
2.424974	1.6586e-55
2.424506	1.70463e-55
2.424039	1.75194e-55
2.423572	1.80056e-55
2.423104	1.85053e-55
2.422637	1.90189e-55
2.422169	1.95467e-55
2.421702	2.00891e-55
2.421235	2.06467e-55
2.420767	2.12196e-55
2.420300	2.18085e-55
2.419833	2.24137e-55
2.419365	2.30358e-55
2.418898	2.3675e-55
2.418430	2.4332e-55
2.417963	2.50073e-55
2.417496	2.57012e-55
2.417028	2.64144e-55
2.416561	2.71474e-55
2.416093	2.79008e-55
2.415626	2.8675e-55
2.415159	2.94707e-55
2.414691	3.02885e-55
2.414224	3.1129e-55
2.413757	3.19928e-55
2.413289	3.28805e-55
2.412822	3.37929e-55
2.412354	3.47306e-55
2.411887	3.56943e-55
2.411420	3.66848e-55
2.410952	3.77027e-55
2.410485	3.87489e-55
2.410017	3.9824e-55
2.409550	4.0929e-55
2.409083	4.20647e-55
2.408615	4.32318e-55
2.408148	4.44314e-55
2.407681	4.56642e-55
2.407213	4.69312e-55
2.406746	4.82333e-55
2.406278	4.95716e-55
2.405811	5.0947e-55
2.405344	5.23605e-55
2.404876	5.38132e-55
2.404409	5.53063e-55
2.403941	5.68407e-55
2.403474	5.84177e-55
2.403007	6.00385e-55
2.402539	6.17042e-55
2.402072	6.34161e-55
2.401604	6.51755e-55
2.401137	6.69837e-55
2.400670	6.8842e-55
2.400202	7.07519e-55
2.399735	7.27148e-55
2.399268	7.47321e-55
2.398800	7.68053e-55
2.398333	7.89361e-55
2.397865	8.11259e-55
2.397398	8.33765e-55
2.396931	8.56895e-55
2.396463	8.80666e-55
2.395996	9.05097e-55
2.395528	9.30205e-55
2.395061	9.5601e-55
2.394594	9.8253e-55
2.394126	1.00979e-54
2.393659	1.0378e-54
2.393192	1.06659e-54
2.392724	1.09617e-54
2.392257	1.12658e-54
2.391789	1.15783e-54
2.391322	1.18995e-54
2.390855	1.22296e-54
2.390387	1.25688e-54
2.389920	1.29174e-54
2.389452	1.32757e-54
2.388985	1.3644e-54
2.388518	1.40224e-54
2.388050	1.44114e-54
2.387583	1.48111e-54
2.387116	1.52219e-54
2.386648	1.56442e-54
2.386181	1.60781e-54
2.385713	1.6524e-54
2.385246	1.69823e-54
2.384779	1.74534e-54
2.384311	1.79375e-54
2.383844	1.8435e-54
2.383376	1.89463e-54
2.382909	1.94718e-54
2.382442	2.00118e-54
2.381974	2.05668e-54
2.381507	2.11373e-54
2.381040	2.17235e-54
2.380572	2.2326e-54
2.380105	2.29452e-54
2.379637	2.35815e-54
2.379170	2.42355e-54
2.378703	2.49077e-54
2.378235	2.55984e-54
2.377768	2.63084e-54
2.377300	2.7038e-54
2.376833	2.77878e-54
2.376366	2.85584e-54
2.375898	2.93504e-54
2.375431	3.01644e-54
2.374964	3.10009e-54
2.374496	3.18606e-54
2.374029	3.27441e-54
2.373561	3.36522e-54
2.373094	3.45854e-54
2.372627	3.55445e-54
2.372159	3.65301e-54
2.371692	3.75431e-54
2.371224	3.85842e-54
2.370757	3.96542e-54
2.370290	4.07538e-54
2.369822	4.18838e-54
2.369355	4.30453e-54
2.368888	4.42389e-54
2.368420	4.54656e-54
2.367953	4.67263e-54
2.367485	4.80219e-54
2.367018	4.93535e-54
2.366551	5.0722e-54
2.366083	5.21284e-54
2.365616	5.35738e-54
2.365148	5.50593e-54
2.364681	5.65859e-54
2.364214	5.81549e-54
2.363746	5.97673e-54
2.363279	6.14245e-54
2.362812	6.31275e-54
2.362344	6.48778e-54
2.361877	6.66766e-54
2.361409	6.85253e-54
2.360942	7.04252e-54
2.360475	7.23778e-54
2.360007	7.43845e-54
2.359540	7.64468e-54
2.359072	7.85662e-54
2.358605	8.07445e-54
2.358138	8.2983e-54
2.357670	8.52837e-54
2.357203	8.76481e-54
2.356735	9.0078e-54
2.356268	9.25753e-54
2.355801	9.51418e-54
2.355333	9.77794e-54
2.354866	1.0049e-53
2.354399	1.03276e-53
2.353931	1.06139e-53
2.353464	1.09081e-53
2.352996	1.12105e-53
2.352529	1.15213e-53
2.352062	1.18407e-53
2.351594	1.21689e-53
2.351127	1.25063e-53
2.350659	1.2853e-53
2.350192	1.32093e-53
2.349725	1.35754e-53
2.349257	1.39517e-53
2.348790	1.43385e-53
2.348323	1.4736e-53
2.347855	1.51444e-53
2.347388	1.55642e-53
2.346920	1.59957e-53
2.346453	1.6439e-53
2.345986	1.68947e-53
2.345518	1.7363e-53
2.345051	1.78443e-53
2.344583	1.83389e-53
2.344116	1.88472e-53
2.343649	1.93696e-53
2.343181	1.99065e-53
2.342714	2.04582e-53
2.342247	2.10253e-53
2.341779	2.1608e-53
2.341312	2.22069e-53
2.340844	2.28224e-53
2.340377	2.3455e-53
2.339910	2.41051e-53
2.339442	2.47732e-53
2.338975	2.54598e-53
2.338507	2.61654e-53
2.338040	2.68906e-53
2.337573	2.76359e-53
2.337105	2.84018e-53
2.336638	2.91889e-53
2.336171	2.99979e-53
2.335703	3.08292e-53
2.335236	3.16836e-53
2.334768	3.25617e-53
2.334301	3.34641e-53
2.333834	3.43915e-53
2.333366	3.53446e-53
2.332899	3.63241e-53
2.332431	3.73307e-53
2.331964	3.83653e-53
2.331497	3.94284e-53
2.331029	4.05211e-53
2.330562	4.1644e-53
2.330095	4.2798e-53
2.329627	4.3984e-53
2.329160	4.52028e-53
2.328692	4.64555e-53
2.328225	4.77428e-53
2.327758	4.90657e-53
2.327290	5.04254e-53
2.326823	5.18227e-53
2.326355	5.32587e-53
2.325888	5.47344e-53
2.325421	5.62511e-53
2.324953	5.78098e-53
2.324486	5.94116e-53
2.324019	6.10578e-53
2.323551	6.27496e-53
2.323084	6.44883e-53
2.322616	6.62752e-53
2.322149	6.81115e-53
2.321682	6.99987e-53
2.321214	7.19382e-53
2.320747	7.39314e-53
2.320279	7.59798e-53
2.319812	7.8085e-53
2.319345	8.02485e-53
2.318877	8.24718e-53
2.318410	8.47568e-53
2.317943	8.71051e-53
2.317475	8.95184e-53
2.317008	9.19985e-53
2.316540	9.45474e-53
2.316073	9.71668e-53
2.315606	9.98588e-53
2.315138	1.02625e-52
2.314671	1.05469e-52
2.314203	1.0839e-52
2.313736	1.11393e-52
2.313269	1.14479e-52
2.312801	1.17651e-52
2.312334	1.2091e-52
2.311866	1.2426e-52
2.311399	1.27702e-52
2.310932	1.3124e-52
2.310464	1.34875e-52
2.309997	1.38612e-52
2.309530	1.42451e-52
2.309062	1.46398e-52
2.308595	1.50453e-52
2.308127	1.54621e-52
2.307660	1.58904e-52
2.307193	1.63306e-52
2.306725	1.67829e-52
2.306258	1.72478e-52
2.305790	1.77256e-52
2.305323	1.82166e-52
2.304856	1.87212e-52
2.304388	1.92398e-52
2.303921	1.97727e-52
2.303454	2.03204e-52
2.302986	2.08832e-52
2.302519	2.14617e-52
2.302051	2.20561e-52
2.301584	2.2667e-52
2.301117	2.32949e-52
2.300649	2.39401e-52
2.300182	2.46032e-52
2.299714	2.52846e-52
2.299247	2.59849e-52
2.298780	2.67046e-52
2.298312	2.74442e-52
2.297845	2.82044e-52
2.297378	2.89855e-52
2.296910	2.97883e-52
2.296443	3.06133e-52
2.295975	3.14611e-52
2.295508	3.23325e-52
2.295041	3.32279e-52
2.294573	3.41482e-52
2.294106	3.50939e-52
2.293638	3.60658e-52
2.293171	3.70646e-52
2.292704	3.80911e-52
2.292236	3.9146e-52
2.291769	4.02301e-52
2.291302	4.13442e-52
2.290834	4.24891e-52
2.290367	4.36657e-52
2.289899	4.4875e-52
2.289432	4.61177e-52
2.288965	4.73948e-52
2.288497	4.87072e-52
2.288030	5.0056e-52
2.287562	5.14421e-52
2.287095	5.28666e-52
2.286628	5.43306e-52
2.286160	5.5835e-52
2.285693	5.73811e-52
2.285226	5.897e-52
2.284758	6.06029e-52
2.284291	6.2281e-52
2.283823	6.40056e-52
2.283356	6.57778e-52
2.282889	6.75992e-52
2.282421	6.94709e-52
2.281954	7.13945e-52
2.281486	7.33713e-52
2.281019	7.54029e-52
2.280552	7.74906e-52
2.280084	7.96362e-52
2.279617	8.18411e-52
2.279150	8.41071e-52
2.278682	8.64358e-52
2.278215	8.88289e-52
2.277747	9.12883e-52
2.277280	9.38158e-52
2.276813	9.64132e-52
2.276345	9.90825e-52
2.275878	1.01826e-51
2.275410	1.04645e-51
2.274943	1.07542e-51
2.274476	1.10519e-51
2.274008	1.13579e-51
2.273541	1.16723e-51
2.273074	1.19955e-51
2.272606	1.23276e-51
2.272139	1.26688e-51
2.271671	1.30196e-51
2.271204	1.338e-51
2.270737	1.37504e-51
2.270269	1.41311e-51
2.269802	1.45222e-51
2.269334	1.49243e-51
2.268867	1.53374e-51
2.268400	1.5762e-51
2.267932	1.61983e-51
2.267465	1.66467e-51
2.266997	1.71075e-51
2.266530	1.75811e-51
2.266063	1.80677e-51
2.265595	1.85679e-51
2.265128	1.90818e-51
2.264661	1.961e-51
2.264193	2.01528e-51
2.263726	2.07107e-51
2.263258	2.12839e-51
2.262791	2.18731e-51
2.262324	2.24785e-51
2.261856	2.31007e-51
2.261389	2.37401e-51
2.260921	2.43972e-51
2.260454	2.50724e-51
2.259987	2.57664e-51
2.259519	2.64795e-51
2.259052	2.72124e-51
2.258585	2.79656e-51
2.258117	2.87396e-51
2.257650	2.9535e-51
2.257182	3.03525e-51
2.256715	3.11925e-51
2.256248	3.20558e-51
2.255780	3.2943e-51
2.255313	3.38547e-51
2.254845	3.47917e-51
2.254378	3.57546e-51
2.253911	3.67441e-51
2.253443	3.7761e-51
2.252976	3.8806e-51
2.252509	3.98799e-51
2.252041	4.09836e-51
2.251574	4.21177e-51
2.251106	4.32833e-51
2.250639	4.44811e-51
2.250172	4.5712e-51
2.249704	4.6977e-51
2.249237	4.8277e-51
2.248769	4.9613e-51
2.248302	5.09859e-51
2.247835	5.23968e-51
2.247367	5.38467e-51
2.246900	5.53367e-51
2.246433	5.68679e-51
2.245965	5.84416e-51
2.245498	6.00587e-51
2.245030	6.17206e-51
2.244563	6.34284e-51
2.244096	6.51835e-51
2.243628	6.69871e-51
2.243161	6.88406e-51
2.242693	7.07454e-51
2.242226	7.27029e-51
2.241759	7.47145e-51
2.241291	7.67818e-51
2.240824	7.89062e-51
2.240357	8.10894e-51
2.239889	8.3333e-51
2.239422	8.56387e-51
2.238954	8.80081e-51
2.238487	9.04431e-51
2.238020	9.29454e-51
2.237552	9.55169e-51
2.237085	9.81596e-51
2.236617	1.00875e-50
2.236150	1.03666e-50
2.235683	1.06534e-50
2.235215	1.09482e-50
2.234748	1.1251e-50
2.234281	1.15623e-50
2.233813	1.18822e-50
2.233346	1.22109e-50
2.232878	1.25487e-50
2.232411	1.28959e-50
2.231944	1.32526e-50
2.231476	1.36192e-50
2.231009	1.3996e-50
2.230541	1.43832e-50
2.230074	1.47811e-50
2.229607	1.51899e-50
2.229139	1.56101e-50
2.228672	1.6042e-50
2.228205	1.64857e-50
2.227737	1.69417e-50
2.227270	1.74104e-50
2.226802	1.7892e-50
2.226335	1.83869e-50
2.225868	1.88955e-50
2.225400	1.94182e-50
2.224933	1.99553e-50
2.224465	2.05073e-50
2.223998	2.10745e-50
2.223531	2.16574e-50
2.223063	2.22565e-50
2.222596	2.28721e-50
2.222128	2.35047e-50
2.221661	2.41548e-50
2.221194	2.48229e-50
2.220726	2.55094e-50
2.220259	2.6215e-50
2.219792	2.69401e-50
2.219324	2.76852e-50
2.218857	2.84509e-50
2.218389	2.92377e-50
2.217922	3.00464e-50
2.217455	3.08774e-50
2.216987	3.17313e-50
2.216520	3.26089e-50
2.216052	3.35107e-50
2.215585	3.44375e-50
2.215118	3.53899e-50
2.214650	3.63686e-50
2.214183	3.73744e-50
2.213716	3.8408e-50
2.213248	3.94701e-50
2.212781	4.05617e-50
2.212313	4.16834e-50
2.211846	4.28361e-50
2.211379	4.40206e-50
2.210911	4.5238e-50
2.210444	4.6489e-50
2.209976	4.77745e-50
2.209509	4.90956e-50
2.209042	5.04532e-50
2.208574	5.18484e-50
2.208107	5.32821e-50
2.207640	5.47554e-50
2.207172	5.62695e-50
2.206705	5.78254e-50
2.206237	5.94244e-50
2.205770	6.10675e-50
2.205303	6.27561e-50
2.204835	6.44913e-50
2.204368	6.62745e-50
2.203900	6.8107e-50
2.203433	6.99901e-50
2.202966	7.19253e-50
2.202498	7.3914e-50
2.202031	7.59576e-50
2.201564	7.80577e-50
2.201096	8.02159e-50
2.200629	8.24337e-50
2.200161	8.47129e-50
2.199694	8.7055e-50
2.199227	8.94618e-50
2.198759	9.19352e-50
2.198292	9.44769e-50
2.197824	9.70889e-50
2.197357	9.97731e-50
2.196890	1.02531e-49
2.196422	1.05366e-49
2.195955	1.08279e-49
2.195488	1.11272e-49
2.195020	1.14349e-49
2.194553	1.1751e-49
2.194085	1.20758e-49
2.193618	1.24097e-49
2.193151	1.27527e-49
2.192683	1.31053e-49
2.192216	1.34675e-49
2.191748	1.38398e-49
2.191281	1.42224e-49
2.190814	1.46156e-49
2.190346	1.50196e-49
2.189879	1.54347e-49
2.189412	1.58614e-49
2.188944	1.62998e-49
2.188477	1.67504e-49
2.188009	1.72134e-49
2.187542	1.76892e-49
2.187075	1.81782e-49
2.186607	1.86806e-49
2.186140	1.9197e-49
2.185672	1.97276e-49
2.185205	2.02729e-49
2.184738	2.08332e-49
2.184270	2.1409e-49
2.183803	2.20008e-49
2.183336	2.26088e-49
2.182868	2.32337e-49
2.182401	2.38759e-49
2.181933	2.45358e-49
2.181466	2.52139e-49
2.180999	2.59107e-49
2.180531	2.66269e-49
2.180064	2.73628e-49
2.179596	2.8119e-49
2.179129	2.88961e-49
2.178662	2.96947e-49
2.178194	3.05154e-49
2.177727	3.13587e-49
2.177259	3.22253e-49
2.176792	3.31159e-49
2.176325	3.40311e-49
2.175857	3.49715e-49
2.175390	3.5938e-49
2.174923	3.69311e-49
2.174455	3.79517e-49
2.173988	3.90004e-49
2.173520	4.00782e-49
2.173053	4.11857e-49
2.172586	4.23238e-49
2.172118	4.34933e-49
2.171651	4.46952e-49
2.171183	4.59302e-49
2.170716	4.71994e-49
2.170249	4.85036e-49
2.169781	4.98439e-49
2.169314	5.12212e-49
2.168847	5.26365e-49
2.168379	5.40909e-49
2.167912	5.55855e-49
2.167444	5.71213e-49
2.166977	5.86996e-49
2.166510	6.03215e-49
2.166042	6.19882e-49
2.165575	6.37009e-49
2.165107	6.54609e-49
2.164640	6.72696e-49
2.164173	6.91282e-49
2.163705	7.10381e-49
2.163238	7.30008e-49
2.162771	7.50177e-49
2.162303	7.70903e-49
2.161836	7.92201e-49
2.161368	8.14087e-49
2.160901	8.36578e-49
2.160434	8.59691e-49
2.159966	8.83441e-49
2.159499	9.07848e-49
2.159031	9.32928e-49
2.158564	9.58701e-49
2.158097	9.85186e-49
2.157629	1.0124e-48
2.157162	1.04037e-48
2.156695	1.06911e-48
2.156227	1.09864e-48
2.155760	1.12899e-48
2.155292	1.16018e-48
2.154825	1.19223e-48
2.154358	1.22516e-48
2.153890	1.25901e-48
2.153423	1.29379e-48
2.152955	1.32952e-48
2.152488	1.36625e-48
2.152021	1.40399e-48
2.151553	1.44277e-48
2.151086	1.48262e-48
2.150619	1.52357e-48
2.150151	1.56566e-48
2.149684	1.6089e-48
2.149216	1.65334e-48
2.148749	1.69901e-48
2.148282	1.74594e-48
2.147814	1.79416e-48
2.147347	1.84371e-48
2.146879	1.89464e-48
2.146412	1.94696e-48
2.145945	2.00074e-48
2.145477	2.056e-48
2.145010	2.11278e-48
2.144543	2.17113e-48
2.144075	2.23109e-48
2.143608	2.29271e-48
2.143140	2.35603e-48
2.142673	2.4211e-48
2.142206	2.48796e-48
2.141738	2.55667e-48
2.141271	2.62728e-48
2.140803	2.69984e-48
2.140336	2.7744e-48
2.139869	2.85101e-48
2.139401	2.92975e-48
2.138934	3.01065e-48
2.138467	3.09379e-48
2.137999	3.17923e-48
2.137532	3.26702e-48
2.137064	3.35723e-48
2.136597	3.44994e-48
2.136130	3.54521e-48
2.135662	3.6431e-48
2.135195	3.7437e-48
2.134727	3.84708e-48
2.134260	3.95331e-48
2.133793	4.06247e-48
2.133325	4.17464e-48
2.132858	4.28991e-48
2.132390	4.40836e-48
2.131923	4.53008e-48
2.131456	4.65516e-48
2.130988	4.7837e-48
2.130521	4.91578e-48
2.130054	5.05151e-48
2.129586	5.19098e-48
2.129119	5.3343e-48
2.128651	5.48158e-48
2.128184	5.63292e-48
2.127717	5.78845e-48
2.127249	5.94826e-48
2.126782	6.11248e-48
2.126314	6.28124e-48
2.125847	6.45465e-48
2.125380	6.63285e-48
2.124912	6.81597e-48
2.124445	7.00414e-48
2.123978	7.1975e-48
2.123510	7.3962e-48
2.123043	7.60039e-48
2.122575	7.81021e-48
2.122108	8.02581e-48
2.121641	8.24737e-48
2.121173	8.47505e-48
2.120706	8.709e-48
2.120238	8.94942e-48
2.119771	9.19646e-48
2.119304	9.45033e-48
2.118836	9.71119e-48
2.118369	9.97926e-48
2.117902	1.02547e-47
2.117434	1.05378e-47
2.116967	1.08287e-47
2.116499	1.11276e-47
2.116032	1.14347e-47
2.115565	1.17504e-47
2.115097	1.20747e-47
2.114630	1.2408e-47
2.114162	1.27504e-47
2.113695	1.31024e-47
2.113228	1.3464e-47
2.112760	1.38356e-47
2.112293	1.42175e-47
2.111826	1.46099e-47
2.111358	1.50132e-47
2.110891	1.54275e-47
2.110423	1.58533e-47
2.109956	1.62908e-47
2.109489	1.67405e-47
2.109021	1.72025e-47
2.108554	1.76772e-47
2.108086	1.81651e-47
2.107619	1.86664e-47
2.107152	1.91816e-47
2.106684	1.97109e-47
2.106217	2.02549e-47
2.105750	2.08139e-47
2.105282	2.13883e-47
2.104815	2.19785e-47
2.104347	2.2585e-47
2.103880	2.32083e-47
2.103413	2.38487e-47
2.102945	2.45068e-47
2.102478	2.51831e-47
2.102010	2.5878e-47
2.101543	2.65921e-47
2.101076	2.73259e-47
2.100608	2.80799e-47
2.100141	2.88548e-47
2.099674	2.9651e-47
2.099206	3.04691e-47
2.098739	3.13099e-47
2.098271	3.21738e-47
2.097804	3.30615e-47
2.097337	3.39738e-47
2.096869	3.49112e-47
2.096402	3.58744e-47
2.095934	3.68642e-47
2.095467	3.78814e-47
2.095000	3.89265e-47
2.094532	4.00005e-47
2.094065	4.11042e-47
2.093598	4.22382e-47
2.093130	4.34036e-47
2.092663	4.46011e-47
2.092195	4.58316e-47
2.091728	4.7096e-47
2.091261	4.83953e-47
2.090793	4.97305e-47
2.090326	5.11024e-47
2.089858	5.25123e-47
2.089391	5.39609e-47
2.088924	5.54496e-47
2.088456	5.69793e-47
2.087989	5.85511e-47
2.087521	6.01664e-47
2.087054	6.18261e-47
2.086587	6.35317e-47
2.086119	6.52842e-47
2.085652	6.70851e-47
2.085185	6.89357e-47
2.084717	7.08373e-47
2.084250	7.27913e-47
2.083782	7.47992e-47
2.083315	7.68625e-47
2.082848	7.89826e-47
2.082380	8.11612e-47
2.081913	8.33999e-47
2.081445	8.57003e-47
2.080978	8.80642e-47
2.080511	9.04932e-47
2.080043	9.29892e-47
2.079576	9.5554e-47
2.079109	9.81896e-47
2.078641	1.00898e-46
2.078174	1.03681e-46
2.077706	1.0654e-46
2.077239	1.09479e-46
2.076772	1.12498e-46
2.076304	1.15601e-46
2.075837	1.18789e-46
2.075369	1.22065e-46
2.074902	1.25432e-46
2.074435	1.28891e-46
2.073967	1.32446e-46
2.073500	1.36098e-46
2.073033	1.39852e-46
2.072565	1.43708e-46
2.072098	1.47672e-46
2.071630	1.51744e-46
2.071163	1.55929e-46
2.070696	1.60229e-46
2.070228	1.64647e-46
2.069761	1.69187e-46
2.069293	1.73853e-46
2.068826	1.78647e-46
2.068359	1.83573e-46
2.067891	1.88635e-46
2.067424	1.93837e-46
2.066957	1.99182e-46
2.066489	2.04674e-46
2.066022	2.10318e-46
2.065554	2.16117e-46
2.065087	2.22076e-46
2.064620	2.282e-46
2.064152	2.34492e-46
2.063685	2.40957e-46
2.063217	2.47601e-46
2.062750	2.54428e-46
2.062283	2.61443e-46
2.061815	2.68652e-46
2.061348	2.76059e-46
2.060881	2.8367e-46
2.060413	2.91491e-46
2.059946	2.99527e-46
2.059478	3.07785e-46
2.059011	3.16271e-46
2.058544	3.2499e-46
2.058076	3.3395e-46
2.057609	3.43157e-46
2.057141	3.52617e-46
2.056674	3.62338e-46
2.056207	3.72327e-46
2.055739	3.82592e-46
2.055272	3.93139e-46
2.054805	4.03977e-46
2.054337	4.15113e-46
2.053870	4.26557e-46
2.053402	4.38315e-46
2.052935	4.50398e-46
2.052468	4.62814e-46
2.052000	4.75572e-46
2.051533	4.88681e-46
2.051065	5.02152e-46
2.050598	5.15993e-46
2.050131	5.30216e-46
2.049663	5.44832e-46
2.049196	5.59849e-46
2.048729	5.75281e-46
2.048261	5.91138e-46
2.047794	6.07431e-46
2.047326	6.24174e-46
2.046859	6.41378e-46
2.046392	6.59056e-46
2.045924	6.77221e-46
2.045457	6.95886e-46
2.044989	7.15066e-46
2.044522	7.34774e-46
2.044055	7.55025e-46
2.043587	7.75834e-46
2.043120	7.97217e-46
2.042652	8.19188e-46
2.042185	8.41765e-46
2.041718	8.64963e-46
2.041250	8.88801e-46
2.040783	9.13296e-46
2.040316	9.38465e-46
2.039848	9.64328e-46
2.039381	9.90903e-46
2.038913	1.01821e-45
2.038446	1.04627e-45
2.037979	1.0751e-45
2.037511	1.10473e-45
2.037044	1.13517e-45
2.036576	1.16645e-45
2.036109	1.1986e-45
2.035642	1.23162e-45
2.035174	1.26556e-45
2.034707	1.30044e-45
2.034240	1.33627e-45
2.033772	1.37309e-45
2.033305	1.41092e-45
2.032837	1.4498e-45
2.032370	1.48975e-45
2.031903	1.5308e-45
2.031435	1.57298e-45
2.030968	1.61632e-45
2.030500	1.66085e-45
2.030033	1.70661e-45
2.029566	1.75363e-45
2.029098	1.80195e-45
2.028631	1.8516e-45
2.028164	1.90261e-45
2.027696	1.95503e-45
2.027229	2.00889e-45
2.026761	2.06424e-45
2.026294	2.12111e-45
2.025827	2.17954e-45
2.025359	2.23959e-45
2.024892	2.30129e-45
2.024424	2.36469e-45
2.023957	2.42983e-45
2.023490	2.49677e-45
2.023022	2.56555e-45
2.022555	2.63623e-45
2.022088	2.70885e-45
2.021620	2.78347e-45
2.021153	2.86015e-45
2.020685	2.93894e-45
2.020218	3.01989e-45
2.019751	3.10308e-45
2.019283	3.18856e-45
2.018816	3.27639e-45
2.018348	3.36664e-45
2.017881	3.45937e-45
2.017414	3.55466e-45
2.016946	3.65257e-45
2.016479	3.75318e-45
2.016012	3.85656e-45
2.015544	3.96278e-45
2.015077	4.07193e-45
2.014609	4.18408e-45
2.014142	4.29932e-45
2.013675	4.41774e-45
2.013207	4.53941e-45
2.012740	4.66444e-45
2.012272	4.7929e-45
2.011805	4.92491e-45
2.011338	5.06054e-45
2.010870	5.19992e-45
2.010403	5.34312e-45
2.009936	5.49027e-45
2.009468	5.64148e-45
2.009001	5.79684e-45
2.008533	5.95648e-45
2.008066	6.12052e-45
2.007599	6.28907e-45
2.007131	6.46226e-45
2.006664	6.64022e-45
2.006196	6.82308e-45
2.005729	7.01097e-45
2.005262	7.20403e-45
2.004794	7.40241e-45
2.004327	7.60625e-45
2.003860	7.8157e-45
2.003392	8.03091e-45
2.002925	8.25205e-45
2.002457	8.47927e-45
2.001990	8.71275e-45
2.001523	8.95266e-45
2.001055	9.19917e-45
2.000588	9.45246e-45
2.000120	9.71273e-45
1.999653	9.98016e-45
1.999186	1.02549e-44
1.998718	1.05373e-44
1.998251	1.08274e-44
1.997784	1.11255e-44
1.997316	1.14318e-44
1.996849	1.17466e-44
1.996381	1.207e-44
1.995914	1.24023e-44
1.995447	1.27437e-44
1.994979	1.30946e-44
1.994512	1.34551e-44
1.994044	1.38255e-44
1.993577	1.42061e-44
1.993110	1.45972e-44
1.992642	1.49991e-44
1.992175	1.5412e-44
1.991707	1.58363e-44
1.991240	1.62722e-44
1.990773	1.67201e-44
1.990305	1.71804e-44
1.989838	1.76534e-44
1.989371	1.81393e-44
1.988903	1.86386e-44
1.988436	1.91517e-44
1.987968	1.96789e-44
1.987501	2.02205e-44
1.987034	2.07771e-44
1.986566	2.1349e-44
1.986099	2.19367e-44
1.985631	2.25405e-44
1.985164	2.31609e-44
1.984697	2.37984e-44
1.984229	2.44534e-44
1.983762	2.51265e-44
1.983295	2.5818e-44
1.982827	2.65286e-44
1.982360	2.72588e-44
1.981892	2.8009e-44
1.981425	2.87799e-44
1.980958	2.9572e-44
1.980490	3.03858e-44
1.980023	3.12221e-44
1.979555	3.20814e-44
1.979088	3.29643e-44
1.978621	3.38715e-44
1.978153	3.48036e-44
1.977686	3.57614e-44
1.977219	3.67456e-44
1.976751	3.77568e-44
1.976284	3.87958e-44
1.975816	3.98634e-44
1.975349	4.09604e-44
1.974882	4.20875e-44
1.974414	4.32457e-44
1.973947	4.44357e-44
1.973479	4.56585e-44
1.973012	4.69148e-44
1.972545	4.82058e-44
1.972077	4.95322e-44
1.971610	5.08951e-44
1.971143	5.22956e-44
1.970675	5.37345e-44
1.970208	5.5213e-44
1.969740	5.67322e-44
1.969273	5.82931e-44
1.968806	5.9897e-44
1.968338	6.1545e-44
1.967871	6.32384e-44
1.967403	6.49783e-44
1.966936	6.6766e-44
1.966469	6.86029e-44
1.966001	7.04904e-44
1.965534	7.24297e-44
1.965067	7.44224e-44
1.964599	7.64698e-44
1.964132	7.85736e-44
1.963664	8.07352e-44
1.963197	8.29563e-44
1.962730	8.52385e-44
1.962262	8.75834e-44
1.961795	8.99928e-44
1.961327	9.24684e-44
1.960860	9.50121e-44
1.960393	9.76258e-44
1.959925	1.00311e-43
1.959458	1.03071e-43
1.958991	1.05906e-43
1.958523	1.08819e-43
1.958056	1.11812e-43
1.957588	1.14888e-43
1.957121	1.18048e-43
1.956654	1.21295e-43
1.956186	1.24632e-43
1.955719	1.2806e-43
1.955251	1.31582e-43
1.954784	1.35201e-43
1.954317	1.3892e-43
1.953849	1.42741e-43
1.953382	1.46667e-43
1.952915	1.50701e-43
1.952447	1.54846e-43
1.951980	1.59104e-43
1.951512	1.6348e-43
1.951045	1.67976e-43
1.950578	1.72596e-43
1.950110	1.77343e-43
1.949643	1.8222e-43
1.949175	1.87231e-43
1.948708	1.9238e-43
1.948241	1.97671e-43
1.947773	2.03107e-43
1.947306	2.08693e-43
1.946838	2.14432e-43
1.946371	2.20328e-43
1.945904	2.26387e-43
1.945436	2.32613e-43
1.944969	2.39009e-43
1.944502	2.45582e-43
1.944034	2.52335e-43
1.943567	2.59273e-43
1.943099	2.66403e-43
1.942632	2.73728e-43
1.942165	2.81254e-43
1.941697	2.88988e-43
1.941230	2.96934e-43
1.940762	3.05099e-43
1.940295	3.13487e-43
1.939828	3.22107e-43
1.939360	3.30963e-43
1.938893	3.40063e-43
1.938426	3.49413e-43
1.937958	3.59019e-43
1.937491	3.6889e-43
1.937023	3.79032e-43
1.936556	3.89453e-43
1.936089	4.0016e-43
1.935621	4.11161e-43
1.935154	4.22465e-43
1.934686	4.34079e-43
1.934219	4.46013e-43
1.933752	4.58274e-43
1.933284	4.70873e-43
1.932817	4.83817e-43
1.932350	4.97117e-43
1.931882	5.10783e-43
1.931415	5.24824e-43
1.930947	5.39251e-43
1.930480	5.54075e-43
1.930013	5.69306e-43
1.929545	5.84955e-43
1.929078	6.01034e-43
1.928610	6.17555e-43
1.928143	6.3453e-43
1.927676	6.51972e-43
1.927208	6.69892e-43
1.926741	6.88305e-43
1.926274	7.07224e-43
1.925806	7.26663e-43
1.925339	7.46636e-43
1.924871	7.67157e-43
1.924404	7.88242e-43
1.923937	8.09907e-43
1.923469	8.32167e-43
1.923002	8.55038e-43
1.922534	8.78537e-43
1.922067	9.02683e-43
1.921600	9.27491e-43
1.921132	9.52981e-43
1.920665	9.79171e-43
1.920198	1.00608e-42
1.919730	1.03373e-42
1.919263	1.06214e-42
1.918795	1.09133e-42
1.918328	1.12132e-42
1.917861	1.15213e-42
1.917393	1.18379e-42
1.916926	1.21632e-42
1.916458	1.24975e-42
1.915991	1.28409e-42
1.915524	1.31937e-42
1.915056	1.35563e-42
1.914589	1.39288e-42
1.914122	1.43115e-42
1.913654	1.47048e-42
1.913187	1.51088e-42
1.912719	1.5524e-42
1.912252	1.59505e-42
1.911785	1.63888e-42
1.911317	1.68391e-42
1.910850	1.73017e-42
1.910382	1.77771e-42
1.909915	1.82655e-42
1.909448	1.87674e-42
1.908980	1.9283e-42
1.908513	1.98128e-42
1.908046	2.03571e-42
1.907578	2.09164e-42
1.907111	2.1491e-42
1.906643	2.20814e-42
1.906176	2.26881e-42
1.905709	2.33114e-42
1.905241	2.39518e-42
1.904774	2.46098e-42
1.904306	2.52858e-42
1.903839	2.59804e-42
1.903372	2.66941e-42
1.902904	2.74274e-42
1.902437	2.81809e-42
1.901969	2.8955e-42
1.901502	2.97504e-42
1.901035	3.05676e-42
1.900567	3.14072e-42
1.900100	3.22699e-42
1.899633	3.31563e-42
1.899165	3.4067e-42
1.898698	3.50028e-42
1.898230	3.59642e-42
1.897763	3.6952e-42
1.897296	3.79669e-42
1.896828	3.90097e-42
1.896361	4.00812e-42
1.895893	4.1182e-42
1.895426	4.23131e-42
1.894959	4.34752e-42
1.894491	4.46692e-42
1.894024	4.5896e-42
1.893557	4.71565e-42
1.893089	4.84516e-42
1.892622	4.97822e-42
1.892154	5.11493e-42
1.891687	5.2554e-42
1.891220	5.39973e-42
1.890752	5.54801e-42
1.890285	5.70037e-42
1.889817	5.85691e-42
1.889350	6.01774e-42
1.888883	6.18299e-42
1.888415	6.35278e-42
1.887948	6.52723e-42
1.887481	6.70646e-42
1.887013	6.89062e-42
1.886546	7.07982e-42
1.886078	7.27422e-42
1.885611	7.47396e-42
1.885144	7.67918e-42
1.884676	7.89003e-42
1.884209	8.10667e-42
1.883741	8.32925e-42
1.883274	8.55795e-42
1.882807	8.79291e-42
1.882339	9.03433e-42
1.881872	9.28237e-42
1.881405	9.53722e-42
1.880937	9.79907e-42
1.880470	1.00681e-41
1.880002	1.03445e-41
1.879535	1.06285e-41
1.879068	1.09203e-41
1.878600	1.12201e-41
1.878133	1.15281e-41
1.877665	1.18446e-41
1.877198	1.21698e-41
1.876731	1.25038e-41
1.876263	1.28471e-41
1.875796	1.31998e-41
1.875329	1.35621e-41
1.874861	1.39344e-41
1.874394	1.43169e-41
1.873926	1.47099e-41
1.873459	1.51137e-41
1.872992	1.55285e-41
1.872524	1.59548e-41
1.872057	1.63927e-41
1.871589	1.68427e-41
1.871122	1.7305e-41
1.870655	1.77799e-41
1.870187	1.82679e-41
1.869720	1.87693e-41
1.869253	1.92845e-41
1.868785	1.98138e-41
1.868318	2.03576e-41
1.867850	2.09163e-41
1.867383	2.14904e-41
1.866916	2.20802e-41
1.866448	2.26862e-41
1.865981	2.33088e-41
1.865513	2.39484e-41
1.865046	2.46057e-41
1.864579	2.52809e-41
1.864111	2.59747e-41
1.863644	2.66875e-41
1.863177	2.74199e-41
1.862709	2.81723e-41
1.862242	2.89454e-41
1.861774	2.97397e-41
1.861307	3.05558e-41
1.860840	3.13943e-41
1.860372	3.22557e-41
1.859905	3.31408e-41
1.859437	3.40502e-41
1.858970	3.49845e-41
1.858503	3.59445e-41
1.858035	3.69307e-41
1.857568	3.7944e-41
1.857100	3.89851e-41
1.856633	4.00548e-41
1.856166	4.11538e-41
1.855698	4.22829e-41
1.855231	4.3443e-41
1.854764	4.46349e-41
1.854296	4.58595e-41
1.853829	4.71177e-41
1.853361	4.84104e-41
1.852894	4.97385e-41
1.852427	5.1103e-41
1.851959	5.2505e-41
1.851492	5.39454e-41
1.851024	5.54253e-41
1.850557	5.69458e-41
1.850090	5.8508e-41
1.849622	6.0113e-41
1.849155	6.1762e-41
1.848688	6.34563e-41
1.848220	6.51969e-41
1.847753	6.69854e-41
1.847285	6.88228e-41
1.846818	7.07107e-41
1.846351	7.26502e-41
1.845883	7.4643e-41
1.845416	7.66904e-41
1.844948	7.8794e-41
1.844481	8.09552e-41
1.844014	8.31756e-41
1.843546	8.5457e-41
1.843079	8.78009e-41
1.842612	9.0209e-41
1.842144	9.26831e-41
1.841677	9.52251e-41
1.841209	9.78368e-41
1.840742	1.0052e-40
1.840275	1.03277e-40
1.839807	1.06109e-40
1.839340	1.09019e-40
1.838872	1.12009e-40
1.838405	1.15081e-40
1.837938	1.18237e-40
1.837470	1.21479e-40
1.837003	1.24811e-40
1.836536	1.28233e-40
1.836068	1.3175e-40
1.835601	1.35363e-40
1.835133	1.39074e-40
1.834666	1.42888e-40
1.834199	1.46806e-40
1.833731	1.50832e-40
1.833264	1.54968e-40
1.832796	1.59217e-40
1.832329	1.63582e-40
1.831862	1.68068e-40
1.831394	1.72676e-40
1.830927	1.77411e-40
1.830460	1.82275e-40
1.829992	1.87272e-40
1.829525	1.92407e-40
1.829057	1.97682e-40
1.828590	2.03102e-40
1.828123	2.0867e-40
1.827655	2.14391e-40
1.827188	2.20269e-40
1.826720	2.26308e-40
1.826253	2.32512e-40
1.825786	2.38886e-40
1.825318	2.45435e-40
1.824851	2.52164e-40
1.824384	2.59076e-40
1.823916	2.66179e-40
1.823449	2.73475e-40
1.822981	2.80972e-40
1.822514	2.88674e-40
1.822047	2.96587e-40
1.821579	3.04717e-40
1.821112	3.1307e-40
1.820644	3.21651e-40
1.820177	3.30468e-40
1.819710	3.39526e-40
1.819242	3.48833e-40
1.818775	3.58394e-40
1.818308	3.68217e-40
1.817840	3.7831e-40
1.817373	3.88678e-40
1.816905	3.99331e-40
1.816438	4.10276e-40
1.815971	4.21521e-40
1.815503	4.33073e-40
1.815036	4.44942e-40
1.814568	4.57137e-40
1.814101	4.69665e-40
1.813634	4.82536e-40
1.813166	4.9576e-40
1.812699	5.09347e-40
1.812231	5.23305e-40
1.811764	5.37646e-40
1.811297	5.52379e-40
1.810829	5.67517e-40
1.810362	5.83068e-40
1.809895	5.99046e-40
1.809427	6.15461e-40
1.808960	6.32326e-40
1.808492	6.49653e-40
1.808025	6.67454e-40
1.807558	6.85743e-40
1.807090	7.04533e-40
1.806623	7.23837e-40
1.806155	7.4367e-40
1.805688	7.64047e-40
1.805221	7.84981e-40
1.804753	8.06488e-40
1.804286	8.28585e-40
1.803819	8.51287e-40
1.803351	8.7461e-40
1.802884	8.98572e-40
1.802416	9.2319e-40
1.801949	9.48483e-40
1.801482	9.74468e-40
1.801014	1.00116e-39
1.800547	1.02859e-39
1.800079	1.05677e-39
1.799612	1.08572e-39
1.799145	1.11546e-39
1.798677	1.14602e-39
1.798210	1.17741e-39
1.797743	1.20967e-39
1.797275	1.2428e-39
1.796808	1.27685e-39
1.796340	1.31182e-39
1.795873	1.34776e-39
1.795406	1.38467e-39
1.794938	1.4226e-39
1.794471	1.46157e-39
1.794003	1.5016e-39
1.793536	1.54273e-39
1.793069	1.58499e-39
1.792601	1.6284e-39
1.792134	1.673e-39
1.791667	1.71882e-39
1.791199	1.76589e-39
1.790732	1.81426e-39
1.790264	1.86395e-39
1.789797	1.915e-39
1.789330	1.96744e-39
1.788862	2.02132e-39
1.788395	2.07668e-39
1.787927	2.13355e-39
1.787460	2.19198e-39
1.786993	2.25201e-39
1.786525	2.31368e-39
1.786058	2.37704e-39
1.785591	2.44213e-39
1.785123	2.509e-39
1.784656	2.57771e-39
1.784188	2.64829e-39
1.783721	2.72081e-39
1.783254	2.79531e-39
1.782786	2.87185e-39
1.782319	2.95049e-39
1.781851	3.03127e-39
1.781384	3.11427e-39
1.780917	3.19954e-39
1.780449	3.28715e-39
1.779982	3.37715e-39
1.779515	3.46961e-39
1.779047	3.5646e-39
1.778580	3.6622e-39
1.778112	3.76246e-39
1.777645	3.86547e-39
1.777178	3.9713e-39
1.776710	4.08002e-39
1.776243	4.19171e-39
1.775775	4.30647e-39
1.775308	4.42436e-39
1.774841	4.54548e-39
1.774373	4.66991e-39
1.773906	4.79775e-39
1.773439	4.92909e-39
1.772971	5.06402e-39
1.772504	5.20264e-39
1.772036	5.34505e-39
1.771569	5.49136e-39
1.771102	5.64167e-39
1.770634	5.7961e-39
1.770167	5.95475e-39
1.769699	6.11774e-39
1.769232	6.28519e-39
1.768765	6.45722e-39
1.768297	6.63395e-39
1.767830	6.81552e-39
1.767362	7.00206e-39
1.766895	7.1937e-39
1.766428	7.39058e-39
1.765960	7.59285e-39
1.765493	7.80065e-39
1.765026	8.01414e-39
1.764558	8.23347e-39
1.764091	8.45879e-39
1.763623	8.69028e-39
1.763156	8.9281e-39
1.762689	9.17242e-39
1.762221	9.42343e-39
1.761754	9.6813e-39
1.761286	9.94623e-39
1.760819	1.02184e-38
1.760352	1.0498e-38
1.759884	1.07853e-38
1.759417	1.10804e-38
1.758950	1.13836e-38
1.758482	1.16951e-38
1.758015	1.20151e-38
1.757547	1.23438e-38
1.757080	1.26816e-38
1.756613	1.30285e-38
1.756145	1.3385e-38
1.755678	1.37512e-38
1.755210	1.41275e-38
1.754743	1.4514e-38
1.754276	1.49111e-38
1.753808	1.5319e-38
1.753341	1.57381e-38
1.752874	1.61687e-38
1.752406	1.6611e-38
1.751939	1.70654e-38
1.751471	1.75323e-38
1.751004	1.80119e-38
1.750537	1.85047e-38
1.750069	1.90109e-38
1.749602	1.95309e-38
1.749134	2.00652e-38
1.748667	2.0614e-38
1.748200	2.11779e-38
1.747732	2.17572e-38
1.747265	2.23524e-38
1.746798	2.29638e-38
1.746330	2.35919e-38
1.745863	2.42372e-38
1.745395	2.49001e-38
1.744928	2.55811e-38
1.744461	2.62808e-38
1.743993	2.69996e-38
1.743526	2.77381e-38
1.743058	2.84967e-38
1.742591	2.92761e-38
1.742124	3.00767e-38
1.741656	3.08993e-38
1.741189	3.17443e-38
1.740722	3.26125e-38
1.740254	3.35044e-38
1.739787	3.44206e-38
1.739319	3.53619e-38
1.738852	3.63289e-38
1.738385	3.73224e-38
1.737917	3.8343e-38
1.737450	3.93915e-38
1.736982	4.04686e-38
1.736515	4.15752e-38
1.736048	4.27121e-38
1.735580	4.388e-38
1.735113	4.50798e-38
1.734646	4.63124e-38
1.734178	4.75787e-38
1.733711	4.88796e-38
1.733243	5.02161e-38
1.732776	5.1589e-38
1.732309	5.29995e-38
1.731841	5.44486e-38
1.731374	5.59372e-38
1.730906	5.74665e-38
1.730439	5.90376e-38
1.729972	6.06517e-38
1.729504	6.23098e-38
1.729037	6.40132e-38
1.728570	6.57632e-38
1.728102	6.7561e-38
1.727635	6.9408e-38
1.727167	7.13053e-38
1.726700	7.32546e-38
1.726233	7.5257e-38
1.725765	7.73142e-38
1.725298	7.94276e-38
1.724830	8.15988e-38
1.724363	8.38292e-38
1.723896	8.61206e-38
1.723428	8.84746e-38
1.722961	9.08929e-38
1.722493	9.33772e-38
1.722026	9.59295e-38
1.721559	9.85514e-38
1.721091	1.01245e-37
1.720624	1.04012e-37
1.720157	1.06855e-37
1.719689	1.09775e-37
1.719222	1.12775e-37
1.718754	1.15858e-37
1.718287	1.19024e-37
1.717820	1.22277e-37
1.717352	1.25618e-37
1.716885	1.29051e-37
1.716417	1.32578e-37
1.715950	1.36201e-37
1.715483	1.39923e-37
1.715015	1.43746e-37
1.714548	1.47674e-37
1.714081	1.5171e-37
1.713613	1.55855e-37
1.713146	1.60114e-37
1.712678	1.64489e-37
1.712211	1.68983e-37
1.711744	1.73601e-37
1.711276	1.78344e-37
1.710809	1.83217e-37
1.710341	1.88223e-37
1.709874	1.93365e-37
1.709407	1.98649e-37
1.708939	2.04076e-37
1.708472	2.09651e-37
1.708005	2.15379e-37
1.707537	2.21263e-37
1.707070	2.27308e-37
1.706602	2.33518e-37
1.706135	2.39898e-37
1.705668	2.46451e-37
1.705200	2.53184e-37
1.704733	2.601e-37
1.704265	2.67206e-37
1.703798	2.74505e-37
1.703331	2.82003e-37
1.702863	2.89706e-37
1.702396	2.9762e-37
1.701929	3.0575e-37
1.701461	3.14101e-37
1.700994	3.22681e-37
1.700526	3.31494e-37
1.700059	3.40549e-37
1.699592	3.4985e-37
1.699124	3.59406e-37
1.698657	3.69222e-37
1.698189	3.79306e-37
1.697722	3.89666e-37
1.697255	4.00308e-37
1.696787	4.11241e-37
1.696320	4.22472e-37
1.695853	4.34009e-37
1.695385	4.45862e-37
1.694918	4.58038e-37
1.694450	4.70547e-37
1.693983	4.83397e-37
1.693516	4.96597e-37
1.693048	5.10158e-37
1.692581	5.24089e-37
1.692113	5.384e-37
1.691646	5.53102e-37
1.691179	5.68205e-37
1.690711	5.8372e-37
1.690244	5.99659e-37
1.689777	6.16032e-37
1.689309	6.32853e-37
1.688842	6.50132e-37
1.688374	6.67883e-37
1.687907	6.86118e-37
1.687440	7.04851e-37
1.686972	7.24095e-37
1.686505	7.43864e-37
1.686037	7.64173e-37
1.685570	7.85036e-37
1.685103	8.06468e-37
1.684635	8.28485e-37
1.684168	8.51102e-37
1.683701	8.74337e-37
1.683233	8.98205e-37
1.682766	9.22725e-37
1.682298	9.47914e-37
1.681831	9.7379e-37
1.681364	1.00037e-36
1.680896	1.02768e-36
1.680429	1.05573e-36
1.679961	1.08455e-36
1.679494	1.11415e-36
1.679027	1.14456e-36
1.678559	1.1758e-36
1.678092	1.2079e-36
1.677624	1.24087e-36
1.677157	1.27473e-36
1.676690	1.30952e-36
1.676222	1.34527e-36
1.675755	1.38198e-36
1.675288	1.4197e-36
1.674820	1.45844e-36
1.674353	1.49825e-36
1.673885	1.53913e-36
1.673418	1.58114e-36
1.672951	1.62429e-36
1.672483	1.66861e-36
1.672016	1.71415e-36
1.671548	1.76092e-36
1.671081	1.80898e-36
1.670614	1.85834e-36
1.670146	1.90905e-36
1.669679	1.96114e-36
1.669212	2.01465e-36
1.668744	2.06963e-36
1.668277	2.1261e-36
1.667809	2.18411e-36
1.667342	2.2437e-36
1.666875	2.30492e-36
1.666407	2.36781e-36
1.665940	2.43241e-36
1.665472	2.49878e-36
1.665005	2.56695e-36
1.664538	2.63698e-36
1.664070	2.70892e-36
1.663603	2.78283e-36
1.663136	2.85875e-36
1.662668	2.93673e-36
1.662201	3.01685e-36
1.661733	3.09915e-36
1.661266	3.18369e-36
1.660799	3.27054e-36
1.660331	3.35976e-36
1.659864	3.4514e-36
1.659396	3.54555e-36
1.658929	3.64226e-36
1.658462	3.74161e-36
1.657994	3.84367e-36
1.657527	3.94851e-36
1.657060	4.05621e-36
1.656592	4.16684e-36
1.656125	4.28049e-36
1.655657	4.39724e-36
1.655190	4.51717e-36
1.654723	4.64037e-36
1.654255	4.76693e-36
1.653788	4.89693e-36
1.653320	5.03048e-36
1.652853	5.16768e-36
1.652386	5.30861e-36
1.651918	5.45338e-36
1.651451	5.60209e-36
1.650984	5.75486e-36
1.650516	5.9118e-36
1.650049	6.07301e-36
1.649581	6.23861e-36
1.649114	6.40873e-36
1.648647	6.58348e-36
1.648179	6.76299e-36
1.647712	6.9474e-36
1.647244	7.13683e-36
1.646777	7.33143e-36
1.646310	7.53133e-36
1.645842	7.73667e-36
1.645375	7.94761e-36
1.644908	8.1643e-36
1.644440	8.38689e-36
1.643973	8.61555e-36
1.643505	8.85044e-36
1.643038	9.09172e-36
1.642571	9.33959e-36
1.642103	9.5942e-36
1.641636	9.85575e-36
1.641168	1.01244e-35
1.640701	1.04004e-35
1.640234	1.06839e-35
1.639766	1.09752e-35
1.639299	1.12744e-35
1.638832	1.15817e-35
1.638364	1.18974e-35
1.637897	1.22217e-35
1.637429	1.25548e-35
1.636962	1.2897e-35
1.636495	1.32486e-35
1.636027	1.36097e-35
1.635560	1.39806e-35
1.635092	1.43617e-35
1.634625	1.47531e-35
1.634158	1.51552e-35
1.633690	1.55682e-35
1.633223	1.59925e-35
1.632755	1.64284e-35
1.632288	1.68761e-35
1.631821	1.7336e-35
1.631353	1.78084e-35
1.630886	1.82937e-35
1.630419	1.87923e-35
1.629951	1.93044e-35
1.629484	1.98304e-35
1.629016	2.03708e-35
1.628549	2.09259e-35
1.628082	2.14961e-35
1.627614	2.20818e-35
1.627147	2.26835e-35
1.626679	2.33016e-35
1.626212	2.39365e-35
1.625745	2.45887e-35
1.625277	2.52586e-35
1.624810	2.59468e-35
1.624343	2.66537e-35
1.623875	2.73799e-35
1.623408	2.81259e-35
1.622940	2.88921e-35
1.622473	2.96793e-35
1.622006	3.04878e-35
1.621538	3.13184e-35
1.621071	3.21716e-35
1.620603	3.3048e-35
1.620136	3.39483e-35
1.619669	3.4873e-35
1.619201	3.5823e-35
1.618734	3.67988e-35
1.618267	3.78012e-35
1.617799	3.88309e-35
1.617332	3.98886e-35
1.616864	4.09751e-35
1.616397	4.20912e-35
1.615930	4.32376e-35
1.615462	4.44153e-35
1.614995	4.5625e-35
1.614527	4.68676e-35
1.614060	4.81441e-35
1.613593	4.94553e-35
1.613125	5.08022e-35
1.612658	5.21858e-35
1.612191	5.3607e-35
1.611723	5.50669e-35
1.611256	5.65665e-35
1.610788	5.8107e-35
1.610321	5.96893e-35
1.609854	6.13148e-35
1.609386	6.29844e-35
1.608919	6.46995e-35
1.608451	6.64613e-35
1.607984	6.8271e-35
1.607517	7.013e-35
1.607049	7.20396e-35
1.606582	7.40011e-35
1.606115	7.6016e-35
1.605647	7.80857e-35
1.605180	8.02118e-35
1.604712	8.23957e-35
1.604245	8.4639e-35
1.603778	8.69433e-35
1.603310	8.93104e-35
1.602843	9.17418e-35
1.602375	9.42395e-35
1.601908	9.6805e-35
1.601441	9.94404e-35
1.600973	1.02147e-34
1.600506	1.04928e-34
1.600039	1.07785e-34
1.599571	1.10719e-34
1.599104	1.13732e-34
1.598636	1.16828e-34
1.598169	1.20008e-34
1.597702	1.23275e-34
1.597234	1.26631e-34
1.596767	1.30077e-34
1.596299	1.33618e-34
1.595832	1.37255e-34
1.595365	1.4099e-34
1.594897	1.44828e-34
1.594430	1.48769e-34
1.593963	1.52818e-34
1.593495	1.56977e-34
1.593028	1.6125e-34
1.592560	1.65638e-34
1.592093	1.70146e-34
1.591626	1.74776e-34
1.591158	1.79532e-34
1.590691	1.84418e-34
1.590223	1.89436e-34
1.589756	1.94591e-34
1.589289	1.99886e-34
1.588821	2.05325e-34
1.588354	2.10912e-34
1.587886	2.16651e-34
1.587419	2.22546e-34
1.586952	2.28602e-34
1.586484	2.34822e-34
1.586017	2.41211e-34
1.585550	2.47774e-34
1.585082	2.54515e-34
1.584615	2.6144e-34
1.584147	2.68552e-34
1.583680	2.75859e-34
1.583213	2.83364e-34
1.582745	2.91072e-34
1.582278	2.98991e-34
1.581810	3.07125e-34
1.581343	3.1548e-34
1.580876	3.24062e-34
1.580408	3.32877e-34
1.579941	3.41932e-34
1.579474	3.51233e-34
1.579006	3.60787e-34
1.578539	3.70601e-34
1.578071	3.80682e-34
1.577604	3.91036e-34
1.577137	4.01672e-34
1.576669	4.12597e-34
1.576202	4.23819e-34
1.575734	4.35346e-34
1.575267	4.47187e-34
1.574800	4.59349e-34
1.574332	4.71842e-34
1.573865	4.84674e-34
1.573398	4.97855e-34
1.572930	5.11394e-34
1.572463	5.25302e-34
1.571995	5.39587e-34
1.571528	5.5426e-34
1.571061	5.69332e-34
1.570593	5.84814e-34
1.570126	6.00717e-34
1.569658	6.17051e-34
1.569191	6.3383e-34
1.568724	6.51065e-34
1.568256	6.68767e-34
1.567789	6.86951e-34
1.567322	7.05629e-34
1.566854	7.24815e-34
1.566387	7.44521e-34
1.565919	7.64763e-34
1.565452	7.85556e-34
1.564985	8.06913e-34
1.564517	8.2885e-34
1.564050	8.51383e-34
1.563582	8.74529e-34
1.563115	8.98303e-34
1.562648	9.22724e-34
1.562180	9.47807e-34
1.561713	9.73572e-34
1.561246	1.00004e-33
1.560778	1.02722e-33
1.560311	1.05514e-33
1.559843	1.08382e-33
1.559376	1.11328e-33
1.558909	1.14354e-33
1.558441	1.17463e-33
1.557974	1.20655e-33
1.557506	1.23935e-33
1.557039	1.27303e-33
1.556572	1.30763e-33
1.556104	1.34317e-33
1.555637	1.37967e-33
1.555170	1.41717e-33
1.554702	1.45568e-33
1.554235	1.49524e-33
1.553767	1.53588e-33
1.553300	1.57762e-33
1.552833	1.62049e-33
1.552365	1.66452e-33
1.551898	1.70975e-33
1.551430	1.75621e-33
1.550963	1.80394e-33
1.550496	1.85295e-33
1.550028	1.9033e-33
1.549561	1.95502e-33
1.549094	2.00814e-33
1.548626	2.0627e-33
1.548159	2.11874e-33
1.547691	2.17631e-33
1.547224	2.23543e-33
1.546757	2.29617e-33
1.546289	2.35855e-33
1.545822	2.42263e-33
1.545354	2.48844e-33
1.544887	2.55604e-33
1.544420	2.62548e-33
1.543952	2.6968e-33
1.543485	2.77006e-33
1.543017	2.84531e-33
1.542550	2.9226e-33
1.542083	3.00199e-33
1.541615	3.08353e-33
1.541148	3.16729e-33
1.540681	3.25332e-33
1.540213	3.34169e-33
1.539746	3.43245e-33
1.539278	3.52568e-33
1.538811	3.62144e-33
1.538344	3.71979e-33
1.537876	3.82082e-33
1.537409	3.92459e-33
1.536941	4.03117e-33
1.536474	4.14065e-33
1.536007	4.2531e-33
1.535539	4.3686e-33
1.535072	4.48724e-33
1.534605	4.60909e-33
1.534137	4.73425e-33
1.533670	4.86281e-33
1.533202	4.99486e-33
1.532735	5.13048e-33
1.532268	5.26979e-33
1.531800	5.41288e-33
1.531333	5.55986e-33
1.530865	5.71082e-33
1.530398	5.86587e-33
1.529931	6.02514e-33
1.529463	6.18872e-33
1.528996	6.35674e-33
1.528529	6.52932e-33
1.528061	6.70659e-33
1.527594	6.88866e-33
1.527126	7.07567e-33
1.526659	7.26776e-33
1.526192	7.46505e-33
1.525724	7.6677e-33
1.525257	7.87585e-33
1.524789	8.08964e-33
1.524322	8.30923e-33
1.523855	8.53478e-33
1.523387	8.76645e-33
1.522920	9.0044e-33
1.522453	9.24881e-33
1.521985	9.49984e-33
1.521518	9.75768e-33
1.521050	1.00225e-32
1.520583	1.02945e-32
1.520116	1.05739e-32
1.519648	1.08609e-32
1.519181	1.11557e-32
1.518713	1.14584e-32
1.518246	1.17694e-32
1.517779	1.20888e-32
1.517311	1.24168e-32
1.516844	1.27538e-32
1.516377	1.30999e-32
1.515909	1.34554e-32
1.515442	1.38205e-32
1.514974	1.41955e-32
1.514507	1.45807e-32
1.514040	1.49763e-32
1.513572	1.53827e-32
1.513105	1.58e-32
1.512637	1.62287e-32
1.512170	1.6669e-32
1.511703	1.71213e-32
1.511235	1.75858e-32
1.510768	1.80629e-32
1.510301	1.85529e-32
1.509833	1.90563e-32
1.509366	1.95732e-32
1.508898	2.01042e-32
1.508431	2.06496e-32
1.507964	2.12098e-32
1.507496	2.17851e-32
1.507029	2.23761e-32
1.506561	2.2983e-32
1.506094	2.36064e-32
1.505627	2.42468e-32
1.505159	2.49044e-32
1.504692	2.55799e-32
1.504225	2.62737e-32
1.503757	2.69863e-32
1.503290	2.77183e-32
1.502822	2.847e-32
1.502355	2.92422e-32
1.501888	3.00352e-32
1.501420	3.08498e-32
1.500953	3.16864e-32
1.500485	3.25457e-32
1.500018	3.34283e-32
1.499551	3.43348e-32
1.499083	3.52659e-32
1.498616	3.62222e-32
1.498148	3.72044e-32
1.497681	3.82132e-32
1.497214	3.92494e-32
1.496746	4.03136e-32
1.496279	4.14067e-32
1.495812	4.25294e-32
1.495344	4.36825e-32
1.494877	4.48668e-32
1.494409	4.60833e-32
1.493942	4.73327e-32
1.493475	4.86159e-32
1.493007	4.99339e-32
1.492540	5.12876e-32
1.492072	5.2678e-32
1.491605	5.41061e-32
1.491138	5.55728e-32
1.490670	5.70793e-32
1.490203	5.86266e-32
1.489736	6.02158e-32
1.489268	6.1848e-32
1.488801	6.35244e-32
1.488333	6.52463e-32
1.487866	6.70148e-32
1.487399	6.88312e-32
1.486931	7.06968e-32
1.486464	7.26129e-32
1.485996	7.45809e-32
1.485529	7.66022e-32
1.485062	7.86783e-32
1.484594	8.08106e-32
1.484127	8.30006e-32
1.483660	8.52499e-32
1.483192	8.75601e-32
1.482725	8.99329e-32
1.482257	9.237e-32
1.481790	9.4873e-32
1.481323	9.74439e-32
1.480855	1.00084e-31
1.480388	1.02796e-31
1.479920	1.05582e-31
1.479453	1.08442e-31
1.478986	1.11381e-31
1.478518	1.14398e-31
1.478051	1.17498e-31
1.477584	1.20681e-31
1.477116	1.23951e-31
1.476649	1.27309e-31
1.476181	1.30758e-31
1.475714	1.343e-31
1.475247	1.37939e-31
1.474779	1.41675e-31
1.474312	1.45513e-31
1.473844	1.49455e-31
1.473377	1.53504e-31
1.472910	1.57662e-31
1.472442	1.61932e-31
1.471975	1.66319e-31
1.471508	1.70824e-31
1.471040	1.7545e-31
1.470573	1.80203e-31
1.470105	1.85083e-31
1.469638	1.90096e-31
1.469171	1.95245e-31
1.468703	2.00532e-31
1.468236	2.05963e-31
1.467768	2.11541e-31
1.467301	2.1727e-31
1.466834	2.23154e-31
1.466366	2.29197e-31
1.465899	2.35404e-31
1.465432	2.41778e-31
1.464964	2.48325e-31
1.464497	2.5505e-31
1.464029	2.61956e-31
1.463562	2.69049e-31
1.463095	2.76334e-31
1.462627	2.83816e-31
1.462160	2.915e-31
1.461692	2.99393e-31
1.461225	3.07499e-31
1.460758	3.15824e-31
1.460290	3.24374e-31
1.459823	3.33156e-31
1.459356	3.42175e-31
1.458888	3.51438e-31
1.458421	3.60952e-31
1.457953	3.70723e-31
1.457486	3.80759e-31
1.457019	3.91066e-31
1.456551	4.01652e-31
1.456084	4.12524e-31
1.455616	4.2369e-31
1.455149	4.35158e-31
1.454682	4.46936e-31
1.454214	4.59033e-31
1.453747	4.71457e-31
1.453279	4.84217e-31
1.452812	4.97323e-31
1.452345	5.10782e-31
1.451877	5.24606e-31
1.451410	5.38803e-31
1.450943	5.53384e-31
1.450475	5.6836e-31
1.450008	5.83741e-31
1.449540	5.99537e-31
1.449073	6.15761e-31
1.448606	6.32423e-31
1.448138	6.49536e-31
1.447671	6.67111e-31
1.447203	6.85162e-31
1.446736	7.03701e-31
1.446269	7.22741e-31
1.445801	7.42295e-31
1.445334	7.62379e-31
1.444867	7.83005e-31
1.444399	8.04189e-31
1.443932	8.25945e-31
1.443464	8.4829e-31
1.442997	8.71239e-31
1.442530	8.94808e-31
1.442062	9.19014e-31
1.441595	9.43875e-31
1.441127	9.69407e-31
1.440660	9.9563e-31
1.440193	1.02256e-30
1.439725	1.05022e-30
1.439258	1.07863e-30
1.438791	1.1078e-30
1.438323	1.13777e-30
1.437856	1.16854e-30
1.437388	1.20014e-30
1.436921	1.2326e-30
1.436454	1.26594e-30
1.435986	1.30017e-30
1.435519	1.33534e-30
1.435051	1.37145e-30
1.434584	1.40854e-30
1.434117	1.44663e-30
1.433649	1.48575e-30
1.433182	1.52592e-30
1.432715	1.56718e-30
1.432247	1.60956e-30
1.431780	1.65308e-30
1.431312	1.69778e-30
1.430845	1.74369e-30
1.430378	1.79083e-30
1.429910	1.83925e-30
1.429443	1.88898e-30
1.428975	1.94005e-30
1.428508	1.9925e-30
1.428041	2.04637e-30
1.427573	2.10169e-30
1.427106	2.1585e-30
1.426639	2.21686e-30
1.426171	2.27678e-30
1.425704	2.33833e-30
1.425236	2.40154e-30
1.424769	2.46645e-30
1.424302	2.53312e-30
1.423834	2.60159e-30
1.423367	2.67191e-30
1.422899	2.74413e-30
1.422432	2.8183e-30
1.421965	2.89447e-30
1.421497	2.9727e-30
1.421030	3.05304e-30
1.420563	3.13555e-30
1.420095	3.22029e-30
1.419628	3.30732e-30
1.419160	3.3967e-30
1.418693	3.48849e-30
1.418226	3.58276e-30
1.417758	3.67957e-30
1.417291	3.779e-30
1.416823	3.88111e-30
1.416356	3.98598e-30
1.415889	4.09368e-30
1.415421	4.20429e-30
1.414954	4.31789e-30
1.414487	4.43455e-30
1.414019	4.55436e-30
1.413552	4.67741e-30
1.413084	4.80378e-30
1.412617	4.93355e-30
1.412150	5.06684e-30
1.411682	5.20372e-30
1.411215	5.34429e-30
1.410747	5.48866e-30
1.410280	5.63692e-30
1.409813	5.78919e-30
1.409345	5.94557e-30
1.408878	6.10617e-30
1.408410	6.2711e-30
1.407943	6.44048e-30
1.407476	6.61444e-30
1.407008	6.79309e-30
1.406541	6.97656e-30
1.406074	7.16498e-30
1.405606	7.35849e-30
1.405139	7.55721e-30
1.404671	7.7613e-30
1.404204	7.9709e-30
1.403737	8.18615e-30
1.403269	8.40722e-30
1.402802	8.63424e-30
1.402334	8.86739e-30
1.401867	9.10684e-30
1.401400	9.35274e-30
1.400932	9.60527e-30
1.400465	9.86462e-30
1.399998	1.0131e-29
1.399530	1.04045e-29
1.399063	1.06854e-29
1.398595	1.09739e-29
1.398128	1.12702e-29
1.397661	1.15744e-29
1.397193	1.18869e-29
1.396726	1.22078e-29
1.396258	1.25374e-29
1.395791	1.28758e-29
1.395324	1.32234e-29
1.394856	1.35803e-29
1.394389	1.39469e-29
1.393922	1.43234e-29
1.393454	1.471e-29
1.392987	1.5107e-29
1.392519	1.55148e-29
1.392052	1.59335e-29
1.391585	1.63635e-29
1.391117	1.68052e-29
1.390650	1.72587e-29
1.390182	1.77245e-29
1.389715	1.82028e-29
1.389248	1.86941e-29
1.388780	1.91985e-29
1.388313	1.97166e-29
1.387846	2.02487e-29
1.387378	2.0795e-29
1.386911	2.13562e-29
1.386443	2.19324e-29
1.385976	2.25242e-29
1.385509	2.31319e-29
1.385041	2.37561e-29
1.384574	2.4397e-29
1.384106	2.50552e-29
1.383639	2.57312e-29
1.383172	2.64254e-29
1.382704	2.71383e-29
1.382237	2.78704e-29
1.381770	2.86223e-29
1.381302	2.93944e-29
1.380835	3.01873e-29
1.380367	3.10016e-29
1.379900	3.18379e-29
1.379433	3.26967e-29
1.378965	3.35786e-29
1.378498	3.44843e-29
1.378030	3.54144e-29
1.377563	3.63696e-29
1.377096	3.73505e-29
1.376628	3.83579e-29
1.376161	3.93923e-29
1.375694	4.04547e-29
1.375226	4.15457e-29
1.374759	4.26661e-29
1.374291	4.38167e-29
1.373824	4.49983e-29
1.373357	4.62117e-29
1.372889	4.74578e-29
1.372422	4.87375e-29
1.371954	5.00516e-29
1.371487	5.14012e-29
1.371020	5.27871e-29
1.370552	5.42103e-29
1.370085	5.56719e-29
1.369618	5.71729e-29
1.369150	5.87143e-29
1.368683	6.02972e-29
1.368215	6.19228e-29
1.367748	6.35921e-29
1.367281	6.53064e-29
1.366813	6.70669e-29
1.366346	6.88748e-29
1.365878	7.07314e-29
1.365411	7.26379e-29
1.364944	7.45959e-29
1.364476	7.66065e-29
1.364009	7.86713e-29
1.363541	8.07918e-29
1.363074	8.29693e-29
1.362607	8.52054e-29
1.362139	8.75018e-29
1.361672	8.986e-29
1.361205	9.22817e-29
1.360737	9.47686e-29
1.360270	9.73225e-29
1.359802	9.99451e-29
1.359335	1.02638e-28
1.358868	1.05404e-28
1.358400	1.08244e-28
1.357933	1.11161e-28
1.357465	1.14156e-28
1.356998	1.17232e-28
1.356531	1.20391e-28
1.356063	1.23634e-28
1.355596	1.26965e-28
1.355129	1.30386e-28
1.354661	1.33899e-28
1.354194	1.37506e-28
1.353726	1.4121e-28
1.353259	1.45014e-28
1.352792	1.48921e-28
1.352324	1.52932e-28
1.351857	1.57052e-28
1.351389	1.61282e-28
1.350922	1.65627e-28
1.350455	1.70088e-28
1.349987	1.74669e-28
1.349520	1.79374e-28
1.349053	1.84205e-28
1.348585	1.89166e-28
1.348118	1.9426e-28
1.347650	1.99492e-28
1.347183	2.04865e-28
1.346716	2.10382e-28
1.346248	2.16047e-28
1.345781	2.21865e-28
1.345313	2.27839e-28
1.344846	2.33975e-28
1.344379	2.40275e-28
1.343911	2.46745e-28
1.343444	2.53388e-28
1.342977	2.60211e-28
1.342509	2.67217e-28
1.342042	2.74411e-28
1.341574	2.81799e-28
1.341107	2.89386e-28
1.340640	2.97177e-28
1.340172	3.05177e-28
1.339705	3.13393e-28
1.339237	3.21829e-28
1.338770	3.30492e-28
1.338303	3.39389e-28
1.337835	3.48524e-28
1.337368	3.57906e-28
1.336901	3.67539e-28
1.336433	3.77432e-28
1.335966	3.87591e-28
1.335498	3.98023e-28
1.335031	4.08735e-28
1.334564	4.19735e-28
1.334096	4.31032e-28
1.333629	4.42632e-28
1.333161	4.54544e-28
1.332694	4.66776e-28
1.332227	4.79337e-28
1.331759	4.92235e-28
1.331292	5.05481e-28
1.330825	5.19082e-28
1.330357	5.3305e-28
1.329890	5.47392e-28
1.329422	5.6212e-28
1.328955	5.77245e-28
1.328488	5.92775e-28
1.328020	6.08723e-28
1.327553	6.251e-28
1.327085	6.41917e-28
1.326618	6.59186e-28
1.326151	6.7692e-28
1.325683	6.95129e-28
1.325216	7.13828e-28
1.324749	7.3303e-28
1.324281	7.52748e-28
1.323814	7.72996e-28
1.323346	7.93787e-28
1.322879	8.15138e-28
1.322412	8.37062e-28
1.321944	8.59575e-28
1.321477	8.82694e-28
1.321009	9.06433e-28
1.320542	9.3081e-28
1.320075	9.55843e-28
1.319607	9.81548e-28
1.319140	1.00794e-27
1.318672	1.03505e-27
1.318205	1.06288e-27
1.317738	1.09146e-27
1.317270	1.12081e-27
1.316803	1.15095e-27
1.316336	1.18189e-27
1.315868	1.21367e-27
1.315401	1.2463e-27
1.314933	1.27981e-27
1.314466	1.31422e-27
1.313999	1.34955e-27
1.313531	1.38583e-27
1.313064	1.42308e-27
1.312596	1.46134e-27
1.312129	1.50062e-27
1.311662	1.54096e-27
1.311194	1.58238e-27
1.310727	1.62492e-27
1.310260	1.66859e-27
1.309792	1.71344e-27
1.309325	1.75949e-27
1.308857	1.80678e-27
1.308390	1.85534e-27
1.307923	1.90521e-27
1.307455	1.95641e-27
1.306988	2.00899e-27
1.306520	2.06298e-27
1.306053	2.11841e-27
1.305586	2.17534e-27
1.305118	2.23379e-27
1.304651	2.29382e-27
1.304184	2.35545e-27
1.303716	2.41874e-27
1.303249	2.48373e-27
1.302781	2.55047e-27
1.302314	2.61899e-27
1.301847	2.68935e-27
1.301379	2.76161e-27
1.300912	2.8358e-27
1.300444	2.91198e-27
1.299977	2.99021e-27
1.299510	3.07054e-27
1.299042	3.15302e-27
1.298575	3.23771e-27
1.298108	3.32468e-27
1.297640	3.41399e-27
1.297173	3.50569e-27
1.296705	3.59985e-27
1.296238	3.69653e-27
1.295771	3.79581e-27
1.295303	3.89776e-27
1.294836	4.00244e-27
1.294368	4.10993e-27
1.293901	4.2203e-27
1.293434	4.33363e-27
1.292966	4.45001e-27
1.292499	4.5695e-27
1.292032	4.6922e-27
1.291564	4.8182e-27
1.291097	4.94757e-27
1.290629	5.08041e-27
1.290162	5.21682e-27
1.289695	5.35689e-27
1.289227	5.50071e-27
1.288760	5.64839e-27
1.288292	5.80003e-27
1.287825	5.95574e-27
1.287358	6.11562e-27
1.286890	6.27979e-27
1.286423	6.44837e-27
1.285956	6.62146e-27
1.285488	6.7992e-27
1.285021	6.9817e-27
1.284553	7.1691e-27
1.284086	7.36152e-27
1.283619	7.5591e-27
1.283151	7.76198e-27
1.282684	7.9703e-27
1.282216	8.18421e-27
1.281749	8.40384e-27
1.281282	8.62937e-27
1.280814	8.86095e-27
1.280347	9.09873e-27
1.279880	9.34288e-27
1.279412	9.59359e-27
1.278945	9.85101e-27
1.278477	1.01153e-26
1.278010	1.03867e-26
1.277543	1.06654e-26
1.277075	1.09516e-26
1.276608	1.12454e-26
1.276140	1.15471e-26
1.275673	1.18569e-26
1.275206	1.2175e-26
1.274738	1.25016e-26
1.274271	1.28369e-26
1.273803	1.31813e-26
1.273336	1.35349e-26
1.272869	1.38979e-26
1.272401	1.42707e-26
1.271934	1.46535e-26
1.271467	1.50465e-26
1.270999	1.545e-26
1.270532	1.58644e-26
1.270064	1.62899e-26
1.269597	1.67268e-26
1.269130	1.71753e-26
1.268662	1.76359e-26
1.268195	1.81088e-26
1.267727	1.85944e-26
1.267260	1.90931e-26
1.266793	1.9605e-26
1.266325	2.01307e-26
1.265858	2.06705e-26
1.265391	2.12247e-26
1.264923	2.17937e-26
1.264456	2.2378e-26
1.263988	2.2978e-26
1.263521	2.3594e-26
1.263054	2.42265e-26
1.262586	2.4876e-26
1.262119	2.55428e-26
1.261651	2.62275e-26
1.261184	2.69306e-26
1.260717	2.76525e-26
1.260249	2.83936e-26
1.259782	2.91547e-26
1.259315	2.99361e-26
1.258847	3.07385e-26
1.258380	3.15623e-26
1.257912	3.24082e-26
1.257445	3.32767e-26
1.256978	3.41685e-26
1.256510	3.50841e-26
1.256043	3.60243e-26
1.255575	3.69896e-26
1.255108	3.79808e-26
1.254641	3.89985e-26
1.254173	4.00435e-26
1.253706	4.11164e-26
1.253239	4.2218e-26
1.252771	4.33491e-26
1.252304	4.45105e-26
1.251836	4.5703e-26
1.251369	4.69274e-26
1.250902	4.81845e-26
1.250434	4.94753e-26
1.249967	5.08007e-26
1.249499	5.21615e-26
1.249032	5.35587e-26
1.248565	5.49933e-26
1.248097	5.64663e-26
1.247630	5.79787e-26
1.247163	5.95316e-26
1.246695	6.1126e-26
1.246228	6.27631e-26
1.245760	6.44439e-26
1.245293	6.61698e-26
1.244826	6.79418e-26
1.244358	6.97612e-26
1.243891	7.16293e-26
1.243423	7.35473e-26
1.242956	7.55167e-26
1.242489	7.75387e-26
1.242021	7.96149e-26
1.241554	8.17465e-26
1.241087	8.39352e-26
1.240619	8.61824e-26
1.240152	8.84897e-26
1.239684	9.08587e-26
1.239217	9.3291e-26
1.238750	9.57884e-26
1.238282	9.83526e-26
1.237815	1.00985e-25
1.237347	1.03688e-25
1.236880	1.06464e-25
1.236413	1.09314e-25
1.235945	1.12239e-25
1.235478	1.15243e-25
1.235011	1.18328e-25
1.234543	1.21495e-25
1.234076	1.24746e-25
1.233608	1.28085e-25
1.233141	1.31512e-25
1.232674	1.35032e-25
1.232206	1.38645e-25
1.231739	1.42355e-25
1.231271	1.46164e-25
1.230804	1.50075e-25
1.230337	1.5409e-25
1.229869	1.58213e-25
1.229402	1.62446e-25
1.228934	1.66792e-25
1.228467	1.71254e-25
1.228000	1.75836e-25
1.227532	1.8054e-25
1.227065	1.85369e-25
1.226598	1.90328e-25
1.226130	1.95419e-25
1.225663	2.00647e-25
1.225195	2.06013e-25
1.224728	2.11524e-25
1.224261	2.17181e-25
1.223793	2.2299e-25
1.223326	2.28954e-25
1.222858	2.35077e-25
1.222391	2.41364e-25
1.221924	2.47818e-25
1.221456	2.54445e-25
1.220989	2.6125e-25
1.220522	2.68235e-25
1.220054	2.75408e-25
1.219587	2.82772e-25
1.219119	2.90333e-25
1.218652	2.98095e-25
1.218185	3.06065e-25
1.217717	3.14248e-25
1.217250	3.22649e-25
1.216782	3.31275e-25
1.216315	3.40131e-25
1.215848	3.49224e-25
1.215380	3.58559e-25
1.214913	3.68144e-25
1.214446	3.77984e-25
1.213978	3.88088e-25
1.213511	3.98461e-25
1.213043	4.0911e-25
1.212576	4.20045e-25
1.212109	4.31271e-25
1.211641	4.42797e-25
1.211174	4.5463e-25
1.210706	4.6678e-25
1.210239	4.79254e-25
1.209772	4.9206e-25
1.209304	5.05209e-25
1.208837	5.18709e-25
1.208370	5.32568e-25
1.207902	5.46798e-25
1.207435	5.61408e-25
1.206967	5.76407e-25
1.206500	5.91807e-25
1.206033	6.07617e-25
1.205565	6.2385e-25
1.205098	6.40516e-25
1.204630	6.57626e-25
1.204163	6.75193e-25
1.203696	6.93229e-25
1.203228	7.11746e-25
1.202761	7.30757e-25
1.202294	7.50275e-25
1.201826	7.70314e-25
1.201359	7.90888e-25
1.200891	8.1201e-25
1.200424	8.33696e-25
1.199957	8.5596e-25
1.199489	8.78818e-25
1.199022	9.02286e-25
1.198554	9.2638e-25
1.198087	9.51117e-25
1.197620	9.76513e-25
1.197152	1.00259e-24
1.196685	1.02936e-24
1.196218	1.05684e-24
1.195750	1.08505e-24
1.195283	1.11402e-24
1.194815	1.14376e-24
1.194348	1.1743e-24
1.193881	1.20565e-24
1.193413	1.23783e-24
1.192946	1.27087e-24
1.192478	1.30479e-24
1.192011	1.33962e-24
1.191544	1.37538e-24
1.191076	1.41209e-24
1.190609	1.44977e-24
1.190142	1.48847e-24
1.189674	1.52819e-24
1.189207	1.56897e-24
1.188739	1.61084e-24
1.188272	1.65383e-24
1.187805	1.69796e-24
1.187337	1.74327e-24
1.186870	1.78978e-24
1.186402	1.83754e-24
1.185935	1.88657e-24
1.185468	1.9369e-24
1.185000	1.98858e-24
1.184533	2.04163e-24
1.184065	2.0961e-24
1.183598	2.15201e-24
1.183131	2.20942e-24
1.182663	2.26836e-24
1.182196	2.32887e-24
1.181729	2.39099e-24
1.181261	2.45476e-24
1.180794	2.52024e-24
1.180326	2.58745e-24
1.179859	2.65646e-24
1.179392	2.72731e-24
1.178924	2.80004e-24
1.178457	2.87472e-24
1.177989	2.95138e-24
1.177522	3.03008e-24
1.177055	3.11088e-24
1.176587	3.19383e-24
1.176120	3.27899e-24
1.175653	3.36642e-24
1.175185	3.45617e-24
1.174718	3.54832e-24
1.174250	3.64292e-24
1.173783	3.74004e-24
1.173316	3.83974e-24
1.172848	3.9421e-24
1.172381	4.04719e-24
1.171913	4.15507e-24
1.171446	4.26583e-24
1.170979	4.37953e-24
1.170511	4.49627e-24
1.170044	4.6161e-24
1.169577	4.73913e-24
1.169109	4.86544e-24
1.168642	4.9951e-24
1.168174	5.12822e-24
1.167707	5.26488e-24
1.167240	5.40518e-24
1.166772	5.54921e-24
1.166305	5.69708e-24
1.165837	5.84888e-24
1.165370	6.00472e-24
1.164903	6.16471e-24
1.164435	6.32896e-24
1.163968	6.49757e-24
1.163501	6.67067e-24
1.163033	6.84838e-24
1.162566	7.03082e-24
1.162098	7.21811e-24
1.161631	7.41039e-24
1.161164	7.60778e-24
1.160696	7.81042e-24
1.160229	8.01845e-24
1.159761	8.23201e-24
1.159294	8.45126e-24
1.158827	8.67634e-24
1.158359	8.90741e-24
1.157892	9.14462e-24
1.157425	9.38814e-24
1.156957	9.63814e-24
1.156490	9.89479e-24
1.156022	1.01583e-23
1.155555	1.04287e-23
1.155088	1.07064e-23
1.154620	1.09915e-23
1.154153	1.12841e-23
1.153685	1.15845e-23
1.153218	1.18929e-23
1.152751	1.22095e-23
1.152283	1.25346e-23
1.151816	1.28682e-23
1.151349	1.32108e-23
1.150881	1.35624e-23
1.150414	1.39234e-23
1.149946	1.4294e-23
1.149479	1.46744e-23
1.149012	1.5065e-23
1.148544	1.54659e-23
1.148077	1.58775e-23
1.147609	1.63e-23
1.147142	1.67338e-23
1.146675	1.71791e-23
1.146207	1.76362e-23
1.145740	1.81055e-23
1.145273	1.85872e-23
1.144805	1.90818e-23
1.144338	1.95894e-23
1.143870	2.01106e-23
1.143403	2.06456e-23
1.142936	2.11949e-23
1.142468	2.17587e-23
1.142001	2.23375e-23
1.141533	2.29317e-23
1.141066	2.35417e-23
1.140599	2.41678e-23
1.140131	2.48107e-23
1.139664	2.54705e-23
1.139197	2.6148e-23
1.138729	2.68434e-23
1.138262	2.75572e-23
1.137794	2.82901e-23
1.137327	2.90424e-23
1.136860	2.98147e-23
1.136392	3.06075e-23
1.135925	3.14213e-23
1.135457	3.22568e-23
1.134990	3.31144e-23
1.134523	3.39948e-23
1.134055	3.48986e-23
1.133588	3.58264e-23
1.133120	3.67788e-23
1.132653	3.77565e-23
1.132186	3.87602e-23
1.131718	3.97905e-23
1.131251	4.08482e-23
1.130784	4.19339e-23
1.130316	4.30485e-23
1.129849	4.41926e-23
1.129381	4.53671e-23
1.128914	4.65728e-23
1.128447	4.78105e-23
1.127979	4.90811e-23
1.127512	5.03853e-23
1.127044	5.17242e-23
1.126577	5.30986e-23
1.126110	5.45095e-23
1.125642	5.59578e-23
1.125175	5.74445e-23
1.124708	5.89707e-23
1.124240	6.05374e-23
1.123773	6.21457e-23
1.123305	6.37966e-23
1.122838	6.54913e-23
1.122371	6.7231e-23
1.121903	6.90168e-23
1.121436	7.08501e-23
1.120968	7.27319e-23
1.120501	7.46636e-23
1.120034	7.66466e-23
1.119566	7.86822e-23
1.119099	8.07718e-23
1.118632	8.29168e-23
1.118164	8.51187e-23
1.117697	8.7379e-23
1.117229	8.96992e-23
1.116762	9.20809e-23
1.116295	9.45258e-23
1.115827	9.70355e-23
1.115360	9.96118e-23
1.114892	1.02256e-22
1.114425	1.04971e-22
1.113958	1.07758e-22
1.113490	1.10618e-22
1.113023	1.13555e-22
1.112556	1.16569e-22
1.112088	1.19663e-22
1.111621	1.22839e-22
1.111153	1.261e-22
1.110686	1.29446e-22
1.110219	1.32882e-22
1.109751	1.36408e-22
1.109284	1.40028e-22
1.108816	1.43744e-22
1.108349	1.47558e-22
1.107882	1.51474e-22
1.107414	1.55493e-22
1.106947	1.59619e-22
1.106480	1.63854e-22
1.106012	1.68201e-22
1.105545	1.72663e-22
1.105077	1.77244e-22
1.104610	1.81946e-22
1.104143	1.86773e-22
1.103675	1.91727e-22
1.103208	1.96813e-22
1.102740	2.02033e-22
1.102273	2.07392e-22
1.101806	2.12892e-22
1.101338	2.18539e-22
1.100871	2.24334e-22
1.100404	2.30284e-22
1.099936	2.36391e-22
1.099469	2.42659e-22
1.099001	2.49094e-22
1.098534	2.55699e-22
1.098067	2.62479e-22
1.097599	2.69438e-22
1.097132	2.76582e-22
1.096664	2.83914e-22
1.096197	2.91441e-22
1.095730	2.99167e-22
1.095262	3.07098e-22
1.094795	3.15239e-22
1.094328	3.23595e-22
1.093860	3.32172e-22
1.093393	3.40977e-22
1.092925	3.50014e-22
1.092458	3.59291e-22
1.091991	3.68813e-22
1.091523	3.78587e-22
1.091056	3.8862e-22
1.090588	3.98918e-22
1.090121	4.09489e-22
1.089654	4.2034e-22
1.089186	4.31477e-22
1.088719	4.4291e-22
1.088251	4.54644e-22
1.087784	4.6669e-22
1.087317	4.79054e-22
1.086849	4.91745e-22
1.086382	5.04772e-22
1.085915	5.18143e-22
1.085447	5.31868e-22
1.084980	5.45956e-22
1.084512	5.60417e-22
1.084045	5.7526e-22
1.083578	5.90496e-22
1.083110	6.06135e-22
1.082643	6.22187e-22
1.082175	6.38664e-22
1.081708	6.55577e-22
1.081241	6.72937e-22
1.080773	6.90755e-22
1.080306	7.09045e-22
1.079839	7.27819e-22
1.079371	7.47089e-22
1.078904	7.66868e-22
1.078436	7.87171e-22
1.077969	8.0801e-22
1.077502	8.294e-22
1.077034	8.51355e-22
1.076567	8.73891e-22
1.076099	8.97022e-22
1.075632	9.20765e-22
1.075165	9.45135e-22
1.074697	9.70149e-22
1.074230	9.95824e-22
1.073763	1.02218e-21
1.073295	1.04923e-21
1.072828	1.07699e-21
1.072360	1.10549e-21
1.071893	1.13474e-21
1.071426	1.16477e-21
1.070958	1.19559e-21
1.070491	1.22722e-21
1.070023	1.25969e-21
1.069556	1.29301e-21
1.069089	1.32722e-21
1.068621	1.36233e-21
1.068154	1.39836e-21
1.067687	1.43535e-21
1.067219	1.47332e-21
1.066752	1.51229e-21
1.066284	1.55228e-21
1.065817	1.59334e-21
1.065350	1.63548e-21
1.064882	1.67873e-21
1.064415	1.72312e-21
1.063947	1.76868e-21
1.063480	1.81545e-21
1.063013	1.86346e-21
1.062545	1.91273e-21
1.062078	1.9633e-21
1.061611	2.0152e-21
1.061143	2.06848e-21
1.060676	2.12316e-21
1.060208	2.17929e-21
1.059741	2.23689e-21
1.059274	2.29602e-21
1.058806	2.35671e-21
1.058339	2.419e-21
1.057871	2.48294e-21
1.057404	2.54856e-21
1.056937	2.61591e-21
1.056469	2.68504e-21
1.056002	2.756e-21
1.055535	2.82882e-21
1.055067	2.90357e-21
1.054600	2.98029e-21
1.054132	3.05904e-21
1.053665	3.13986e-21
1.053198	3.22281e-21
1.052730	3.30795e-21
1.052263	3.39534e-21
1.051795	3.48504e-21
1.051328	3.5771e-21
1.050861	3.67158e-21
1.050393	3.76856e-21
1.049926	3.8681e-21
1.049459	3.97026e-21
1.048991	4.07512e-21
1.048524	4.18274e-21
1.048056	4.2932e-21
1.047589	4.40657e-21
1.047122	4.52293e-21
1.046654	4.64236e-21
1.046187	4.76494e-21
1.045719	4.89074e-21
1.045252	5.01987e-21
1.044785	5.1524e-21
1.044317	5.28842e-21
1.043850	5.42803e-21
1.043382	5.57132e-21
1.042915	5.71838e-21
1.042448	5.86932e-21
1.041980	6.02424e-21
1.041513	6.18324e-21
1.041046	6.34643e-21
1.040578	6.51393e-21
1.040111	6.68583e-21
1.039643	6.86227e-21
1.039176	7.04335e-21
1.038709	7.2292e-21
1.038241	7.41995e-21
1.037774	7.61573e-21
1.037306	7.81666e-21
1.036839	8.02289e-21
1.036372	8.23455e-21
1.035904	8.45178e-21
1.035437	8.67474e-21
1.034970	8.90357e-21
1.034502	9.13842e-21
1.034035	9.37946e-21
1.033567	9.62685e-21
1.033100	9.88075e-21
1.032633	1.01413e-20
1.032165	1.04088e-20
1.031698	1.06833e-20
1.031230	1.0965e-20
1.030763	1.12541e-20
1.030296	1.15509e-20
1.029828	1.18554e-20
1.029361	1.2168e-20
1.028894	1.24888e-20
1.028426	1.28181e-20
1.027959	1.3156e-20
1.027491	1.35028e-20
1.027024	1.38587e-20
1.026557	1.4224e-20
1.026089	1.4599e-20
1.025622	1.49838e-20
1.025154	1.53787e-20
1.024687	1.5784e-20
1.024220	1.61999e-20
1.023752	1.66268e-20
1.023285	1.7065e-20
1.022818	1.75147e-20
1.022350	1.79762e-20
1.021883	1.84498e-20
1.021415	1.89359e-20
1.020948	1.94348e-20
1.020481	1.99468e-20
1.020013	2.04723e-20
1.019546	2.10116e-20
1.019078	2.15651e-20
1.018611	2.21331e-20
1.018144	2.27161e-20
1.017676	2.33144e-20
1.017209	2.39284e-20
1.016742	2.45586e-20
1.016274	2.52054e-20
1.015807	2.58691e-20
1.015339	2.65503e-20
1.014872	2.72494e-20
1.014405	2.79669e-20
1.013937	2.87033e-20
1.013470	2.9459e-20
1.013002	3.02346e-20
1.012535	3.10305e-20
1.012068	3.18474e-20
1.011600	3.26858e-20
1.011133	3.35461e-20
1.010666	3.44291e-20
1.010198	3.53353e-20
1.009731	3.62653e-20
1.009263	3.72198e-20
1.008796	3.81993e-20
1.008329	3.92046e-20
1.007861	4.02362e-20
1.007394	4.1295e-20
1.006926	4.23816e-20
1.006459	4.34967e-20
1.005992	4.46411e-20
1.005524	4.58156e-20
1.005057	4.70209e-20
1.004590	4.82579e-20
1.004122	4.95274e-20
1.003655	5.08302e-20
1.003187	5.21672e-20
1.002720	5.35393e-20
1.002253	5.49475e-20
1.001785	5.63926e-20
1.001318	5.78757e-20
1.000850	5.93977e-20
1.000383	6.09596e-20
0.999916	6.25626e-20
0.999448	6.42077e-20
0.998981	6.58959e-20
0.998513	6.76284e-20
0.998046	6.94065e-20
0.997579	7.12312e-20
0.997111	7.31037e-20
0.996644	7.50254e-20
0.996177	7.69976e-20
0.995709	7.90215e-20
0.995242	8.10985e-20
0.994774	8.323e-20
0.994307	8.54175e-20
0.993840	8.76623e-20
0.993372	8.9966e-20
0.992905	9.23302e-20
0.992437	9.47563e-20
0.991970	9.72462e-20
0.991503	9.98013e-20
0.991035	1.02423e-19
0.990568	1.05114e-19
0.990101	1.07876e-19
0.989633	1.1071e-19
0.989166	1.13618e-19
0.988698	1.16602e-19
0.988231	1.19665e-19
0.987764	1.22808e-19
0.987296	1.26034e-19
0.986829	1.29344e-19
0.986361	1.32741e-19
0.985894	1.36227e-19
0.985427	1.39804e-19
0.984959	1.43475e-19
0.984492	1.47242e-19
0.984025	1.51108e-19
0.983557	1.55075e-19
0.983090	1.59147e-19
0.982622	1.63325e-19
0.982155	1.67612e-19
0.981688	1.72012e-19
0.981220	1.76527e-19
0.980753	1.81161e-19
0.980285	1.85915e-19
0.979818	1.90795e-19
0.979351	1.95802e-19
0.978883	2.00941e-19
0.978416	2.06214e-19
0.977949	2.11625e-19
0.977481	2.17178e-19
0.977014	2.22876e-19
0.976546	2.28724e-19
0.976079	2.34724e-19
0.975612	2.40882e-19
0.975144	2.47202e-19
0.974677	2.53686e-19
0.974209	2.60341e-19
0.973742	2.67169e-19
0.973275	2.74177e-19
0.972807	2.81368e-19
0.972340	2.88747e-19
0.971873	2.96319e-19
0.971405	3.0409e-19
0.970938	3.12064e-19
0.970470	3.20247e-19
0.970003	3.28644e-19
0.969536	3.3726e-19
0.969068	3.46102e-19
0.968601	3.55176e-19
0.968133	3.64487e-19
0.967666	3.74042e-19
0.967199	3.83846e-19
0.966731	3.93908e-19
0.966264	4.04232e-19
0.965797	4.14827e-19
0.965329	4.25698e-19
0.964862	4.36854e-19
0.964394	4.48302e-19
0.963927	4.6005e-19
0.963460	4.72105e-19
0.962992	4.84474e-19
0.962525	4.97168e-19
0.962057	5.10193e-19
0.961590	5.2356e-19
0.961123	5.37275e-19
0.960655	5.51349e-19
0.960188	5.65792e-19
0.959721	5.80611e-19
0.959253	5.95819e-19
0.958786	6.11424e-19
0.958318	6.27436e-19
0.957851	6.43868e-19
0.957384	6.60729e-19
0.956916	6.7803e-19
0.956449	6.95784e-19
0.955981	7.14002e-19
0.955514	7.32696e-19
0.955047	7.51878e-19
0.954579	7.71562e-19
0.954112	7.9176e-19
0.953644	8.12486e-19
0.953177	8.33753e-19
0.952710	8.55576e-19
0.952242	8.77969e-19
0.951775	9.00947e-19
0.951308	9.24525e-19
0.950840	9.4872e-19
0.950373	9.73546e-19
0.949905	9.9902e-19
0.949438	1.02516e-18
0.948971	1.05198e-18
0.948503	1.07951e-18
0.948036	1.10775e-18
0.947568	1.13673e-18
0.947101	1.16646e-18
0.946634	1.19697e-18
0.946166	1.22828e-18
0.945699	1.26041e-18
0.945232	1.29337e-18
0.944764	1.3272e-18
0.944297	1.36191e-18
0.943829	1.39752e-18
0.943362	1.43407e-18
0.942895	1.47156e-18
0.942427	1.51004e-18
0.941960	1.54952e-18
0.941492	1.59003e-18
0.941025	1.6316e-18
0.940558	1.67425e-18
0.940090	1.71801e-18
0.939623	1.76292e-18
0.939156	1.809e-18
0.938688	1.85628e-18
0.938221	1.90479e-18
0.937753	1.95457e-18
0.937286	2.00565e-18
0.936819	2.05806e-18
0.936351	2.11183e-18
0.935884	2.16701e-18
0.935416	2.22363e-18
0.934949	2.28172e-18
0.934482	2.34133e-18
0.934014	2.40249e-18
0.933547	2.46525e-18
0.933080	2.52964e-18
0.932612	2.59572e-18
0.932145	2.66351e-18
0.931677	2.73307e-18
0.931210	2.80445e-18
0.930743	2.87768e-18
0.930275	2.95283e-18
0.929808	3.02993e-18
0.929340	3.10904e-18
0.928873	3.19021e-18
0.928406	3.2735e-18
0.927938	3.35896e-18
0.927471	3.44664e-18
0.927004	3.53661e-18
0.926536	3.62892e-18
0.926069	3.72364e-18
0.925601	3.82082e-18
0.925134	3.92054e-18
0.924667	4.02285e-18
0.924199	4.12783e-18
0.923732	4.23554e-18
0.923264	4.34605e-18
0.922797	4.45945e-18
0.922330	4.57579e-18
0.921862	4.69517e-18
0.921395	4.81765e-18
0.920928	4.94333e-18
0.920460	5.07227e-18
0.919993	5.20457e-18
0.919525	5.34032e-18
0.919058	5.4796e-18
0.918591	5.6225e-18
0.918123	5.76912e-18
0.917656	5.91956e-18
0.917188	6.07391e-18
0.916721	6.23228e-18
0.916254	6.39477e-18
0.915786	6.56149e-18
0.915319	6.73255e-18
0.914852	6.90805e-18
0.914384	7.08812e-18
0.913917	7.27288e-18
0.913449	7.46244e-18
0.912982	7.65693e-18
0.912515	7.85648e-18
0.912047	8.06122e-18
0.911580	8.27129e-18
0.911112	8.48682e-18
0.910645	8.70795e-18
0.910178	8.93483e-18
0.909710	9.16761e-18
0.909243	9.40644e-18
0.908775	9.65149e-18
0.908308	9.9029e-18
0.907841	1.01608e-17
0.907373	1.04255e-17
0.906906	1.0697e-17
0.906439	1.09756e-17
0.905971	1.12614e-17
0.905504	1.15547e-17
0.905036	1.18556e-17
0.904569	1.21643e-17
0.904102	1.2481e-17
0.903634	1.28059e-17
0.903167	1.31393e-17
0.902699	1.34814e-17
0.902232	1.38323e-17
0.901765	1.41924e-17
0.901297	1.45618e-17
0.900830	1.49408e-17
0.900363	1.53296e-17
0.899895	1.57285e-17
0.899428	1.61378e-17
0.898960	1.65577e-17
0.898493	1.69886e-17
0.898026	1.74306e-17
0.897558	1.78841e-17
0.897091	1.83493e-17
0.896623	1.88267e-17
0.896156	1.93164e-17
0.895689	1.98189e-17
0.895221	2.03343e-17
0.894754	2.08632e-17
0.894287	2.14058e-17
0.893819	2.19625e-17
0.893352	2.25336e-17
0.892884	2.31195e-17
0.892417	2.37207e-17
0.891950	2.43374e-17
0.891482	2.49701e-17
0.891015	2.56193e-17
0.890547	2.62853e-17
0.890080	2.69685e-17
0.889613	2.76695e-17
0.889145	2.83887e-17
0.888678	2.91265e-17
0.888211	2.98834e-17
0.887743	3.066e-17
0.887276	3.14567e-17
0.886808	3.22741e-17
0.886341	3.31127e-17
0.885874	3.3973e-17
0.885406	3.48556e-17
0.884939	3.57611e-17
0.884471	3.669e-17
0.884004	3.7643e-17
0.883537	3.86208e-17
0.883069	3.96239e-17
0.882602	4.06529e-17
0.882135	4.17087e-17
0.881667	4.27917e-17
0.881200	4.39029e-17
0.880732	4.50428e-17
0.880265	4.62123e-17
0.879798	4.74121e-17
0.879330	4.86429e-17
0.878863	4.99057e-17
0.878395	5.12011e-17
0.877928	5.25301e-17
0.877461	5.38935e-17
0.876993	5.52922e-17
0.876526	5.67271e-17
0.876059	5.81992e-17
0.875591	5.97094e-17
0.875124	6.12587e-17
0.874656	6.28481e-17
0.874189	6.44787e-17
0.873722	6.61515e-17
0.873254	6.78675e-17
0.872787	6.9628e-17
0.872319	7.1434e-17
0.871852	7.32868e-17
0.871385	7.51875e-17
0.870917	7.71374e-17
0.870450	7.91378e-17
0.869983	8.11899e-17
0.869515	8.32951e-17
0.869048	8.54548e-17
0.868580	8.76703e-17
0.868113	8.99432e-17
0.867646	9.22748e-17
0.867178	9.46667e-17
0.866711	9.71205e-17
0.866243	9.96378e-17
0.865776	1.0222e-16
0.865309	1.04869e-16
0.864841	1.07587e-16
0.864374	1.10375e-16
0.863906	1.13235e-16
0.863439	1.16169e-16
0.862972	1.19178e-16
0.862504	1.22266e-16
0.862037	1.25433e-16
0.861570	1.28682e-16
0.861102	1.32015e-16
0.860635	1.35435e-16
0.860167	1.38942e-16
0.859700	1.42541e-16
0.859233	1.46232e-16
0.858765	1.50018e-16
0.858298	1.53903e-16
0.857830	1.57887e-16
0.857363	1.61975e-16
0.856896	1.66168e-16
0.856428	1.7047e-16
0.855961	1.74883e-16
0.855494	1.79409e-16
0.855026	1.84053e-16
0.854559	1.88816e-16
0.854091	1.93702e-16
0.853624	1.98715e-16
0.853157	2.03857e-16
0.852689	2.09131e-16
0.852222	2.14542e-16
0.851754	2.20093e-16
0.851287	2.25786e-16
0.850820	2.31627e-16
0.850352	2.37618e-16
0.849885	2.43764e-16
0.849418	2.50069e-16
0.848950	2.56536e-16
0.848483	2.6317e-16
0.848015	2.69975e-16
0.847548	2.76956e-16
0.847081	2.84117e-16
0.846613	2.91462e-16
0.846146	2.98997e-16
0.845678	3.06726e-16
0.845211	3.14655e-16
0.844744	3.22788e-16
0.844276	3.3113e-16
0.843809	3.39688e-16
0.843342	3.48467e-16
0.842874	3.57471e-16
0.842407	3.66708e-16
0.841939	3.76183e-16
0.841472	3.85902e-16
0.841005	3.95872e-16
0.840537	4.06099e-16
0.840070	4.16589e-16
0.839602	4.27349e-16
0.839135	4.38387e-16
0.838668	4.49709e-16
0.838200	4.61322e-16
0.837733	4.73235e-16
0.837266	4.85455e-16
0.836798	4.97989e-16
0.836331	5.10847e-16
0.835863	5.24035e-16
0.835396	5.37563e-16
0.834929	5.5144e-16
0.834461	5.65673e-16
0.833994	5.80274e-16
0.833526	5.9525e-16
0.833059	6.10611e-16
0.832592	6.26369e-16
0.832124	6.42531e-16
0.831657	6.5911e-16
0.831190	6.76115e-16
0.830722	6.93558e-16
0.830255	7.1145e-16
0.829787	7.29802e-16
0.829320	7.48627e-16
0.828853	7.67936e-16
0.828385	7.87741e-16
0.827918	8.08056e-16
0.827450	8.28894e-16
0.826983	8.50267e-16
0.826516	8.72191e-16
0.826048	8.94678e-16
0.825581	9.17743e-16
0.825114	9.41402e-16
0.824646	9.65669e-16
0.824179	9.90559e-16
0.823711	1.01609e-15
0.823244	1.04228e-15
0.822777	1.06914e-15
0.822309	1.09669e-15
0.821842	1.12495e-15
0.821374	1.15393e-15
0.820907	1.18366e-15
0.820440	1.21415e-15
0.819972	1.24543e-15
0.819505	1.27751e-15
0.819037	1.31042e-15
0.818570	1.34417e-15
0.818103	1.37879e-15
0.817635	1.41429e-15
0.817168	1.45071e-15
0.816701	1.48807e-15
0.816233	1.52638e-15
0.815766	1.56568e-15
0.815298	1.60598e-15
0.814831	1.64732e-15
0.814364	1.68973e-15
0.813896	1.73322e-15
0.813429	1.77782e-15
0.812961	1.82358e-15
0.812494	1.8705e-15
0.812027	1.91863e-15
0.811559	1.968e-15
0.811092	2.01863e-15
0.810625	2.07057e-15
0.810157	2.12383e-15
0.809690	2.17846e-15
0.809222	2.23449e-15
0.808755	2.29196e-15
0.808288	2.35091e-15
0.807820	2.41136e-15
0.807353	2.47337e-15
0.806885	2.53697e-15
0.806418	2.6022e-15
0.805951	2.6691e-15
0.805483	2.73771e-15
0.805016	2.80809e-15
0.804549	2.88026e-15
0.804081	2.95429e-15
0.803614	3.03022e-15
0.803146	3.10809e-15
0.802679	3.18796e-15
0.802212	3.26988e-15
0.801744	3.35389e-15
0.801277	3.44006e-15
0.800809	3.52843e-15
0.800342	3.61907e-15
0.799875	3.71203e-15
0.799407	3.80737e-15
0.798940	3.90516e-15
0.798473	4.00544e-15
0.798005	4.1083e-15
0.797538	4.21379e-15
0.797070	4.32198e-15
0.796603	4.43294e-15
0.796136	4.54675e-15
0.795668	4.66346e-15
0.795201	4.78317e-15
0.794733	4.90594e-15
0.794266	5.03185e-15
0.793799	5.16098e-15
0.793331	5.29342e-15
0.792864	5.42924e-15
0.792397	5.56854e-15
0.791929	5.71141e-15
0.791462	5.85793e-15
0.790994	6.0082e-15
0.790527	6.16231e-15
0.790060	6.32037e-15
0.789592	6.48247e-15
0.789125	6.64871e-15
0.788657	6.8192e-15
0.788190	6.99406e-15
0.787723	7.17338e-15
0.787255	7.35729e-15
0.786788	7.5459e-15
0.786321	7.73934e-15
0.785853	7.93771e-15
0.785386	8.14116e-15
0.784918	8.34981e-15
0.784451	8.56378e-15
0.783984	8.78323e-15
0.783516	9.00828e-15
0.783049	9.23909e-15
0.782581	9.47579e-15
0.782114	9.71853e-15
0.781647	9.96748e-15
0.781179	1.02228e-14
0.780712	1.04846e-14
0.780245	1.07531e-14
0.779777	1.10285e-14
0.779310	1.13109e-14
0.778842	1.16005e-14
0.778375	1.18975e-14
0.777908	1.22021e-14
0.777440	1.25145e-14
0.776973	1.28348e-14
0.776505	1.31633e-14
0.776038	1.35002e-14
0.775571	1.38457e-14
0.775103	1.42e-14
0.774636	1.45633e-14
0.774168	1.49359e-14
0.773701	1.53181e-14
0.773234	1.57099e-14
0.772766	1.61118e-14
0.772299	1.65239e-14
0.771832	1.69465e-14
0.771364	1.73799e-14
0.770897	1.78244e-14
0.770429	1.82802e-14
0.769962	1.87476e-14
0.769495	1.92269e-14
0.769027	1.97184e-14
0.768560	2.02225e-14
0.768092	2.07394e-14
0.767625	2.12695e-14
0.767158	2.1813e-14
0.766690	2.23705e-14
0.766223	2.29421e-14
0.765756	2.35283e-14
0.765288	2.41295e-14
0.764821	2.47459e-14
0.764353	2.53781e-14
0.763886	2.60263e-14
0.763419	2.66911e-14
0.762951	2.73728e-14
0.762484	2.80718e-14
0.762016	2.87887e-14
0.761549	2.95238e-14
0.761082	3.02776e-14
0.760614	3.10506e-14
0.760147	3.18432e-14
0.759680	3.26561e-14
0.759212	3.34896e-14
0.758745	3.43443e-14
0.758277	3.52208e-14
0.757810	3.61196e-14
0.757343	3.70412e-14
0.756875	3.79863e-14
0.756408	3.89554e-14
0.755940	3.99492e-14
0.755473	4.09683e-14
0.755006	4.20132e-14
0.754538	4.30847e-14
0.754071	4.41835e-14
0.753604	4.53102e-14
0.753136	4.64656e-14
0.752669	4.76503e-14
0.752201	4.88651e-14
0.751734	5.01108e-14
0.751267	5.13882e-14
0.750799	5.2698e-14
0.750332	5.40411e-14
0.749864	5.54183e-14
0.749397	5.68305e-14
0.748930	5.82786e-14
0.748462	5.97635e-14
0.747995	6.1286e-14
0.747528	6.28473e-14
0.747060	6.44482e-14
0.746593	6.60897e-14
0.746125	6.77729e-14
0.745658	6.94989e-14
0.745191	7.12686e-14
0.744723	7.30833e-14
0.744256	7.4944e-14
0.743788	7.6852e-14
0.743321	7.88083e-14
0.742854	8.08144e-14
0.742386	8.28713e-14
0.741919	8.49804e-14
0.741452	8.71429e-14
0.740984	8.93604e-14
0.740517	9.16341e-14
0.740049	9.39654e-14
0.739582	9.63559e-14
0.739115	9.8807e-14
0.738647	1.0132e-13
0.738180	1.03897e-13
0.737712	1.06539e-13
0.737245	1.09249e-13
0.736778	1.12027e-13
0.736310	1.14875e-13
0.735843	1.17796e-13
0.735376	1.2079e-13
0.734908	1.2386e-13
0.734441	1.27009e-13
0.733973	1.30237e-13
0.733506	1.33546e-13
0.733039	1.3694e-13
0.732571	1.40419e-13
0.732104	1.43987e-13
0.731636	1.47645e-13
0.731169	1.51395e-13
0.730702	1.55241e-13
0.730234	1.59184e-13
0.729767	1.63226e-13
0.729299	1.67371e-13
0.728832	1.71621e-13
0.728365	1.75979e-13
0.727897	1.80446e-13
0.727430	1.85027e-13
0.726963	1.89724e-13
0.726495	1.94539e-13
0.726028	1.99476e-13
0.725560	2.04538e-13
0.725093	2.09728e-13
0.724626	2.1505e-13
0.724158	2.20506e-13
0.723691	2.261e-13
0.723223	2.31835e-13
0.722756	2.37715e-13
0.722289	2.43744e-13
0.721821	2.49925e-13
0.721354	2.56263e-13
0.720887	2.62761e-13
0.720419	2.69422e-13
0.719952	2.76253e-13
0.719484	2.83255e-13
0.719017	2.90435e-13
0.718550	2.97796e-13
0.718082	3.05343e-13
0.717615	3.1308e-13
0.717147	3.21013e-13
0.716680	3.29146e-13
0.716213	3.37485e-13
0.715745	3.46034e-13
0.715278	3.54799e-13
0.714811	3.63785e-13
0.714343	3.72997e-13
0.713876	3.82443e-13
0.713408	3.92126e-13
0.712941	4.02054e-13
0.712474	4.12233e-13
0.712006	4.22668e-13
0.711539	4.33366e-13
0.711071	4.44335e-13
0.710604	4.55579e-13
0.710137	4.67108e-13
0.709669	4.78927e-13
0.709202	4.91044e-13
0.708735	5.03467e-13
0.708267	5.16202e-13
0.707800	5.29259e-13
0.707332	5.42645e-13
0.706865	5.56368e-13
0.706398	5.70437e-13
0.705930	5.8486e-13
0.705463	5.99647e-13
0.704995	6.14806e-13
0.704528	6.30347e-13
0.704061	6.4628e-13
0.703593	6.62613e-13
0.703126	6.79358e-13
0.702659	6.96525e-13
0.702191	7.14124e-13
0.701724	7.32166e-13
0.701256	7.50662e-13
0.700789	7.69623e-13
0.700322	7.89062e-13
0.699854	8.0899e-13
0.699387	8.29419e-13
0.698919	8.50363e-13
0.698452	8.71833e-13
0.697985	8.93843e-13
0.697517	9.16407e-13
0.697050	9.39539e-13
0.696583	9.63252e-13
0.696115	9.87561e-13
0.695648	1.01248e-12
0.695180	1.03803e-12
0.694713	1.06422e-12
0.694246	1.09107e-12
0.693778	1.11859e-12
0.693311	1.1468e-12
0.692843	1.17572e-12
0.692376	1.20537e-12
0.691909	1.23577e-12
0.691441	1.26693e-12
0.690974	1.29887e-12
0.690507	1.33161e-12
0.690039	1.36518e-12
0.689572	1.39958e-12
0.689104	1.43486e-12
0.688637	1.47101e-12
0.688170	1.50808e-12
0.687702	1.54607e-12
0.687235	1.58502e-12
0.686767	1.62495e-12
0.686300	1.66588e-12
0.685833	1.70783e-12
0.685365	1.75084e-12
0.684898	1.79493e-12
0.684430	1.84012e-12
0.683963	1.88645e-12
0.683496	1.93393e-12
0.683028	1.98261e-12
0.682561	2.03251e-12
0.682094	2.08366e-12
0.681626	2.13609e-12
0.681159	2.18984e-12
0.680691	2.24493e-12
0.680224	2.30141e-12
0.679757	2.3593e-12
0.679289	2.41864e-12
0.678822	2.47946e-12
0.678354	2.54181e-12
0.677887	2.60572e-12
0.677420	2.67124e-12
0.676952	2.73839e-12
0.676485	2.80722e-12
0.676018	2.87778e-12
0.675550	2.9501e-12
0.675083	3.02424e-12
0.674615	3.10023e-12
0.674148	3.17812e-12
0.673681	3.25796e-12
0.673213	3.3398e-12
0.672746	3.42369e-12
0.672278	3.50967e-12
0.671811	3.59781e-12
0.671344	3.68815e-12
0.670876	3.78074e-12
0.670409	3.87566e-12
0.669942	3.97295e-12
0.669474	4.07267e-12
0.669007	4.17488e-12
0.668539	4.27965e-12
0.668072	4.38703e-12
0.667605	4.4971e-12
0.667137	4.60992e-12
0.666670	4.72556e-12
0.666202	4.84408e-12
0.665735	4.96557e-12
0.665268	5.09009e-12
0.664800	5.21773e-12
0.664333	5.34854e-12
0.663866	5.48263e-12
0.663398	5.62006e-12
0.662931	5.76093e-12
0.662463	5.90531e-12
0.661996	6.05329e-12
0.661529	6.20496e-12
0.661061	6.36042e-12
0.660594	6.51976e-12
0.660126	6.68308e-12
0.659659	6.85046e-12
0.659192	7.02203e-12
0.658724	7.19787e-12
0.658257	7.37809e-12
0.657790	7.56281e-12
0.657322	7.75214e-12
0.656855	7.94618e-12
0.656387	8.14506e-12
0.655920	8.3489e-12
0.655453	8.55781e-12
0.654985	8.77194e-12
0.654518	8.99139e-12
0.654050	9.21631e-12
0.653583	9.44684e-12
0.653116	9.68311e-12
0.652648	9.92526e-12
0.652181	1.01734e-11
0.651714	1.04278e-11
0.651246	1.06885e-11
0.650779	1.09557e-11
0.650311	1.12295e-11
0.649844	1.15101e-11
0.649377	1.17978e-11
0.648909	1.20926e-11
0.648442	1.23947e-11
0.647974	1.27043e-11
0.647507	1.30216e-11
0.647040	1.33469e-11
0.646572	1.36802e-11
0.646105	1.40218e-11
0.645638	1.43719e-11
0.645170	1.47307e-11
0.644703	1.50984e-11
0.644235	1.54752e-11
0.643768	1.58614e-11
0.643301	1.62573e-11
0.642833	1.66629e-11
0.642366	1.70786e-11
0.641898	1.75047e-11
0.641431	1.79413e-11
0.640964	1.83888e-11
0.640496	1.88474e-11
0.640029	1.93173e-11
0.639561	1.97989e-11
0.639094	2.02925e-11
0.638627	2.07984e-11
0.638159	2.13168e-11
0.637692	2.1848e-11
0.637225	2.23924e-11
0.636757	2.29504e-11
0.636290	2.35221e-11
0.635822	2.41081e-11
0.635355	2.47086e-11
0.634888	2.5324e-11
0.634420	2.59546e-11
0.633953	2.66008e-11
0.633485	2.72631e-11
0.633018	2.79418e-11
0.632551	2.86373e-11
0.632083	2.93501e-11
0.631616	3.00804e-11
0.631149	3.08289e-11
0.630681	3.1596e-11
0.630214	3.2382e-11
0.629746	3.31875e-11
0.629279	3.40129e-11
0.628812	3.48588e-11
0.628344	3.57256e-11
0.627877	3.66138e-11
0.627409	3.7524e-11
0.626942	3.84568e-11
0.626475	3.94126e-11
0.626007	4.03921e-11
0.625540	4.13958e-11
0.625073	4.24244e-11
0.624605	4.34783e-11
0.624138	4.45583e-11
0.623670	4.56651e-11
0.623203	4.67991e-11
0.622736	4.79613e-11
0.622268	4.91521e-11
0.621801	5.03723e-11
0.621333	5.16227e-11
0.620866	5.2904e-11
0.620399	5.4217e-11
0.619931	5.55624e-11
0.619464	5.6941e-11
0.618997	5.83536e-11
0.618529	5.98011e-11
0.618062	6.12843e-11
0.617594	6.28042e-11
0.617127	6.43616e-11
0.616660	6.59574e-11
0.616192	6.75925e-11
0.615725	6.9268e-11
0.615257	7.09849e-11
0.614790	7.27441e-11
0.614323	7.45466e-11
0.613855	7.63936e-11
0.613388	7.82862e-11
0.612921	8.02254e-11
0.612453	8.22124e-11
0.611986	8.42483e-11
0.611518	8.63345e-11
0.611051	8.8472e-11
0.610584	9.06622e-11
0.610116	9.29064e-11
0.609649	9.52058e-11
0.609181	9.75618e-11
0.608714	9.99759e-11
0.608247	1.02449e-10
0.607779	1.04984e-10
0.607312	1.0758e-10
0.606845	1.10241e-10
0.606377	1.12967e-10
0.605910	1.1576e-10
0.605442	1.18622e-10
0.604975	1.21555e-10
0.604508	1.24559e-10
0.604040	1.27637e-10
0.603573	1.30791e-10
0.603105	1.34023e-10
0.602638	1.37334e-10
0.602171	1.40726e-10
0.601703	1.44202e-10
0.601236	1.47763e-10
0.600769	1.51412e-10
0.600301	1.5515e-10
0.599834	1.5898e-10
0.599366	1.62904e-10
0.598899	1.66925e-10
0.598432	1.71044e-10
0.597964	1.75264e-10
0.597497	1.79588e-10
0.597029	1.84018e-10
0.596562	1.88556e-10
0.596095	1.93207e-10
0.595627	1.97971e-10
0.595160	2.02852e-10
0.594692	2.07852e-10
0.594225	2.12976e-10
0.593758	2.18224e-10
0.593290	2.23602e-10
0.592823	2.29111e-10
0.592356	2.34756e-10
0.591888	2.40539e-10
0.591421	2.46463e-10
0.590953	2.52532e-10
0.590486	2.58751e-10
0.590019	2.65121e-10
0.589551	2.71648e-10
0.589084	2.78334e-10
0.588616	2.85184e-10
0.588149	2.92202e-10
0.587682	2.99391e-10
0.587214	3.06756e-10
0.586747	3.14302e-10
0.586280	3.22032e-10
0.585812	3.29951e-10
0.585345	3.38064e-10
0.584877	3.46375e-10
0.584410	3.5489e-10
0.583943	3.63612e-10
0.583475	3.72548e-10
0.583008	3.81703e-10
0.582540	3.9108e-10
0.582073	4.00687e-10
0.581606	4.10529e-10
0.581138	4.20611e-10
0.580671	4.3094e-10
0.580204	4.4152e-10
0.579736	4.52359e-10
0.579269	4.63463e-10
0.578801	4.74837e-10
0.578334	4.86489e-10
0.577867	4.98425e-10
0.577399	5.10653e-10
0.576932	5.23179e-10
0.576464	5.3601e-10
0.575997	5.49155e-10
0.575530	5.62619e-10
0.575062	5.76412e-10
0.574595	5.90542e-10
0.574128	6.05015e-10
0.573660	6.19842e-10
0.573193	6.35029e-10
0.572725	6.50587e-10
0.572258	6.66523e-10
0.571791	6.82848e-10
0.571323	6.9957e-10
0.570856	7.16699e-10
0.570388	7.34246e-10
0.569921	7.52219e-10
0.569454	7.7063e-10
0.568986	7.89489e-10
0.568519	8.08806e-10
0.568052	8.28594e-10
0.567584	8.48862e-10
0.567117	8.69624e-10
0.566649	8.9089e-10
0.566182	9.12674e-10
0.565715	9.34987e-10
0.565247	9.57842e-10
0.564780	9.81252e-10
0.564312	1.00523e-09
0.563845	1.02979e-09
0.563378	1.05495e-09
0.562910	1.08072e-09
0.562443	1.10712e-09
0.561976	1.13415e-09
0.561508	1.16184e-09
0.561041	1.19021e-09
0.560573	1.21926e-09
0.560106	1.24902e-09
0.559639	1.2795e-09
0.559171	1.31072e-09
0.558704	1.34269e-09
0.558236	1.37544e-09
0.557769	1.40899e-09
0.557302	1.44334e-09
0.556834	1.47853e-09
0.556367	1.51458e-09
0.555900	1.55149e-09
0.555432	1.58931e-09
0.554965	1.62803e-09
0.554497	1.6677e-09
0.554030	1.70832e-09
0.553563	1.74993e-09
0.553095	1.79254e-09
0.552628	1.83619e-09
0.552160	1.88089e-09
0.551693	1.92668e-09
0.551226	1.97357e-09
0.550758	2.0216e-09
0.550291	2.07078e-09
0.549823	2.12116e-09
0.549356	2.17275e-09
0.548889	2.2256e-09
0.548421	2.27971e-09
0.547954	2.33514e-09
0.547487	2.3919e-09
0.547019	2.45004e-09
0.546552	2.50958e-09
0.546084	2.57056e-09
0.545617	2.63301e-09
0.545150	2.69696e-09
0.544682	2.76246e-09
0.544215	2.82955e-09
0.543747	2.89824e-09
0.543280	2.9686e-09
0.542813	3.04065e-09
0.542345	3.11445e-09
0.541878	3.19002e-09
0.541411	3.26741e-09
0.540943	3.34667e-09
0.540476	3.42783e-09
0.540008	3.51096e-09
0.539541	3.59608e-09
0.539074	3.68326e-09
0.538606	3.77253e-09
0.538139	3.86396e-09
0.537671	3.95758e-09
0.537204	4.05346e-09
0.536737	4.15165e-09
0.536269	4.25219e-09
0.535802	4.35516e-09
0.535335	4.46061e-09
0.534867	4.56859e-09
0.534400	4.67916e-09
0.533932	4.7924e-09
0.533465	4.90835e-09
0.532998	5.0271e-09
0.532530	5.14869e-09
0.532063	5.27321e-09
0.531595	5.40072e-09
0.531128	5.53129e-09
0.530661	5.665e-09
0.530193	5.80191e-09
0.529726	5.94211e-09
0.529259	6.08568e-09
0.528791	6.23269e-09
0.528324	6.38323e-09
0.527856	6.53738e-09
0.527389	6.69523e-09
0.526922	6.85686e-09
0.526454	7.02237e-09
0.525987	7.19184e-09
0.525519	7.36537e-09
0.525052	7.54307e-09
0.524585	7.72502e-09
0.524117	7.91132e-09
0.523650	8.10209e-09
0.523183	8.29743e-09
0.522715	8.49744e-09
0.522248	8.70224e-09
0.521780	8.91194e-09
0.521313	9.12666e-09
0.520846	9.34652e-09
0.520378	9.57163e-09
0.519911	9.80213e-09
0.519443	1.00381e-08
0.518976	1.02798e-08
0.518509	1.05272e-08
0.518041	1.07805e-08
0.517574	1.10399e-08
0.517107	1.13055e-08
0.516639	1.15774e-08
0.516172	1.18559e-08
0.515704	1.21409e-08
0.515237	1.24328e-08
0.514770	1.27316e-08
0.514302	1.30376e-08
0.513835	1.33509e-08
0.513367	1.36716e-08
0.512900	1.4e-08
0.512433	1.43362e-08
0.511965	1.46804e-08
0.511498	1.50329e-08
0.511031	1.53937e-08
0.510563	1.57631e-08
0.510096	1.61414e-08
0.509628	1.65286e-08
0.509161	1.69251e-08
0.508694	1.7331e-08
0.508226	1.77465e-08
0.507759	1.8172e-08
0.507291	1.86075e-08
0.506824	1.90534e-08
0.506357	1.951e-08
0.505889	1.99774e-08
0.505422	2.04559e-08
0.504954	2.09457e-08
0.504487	2.14473e-08
0.504020	2.19607e-08
0.503552	2.24863e-08
0.503085	2.30244e-08
0.502618	2.35753e-08
0.502150	2.41393e-08
0.501683	2.47166e-08
0.501215	2.53077e-08
0.500748	2.59128e-08
0.500281	2.65322e-08
0.499813	2.71663e-08
0.499346	2.78155e-08
0.498878	2.848e-08
0.498411	2.91603e-08
0.497944	2.98568e-08
0.497476	3.05697e-08
0.497009	3.12995e-08
0.496542	3.20466e-08
0.496074	3.28114e-08
0.495607	3.35943e-08
0.495139	3.43957e-08
0.494672	3.52161e-08
0.494205	3.60559e-08
0.493737	3.69156e-08
0.493270	3.77956e-08
0.492802	3.86964e-08
0.492335	3.96185e-08
0.491868	4.05624e-08
0.491400	4.15286e-08
0.490933	4.25177e-08
0.490466	4.35301e-08
0.489998	4.45664e-08
0.489531	4.56272e-08
0.489063	4.6713e-08
0.488596	4.78244e-08
0.488129	4.89621e-08
0.487661	5.01266e-08
0.487194	5.13186e-08
0.486726	5.25387e-08
0.486259	5.37875e-08
0.485792	5.50658e-08
0.485324	5.63742e-08
0.484857	5.77135e-08
0.484390	5.90842e-08
0.483922	6.04873e-08
0.483455	6.19234e-08
0.482987	6.33933e-08
0.482520	6.48979e-08
0.482053	6.64378e-08
0.481585	6.80139e-08
0.481118	6.96271e-08
0.480650	7.12783e-08
0.480183	7.29683e-08
0.479716	7.4698e-08
0.479248	7.64683e-08
0.478781	7.82803e-08
0.478314	8.01348e-08
0.477846	8.20329e-08
0.477379	8.39755e-08
0.476911	8.59637e-08
0.476444	8.79986e-08
0.475977	9.00813e-08
0.475509	9.22128e-08
0.475042	9.43942e-08
0.474574	9.66269e-08
0.474107	9.89119e-08
0.473640	1.0125e-07
0.473172	1.03644e-07
0.472705	1.06093e-07
0.472238	1.086e-07
0.471770	1.11165e-07
0.471303	1.13791e-07
0.470835	1.16478e-07
0.470368	1.19228e-07
0.469901	1.22042e-07
0.469433	1.24922e-07
0.468966	1.2787e-07
0.468498	1.30886e-07
0.468031	1.33973e-07
0.467564	1.37132e-07
0.467096	1.40364e-07
0.466629	1.43673e-07
0.466162	1.47058e-07
0.465694	1.50523e-07
0.465227	1.54068e-07
0.464759	1.57696e-07
0.464292	1.61409e-07
0.463825	1.65208e-07
0.463357	1.69097e-07
0.462890	1.73075e-07
0.462422	1.77147e-07
0.461955	1.81313e-07
0.461488	1.85576e-07
0.461020	1.89939e-07
0.460553	1.94403e-07
0.460085	1.98971e-07
0.459618	2.03646e-07
0.459151	2.08429e-07
0.458683	2.13324e-07
0.458216	2.18332e-07
0.457749	2.23457e-07
0.457281	2.28701e-07
0.456814	2.34067e-07
0.456346	2.39557e-07
0.455879	2.45175e-07
0.455412	2.50924e-07
0.454944	2.56806e-07
0.454477	2.62825e-07
0.454009	2.68983e-07
0.453542	2.75284e-07
0.453075	2.81732e-07
0.452607	2.88328e-07
0.452140	2.95078e-07
0.451673	3.01985e-07
0.451205	3.09051e-07
0.450738	3.16281e-07
0.450270	3.23678e-07
0.449803	3.31247e-07
0.449336	3.38991e-07
0.448868	3.46914e-07
0.448401	3.55021e-07
0.447933	3.63315e-07
0.447466	3.71801e-07
0.446999	3.80483e-07
0.446531	3.89366e-07
0.446064	3.98454e-07
0.445597	4.07752e-07
0.445129	4.17264e-07
0.444662	4.26997e-07
0.444194	4.36954e-07
0.443727	4.47141e-07
0.443260	4.57563e-07
0.442792	4.68225e-07
0.442325	4.79133e-07
0.441857	4.90293e-07
0.441390	5.0171e-07
0.440923	5.1339e-07
0.440455	5.25339e-07
0.439988	5.37563e-07
0.439521	5.50069e-07
0.439053	5.62862e-07
0.438586	5.7595e-07
0.438118	5.89339e-07
0.437651	6.03036e-07
0.437184	6.17048e-07
0.436716	6.31383e-07
0.436249	6.46046e-07
0.435781	6.61046e-07
0.435314	6.76391e-07
0.434847	6.92089e-07
0.434379	7.08146e-07
0.433912	7.24573e-07
0.433445	7.41376e-07
0.432977	7.58564e-07
0.432510	7.76147e-07
0.432042	7.94133e-07
0.431575	8.12531e-07
0.431108	8.3135e-07
0.430640	8.50601e-07
0.430173	8.70292e-07
0.429705	8.90434e-07
0.429238	9.11038e-07
0.428771	9.32112e-07
0.428303	9.53669e-07
0.427836	9.75719e-07
0.427369	9.98272e-07
0.426901	1.02134e-06
0.426434	1.04494e-06
0.425966	1.06907e-06
0.425499	1.09376e-06
0.425032	1.11901e-06
0.424564	1.14484e-06
0.424097	1.17125e-06
0.423629	1.19827e-06
0.423162	1.2259e-06
0.422695	1.25417e-06
0.422227	1.28308e-06
0.421760	1.31264e-06
0.421293	1.34288e-06
0.420825	1.37381e-06
0.420358	1.40544e-06
0.419890	1.4378e-06
0.419423	1.47089e-06
0.418956	1.50473e-06
0.418488	1.53934e-06
0.418021	1.57473e-06
0.417553	1.61094e-06
0.417086	1.64796e-06
0.416619	1.68582e-06
0.416151	1.72455e-06
0.415684	1.76415e-06
0.415216	1.80465e-06
0.414749	1.84607e-06
0.414282	1.88843e-06
0.413814	1.93175e-06
0.413347	1.97606e-06
0.412880	2.02136e-06
0.412412	2.06769e-06
0.411945	2.11507e-06
0.411477	2.16352e-06
0.411010	2.21307e-06
0.410543	2.26374e-06
0.410075	2.31556e-06
0.409608	2.36854e-06
0.409140	2.42273e-06
0.408673	2.47814e-06
0.408206	2.5348e-06
0.407738	2.59273e-06
0.407271	2.65198e-06
0.406804	2.71256e-06
0.406336	2.77451e-06
0.405869	2.83786e-06
0.405401	2.90264e-06
0.404934	2.96887e-06
0.404467	3.0366e-06
0.403999	3.10585e-06
0.403532	3.17666e-06
0.403064	3.24906e-06
0.402597	3.32309e-06
0.402130	3.39879e-06
0.401662	3.47619e-06
0.401195	3.55533e-06
0.400728	3.63625e-06
0.400260	3.71899e-06
0.399793	3.80358e-06
0.399325	3.89007e-06
0.398858	3.9785e-06
0.398391	4.06892e-06
0.397923	4.16137e-06
0.397456	4.25588e-06
0.396988	4.35252e-06
0.396521	4.45132e-06
0.396054	4.55233e-06
0.395586	4.6556e-06
0.395119	4.76119e-06
0.394652	4.86914e-06
0.394184	4.9795e-06
0.393717	5.09233e-06
0.393249	5.20768e-06
0.392782	5.3256e-06
0.392315	5.44616e-06
0.391847	5.56942e-06
0.391380	5.69542e-06
0.390912	5.82424e-06
0.390445	5.95593e-06
0.389978	6.09055e-06
0.389510	6.22817e-06
0.389043	6.36887e-06
0.388576	6.51269e-06
0.388108	6.65972e-06
0.387641	6.81002e-06
0.387173	6.96366e-06
0.386706	7.12072e-06
0.386239	7.28127e-06
0.385771	7.44539e-06
0.385304	7.61316e-06
0.384836	7.78465e-06
0.384369	7.95995e-06
0.383902	8.13915e-06
0.383434	8.32231e-06
0.382967	8.50954e-06
0.382500	8.70092e-06
0.382032	8.89654e-06
0.381565	9.09649e-06
0.381097	9.30088e-06
0.380630	9.50978e-06
0.380163	9.72331e-06
0.379695	9.94157e-06
0.379228	1.01646e-05
0.378760	1.03927e-05
0.378293	1.06257e-05
0.377826	1.08639e-05
0.377358	1.11074e-05
0.376891	1.13562e-05
0.376424	1.16105e-05
0.375956	1.18704e-05
0.375489	1.21361e-05
0.375021	1.24076e-05
0.374554	1.26851e-05
0.374087	1.29687e-05
0.373619	1.32585e-05
0.373152	1.35548e-05
0.372684	1.38575e-05
0.372217	1.41669e-05
0.371750	1.44831e-05
0.371282	1.48063e-05
0.370815	1.51365e-05
0.370347	1.5474e-05
0.369880	1.58189e-05
0.369413	1.61714e-05
0.368945	1.65315e-05
0.368478	1.68996e-05
0.368011	1.72758e-05
0.367543	1.76602e-05
0.367076	1.8053e-05
0.366608	1.84544e-05
0.366141	1.88646e-05
0.365674	1.92837e-05
0.365206	1.9712e-05
0.364739	2.01497e-05
0.364271	2.05969e-05
0.363804	2.10539e-05
0.363337	2.15209e-05
0.362869	2.19981e-05
0.362402	2.24856e-05
0.361935	2.29838e-05
0.361467	2.34928e-05
0.361000	2.4013e-05
0.360532	2.45444e-05
0.360065	2.50874e-05
0.359598	2.56422e-05
0.359130	2.62091e-05
0.358663	2.67883e-05
0.358195	2.73801e-05
0.357728	2.79847e-05
0.357261	2.86025e-05
0.356793	2.92337e-05
0.356326	2.98785e-05
0.355859	3.05373e-05
0.355391	3.12104e-05
0.354924	3.18981e-05
0.354456	3.26007e-05
0.353989	3.33184e-05
0.353522	3.40517e-05
0.353054	3.48009e-05
0.352587	3.55662e-05
0.352119	3.63481e-05
0.351652	3.71468e-05
0.351185	3.79628e-05
0.350717	3.87964e-05
0.350250	3.9648e-05
0.349783	4.05179e-05
0.349315	4.14066e-05
0.348848	4.23144e-05
0.348380	4.32417e-05
0.347913	4.4189e-05
0.347446	4.51567e-05
0.346978	4.61452e-05
0.346511	4.71549e-05
0.346043	4.81862e-05
0.345576	4.92398e-05
0.345109	5.03159e-05
0.344641	5.14151e-05
0.344174	5.25379e-05
0.343707	5.36847e-05
0.343239	5.48561e-05
0.342772	5.60526e-05
0.342304	5.72747e-05
0.341837	5.85229e-05
0.341370	5.97978e-05
0.340902	6.10999e-05
0.340435	6.24299e-05
0.339967	6.37882e-05
0.339500	6.51755e-05
0.339033	6.65924e-05
0.338565	6.80395e-05
0.338098	6.95174e-05
0.337631	7.10268e-05
0.337163	7.25683e-05
0.336696	7.41427e-05
0.336228	7.57505e-05
0.335761	7.73924e-05
0.335294	7.90693e-05
0.334826	8.07817e-05
0.334359	8.25305e-05
0.333891	8.43164e-05
0.333424	8.61402e-05
0.332957	8.80026e-05
0.332489	8.99044e-05
0.332022	9.18465e-05
0.331555	9.38297e-05
0.331087	9.58549e-05
0.330620	9.79228e-05
0.330152	0.000100034
0.329685	0.000102191
0.329218	0.000104392
0.328750	0.000106641
0.328283	0.000108936
0.327815	0.00011128
0.327348	0.000113673
0.326881	0.000116117
0.326413	0.000118612
0.325946	0.00012116
0.325478	0.000123761
0.325011	0.000126417
0.324544	0.000129128
0.324076	0.000131897
0.323609	0.000134723
0.323142	0.000137609
0.322674	0.000140555
0.322207	0.000143563
0.321739	0.000146633
0.321272	0.000149768
0.320805	0.000152969
0.320337	0.000156236
0.319870	0.000159572
0.319402	0.000162977
0.318935	0.000166454
0.318468	0.000170002
0.318000	0.000173625
0.317533	0.000177323
0.317066	0.000181098
0.316598	0.000184952
0.316131	0.000188886
0.315663	0.000192901
0.315196	0.000197
0.314729	0.000201184
0.314261	0.000205455
0.313794	0.000209814
0.313326	0.000214264
0.312859	0.000218805
0.312392	0.000223441
0.311924	0.000228173
0.311457	0.000233002
0.310990	0.000237931
0.310522	0.000242962
0.310055	0.000248097
0.309587	0.000253337
0.309120	0.000258686
0.308653	0.000264144
0.308185	0.000269715
0.307718	0.000275401
0.307250	0.000281204
0.306783	0.000287125
0.306316	0.000293169
0.305848	0.000299336
0.305381	0.00030563
0.304914	0.000312053
0.304446	0.000318607
0.303979	0.000325296
0.303511	0.000332122
0.303044	0.000339087
0.302577	0.000346194
0.302109	0.000353446
0.301642	0.000360847
0.301174	0.000368398
0.300707	0.000376104
0.300240	0.000383966
0.299772	0.000391988
0.299305	0.000400174
0.298838	0.000408526
0.298370	0.000417047
0.297903	0.000425742
0.297435	0.000434613
0.296968	0.000443663
0.296501	0.000452898
0.296033	0.000462319
0.295566	0.000471931
0.295098	0.000481737
0.294631	0.000491742
0.294164	0.000501948
0.293696	0.00051236
0.293229	0.000522983
0.292762	0.000533819
0.292294	0.000544874
0.291827	0.000556152
0.291359	0.000567656
0.290892	0.000579391
0.290425	0.000591362
0.289957	0.000603574
0.289490	0.00061603
0.289022	0.000628736
0.288555	0.000641696
0.288088	0.000654916
0.287620	0.000668401
0.287153	0.000682154
0.286686	0.000696183
0.286218	0.000710491
0.285751	0.000725085
0.285283	0.00073997
0.284816	0.000755151
0.284349	0.000770635
0.283881	0.000786426
0.283414	0.000802531
0.282946	0.000818956
0.282479	0.000835706
0.282012	0.000852789
0.281544	0.000870211
0.281077	0.000887977
0.280610	0.000906095
0.280142	0.000924571
0.279675	0.000943412
0.279207	0.000962624
0.278740	0.000982216
0.278273	0.00100219
0.277805	0.00102257
0.277338	0.00104334
0.276870	0.00106452
0.276403	0.00108611
0.275936	0.00110814
0.275468	0.00113059
0.275001	0.00115348
0.274533	0.00117682
0.274066	0.00120062
0.273599	0.00122488
0.273131	0.00124962
0.272664	0.00127484
0.272197	0.00130055
0.271729	0.00132677
0.271262	0.00135349
0.270794	0.00138074
0.270327	0.00140851
0.269860	0.00143682
0.269392	0.00146569
0.268925	0.00149511
0.268457	0.0015251
0.267990	0.00155568
0.267523	0.00158684
0.267055	0.00161861
0.266588	0.00165099
0.266121	0.001684
0.265653	0.00171764
0.265186	0.00175193
0.264718	0.00178688
0.264251	0.00182251
0.263784	0.00185881
0.263316	0.00189582
0.262849	0.00193353
0.262381	0.00197197
0.261914	0.00201114
0.261447	0.00205106
0.260979	0.00209175
0.260512	0.00213321
0.260045	0.00217546
0.259577	0.00221852
0.259110	0.0022624
0.258642	0.00230711
0.258175	0.00235268
0.257708	0.0023991
0.257240	0.00244641
0.256773	0.00249462
0.256305	0.00254374
0.255838	0.00259379
0.255371	0.00264478
0.254903	0.00269674
0.254436	0.00274967
0.253969	0.00280361
0.253501	0.00285856
0.253034	0.00291454
0.252566	0.00297158
0.252099	0.00302969
0.251632	0.00308888
0.251164	0.00314919
0.250697	0.00321062
0.250229	0.00327321
0.249762	0.00333696
0.249295	0.0034019
0.248827	0.00346806
0.248360	0.00353544
0.247893	0.00360408
0.247425	0.003674
0.246958	0.00374521
0.246490	0.00381774
0.246023	0.00389162
0.245556	0.00396687
0.245088	0.0040435
0.244621	0.00412156
0.244153	0.00420105
0.243686	0.00428201
0.243219	0.00436445
0.242751	0.00444842
0.242284	0.00453393
0.241817	0.004621
0.241349	0.00470967
0.240882	0.00479997
0.240414	0.00489192
0.239947	0.00498555
0.239480	0.00508089
0.239012	0.00517796
0.238545	0.0052768
0.238077	0.00537744
0.237610	0.00547991
0.237143	0.00558424
0.236675	0.00569046
0.236208	0.00579861
0.235741	0.00590871
0.235273	0.0060208
0.234806	0.00613491
0.234338	0.00625107
0.233871	0.00636933
0.233404	0.00648972
0.232936	0.00661226
0.232469	0.00673701
0.232001	0.00686399
0.231534	0.00699324
0.231067	0.0071248
0.230599	0.00725871
0.230132	0.00739501
0.229664	0.00753373
0.229197	0.00767493
0.228730	0.00781862
0.228262	0.00796487
0.227795	0.00811371
0.227328	0.00826518
0.226860	0.00841933
0.226393	0.0085762
0.225925	0.00873584
0.225458	0.00889828
0.224991	0.00906358
0.224523	0.00923178
0.224056	0.00940293
0.223588	0.00957708
0.223121	0.00975428
0.222654	0.00993456
0.222186	0.010118
0.221719	0.0103046
0.221252	0.0104945
0.220784	0.0106877
0.220317	0.0108842
0.219849	0.0110841
0.219382	0.0112875
0.218915	0.0114944
0.218447	0.0117048
0.217980	0.0119189
0.217512	0.0121367
0.217045	0.0123582
0.216578	0.0125835
0.216110	0.0128127
0.215643	0.0130458
0.215176	0.0132828
0.214708	0.0135239
0.214241	0.0137692
0.213773	0.0140185
0.213306	0.0142721
0.212839	0.0145301
0.212371	0.0147923
0.211904	0.015059
0.211436	0.0153302
0.210969	0.015606
0.210502	0.0158864
0.210034	0.0161715
0.209567	0.0164614
0.209100	0.0167562
0.208632	0.0170558
0.208165	0.0173605
0.207697	0.0176703
0.207230	0.0179852
0.206763	0.0183053
0.206295	0.0186307
0.205828	0.0189615
0.205360	0.0192978
0.204893	0.0196396
0.204426	0.0199871
0.203958	0.0203403
0.203491	0.0206992
0.203024	0.0210641
0.202556	0.0214349
0.202089	0.0218117
0.201621	0.0221947
0.201154	0.022584
0.200687	0.0229795
0.200219	0.0233815
0.199752	0.02379
0.199284	0.024205
0.198817	0.0246268
0.198350	0.0250553
0.197882	0.0254908
0.197415	0.0259332
0.196948	0.0263826
0.196480	0.0268393
0.196013	0.0273032
0.195545	0.0277746
0.195078	0.0282534
0.194611	0.0287398
0.194143	0.0292339
0.193676	0.0297358
0.193208	0.0302456
0.192741	0.0307634
0.192274	0.0312894
0.191806	0.0318235
0.191339	0.0323661
0.190872	0.0329171
0.190404	0.0334767
0.189937	0.0340449
0.189469	0.034622
0.189002	0.035208
0.188535	0.0358031
0.188067	0.0364073
0.187600	0.0370208
0.187132	0.0376437
0.186665	0.0382762
0.186198	0.0389183
0.185730	0.0395702
0.185263	0.0402321
0.184795	0.0409039
0.184328	0.0415859
0.183861	0.0422783
0.183393	0.042981
0.182926	0.0436944
0.182459	0.0444184
0.181991	0.0451532
0.181524	0.0458991
0.181056	0.046656
0.180589	0.0474242
0.180122	0.0482038
0.179654	0.0489949
0.179187	0.0497977
0.178719	0.0506122
0.178252	0.0514388
0.177785	0.0522774
0.177317	0.0531283
0.176850	0.0539916
0.176383	0.0548674
0.175915	0.055756
0.175448	0.0566573
0.174980	0.0575717
0.174513	0.0584992
0.174046	0.05944
0.173578	0.0603943
0.173111	0.0613622
0.172643	0.0623438
0.172176	0.0633394
0.171709	0.0643491
0.171241	0.065373
0.170774	0.0664113
0.170307	0.0674642
0.169839	0.0685318
0.169372	0.0696143
0.168904	0.0707119
0.168437	0.0718247
0.167970	0.0729528
0.167502	0.0740965
0.167035	0.075256
0.166567	0.0764313
0.166100	0.0776227
0.165633	0.0788303
0.165165	0.0800543
0.164698	0.0812948
0.164231	0.0825521
0.163763	0.0838264
0.163296	0.0851176
0.162828	0.0864262
0.162361	0.0877521
0.161894	0.0890957
0.161426	0.0904571
0.160959	0.0918363
0.160491	0.0932338
0.160024	0.0946495
0.159557	0.0960836
0.159089	0.0975365
0.158622	0.0990081
0.158155	0.100499
0.157687	0.102009
0.157220	0.103538
0.156752	0.105087
0.156285	0.106655
0.155818	0.108243
0.155350	0.109852
0.154883	0.11148
0.154415	0.113129
0.153948	0.114799
0.153481	0.116489
0.153013	0.118201
0.152546	0.119933
0.152079	0.121687
0.151611	0.123462
0.151144	0.125259
0.150676	0.127077
0.150209	0.128918
0.149742	0.130781
0.149274	0.132666
0.148807	0.134573
0.148339	0.136503
0.147872	0.138456
0.147405	0.140432
0.146937	0.142432
0.146470	0.144454
0.146003	0.1465
0.145535	0.14857
0.145068	0.150663
0.144600	0.15278
0.144133	0.154922
0.143666	0.157088
0.143198	0.159278
0.142731	0.161493
0.142263	0.163732
0.141796	0.165997
0.141329	0.168286
0.140861	0.170601
0.140394	0.172941
0.139926	0.175306
0.139459	0.177697
0.138992	0.180114
0.138524	0.182556
0.138057	0.185025
0.137590	0.18752
0.137122	0.19004
0.136655	0.192588
0.136187	0.195162
0.135720	0.197762
0.135253	0.200389
0.134785	0.203043
0.134318	0.205724
0.133850	0.208431
0.133383	0.211166
0.132916	0.213928
0.132448	0.216718
0.131981	0.219535
0.131514	0.222379
0.131046	0.225251
0.130579	0.22815
0.130111	0.231077
0.129644	0.234032
0.129177	0.237015
0.128709	0.240026
0.128242	0.243064
0.127774	0.246131
0.127307	0.249225
0.126840	0.252348
0.126372	0.255499
0.125905	0.258677
0.125438	0.261884
0.124970	0.265119
0.124503	0.268383
0.124035	0.271674
0.123568	0.274993
0.123101	0.278341
0.122633	0.281717
0.122166	0.285121
0.121698	0.288553
0.121231	0.292013
0.120764	0.2955
0.120296	0.299016
0.119829	0.30256
0.119362	0.306132
0.118894	0.309731
0.118427	0.313358
0.117959	0.317013
0.117492	0.320695
0.117025	0.324405
0.116557	0.328142
0.116090	0.331906
0.115622	0.335697
0.115155	0.339515
0.114688	0.34336
0.114220	0.347232
0.113753	0.35113
0.113286	0.355054
0.112818	0.359004
0.112351	0.362981
0.111883	0.366983
0.111416	0.371011
0.110949	0.375064
0.110481	0.379143
0.110014	0.383246
0.109546	0.387374
0.109079	0.391526
0.108612	0.395703
0.108144	0.399904
0.107677	0.404128
0.107210	0.408376
0.106742	0.412646
0.106275	0.41694
0.105807	0.421256
0.105340	0.425594
0.104873	0.429954
0.104405	0.434335
0.103938	0.438737
0.103470	0.44316
0.103003	0.447604
0.102536	0.452068
0.102068	0.456551
0.101601	0.461053
0.101134	0.465574
0.100666	0.470114
0.100199	0.474671
0.099731	0.479246
0.099264	0.483837
0.098797	0.488446
0.098329	0.49307
0.097862	0.49771
0.097394	0.502365
0.096927	0.507035
0.096460	0.511718
0.095992	0.516415
0.095525	0.521125
0.095057	0.525848
0.094590	0.530582
0.094123	0.535328
0.093655	0.540084
0.093188	0.54485
0.092721	0.549626
0.092253	0.554411
0.091786	0.559204
0.091318	0.564004
0.090851	0.568812
0.090384	0.573626
0.089916	0.578445
0.089449	0.58327
0.088981	0.588099
0.088514	0.592932
0.088047	0.597767
0.087579	0.602605
0.087112	0.607444
0.086645	0.612284
0.086177	0.617124
0.085710	0.621964
0.085242	0.626802
0.084775	0.631637
0.084308	0.63647
0.083840	0.6413
0.083373	0.646124
0.082905	0.650944
0.082438	0.655757
0.081971	0.660564
0.081503	0.665363
0.081036	0.670153
0.080569	0.674935
0.080101	0.679706
0.079634	0.684466
0.079166	0.689215
0.078699	0.693951
0.078232	0.698674
0.077764	0.703382
0.077297	0.708076
0.076829	0.712753
0.076362	0.717414
0.075895	0.722058
0.075427	0.726683
0.074960	0.731289
0.074493	0.735874
0.074025	0.740439
0.073558	0.744982
0.073090	0.749503
0.072623	0.754
0.072156	0.758473
0.071688	0.76292
0.071221	0.767342
0.070753	0.771737
0.070286	0.776105
0.069819	0.780444
0.069351	0.784754
0.068884	0.789034
0.068417	0.793283
0.067949	0.7975
0.067482	0.801686
0.067014	0.805838
0.066547	0.809956
0.066080	0.814039
0.065612	0.818087
0.065145	0.822099
0.064677	0.826073
0.064210	0.830011
0.063743	0.833909
0.063275	0.837769
0.062808	0.841589
0.062341	0.845369
0.061873	0.849108
0.061406	0.852805
0.060938	0.856459
0.060471	0.860071
0.060004	0.863639
0.059536	0.867163
0.059069	0.870643
0.058601	0.874077
0.058134	0.877466
0.057667	0.880809
0.057199	0.884104
0.056732	0.887353
0.056265	0.890554
0.055797	0.893707
0.055330	0.896812
0.054862	0.899868
0.054395	0.902875
0.053928	0.905832
0.053460	0.90874
0.052993	0.911598
0.052525	0.914405
0.052058	0.917162
0.051591	0.919868
0.051123	0.922523
0.050656	0.925127
0.050188	0.92768
0.049721	0.930182
0.049254	0.932632
0.048786	0.935031
0.048319	0.937379
0.047852	0.939675
0.047384	0.94192
0.046917	0.944113
0.046449	0.946255
0.045982	0.948346
0.045515	0.950386
0.045047	0.952376
0.044580	0.954314
0.044112	0.956203
0.043645	0.958041
0.043178	0.959829
0.042710	0.961568
0.042243	0.963258
0.041776	0.964899
0.041308	0.966492
0.040841	0.968037
0.040373	0.969534
0.039906	0.970984
0.039439	0.972388
0.038971	0.973745
0.038504	0.975058
0.038036	0.976325
0.037569	0.977548
0.037102	0.978728
0.036634	0.979864
0.036167	0.980958
0.035700	0.982011
0.035232	0.983023
0.034765	0.983994
0.034297	0.984926
0.033830	0.98582
0.033363	0.986675
0.032895	0.987494
0.032428	0.988276
0.031960	0.989023
0.031493	0.989735
0.031026	0.990413
0.030558	0.991059
0.030091	0.991672
0.029624	0.992255
0.029156	0.992807
0.028689	0.99333
0.028221	0.993825
0.027754	0.994292
0.027287	0.994733
0.026819	0.995147
0.026352	0.995538
0.025884	0.995904
0.025417	0.996247
0.024950	0.996568
0.024482	0.996868
0.024015	0.997148
0.023548	0.997409
0.023080	0.997651
0.022613	0.997875
0.022145	0.998083
0.021678	0.998274
0.021211	0.998451
0.020743	0.998613
0.020276	0.998762
0.019808	0.998898
0.019341	0.999022
0.018874	0.999134
0.018406	0.999237
0.017939	0.999329
0.017472	0.999412
0.017004	0.999487
0.016537	0.999554
0.016069	0.999614
0.015602	0.999667
0.015135	0.999713
0.014667	0.999755
0.014200	0.999791
0.013732	0.999822
0.013265	0.999849
0.012798	0.999873
0.012330	0.999893
0.011863	0.99991
0.011396	0.999925
0.010928	0.999937
0.010461	0.999947
0.009993	0.999955
0.009526	0.999962
0.009059	0.999968
0.008591	0.999972
0.008124	0.999976
0.007656	0.999978
0.007189	0.99998
0.006722	0.999982
0.006254	0.999983
0.005787	0.999984
0.005319	0.999984
0.004852	0.999985
0.004385	0.999985
0.003917	0.999985
0.003450	0.999985
0.002983	0.999985
0.002515	0.999985
0.002048	0.999986
0.001580	0.999986
0.001113	0.999986
0.000646	0.999986
0.000178	0.999986
-0.000289	0.999986
&
```
