## Supplementary material for "All-at-once RNA folding with 3D motif prediction framed by evolutionary information": RF02612_BSR1350.cacofold.power

```
# Power analysis of CaCoFold structure 
#
# Powertype = SINGLE SUBSTITUTIONS
# covary  left_pos      right_pos    substitutions      power
#----------------------------------------------------------------
          1		110		0		0.00
          2		109		0		0.00
          3		108		0		0.00
          4		107		0		0.00
          5		106		0		0.00
          6		105		0		0.00
     *    94		103		2		0.00
          129		169		0		0.00
          130		168		0		0.00
          131		167		0		0.00
          132		166		0		0.00
          133		165		0		0.00
          136		164		0		0.00
          137		163		0		0.00
          138		162		0		0.00
          139		161		0		0.00
          140		160		0		0.00
          141		159		0		0.00
          142		158		0		0.00
          143		157		0		0.00
          144		156		0		0.00
          145		155		0		0.00
          146		154		0		0.00
          147		153		0		0.00
#
# BPAIRS 24
# avg substitutions per BP  0.1
# BPAIRS expected to covary 0.0 +/- 0.0
# BPAIRS observed to covary 1
#
```
