## Supplementary material for "All-at-once RNA folding with 3D motif prediction framed by evolutionary information": RF02613_BSR0739.cacofold.power

```
# Power analysis of CaCoFold structure 
#
# Powertype = SINGLE SUBSTITUTIONS
# covary  left_pos      right_pos    substitutions      power
#----------------------------------------------------------------
          14		33		0		0.00
          15		32		0		0.00
          16		31		0		0.00
          17		30		0		0.00
          18		29		0		0.00
          40		86		0		0.00
          41		85		0		0.00
          42		84		0		0.00
          44		82		0		0.00
          45		81		0		0.00
          46		80		0		0.00
          47		79		0		0.00
          48		78		0		0.00
          49		77		0		0.00
          50		76		0		0.00
          51		75		0		0.00
          52		74		0		0.00
          53		73		0		0.00
          54		71		0		0.00
          55		70		0		0.00
          56		69		0		0.00
          98		118		0		0.00
          99		117		0		0.00
          100		116		0		0.00
          101		115		0		0.00
          102		114		0		0.00
          104		112		0		0.00
          105		111		0		0.00
          122		148		0		0.00
          123		147		0		0.00
          124		146		0		0.00
          125		145		0		0.00
          126		144		0		0.00
          127		143		0		0.00
          128		142		0		0.00
          130		141		0		0.00
          131		140		0		0.00
          132		139		0		0.00
#
# BPAIRS 38
# avg substitutions per BP  0.0
# BPAIRS expected to covary 0.0 +/- 0.0
# BPAIRS observed to covary 0
#
```
