## Supplementary material for "All-at-once RNA folding with 3D motif prediction framed by evolutionary information": RF02613_BSR0739.surv

```
0.000000	0.0178571
-0.000303	1
&
0.256165	7.8964e-05
0.015726	0.000157928
0.004827	0.000236892
-0.000303	1
&
0.256468	3.93082e-07
0.256165	7.86164e-05
0.015726	0.000157233
0.004827	0.000235849
-0.000303	1
&
10.518101	1.781e-23
10.517460	1.78575e-23
10.516819	1.79051e-23
10.516178	1.79528e-23
10.515537	1.80007e-23
10.514896	1.80487e-23
10.514254	1.80968e-23
10.513613	1.81451e-23
10.512972	1.81935e-23
10.512331	1.8242e-23
10.511690	1.82906e-23
10.511049	1.83394e-23
10.510407	1.83883e-23
10.509766	1.84373e-23
10.509125	1.84865e-23
10.508484	1.85358e-23
10.507843	1.85852e-23
10.507201	1.86348e-23
10.506560	1.86845e-23
10.505919	1.87343e-23
10.505278	1.87843e-23
10.504637	1.88344e-23
10.503996	1.88846e-23
10.503354	1.8935e-23
10.502713	1.89854e-23
10.502072	1.90361e-23
10.501431	1.90868e-23
10.500790	1.91377e-23
10.500149	1.91888e-23
10.499507	1.92399e-23
10.498866	1.92912e-23
10.498225	1.93427e-23
10.497584	1.93943e-23
10.496943	1.9446e-23
10.496302	1.94978e-23
10.495660	1.95498e-23
10.495019	1.9602e-23
10.494378	1.96542e-23
10.493737	1.97067e-23
10.493096	1.97592e-23
10.492455	1.98119e-23
10.491813	1.98647e-23
10.491172	1.99177e-23
10.490531	1.99708e-23
10.489890	2.00241e-23
10.489249	2.00775e-23
10.488608	2.0131e-23
10.487966	2.01847e-23
10.487325	2.02385e-23
10.486684	2.02925e-23
10.486043	2.03466e-23
10.485402	2.04009e-23
10.484761	2.04553e-23
10.484119	2.05098e-23
10.483478	2.05645e-23
10.482837	2.06193e-23
10.482196	2.06743e-23
10.481555	2.07295e-23
10.480913	2.07847e-23
10.480272	2.08402e-23
10.479631	2.08957e-23
10.478990	2.09515e-23
10.478349	2.10073e-23
10.477708	2.10633e-23
10.477066	2.11195e-23
10.476425	2.11758e-23
10.475784	2.12323e-23
10.475143	2.12889e-23
10.474502	2.13457e-23
10.473861	2.14026e-23
10.473219	2.14597e-23
10.472578	2.15169e-23
10.471937	2.15743e-23
10.471296	2.16318e-23
10.470655	2.16895e-23
10.470014	2.17473e-23
10.469372	2.18053e-23
10.468731	2.18635e-23
10.468090	2.19218e-23
10.467449	2.19802e-23
10.466808	2.20389e-23
10.466167	2.20976e-23
10.465525	2.21566e-23
10.464884	2.22156e-23
10.464243	2.22749e-23
10.463602	2.23343e-23
10.462961	2.23938e-23
10.462320	2.24536e-23
10.461678	2.25134e-23
10.461037	2.25735e-23
10.460396	2.26337e-23
10.459755	2.2694e-23
10.459114	2.27545e-23
10.458473	2.28152e-23
10.457831	2.28761e-23
10.457190	2.29371e-23
10.456549	2.29982e-23
10.455908	2.30596e-23
10.455267	2.3121e-23
10.454625	2.31827e-23
10.453984	2.32445e-23
10.453343	2.33065e-23
10.452702	2.33687e-23
10.452061	2.3431e-23
10.451420	2.34935e-23
10.450778	2.35561e-23
10.450137	2.36189e-23
10.449496	2.36819e-23
10.448855	2.37451e-23
10.448214	2.38084e-23
10.447573	2.38719e-23
10.446931	2.39355e-23
10.446290	2.39994e-23
10.445649	2.40634e-23
10.445008	2.41275e-23
10.444367	2.41919e-23
10.443726	2.42564e-23
10.443084	2.43211e-23
10.442443	2.43859e-23
10.441802	2.44509e-23
10.441161	2.45161e-23
10.440520	2.45815e-23
10.439879	2.46471e-23
10.439237	2.47128e-23
10.438596	2.47787e-23
10.437955	2.48448e-23
10.437314	2.4911e-23
10.436673	2.49775e-23
10.436032	2.50441e-23
10.435390	2.51108e-23
10.434749	2.51778e-23
10.434108	2.52449e-23
10.433467	2.53123e-23
10.432826	2.53798e-23
10.432185	2.54474e-23
10.431543	2.55153e-23
10.430902	2.55833e-23
10.430261	2.56516e-23
10.429620	2.572e-23
10.428979	2.57886e-23
10.428337	2.58573e-23
10.427696	2.59263e-23
10.427055	2.59954e-23
10.426414	2.60647e-23
10.425773	2.61342e-23
10.425132	2.62039e-23
10.424490	2.62738e-23
10.423849	2.63439e-23
10.423208	2.64141e-23
10.422567	2.64846e-23
10.421926	2.65552e-23
10.421285	2.6626e-23
10.420643	2.6697e-23
10.420002	2.67682e-23
10.419361	2.68396e-23
10.418720	2.69112e-23
10.418079	2.69829e-23
10.417438	2.70549e-23
10.416796	2.7127e-23
10.416155	2.71994e-23
10.415514	2.72719e-23
10.414873	2.73446e-23
10.414232	2.74175e-23
10.413591	2.74906e-23
10.412949	2.7564e-23
10.412308	2.76375e-23
10.411667	2.77112e-23
10.411026	2.77851e-23
10.410385	2.78591e-23
10.409744	2.79334e-23
10.409102	2.80079e-23
10.408461	2.80826e-23
10.407820	2.81575e-23
10.407179	2.82326e-23
10.406538	2.83079e-23
10.405897	2.83834e-23
10.405255	2.84591e-23
10.404614	2.85349e-23
10.403973	2.8611e-23
10.403332	2.86873e-23
10.402691	2.87638e-23
10.402050	2.88405e-23
10.401408	2.89174e-23
10.400767	2.89946e-23
10.400126	2.90719e-23
10.399485	2.91494e-23
10.398844	2.92271e-23
10.398202	2.93051e-23
10.397561	2.93832e-23
10.396920	2.94616e-23
10.396279	2.95401e-23
10.395638	2.96189e-23
10.394997	2.96979e-23
10.394355	2.97771e-23
10.393714	2.98565e-23
10.393073	2.99361e-23
10.392432	3.00159e-23
10.391791	3.0096e-23
10.391150	3.01762e-23
10.390508	3.02567e-23
10.389867	3.03374e-23
10.389226	3.04183e-23
10.388585	3.04994e-23
10.387944	3.05807e-23
10.387303	3.06623e-23
10.386661	3.07441e-23
10.386020	3.0826e-23
10.385379	3.09082e-23
10.384738	3.09907e-23
10.384097	3.10733e-23
10.383456	3.11562e-23
10.382814	3.12393e-23
10.382173	3.13226e-23
10.381532	3.14061e-23
10.380891	3.14898e-23
10.380250	3.15738e-23
10.379609	3.1658e-23
10.378967	3.17424e-23
10.378326	3.18271e-23
10.377685	3.19119e-23
10.377044	3.1997e-23
10.376403	3.20824e-23
10.375762	3.21679e-23
10.375120	3.22537e-23
10.374479	3.23397e-23
10.373838	3.24259e-23
10.373197	3.25124e-23
10.372556	3.25991e-23
10.371914	3.2686e-23
10.371273	3.27732e-23
10.370632	3.28606e-23
10.369991	3.29482e-23
10.369350	3.30361e-23
10.368709	3.31242e-23
10.368067	3.32125e-23
10.367426	3.33011e-23
10.366785	3.33899e-23
10.366144	3.34789e-23
10.365503	3.35682e-23
10.364862	3.36577e-23
10.364220	3.37475e-23
10.363579	3.38375e-23
10.362938	3.39277e-23
10.362297	3.40182e-23
10.361656	3.41089e-23
10.361015	3.41999e-23
10.360373	3.42911e-23
10.359732	3.43825e-23
10.359091	3.44742e-23
10.358450	3.45661e-23
10.357809	3.46583e-23
10.357168	3.47507e-23
10.356526	3.48434e-23
10.355885	3.49363e-23
10.355244	3.50295e-23
10.354603	3.51229e-23
10.353962	3.52165e-23
10.353321	3.53104e-23
10.352679	3.54046e-23
10.352038	3.5499e-23
10.351397	3.55937e-23
10.350756	3.56886e-23
10.350115	3.57838e-23
10.349474	3.58792e-23
10.348832	3.59749e-23
10.348191	3.60708e-23
10.347550	3.6167e-23
10.346909	3.62634e-23
10.346268	3.63601e-23
10.345626	3.64571e-23
10.344985	3.65543e-23
10.344344	3.66518e-23
10.343703	3.67495e-23
10.343062	3.68475e-23
10.342421	3.69458e-23
10.341779	3.70443e-23
10.341138	3.71431e-23
10.340497	3.72421e-23
10.339856	3.73415e-23
10.339215	3.7441e-23
10.338574	3.75409e-23
10.337932	3.7641e-23
10.337291	3.77414e-23
10.336650	3.7842e-23
10.336009	3.79429e-23
10.335368	3.80441e-23
10.334727	3.81455e-23
10.334085	3.82473e-23
10.333444	3.83493e-23
10.332803	3.84515e-23
10.332162	3.85541e-23
10.331521	3.86569e-23
10.330880	3.876e-23
10.330238	3.88633e-23
10.329597	3.8967e-23
10.328956	3.90709e-23
10.328315	3.91751e-23
10.327674	3.92795e-23
10.327033	3.93843e-23
10.326391	3.94893e-23
10.325750	3.95946e-23
10.325109	3.97002e-23
10.324468	3.9806e-23
10.323827	3.99122e-23
10.323186	4.00186e-23
10.322544	4.01253e-23
10.321903	4.02323e-23
10.321262	4.03396e-23
10.320621	4.04472e-23
10.319980	4.05551e-23
10.319338	4.06632e-23
10.318697	4.07716e-23
10.318056	4.08804e-23
10.317415	4.09894e-23
10.316774	4.10987e-23
10.316133	4.12083e-23
10.315491	4.13182e-23
10.314850	4.14284e-23
10.314209	4.15388e-23
10.313568	4.16496e-23
10.312927	4.17607e-23
10.312286	4.1872e-23
10.311644	4.19837e-23
10.311003	4.20956e-23
10.310362	4.22079e-23
10.309721	4.23205e-23
10.309080	4.24333e-23
10.308439	4.25465e-23
10.307797	4.26599e-23
10.307156	4.27737e-23
10.306515	4.28877e-23
10.305874	4.30021e-23
10.305233	4.31168e-23
10.304592	4.32318e-23
10.303950	4.3347e-23
10.303309	4.34626e-23
10.302668	4.35785e-23
10.302027	4.36947e-23
10.301386	4.38113e-23
10.300745	4.39281e-23
10.300103	4.40452e-23
10.299462	4.41627e-23
10.298821	4.42805e-23
10.298180	4.43985e-23
10.297539	4.45169e-23
10.296898	4.46357e-23
10.296256	4.47547e-23
10.295615	4.4874e-23
10.294974	4.49937e-23
10.294333	4.51137e-23
10.293692	4.5234e-23
10.293050	4.53546e-23
10.292409	4.54755e-23
10.291768	4.55968e-23
10.291127	4.57184e-23
10.290486	4.58403e-23
10.289845	4.59626e-23
10.289203	4.60851e-23
10.288562	4.6208e-23
10.287921	4.63312e-23
10.287280	4.64548e-23
10.286639	4.65787e-23
10.285998	4.67029e-23
10.285356	4.68274e-23
10.284715	4.69523e-23
10.284074	4.70775e-23
10.283433	4.7203e-23
10.282792	4.73289e-23
10.282151	4.74551e-23
10.281509	4.75817e-23
10.280868	4.77086e-23
10.280227	4.78358e-23
10.279586	4.79633e-23
10.278945	4.80912e-23
10.278304	4.82195e-23
10.277662	4.83481e-23
10.277021	4.8477e-23
10.276380	4.86063e-23
10.275739	4.87359e-23
10.275098	4.88659e-23
10.274457	4.89962e-23
10.273815	4.91268e-23
10.273174	4.92578e-23
10.272533	4.93892e-23
10.271892	4.95209e-23
10.271251	4.96529e-23
10.270610	4.97853e-23
10.269968	4.99181e-23
10.269327	5.00512e-23
10.268686	5.01847e-23
10.268045	5.03185e-23
10.267404	5.04527e-23
10.266762	5.05872e-23
10.266121	5.07221e-23
10.265480	5.08574e-23
10.264839	5.0993e-23
10.264198	5.1129e-23
10.263557	5.12653e-23
10.262915	5.1402e-23
10.262274	5.15391e-23
10.261633	5.16766e-23
10.260992	5.18144e-23
10.260351	5.19525e-23
10.259710	5.20911e-23
10.259068	5.223e-23
10.258427	5.23693e-23
10.257786	5.25089e-23
10.257145	5.26489e-23
10.256504	5.27893e-23
10.255863	5.29301e-23
10.255221	5.30713e-23
10.254580	5.32128e-23
10.253939	5.33547e-23
10.253298	5.3497e-23
10.252657	5.36396e-23
10.252016	5.37827e-23
10.251374	5.39261e-23
10.250733	5.40699e-23
10.250092	5.42141e-23
10.249451	5.43586e-23
10.248810	5.45036e-23
10.248169	5.46489e-23
10.247527	5.47947e-23
10.246886	5.49408e-23
10.246245	5.50873e-23
10.245604	5.52342e-23
10.244963	5.53815e-23
10.244322	5.55292e-23
10.243680	5.56772e-23
10.243039	5.58257e-23
10.242398	5.59746e-23
10.241757	5.61238e-23
10.241116	5.62735e-23
10.240475	5.64236e-23
10.239833	5.6574e-23
10.239192	5.67249e-23
10.238551	5.68762e-23
10.237910	5.70278e-23
10.237269	5.71799e-23
10.236627	5.73324e-23
10.235986	5.74853e-23
10.235345	5.76386e-23
10.234704	5.77923e-23
10.234063	5.79464e-23
10.233422	5.81009e-23
10.232780	5.82558e-23
10.232139	5.84112e-23
10.231498	5.8567e-23
10.230857	5.87231e-23
10.230216	5.88797e-23
10.229575	5.90367e-23
10.228933	5.91942e-23
10.228292	5.9352e-23
10.227651	5.95103e-23
10.227010	5.9669e-23
10.226369	5.98281e-23
10.225728	5.99877e-23
10.225086	6.01476e-23
10.224445	6.0308e-23
10.223804	6.04688e-23
10.223163	6.06301e-23
10.222522	6.07918e-23
10.221881	6.09539e-23
10.221239	6.11164e-23
10.220598	6.12794e-23
10.219957	6.14428e-23
10.219316	6.16067e-23
10.218675	6.17709e-23
10.218034	6.19357e-23
10.217392	6.21008e-23
10.216751	6.22664e-23
10.216110	6.24325e-23
10.215469	6.2599e-23
10.214828	6.27659e-23
10.214187	6.29333e-23
10.213545	6.31011e-23
10.212904	6.32694e-23
10.212263	6.34381e-23
10.211622	6.36072e-23
10.210981	6.37769e-23
10.210339	6.39469e-23
10.209698	6.41175e-23
10.209057	6.42884e-23
10.208416	6.44599e-23
10.207775	6.46318e-23
10.207134	6.48041e-23
10.206492	6.49769e-23
10.205851	6.51502e-23
10.205210	6.53239e-23
10.204569	6.54981e-23
10.203928	6.56728e-23
10.203287	6.58479e-23
10.202645	6.60235e-23
10.202004	6.61996e-23
10.201363	6.63761e-23
10.200722	6.65531e-23
10.200081	6.67306e-23
10.199440	6.69085e-23
10.198798	6.7087e-23
10.198157	6.72659e-23
10.197516	6.74452e-23
10.196875	6.76251e-23
10.196234	6.78054e-23
10.195593	6.79862e-23
10.194951	6.81675e-23
10.194310	6.83493e-23
10.193669	6.85316e-23
10.193028	6.87143e-23
10.192387	6.88976e-23
10.191746	6.90813e-23
10.191104	6.92655e-23
10.190463	6.94502e-23
10.189822	6.96354e-23
10.189181	6.98211e-23
10.188540	7.00073e-23
10.187899	7.0194e-23
10.187257	7.03812e-23
10.186616	7.05688e-23
10.185975	7.0757e-23
10.185334	7.09457e-23
10.184693	7.11349e-23
10.184051	7.13246e-23
10.183410	7.15148e-23
10.182769	7.17055e-23
10.182128	7.18967e-23
10.181487	7.20884e-23
10.180846	7.22807e-23
10.180204	7.24734e-23
10.179563	7.26667e-23
10.178922	7.28605e-23
10.178281	7.30548e-23
10.177640	7.32496e-23
10.176999	7.34449e-23
10.176357	7.36408e-23
10.175716	7.38371e-23
10.175075	7.4034e-23
10.174434	7.42315e-23
10.173793	7.44294e-23
10.173152	7.46279e-23
10.172510	7.48269e-23
10.171869	7.50264e-23
10.171228	7.52265e-23
10.170587	7.54271e-23
10.169946	7.56282e-23
10.169305	7.58299e-23
10.168663	7.60321e-23
10.168022	7.62349e-23
10.167381	7.64382e-23
10.166740	7.6642e-23
10.166099	7.68464e-23
10.165458	7.70513e-23
10.164816	7.72568e-23
10.164175	7.74628e-23
10.163534	7.76694e-23
10.162893	7.78765e-23
10.162252	7.80842e-23
10.161611	7.82924e-23
10.160969	7.85012e-23
10.160328	7.87105e-23
10.159687	7.89204e-23
10.159046	7.91308e-23
10.158405	7.93419e-23
10.157763	7.95534e-23
10.157122	7.97656e-23
10.156481	7.99783e-23
10.155840	8.01916e-23
10.155199	8.04054e-23
10.154558	8.06198e-23
10.153916	8.08348e-23
10.153275	8.10504e-23
10.152634	8.12665e-23
10.151993	8.14832e-23
10.151352	8.17005e-23
10.150711	8.19184e-23
10.150069	8.21368e-23
10.149428	8.23559e-23
10.148787	8.25755e-23
10.148146	8.27957e-23
10.147505	8.30165e-23
10.146864	8.32378e-23
10.146222	8.34598e-23
10.145581	8.36824e-23
10.144940	8.39055e-23
10.144299	8.41293e-23
10.143658	8.43536e-23
10.143017	8.45785e-23
10.142375	8.48041e-23
10.141734	8.50302e-23
10.141093	8.5257e-23
10.140452	8.54843e-23
10.139811	8.57123e-23
10.139170	8.59409e-23
10.138528	8.617e-23
10.137887	8.63998e-23
10.137246	8.66302e-23
10.136605	8.68612e-23
10.135964	8.70929e-23
10.135323	8.73251e-23
10.134681	8.7558e-23
10.134040	8.77915e-23
10.133399	8.80256e-23
10.132758	8.82603e-23
10.132117	8.84957e-23
10.131475	8.87317e-23
10.130834	8.89683e-23
10.130193	8.92055e-23
10.129552	8.94434e-23
10.128911	8.96819e-23
10.128270	8.99211e-23
10.127628	9.01609e-23
10.126987	9.04013e-23
10.126346	9.06424e-23
10.125705	9.08841e-23
10.125064	9.11264e-23
10.124423	9.13694e-23
10.123781	9.16131e-23
10.123140	9.18574e-23
10.122499	9.21023e-23
10.121858	9.23479e-23
10.121217	9.25942e-23
10.120576	9.28411e-23
10.119934	9.30887e-23
10.119293	9.33369e-23
10.118652	9.35858e-23
10.118011	9.38354e-23
10.117370	9.40856e-23
10.116729	9.43365e-23
10.116087	9.45881e-23
10.115446	9.48403e-23
10.114805	9.50932e-23
10.114164	9.53468e-23
10.113523	9.56011e-23
10.112882	9.5856e-23
10.112240	9.61116e-23
10.111599	9.63679e-23
10.110958	9.66249e-23
10.110317	9.68826e-23
10.109676	9.71409e-23
10.109035	9.74e-23
10.108393	9.76597e-23
10.107752	9.79201e-23
10.107111	9.81812e-23
10.106470	9.84431e-23
10.105829	9.87056e-23
10.105188	9.89688e-23
10.104546	9.92327e-23
10.103905	9.94973e-23
10.103264	9.97626e-23
10.102623	1.00029e-22
10.101982	1.00295e-22
10.101340	1.00563e-22
10.100699	1.00831e-22
10.100058	1.011e-22
10.099417	1.0137e-22
10.098776	1.0164e-22
10.098135	1.01911e-22
10.097493	1.02183e-22
10.096852	1.02455e-22
10.096211	1.02728e-22
10.095570	1.03002e-22
10.094929	1.03277e-22
10.094288	1.03552e-22
10.093646	1.03829e-22
10.093005	1.04105e-22
10.092364	1.04383e-22
10.091723	1.04661e-22
10.091082	1.0494e-22
10.090441	1.0522e-22
10.089799	1.05501e-22
10.089158	1.05782e-22
10.088517	1.06064e-22
10.087876	1.06347e-22
10.087235	1.06631e-22
10.086594	1.06915e-22
10.085952	1.072e-22
10.085311	1.07486e-22
10.084670	1.07773e-22
10.084029	1.0806e-22
10.083388	1.08348e-22
10.082747	1.08637e-22
10.082105	1.08927e-22
10.081464	1.09217e-22
10.080823	1.09509e-22
10.080182	1.09801e-22
10.079541	1.10093e-22
10.078900	1.10387e-22
10.078258	1.10681e-22
10.077617	1.10977e-22
10.076976	1.11272e-22
10.076335	1.11569e-22
10.075694	1.11867e-22
10.075052	1.12165e-22
10.074411	1.12464e-22
10.073770	1.12764e-22
10.073129	1.13065e-22
10.072488	1.13366e-22
10.071847	1.13669e-22
10.071205	1.13972e-22
10.070564	1.14276e-22
10.069923	1.1458e-22
10.069282	1.14886e-22
10.068641	1.15192e-22
10.068000	1.15499e-22
10.067358	1.15807e-22
10.066717	1.16116e-22
10.066076	1.16426e-22
10.065435	1.16736e-22
10.064794	1.17048e-22
10.064153	1.1736e-22
10.063511	1.17673e-22
10.062870	1.17986e-22
10.062229	1.18301e-22
10.061588	1.18617e-22
10.060947	1.18933e-22
10.060306	1.1925e-22
10.059664	1.19568e-22
10.059023	1.19887e-22
10.058382	1.20207e-22
10.057741	1.20527e-22
10.057100	1.20849e-22
10.056459	1.21171e-22
10.055817	1.21494e-22
10.055176	1.21818e-22
10.054535	1.22143e-22
10.053894	1.22468e-22
10.053253	1.22795e-22
10.052612	1.23123e-22
10.051970	1.23451e-22
10.051329	1.2378e-22
10.050688	1.2411e-22
10.050047	1.24441e-22
10.049406	1.24773e-22
10.048764	1.25106e-22
10.048123	1.25439e-22
10.047482	1.25774e-22
10.046841	1.26109e-22
10.046200	1.26445e-22
10.045559	1.26783e-22
10.044917	1.27121e-22
10.044276	1.2746e-22
10.043635	1.278e-22
10.042994	1.2814e-22
10.042353	1.28482e-22
10.041712	1.28825e-22
10.041070	1.29168e-22
10.040429	1.29513e-22
10.039788	1.29858e-22
10.039147	1.30204e-22
10.038506	1.30552e-22
10.037865	1.309e-22
10.037223	1.31249e-22
10.036582	1.31599e-22
10.035941	1.3195e-22
10.035300	1.32302e-22
10.034659	1.32654e-22
10.034018	1.33008e-22
10.033376	1.33363e-22
10.032735	1.33718e-22
10.032094	1.34075e-22
10.031453	1.34433e-22
10.030812	1.34791e-22
10.030171	1.35151e-22
10.029529	1.35511e-22
10.028888	1.35872e-22
10.028247	1.36235e-22
10.027606	1.36598e-22
10.026965	1.36962e-22
10.026324	1.37327e-22
10.025682	1.37694e-22
10.025041	1.38061e-22
10.024400	1.38429e-22
10.023759	1.38798e-22
10.023118	1.39168e-22
10.022476	1.39539e-22
10.021835	1.39911e-22
10.021194	1.40285e-22
10.020553	1.40659e-22
10.019912	1.41034e-22
10.019271	1.4141e-22
10.018629	1.41787e-22
10.017988	1.42165e-22
10.017347	1.42544e-22
10.016706	1.42924e-22
10.016065	1.43305e-22
10.015424	1.43687e-22
10.014782	1.44071e-22
10.014141	1.44455e-22
10.013500	1.4484e-22
10.012859	1.45226e-22
10.012218	1.45614e-22
10.011577	1.46002e-22
10.010935	1.46391e-22
10.010294	1.46782e-22
10.009653	1.47173e-22
10.009012	1.47565e-22
10.008371	1.47959e-22
10.007730	1.48354e-22
10.007088	1.48749e-22
10.006447	1.49146e-22
10.005806	1.49544e-22
10.005165	1.49942e-22
10.004524	1.50342e-22
10.003883	1.50743e-22
10.003241	1.51145e-22
10.002600	1.51548e-22
10.001959	1.51952e-22
10.001318	1.52357e-22
10.000677	1.52764e-22
10.000036	1.53171e-22
9.999394	1.5358e-22
9.998753	1.53989e-22
9.998112	1.544e-22
9.997471	1.54811e-22
9.996830	1.55224e-22
9.996188	1.55638e-22
9.995547	1.56053e-22
9.994906	1.56469e-22
9.994265	1.56887e-22
9.993624	1.57305e-22
9.992983	1.57724e-22
9.992341	1.58145e-22
9.991700	1.58567e-22
9.991059	1.5899e-22
9.990418	1.59414e-22
9.989777	1.59839e-22
9.989136	1.60265e-22
9.988494	1.60692e-22
9.987853	1.61121e-22
9.987212	1.61551e-22
9.986571	1.61981e-22
9.985930	1.62413e-22
9.985289	1.62846e-22
9.984647	1.63281e-22
9.984006	1.63716e-22
9.983365	1.64153e-22
9.982724	1.6459e-22
9.982083	1.65029e-22
9.981442	1.65469e-22
9.980800	1.65911e-22
9.980159	1.66353e-22
9.979518	1.66797e-22
9.978877	1.67241e-22
9.978236	1.67687e-22
9.977595	1.68135e-22
9.976953	1.68583e-22
9.976312	1.69032e-22
9.975671	1.69483e-22
9.975030	1.69935e-22
9.974389	1.70388e-22
9.973748	1.70843e-22
9.973106	1.71298e-22
9.972465	1.71755e-22
9.971824	1.72213e-22
9.971183	1.72672e-22
9.970542	1.73133e-22
9.969900	1.73594e-22
9.969259	1.74057e-22
9.968618	1.74522e-22
9.967977	1.74987e-22
9.967336	1.75454e-22
9.966695	1.75921e-22
9.966053	1.76391e-22
9.965412	1.76861e-22
9.964771	1.77333e-22
9.964130	1.77805e-22
9.963489	1.7828e-22
9.962848	1.78755e-22
9.962206	1.79232e-22
9.961565	1.7971e-22
9.960924	1.80189e-22
9.960283	1.80669e-22
9.959642	1.81151e-22
9.959001	1.81634e-22
9.958359	1.82119e-22
9.957718	1.82604e-22
9.957077	1.83091e-22
9.956436	1.83579e-22
9.955795	1.84069e-22
9.955154	1.8456e-22
9.954512	1.85052e-22
9.953871	1.85545e-22
9.953230	1.8604e-22
9.952589	1.86536e-22
9.951948	1.87034e-22
9.951307	1.87533e-22
9.950665	1.88033e-22
9.950024	1.88534e-22
9.949383	1.89037e-22
9.948742	1.89541e-22
9.948101	1.90046e-22
9.947460	1.90553e-22
9.946818	1.91061e-22
9.946177	1.91571e-22
9.945536	1.92082e-22
9.944895	1.92594e-22
9.944254	1.93107e-22
9.943613	1.93622e-22
9.942971	1.94139e-22
9.942330	1.94656e-22
9.941689	1.95175e-22
9.941048	1.95696e-22
9.940407	1.96218e-22
9.939765	1.96741e-22
9.939124	1.97266e-22
9.938483	1.97792e-22
9.937842	1.98319e-22
9.937201	1.98848e-22
9.936560	1.99378e-22
9.935918	1.9991e-22
9.935277	2.00443e-22
9.934636	2.00978e-22
9.933995	2.01514e-22
9.933354	2.02051e-22
9.932713	2.0259e-22
9.932071	2.0313e-22
9.931430	2.03672e-22
9.930789	2.04215e-22
9.930148	2.04759e-22
9.929507	2.05305e-22
9.928866	2.05853e-22
9.928224	2.06402e-22
9.927583	2.06952e-22
9.926942	2.07504e-22
9.926301	2.08057e-22
9.925660	2.08612e-22
9.925019	2.09168e-22
9.924377	2.09726e-22
9.923736	2.10286e-22
9.923095	2.10846e-22
9.922454	2.11409e-22
9.921813	2.11972e-22
9.921172	2.12538e-22
9.920530	2.13104e-22
9.919889	2.13673e-22
9.919248	2.14242e-22
9.918607	2.14814e-22
9.917966	2.15387e-22
9.917325	2.15961e-22
9.916683	2.16537e-22
9.916042	2.17114e-22
9.915401	2.17693e-22
9.914760	2.18274e-22
9.914119	2.18856e-22
9.913477	2.19439e-22
9.912836	2.20025e-22
9.912195	2.20611e-22
9.911554	2.212e-22
9.910913	2.21789e-22
9.910272	2.22381e-22
9.909630	2.22974e-22
9.908989	2.23569e-22
9.908348	2.24165e-22
9.907707	2.24762e-22
9.907066	2.25362e-22
9.906425	2.25963e-22
9.905783	2.26565e-22
9.905142	2.2717e-22
9.904501	2.27775e-22
9.903860	2.28383e-22
9.903219	2.28992e-22
9.902578	2.29602e-22
9.901936	2.30215e-22
9.901295	2.30829e-22
9.900654	2.31444e-22
9.900013	2.32061e-22
9.899372	2.3268e-22
9.898731	2.33301e-22
9.898089	2.33923e-22
9.897448	2.34547e-22
9.896807	2.35172e-22
9.896166	2.35799e-22
9.895525	2.36428e-22
9.894884	2.37058e-22
9.894242	2.37691e-22
9.893601	2.38324e-22
9.892960	2.3896e-22
9.892319	2.39597e-22
9.891678	2.40236e-22
9.891037	2.40877e-22
9.890395	2.41519e-22
9.889754	2.42163e-22
9.889113	2.42809e-22
9.888472	2.43456e-22
9.887831	2.44106e-22
9.887189	2.44757e-22
9.886548	2.45409e-22
9.885907	2.46064e-22
9.885266	2.4672e-22
9.884625	2.47378e-22
9.883984	2.48037e-22
9.883342	2.48699e-22
9.882701	2.49362e-22
9.882060	2.50027e-22
9.881419	2.50694e-22
9.880778	2.51362e-22
9.880137	2.52033e-22
9.879495	2.52705e-22
9.878854	2.53378e-22
9.878213	2.54054e-22
9.877572	2.54732e-22
9.876931	2.55411e-22
9.876290	2.56092e-22
9.875648	2.56775e-22
9.875007	2.5746e-22
9.874366	2.58146e-22
9.873725	2.58835e-22
9.873084	2.59525e-22
9.872443	2.60217e-22
9.871801	2.60911e-22
9.871160	2.61607e-22
9.870519	2.62304e-22
9.869878	2.63004e-22
9.869237	2.63705e-22
9.868596	2.64408e-22
9.867954	2.65113e-22
9.867313	2.6582e-22
9.866672	2.66529e-22
9.866031	2.6724e-22
9.865390	2.67953e-22
9.864749	2.68667e-22
9.864107	2.69384e-22
9.863466	2.70102e-22
9.862825	2.70822e-22
9.862184	2.71544e-22
9.861543	2.72268e-22
9.860901	2.72995e-22
9.860260	2.73722e-22
9.859619	2.74452e-22
9.858978	2.75184e-22
9.858337	2.75918e-22
9.857696	2.76654e-22
9.857054	2.77392e-22
9.856413	2.78131e-22
9.855772	2.78873e-22
9.855131	2.79617e-22
9.854490	2.80362e-22
9.853849	2.8111e-22
9.853207	2.8186e-22
9.852566	2.82611e-22
9.851925	2.83365e-22
9.851284	2.8412e-22
9.850643	2.84878e-22
9.850002	2.85638e-22
9.849360	2.864e-22
9.848719	2.87163e-22
9.848078	2.87929e-22
9.847437	2.88697e-22
9.846796	2.89467e-22
9.846155	2.90239e-22
9.845513	2.91013e-22
9.844872	2.91789e-22
9.844231	2.92567e-22
9.843590	2.93347e-22
9.842949	2.94129e-22
9.842308	2.94913e-22
9.841666	2.957e-22
9.841025	2.96488e-22
9.840384	2.97279e-22
9.839743	2.98072e-22
9.839102	2.98867e-22
9.838461	2.99664e-22
9.837819	3.00463e-22
9.837178	3.01264e-22
9.836537	3.02067e-22
9.835896	3.02873e-22
9.835255	3.03681e-22
9.834613	3.0449e-22
9.833972	3.05302e-22
9.833331	3.06116e-22
9.832690	3.06933e-22
9.832049	3.07751e-22
9.831408	3.08572e-22
9.830766	3.09395e-22
9.830125	3.1022e-22
9.829484	3.11047e-22
9.828843	3.11877e-22
9.828202	3.12708e-22
9.827561	3.13542e-22
9.826919	3.14378e-22
9.826278	3.15217e-22
9.825637	3.16057e-22
9.824996	3.169e-22
9.824355	3.17745e-22
9.823714	3.18592e-22
9.823072	3.19442e-22
9.822431	3.20294e-22
9.821790	3.21148e-22
9.821149	3.22004e-22
9.820508	3.22863e-22
9.819867	3.23724e-22
9.819225	3.24587e-22
9.818584	3.25453e-22
9.817943	3.26321e-22
9.817302	3.27191e-22
9.816661	3.28063e-22
9.816020	3.28938e-22
9.815378	3.29815e-22
9.814737	3.30695e-22
9.814096	3.31577e-22
9.813455	3.32461e-22
9.812814	3.33347e-22
9.812173	3.34236e-22
9.811531	3.35128e-22
9.810890	3.36021e-22
9.810249	3.36917e-22
9.809608	3.37816e-22
9.808967	3.38717e-22
9.808325	3.3962e-22
9.807684	3.40526e-22
9.807043	3.41434e-22
9.806402	3.42344e-22
9.805761	3.43257e-22
9.805120	3.44172e-22
9.804478	3.4509e-22
9.803837	3.4601e-22
9.803196	3.46933e-22
9.802555	3.47858e-22
9.801914	3.48786e-22
9.801273	3.49716e-22
9.800631	3.50649e-22
9.799990	3.51584e-22
9.799349	3.52521e-22
9.798708	3.53461e-22
9.798067	3.54404e-22
9.797426	3.55349e-22
9.796784	3.56296e-22
9.796143	3.57247e-22
9.795502	3.58199e-22
9.794861	3.59154e-22
9.794220	3.60112e-22
9.793579	3.61073e-22
9.792937	3.62035e-22
9.792296	3.63001e-22
9.791655	3.63969e-22
9.791014	3.64939e-22
9.790373	3.65913e-22
9.789732	3.66888e-22
9.789090	3.67867e-22
9.788449	3.68848e-22
9.787808	3.69831e-22
9.787167	3.70817e-22
9.786526	3.71806e-22
9.785885	3.72798e-22
9.785243	3.73792e-22
9.784602	3.74789e-22
9.783961	3.75788e-22
9.783320	3.7679e-22
9.782679	3.77795e-22
9.782038	3.78802e-22
9.781396	3.79813e-22
9.780755	3.80825e-22
9.780114	3.81841e-22
9.779473	3.82859e-22
9.778832	3.8388e-22
9.778190	3.84904e-22
9.777549	3.8593e-22
9.776908	3.86959e-22
9.776267	3.87991e-22
9.775626	3.89026e-22
9.774985	3.90063e-22
9.774343	3.91104e-22
9.773702	3.92146e-22
9.773061	3.93192e-22
9.772420	3.94241e-22
9.771779	3.95292e-22
9.771138	3.96346e-22
9.770496	3.97403e-22
9.769855	3.98463e-22
9.769214	3.99525e-22
9.768573	4.00591e-22
9.767932	4.01659e-22
9.767291	4.0273e-22
9.766649	4.03804e-22
9.766008	4.04881e-22
9.765367	4.05961e-22
9.764726	4.07043e-22
9.764085	4.08129e-22
9.763444	4.09217e-22
9.762802	4.10308e-22
9.762161	4.11402e-22
9.761520	4.12499e-22
9.760879	4.13599e-22
9.760238	4.14702e-22
9.759597	4.15808e-22
9.758955	4.16917e-22
9.758314	4.18029e-22
9.757673	4.19143e-22
9.757032	4.20261e-22
9.756391	4.21382e-22
9.755750	4.22506e-22
9.755108	4.23632e-22
9.754467	4.24762e-22
9.753826	4.25895e-22
9.753185	4.2703e-22
9.752544	4.28169e-22
9.751902	4.29311e-22
9.751261	4.30456e-22
9.750620	4.31604e-22
9.749979	4.32755e-22
9.749338	4.33909e-22
9.748697	4.35066e-22
9.748055	4.36226e-22
9.747414	4.37389e-22
9.746773	4.38555e-22
9.746132	4.39725e-22
9.745491	4.40898e-22
9.744850	4.42073e-22
9.744208	4.43252e-22
9.743567	4.44434e-22
9.742926	4.45619e-22
9.742285	4.46808e-22
9.741644	4.47999e-22
9.741003	4.49194e-22
9.740361	4.50392e-22
9.739720	4.51593e-22
9.739079	4.52797e-22
9.738438	4.54004e-22
9.737797	4.55215e-22
9.737156	4.56429e-22
9.736514	4.57646e-22
9.735873	4.58866e-22
9.735232	4.6009e-22
9.734591	4.61317e-22
9.733950	4.62547e-22
9.733309	4.63781e-22
9.732667	4.65017e-22
9.732026	4.66257e-22
9.731385	4.67501e-22
9.730744	4.68747e-22
9.730103	4.69997e-22
9.729462	4.71251e-22
9.728820	4.72507e-22
9.728179	4.73767e-22
9.727538	4.75031e-22
9.726897	4.76298e-22
9.726256	4.77568e-22
9.725614	4.78841e-22
9.724973	4.80118e-22
9.724332	4.81398e-22
9.723691	4.82682e-22
9.723050	4.83969e-22
9.722409	4.8526e-22
9.721767	4.86554e-22
9.721126	4.87851e-22
9.720485	4.89152e-22
9.719844	4.90457e-22
9.719203	4.91765e-22
9.718562	4.93076e-22
9.717920	4.94391e-22
9.717279	4.95709e-22
9.716638	4.97031e-22
9.715997	4.98357e-22
9.715356	4.99686e-22
9.714715	5.01018e-22
9.714073	5.02354e-22
9.713432	5.03694e-22
9.712791	5.05037e-22
9.712150	5.06384e-22
9.711509	5.07734e-22
9.710868	5.09088e-22
9.710226	5.10446e-22
9.709585	5.11807e-22
9.708944	5.13172e-22
9.708303	5.1454e-22
9.707662	5.15912e-22
9.707021	5.17288e-22
9.706379	5.18667e-22
9.705738	5.2005e-22
9.705097	5.21437e-22
9.704456	5.22828e-22
9.703815	5.24222e-22
9.703174	5.2562e-22
9.702532	5.27021e-22
9.701891	5.28427e-22
9.701250	5.29836e-22
9.700609	5.31249e-22
9.699968	5.32666e-22
9.699326	5.34086e-22
9.698685	5.3551e-22
9.698044	5.36938e-22
9.697403	5.3837e-22
9.696762	5.39806e-22
9.696121	5.41245e-22
9.695479	5.42689e-22
9.694838	5.44136e-22
9.694197	5.45587e-22
9.693556	5.47042e-22
9.692915	5.485e-22
9.692274	5.49963e-22
9.691632	5.5143e-22
9.690991	5.529e-22
9.690350	5.54375e-22
9.689709	5.55853e-22
9.689068	5.57335e-22
9.688427	5.58821e-22
9.687785	5.60312e-22
9.687144	5.61806e-22
9.686503	5.63304e-22
9.685862	5.64806e-22
9.685221	5.66312e-22
9.684580	5.67822e-22
9.683938	5.69336e-22
9.683297	5.70855e-22
9.682656	5.72377e-22
9.682015	5.73903e-22
9.681374	5.75434e-22
9.680733	5.76968e-22
9.680091	5.78507e-22
9.679450	5.80049e-22
9.678809	5.81596e-22
9.678168	5.83147e-22
9.677527	5.84702e-22
9.676886	5.86261e-22
9.676244	5.87825e-22
9.675603	5.89392e-22
9.674962	5.90964e-22
9.674321	5.9254e-22
9.673680	5.9412e-22
9.673038	5.95704e-22
9.672397	5.97293e-22
9.671756	5.98886e-22
9.671115	6.00483e-22
9.670474	6.02084e-22
9.669833	6.0369e-22
9.669191	6.05299e-22
9.668550	6.06914e-22
9.667909	6.08532e-22
9.667268	6.10155e-22
9.666627	6.11782e-22
9.665986	6.13413e-22
9.665344	6.15049e-22
9.664703	6.16689e-22
9.664062	6.18334e-22
9.663421	6.19983e-22
9.662780	6.21636e-22
9.662139	6.23294e-22
9.661497	6.24956e-22
9.660856	6.26622e-22
9.660215	6.28293e-22
9.659574	6.29969e-22
9.658933	6.31649e-22
9.658292	6.33333e-22
9.657650	6.35022e-22
9.657009	6.36715e-22
9.656368	6.38413e-22
9.655727	6.40116e-22
9.655086	6.41823e-22
9.654445	6.43534e-22
9.653803	6.4525e-22
9.653162	6.46971e-22
9.652521	6.48696e-22
9.651880	6.50426e-22
9.651239	6.5216e-22
9.650598	6.53899e-22
9.649956	6.55643e-22
9.649315	6.57392e-22
9.648674	6.59145e-22
9.648033	6.60902e-22
9.647392	6.62665e-22
9.646750	6.64432e-22
9.646109	6.66204e-22
9.645468	6.6798e-22
9.644827	6.69762e-22
9.644186	6.71548e-22
9.643545	6.73338e-22
9.642903	6.75134e-22
9.642262	6.76934e-22
9.641621	6.78739e-22
9.640980	6.80549e-22
9.640339	6.82364e-22
9.639698	6.84184e-22
9.639056	6.86008e-22
9.638415	6.87838e-22
9.637774	6.89672e-22
9.637133	6.91511e-22
9.636492	6.93355e-22
9.635851	6.95204e-22
9.635209	6.97058e-22
9.634568	6.98917e-22
9.633927	7.0078e-22
9.633286	7.02649e-22
9.632645	7.04523e-22
9.632004	7.06402e-22
9.631362	7.08285e-22
9.630721	7.10174e-22
9.630080	7.12068e-22
9.629439	7.13967e-22
9.628798	7.15871e-22
9.628157	7.1778e-22
9.627515	7.19694e-22
9.626874	7.21613e-22
9.626233	7.23537e-22
9.625592	7.25467e-22
9.624951	7.27401e-22
9.624310	7.29341e-22
9.623668	7.31286e-22
9.623027	7.33236e-22
9.622386	7.35191e-22
9.621745	7.37152e-22
9.621104	7.39118e-22
9.620463	7.41089e-22
9.619821	7.43065e-22
9.619180	7.45046e-22
9.618539	7.47033e-22
9.617898	7.49025e-22
9.617257	7.51023e-22
9.616615	7.53025e-22
9.615974	7.55033e-22
9.615333	7.57047e-22
9.614692	7.59066e-22
9.614051	7.6109e-22
9.613410	7.63119e-22
9.612768	7.65154e-22
9.612127	7.67195e-22
9.611486	7.69241e-22
9.610845	7.71292e-22
9.610204	7.73349e-22
9.609563	7.75411e-22
9.608921	7.77479e-22
9.608280	7.79552e-22
9.607639	7.81631e-22
9.606998	7.83715e-22
9.606357	7.85805e-22
9.605716	7.879e-22
9.605074	7.90002e-22
9.604433	7.92108e-22
9.603792	7.9422e-22
9.603151	7.96338e-22
9.602510	7.98462e-22
9.601869	8.00591e-22
9.601227	8.02726e-22
9.600586	8.04867e-22
9.599945	8.07013e-22
9.599304	8.09165e-22
9.598663	8.11323e-22
9.598022	8.13486e-22
9.597380	8.15656e-22
9.596739	8.17831e-22
9.596098	8.20012e-22
9.595457	8.22198e-22
9.594816	8.24391e-22
9.594175	8.26589e-22
9.593533	8.28793e-22
9.592892	8.31004e-22
9.592251	8.3322e-22
9.591610	8.35441e-22
9.590969	8.37669e-22
9.590327	8.39903e-22
9.589686	8.42143e-22
9.589045	8.44389e-22
9.588404	8.4664e-22
9.587763	8.48898e-22
9.587122	8.51162e-22
9.586480	8.53431e-22
9.585839	8.55707e-22
9.585198	8.57989e-22
9.584557	8.60277e-22
9.583916	8.62571e-22
9.583275	8.64871e-22
9.582633	8.67178e-22
9.581992	8.6949e-22
9.581351	8.71809e-22
9.580710	8.74134e-22
9.580069	8.76465e-22
9.579428	8.78802e-22
9.578786	8.81145e-22
9.578145	8.83495e-22
9.577504	8.85851e-22
9.576863	8.88213e-22
9.576222	8.90582e-22
9.575581	8.92957e-22
9.574939	8.95338e-22
9.574298	8.97726e-22
9.573657	9.0012e-22
9.573016	9.0252e-22
9.572375	9.04927e-22
9.571734	9.0734e-22
9.571092	9.09759e-22
9.570451	9.12185e-22
9.569810	9.14618e-22
9.569169	9.17057e-22
9.568528	9.19502e-22
9.567887	9.21954e-22
9.567245	9.24413e-22
9.566604	9.26878e-22
9.565963	9.2935e-22
9.565322	9.31828e-22
9.564681	9.34313e-22
9.564039	9.36804e-22
9.563398	9.39302e-22
9.562757	9.41807e-22
9.562116	9.44319e-22
9.561475	9.46837e-22
9.560834	9.49362e-22
9.560192	9.51893e-22
9.559551	9.54432e-22
9.558910	9.56977e-22
9.558269	9.59529e-22
9.557628	9.62088e-22
9.556987	9.64653e-22
9.556345	9.67226e-22
9.555704	9.69805e-22
9.555063	9.72391e-22
9.554422	9.74984e-22
9.553781	9.77584e-22
9.553140	9.80191e-22
9.552498	9.82805e-22
9.551857	9.85425e-22
9.551216	9.88053e-22
9.550575	9.90688e-22
9.549934	9.9333e-22
9.549293	9.95979e-22
9.548651	9.98635e-22
9.548010	1.0013e-21
9.547369	1.00397e-21
9.546728	1.00665e-21
9.546087	1.00933e-21
9.545446	1.01202e-21
9.544804	1.01472e-21
9.544163	1.01743e-21
9.543522	1.02014e-21
9.542881	1.02286e-21
9.542240	1.02559e-21
9.541599	1.02832e-21
9.540957	1.03106e-21
9.540316	1.03381e-21
9.539675	1.03657e-21
9.539034	1.03933e-21
9.538393	1.04211e-21
9.537751	1.04488e-21
9.537110	1.04767e-21
9.536469	1.05047e-21
9.535828	1.05327e-21
9.535187	1.05608e-21
9.534546	1.05889e-21
9.533904	1.06171e-21
9.533263	1.06455e-21
9.532622	1.06738e-21
9.531981	1.07023e-21
9.531340	1.07309e-21
9.530699	1.07595e-21
9.530057	1.07882e-21
9.529416	1.08169e-21
9.528775	1.08458e-21
9.528134	1.08747e-21
9.527493	1.09037e-21
9.526852	1.09328e-21
9.526210	1.09619e-21
9.525569	1.09912e-21
9.524928	1.10205e-21
9.524287	1.10499e-21
9.523646	1.10793e-21
9.523005	1.11089e-21
9.522363	1.11385e-21
9.521722	1.11682e-21
9.521081	1.1198e-21
9.520440	1.12278e-21
9.519799	1.12578e-21
9.519158	1.12878e-21
9.518516	1.13179e-21
9.517875	1.13481e-21
9.517234	1.13783e-21
9.516593	1.14087e-21
9.515952	1.14391e-21
9.515311	1.14696e-21
9.514669	1.15002e-21
9.514028	1.15309e-21
9.513387	1.15616e-21
9.512746	1.15924e-21
9.512105	1.16234e-21
9.511463	1.16544e-21
9.510822	1.16854e-21
9.510181	1.17166e-21
9.509540	1.17478e-21
9.508899	1.17792e-21
9.508258	1.18106e-21
9.507616	1.18421e-21
9.506975	1.18736e-21
9.506334	1.19053e-21
9.505693	1.19371e-21
9.505052	1.19689e-21
9.504411	1.20008e-21
9.503769	1.20328e-21
9.503128	1.20649e-21
9.502487	1.20971e-21
9.501846	1.21293e-21
9.501205	1.21617e-21
9.500564	1.21941e-21
9.499922	1.22266e-21
9.499281	1.22592e-21
9.498640	1.22919e-21
9.497999	1.23247e-21
9.497358	1.23576e-21
9.496717	1.23905e-21
9.496075	1.24236e-21
9.495434	1.24567e-21
9.494793	1.24899e-21
9.494152	1.25232e-21
9.493511	1.25566e-21
9.492870	1.25901e-21
9.492228	1.26237e-21
9.491587	1.26573e-21
9.490946	1.26911e-21
9.490305	1.27249e-21
9.489664	1.27589e-21
9.489023	1.27929e-21
9.488381	1.2827e-21
9.487740	1.28612e-21
9.487099	1.28955e-21
9.486458	1.29299e-21
9.485817	1.29644e-21
9.485175	1.29989e-21
9.484534	1.30336e-21
9.483893	1.30684e-21
9.483252	1.31032e-21
9.482611	1.31381e-21
9.481970	1.31732e-21
9.481328	1.32083e-21
9.480687	1.32435e-21
9.480046	1.32788e-21
9.479405	1.33143e-21
9.478764	1.33498e-21
9.478123	1.33854e-21
9.477481	1.34211e-21
9.476840	1.34568e-21
9.476199	1.34927e-21
9.475558	1.35287e-21
9.474917	1.35648e-21
9.474276	1.3601e-21
9.473634	1.36372e-21
9.472993	1.36736e-21
9.472352	1.37101e-21
9.471711	1.37466e-21
9.471070	1.37833e-21
9.470429	1.382e-21
9.469787	1.38569e-21
9.469146	1.38938e-21
9.468505	1.39309e-21
9.467864	1.3968e-21
9.467223	1.40053e-21
9.466582	1.40426e-21
9.465940	1.40801e-21
9.465299	1.41176e-21
9.464658	1.41553e-21
9.464017	1.4193e-21
9.463376	1.42309e-21
9.462735	1.42688e-21
9.462093	1.43069e-21
9.461452	1.4345e-21
9.460811	1.43833e-21
9.460170	1.44216e-21
9.459529	1.44601e-21
9.458888	1.44986e-21
9.458246	1.45373e-21
9.457605	1.45761e-21
9.456964	1.46149e-21
9.456323	1.46539e-21
9.455682	1.4693e-21
9.455040	1.47322e-21
9.454399	1.47715e-21
9.453758	1.48109e-21
9.453117	1.48503e-21
9.452476	1.48899e-21
9.451835	1.49297e-21
9.451193	1.49695e-21
9.450552	1.50094e-21
9.449911	1.50494e-21
9.449270	1.50895e-21
9.448629	1.51298e-21
9.447988	1.51701e-21
9.447346	1.52106e-21
9.446705	1.52511e-21
9.446064	1.52918e-21
9.445423	1.53326e-21
9.444782	1.53735e-21
9.444141	1.54145e-21
9.443499	1.54556e-21
9.442858	1.54968e-21
9.442217	1.55381e-21
9.441576	1.55796e-21
9.440935	1.56211e-21
9.440294	1.56628e-21
9.439652	1.57045e-21
9.439011	1.57464e-21
9.438370	1.57884e-21
9.437729	1.58305e-21
9.437088	1.58727e-21
9.436447	1.5915e-21
9.435805	1.59575e-21
9.435164	1.6e-21
9.434523	1.60427e-21
9.433882	1.60855e-21
9.433241	1.61284e-21
9.432600	1.61714e-21
9.431958	1.62145e-21
9.431317	1.62577e-21
9.430676	1.63011e-21
9.430035	1.63446e-21
9.429394	1.63881e-21
9.428752	1.64319e-21
9.428111	1.64757e-21
9.427470	1.65196e-21
9.426829	1.65637e-21
9.426188	1.66078e-21
9.425547	1.66521e-21
9.424905	1.66965e-21
9.424264	1.6741e-21
9.423623	1.67857e-21
9.422982	1.68304e-21
9.422341	1.68753e-21
9.421700	1.69203e-21
9.421058	1.69655e-21
9.420417	1.70107e-21
9.419776	1.70561e-21
9.419135	1.71015e-21
9.418494	1.71471e-21
9.417853	1.71929e-21
9.417211	1.72387e-21
9.416570	1.72847e-21
9.415929	1.73308e-21
9.415288	1.7377e-21
9.414647	1.74233e-21
9.414006	1.74698e-21
9.413364	1.75164e-21
9.412723	1.75631e-21
9.412082	1.76099e-21
9.411441	1.76569e-21
9.410800	1.7704e-21
9.410159	1.77512e-21
9.409517	1.77985e-21
9.408876	1.7846e-21
9.408235	1.78936e-21
9.407594	1.79413e-21
9.406953	1.79891e-21
9.406312	1.80371e-21
9.405670	1.80852e-21
9.405029	1.81334e-21
9.404388	1.81818e-21
9.403747	1.82303e-21
9.403106	1.82789e-21
9.402464	1.83276e-21
9.401823	1.83765e-21
9.401182	1.84255e-21
9.400541	1.84746e-21
9.399900	1.85239e-21
9.399259	1.85733e-21
9.398617	1.86228e-21
9.397976	1.86725e-21
9.397335	1.87223e-21
9.396694	1.87722e-21
9.396053	1.88223e-21
9.395412	1.88725e-21
9.394770	1.89228e-21
9.394129	1.89732e-21
9.393488	1.90238e-21
9.392847	1.90746e-21
9.392206	1.91254e-21
9.391565	1.91764e-21
9.390923	1.92276e-21
9.390282	1.92788e-21
9.389641	1.93303e-21
9.389000	1.93818e-21
9.388359	1.94335e-21
9.387718	1.94853e-21
9.387076	1.95373e-21
9.386435	1.95894e-21
9.385794	1.96416e-21
9.385153	1.9694e-21
9.384512	1.97465e-21
9.383871	1.97992e-21
9.383229	1.9852e-21
9.382588	1.99049e-21
9.381947	1.9958e-21
9.381306	2.00112e-21
9.380665	2.00646e-21
9.380024	2.01181e-21
9.379382	2.01717e-21
9.378741	2.02255e-21
9.378100	2.02794e-21
9.377459	2.03335e-21
9.376818	2.03877e-21
9.376176	2.04421e-21
9.375535	2.04966e-21
9.374894	2.05513e-21
9.374253	2.06061e-21
9.373612	2.0661e-21
9.372971	2.07161e-21
9.372329	2.07714e-21
9.371688	2.08268e-21
9.371047	2.08823e-21
9.370406	2.0938e-21
9.369765	2.09938e-21
9.369124	2.10498e-21
9.368482	2.11059e-21
9.367841	2.11622e-21
9.367200	2.12187e-21
9.366559	2.12752e-21
9.365918	2.1332e-21
9.365277	2.13889e-21
9.364635	2.14459e-21
9.363994	2.15031e-21
9.363353	2.15604e-21
9.362712	2.16179e-21
9.362071	2.16756e-21
9.361430	2.17334e-21
9.360788	2.17913e-21
9.360147	2.18494e-21
9.359506	2.19077e-21
9.358865	2.19661e-21
9.358224	2.20247e-21
9.357583	2.20834e-21
9.356941	2.21423e-21
9.356300	2.22014e-21
9.355659	2.22606e-21
9.355018	2.23199e-21
9.354377	2.23794e-21
9.353736	2.24391e-21
9.353094	2.2499e-21
9.352453	2.2559e-21
9.351812	2.26191e-21
9.351171	2.26794e-21
9.350530	2.27399e-21
9.349888	2.28006e-21
9.349247	2.28614e-21
9.348606	2.29223e-21
9.347965	2.29834e-21
9.347324	2.30447e-21
9.346683	2.31062e-21
9.346041	2.31678e-21
9.345400	2.32296e-21
9.344759	2.32915e-21
9.344118	2.33536e-21
9.343477	2.34159e-21
9.342836	2.34784e-21
9.342194	2.3541e-21
9.341553	2.36037e-21
9.340912	2.36667e-21
9.340271	2.37298e-21
9.339630	2.37931e-21
9.338989	2.38565e-21
9.338347	2.39201e-21
9.337706	2.39839e-21
9.337065	2.40479e-21
9.336424	2.4112e-21
9.335783	2.41763e-21
9.335142	2.42408e-21
9.334500	2.43054e-21
9.333859	2.43702e-21
9.333218	2.44352e-21
9.332577	2.45004e-21
9.331936	2.45657e-21
9.331295	2.46312e-21
9.330653	2.46969e-21
9.330012	2.47628e-21
9.329371	2.48288e-21
9.328730	2.4895e-21
9.328089	2.49614e-21
9.327448	2.5028e-21
9.326806	2.50947e-21
9.326165	2.51616e-21
9.325524	2.52287e-21
9.324883	2.5296e-21
9.324242	2.53635e-21
9.323601	2.54311e-21
9.322959	2.54989e-21
9.322318	2.55669e-21
9.321677	2.56351e-21
9.321036	2.57034e-21
9.320395	2.5772e-21
9.319753	2.58407e-21
9.319112	2.59096e-21
9.318471	2.59787e-21
9.317830	2.6048e-21
9.317189	2.61175e-21
9.316548	2.61871e-21
9.315906	2.62569e-21
9.315265	2.63269e-21
9.314624	2.63972e-21
9.313983	2.64675e-21
9.313342	2.65381e-21
9.312701	2.66089e-21
9.312059	2.66799e-21
9.311418	2.6751e-21
9.310777	2.68223e-21
9.310136	2.68939e-21
9.309495	2.69656e-21
9.308854	2.70375e-21
9.308212	2.71096e-21
9.307571	2.71819e-21
9.306930	2.72544e-21
9.306289	2.7327e-21
9.305648	2.73999e-21
9.305007	2.7473e-21
9.304365	2.75462e-21
9.303724	2.76197e-21
9.303083	2.76933e-21
9.302442	2.77672e-21
9.301801	2.78412e-21
9.301160	2.79155e-21
9.300518	2.79899e-21
9.299877	2.80646e-21
9.299236	2.81394e-21
9.298595	2.82144e-21
9.297954	2.82897e-21
9.297313	2.83651e-21
9.296671	2.84408e-21
9.296030	2.85166e-21
9.295389	2.85926e-21
9.294748	2.86689e-21
9.294107	2.87453e-21
9.293465	2.8822e-21
9.292824	2.88989e-21
9.292183	2.89759e-21
9.291542	2.90532e-21
9.290901	2.91307e-21
9.290260	2.92083e-21
9.289618	2.92862e-21
9.288977	2.93643e-21
9.288336	2.94426e-21
9.287695	2.95212e-21
9.287054	2.95999e-21
9.286413	2.96788e-21
9.285771	2.9758e-21
9.285130	2.98373e-21
9.284489	2.99169e-21
9.283848	2.99967e-21
9.283207	3.00766e-21
9.282566	3.01568e-21
9.281924	3.02373e-21
9.281283	3.03179e-21
9.280642	3.03987e-21
9.280001	3.04798e-21
9.279360	3.05611e-21
9.278719	3.06426e-21
9.278077	3.07243e-21
9.277436	3.08062e-21
9.276795	3.08884e-21
9.276154	3.09707e-21
9.275513	3.10533e-21
9.274872	3.11361e-21
9.274230	3.12192e-21
9.273589	3.13024e-21
9.272948	3.13859e-21
9.272307	3.14696e-21
9.271666	3.15535e-21
9.271025	3.16377e-21
9.270383	3.1722e-21
9.269742	3.18066e-21
9.269101	3.18914e-21
9.268460	3.19765e-21
9.267819	3.20617e-21
9.267177	3.21472e-21
9.266536	3.2233e-21
9.265895	3.23189e-21
9.265254	3.24051e-21
9.264613	3.24915e-21
9.263972	3.25782e-21
9.263330	3.2665e-21
9.262689	3.27521e-21
9.262048	3.28395e-21
9.261407	3.29271e-21
9.260766	3.30149e-21
9.260125	3.31029e-21
9.259483	3.31912e-21
9.258842	3.32797e-21
9.258201	3.33684e-21
9.257560	3.34574e-21
9.256919	3.35466e-21
9.256278	3.36361e-21
9.255636	3.37258e-21
9.254995	3.38157e-21
9.254354	3.39059e-21
9.253713	3.39963e-21
9.253072	3.4087e-21
9.252431	3.41779e-21
9.251789	3.4269e-21
9.251148	3.43604e-21
9.250507	3.4452e-21
9.249866	3.45439e-21
9.249225	3.4636e-21
9.248584	3.47284e-21
9.247942	3.4821e-21
9.247301	3.49138e-21
9.246660	3.50069e-21
9.246019	3.51003e-21
9.245378	3.51939e-21
9.244737	3.52877e-21
9.244095	3.53818e-21
9.243454	3.54762e-21
9.242813	3.55708e-21
9.242172	3.56657e-21
9.241531	3.57608e-21
9.240889	3.58561e-21
9.240248	3.59517e-21
9.239607	3.60476e-21
9.238966	3.61437e-21
9.238325	3.62401e-21
9.237684	3.63368e-21
9.237042	3.64337e-21
9.236401	3.65308e-21
9.235760	3.66282e-21
9.235119	3.67259e-21
9.234478	3.68238e-21
9.233837	3.6922e-21
9.233195	3.70205e-21
9.232554	3.71192e-21
9.231913	3.72182e-21
9.231272	3.73175e-21
9.230631	3.7417e-21
9.229990	3.75167e-21
9.229348	3.76168e-21
9.228707	3.77171e-21
9.228066	3.78177e-21
9.227425	3.79185e-21
9.226784	3.80196e-21
9.226143	3.8121e-21
9.225501	3.82227e-21
9.224860	3.83246e-21
9.224219	3.84268e-21
9.223578	3.85293e-21
9.222937	3.8632e-21
9.222296	3.8735e-21
9.221654	3.88383e-21
9.221013	3.89419e-21
9.220372	3.90458e-21
9.219731	3.91499e-21
9.219090	3.92543e-21
9.218449	3.9359e-21
9.217807	3.94639e-21
9.217166	3.95692e-21
9.216525	3.96747e-21
9.215884	3.97805e-21
9.215243	3.98865e-21
9.214601	3.99929e-21
9.213960	4.00996e-21
9.213319	4.02065e-21
9.212678	4.03137e-21
9.212037	4.04212e-21
9.211396	4.0529e-21
9.210754	4.06371e-21
9.210113	4.07454e-21
9.209472	4.08541e-21
9.208831	4.0963e-21
9.208190	4.10723e-21
9.207549	4.11818e-21
9.206907	4.12916e-21
9.206266	4.14017e-21
9.205625	4.15121e-21
9.204984	4.16228e-21
9.204343	4.17338e-21
9.203702	4.18451e-21
9.203060	4.19567e-21
9.202419	4.20686e-21
9.201778	4.21808e-21
9.201137	4.22933e-21
9.200496	4.2406e-21
9.199855	4.25191e-21
9.199213	4.26325e-21
9.198572	4.27462e-21
9.197931	4.28602e-21
9.197290	4.29745e-21
9.196649	4.30891e-21
9.196008	4.3204e-21
9.195366	4.33192e-21
9.194725	4.34347e-21
9.194084	4.35505e-21
9.193443	4.36667e-21
9.192802	4.37831e-21
9.192161	4.38999e-21
9.191519	4.40169e-21
9.190878	4.41343e-21
9.190237	4.4252e-21
9.189596	4.437e-21
9.188955	4.44883e-21
9.188313	4.4607e-21
9.187672	4.47259e-21
9.187031	4.48452e-21
9.186390	4.49648e-21
9.185749	4.50847e-21
9.185108	4.52049e-21
9.184466	4.53254e-21
9.183825	4.54463e-21
9.183184	4.55675e-21
9.182543	4.5689e-21
9.181902	4.58109e-21
9.181261	4.5933e-21
9.180619	4.60555e-21
9.179978	4.61783e-21
9.179337	4.63015e-21
9.178696	4.64249e-21
9.178055	4.65487e-21
9.177414	4.66729e-21
9.176772	4.67973e-21
9.176131	4.69221e-21
9.175490	4.70472e-21
9.174849	4.71727e-21
9.174208	4.72985e-21
9.173567	4.74246e-21
9.172925	4.75511e-21
9.172284	4.76779e-21
9.171643	4.7805e-21
9.171002	4.79325e-21
9.170361	4.80603e-21
9.169720	4.81885e-21
9.169078	4.8317e-21
9.168437	4.84458e-21
9.167796	4.8575e-21
9.167155	4.87046e-21
9.166514	4.88344e-21
9.165873	4.89647e-21
9.165231	4.90952e-21
9.164590	4.92262e-21
9.163949	4.93574e-21
9.163308	4.94891e-21
9.162667	4.9621e-21
9.162026	4.97533e-21
9.161384	4.9886e-21
9.160743	5.00191e-21
9.160102	5.01524e-21
9.159461	5.02862e-21
9.158820	5.04203e-21
9.158178	5.05547e-21
9.157537	5.06895e-21
9.156896	5.08247e-21
9.156255	5.09602e-21
9.155614	5.10961e-21
9.154973	5.12324e-21
9.154331	5.1369e-21
9.153690	5.1506e-21
9.153049	5.16433e-21
9.152408	5.17811e-21
9.151767	5.19191e-21
9.151126	5.20576e-21
9.150484	5.21964e-21
9.149843	5.23356e-21
9.149202	5.24752e-21
9.148561	5.26151e-21
9.147920	5.27554e-21
9.147279	5.28961e-21
9.146637	5.30371e-21
9.145996	5.31786e-21
9.145355	5.33204e-21
9.144714	5.34626e-21
9.144073	5.36051e-21
9.143432	5.37481e-21
9.142790	5.38914e-21
9.142149	5.40351e-21
9.141508	5.41792e-21
9.140867	5.43237e-21
9.140226	5.44686e-21
9.139585	5.46138e-21
9.138943	5.47594e-21
9.138302	5.49055e-21
9.137661	5.50519e-21
9.137020	5.51987e-21
9.136379	5.53459e-21
9.135738	5.54935e-21
9.135096	5.56415e-21
9.134455	5.57898e-21
9.133814	5.59386e-21
9.133173	5.60878e-21
9.132532	5.62373e-21
9.131890	5.63873e-21
9.131249	5.65377e-21
9.130608	5.66884e-21
9.129967	5.68396e-21
9.129326	5.69912e-21
9.128685	5.71432e-21
9.128043	5.72955e-21
9.127402	5.74483e-21
9.126761	5.76015e-21
9.126120	5.77551e-21
9.125479	5.79091e-21
9.124838	5.80636e-21
9.124196	5.82184e-21
9.123555	5.83737e-21
9.122914	5.85293e-21
9.122273	5.86854e-21
9.121632	5.88419e-21
9.120991	5.89988e-21
9.120349	5.91561e-21
9.119708	5.93139e-21
9.119067	5.94721e-21
9.118426	5.96306e-21
9.117785	5.97897e-21
9.117144	5.99491e-21
9.116502	6.0109e-21
9.115861	6.02693e-21
9.115220	6.043e-21
9.114579	6.05911e-21
9.113938	6.07527e-21
9.113297	6.09147e-21
9.112655	6.10771e-21
9.112014	6.124e-21
9.111373	6.14033e-21
9.110732	6.15671e-21
9.110091	6.17312e-21
9.109450	6.18959e-21
9.108808	6.20609e-21
9.108167	6.22264e-21
9.107526	6.23923e-21
9.106885	6.25587e-21
9.106244	6.27255e-21
9.105602	6.28928e-21
9.104961	6.30605e-21
9.104320	6.32287e-21
9.103679	6.33973e-21
9.103038	6.35664e-21
9.102397	6.37359e-21
9.101755	6.39058e-21
9.101114	6.40762e-21
9.100473	6.42471e-21
9.099832	6.44184e-21
9.099191	6.45902e-21
9.098550	6.47625e-21
9.097908	6.49352e-21
9.097267	6.51083e-21
9.096626	6.52819e-21
9.095985	6.5456e-21
9.095344	6.56306e-21
9.094703	6.58056e-21
9.094061	6.59811e-21
9.093420	6.6157e-21
9.092779	6.63334e-21
9.092138	6.65103e-21
9.091497	6.66877e-21
9.090856	6.68655e-21
9.090214	6.70438e-21
9.089573	6.72226e-21
9.088932	6.74019e-21
9.088291	6.75816e-21
9.087650	6.77618e-21
9.087009	6.79425e-21
9.086367	6.81237e-21
9.085726	6.83054e-21
9.085085	6.84875e-21
9.084444	6.86702e-21
9.083803	6.88533e-21
9.083162	6.90369e-21
9.082520	6.9221e-21
9.081879	6.94056e-21
9.081238	6.95907e-21
9.080597	6.97762e-21
9.079956	6.99623e-21
9.079314	7.01489e-21
9.078673	7.03359e-21
9.078032	7.05235e-21
9.077391	7.07116e-21
9.076750	7.09001e-21
9.076109	7.10892e-21
9.075467	7.12788e-21
9.074826	7.14688e-21
9.074185	7.16594e-21
9.073544	7.18505e-21
9.072903	7.20421e-21
9.072262	7.22342e-21
9.071620	7.24268e-21
9.070979	7.262e-21
9.070338	7.28136e-21
9.069697	7.30078e-21
9.069056	7.32025e-21
9.068415	7.33977e-21
9.067773	7.35934e-21
9.067132	7.37897e-21
9.066491	7.39865e-21
9.065850	7.41837e-21
9.065209	7.43816e-21
9.064568	7.45799e-21
9.063926	7.47788e-21
9.063285	7.49782e-21
9.062644	7.51782e-21
9.062003	7.53786e-21
9.061362	7.55796e-21
9.060721	7.57812e-21
9.060079	7.59833e-21
9.059438	7.61859e-21
9.058797	7.63891e-21
9.058156	7.65928e-21
9.057515	7.6797e-21
9.056874	7.70018e-21
9.056232	7.72071e-21
9.055591	7.7413e-21
9.054950	7.76195e-21
9.054309	7.78264e-21
9.053668	7.8034e-21
9.053026	7.82421e-21
9.052385	7.84507e-21
9.051744	7.86599e-21
9.051103	7.88697e-21
9.050462	7.908e-21
9.049821	7.92909e-21
9.049179	7.95023e-21
9.048538	7.97143e-21
9.047897	7.99269e-21
9.047256	8.014e-21
9.046615	8.03537e-21
9.045974	8.0568e-21
9.045332	8.07829e-21
9.044691	8.09983e-21
9.044050	8.12143e-21
9.043409	8.14308e-21
9.042768	8.1648e-21
9.042127	8.18657e-21
9.041485	8.2084e-21
9.040844	8.23029e-21
9.040203	8.25224e-21
9.039562	8.27425e-21
9.038921	8.29631e-21
9.038280	8.31843e-21
9.037638	8.34062e-21
9.036997	8.36286e-21
9.036356	8.38516e-21
9.035715	8.40752e-21
9.035074	8.42994e-21
9.034433	8.45242e-21
9.033791	8.47496e-21
9.033150	8.49756e-21
9.032509	8.52022e-21
9.031868	8.54294e-21
9.031227	8.56572e-21
9.030586	8.58856e-21
9.029944	8.61147e-21
9.029303	8.63443e-21
9.028662	8.65745e-21
9.028021	8.68054e-21
9.027380	8.70369e-21
9.026738	8.7269e-21
9.026097	8.75017e-21
9.025456	8.7735e-21
9.024815	8.7969e-21
9.024174	8.82036e-21
9.023533	8.84388e-21
9.022891	8.86746e-21
9.022250	8.89111e-21
9.021609	8.91482e-21
9.020968	8.93859e-21
9.020327	8.96243e-21
9.019686	8.98633e-21
9.019044	9.01029e-21
9.018403	9.03432e-21
9.017762	9.05841e-21
9.017121	9.08257e-21
9.016480	9.10679e-21
9.015839	9.13107e-21
9.015197	9.15542e-21
9.014556	9.17984e-21
9.013915	9.20432e-21
9.013274	9.22886e-21
9.012633	9.25347e-21
9.011992	9.27815e-21
9.011350	9.30289e-21
9.010709	9.3277e-21
9.010068	9.35257e-21
9.009427	9.37751e-21
9.008786	9.40252e-21
9.008145	9.42759e-21
9.007503	9.45273e-21
9.006862	9.47794e-21
9.006221	9.50321e-21
9.005580	9.52855e-21
9.004939	9.55396e-21
9.004298	9.57944e-21
9.003656	9.60499e-21
9.003015	9.6306e-21
9.002374	9.65628e-21
9.001733	9.68203e-21
9.001092	9.70785e-21
9.000451	9.73374e-21
8.999809	9.75969e-21
8.999168	9.78572e-21
8.998527	9.81181e-21
8.997886	9.83798e-21
8.997245	9.86421e-21
8.996603	9.89052e-21
8.995962	9.91689e-21
8.995321	9.94334e-21
8.994680	9.96985e-21
8.994039	9.99644e-21
8.993398	1.00231e-20
8.992756	1.00498e-20
8.992115	1.00766e-20
8.991474	1.01035e-20
8.990833	1.01304e-20
8.990192	1.01575e-20
8.989551	1.01845e-20
8.988909	1.02117e-20
8.988268	1.02389e-20
8.987627	1.02662e-20
8.986986	1.02936e-20
8.986345	1.03211e-20
8.985704	1.03486e-20
8.985062	1.03762e-20
8.984421	1.04038e-20
8.983780	1.04316e-20
8.983139	1.04594e-20
8.982498	1.04873e-20
8.981857	1.05153e-20
8.981215	1.05433e-20
8.980574	1.05714e-20
8.979933	1.05996e-20
8.979292	1.06279e-20
8.978651	1.06562e-20
8.978010	1.06846e-20
8.977368	1.07131e-20
8.976727	1.07417e-20
8.976086	1.07703e-20
8.975445	1.07991e-20
8.974804	1.08279e-20
8.974163	1.08567e-20
8.973521	1.08857e-20
8.972880	1.09147e-20
8.972239	1.09438e-20
8.971598	1.0973e-20
8.970957	1.10023e-20
8.970315	1.10316e-20
8.969674	1.1061e-20
8.969033	1.10905e-20
8.968392	1.11201e-20
8.967751	1.11497e-20
8.967110	1.11795e-20
8.966468	1.12093e-20
8.965827	1.12392e-20
8.965186	1.12692e-20
8.964545	1.12992e-20
8.963904	1.13293e-20
8.963263	1.13595e-20
8.962621	1.13898e-20
8.961980	1.14202e-20
8.961339	1.14507e-20
8.960698	1.14812e-20
8.960057	1.15118e-20
8.959416	1.15425e-20
8.958774	1.15733e-20
8.958133	1.16042e-20
8.957492	1.16351e-20
8.956851	1.16661e-20
8.956210	1.16972e-20
8.955569	1.17284e-20
8.954927	1.17597e-20
8.954286	1.17911e-20
8.953645	1.18225e-20
8.953004	1.1854e-20
8.952363	1.18856e-20
8.951722	1.19173e-20
8.951080	1.19491e-20
8.950439	1.1981e-20
8.949798	1.20129e-20
8.949157	1.2045e-20
8.948516	1.20771e-20
8.947875	1.21093e-20
8.947233	1.21416e-20
8.946592	1.2174e-20
8.945951	1.22064e-20
8.945310	1.2239e-20
8.944669	1.22716e-20
8.944027	1.23043e-20
8.943386	1.23372e-20
8.942745	1.23701e-20
8.942104	1.2403e-20
8.941463	1.24361e-20
8.940822	1.24693e-20
8.940180	1.25025e-20
8.939539	1.25359e-20
8.938898	1.25693e-20
8.938257	1.26028e-20
8.937616	1.26364e-20
8.936975	1.26701e-20
8.936333	1.27039e-20
8.935692	1.27378e-20
8.935051	1.27717e-20
8.934410	1.28058e-20
8.933769	1.284e-20
8.933128	1.28742e-20
8.932486	1.29085e-20
8.931845	1.29429e-20
8.931204	1.29775e-20
8.930563	1.30121e-20
8.929922	1.30468e-20
8.929281	1.30816e-20
8.928639	1.31164e-20
8.927998	1.31514e-20
8.927357	1.31865e-20
8.926716	1.32217e-20
8.926075	1.32569e-20
8.925434	1.32923e-20
8.924792	1.33277e-20
8.924151	1.33633e-20
8.923510	1.33989e-20
8.922869	1.34346e-20
8.922228	1.34704e-20
8.921587	1.35064e-20
8.920945	1.35424e-20
8.920304	1.35785e-20
8.919663	1.36147e-20
8.919022	1.3651e-20
8.918381	1.36874e-20
8.917739	1.37239e-20
8.917098	1.37605e-20
8.916457	1.37972e-20
8.915816	1.3834e-20
8.915175	1.38709e-20
8.914534	1.39079e-20
8.913892	1.3945e-20
8.913251	1.39822e-20
8.912610	1.40194e-20
8.911969	1.40568e-20
8.911328	1.40943e-20
8.910687	1.41319e-20
8.910045	1.41696e-20
8.909404	1.42074e-20
8.908763	1.42452e-20
8.908122	1.42832e-20
8.907481	1.43213e-20
8.906840	1.43595e-20
8.906198	1.43978e-20
8.905557	1.44362e-20
8.904916	1.44747e-20
8.904275	1.45133e-20
8.903634	1.4552e-20
8.902993	1.45908e-20
8.902351	1.46297e-20
8.901710	1.46687e-20
8.901069	1.47078e-20
8.900428	1.47471e-20
8.899787	1.47864e-20
8.899146	1.48258e-20
8.898504	1.48654e-20
8.897863	1.4905e-20
8.897222	1.49447e-20
8.896581	1.49846e-20
8.895940	1.50246e-20
8.895299	1.50646e-20
8.894657	1.51048e-20
8.894016	1.51451e-20
8.893375	1.51855e-20
8.892734	1.5226e-20
8.892093	1.52666e-20
8.891451	1.53073e-20
8.890810	1.53481e-20
8.890169	1.5389e-20
8.889528	1.543e-20
8.888887	1.54712e-20
8.888246	1.55125e-20
8.887604	1.55538e-20
8.886963	1.55953e-20
8.886322	1.56369e-20
8.885681	1.56786e-20
8.885040	1.57204e-20
8.884399	1.57623e-20
8.883757	1.58043e-20
8.883116	1.58465e-20
8.882475	1.58887e-20
8.881834	1.59311e-20
8.881193	1.59736e-20
8.880552	1.60162e-20
8.879910	1.60589e-20
8.879269	1.61017e-20
8.878628	1.61447e-20
8.877987	1.61877e-20
8.877346	1.62309e-20
8.876705	1.62742e-20
8.876063	1.63176e-20
8.875422	1.63611e-20
8.874781	1.64047e-20
8.874140	1.64485e-20
8.873499	1.64923e-20
8.872858	1.65363e-20
8.872216	1.65804e-20
8.871575	1.66246e-20
8.870934	1.66689e-20
8.870293	1.67134e-20
8.869652	1.6758e-20
8.869011	1.68026e-20
8.868369	1.68475e-20
8.867728	1.68924e-20
8.867087	1.69374e-20
8.866446	1.69826e-20
8.865805	1.70279e-20
8.865163	1.70733e-20
8.864522	1.71188e-20
8.863881	1.71645e-20
8.863240	1.72102e-20
8.862599	1.72561e-20
8.861958	1.73022e-20
8.861316	1.73483e-20
8.860675	1.73946e-20
8.860034	1.74409e-20
8.859393	1.74874e-20
8.858752	1.75341e-20
8.858111	1.75808e-20
8.857469	1.76277e-20
8.856828	1.76747e-20
8.856187	1.77219e-20
8.855546	1.77691e-20
8.854905	1.78165e-20
8.854264	1.7864e-20
8.853622	1.79117e-20
8.852981	1.79594e-20
8.852340	1.80073e-20
8.851699	1.80553e-20
8.851058	1.81035e-20
8.850417	1.81517e-20
8.849775	1.82002e-20
8.849134	1.82487e-20
8.848493	1.82974e-20
8.847852	1.83461e-20
8.847211	1.83951e-20
8.846570	1.84441e-20
8.845928	1.84933e-20
8.845287	1.85426e-20
8.844646	1.85921e-20
8.844005	1.86416e-20
8.843364	1.86914e-20
8.842723	1.87412e-20
8.842081	1.87912e-20
8.841440	1.88413e-20
8.840799	1.88915e-20
8.840158	1.89419e-20
8.839517	1.89924e-20
8.838876	1.90431e-20
8.838234	1.90938e-20
8.837593	1.91448e-20
8.836952	1.91958e-20
8.836311	1.9247e-20
8.835670	1.92983e-20
8.835028	1.93498e-20
8.834387	1.94014e-20
8.833746	1.94531e-20
8.833105	1.9505e-20
8.832464	1.9557e-20
8.831823	1.96092e-20
8.831181	1.96615e-20
8.830540	1.97139e-20
8.829899	1.97665e-20
8.829258	1.98192e-20
8.828617	1.9872e-20
8.827976	1.9925e-20
8.827334	1.99781e-20
8.826693	2.00314e-20
8.826052	2.00848e-20
8.825411	2.01384e-20
8.824770	2.01921e-20
8.824129	2.02459e-20
8.823487	2.02999e-20
8.822846	2.03541e-20
8.822205	2.04083e-20
8.821564	2.04628e-20
8.820923	2.05173e-20
8.820282	2.05721e-20
8.819640	2.06269e-20
8.818999	2.06819e-20
8.818358	2.07371e-20
8.817717	2.07924e-20
8.817076	2.08478e-20
8.816435	2.09034e-20
8.815793	2.09591e-20
8.815152	2.1015e-20
8.814511	2.10711e-20
8.813870	2.11273e-20
8.813229	2.11836e-20
8.812588	2.12401e-20
8.811946	2.12967e-20
8.811305	2.13535e-20
8.810664	2.14105e-20
8.810023	2.14676e-20
8.809382	2.15248e-20
8.808740	2.15822e-20
8.808099	2.16398e-20
8.807458	2.16975e-20
8.806817	2.17553e-20
8.806176	2.18133e-20
8.805535	2.18715e-20
8.804893	2.19298e-20
8.804252	2.19883e-20
8.803611	2.2047e-20
8.802970	2.21057e-20
8.802329	2.21647e-20
8.801688	2.22238e-20
8.801046	2.22831e-20
8.800405	2.23425e-20
8.799764	2.24021e-20
8.799123	2.24618e-20
8.798482	2.25217e-20
8.797841	2.25818e-20
8.797199	2.2642e-20
8.796558	2.27024e-20
8.795917	2.27629e-20
8.795276	2.28236e-20
8.794635	2.28845e-20
8.793994	2.29455e-20
8.793352	2.30067e-20
8.792711	2.3068e-20
8.792070	2.31295e-20
8.791429	2.31912e-20
8.790788	2.32531e-20
8.790147	2.33151e-20
8.789505	2.33772e-20
8.788864	2.34396e-20
8.788223	2.35021e-20
8.787582	2.35648e-20
8.786941	2.36276e-20
8.786300	2.36906e-20
8.785658	2.37538e-20
8.785017	2.38171e-20
8.784376	2.38806e-20
8.783735	2.39443e-20
8.783094	2.40082e-20
8.782452	2.40722e-20
8.781811	2.41364e-20
8.781170	2.42007e-20
8.780529	2.42653e-20
8.779888	2.433e-20
8.779247	2.43949e-20
8.778605	2.44599e-20
8.777964	2.45251e-20
8.777323	2.45905e-20
8.776682	2.46561e-20
8.776041	2.47219e-20
8.775400	2.47878e-20
8.774758	2.48539e-20
8.774117	2.49202e-20
8.773476	2.49866e-20
8.772835	2.50533e-20
8.772194	2.51201e-20
8.771553	2.51871e-20
8.770911	2.52542e-20
8.770270	2.53216e-20
8.769629	2.53891e-20
8.768988	2.54568e-20
8.768347	2.55247e-20
8.767706	2.55927e-20
8.767064	2.5661e-20
8.766423	2.57294e-20
8.765782	2.5798e-20
8.765141	2.58668e-20
8.764500	2.59358e-20
8.763859	2.6005e-20
8.763217	2.60743e-20
8.762576	2.61438e-20
8.761935	2.62136e-20
8.761294	2.62835e-20
8.760653	2.63536e-20
8.760012	2.64238e-20
8.759370	2.64943e-20
8.758729	2.65649e-20
8.758088	2.66358e-20
8.757447	2.67068e-20
8.756806	2.6778e-20
8.756164	2.68494e-20
8.755523	2.6921e-20
8.754882	2.69928e-20
8.754241	2.70648e-20
8.753600	2.7137e-20
8.752959	2.72093e-20
8.752317	2.72819e-20
8.751676	2.73547e-20
8.751035	2.74276e-20
8.750394	2.75007e-20
8.749753	2.75741e-20
8.749112	2.76476e-20
8.748470	2.77213e-20
8.747829	2.77953e-20
8.747188	2.78694e-20
8.746547	2.79437e-20
8.745906	2.80182e-20
8.745265	2.80929e-20
8.744623	2.81678e-20
8.743982	2.8243e-20
8.743341	2.83183e-20
8.742700	2.83938e-20
8.742059	2.84695e-20
8.741418	2.85454e-20
8.740776	2.86215e-20
8.740135	2.86979e-20
8.739494	2.87744e-20
8.738853	2.88511e-20
8.738212	2.89281e-20
8.737571	2.90052e-20
8.736929	2.90826e-20
8.736288	2.91601e-20
8.735647	2.92379e-20
8.735006	2.93158e-20
8.734365	2.9394e-20
8.733724	2.94724e-20
8.733082	2.9551e-20
8.732441	2.96298e-20
8.731800	2.97088e-20
8.731159	2.9788e-20
8.730518	2.98675e-20
8.729876	2.99471e-20
8.729235	3.0027e-20
8.728594	3.0107e-20
8.727953	3.01873e-20
8.727312	3.02678e-20
8.726671	3.03485e-20
8.726029	3.04295e-20
8.725388	3.05106e-20
8.724747	3.0592e-20
8.724106	3.06736e-20
8.723465	3.07553e-20
8.722824	3.08374e-20
8.722182	3.09196e-20
8.721541	3.1002e-20
8.720900	3.10847e-20
8.720259	3.11676e-20
8.719618	3.12507e-20
8.718977	3.13341e-20
8.718335	3.14176e-20
8.717694	3.15014e-20
8.717053	3.15854e-20
8.716412	3.16696e-20
8.715771	3.17541e-20
8.715130	3.18388e-20
8.714488	3.19237e-20
8.713847	3.20088e-20
8.713206	3.20941e-20
8.712565	3.21797e-20
8.711924	3.22655e-20
8.711283	3.23516e-20
8.710641	3.24379e-20
8.710000	3.25244e-20
8.709359	3.26111e-20
8.708718	3.26981e-20
8.708077	3.27852e-20
8.707436	3.28727e-20
8.706794	3.29603e-20
8.706153	3.30482e-20
8.705512	3.31364e-20
8.704871	3.32247e-20
8.704230	3.33133e-20
8.703588	3.34022e-20
8.702947	3.34912e-20
8.702306	3.35805e-20
8.701665	3.36701e-20
8.701024	3.37599e-20
8.700383	3.38499e-20
8.699741	3.39402e-20
8.699100	3.40307e-20
8.698459	3.41214e-20
8.697818	3.42124e-20
8.697177	3.43036e-20
8.696536	3.43951e-20
8.695894	3.44868e-20
8.695253	3.45788e-20
8.694612	3.4671e-20
8.693971	3.47635e-20
8.693330	3.48562e-20
8.692689	3.49491e-20
8.692047	3.50423e-20
8.691406	3.51358e-20
8.690765	3.52295e-20
8.690124	3.53234e-20
8.689483	3.54176e-20
8.688842	3.55121e-20
8.688200	3.56068e-20
8.687559	3.57017e-20
8.686918	3.57969e-20
8.686277	3.58924e-20
8.685636	3.59881e-20
8.684995	3.6084e-20
8.684353	3.61803e-20
8.683712	3.62768e-20
8.683071	3.63735e-20
8.682430	3.64705e-20
8.681789	3.65677e-20
8.681148	3.66653e-20
8.680506	3.6763e-20
8.679865	3.68611e-20
8.679224	3.69594e-20
8.678583	3.70579e-20
8.677942	3.71567e-20
8.677301	3.72558e-20
8.676659	3.73552e-20
8.676018	3.74548e-20
8.675377	3.75547e-20
8.674736	3.76548e-20
8.674095	3.77552e-20
8.673453	3.78559e-20
8.672812	3.79569e-20
8.672171	3.80581e-20
8.671530	3.81596e-20
8.670889	3.82613e-20
8.670248	3.83633e-20
8.669606	3.84656e-20
8.668965	3.85682e-20
8.668324	3.86711e-20
8.667683	3.87742e-20
8.667042	3.88776e-20
8.666401	3.89813e-20
8.665759	3.90852e-20
8.665118	3.91894e-20
8.664477	3.92939e-20
8.663836	3.93987e-20
8.663195	3.95038e-20
8.662554	3.96091e-20
8.661912	3.97148e-20
8.661271	3.98207e-20
8.660630	3.99269e-20
8.659989	4.00333e-20
8.659348	4.01401e-20
8.658707	4.02471e-20
8.658065	4.03545e-20
8.657424	4.04621e-20
8.656783	4.057e-20
8.656142	4.06781e-20
8.655501	4.07866e-20
8.654860	4.08954e-20
8.654218	4.10044e-20
8.653577	4.11138e-20
8.652936	4.12234e-20
8.652295	4.13334e-20
8.651654	4.14436e-20
8.651013	4.15541e-20
8.650371	4.16649e-20
8.649730	4.1776e-20
8.649089	4.18874e-20
8.648448	4.19991e-20
8.647807	4.21111e-20
8.647165	4.22234e-20
8.646524	4.2336e-20
8.645883	4.24489e-20
8.645242	4.25621e-20
8.644601	4.26756e-20
8.643960	4.27894e-20
8.643318	4.29035e-20
8.642677	4.30179e-20
8.642036	4.31326e-20
8.641395	4.32476e-20
8.640754	4.3363e-20
8.640113	4.34786e-20
8.639471	4.35945e-20
8.638830	4.37108e-20
8.638189	4.38274e-20
8.637548	4.39442e-20
8.636907	4.40614e-20
8.636266	4.41789e-20
8.635624	4.42967e-20
8.634983	4.44148e-20
8.634342	4.45333e-20
8.633701	4.4652e-20
8.633060	4.47711e-20
8.632419	4.48905e-20
8.631777	4.50102e-20
8.631136	4.51302e-20
8.630495	4.52506e-20
8.629854	4.53713e-20
8.629213	4.54922e-20
8.628572	4.56136e-20
8.627930	4.57352e-20
8.627289	4.58572e-20
8.626648	4.59794e-20
8.626007	4.61021e-20
8.625366	4.6225e-20
8.624725	4.63483e-20
8.624083	4.64719e-20
8.623442	4.65958e-20
8.622801	4.672e-20
8.622160	4.68446e-20
8.621519	4.69695e-20
8.620877	4.70948e-20
8.620236	4.72204e-20
8.619595	4.73463e-20
8.618954	4.74726e-20
8.618313	4.75991e-20
8.617672	4.77261e-20
8.617030	4.78533e-20
8.616389	4.7981e-20
8.615748	4.81089e-20
8.615107	4.82372e-20
8.614466	4.83658e-20
8.613825	4.84948e-20
8.613183	4.86241e-20
8.612542	4.87538e-20
8.611901	4.88838e-20
8.611260	4.90142e-20
8.610619	4.91449e-20
8.609978	4.92759e-20
8.609336	4.94073e-20
8.608695	4.95391e-20
8.608054	4.96712e-20
8.607413	4.98036e-20
8.606772	4.99364e-20
8.606131	5.00696e-20
8.605489	5.02031e-20
8.604848	5.0337e-20
8.604207	5.04712e-20
8.603566	5.06058e-20
8.602925	5.07408e-20
8.602284	5.08761e-20
8.601642	5.10117e-20
8.601001	5.11478e-20
8.600360	5.12842e-20
8.599719	5.14209e-20
8.599078	5.1558e-20
8.598437	5.16955e-20
8.597795	5.18334e-20
8.597154	5.19716e-20
8.596513	5.21102e-20
8.595872	5.22492e-20
8.595231	5.23885e-20
8.594589	5.25282e-20
8.593948	5.26683e-20
8.593307	5.28087e-20
8.592666	5.29495e-20
8.592025	5.30907e-20
8.591384	5.32323e-20
8.590742	5.33743e-20
8.590101	5.35166e-20
8.589460	5.36593e-20
8.588819	5.38024e-20
8.588178	5.39459e-20
8.587537	5.40897e-20
8.586895	5.4234e-20
8.586254	5.43786e-20
8.585613	5.45236e-20
8.584972	5.4669e-20
8.584331	5.48148e-20
8.583690	5.4961e-20
8.583048	5.51075e-20
8.582407	5.52545e-20
8.581766	5.54018e-20
8.581125	5.55496e-20
8.580484	5.56977e-20
8.579843	5.58462e-20
8.579201	5.59951e-20
8.578560	5.61445e-20
8.577919	5.62942e-20
8.577278	5.64443e-20
8.576637	5.65948e-20
8.575996	5.67457e-20
8.575354	5.68971e-20
8.574713	5.70488e-20
8.574072	5.72009e-20
8.573431	5.73534e-20
8.572790	5.75064e-20
8.572149	5.76597e-20
8.571507	5.78135e-20
8.570866	5.79677e-20
8.570225	5.81223e-20
8.569584	5.82772e-20
8.568943	5.84326e-20
8.568301	5.85885e-20
8.567660	5.87447e-20
8.567019	5.89014e-20
8.566378	5.90584e-20
8.565737	5.92159e-20
8.565096	5.93738e-20
8.564454	5.95322e-20
8.563813	5.96909e-20
8.563172	5.98501e-20
8.562531	6.00097e-20
8.561890	6.01697e-20
8.561249	6.03302e-20
8.560607	6.0491e-20
8.559966	6.06524e-20
8.559325	6.08141e-20
8.558684	6.09763e-20
8.558043	6.11389e-20
8.557402	6.13019e-20
8.556760	6.14654e-20
8.556119	6.16293e-20
8.555478	6.17936e-20
8.554837	6.19584e-20
8.554196	6.21236e-20
8.553555	6.22893e-20
8.552913	6.24554e-20
8.552272	6.26219e-20
8.551631	6.27889e-20
8.550990	6.29564e-20
8.550349	6.31243e-20
8.549708	6.32926e-20
8.549066	6.34614e-20
8.548425	6.36306e-20
8.547784	6.38003e-20
8.547143	6.39704e-20
8.546502	6.4141e-20
8.545861	6.4312e-20
8.545219	6.44835e-20
8.544578	6.46555e-20
8.543937	6.48279e-20
8.543296	6.50008e-20
8.542655	6.51741e-20
8.542014	6.53479e-20
8.541372	6.55222e-20
8.540731	6.56969e-20
8.540090	6.58721e-20
8.539449	6.60478e-20
8.538808	6.62239e-20
8.538166	6.64005e-20
8.537525	6.65776e-20
8.536884	6.67551e-20
8.536243	6.69331e-20
8.535602	6.71116e-20
8.534961	6.72906e-20
8.534319	6.747e-20
8.533678	6.76499e-20
8.533037	6.78303e-20
8.532396	6.80112e-20
8.531755	6.81926e-20
8.531114	6.83744e-20
8.530472	6.85567e-20
8.529831	6.87396e-20
8.529190	6.89229e-20
8.528549	6.91067e-20
8.527908	6.92909e-20
8.527267	6.94757e-20
8.526625	6.9661e-20
8.525984	6.98468e-20
8.525343	7.0033e-20
8.524702	7.02198e-20
8.524061	7.0407e-20
8.523420	7.05948e-20
8.522778	7.0783e-20
8.522137	7.09718e-20
8.521496	7.1161e-20
8.520855	7.13508e-20
8.520214	7.15411e-20
8.519573	7.17318e-20
8.518931	7.19231e-20
8.518290	7.21149e-20
8.517649	7.23072e-20
8.517008	7.25e-20
8.516367	7.26934e-20
8.515726	7.28872e-20
8.515084	7.30816e-20
8.514443	7.32765e-20
8.513802	7.34719e-20
8.513161	7.36678e-20
8.512520	7.38643e-20
8.511878	7.40612e-20
8.511237	7.42587e-20
8.510596	7.44567e-20
8.509955	7.46553e-20
8.509314	7.48544e-20
8.508673	7.5054e-20
8.508031	7.52541e-20
8.507390	7.54548e-20
8.506749	7.5656e-20
8.506108	7.58578e-20
8.505467	7.60601e-20
8.504826	7.62629e-20
8.504184	7.64663e-20
8.503543	7.66702e-20
8.502902	7.68746e-20
8.502261	7.70796e-20
8.501620	7.72852e-20
8.500979	7.74913e-20
8.500337	7.76979e-20
8.499696	7.79051e-20
8.499055	7.81128e-20
8.498414	7.83211e-20
8.497773	7.853e-20
8.497132	7.87394e-20
8.496490	7.89494e-20
8.495849	7.91599e-20
8.495208	7.9371e-20
8.494567	7.95827e-20
8.493926	7.97949e-20
8.493285	8.00077e-20
8.492643	8.0221e-20
8.492002	8.04349e-20
8.491361	8.06494e-20
8.490720	8.08645e-20
8.490079	8.10801e-20
8.489438	8.12964e-20
8.488796	8.15131e-20
8.488155	8.17305e-20
8.487514	8.19485e-20
8.486873	8.2167e-20
8.486232	8.23861e-20
8.485590	8.26058e-20
8.484949	8.28261e-20
8.484308	8.30469e-20
8.483667	8.32684e-20
8.483026	8.34905e-20
8.482385	8.37131e-20
8.481743	8.39363e-20
8.481102	8.41602e-20
8.480461	8.43846e-20
8.479820	8.46096e-20
8.479179	8.48352e-20
8.478538	8.50615e-20
8.477896	8.52883e-20
8.477255	8.55157e-20
8.476614	8.57438e-20
8.475973	8.59724e-20
8.475332	8.62017e-20
8.474691	8.64316e-20
8.474049	8.6662e-20
8.473408	8.68931e-20
8.472767	8.71249e-20
8.472126	8.73572e-20
8.471485	8.75901e-20
8.470844	8.78237e-20
8.470202	8.80579e-20
8.469561	8.82927e-20
8.468920	8.85282e-20
8.468279	8.87643e-20
8.467638	8.9001e-20
8.466997	8.92383e-20
8.466355	8.94763e-20
8.465714	8.97149e-20
8.465073	8.99541e-20
8.464432	9.0194e-20
8.463791	9.04345e-20
8.463150	9.06757e-20
8.462508	9.09175e-20
8.461867	9.11599e-20
8.461226	9.1403e-20
8.460585	9.16467e-20
8.459944	9.18911e-20
8.459302	9.21362e-20
8.458661	9.23819e-20
8.458020	9.26282e-20
8.457379	9.28752e-20
8.456738	9.31229e-20
8.456097	9.33712e-20
8.455455	9.36202e-20
8.454814	9.38699e-20
8.454173	9.41202e-20
8.453532	9.43712e-20
8.452891	9.46228e-20
8.452250	9.48752e-20
8.451608	9.51282e-20
8.450967	9.53818e-20
8.450326	9.56362e-20
8.449685	9.58912e-20
8.449044	9.61469e-20
8.448403	9.64033e-20
8.447761	9.66604e-20
8.447120	9.69182e-20
8.446479	9.71766e-20
8.445838	9.74357e-20
8.445197	9.76956e-20
8.444556	9.79561e-20
8.443914	9.82173e-20
8.443273	9.84792e-20
8.442632	9.87418e-20
8.441991	9.90051e-20
8.441350	9.92692e-20
8.440709	9.95339e-20
8.440067	9.97993e-20
8.439426	1.00065e-19
8.438785	1.00332e-19
8.438144	1.006e-19
8.437503	1.00868e-19
8.436862	1.01137e-19
8.436220	1.01407e-19
8.435579	1.01677e-19
8.434938	1.01948e-19
8.434297	1.0222e-19
8.433656	1.02493e-19
8.433014	1.02766e-19
8.432373	1.0304e-19
8.431732	1.03315e-19
8.431091	1.0359e-19
8.430450	1.03867e-19
8.429809	1.04144e-19
8.429167	1.04421e-19
8.428526	1.047e-19
8.427885	1.04979e-19
8.427244	1.05259e-19
8.426603	1.0554e-19
8.425962	1.05821e-19
8.425320	1.06103e-19
8.424679	1.06386e-19
8.424038	1.0667e-19
8.423397	1.06954e-19
8.422756	1.0724e-19
8.422115	1.07526e-19
8.421473	1.07812e-19
8.420832	1.081e-19
8.420191	1.08388e-19
8.419550	1.08677e-19
8.418909	1.08967e-19
8.418268	1.09257e-19
8.417626	1.09549e-19
8.416985	1.09841e-19
8.416344	1.10134e-19
8.415703	1.10428e-19
8.415062	1.10722e-19
8.414421	1.11017e-19
8.413779	1.11313e-19
8.413138	1.1161e-19
8.412497	1.11908e-19
8.411856	1.12206e-19
8.411215	1.12505e-19
8.410574	1.12805e-19
8.409932	1.13106e-19
8.409291	1.13408e-19
8.408650	1.1371e-19
8.408009	1.14014e-19
8.407368	1.14318e-19
8.406726	1.14622e-19
8.406085	1.14928e-19
8.405444	1.15235e-19
8.404803	1.15542e-19
8.404162	1.1585e-19
8.403521	1.16159e-19
8.402879	1.16469e-19
8.402238	1.16779e-19
8.401597	1.17091e-19
8.400956	1.17403e-19
8.400315	1.17716e-19
8.399674	1.1803e-19
8.399032	1.18345e-19
8.398391	1.1866e-19
8.397750	1.18977e-19
8.397109	1.19294e-19
8.396468	1.19612e-19
8.395827	1.19931e-19
8.395185	1.20251e-19
8.394544	1.20571e-19
8.393903	1.20893e-19
8.393262	1.21215e-19
8.392621	1.21539e-19
8.391980	1.21863e-19
8.391338	1.22188e-19
8.390697	1.22513e-19
8.390056	1.2284e-19
8.389415	1.23168e-19
8.388774	1.23496e-19
8.388133	1.23826e-19
8.387491	1.24156e-19
8.386850	1.24487e-19
8.386209	1.24819e-19
8.385568	1.25152e-19
8.384927	1.25485e-19
8.384286	1.2582e-19
8.383644	1.26156e-19
8.383003	1.26492e-19
8.382362	1.26829e-19
8.381721	1.27167e-19
8.381080	1.27507e-19
8.380439	1.27847e-19
8.379797	1.28187e-19
8.379156	1.28529e-19
8.378515	1.28872e-19
8.377874	1.29216e-19
8.377233	1.2956e-19
8.376591	1.29906e-19
8.375950	1.30252e-19
8.375309	1.306e-19
8.374668	1.30948e-19
8.374027	1.31297e-19
8.373386	1.31647e-19
8.372744	1.31998e-19
8.372103	1.3235e-19
8.371462	1.32703e-19
8.370821	1.33057e-19
8.370180	1.33412e-19
8.369539	1.33768e-19
8.368897	1.34124e-19
8.368256	1.34482e-19
8.367615	1.34841e-19
8.366974	1.352e-19
8.366333	1.35561e-19
8.365692	1.35922e-19
8.365050	1.36285e-19
8.364409	1.36648e-19
8.363768	1.37012e-19
8.363127	1.37378e-19
8.362486	1.37744e-19
8.361845	1.38111e-19
8.361203	1.3848e-19
8.360562	1.38849e-19
8.359921	1.39219e-19
8.359280	1.39591e-19
8.358639	1.39963e-19
8.357998	1.40336e-19
8.357356	1.4071e-19
8.356715	1.41086e-19
8.356074	1.41462e-19
8.355433	1.41839e-19
8.354792	1.42217e-19
8.354151	1.42596e-19
8.353509	1.42977e-19
8.352868	1.43358e-19
8.352227	1.4374e-19
8.351586	1.44124e-19
8.350945	1.44508e-19
8.350303	1.44893e-19
8.349662	1.4528e-19
8.349021	1.45667e-19
8.348380	1.46055e-19
8.347739	1.46445e-19
8.347098	1.46835e-19
8.346456	1.47227e-19
8.345815	1.4762e-19
8.345174	1.48013e-19
8.344533	1.48408e-19
8.343892	1.48804e-19
8.343251	1.49201e-19
8.342609	1.49598e-19
8.341968	1.49997e-19
8.341327	1.50397e-19
8.340686	1.50798e-19
8.340045	1.51201e-19
8.339404	1.51604e-19
8.338762	1.52008e-19
8.338121	1.52413e-19
8.337480	1.5282e-19
8.336839	1.53227e-19
8.336198	1.53636e-19
8.335557	1.54046e-19
8.334915	1.54456e-19
8.334274	1.54868e-19
8.333633	1.55281e-19
8.332992	1.55695e-19
8.332351	1.56111e-19
8.331710	1.56527e-19
8.331068	1.56944e-19
8.330427	1.57363e-19
8.329786	1.57782e-19
8.329145	1.58203e-19
8.328504	1.58625e-19
8.327863	1.59048e-19
8.327221	1.59472e-19
8.326580	1.59897e-19
8.325939	1.60324e-19
8.325298	1.60751e-19
8.324657	1.6118e-19
8.324015	1.6161e-19
8.323374	1.62041e-19
8.322733	1.62473e-19
8.322092	1.62906e-19
8.321451	1.63341e-19
8.320810	1.63776e-19
8.320168	1.64213e-19
8.319527	1.64651e-19
8.318886	1.6509e-19
8.318245	1.6553e-19
8.317604	1.65972e-19
8.316963	1.66414e-19
8.316321	1.66858e-19
8.315680	1.67303e-19
8.315039	1.67749e-19
8.314398	1.68196e-19
8.313757	1.68645e-19
8.313116	1.69095e-19
8.312474	1.69545e-19
8.311833	1.69998e-19
8.311192	1.70451e-19
8.310551	1.70905e-19
8.309910	1.71361e-19
8.309269	1.71818e-19
8.308627	1.72276e-19
8.307986	1.72736e-19
8.307345	1.73196e-19
8.306704	1.73658e-19
8.306063	1.74121e-19
8.305422	1.74586e-19
8.304780	1.75051e-19
8.304139	1.75518e-19
8.303498	1.75986e-19
8.302857	1.76455e-19
8.302216	1.76926e-19
8.301575	1.77398e-19
8.300933	1.77871e-19
8.300292	1.78345e-19
8.299651	1.78821e-19
8.299010	1.79298e-19
8.298369	1.79776e-19
8.297727	1.80255e-19
8.297086	1.80736e-19
8.296445	1.81218e-19
8.295804	1.81701e-19
8.295163	1.82185e-19
8.294522	1.82671e-19
8.293880	1.83158e-19
8.293239	1.83647e-19
8.292598	1.84137e-19
8.291957	1.84628e-19
8.291316	1.8512e-19
8.290675	1.85614e-19
8.290033	1.86109e-19
8.289392	1.86605e-19
8.288751	1.87102e-19
8.288110	1.87601e-19
8.287469	1.88102e-19
8.286828	1.88603e-19
8.286186	1.89106e-19
8.285545	1.89611e-19
8.284904	1.90116e-19
8.284263	1.90623e-19
8.283622	1.91131e-19
8.282981	1.91641e-19
8.282339	1.92152e-19
8.281698	1.92665e-19
8.281057	1.93178e-19
8.280416	1.93693e-19
8.279775	1.9421e-19
8.279134	1.94728e-19
8.278492	1.95247e-19
8.277851	1.95768e-19
8.277210	1.9629e-19
8.276569	1.96813e-19
8.275928	1.97338e-19
8.275287	1.97864e-19
8.274645	1.98392e-19
8.274004	1.98921e-19
8.273363	1.99452e-19
8.272722	1.99983e-19
8.272081	2.00517e-19
8.271439	2.01051e-19
8.270798	2.01588e-19
8.270157	2.02125e-19
8.269516	2.02664e-19
8.268875	2.03205e-19
8.268234	2.03746e-19
8.267592	2.0429e-19
8.266951	2.04835e-19
8.266310	2.05381e-19
8.265669	2.05928e-19
8.265028	2.06478e-19
8.264387	2.07028e-19
8.263745	2.0758e-19
8.263104	2.08134e-19
8.262463	2.08689e-19
8.261822	2.09245e-19
8.261181	2.09803e-19
8.260540	2.10363e-19
8.259898	2.10924e-19
8.259257	2.11486e-19
8.258616	2.1205e-19
8.257975	2.12616e-19
8.257334	2.13183e-19
8.256693	2.13751e-19
8.256051	2.14321e-19
8.255410	2.14893e-19
8.254769	2.15466e-19
8.254128	2.1604e-19
8.253487	2.16616e-19
8.252846	2.17194e-19
8.252204	2.17773e-19
8.251563	2.18354e-19
8.250922	2.18936e-19
8.250281	2.1952e-19
8.249640	2.20105e-19
8.248999	2.20692e-19
8.248357	2.21281e-19
8.247716	2.21871e-19
8.247075	2.22463e-19
8.246434	2.23056e-19
8.245793	2.23651e-19
8.245151	2.24247e-19
8.244510	2.24845e-19
8.243869	2.25445e-19
8.243228	2.26046e-19
8.242587	2.26649e-19
8.241946	2.27253e-19
8.241304	2.27859e-19
8.240663	2.28467e-19
8.240022	2.29076e-19
8.239381	2.29687e-19
8.238740	2.30299e-19
8.238099	2.30913e-19
8.237457	2.31529e-19
8.236816	2.32147e-19
8.236175	2.32766e-19
8.235534	2.33386e-19
8.234893	2.34009e-19
8.234252	2.34633e-19
8.233610	2.35258e-19
8.232969	2.35886e-19
8.232328	2.36515e-19
8.231687	2.37145e-19
8.231046	2.37778e-19
8.230405	2.38412e-19
8.229763	2.39048e-19
8.229122	2.39685e-19
8.228481	2.40324e-19
8.227840	2.40965e-19
8.227199	2.41608e-19
8.226558	2.42252e-19
8.225916	2.42898e-19
8.225275	2.43546e-19
8.224634	2.44195e-19
8.223993	2.44846e-19
8.223352	2.45499e-19
8.222711	2.46154e-19
8.222069	2.4681e-19
8.221428	2.47469e-19
8.220787	2.48128e-19
8.220146	2.4879e-19
8.219505	2.49454e-19
8.218864	2.50119e-19
8.218222	2.50786e-19
8.217581	2.51455e-19
8.216940	2.52125e-19
8.216299	2.52797e-19
8.215658	2.53472e-19
8.215016	2.54147e-19
8.214375	2.54825e-19
8.213734	2.55505e-19
8.213093	2.56186e-19
8.212452	2.56869e-19
8.211811	2.57554e-19
8.211169	2.58241e-19
8.210528	2.5893e-19
8.209887	2.5962e-19
8.209246	2.60312e-19
8.208605	2.61007e-19
8.207964	2.61703e-19
8.207322	2.62401e-19
8.206681	2.631e-19
8.206040	2.63802e-19
8.205399	2.64505e-19
8.204758	2.65211e-19
8.204117	2.65918e-19
8.203475	2.66627e-19
8.202834	2.67338e-19
8.202193	2.68051e-19
8.201552	2.68766e-19
8.200911	2.69482e-19
8.200270	2.70201e-19
8.199628	2.70922e-19
8.198987	2.71644e-19
8.198346	2.72368e-19
8.197705	2.73095e-19
8.197064	2.73823e-19
8.196423	2.74553e-19
8.195781	2.75285e-19
8.195140	2.76019e-19
8.194499	2.76756e-19
8.193858	2.77494e-19
8.193217	2.78233e-19
8.192576	2.78975e-19
8.191934	2.79719e-19
8.191293	2.80465e-19
8.190652	2.81213e-19
8.190011	2.81963e-19
8.189370	2.82715e-19
8.188728	2.83469e-19
8.188087	2.84225e-19
8.187446	2.84983e-19
8.186805	2.85743e-19
8.186164	2.86505e-19
8.185523	2.87269e-19
8.184881	2.88035e-19
8.184240	2.88803e-19
8.183599	2.89573e-19
8.182958	2.90345e-19
8.182317	2.91119e-19
8.181676	2.91896e-19
8.181034	2.92674e-19
8.180393	2.93455e-19
8.179752	2.94237e-19
8.179111	2.95022e-19
8.178470	2.95809e-19
8.177829	2.96597e-19
8.177187	2.97388e-19
8.176546	2.98181e-19
8.175905	2.98976e-19
8.175264	2.99774e-19
8.174623	3.00573e-19
8.173982	3.01375e-19
8.173340	3.02178e-19
8.172699	3.02984e-19
8.172058	3.03792e-19
8.171417	3.04602e-19
8.170776	3.05414e-19
8.170135	3.06229e-19
8.169493	3.07046e-19
8.168852	3.07864e-19
8.168211	3.08685e-19
8.167570	3.09508e-19
8.166929	3.10334e-19
8.166288	3.11161e-19
8.165646	3.11991e-19
8.165005	3.12823e-19
8.164364	3.13657e-19
8.163723	3.14494e-19
8.163082	3.15332e-19
8.162440	3.16173e-19
8.161799	3.17016e-19
8.161158	3.17862e-19
8.160517	3.18709e-19
8.159876	3.19559e-19
8.159235	3.20411e-19
8.158593	3.21266e-19
8.157952	3.22123e-19
8.157311	3.22982e-19
8.156670	3.23843e-19
8.156029	3.24706e-19
8.155388	3.25572e-19
8.154746	3.2644e-19
8.154105	3.27311e-19
8.153464	3.28184e-19
8.152823	3.29059e-19
8.152182	3.29936e-19
8.151541	3.30816e-19
8.150899	3.31698e-19
8.150258	3.32583e-19
8.149617	3.3347e-19
8.148976	3.34359e-19
8.148335	3.35251e-19
8.147694	3.36145e-19
8.147052	3.37041e-19
8.146411	3.3794e-19
8.145770	3.38841e-19
8.145129	3.39745e-19
8.144488	3.40651e-19
8.143847	3.41559e-19
8.143205	3.4247e-19
8.142564	3.43383e-19
8.141923	3.44299e-19
8.141282	3.45217e-19
8.140641	3.46138e-19
8.140000	3.47061e-19
8.139358	3.47986e-19
8.138717	3.48914e-19
8.138076	3.49844e-19
8.137435	3.50777e-19
8.136794	3.51713e-19
8.136152	3.52651e-19
8.135511	3.53591e-19
8.134870	3.54534e-19
8.134229	3.55479e-19
8.133588	3.56427e-19
8.132947	3.57378e-19
8.132305	3.58331e-19
8.131664	3.59286e-19
8.131023	3.60244e-19
8.130382	3.61205e-19
8.129741	3.62168e-19
8.129100	3.63134e-19
8.128458	3.64102e-19
8.127817	3.65073e-19
8.127176	3.66047e-19
8.126535	3.67023e-19
8.125894	3.68002e-19
8.125253	3.68983e-19
8.124611	3.69967e-19
8.123970	3.70954e-19
8.123329	3.71943e-19
8.122688	3.72935e-19
8.122047	3.73929e-19
8.121406	3.74926e-19
8.120764	3.75926e-19
8.120123	3.76929e-19
8.119482	3.77934e-19
8.118841	3.78942e-19
8.118200	3.79952e-19
8.117559	3.80965e-19
8.116917	3.81981e-19
8.116276	3.83e-19
8.115635	3.84021e-19
8.114994	3.85045e-19
8.114353	3.86072e-19
8.113712	3.87102e-19
8.113070	3.88134e-19
8.112429	3.89169e-19
8.111788	3.90207e-19
8.111147	3.91247e-19
8.110506	3.9229e-19
8.109864	3.93337e-19
8.109223	3.94386e-19
8.108582	3.95437e-19
8.107941	3.96492e-19
8.107300	3.97549e-19
8.106659	3.98609e-19
8.106017	3.99672e-19
8.105376	4.00738e-19
8.104735	4.01807e-19
8.104094	4.02878e-19
8.103453	4.03952e-19
8.102812	4.0503e-19
8.102170	4.0611e-19
8.101529	4.07193e-19
8.100888	4.08278e-19
8.100247	4.09367e-19
8.099606	4.10459e-19
8.098965	4.11553e-19
8.098323	4.12651e-19
8.097682	4.13751e-19
8.097041	4.14855e-19
8.096400	4.15961e-19
8.095759	4.1707e-19
8.095118	4.18182e-19
8.094476	4.19297e-19
8.093835	4.20416e-19
8.093194	4.21537e-19
8.092553	4.22661e-19
8.091912	4.23788e-19
8.091271	4.24918e-19
8.090629	4.26051e-19
8.089988	4.27187e-19
8.089347	4.28326e-19
8.088706	4.29469e-19
8.088065	4.30614e-19
8.087424	4.31762e-19
8.086782	4.32913e-19
8.086141	4.34068e-19
8.085500	4.35225e-19
8.084859	4.36386e-19
8.084218	4.3755e-19
8.083576	4.38717e-19
8.082935	4.39886e-19
8.082294	4.41059e-19
8.081653	4.42236e-19
8.081012	4.43415e-19
8.080371	4.44597e-19
8.079729	4.45783e-19
8.079088	4.46972e-19
8.078447	4.48164e-19
8.077806	4.49359e-19
8.077165	4.50557e-19
8.076524	4.51759e-19
8.075882	4.52963e-19
8.075241	4.54171e-19
8.074600	4.55382e-19
8.073959	4.56597e-19
8.073318	4.57814e-19
8.072677	4.59035e-19
8.072035	4.60259e-19
8.071394	4.61486e-19
8.070753	4.62717e-19
8.070112	4.63951e-19
8.069471	4.65188e-19
8.068830	4.66429e-19
8.068188	4.67673e-19
8.067547	4.6892e-19
8.066906	4.7017e-19
8.066265	4.71424e-19
8.065624	4.72681e-19
8.064983	4.73941e-19
8.064341	4.75205e-19
8.063700	4.76473e-19
8.063059	4.77743e-19
8.062418	4.79017e-19
8.061777	4.80294e-19
8.061136	4.81575e-19
8.060494	4.82859e-19
8.059853	4.84147e-19
8.059212	4.85438e-19
8.058571	4.86733e-19
8.057930	4.88031e-19
8.057289	4.89332e-19
8.056647	4.90637e-19
8.056006	4.91945e-19
8.055365	4.93257e-19
8.054724	4.94572e-19
8.054083	4.95891e-19
8.053441	4.97214e-19
8.052800	4.9854e-19
8.052159	4.99869e-19
8.051518	5.01202e-19
8.050877	5.02539e-19
8.050236	5.03879e-19
8.049594	5.05222e-19
8.048953	5.0657e-19
8.048312	5.0792e-19
8.047671	5.09275e-19
8.047030	5.10633e-19
8.046389	5.11995e-19
8.045747	5.1336e-19
8.045106	5.14729e-19
8.044465	5.16102e-19
8.043824	5.17478e-19
8.043183	5.18858e-19
8.042542	5.20241e-19
8.041900	5.21629e-19
8.041259	5.2302e-19
8.040618	5.24414e-19
8.039977	5.25813e-19
8.039336	5.27215e-19
8.038695	5.28621e-19
8.038053	5.30031e-19
8.037412	5.31444e-19
8.036771	5.32861e-19
8.036130	5.34282e-19
8.035489	5.35707e-19
8.034848	5.37135e-19
8.034206	5.38568e-19
8.033565	5.40004e-19
8.032924	5.41444e-19
8.032283	5.42888e-19
8.031642	5.44336e-19
8.031001	5.45787e-19
8.030359	5.47243e-19
8.029718	5.48702e-19
8.029077	5.50165e-19
8.028436	5.51632e-19
8.027795	5.53103e-19
8.027153	5.54578e-19
8.026512	5.56057e-19
8.025871	5.5754e-19
8.025230	5.59027e-19
8.024589	5.60517e-19
8.023948	5.62012e-19
8.023306	5.63511e-19
8.022665	5.65013e-19
8.022024	5.6652e-19
8.021383	5.68031e-19
8.020742	5.69546e-19
8.020101	5.71064e-19
8.019459	5.72587e-19
8.018818	5.74114e-19
8.018177	5.75645e-19
8.017536	5.7718e-19
8.016895	5.78719e-19
8.016254	5.80263e-19
8.015612	5.8181e-19
8.014971	5.83361e-19
8.014330	5.84917e-19
8.013689	5.86477e-19
8.013048	5.88041e-19
8.012407	5.89609e-19
8.011765	5.91181e-19
8.011124	5.92758e-19
8.010483	5.94338e-19
8.009842	5.95923e-19
8.009201	5.97512e-19
8.008560	5.99106e-19
8.007918	6.00703e-19
8.007277	6.02305e-19
8.006636	6.03911e-19
8.005995	6.05522e-19
8.005354	6.07136e-19
8.004713	6.08756e-19
8.004071	6.10379e-19
8.003430	6.12007e-19
8.002789	6.13639e-19
8.002148	6.15275e-19
8.001507	6.16916e-19
8.000865	6.18561e-19
8.000224	6.2021e-19
7.999583	6.21864e-19
7.998942	6.23522e-19
7.998301	6.25185e-19
7.997660	6.26852e-19
7.997018	6.28524e-19
7.996377	6.302e-19
7.995736	6.31881e-19
7.995095	6.33566e-19
7.994454	6.35255e-19
7.993813	6.36949e-19
7.993171	6.38648e-19
7.992530	6.40351e-19
7.991889	6.42058e-19
7.991248	6.4377e-19
7.990607	6.45487e-19
7.989966	6.47208e-19
7.989324	6.48934e-19
7.988683	6.50665e-19
7.988042	6.524e-19
7.987401	6.5414e-19
7.986760	6.55884e-19
7.986119	6.57633e-19
7.985477	6.59387e-19
7.984836	6.61145e-19
7.984195	6.62908e-19
7.983554	6.64676e-19
7.982913	6.66448e-19
7.982272	6.68226e-19
7.981630	6.70008e-19
7.980989	6.71794e-19
7.980348	6.73586e-19
7.979707	6.75382e-19
7.979066	6.77183e-19
7.978425	6.78989e-19
7.977783	6.80799e-19
7.977142	6.82615e-19
7.976501	6.84435e-19
7.975860	6.8626e-19
7.975219	6.8809e-19
7.974577	6.89925e-19
7.973936	6.91765e-19
7.973295	6.9361e-19
7.972654	6.95459e-19
7.972013	6.97314e-19
7.971372	6.99173e-19
7.970730	7.01038e-19
7.970089	7.02907e-19
7.969448	7.04782e-19
7.968807	7.06661e-19
7.968166	7.08546e-19
7.967525	7.10435e-19
7.966883	7.12329e-19
7.966242	7.14229e-19
7.965601	7.16134e-19
7.964960	7.18043e-19
7.964319	7.19958e-19
7.963678	7.21878e-19
7.963036	7.23803e-19
7.962395	7.25733e-19
7.961754	7.27668e-19
7.961113	7.29609e-19
7.960472	7.31555e-19
7.959831	7.33505e-19
7.959189	7.35461e-19
7.958548	7.37423e-19
7.957907	7.39389e-19
7.957266	7.41361e-19
7.956625	7.43338e-19
7.955984	7.4532e-19
7.955342	7.47307e-19
7.954701	7.493e-19
7.954060	7.51298e-19
7.953419	7.53302e-19
7.952778	7.55311e-19
7.952137	7.57325e-19
7.951495	7.59344e-19
7.950854	7.61369e-19
7.950213	7.634e-19
7.949572	7.65435e-19
7.948931	7.67476e-19
7.948289	7.69523e-19
7.947648	7.71575e-19
7.947007	7.73633e-19
7.946366	7.75696e-19
7.945725	7.77764e-19
7.945084	7.79838e-19
7.944442	7.81918e-19
7.943801	7.84003e-19
7.943160	7.86094e-19
7.942519	7.8819e-19
7.941878	7.90292e-19
7.941237	7.92399e-19
7.940595	7.94512e-19
7.939954	7.96631e-19
7.939313	7.98755e-19
7.938672	8.00885e-19
7.938031	8.03021e-19
7.937390	8.05162e-19
7.936748	8.07309e-19
7.936107	8.09462e-19
7.935466	8.11621e-19
7.934825	8.13785e-19
7.934184	8.15955e-19
7.933543	8.18131e-19
7.932901	8.20313e-19
7.932260	8.225e-19
7.931619	8.24694e-19
7.930978	8.26893e-19
7.930337	8.29098e-19
7.929696	8.31309e-19
7.929054	8.33526e-19
7.928413	8.35748e-19
7.927772	8.37977e-19
7.927131	8.40212e-19
7.926490	8.42452e-19
7.925849	8.44699e-19
7.925207	8.46951e-19
7.924566	8.4921e-19
7.923925	8.51474e-19
7.923284	8.53745e-19
7.922643	8.56022e-19
7.922001	8.58304e-19
7.921360	8.60593e-19
7.920719	8.62888e-19
7.920078	8.65189e-19
7.919437	8.67496e-19
7.918796	8.6981e-19
7.918154	8.72129e-19
7.917513	8.74455e-19
7.916872	8.76787e-19
7.916231	8.79125e-19
7.915590	8.81469e-19
7.914949	8.8382e-19
7.914307	8.86176e-19
7.913666	8.8854e-19
7.913025	8.90909e-19
7.912384	8.93285e-19
7.911743	8.95667e-19
7.911102	8.98055e-19
7.910460	9.0045e-19
7.909819	9.02851e-19
7.909178	9.05259e-19
7.908537	9.07673e-19
7.907896	9.10093e-19
7.907255	9.1252e-19
7.906613	9.14954e-19
7.905972	9.17394e-19
7.905331	9.1984e-19
7.904690	9.22293e-19
7.904049	9.24752e-19
7.903408	9.27218e-19
7.902766	9.29691e-19
7.902125	9.3217e-19
7.901484	9.34656e-19
7.900843	9.37148e-19
7.900202	9.39647e-19
7.899561	9.42153e-19
7.898919	9.44665e-19
7.898278	9.47185e-19
7.897637	9.4971e-19
7.896996	9.52243e-19
7.896355	9.54782e-19
7.895714	9.57328e-19
7.895072	9.59881e-19
7.894431	9.62441e-19
7.893790	9.65007e-19
7.893149	9.67581e-19
7.892508	9.70161e-19
7.891866	9.72748e-19
7.891225	9.75342e-19
7.890584	9.77943e-19
7.889943	9.80551e-19
7.889302	9.83166e-19
7.888661	9.85787e-19
7.888019	9.88416e-19
7.887378	9.91052e-19
7.886737	9.93695e-19
7.886096	9.96345e-19
7.885455	9.99002e-19
7.884814	1.00167e-18
7.884172	1.00434e-18
7.883531	1.00701e-18
7.882890	1.0097e-18
7.882249	1.01239e-18
7.881608	1.01509e-18
7.880967	1.0178e-18
7.880325	1.02051e-18
7.879684	1.02323e-18
7.879043	1.02596e-18
7.878402	1.0287e-18
7.877761	1.03144e-18
7.877120	1.03419e-18
7.876478	1.03695e-18
7.875837	1.03972e-18
7.875196	1.04249e-18
7.874555	1.04527e-18
7.873914	1.04806e-18
7.873273	1.05085e-18
7.872631	1.05365e-18
7.871990	1.05646e-18
7.871349	1.05928e-18
7.870708	1.0621e-18
7.870067	1.06494e-18
7.869426	1.06778e-18
7.868784	1.07062e-18
7.868143	1.07348e-18
7.867502	1.07634e-18
7.866861	1.07921e-18
7.866220	1.08209e-18
7.865578	1.08498e-18
7.864937	1.08787e-18
7.864296	1.09077e-18
7.863655	1.09368e-18
7.863014	1.0966e-18
7.862373	1.09952e-18
7.861731	1.10245e-18
7.861090	1.10539e-18
7.860449	1.10834e-18
7.859808	1.11129e-18
7.859167	1.11426e-18
7.858526	1.11723e-18
7.857884	1.12021e-18
7.857243	1.1232e-18
7.856602	1.12619e-18
7.855961	1.12919e-18
7.855320	1.13221e-18
7.854679	1.13522e-18
7.854037	1.13825e-18
7.853396	1.14129e-18
7.852755	1.14433e-18
7.852114	1.14738e-18
7.851473	1.15044e-18
7.850832	1.15351e-18
7.850190	1.15659e-18
7.849549	1.15967e-18
7.848908	1.16276e-18
7.848267	1.16586e-18
7.847626	1.16897e-18
7.846985	1.17209e-18
7.846343	1.17521e-18
7.845702	1.17835e-18
7.845061	1.18149e-18
7.844420	1.18464e-18
7.843779	1.1878e-18
7.843138	1.19097e-18
7.842496	1.19414e-18
7.841855	1.19733e-18
7.841214	1.20052e-18
7.840573	1.20372e-18
7.839932	1.20693e-18
7.839290	1.21015e-18
7.838649	1.21338e-18
7.838008	1.21661e-18
7.837367	1.21986e-18
7.836726	1.22311e-18
7.836085	1.22637e-18
7.835443	1.22964e-18
7.834802	1.23292e-18
7.834161	1.23621e-18
7.833520	1.23951e-18
7.832879	1.24281e-18
7.832238	1.24613e-18
7.831596	1.24945e-18
7.830955	1.25278e-18
7.830314	1.25612e-18
7.829673	1.25947e-18
7.829032	1.26283e-18
7.828391	1.2662e-18
7.827749	1.26957e-18
7.827108	1.27296e-18
7.826467	1.27635e-18
7.825826	1.27976e-18
7.825185	1.28317e-18
7.824544	1.28659e-18
7.823902	1.29002e-18
7.823261	1.29346e-18
7.822620	1.29691e-18
7.821979	1.30037e-18
7.821338	1.30384e-18
7.820697	1.30732e-18
7.820055	1.3108e-18
7.819414	1.3143e-18
7.818773	1.3178e-18
7.818132	1.32132e-18
7.817491	1.32484e-18
7.816850	1.32837e-18
7.816208	1.33191e-18
7.815567	1.33547e-18
7.814926	1.33903e-18
7.814285	1.3426e-18
7.813644	1.34618e-18
7.813002	1.34977e-18
7.812361	1.35337e-18
7.811720	1.35698e-18
7.811079	1.3606e-18
7.810438	1.36422e-18
7.809797	1.36786e-18
7.809155	1.37151e-18
7.808514	1.37517e-18
7.807873	1.37883e-18
7.807232	1.38251e-18
7.806591	1.3862e-18
7.805950	1.38989e-18
7.805308	1.3936e-18
7.804667	1.39732e-18
7.804026	1.40104e-18
7.803385	1.40478e-18
7.802744	1.40852e-18
7.802103	1.41228e-18
7.801461	1.41605e-18
7.800820	1.41982e-18
7.800179	1.42361e-18
7.799538	1.42741e-18
7.798897	1.43121e-18
7.798256	1.43503e-18
7.797614	1.43886e-18
7.796973	1.44269e-18
7.796332	1.44654e-18
7.795691	1.4504e-18
7.795050	1.45426e-18
7.794409	1.45814e-18
7.793767	1.46203e-18
7.793126	1.46593e-18
7.792485	1.46984e-18
7.791844	1.47376e-18
7.791203	1.47769e-18
7.790562	1.48163e-18
7.789920	1.48558e-18
7.789279	1.48954e-18
7.788638	1.49351e-18
7.787997	1.4975e-18
7.787356	1.50149e-18
7.786714	1.50549e-18
7.786073	1.50951e-18
7.785432	1.51353e-18
7.784791	1.51757e-18
7.784150	1.52162e-18
7.783509	1.52567e-18
7.782867	1.52974e-18
7.782226	1.53382e-18
7.781585	1.53791e-18
7.780944	1.54201e-18
7.780303	1.54613e-18
7.779662	1.55025e-18
7.779020	1.55438e-18
7.778379	1.55853e-18
7.777738	1.56268e-18
7.777097	1.56685e-18
7.776456	1.57103e-18
7.775815	1.57522e-18
7.775173	1.57942e-18
7.774532	1.58363e-18
7.773891	1.58785e-18
7.773250	1.59209e-18
7.772609	1.59633e-18
7.771968	1.60059e-18
7.771326	1.60486e-18
7.770685	1.60914e-18
7.770044	1.61343e-18
7.769403	1.61773e-18
7.768762	1.62205e-18
7.768121	1.62637e-18
7.767479	1.63071e-18
7.766838	1.63506e-18
7.766197	1.63942e-18
7.765556	1.64379e-18
7.764915	1.64817e-18
7.764274	1.65257e-18
7.763632	1.65697e-18
7.762991	1.66139e-18
7.762350	1.66582e-18
7.761709	1.67027e-18
7.761068	1.67472e-18
7.760427	1.67919e-18
7.759785	1.68366e-18
7.759144	1.68815e-18
7.758503	1.69265e-18
7.757862	1.69717e-18
7.757221	1.70169e-18
7.756579	1.70623e-18
7.755938	1.71078e-18
7.755297	1.71534e-18
7.754656	1.71992e-18
7.754015	1.7245e-18
7.753374	1.7291e-18
7.752732	1.73371e-18
7.752091	1.73834e-18
7.751450	1.74297e-18
7.750809	1.74762e-18
7.750168	1.75228e-18
7.749527	1.75695e-18
7.748885	1.76164e-18
7.748244	1.76634e-18
7.747603	1.77105e-18
7.746962	1.77577e-18
7.746321	1.78051e-18
7.745680	1.78525e-18
7.745038	1.79001e-18
7.744397	1.79479e-18
7.743756	1.79957e-18
7.743115	1.80437e-18
7.742474	1.80918e-18
7.741833	1.81401e-18
7.741191	1.81885e-18
7.740550	1.8237e-18
7.739909	1.82856e-18
7.739268	1.83344e-18
7.738627	1.83832e-18
7.737986	1.84323e-18
7.737344	1.84814e-18
7.736703	1.85307e-18
7.736062	1.85801e-18
7.735421	1.86297e-18
7.734780	1.86793e-18
7.734139	1.87292e-18
7.733497	1.87791e-18
7.732856	1.88292e-18
7.732215	1.88794e-18
7.731574	1.89297e-18
7.730933	1.89802e-18
7.730291	1.90308e-18
7.729650	1.90816e-18
7.729009	1.91325e-18
7.728368	1.91835e-18
7.727727	1.92346e-18
7.727086	1.92859e-18
7.726444	1.93374e-18
7.725803	1.93889e-18
7.725162	1.94406e-18
7.724521	1.94925e-18
7.723880	1.95444e-18
7.723239	1.95966e-18
7.722597	1.96488e-18
7.721956	1.97012e-18
7.721315	1.97538e-18
7.720674	1.98064e-18
7.720033	1.98593e-18
7.719392	1.99122e-18
7.718750	1.99653e-18
7.718109	2.00185e-18
7.717468	2.00719e-18
7.716827	2.01255e-18
7.716186	2.01791e-18
7.715545	2.02329e-18
7.714903	2.02869e-18
7.714262	2.0341e-18
7.713621	2.03952e-18
7.712980	2.04496e-18
7.712339	2.05042e-18
7.711698	2.05588e-18
7.711056	2.06137e-18
7.710415	2.06686e-18
7.709774	2.07237e-18
7.709133	2.0779e-18
7.708492	2.08344e-18
7.707851	2.089e-18
7.707209	2.09457e-18
7.706568	2.10015e-18
7.705927	2.10575e-18
7.705286	2.11137e-18
7.704645	2.117e-18
7.704003	2.12264e-18
7.703362	2.12831e-18
7.702721	2.13398e-18
7.702080	2.13967e-18
7.701439	2.14538e-18
7.700798	2.1511e-18
7.700156	2.15683e-18
7.699515	2.16259e-18
7.698874	2.16835e-18
7.698233	2.17413e-18
7.697592	2.17993e-18
7.696951	2.18575e-18
7.696309	2.19157e-18
7.695668	2.19742e-18
7.695027	2.20328e-18
7.694386	2.20915e-18
7.693745	2.21504e-18
7.693104	2.22095e-18
7.692462	2.22687e-18
7.691821	2.23281e-18
7.691180	2.23877e-18
7.690539	2.24474e-18
7.689898	2.25072e-18
7.689257	2.25672e-18
7.688615	2.26274e-18
7.687974	2.26878e-18
7.687333	2.27483e-18
7.686692	2.28089e-18
7.686051	2.28698e-18
7.685410	2.29307e-18
7.684768	2.29919e-18
7.684127	2.30532e-18
7.683486	2.31147e-18
7.682845	2.31763e-18
7.682204	2.32381e-18
7.681563	2.33001e-18
7.680921	2.33622e-18
7.680280	2.34245e-18
7.679639	2.3487e-18
7.678998	2.35496e-18
7.678357	2.36124e-18
7.677715	2.36754e-18
7.677074	2.37385e-18
7.676433	2.38018e-18
7.675792	2.38653e-18
7.675151	2.39289e-18
7.674510	2.39927e-18
7.673868	2.40567e-18
7.673227	2.41209e-18
7.672586	2.41852e-18
7.671945	2.42497e-18
7.671304	2.43144e-18
7.670663	2.43792e-18
7.670021	2.44442e-18
7.669380	2.45094e-18
7.668739	2.45747e-18
7.668098	2.46403e-18
7.667457	2.4706e-18
7.666816	2.47719e-18
7.666174	2.48379e-18
7.665533	2.49042e-18
7.664892	2.49706e-18
7.664251	2.50372e-18
7.663610	2.51039e-18
7.662969	2.51709e-18
7.662327	2.5238e-18
7.661686	2.53053e-18
7.661045	2.53728e-18
7.660404	2.54404e-18
7.659763	2.55083e-18
7.659122	2.55763e-18
7.658480	2.56445e-18
7.657839	2.57129e-18
7.657198	2.57815e-18
7.656557	2.58502e-18
7.655916	2.59191e-18
7.655275	2.59883e-18
7.654633	2.60576e-18
7.653992	2.6127e-18
7.653351	2.61967e-18
7.652710	2.62666e-18
7.652069	2.63366e-18
7.651427	2.64068e-18
7.650786	2.64773e-18
7.650145	2.65479e-18
7.649504	2.66187e-18
7.648863	2.66897e-18
7.648222	2.67608e-18
7.647580	2.68322e-18
7.646939	2.69037e-18
7.646298	2.69755e-18
7.645657	2.70474e-18
7.645016	2.71195e-18
7.644375	2.71919e-18
7.643733	2.72644e-18
7.643092	2.73371e-18
7.642451	2.741e-18
7.641810	2.74831e-18
7.641169	2.75564e-18
7.640528	2.76298e-18
7.639886	2.77035e-18
7.639245	2.77774e-18
7.638604	2.78515e-18
7.637963	2.79257e-18
7.637322	2.80002e-18
7.636681	2.80749e-18
7.636039	2.81497e-18
7.635398	2.82248e-18
7.634757	2.83001e-18
7.634116	2.83755e-18
7.633475	2.84512e-18
7.632834	2.85271e-18
7.632192	2.86032e-18
7.631551	2.86794e-18
7.630910	2.87559e-18
7.630269	2.88326e-18
7.629628	2.89095e-18
7.628987	2.89866e-18
7.628345	2.90639e-18
7.627704	2.91414e-18
7.627063	2.92191e-18
7.626422	2.9297e-18
7.625781	2.93751e-18
7.625139	2.94535e-18
7.624498	2.9532e-18
7.623857	2.96107e-18
7.623216	2.96897e-18
7.622575	2.97689e-18
7.621934	2.98483e-18
7.621292	2.99279e-18
7.620651	3.00077e-18
7.620010	3.00877e-18
7.619369	3.01679e-18
7.618728	3.02484e-18
7.618087	3.0329e-18
7.617445	3.04099e-18
7.616804	3.0491e-18
7.616163	3.05723e-18
7.615522	3.06538e-18
7.614881	3.07356e-18
7.614240	3.08175e-18
7.613598	3.08997e-18
7.612957	3.09821e-18
7.612316	3.10647e-18
7.611675	3.11476e-18
7.611034	3.12306e-18
7.610393	3.13139e-18
7.609751	3.13974e-18
7.609110	3.14812e-18
7.608469	3.15651e-18
7.607828	3.16493e-18
7.607187	3.17337e-18
7.606546	3.18183e-18
7.605904	3.19031e-18
7.605263	3.19882e-18
7.604622	3.20735e-18
7.603981	3.21591e-18
7.603340	3.22448e-18
7.602699	3.23308e-18
7.602057	3.2417e-18
7.601416	3.25035e-18
7.600775	3.25901e-18
7.600134	3.2677e-18
7.599493	3.27642e-18
7.598852	3.28515e-18
7.598210	3.29392e-18
7.597569	3.3027e-18
7.596928	3.31151e-18
7.596287	3.32034e-18
7.595646	3.32919e-18
7.595004	3.33807e-18
7.594363	3.34697e-18
7.593722	3.3559e-18
7.593081	3.36484e-18
7.592440	3.37382e-18
7.591799	3.38281e-18
7.591157	3.39184e-18
7.590516	3.40088e-18
7.589875	3.40995e-18
7.589234	3.41904e-18
7.588593	3.42816e-18
7.587952	3.4373e-18
7.587310	3.44647e-18
7.586669	3.45566e-18
7.586028	3.46487e-18
7.585387	3.47411e-18
7.584746	3.48338e-18
7.584105	3.49267e-18
7.583463	3.50198e-18
7.582822	3.51132e-18
7.582181	3.52068e-18
7.581540	3.53007e-18
7.580899	3.53948e-18
7.580258	3.54892e-18
7.579616	3.55839e-18
7.578975	3.56788e-18
7.578334	3.57739e-18
7.577693	3.58693e-18
7.577052	3.59649e-18
7.576411	3.60609e-18
7.575769	3.6157e-18
7.575128	3.62534e-18
7.574487	3.63501e-18
7.573846	3.6447e-18
7.573205	3.65442e-18
7.572564	3.66417e-18
7.571922	3.67394e-18
7.571281	3.68374e-18
7.570640	3.69356e-18
7.569999	3.70341e-18
7.569358	3.71329e-18
7.568716	3.72319e-18
7.568075	3.73312e-18
7.567434	3.74307e-18
7.566793	3.75305e-18
7.566152	3.76306e-18
7.565511	3.7731e-18
7.564869	3.78316e-18
7.564228	3.79325e-18
7.563587	3.80336e-18
7.562946	3.8135e-18
7.562305	3.82367e-18
7.561664	3.83387e-18
7.561022	3.84409e-18
7.560381	3.85434e-18
7.559740	3.86462e-18
7.559099	3.87493e-18
7.558458	3.88526e-18
7.557817	3.89562e-18
7.557175	3.90601e-18
7.556534	3.91643e-18
7.555893	3.92687e-18
7.555252	3.93734e-18
7.554611	3.94784e-18
7.553970	3.95837e-18
7.553328	3.96892e-18
7.552687	3.97951e-18
7.552046	3.99012e-18
7.551405	4.00076e-18
7.550764	4.01143e-18
7.550123	4.02213e-18
7.549481	4.03285e-18
7.548840	4.04361e-18
7.548199	4.05439e-18
7.547558	4.0652e-18
7.546917	4.07604e-18
7.546276	4.08691e-18
7.545634	4.09781e-18
7.544993	4.10874e-18
7.544352	4.11969e-18
7.543711	4.13068e-18
7.543070	4.14169e-18
7.542428	4.15274e-18
7.541787	4.16381e-18
7.541146	4.17492e-18
7.540505	4.18605e-18
7.539864	4.19721e-18
7.539223	4.2084e-18
7.538581	4.21963e-18
7.537940	4.23088e-18
7.537299	4.24216e-18
7.536658	4.25347e-18
7.536017	4.26482e-18
7.535376	4.27619e-18
7.534734	4.28759e-18
7.534093	4.29903e-18
7.533452	4.31049e-18
7.532811	4.32198e-18
7.532170	4.33351e-18
7.531529	4.34507e-18
7.530887	4.35665e-18
7.530246	4.36827e-18
7.529605	4.37992e-18
7.528964	4.3916e-18
7.528323	4.40331e-18
7.527682	4.41505e-18
7.527040	4.42683e-18
7.526399	4.43863e-18
7.525758	4.45047e-18
7.525117	4.46233e-18
7.524476	4.47423e-18
7.523835	4.48617e-18
7.523193	4.49813e-18
7.522552	4.51012e-18
7.521911	4.52215e-18
7.521270	4.53421e-18
7.520629	4.5463e-18
7.519988	4.55842e-18
7.519346	4.57058e-18
7.518705	4.58277e-18
7.518064	4.59499e-18
7.517423	4.60724e-18
7.516782	4.61953e-18
7.516140	4.63185e-18
7.515499	4.6442e-18
7.514858	4.65658e-18
7.514217	4.669e-18
7.513576	4.68145e-18
7.512935	4.69394e-18
7.512293	4.70645e-18
7.511652	4.719e-18
7.511011	4.73159e-18
7.510370	4.7442e-18
7.509729	4.75686e-18
7.509088	4.76954e-18
7.508446	4.78226e-18
7.507805	4.79501e-18
7.507164	4.8078e-18
7.506523	4.82062e-18
7.505882	4.83347e-18
7.505241	4.84636e-18
7.504599	4.85929e-18
7.503958	4.87225e-18
7.503317	4.88524e-18
7.502676	4.89827e-18
7.502035	4.91133e-18
7.501394	4.92442e-18
7.500752	4.93756e-18
7.500111	4.95072e-18
7.499470	4.96392e-18
7.498829	4.97716e-18
7.498188	4.99043e-18
7.497547	5.00374e-18
7.496905	5.01709e-18
7.496264	5.03046e-18
7.495623	5.04388e-18
7.494982	5.05733e-18
7.494341	5.07082e-18
7.493700	5.08434e-18
7.493058	5.0979e-18
7.492417	5.11149e-18
7.491776	5.12512e-18
7.491135	5.13879e-18
7.490494	5.15249e-18
7.489852	5.16623e-18
7.489211	5.18001e-18
7.488570	5.19382e-18
7.487929	5.20767e-18
7.487288	5.22156e-18
7.486647	5.23548e-18
7.486005	5.24944e-18
7.485364	5.26344e-18
7.484723	5.27748e-18
7.484082	5.29155e-18
7.483441	5.30566e-18
7.482800	5.31981e-18
7.482158	5.334e-18
7.481517	5.34822e-18
7.480876	5.36248e-18
7.480235	5.37678e-18
7.479594	5.39112e-18
7.478953	5.4055e-18
7.478311	5.41991e-18
7.477670	5.43437e-18
7.477029	5.44886e-18
7.476388	5.46339e-18
7.475747	5.47796e-18
7.475106	5.49256e-18
7.474464	5.50721e-18
7.473823	5.5219e-18
7.473182	5.53662e-18
7.472541	5.55139e-18
7.471900	5.56619e-18
7.471259	5.58103e-18
7.470617	5.59592e-18
7.469976	5.61084e-18
7.469335	5.6258e-18
7.468694	5.6408e-18
7.468053	5.65584e-18
7.467412	5.67093e-18
7.466770	5.68605e-18
7.466129	5.70121e-18
7.465488	5.71642e-18
7.464847	5.73166e-18
7.464206	5.74694e-18
7.463564	5.76227e-18
7.462923	5.77763e-18
7.462282	5.79304e-18
7.461641	5.80849e-18
7.461000	5.82398e-18
7.460359	5.83951e-18
7.459717	5.85508e-18
7.459076	5.8707e-18
7.458435	5.88635e-18
7.457794	5.90205e-18
7.457153	5.91779e-18
7.456512	5.93357e-18
7.455870	5.94939e-18
7.455229	5.96525e-18
7.454588	5.98116e-18
7.453947	5.99711e-18
7.453306	6.0131e-18
7.452665	6.02914e-18
7.452023	6.04522e-18
7.451382	6.06134e-18
7.450741	6.0775e-18
7.450100	6.09371e-18
7.449459	6.10996e-18
7.448818	6.12625e-18
7.448176	6.14259e-18
7.447535	6.15897e-18
7.446894	6.17539e-18
7.446253	6.19186e-18
7.445612	6.20837e-18
7.444971	6.22493e-18
7.444329	6.24153e-18
7.443688	6.25817e-18
7.443047	6.27486e-18
7.442406	6.29159e-18
7.441765	6.30837e-18
7.441124	6.32519e-18
7.440482	6.34206e-18
7.439841	6.35897e-18
7.439200	6.37593e-18
7.438559	6.39293e-18
7.437918	6.40998e-18
7.437277	6.42707e-18
7.436635	6.44421e-18
7.435994	6.46139e-18
7.435353	6.47863e-18
7.434712	6.4959e-18
7.434071	6.51322e-18
7.433429	6.53059e-18
7.432788	6.54801e-18
7.432147	6.56547e-18
7.431506	6.58298e-18
7.430865	6.60053e-18
7.430224	6.61813e-18
7.429582	6.63578e-18
7.428941	6.65348e-18
7.428300	6.67122e-18
7.427659	6.68901e-18
7.427018	6.70685e-18
7.426377	6.72473e-18
7.425735	6.74266e-18
7.425094	6.76064e-18
7.424453	6.77867e-18
7.423812	6.79675e-18
7.423171	6.81487e-18
7.422530	6.83305e-18
7.421888	6.85127e-18
7.421247	6.86954e-18
7.420606	6.88786e-18
7.419965	6.90622e-18
7.419324	6.92464e-18
7.418683	6.94311e-18
7.418041	6.96162e-18
7.417400	6.98019e-18
7.416759	6.9988e-18
7.416118	7.01746e-18
7.415477	7.03618e-18
7.414836	7.05494e-18
7.414194	7.07375e-18
7.413553	7.09262e-18
7.412912	7.11153e-18
7.412271	7.13049e-18
7.411630	7.14951e-18
7.410989	7.16857e-18
7.410347	7.18769e-18
7.409706	7.20686e-18
7.409065	7.22608e-18
7.408424	7.24535e-18
7.407783	7.26467e-18
7.407141	7.28404e-18
7.406500	7.30346e-18
7.405859	7.32294e-18
7.405218	7.34247e-18
7.404577	7.36205e-18
7.403936	7.38168e-18
7.403294	7.40136e-18
7.402653	7.4211e-18
7.402012	7.44089e-18
7.401371	7.46073e-18
7.400730	7.48063e-18
7.400089	7.50058e-18
7.399447	7.52058e-18
7.398806	7.54063e-18
7.398165	7.56074e-18
7.397524	7.5809e-18
7.396883	7.60112e-18
7.396242	7.62139e-18
7.395600	7.64171e-18
7.394959	7.66209e-18
7.394318	7.68252e-18
7.393677	7.70301e-18
7.393036	7.72355e-18
7.392395	7.74415e-18
7.391753	7.7648e-18
7.391112	7.7855e-18
7.390471	7.80626e-18
7.389830	7.82708e-18
7.389189	7.84795e-18
7.388548	7.86888e-18
7.387906	7.88986e-18
7.387265	7.9109e-18
7.386624	7.932e-18
7.385983	7.95315e-18
7.385342	7.97436e-18
7.384701	7.99562e-18
7.384059	8.01695e-18
7.383418	8.03832e-18
7.382777	8.05976e-18
7.382136	8.08125e-18
7.381495	8.1028e-18
7.380853	8.12441e-18
7.380212	8.14608e-18
7.379571	8.1678e-18
7.378930	8.18958e-18
7.378289	8.21142e-18
7.377648	8.23332e-18
7.377006	8.25527e-18
7.376365	8.27728e-18
7.375724	8.29936e-18
7.375083	8.32149e-18
7.374442	8.34368e-18
7.373801	8.36593e-18
7.373159	8.38824e-18
7.372518	8.41061e-18
7.371877	8.43304e-18
7.371236	8.45552e-18
7.370595	8.47807e-18
7.369954	8.50068e-18
7.369312	8.52335e-18
7.368671	8.54608e-18
7.368030	8.56887e-18
7.367389	8.59172e-18
7.366748	8.61463e-18
7.366107	8.6376e-18
7.365465	8.66063e-18
7.364824	8.68373e-18
7.364183	8.70689e-18
7.363542	8.7301e-18
7.362901	8.75338e-18
7.362260	8.77673e-18
7.361618	8.80013e-18
7.360977	8.8236e-18
7.360336	8.84713e-18
7.359695	8.87072e-18
7.359054	8.89438e-18
7.358413	8.91809e-18
7.357771	8.94188e-18
7.357130	8.96572e-18
7.356489	8.98963e-18
7.355848	9.0136e-18
7.355207	9.03764e-18
7.354565	9.06174e-18
7.353924	9.0859e-18
7.353283	9.11013e-18
7.352642	9.13443e-18
7.352001	9.15878e-18
7.351360	9.18321e-18
7.350718	9.2077e-18
7.350077	9.23225e-18
7.349436	9.25687e-18
7.348795	9.28155e-18
7.348154	9.3063e-18
7.347513	9.33112e-18
7.346871	9.356e-18
7.346230	9.38095e-18
7.345589	9.40597e-18
7.344948	9.43105e-18
7.344307	9.4562e-18
7.343666	9.48142e-18
7.343024	9.5067e-18
7.342383	9.53205e-18
7.341742	9.55747e-18
7.341101	9.58296e-18
7.340460	9.60851e-18
7.339819	9.63414e-18
7.339177	9.65983e-18
7.338536	9.68559e-18
7.337895	9.71141e-18
7.337254	9.73731e-18
7.336613	9.76328e-18
7.335972	9.78931e-18
7.335330	9.81542e-18
7.334689	9.84159e-18
7.334048	9.86784e-18
7.333407	9.89415e-18
7.332766	9.92054e-18
7.332125	9.94699e-18
7.331483	9.97352e-18
7.330842	1.00001e-17
7.330201	1.00268e-17
7.329560	1.00535e-17
7.328919	1.00803e-17
7.328277	1.01072e-17
7.327636	1.01342e-17
7.326995	1.01612e-17
7.326354	1.01883e-17
7.325713	1.02154e-17
7.325072	1.02427e-17
7.324430	1.027e-17
7.323789	1.02974e-17
7.323148	1.03248e-17
7.322507	1.03524e-17
7.321866	1.038e-17
7.321225	1.04077e-17
7.320583	1.04354e-17
7.319942	1.04633e-17
7.319301	1.04912e-17
7.318660	1.05191e-17
7.318019	1.05472e-17
7.317378	1.05753e-17
7.316736	1.06035e-17
7.316095	1.06318e-17
7.315454	1.06601e-17
7.314813	1.06886e-17
7.314172	1.07171e-17
7.313531	1.07456e-17
7.312889	1.07743e-17
7.312248	1.0803e-17
7.311607	1.08318e-17
7.310966	1.08607e-17
7.310325	1.08897e-17
7.309684	1.09187e-17
7.309042	1.09478e-17
7.308401	1.0977e-17
7.307760	1.10063e-17
7.307119	1.10357e-17
7.306478	1.10651e-17
7.305837	1.10946e-17
7.305195	1.11242e-17
7.304554	1.11538e-17
7.303913	1.11836e-17
7.303272	1.12134e-17
7.302631	1.12433e-17
7.301989	1.12733e-17
7.301348	1.13034e-17
7.300707	1.13335e-17
7.300066	1.13637e-17
7.299425	1.1394e-17
7.298784	1.14244e-17
7.298142	1.14549e-17
7.297501	1.14854e-17
7.296860	1.1516e-17
7.296219	1.15468e-17
7.295578	1.15775e-17
7.294937	1.16084e-17
7.294295	1.16394e-17
7.293654	1.16704e-17
7.293013	1.17015e-17
7.292372	1.17327e-17
7.291731	1.1764e-17
7.291090	1.17954e-17
7.290448	1.18269e-17
7.289807	1.18584e-17
7.289166	1.189e-17
7.288525	1.19217e-17
7.287884	1.19535e-17
7.287243	1.19854e-17
7.286601	1.20173e-17
7.285960	1.20494e-17
7.285319	1.20815e-17
7.284678	1.21137e-17
7.284037	1.2146e-17
7.283396	1.21784e-17
7.282754	1.22109e-17
7.282113	1.22435e-17
7.281472	1.22761e-17
7.280831	1.23089e-17
7.280190	1.23417e-17
7.279549	1.23746e-17
7.278907	1.24076e-17
7.278266	1.24407e-17
7.277625	1.24739e-17
7.276984	1.25071e-17
7.276343	1.25405e-17
7.275702	1.25739e-17
7.275060	1.26074e-17
7.274419	1.26411e-17
7.273778	1.26748e-17
7.273137	1.27086e-17
7.272496	1.27425e-17
7.271854	1.27764e-17
7.271213	1.28105e-17
7.270572	1.28447e-17
7.269931	1.28789e-17
7.269290	1.29133e-17
7.268649	1.29477e-17
7.268007	1.29822e-17
7.267366	1.30169e-17
7.266725	1.30516e-17
7.266084	1.30864e-17
7.265443	1.31213e-17
7.264802	1.31563e-17
7.264160	1.31913e-17
7.263519	1.32265e-17
7.262878	1.32618e-17
7.262237	1.32971e-17
7.261596	1.33326e-17
7.260955	1.33682e-17
7.260313	1.34038e-17
7.259672	1.34396e-17
7.259031	1.34754e-17
7.258390	1.35113e-17
7.257749	1.35474e-17
7.257108	1.35835e-17
7.256466	1.36197e-17
7.255825	1.3656e-17
7.255184	1.36924e-17
7.254543	1.3729e-17
7.253902	1.37656e-17
7.253261	1.38023e-17
7.252619	1.38391e-17
7.251978	1.3876e-17
7.251337	1.3913e-17
7.250696	1.39501e-17
7.250055	1.39873e-17
7.249414	1.40246e-17
7.248772	1.4062e-17
7.248131	1.40995e-17
7.247490	1.41371e-17
7.246849	1.41748e-17
7.246208	1.42126e-17
7.245566	1.42505e-17
7.244925	1.42885e-17
7.244284	1.43266e-17
7.243643	1.43648e-17
7.243002	1.44031e-17
7.242361	1.44415e-17
7.241719	1.448e-17
7.241078	1.45186e-17
7.240437	1.45573e-17
7.239796	1.45962e-17
7.239155	1.46351e-17
7.238514	1.46741e-17
7.237872	1.47132e-17
7.237231	1.47525e-17
7.236590	1.47918e-17
7.235949	1.48313e-17
7.235308	1.48708e-17
7.234667	1.49105e-17
7.234025	1.49502e-17
7.233384	1.49901e-17
7.232743	1.50301e-17
7.232102	1.50702e-17
7.231461	1.51103e-17
7.230820	1.51506e-17
7.230178	1.5191e-17
7.229537	1.52315e-17
7.228896	1.52722e-17
7.228255	1.53129e-17
7.227614	1.53537e-17
7.226973	1.53947e-17
7.226331	1.54357e-17
7.225690	1.54769e-17
7.225049	1.55182e-17
7.224408	1.55595e-17
7.223767	1.5601e-17
7.223126	1.56426e-17
7.222484	1.56843e-17
7.221843	1.57262e-17
7.221202	1.57681e-17
7.220561	1.58102e-17
7.219920	1.58523e-17
7.219278	1.58946e-17
7.218637	1.5937e-17
7.217996	1.59795e-17
7.217355	1.60221e-17
7.216714	1.60648e-17
7.216073	1.61076e-17
7.215431	1.61506e-17
7.214790	1.61937e-17
7.214149	1.62368e-17
7.213508	1.62801e-17
7.212867	1.63236e-17
7.212226	1.63671e-17
7.211584	1.64107e-17
7.210943	1.64545e-17
7.210302	1.64984e-17
7.209661	1.65424e-17
7.209020	1.65865e-17
7.208379	1.66307e-17
7.207737	1.66751e-17
7.207096	1.67195e-17
7.206455	1.67641e-17
7.205814	1.68088e-17
7.205173	1.68536e-17
7.204532	1.68986e-17
7.203890	1.69437e-17
7.203249	1.69888e-17
7.202608	1.70341e-17
7.201967	1.70796e-17
7.201326	1.71251e-17
7.200685	1.71708e-17
7.200043	1.72166e-17
7.199402	1.72625e-17
7.198761	1.73085e-17
7.198120	1.73547e-17
7.197479	1.74009e-17
7.196838	1.74473e-17
7.196196	1.74939e-17
7.195555	1.75405e-17
7.194914	1.75873e-17
7.194273	1.76342e-17
7.193632	1.76812e-17
7.192990	1.77284e-17
7.192349	1.77756e-17
7.191708	1.7823e-17
7.191067	1.78706e-17
7.190426	1.79182e-17
7.189785	1.7966e-17
7.189143	1.80139e-17
7.188502	1.8062e-17
7.187861	1.81101e-17
7.187220	1.81584e-17
7.186579	1.82068e-17
7.185938	1.82554e-17
7.185296	1.83041e-17
7.184655	1.83529e-17
7.184014	1.84018e-17
7.183373	1.84509e-17
7.182732	1.85001e-17
7.182091	1.85494e-17
7.181449	1.85989e-17
7.180808	1.86485e-17
7.180167	1.86982e-17
7.179526	1.87481e-17
7.178885	1.87981e-17
7.178244	1.88482e-17
7.177602	1.88985e-17
7.176961	1.89489e-17
7.176320	1.89994e-17
7.175679	1.90501e-17
7.175038	1.91009e-17
7.174397	1.91518e-17
7.173755	1.92029e-17
7.173114	1.92541e-17
7.172473	1.93054e-17
7.171832	1.93569e-17
7.171191	1.94085e-17
7.170550	1.94603e-17
7.169908	1.95122e-17
7.169267	1.95642e-17
7.168626	1.96164e-17
7.167985	1.96687e-17
7.167344	1.97211e-17
7.166702	1.97737e-17
7.166061	1.98265e-17
7.165420	1.98793e-17
7.164779	1.99323e-17
7.164138	1.99855e-17
7.163497	2.00388e-17
7.162855	2.00922e-17
7.162214	2.01458e-17
7.161573	2.01995e-17
7.160932	2.02534e-17
7.160291	2.03074e-17
7.159650	2.03615e-17
7.159008	2.04158e-17
7.158367	2.04703e-17
7.157726	2.05249e-17
7.157085	2.05796e-17
7.156444	2.06345e-17
7.155803	2.06895e-17
7.155161	2.07447e-17
7.154520	2.08e-17
7.153879	2.08555e-17
7.153238	2.09111e-17
7.152597	2.09668e-17
7.151956	2.10228e-17
7.151314	2.10788e-17
7.150673	2.1135e-17
7.150032	2.11914e-17
7.149391	2.12479e-17
7.148750	2.13046e-17
7.148109	2.13614e-17
7.147467	2.14183e-17
7.146826	2.14755e-17
7.146185	2.15327e-17
7.145544	2.15901e-17
7.144903	2.16477e-17
7.144262	2.17054e-17
7.143620	2.17633e-17
7.142979	2.18214e-17
7.142338	2.18795e-17
7.141697	2.19379e-17
7.141056	2.19964e-17
7.140414	2.20551e-17
7.139773	2.21139e-17
7.139132	2.21728e-17
7.138491	2.2232e-17
7.137850	2.22912e-17
7.137209	2.23507e-17
7.136567	2.24103e-17
7.135926	2.24701e-17
7.135285	2.253e-17
7.134644	2.25901e-17
7.134003	2.26503e-17
7.133362	2.27107e-17
7.132720	2.27713e-17
7.132079	2.2832e-17
7.131438	2.28929e-17
7.130797	2.29539e-17
7.130156	2.30151e-17
7.129515	2.30765e-17
7.128873	2.3138e-17
7.128232	2.31997e-17
7.127591	2.32616e-17
7.126950	2.33236e-17
7.126309	2.33858e-17
7.125668	2.34482e-17
7.125026	2.35107e-17
7.124385	2.35734e-17
7.123744	2.36363e-17
7.123103	2.36993e-17
7.122462	2.37625e-17
7.121821	2.38259e-17
7.121179	2.38894e-17
7.120538	2.39531e-17
7.119897	2.4017e-17
7.119256	2.4081e-17
7.118615	2.41452e-17
7.117974	2.42096e-17
7.117332	2.42742e-17
7.116691	2.43389e-17
7.116050	2.44038e-17
7.115409	2.44689e-17
7.114768	2.45342e-17
7.114127	2.45996e-17
7.113485	2.46652e-17
7.112844	2.4731e-17
7.112203	2.47969e-17
7.111562	2.4863e-17
7.110921	2.49293e-17
7.110279	2.49958e-17
7.109638	2.50625e-17
7.108997	2.51293e-17
7.108356	2.51963e-17
7.107715	2.52635e-17
7.107074	2.53309e-17
7.106432	2.53984e-17
7.105791	2.54661e-17
7.105150	2.55341e-17
7.104509	2.56021e-17
7.103868	2.56704e-17
7.103227	2.57389e-17
7.102585	2.58075e-17
7.101944	2.58763e-17
7.101303	2.59453e-17
7.100662	2.60145e-17
7.100021	2.60839e-17
7.099380	2.61534e-17
7.098738	2.62232e-17
7.098097	2.62931e-17
7.097456	2.63632e-17
7.096815	2.64335e-17
7.096174	2.6504e-17
7.095533	2.65747e-17
7.094891	2.66456e-17
7.094250	2.67166e-17
7.093609	2.67879e-17
7.092968	2.68593e-17
7.092327	2.69309e-17
7.091686	2.70027e-17
7.091044	2.70747e-17
7.090403	2.71469e-17
7.089762	2.72193e-17
7.089121	2.72919e-17
7.088480	2.73647e-17
7.087839	2.74377e-17
7.087197	2.75108e-17
7.086556	2.75842e-17
7.085915	2.76578e-17
7.085274	2.77315e-17
7.084633	2.78055e-17
7.083991	2.78796e-17
7.083350	2.7954e-17
7.082709	2.80285e-17
7.082068	2.81032e-17
7.081427	2.81782e-17
7.080786	2.82533e-17
7.080144	2.83287e-17
7.079503	2.84042e-17
7.078862	2.848e-17
7.078221	2.85559e-17
7.077580	2.86321e-17
7.076939	2.87084e-17
7.076297	2.8785e-17
7.075656	2.88617e-17
7.075015	2.89387e-17
7.074374	2.90159e-17
7.073733	2.90932e-17
7.073092	2.91708e-17
7.072450	2.92486e-17
7.071809	2.93266e-17
7.071168	2.94048e-17
7.070527	2.94832e-17
7.069886	2.95618e-17
7.069245	2.96407e-17
7.068603	2.97197e-17
7.067962	2.9799e-17
7.067321	2.98784e-17
7.066680	2.99581e-17
7.066039	3.0038e-17
7.065398	3.01181e-17
7.064756	3.01984e-17
7.064115	3.02789e-17
7.063474	3.03597e-17
7.062833	3.04406e-17
7.062192	3.05218e-17
7.061551	3.06032e-17
7.060909	3.06848e-17
7.060268	3.07666e-17
7.059627	3.08487e-17
7.058986	3.0931e-17
7.058345	3.10134e-17
7.057703	3.10961e-17
7.057062	3.11791e-17
7.056421	3.12622e-17
7.055780	3.13456e-17
7.055139	3.14292e-17
7.054498	3.1513e-17
7.053856	3.1597e-17
7.053215	3.16813e-17
7.052574	3.17657e-17
7.051933	3.18505e-17
7.051292	3.19354e-17
7.050651	3.20205e-17
7.050009	3.21059e-17
7.049368	3.21916e-17
7.048727	3.22774e-17
7.048086	3.23635e-17
7.047445	3.24498e-17
7.046804	3.25363e-17
7.046162	3.26231e-17
7.045521	3.27101e-17
7.044880	3.27973e-17
7.044239	3.28847e-17
7.043598	3.29724e-17
7.042957	3.30604e-17
7.042315	3.31485e-17
7.041674	3.32369e-17
7.041033	3.33256e-17
7.040392	3.34144e-17
7.039751	3.35035e-17
7.039110	3.35929e-17
7.038468	3.36825e-17
7.037827	3.37723e-17
7.037186	3.38623e-17
7.036545	3.39526e-17
7.035904	3.40432e-17
7.035263	3.4134e-17
7.034621	3.4225e-17
7.033980	3.43162e-17
7.033339	3.44078e-17
7.032698	3.44995e-17
7.032057	3.45915e-17
7.031415	3.46838e-17
7.030774	3.47762e-17
7.030133	3.4869e-17
7.029492	3.4962e-17
7.028851	3.50552e-17
7.028210	3.51487e-17
7.027568	3.52424e-17
7.026927	3.53364e-17
7.026286	3.54306e-17
7.025645	3.55251e-17
7.025004	3.56198e-17
7.024363	3.57148e-17
7.023721	3.58101e-17
7.023080	3.59055e-17
7.022439	3.60013e-17
7.021798	3.60973e-17
7.021157	3.61936e-17
7.020516	3.62901e-17
7.019874	3.63868e-17
7.019233	3.64839e-17
7.018592	3.65812e-17
7.017951	3.66787e-17
7.017310	3.67765e-17
7.016669	3.68746e-17
7.016027	3.69729e-17
7.015386	3.70715e-17
7.014745	3.71704e-17
7.014104	3.72695e-17
7.013463	3.73689e-17
7.012822	3.74685e-17
7.012180	3.75685e-17
7.011539	3.76686e-17
7.010898	3.77691e-17
7.010257	3.78698e-17
7.009616	3.79708e-17
7.008975	3.8072e-17
7.008333	3.81736e-17
7.007692	3.82754e-17
7.007051	3.83774e-17
7.006410	3.84798e-17
7.005769	3.85824e-17
7.005127	3.86853e-17
7.004486	3.87884e-17
7.003845	3.88919e-17
7.003204	3.89956e-17
7.002563	3.90996e-17
7.001922	3.92038e-17
7.001280	3.93084e-17
7.000639	3.94132e-17
6.999998	3.95183e-17
6.999357	3.96237e-17
6.998716	3.97294e-17
6.998075	3.98353e-17
6.997433	3.99415e-17
6.996792	4.0048e-17
6.996151	4.01548e-17
6.995510	4.02619e-17
6.994869	4.03693e-17
6.994228	4.04769e-17
6.993586	4.05849e-17
6.992945	4.06931e-17
6.992304	4.08016e-17
6.991663	4.09104e-17
6.991022	4.10195e-17
6.990381	4.11289e-17
6.989739	4.12386e-17
6.989098	4.13485e-17
6.988457	4.14588e-17
6.987816	4.15694e-17
6.987175	4.16802e-17
6.986534	4.17914e-17
6.985892	4.19028e-17
6.985251	4.20145e-17
6.984610	4.21266e-17
6.983969	4.22389e-17
6.983328	4.23515e-17
6.982687	4.24645e-17
6.982045	4.25777e-17
6.981404	4.26913e-17
6.980763	4.28051e-17
6.980122	4.29193e-17
6.979481	4.30337e-17
6.978839	4.31485e-17
6.978198	4.32635e-17
6.977557	4.33789e-17
6.976916	4.34946e-17
6.976275	4.36106e-17
6.975634	4.37269e-17
6.974992	4.38435e-17
6.974351	4.39604e-17
6.973710	4.40776e-17
6.973069	4.41951e-17
6.972428	4.4313e-17
6.971787	4.44312e-17
6.971145	4.45496e-17
6.970504	4.46684e-17
6.969863	4.47876e-17
6.969222	4.4907e-17
6.968581	4.50267e-17
6.967940	4.51468e-17
6.967298	4.52672e-17
6.966657	4.53879e-17
6.966016	4.5509e-17
6.965375	4.56303e-17
6.964734	4.5752e-17
6.964093	4.5874e-17
6.963451	4.59963e-17
6.962810	4.6119e-17
6.962169	4.6242e-17
6.961528	4.63653e-17
6.960887	4.64889e-17
6.960246	4.66129e-17
6.959604	4.67372e-17
6.958963	4.68618e-17
6.958322	4.69868e-17
6.957681	4.71121e-17
6.957040	4.72377e-17
6.956399	4.73637e-17
6.955757	4.749e-17
6.955116	4.76166e-17
6.954475	4.77436e-17
6.953834	4.78709e-17
6.953193	4.79986e-17
6.952552	4.81266e-17
6.951910	4.82549e-17
6.951269	4.83836e-17
6.950628	4.85126e-17
6.949987	4.8642e-17
6.949346	4.87717e-17
6.948704	4.89018e-17
6.948063	4.90322e-17
6.947422	4.91629e-17
6.946781	4.9294e-17
6.946140	4.94255e-17
6.945499	4.95573e-17
6.944857	4.96894e-17
6.944216	4.98219e-17
6.943575	4.99548e-17
6.942934	5.0088e-17
6.942293	5.02216e-17
6.941652	5.03555e-17
6.941010	5.04898e-17
6.940369	5.06244e-17
6.939728	5.07594e-17
6.939087	5.08948e-17
6.938446	5.10305e-17
6.937805	5.11666e-17
6.937163	5.1303e-17
6.936522	5.14398e-17
6.935881	5.1577e-17
6.935240	5.17145e-17
6.934599	5.18524e-17
6.933958	5.19907e-17
6.933316	5.21293e-17
6.932675	5.22684e-17
6.932034	5.24077e-17
6.931393	5.25475e-17
6.930752	5.26876e-17
6.930111	5.28281e-17
6.929469	5.2969e-17
6.928828	5.31102e-17
6.928187	5.32519e-17
6.927546	5.33939e-17
6.926905	5.35363e-17
6.926264	5.3679e-17
6.925622	5.38222e-17
6.924981	5.39657e-17
6.924340	5.41096e-17
6.923699	5.42539e-17
6.923058	5.43986e-17
6.922416	5.45436e-17
6.921775	5.46891e-17
6.921134	5.48349e-17
6.920493	5.49811e-17
6.919852	5.51278e-17
6.919211	5.52748e-17
6.918569	5.54222e-17
6.917928	5.557e-17
6.917287	5.57181e-17
6.916646	5.58667e-17
6.916005	5.60157e-17
6.915364	5.61651e-17
6.914722	5.63149e-17
6.914081	5.6465e-17
6.913440	5.66156e-17
6.912799	5.67666e-17
6.912158	5.6918e-17
6.911517	5.70697e-17
6.910875	5.72219e-17
6.910234	5.73745e-17
6.909593	5.75275e-17
6.908952	5.76809e-17
6.908311	5.78347e-17
6.907670	5.7989e-17
6.907028	5.81436e-17
6.906387	5.82986e-17
6.905746	5.84541e-17
6.905105	5.861e-17
6.904464	5.87663e-17
6.903823	5.8923e-17
6.903181	5.90801e-17
6.902540	5.92377e-17
6.901899	5.93956e-17
6.901258	5.9554e-17
6.900617	5.97128e-17
6.899976	5.98721e-17
6.899334	6.00317e-17
6.898693	6.01918e-17
6.898052	6.03523e-17
6.897411	6.05133e-17
6.896770	6.06746e-17
6.896128	6.08364e-17
6.895487	6.09987e-17
6.894846	6.11613e-17
6.894205	6.13244e-17
6.893564	6.1488e-17
6.892923	6.16519e-17
6.892281	6.18163e-17
6.891640	6.19812e-17
6.890999	6.21464e-17
6.890358	6.23122e-17
6.889717	6.24783e-17
6.889076	6.26449e-17
6.888434	6.2812e-17
6.887793	6.29795e-17
6.887152	6.31474e-17
6.886511	6.33158e-17
6.885870	6.34847e-17
6.885229	6.3654e-17
6.884587	6.38237e-17
6.883946	6.39939e-17
6.883305	6.41646e-17
6.882664	6.43357e-17
6.882023	6.45072e-17
6.881382	6.46792e-17
6.880740	6.48517e-17
6.880099	6.50247e-17
6.879458	6.51981e-17
6.878817	6.53719e-17
6.878176	6.55463e-17
6.877535	6.5721e-17
6.876893	6.58963e-17
6.876252	6.6072e-17
6.875611	6.62482e-17
6.874970	6.64249e-17
6.874329	6.6602e-17
6.873688	6.67796e-17
6.873046	6.69577e-17
6.872405	6.71362e-17
6.871764	6.73153e-17
6.871123	6.74948e-17
6.870482	6.76748e-17
6.869840	6.78552e-17
6.869199	6.80362e-17
6.868558	6.82176e-17
6.867917	6.83995e-17
6.867276	6.85819e-17
6.866635	6.87648e-17
6.865993	6.89482e-17
6.865352	6.9132e-17
6.864711	6.93164e-17
6.864070	6.95012e-17
6.863429	6.96866e-17
6.862788	6.98724e-17
6.862146	7.00587e-17
6.861505	7.02456e-17
6.860864	7.04329e-17
6.860223	7.06207e-17
6.859582	7.0809e-17
6.858941	7.09978e-17
6.858299	7.11872e-17
6.857658	7.1377e-17
6.857017	7.15673e-17
6.856376	7.17582e-17
6.855735	7.19495e-17
6.855094	7.21414e-17
6.854452	7.23338e-17
6.853811	7.25267e-17
6.853170	7.27201e-17
6.852529	7.2914e-17
6.851888	7.31084e-17
6.851247	7.33034e-17
6.850605	7.34989e-17
6.849964	7.36949e-17
6.849323	7.38914e-17
6.848682	7.40884e-17
6.848041	7.4286e-17
6.847400	7.44841e-17
6.846758	7.46827e-17
6.846117	7.48819e-17
6.845476	7.50816e-17
6.844835	7.52818e-17
6.844194	7.54825e-17
6.843552	7.56838e-17
6.842911	7.58856e-17
6.842270	7.6088e-17
6.841629	7.62909e-17
6.840988	7.64943e-17
6.840347	7.66983e-17
6.839705	7.69029e-17
6.839064	7.71079e-17
6.838423	7.73135e-17
6.837782	7.75197e-17
6.837141	7.77264e-17
6.836500	7.79337e-17
6.835858	7.81415e-17
6.835217	7.83499e-17
6.834576	7.85588e-17
6.833935	7.87683e-17
6.833294	7.89784e-17
6.832653	7.9189e-17
6.832011	7.94002e-17
6.831370	7.96119e-17
6.830729	7.98242e-17
6.830088	8.00371e-17
6.829447	8.02505e-17
6.828806	8.04645e-17
6.828164	8.06791e-17
6.827523	8.08942e-17
6.826882	8.11099e-17
6.826241	8.13262e-17
6.825600	8.15431e-17
6.824959	8.17605e-17
6.824317	8.19786e-17
6.823676	8.21972e-17
6.823035	8.24164e-17
6.822394	8.26361e-17
6.821753	8.28565e-17
6.821112	8.30775e-17
6.820470	8.3299e-17
6.819829	8.35211e-17
6.819188	8.37438e-17
6.818547	8.39672e-17
6.817906	8.41911e-17
6.817265	8.44156e-17
6.816623	8.46407e-17
6.815982	8.48664e-17
6.815341	8.50927e-17
6.814700	8.53196e-17
6.814059	8.55471e-17
6.813417	8.57753e-17
6.812776	8.6004e-17
6.812135	8.62333e-17
6.811494	8.64633e-17
6.810853	8.66939e-17
6.810212	8.69251e-17
6.809570	8.71569e-17
6.808929	8.73893e-17
6.808288	8.76223e-17
6.807647	8.7856e-17
6.807006	8.80903e-17
6.806365	8.83252e-17
6.805723	8.85607e-17
6.805082	8.87969e-17
6.804441	8.90336e-17
6.803800	8.92711e-17
6.803159	8.95091e-17
6.802518	8.97478e-17
6.801876	8.99871e-17
6.801235	9.02271e-17
6.800594	9.04677e-17
6.799953	9.0709e-17
6.799312	9.09509e-17
6.798671	9.11934e-17
6.798029	9.14366e-17
6.797388	9.16804e-17
6.796747	9.19249e-17
6.796106	9.217e-17
6.795465	9.24158e-17
6.794824	9.26622e-17
6.794182	9.29093e-17
6.793541	9.31571e-17
6.792900	9.34055e-17
6.792259	9.36546e-17
6.791618	9.39043e-17
6.790977	9.41548e-17
6.790335	9.44058e-17
6.789694	9.46576e-17
6.789053	9.491e-17
6.788412	9.51631e-17
6.787771	9.54169e-17
6.787129	9.56713e-17
6.786488	9.59264e-17
6.785847	9.61822e-17
6.785206	9.64387e-17
6.784565	9.66959e-17
6.783924	9.69537e-17
6.783282	9.72123e-17
6.782641	9.74715e-17
6.782000	9.77314e-17
6.781359	9.79921e-17
6.780718	9.82534e-17
6.780077	9.85154e-17
6.779435	9.87781e-17
6.778794	9.90415e-17
6.778153	9.93056e-17
6.777512	9.95704e-17
6.776871	9.98359e-17
6.776230	1.00102e-16
6.775588	1.00369e-16
6.774947	1.00637e-16
6.774306	1.00905e-16
6.773665	1.01174e-16
6.773024	1.01444e-16
6.772383	1.01715e-16
6.771741	1.01986e-16
6.771100	1.02258e-16
6.770459	1.0253e-16
6.769818	1.02804e-16
6.769177	1.03078e-16
6.768536	1.03353e-16
6.767894	1.03628e-16
6.767253	1.03905e-16
6.766612	1.04182e-16
6.765971	1.0446e-16
6.765330	1.04738e-16
6.764689	1.05018e-16
6.764047	1.05298e-16
6.763406	1.05578e-16
6.762765	1.0586e-16
6.762124	1.06142e-16
6.761483	1.06425e-16
6.760841	1.06709e-16
6.760200	1.06994e-16
6.759559	1.07279e-16
6.758918	1.07565e-16
6.758277	1.07852e-16
6.757636	1.08139e-16
6.756994	1.08428e-16
6.756353	1.08717e-16
6.755712	1.09007e-16
6.755071	1.09298e-16
6.754430	1.09589e-16
6.753789	1.09881e-16
6.753147	1.10174e-16
6.752506	1.10468e-16
6.751865	1.10763e-16
6.751224	1.11058e-16
6.750583	1.11354e-16
6.749942	1.11651e-16
6.749300	1.11949e-16
6.748659	1.12247e-16
6.748018	1.12547e-16
6.747377	1.12847e-16
6.746736	1.13148e-16
6.746095	1.1345e-16
6.745453	1.13752e-16
6.744812	1.14055e-16
6.744171	1.1436e-16
6.743530	1.14664e-16
6.742889	1.1497e-16
6.742248	1.15277e-16
6.741606	1.15584e-16
6.740965	1.15892e-16
6.740324	1.16202e-16
6.739683	1.16511e-16
6.739042	1.16822e-16
6.738401	1.17134e-16
6.737759	1.17446e-16
6.737118	1.17759e-16
6.736477	1.18073e-16
6.735836	1.18388e-16
6.735195	1.18704e-16
6.734553	1.1902e-16
6.733912	1.19338e-16
6.733271	1.19656e-16
6.732630	1.19975e-16
6.731989	1.20295e-16
6.731348	1.20616e-16
6.730706	1.20937e-16
6.730065	1.2126e-16
6.729424	1.21583e-16
6.728783	1.21907e-16
6.728142	1.22233e-16
6.727501	1.22558e-16
6.726859	1.22885e-16
6.726218	1.23213e-16
6.725577	1.23542e-16
6.724936	1.23871e-16
6.724295	1.24201e-16
6.723654	1.24533e-16
6.723012	1.24865e-16
6.722371	1.25198e-16
6.721730	1.25531e-16
6.721089	1.25866e-16
6.720448	1.26202e-16
6.719807	1.26538e-16
6.719165	1.26876e-16
6.718524	1.27214e-16
6.717883	1.27553e-16
6.717242	1.27894e-16
6.716601	1.28235e-16
6.715960	1.28577e-16
6.715318	1.28919e-16
6.714677	1.29263e-16
6.714036	1.29608e-16
6.713395	1.29954e-16
6.712754	1.303e-16
6.712113	1.30648e-16
6.711471	1.30996e-16
6.710830	1.31345e-16
6.710189	1.31695e-16
6.709548	1.32047e-16
6.708907	1.32399e-16
6.708265	1.32752e-16
6.707624	1.33106e-16
6.706983	1.33461e-16
6.706342	1.33817e-16
6.705701	1.34174e-16
6.705060	1.34531e-16
6.704418	1.3489e-16
6.703777	1.3525e-16
6.703136	1.3561e-16
6.702495	1.35972e-16
6.701854	1.36335e-16
6.701213	1.36698e-16
6.700571	1.37063e-16
6.699930	1.37428e-16
6.699289	1.37795e-16
6.698648	1.38162e-16
6.698007	1.38531e-16
6.697366	1.389e-16
6.696724	1.3927e-16
6.696083	1.39642e-16
6.695442	1.40014e-16
6.694801	1.40388e-16
6.694160	1.40762e-16
6.693519	1.41137e-16
6.692877	1.41514e-16
6.692236	1.41891e-16
6.691595	1.42269e-16
6.690954	1.42649e-16
6.690313	1.43029e-16
6.689672	1.43411e-16
6.689030	1.43793e-16
6.688389	1.44177e-16
6.687748	1.44561e-16
6.687107	1.44946e-16
6.686466	1.45333e-16
6.685825	1.45721e-16
6.685183	1.46109e-16
6.684542	1.46499e-16
6.683901	1.46889e-16
6.683260	1.47281e-16
6.682619	1.47674e-16
6.681977	1.48068e-16
6.681336	1.48463e-16
6.680695	1.48858e-16
6.680054	1.49255e-16
6.679413	1.49653e-16
6.678772	1.50052e-16
6.678130	1.50453e-16
6.677489	1.50854e-16
6.676848	1.51256e-16
6.676207	1.51659e-16
6.675566	1.52064e-16
6.674925	1.52469e-16
6.674283	1.52876e-16
6.673642	1.53284e-16
6.673001	1.53692e-16
6.672360	1.54102e-16
6.671719	1.54513e-16
6.671078	1.54925e-16
6.670436	1.55338e-16
6.669795	1.55753e-16
6.669154	1.56168e-16
6.668513	1.56584e-16
6.667872	1.57002e-16
6.667231	1.57421e-16
6.666589	1.5784e-16
6.665948	1.58261e-16
6.665307	1.58683e-16
6.664666	1.59106e-16
6.664025	1.59531e-16
6.663384	1.59956e-16
6.662742	1.60383e-16
6.662101	1.6081e-16
6.661460	1.61239e-16
6.660819	1.61669e-16
6.660178	1.621e-16
6.659537	1.62533e-16
6.658895	1.62966e-16
6.658254	1.63401e-16
6.657613	1.63836e-16
6.656972	1.64273e-16
6.656331	1.64711e-16
6.655690	1.65151e-16
6.655048	1.65591e-16
6.654407	1.66032e-16
6.653766	1.66475e-16
6.653125	1.66919e-16
6.652484	1.67364e-16
6.651842	1.67811e-16
6.651201	1.68258e-16
6.650560	1.68707e-16
6.649919	1.69157e-16
6.649278	1.69608e-16
6.648637	1.7006e-16
6.647995	1.70514e-16
6.647354	1.70968e-16
6.646713	1.71424e-16
6.646072	1.71881e-16
6.645431	1.7234e-16
6.644790	1.72799e-16
6.644148	1.7326e-16
6.643507	1.73722e-16
6.642866	1.74185e-16
6.642225	1.7465e-16
6.641584	1.75115e-16
6.640943	1.75582e-16
6.640301	1.76051e-16
6.639660	1.7652e-16
6.639019	1.76991e-16
6.638378	1.77463e-16
6.637737	1.77936e-16
6.637096	1.78411e-16
6.636454	1.78886e-16
6.635813	1.79363e-16
6.635172	1.79842e-16
6.634531	1.80321e-16
6.633890	1.80802e-16
6.633249	1.81284e-16
6.632607	1.81768e-16
6.631966	1.82252e-16
6.631325	1.82738e-16
6.630684	1.83226e-16
6.630043	1.83714e-16
6.629402	1.84204e-16
6.628760	1.84695e-16
6.628119	1.85188e-16
6.627478	1.85682e-16
6.626837	1.86177e-16
6.626196	1.86673e-16
6.625554	1.87171e-16
6.624913	1.8767e-16
6.624272	1.88171e-16
6.623631	1.88673e-16
6.622990	1.89176e-16
6.622349	1.8968e-16
6.621707	1.90186e-16
6.621066	1.90693e-16
6.620425	1.91202e-16
6.619784	1.91712e-16
6.619143	1.92223e-16
6.618502	1.92735e-16
6.617860	1.93249e-16
6.617219	1.93765e-16
6.616578	1.94281e-16
6.615937	1.94799e-16
6.615296	1.95319e-16
6.614655	1.9584e-16
6.614013	1.96362e-16
6.613372	1.96886e-16
6.612731	1.97411e-16
6.612090	1.97937e-16
6.611449	1.98465e-16
6.610808	1.98994e-16
6.610166	1.99525e-16
6.609525	2.00057e-16
6.608884	2.0059e-16
6.608243	2.01125e-16
6.607602	2.01662e-16
6.606961	2.02199e-16
6.606319	2.02739e-16
6.605678	2.03279e-16
6.605037	2.03821e-16
6.604396	2.04365e-16
6.603755	2.0491e-16
6.603114	2.05456e-16
6.602472	2.06004e-16
6.601831	2.06553e-16
6.601190	2.07104e-16
6.600549	2.07656e-16
6.599908	2.0821e-16
6.599266	2.08765e-16
6.598625	2.09322e-16
6.597984	2.0988e-16
6.597343	2.1044e-16
6.596702	2.11001e-16
6.596061	2.11564e-16
6.595419	2.12128e-16
6.594778	2.12694e-16
6.594137	2.13261e-16
6.593496	2.1383e-16
6.592855	2.144e-16
6.592214	2.14972e-16
6.591572	2.15545e-16
6.590931	2.1612e-16
6.590290	2.16696e-16
6.589649	2.17274e-16
6.589008	2.17853e-16
6.588367	2.18434e-16
6.587725	2.19017e-16
6.587084	2.19601e-16
6.586443	2.20186e-16
6.585802	2.20773e-16
6.585161	2.21362e-16
6.584520	2.21952e-16
6.583878	2.22544e-16
6.583237	2.23138e-16
6.582596	2.23733e-16
6.581955	2.24329e-16
6.581314	2.24928e-16
6.580673	2.25527e-16
6.580031	2.26129e-16
6.579390	2.26732e-16
6.578749	2.27336e-16
6.578108	2.27943e-16
6.577467	2.28551e-16
6.576826	2.2916e-16
6.576184	2.29771e-16
6.575543	2.30384e-16
6.574902	2.30998e-16
6.574261	2.31614e-16
6.573620	2.32232e-16
6.572978	2.32851e-16
6.572337	2.33472e-16
6.571696	2.34095e-16
6.571055	2.34719e-16
6.570414	2.35345e-16
6.569773	2.35972e-16
6.569131	2.36602e-16
6.568490	2.37233e-16
6.567849	2.37865e-16
6.567208	2.38499e-16
6.566567	2.39135e-16
6.565926	2.39773e-16
6.565284	2.40413e-16
6.564643	2.41054e-16
6.564002	2.41696e-16
6.563361	2.42341e-16
6.562720	2.42987e-16
6.562079	2.43635e-16
6.561437	2.44285e-16
6.560796	2.44936e-16
6.560155	2.4559e-16
6.559514	2.46244e-16
6.558873	2.46901e-16
6.558232	2.47559e-16
6.557590	2.4822e-16
6.556949	2.48882e-16
6.556308	2.49545e-16
6.555667	2.50211e-16
6.555026	2.50878e-16
6.554385	2.51547e-16
6.553743	2.52218e-16
6.553102	2.5289e-16
6.552461	2.53565e-16
6.551820	2.54241e-16
6.551179	2.54919e-16
6.550538	2.55599e-16
6.549896	2.5628e-16
6.549255	2.56964e-16
6.548614	2.57649e-16
6.547973	2.58336e-16
6.547332	2.59025e-16
6.546690	2.59716e-16
6.546049	2.60408e-16
6.545408	2.61103e-16
6.544767	2.61799e-16
6.544126	2.62497e-16
6.543485	2.63197e-16
6.542843	2.63899e-16
6.542202	2.64603e-16
6.541561	2.65308e-16
6.540920	2.66016e-16
6.540279	2.66725e-16
6.539638	2.67436e-16
6.538996	2.68149e-16
6.538355	2.68864e-16
6.537714	2.69581e-16
6.537073	2.703e-16
6.536432	2.71021e-16
6.535791	2.71744e-16
6.535149	2.72468e-16
6.534508	2.73195e-16
6.533867	2.73924e-16
6.533226	2.74654e-16
6.532585	2.75386e-16
6.531944	2.76121e-16
6.531302	2.76857e-16
6.530661	2.77595e-16
6.530020	2.78336e-16
6.529379	2.79078e-16
6.528738	2.79822e-16
6.528097	2.80568e-16
6.527455	2.81317e-16
6.526814	2.82067e-16
6.526173	2.82819e-16
6.525532	2.83573e-16
6.524891	2.84329e-16
6.524250	2.85087e-16
6.523608	2.85848e-16
6.522967	2.8661e-16
6.522326	2.87374e-16
6.521685	2.88141e-16
6.521044	2.88909e-16
6.520402	2.89679e-16
6.519761	2.90452e-16
6.519120	2.91226e-16
6.518479	2.92003e-16
6.517838	2.92782e-16
6.517197	2.93562e-16
6.516555	2.94345e-16
6.515914	2.9513e-16
6.515273	2.95917e-16
6.514632	2.96706e-16
6.513991	2.97497e-16
6.513350	2.98291e-16
6.512708	2.99086e-16
6.512067	2.99884e-16
6.511426	3.00684e-16
6.510785	3.01485e-16
6.510144	3.02289e-16
6.509503	3.03095e-16
6.508861	3.03904e-16
6.508220	3.04714e-16
6.507579	3.05527e-16
6.506938	3.06341e-16
6.506297	3.07158e-16
6.505656	3.07977e-16
6.505014	3.08799e-16
6.504373	3.09622e-16
6.503732	3.10448e-16
6.503091	3.11276e-16
6.502450	3.12106e-16
6.501809	3.12938e-16
6.501167	3.13772e-16
6.500526	3.14609e-16
6.499885	3.15448e-16
6.499244	3.16289e-16
6.498603	3.17133e-16
6.497962	3.17978e-16
6.497320	3.18826e-16
6.496679	3.19677e-16
6.496038	3.20529e-16
6.495397	3.21384e-16
6.494756	3.22241e-16
6.494115	3.231e-16
6.493473	3.23962e-16
6.492832	3.24826e-16
6.492191	3.25692e-16
6.491550	3.2656e-16
6.490909	3.27431e-16
6.490267	3.28304e-16
6.489626	3.2918e-16
6.488985	3.30058e-16
6.488344	3.30938e-16
6.487703	3.3182e-16
6.487062	3.32705e-16
6.486420	3.33592e-16
6.485779	3.34482e-16
6.485138	3.35374e-16
6.484497	3.36268e-16
6.483856	3.37165e-16
6.483215	3.38064e-16
6.482573	3.38966e-16
6.481932	3.39869e-16
6.481291	3.40776e-16
6.480650	3.41685e-16
6.480009	3.42596e-16
6.479368	3.43509e-16
6.478726	3.44425e-16
6.478085	3.45344e-16
6.477444	3.46265e-16
6.476803	3.47188e-16
6.476162	3.48114e-16
6.475521	3.49042e-16
6.474879	3.49973e-16
6.474238	3.50906e-16
6.473597	3.51842e-16
6.472956	3.5278e-16
6.472315	3.53721e-16
6.471674	3.54664e-16
6.471032	3.5561e-16
6.470391	3.56558e-16
6.469750	3.57509e-16
6.469109	3.58462e-16
6.468468	3.59418e-16
6.467827	3.60377e-16
6.467185	3.61338e-16
6.466544	3.62301e-16
6.465903	3.63268e-16
6.465262	3.64236e-16
6.464621	3.65208e-16
6.463979	3.66181e-16
6.463338	3.67158e-16
6.462697	3.68137e-16
6.462056	3.69119e-16
6.461415	3.70103e-16
6.460774	3.7109e-16
6.460132	3.72079e-16
6.459491	3.73072e-16
6.458850	3.74067e-16
6.458209	3.75064e-16
6.457568	3.76064e-16
6.456927	3.77067e-16
6.456285	3.78073e-16
6.455644	3.79081e-16
6.455003	3.80092e-16
6.454362	3.81105e-16
6.453721	3.82122e-16
6.453080	3.83141e-16
6.452438	3.84162e-16
6.451797	3.85187e-16
6.451156	3.86214e-16
6.450515	3.87244e-16
6.449874	3.88276e-16
6.449233	3.89312e-16
6.448591	3.9035e-16
6.447950	3.91391e-16
6.447309	3.92435e-16
6.446668	3.93481e-16
6.446027	3.9453e-16
6.445386	3.95582e-16
6.444744	3.96637e-16
6.444103	3.97695e-16
6.443462	3.98756e-16
6.442821	3.99819e-16
6.442180	4.00885e-16
6.441539	4.01954e-16
6.440897	4.03026e-16
6.440256	4.04101e-16
6.439615	4.05178e-16
6.438974	4.06259e-16
6.438333	4.07342e-16
6.437691	4.08428e-16
6.437050	4.09518e-16
6.436409	4.1061e-16
6.435768	4.11705e-16
6.435127	4.12802e-16
6.434486	4.13903e-16
6.433844	4.15007e-16
6.433203	4.16114e-16
6.432562	4.17223e-16
6.431921	4.18336e-16
6.431280	4.19451e-16
6.430639	4.2057e-16
6.429997	4.21691e-16
6.429356	4.22816e-16
6.428715	4.23944e-16
6.428074	4.25074e-16
6.427433	4.26208e-16
6.426792	4.27344e-16
6.426150	4.28484e-16
6.425509	4.29626e-16
6.424868	4.30772e-16
6.424227	4.31921e-16
6.423586	4.33072e-16
6.422945	4.34227e-16
6.422303	4.35385e-16
6.421662	4.36546e-16
6.421021	4.3771e-16
6.420380	4.38878e-16
6.419739	4.40048e-16
6.419098	4.41221e-16
6.418456	4.42398e-16
6.417815	4.43578e-16
6.417174	4.44761e-16
6.416533	4.45947e-16
6.415892	4.47136e-16
6.415251	4.48328e-16
6.414609	4.49524e-16
6.413968	4.50723e-16
6.413327	4.51924e-16
6.412686	4.5313e-16
6.412045	4.54338e-16
6.411403	4.55549e-16
6.410762	4.56764e-16
6.410121	4.57982e-16
6.409480	4.59204e-16
6.408839	4.60428e-16
6.408198	4.61656e-16
6.407556	4.62887e-16
6.406915	4.64121e-16
6.406274	4.65359e-16
6.405633	4.666e-16
6.404992	4.67844e-16
6.404351	4.69092e-16
6.403709	4.70343e-16
6.403068	4.71597e-16
6.402427	4.72855e-16
6.401786	4.74116e-16
6.401145	4.7538e-16
6.400504	4.76648e-16
6.399862	4.77919e-16
6.399221	4.79193e-16
6.398580	4.80471e-16
6.397939	4.81752e-16
6.397298	4.83037e-16
6.396657	4.84325e-16
6.396015	4.85616e-16
6.395374	4.86911e-16
6.394733	4.8821e-16
6.394092	4.89512e-16
6.393451	4.90817e-16
6.392810	4.92126e-16
6.392168	4.93438e-16
6.391527	4.94754e-16
6.390886	4.96073e-16
6.390245	4.97396e-16
6.389604	4.98723e-16
6.388963	5.00053e-16
6.388321	5.01386e-16
6.387680	5.02723e-16
6.387039	5.04064e-16
6.386398	5.05408e-16
6.385757	5.06756e-16
6.385115	5.08107e-16
6.384474	5.09462e-16
6.383833	5.10821e-16
6.383192	5.12183e-16
6.382551	5.13549e-16
6.381910	5.14918e-16
6.381268	5.16291e-16
6.380627	5.17668e-16
6.379986	5.19048e-16
6.379345	5.20432e-16
6.378704	5.2182e-16
6.378063	5.23212e-16
6.377421	5.24607e-16
6.376780	5.26006e-16
6.376139	5.27409e-16
6.375498	5.28815e-16
6.374857	5.30225e-16
6.374216	5.31639e-16
6.373574	5.33057e-16
6.372933	5.34478e-16
6.372292	5.35904e-16
6.371651	5.37333e-16
6.371010	5.38766e-16
6.370369	5.40202e-16
6.369727	5.41643e-16
6.369086	5.43087e-16
6.368445	5.44535e-16
6.367804	5.45988e-16
6.367163	5.47444e-16
6.366522	5.48903e-16
6.365880	5.50367e-16
6.365239	5.51835e-16
6.364598	5.53306e-16
6.363957	5.54782e-16
6.363316	5.56261e-16
6.362675	5.57745e-16
6.362033	5.59232e-16
6.361392	5.60723e-16
6.360751	5.62218e-16
6.360110	5.63718e-16
6.359469	5.65221e-16
6.358827	5.66728e-16
6.358186	5.68239e-16
6.357545	5.69755e-16
6.356904	5.71274e-16
6.356263	5.72798e-16
6.355622	5.74325e-16
6.354980	5.75857e-16
6.354339	5.77392e-16
6.353698	5.78932e-16
6.353057	5.80476e-16
6.352416	5.82024e-16
6.351775	5.83576e-16
6.351133	5.85132e-16
6.350492	5.86692e-16
6.349851	5.88257e-16
6.349210	5.89825e-16
6.348569	5.91398e-16
6.347928	5.92975e-16
6.347286	5.94557e-16
6.346645	5.96142e-16
6.346004	5.97732e-16
6.345363	5.99326e-16
6.344722	6.00924e-16
6.344081	6.02526e-16
6.343439	6.04133e-16
6.342798	6.05744e-16
6.342157	6.07359e-16
6.341516	6.08979e-16
6.340875	6.10603e-16
6.340234	6.12231e-16
6.339592	6.13864e-16
6.338951	6.15501e-16
6.338310	6.17142e-16
6.337669	6.18788e-16
6.337028	6.20438e-16
6.336387	6.22093e-16
6.335745	6.23751e-16
6.335104	6.25415e-16
6.334463	6.27083e-16
6.333822	6.28755e-16
6.333181	6.30431e-16
6.332540	6.32113e-16
6.331898	6.33798e-16
6.331257	6.35488e-16
6.330616	6.37183e-16
6.329975	6.38882e-16
6.329334	6.40586e-16
6.328692	6.42294e-16
6.328051	6.44007e-16
6.327410	6.45724e-16
6.326769	6.47446e-16
6.326128	6.49173e-16
6.325487	6.50904e-16
6.324845	6.5264e-16
6.324204	6.5438e-16
6.323563	6.56125e-16
6.322922	6.57875e-16
6.322281	6.59629e-16
6.321640	6.61388e-16
6.320998	6.63152e-16
6.320357	6.6492e-16
6.319716	6.66693e-16
6.319075	6.68471e-16
6.318434	6.70254e-16
6.317793	6.72041e-16
6.317151	6.73833e-16
6.316510	6.7563e-16
6.315869	6.77432e-16
6.315228	6.79238e-16
6.314587	6.81049e-16
6.313946	6.82866e-16
6.313304	6.84686e-16
6.312663	6.86512e-16
6.312022	6.88343e-16
6.311381	6.90179e-16
6.310740	6.92019e-16
6.310099	6.93864e-16
6.309457	6.95715e-16
6.308816	6.9757e-16
6.308175	6.9943e-16
6.307534	7.01295e-16
6.306893	7.03165e-16
6.306252	7.05041e-16
6.305610	7.06921e-16
6.304969	7.08806e-16
6.304328	7.10696e-16
6.303687	7.12591e-16
6.303046	7.14491e-16
6.302404	7.16397e-16
6.301763	7.18307e-16
6.301122	7.20223e-16
6.300481	7.22143e-16
6.299840	7.24069e-16
6.299199	7.26e-16
6.298557	7.27936e-16
6.297916	7.29877e-16
6.297275	7.31823e-16
6.296634	7.33775e-16
6.295993	7.35731e-16
6.295352	7.37693e-16
6.294710	7.39661e-16
6.294069	7.41633e-16
6.293428	7.43611e-16
6.292787	7.45594e-16
6.292146	7.47582e-16
6.291505	7.49575e-16
6.290863	7.51574e-16
6.290222	7.53579e-16
6.289581	7.55588e-16
6.288940	7.57603e-16
6.288299	7.59623e-16
6.287658	7.61649e-16
6.287016	7.6368e-16
6.286375	7.65716e-16
6.285734	7.67758e-16
6.285093	7.69806e-16
6.284452	7.71859e-16
6.283811	7.73917e-16
6.283169	7.75981e-16
6.282528	7.7805e-16
6.281887	7.80125e-16
6.281246	7.82205e-16
6.280605	7.84291e-16
6.279964	7.86382e-16
6.279322	7.88479e-16
6.278681	7.90582e-16
6.278040	7.9269e-16
6.277399	7.94804e-16
6.276758	7.96923e-16
6.276116	7.99049e-16
6.275475	8.01179e-16
6.274834	8.03316e-16
6.274193	8.05458e-16
6.273552	8.07606e-16
6.272911	8.0976e-16
6.272269	8.11919e-16
6.271628	8.14084e-16
6.270987	8.16255e-16
6.270346	8.18432e-16
6.269705	8.20614e-16
6.269064	8.22802e-16
6.268422	8.24997e-16
6.267781	8.27197e-16
6.267140	8.29402e-16
6.266499	8.31614e-16
6.265858	8.33832e-16
6.265217	8.36055e-16
6.264575	8.38285e-16
6.263934	8.4052e-16
6.263293	8.42762e-16
6.262652	8.45009e-16
6.262011	8.47262e-16
6.261370	8.49522e-16
6.260728	8.51787e-16
6.260087	8.54058e-16
6.259446	8.56336e-16
6.258805	8.5862e-16
6.258164	8.60909e-16
6.257523	8.63205e-16
6.256881	8.65507e-16
6.256240	8.67815e-16
6.255599	8.70129e-16
6.254958	8.72449e-16
6.254317	8.74776e-16
6.253676	8.77109e-16
6.253034	8.79448e-16
6.252393	8.81793e-16
6.251752	8.84144e-16
6.251111	8.86502e-16
6.250470	8.88866e-16
6.249828	8.91236e-16
6.249187	8.93613e-16
6.248546	8.95996e-16
6.247905	8.98385e-16
6.247264	9.00781e-16
6.246623	9.03183e-16
6.245981	9.05591e-16
6.245340	9.08006e-16
6.244699	9.10428e-16
6.244058	9.12855e-16
6.243417	9.1529e-16
6.242776	9.17731e-16
6.242134	9.20178e-16
6.241493	9.22632e-16
6.240852	9.25092e-16
6.240211	9.27559e-16
6.239570	9.30032e-16
6.238929	9.32512e-16
6.238287	9.34999e-16
6.237646	9.37492e-16
6.237005	9.39992e-16
6.236364	9.42499e-16
6.235723	9.45012e-16
6.235082	9.47532e-16
6.234440	9.50059e-16
6.233799	9.52593e-16
6.233158	9.55133e-16
6.232517	9.5768e-16
6.231876	9.60234e-16
6.231235	9.62794e-16
6.230593	9.65362e-16
6.229952	9.67936e-16
6.229311	9.70517e-16
6.228670	9.73105e-16
6.228029	9.757e-16
6.227388	9.78302e-16
6.226746	9.80911e-16
6.226105	9.83527e-16
6.225464	9.86149e-16
6.224823	9.88779e-16
6.224182	9.91416e-16
6.223540	9.9406e-16
6.222899	9.96711e-16
6.222258	9.99368e-16
6.221617	1.00203e-15
6.220976	1.00471e-15
6.220335	1.00738e-15
6.219693	1.01007e-15
6.219052	1.01276e-15
6.218411	1.01547e-15
6.217770	1.01817e-15
6.217129	1.02089e-15
6.216488	1.02361e-15
6.215846	1.02634e-15
6.215205	1.02908e-15
6.214564	1.03182e-15
6.213923	1.03457e-15
6.213282	1.03733e-15
6.212641	1.0401e-15
6.211999	1.04287e-15
6.211358	1.04565e-15
6.210717	1.04844e-15
6.210076	1.05124e-15
6.209435	1.05404e-15
6.208794	1.05685e-15
6.208152	1.05967e-15
6.207511	1.06249e-15
6.206870	1.06533e-15
6.206229	1.06817e-15
6.205588	1.07102e-15
6.204947	1.07387e-15
6.204305	1.07674e-15
6.203664	1.07961e-15
6.203023	1.08249e-15
6.202382	1.08537e-15
6.201741	1.08827e-15
6.201100	1.09117e-15
6.200458	1.09408e-15
6.199817	1.097e-15
6.199176	1.09992e-15
6.198535	1.10286e-15
6.197894	1.1058e-15
6.197252	1.10875e-15
6.196611	1.1117e-15
6.195970	1.11467e-15
6.195329	1.11764e-15
6.194688	1.12062e-15
6.194047	1.12361e-15
6.193405	1.1266e-15
6.192764	1.12961e-15
6.192123	1.13262e-15
6.191482	1.13564e-15
6.190841	1.13867e-15
6.190200	1.14171e-15
6.189558	1.14475e-15
6.188917	1.1478e-15
6.188276	1.15086e-15
6.187635	1.15393e-15
6.186994	1.15701e-15
6.186353	1.1601e-15
6.185711	1.16319e-15
6.185070	1.16629e-15
6.184429	1.1694e-15
6.183788	1.17252e-15
6.183147	1.17565e-15
6.182506	1.17878e-15
6.181864	1.18193e-15
6.181223	1.18508e-15
6.180582	1.18824e-15
6.179941	1.19141e-15
6.179300	1.19458e-15
6.178659	1.19777e-15
6.178017	1.20096e-15
6.177376	1.20416e-15
6.176735	1.20738e-15
6.176094	1.2106e-15
6.175453	1.21382e-15
6.174812	1.21706e-15
6.174170	1.22031e-15
6.173529	1.22356e-15
6.172888	1.22682e-15
6.172247	1.23009e-15
6.171606	1.23338e-15
6.170965	1.23666e-15
6.170323	1.23996e-15
6.169682	1.24327e-15
6.169041	1.24658e-15
6.168400	1.24991e-15
6.167759	1.25324e-15
6.167117	1.25658e-15
6.166476	1.25993e-15
6.165835	1.26329e-15
6.165194	1.26666e-15
6.164553	1.27004e-15
6.163912	1.27343e-15
6.163270	1.27682e-15
6.162629	1.28023e-15
6.161988	1.28364e-15
6.161347	1.28706e-15
6.160706	1.2905e-15
6.160065	1.29394e-15
6.159423	1.29739e-15
6.158782	1.30085e-15
6.158141	1.30432e-15
6.157500	1.3078e-15
6.156859	1.31128e-15
6.156218	1.31478e-15
6.155576	1.31829e-15
6.154935	1.3218e-15
6.154294	1.32533e-15
6.153653	1.32886e-15
6.153012	1.3324e-15
6.152371	1.33596e-15
6.151729	1.33952e-15
6.151088	1.34309e-15
6.150447	1.34667e-15
6.149806	1.35026e-15
6.149165	1.35386e-15
6.148524	1.35748e-15
6.147882	1.3611e-15
6.147241	1.36472e-15
6.146600	1.36836e-15
6.145959	1.37201e-15
6.145318	1.37567e-15
6.144677	1.37934e-15
6.144035	1.38302e-15
6.143394	1.38671e-15
6.142753	1.3904e-15
6.142112	1.39411e-15
6.141471	1.39783e-15
6.140829	1.40156e-15
6.140188	1.40529e-15
6.139547	1.40904e-15
6.138906	1.4128e-15
6.138265	1.41657e-15
6.137624	1.42034e-15
6.136982	1.42413e-15
6.136341	1.42793e-15
6.135700	1.43174e-15
6.135059	1.43556e-15
6.134418	1.43938e-15
6.133777	1.44322e-15
6.133135	1.44707e-15
6.132494	1.45093e-15
6.131853	1.4548e-15
6.131212	1.45868e-15
6.130571	1.46257e-15
6.129930	1.46647e-15
6.129288	1.47038e-15
6.128647	1.4743e-15
6.128006	1.47823e-15
6.127365	1.48217e-15
6.126724	1.48613e-15
6.126083	1.49009e-15
6.125441	1.49406e-15
6.124800	1.49805e-15
6.124159	1.50204e-15
6.123518	1.50605e-15
6.122877	1.51006e-15
6.122236	1.51409e-15
6.121594	1.51813e-15
6.120953	1.52218e-15
6.120312	1.52623e-15
6.119671	1.5303e-15
6.119030	1.53439e-15
6.118389	1.53848e-15
6.117747	1.54258e-15
6.117106	1.54669e-15
6.116465	1.55082e-15
6.115824	1.55495e-15
6.115183	1.5591e-15
6.114541	1.56326e-15
6.113900	1.56743e-15
6.113259	1.57161e-15
6.112618	1.5758e-15
6.111977	1.58e-15
6.111336	1.58421e-15
6.110694	1.58844e-15
6.110053	1.59267e-15
6.109412	1.59692e-15
6.108771	1.60118e-15
6.108130	1.60545e-15
6.107489	1.60973e-15
6.106847	1.61402e-15
6.106206	1.61833e-15
6.105565	1.62264e-15
6.104924	1.62697e-15
6.104283	1.63131e-15
6.103642	1.63566e-15
6.103000	1.64002e-15
6.102359	1.64439e-15
6.101718	1.64878e-15
6.101077	1.65317e-15
6.100436	1.65758e-15
6.099795	1.662e-15
6.099153	1.66643e-15
6.098512	1.67088e-15
6.097871	1.67533e-15
6.097230	1.6798e-15
6.096589	1.68428e-15
6.095948	1.68877e-15
6.095306	1.69328e-15
6.094665	1.69779e-15
6.094024	1.70232e-15
6.093383	1.70686e-15
6.092742	1.71141e-15
6.092101	1.71597e-15
6.091459	1.72055e-15
6.090818	1.72514e-15
6.090177	1.72974e-15
6.089536	1.73435e-15
6.088895	1.73898e-15
6.088253	1.74361e-15
6.087612	1.74826e-15
6.086971	1.75292e-15
6.086330	1.7576e-15
6.085689	1.76229e-15
6.085048	1.76699e-15
6.084406	1.7717e-15
6.083765	1.77642e-15
6.083124	1.78116e-15
6.082483	1.78591e-15
6.081842	1.79067e-15
6.081201	1.79545e-15
6.080559	1.80023e-15
6.079918	1.80503e-15
6.079277	1.80985e-15
6.078636	1.81467e-15
6.077995	1.81951e-15
6.077354	1.82437e-15
6.076712	1.82923e-15
6.076071	1.83411e-15
6.075430	1.839e-15
6.074789	1.8439e-15
6.074148	1.84882e-15
6.073507	1.85375e-15
6.072865	1.85869e-15
6.072224	1.86365e-15
6.071583	1.86862e-15
6.070942	1.8736e-15
6.070301	1.8786e-15
6.069660	1.88361e-15
6.069018	1.88863e-15
6.068377	1.89367e-15
6.067736	1.89872e-15
6.067095	1.90378e-15
6.066454	1.90886e-15
6.065813	1.91395e-15
6.065171	1.91905e-15
6.064530	1.92417e-15
6.063889	1.9293e-15
6.063248	1.93445e-15
6.062607	1.9396e-15
6.061965	1.94478e-15
6.061324	1.94996e-15
6.060683	1.95516e-15
6.060042	1.96038e-15
6.059401	1.9656e-15
6.058760	1.97085e-15
6.058118	1.9761e-15
6.057477	1.98137e-15
6.056836	1.98665e-15
6.056195	1.99195e-15
6.055554	1.99726e-15
6.054913	2.00259e-15
6.054271	2.00793e-15
6.053630	2.01328e-15
6.052989	2.01865e-15
6.052348	2.02404e-15
6.051707	2.02943e-15
6.051066	2.03485e-15
6.050424	2.04027e-15
6.049783	2.04571e-15
6.049142	2.05117e-15
6.048501	2.05664e-15
6.047860	2.06212e-15
6.047219	2.06762e-15
6.046577	2.07314e-15
6.045936	2.07866e-15
6.045295	2.08421e-15
6.044654	2.08976e-15
6.044013	2.09534e-15
6.043372	2.10092e-15
6.042730	2.10653e-15
6.042089	2.11214e-15
6.041448	2.11778e-15
6.040807	2.12342e-15
6.040166	2.12909e-15
6.039525	2.13476e-15
6.038883	2.14046e-15
6.038242	2.14616e-15
6.037601	2.15189e-15
6.036960	2.15763e-15
6.036319	2.16338e-15
6.035678	2.16915e-15
6.035036	2.17493e-15
6.034395	2.18073e-15
6.033754	2.18655e-15
6.033113	2.19238e-15
6.032472	2.19823e-15
6.031830	2.20409e-15
6.031189	2.20997e-15
6.030548	2.21586e-15
6.029907	2.22177e-15
6.029266	2.22769e-15
6.028625	2.23363e-15
6.027983	2.23959e-15
6.027342	2.24556e-15
6.026701	2.25155e-15
6.026060	2.25755e-15
6.025419	2.26357e-15
6.024778	2.26961e-15
6.024136	2.27566e-15
6.023495	2.28173e-15
6.022854	2.28782e-15
6.022213	2.29392e-15
6.021572	2.30003e-15
6.020931	2.30617e-15
6.020289	2.31232e-15
6.019648	2.31848e-15
6.019007	2.32467e-15
6.018366	2.33086e-15
6.017725	2.33708e-15
6.017084	2.34331e-15
6.016442	2.34956e-15
6.015801	2.35583e-15
6.015160	2.36211e-15
6.014519	2.36841e-15
6.013878	2.37472e-15
6.013237	2.38106e-15
6.012595	2.38741e-15
6.011954	2.39377e-15
6.011313	2.40016e-15
6.010672	2.40656e-15
6.010031	2.41297e-15
6.009390	2.41941e-15
6.008748	2.42586e-15
6.008107	2.43233e-15
6.007466	2.43881e-15
6.006825	2.44532e-15
6.006184	2.45184e-15
6.005542	2.45838e-15
6.004901	2.46493e-15
6.004260	2.47151e-15
6.003619	2.4781e-15
6.002978	2.4847e-15
6.002337	2.49133e-15
6.001695	2.49797e-15
6.001054	2.50464e-15
6.000413	2.51131e-15
5.999772	2.51801e-15
5.999131	2.52473e-15
5.998490	2.53146e-15
5.997848	2.53821e-15
5.997207	2.54498e-15
5.996566	2.55176e-15
5.995925	2.55857e-15
5.995284	2.56539e-15
5.994643	2.57223e-15
5.994001	2.57909e-15
5.993360	2.58597e-15
5.992719	2.59287e-15
5.992078	2.59978e-15
5.991437	2.60671e-15
5.990796	2.61366e-15
5.990154	2.62063e-15
5.989513	2.62762e-15
5.988872	2.63463e-15
5.988231	2.64165e-15
5.987590	2.6487e-15
5.986949	2.65576e-15
5.986307	2.66284e-15
5.985666	2.66995e-15
5.985025	2.67707e-15
5.984384	2.6842e-15
5.983743	2.69136e-15
5.983102	2.69854e-15
5.982460	2.70573e-15
5.981819	2.71295e-15
5.981178	2.72018e-15
5.980537	2.72744e-15
5.979896	2.73471e-15
5.979254	2.742e-15
5.978613	2.74932e-15
5.977972	2.75665e-15
5.977331	2.764e-15
5.976690	2.77137e-15
5.976049	2.77876e-15
5.975407	2.78617e-15
5.974766	2.7936e-15
5.974125	2.80105e-15
5.973484	2.80852e-15
5.972843	2.81601e-15
5.972202	2.82352e-15
5.971560	2.83105e-15
5.970919	2.8386e-15
5.970278	2.84617e-15
5.969637	2.85376e-15
5.968996	2.86137e-15
5.968355	2.869e-15
5.967713	2.87665e-15
5.967072	2.88432e-15
5.966431	2.89201e-15
5.965790	2.89972e-15
5.965149	2.90745e-15
5.964508	2.91521e-15
5.963866	2.92298e-15
5.963225	2.93078e-15
5.962584	2.93859e-15
5.961943	2.94643e-15
5.961302	2.95428e-15
5.960661	2.96216e-15
5.960019	2.97006e-15
5.959378	2.97798e-15
5.958737	2.98592e-15
5.958096	2.99389e-15
5.957455	3.00187e-15
5.956814	3.00987e-15
5.956172	3.0179e-15
5.955531	3.02595e-15
5.954890	3.03402e-15
5.954249	3.04211e-15
5.953608	3.05022e-15
5.952966	3.05835e-15
5.952325	3.06651e-15
5.951684	3.07469e-15
5.951043	3.08289e-15
5.950402	3.09111e-15
5.949761	3.09935e-15
5.949119	3.10762e-15
5.948478	3.1159e-15
5.947837	3.12421e-15
5.947196	3.13254e-15
5.946555	3.1409e-15
5.945914	3.14927e-15
5.945272	3.15767e-15
5.944631	3.16609e-15
5.943990	3.17453e-15
5.943349	3.183e-15
5.942708	3.19149e-15
5.942067	3.2e-15
5.941425	3.20853e-15
5.940784	3.21709e-15
5.940143	3.22567e-15
5.939502	3.23427e-15
5.938861	3.24289e-15
5.938220	3.25154e-15
5.937578	3.26021e-15
5.936937	3.2689e-15
5.936296	3.27762e-15
5.935655	3.28636e-15
5.935014	3.29513e-15
5.934373	3.30391e-15
5.933731	3.31272e-15
5.933090	3.32156e-15
5.932449	3.33041e-15
5.931808	3.3393e-15
5.931167	3.3482e-15
5.930526	3.35713e-15
5.929884	3.36608e-15
5.929243	3.37506e-15
5.928602	3.38406e-15
5.927961	3.39308e-15
5.927320	3.40213e-15
5.926678	3.4112e-15
5.926037	3.4203e-15
5.925396	3.42942e-15
5.924755	3.43856e-15
5.924114	3.44773e-15
5.923473	3.45693e-15
5.922831	3.46615e-15
5.922190	3.47539e-15
5.921549	3.48466e-15
5.920908	3.49395e-15
5.920267	3.50327e-15
5.919626	3.51261e-15
5.918984	3.52198e-15
5.918343	3.53137e-15
5.917702	3.54078e-15
5.917061	3.55023e-15
5.916420	3.55969e-15
5.915779	3.56919e-15
5.915137	3.5787e-15
5.914496	3.58825e-15
5.913855	3.59782e-15
5.913214	3.60741e-15
5.912573	3.61703e-15
5.911932	3.62668e-15
5.911290	3.63635e-15
5.910649	3.64604e-15
5.910008	3.65577e-15
5.909367	3.66551e-15
5.908726	3.67529e-15
5.908085	3.68509e-15
5.907443	3.69492e-15
5.906802	3.70477e-15
5.906161	3.71465e-15
5.905520	3.72456e-15
5.904879	3.73449e-15
5.904238	3.74445e-15
5.903596	3.75443e-15
5.902955	3.76444e-15
5.902314	3.77448e-15
5.901673	3.78455e-15
5.901032	3.79464e-15
5.900390	3.80476e-15
5.899749	3.8149e-15
5.899108	3.82508e-15
5.898467	3.83528e-15
5.897826	3.8455e-15
5.897185	3.85576e-15
5.896543	3.86604e-15
5.895902	3.87635e-15
5.895261	3.88669e-15
5.894620	3.89705e-15
5.893979	3.90744e-15
5.893338	3.91786e-15
5.892696	3.92831e-15
5.892055	3.93879e-15
5.891414	3.94929e-15
5.890773	3.95982e-15
5.890132	3.97038e-15
5.889491	3.98097e-15
5.888849	3.99159e-15
5.888208	4.00223e-15
5.887567	4.0129e-15
5.886926	4.0236e-15
5.886285	4.03433e-15
5.885644	4.04509e-15
5.885002	4.05588e-15
5.884361	4.06669e-15
5.883720	4.07754e-15
5.883079	4.08841e-15
5.882438	4.09931e-15
5.881797	4.11025e-15
5.881155	4.12121e-15
5.880514	4.1322e-15
5.879873	4.14322e-15
5.879232	4.15426e-15
5.878591	4.16534e-15
5.877950	4.17645e-15
5.877308	4.18759e-15
5.876667	4.19875e-15
5.876026	4.20995e-15
5.875385	4.22118e-15
5.874744	4.23243e-15
5.874103	4.24372e-15
5.873461	4.25504e-15
5.872820	4.26638e-15
5.872179	4.27776e-15
5.871538	4.28917e-15
5.870897	4.30061e-15
5.870255	4.31207e-15
5.869614	4.32357e-15
5.868973	4.3351e-15
5.868332	4.34666e-15
5.867691	4.35825e-15
5.867050	4.36988e-15
5.866408	4.38153e-15
5.865767	4.39321e-15
5.865126	4.40493e-15
5.864485	4.41667e-15
5.863844	4.42845e-15
5.863203	4.44026e-15
5.862561	4.4521e-15
5.861920	4.46397e-15
5.861279	4.47588e-15
5.860638	4.48781e-15
5.859997	4.49978e-15
5.859356	4.51178e-15
5.858714	4.52381e-15
5.858073	4.53588e-15
5.857432	4.54797e-15
5.856791	4.5601e-15
5.856150	4.57226e-15
5.855509	4.58445e-15
5.854867	4.59668e-15
5.854226	4.60893e-15
5.853585	4.62123e-15
5.852944	4.63355e-15
5.852303	4.6459e-15
5.851662	4.65829e-15
5.851020	4.67072e-15
5.850379	4.68317e-15
5.849738	4.69566e-15
5.849097	4.70818e-15
5.848456	4.72074e-15
5.847815	4.73332e-15
5.847173	4.74595e-15
5.846532	4.7586e-15
5.845891	4.77129e-15
5.845250	4.78402e-15
5.844609	4.79677e-15
5.843967	4.80956e-15
5.843326	4.82239e-15
5.842685	4.83525e-15
5.842044	4.84814e-15
5.841403	4.86107e-15
5.840762	4.87404e-15
5.840120	4.88703e-15
5.839479	4.90006e-15
5.838838	4.91313e-15
5.838197	4.92623e-15
5.837556	4.93937e-15
5.836915	4.95254e-15
5.836273	4.96575e-15
5.835632	4.97899e-15
5.834991	4.99227e-15
5.834350	5.00558e-15
5.833709	5.01893e-15
5.833068	5.03231e-15
5.832426	5.04573e-15
5.831785	5.05919e-15
5.831144	5.07268e-15
5.830503	5.08621e-15
5.829862	5.09977e-15
5.829221	5.11337e-15
5.828579	5.127e-15
5.827938	5.14068e-15
5.827297	5.15438e-15
5.826656	5.16813e-15
5.826015	5.18191e-15
5.825374	5.19573e-15
5.824732	5.20958e-15
5.824091	5.22348e-15
5.823450	5.23741e-15
5.822809	5.25137e-15
5.822168	5.26538e-15
5.821527	5.27942e-15
5.820885	5.2935e-15
5.820244	5.30761e-15
5.819603	5.32176e-15
5.818962	5.33596e-15
5.818321	5.35019e-15
5.817679	5.36445e-15
5.817038	5.37876e-15
5.816397	5.3931e-15
5.815756	5.40748e-15
5.815115	5.4219e-15
5.814474	5.43636e-15
5.813832	5.45086e-15
5.813191	5.46539e-15
5.812550	5.47997e-15
5.811909	5.49458e-15
5.811268	5.50923e-15
5.810627	5.52392e-15
5.809985	5.53866e-15
5.809344	5.55342e-15
5.808703	5.56823e-15
5.808062	5.58308e-15
5.807421	5.59797e-15
5.806780	5.6129e-15
5.806138	5.62787e-15
5.805497	5.64287e-15
5.804856	5.65792e-15
5.804215	5.67301e-15
5.803574	5.68814e-15
5.802933	5.70331e-15
5.802291	5.71851e-15
5.801650	5.73376e-15
5.801009	5.74905e-15
5.800368	5.76438e-15
5.799727	5.77976e-15
5.799086	5.79517e-15
5.798444	5.81062e-15
5.797803	5.82612e-15
5.797162	5.84165e-15
5.796521	5.85723e-15
5.795880	5.87285e-15
5.795239	5.88851e-15
5.794597	5.90422e-15
5.793956	5.91996e-15
5.793315	5.93575e-15
5.792674	5.95157e-15
5.792033	5.96745e-15
5.791391	5.98336e-15
5.790750	5.99931e-15
5.790109	6.01531e-15
5.789468	6.03135e-15
5.788827	6.04744e-15
5.788186	6.06356e-15
5.787544	6.07973e-15
5.786903	6.09595e-15
5.786262	6.1122e-15
5.785621	6.1285e-15
5.784980	6.14484e-15
5.784339	6.16123e-15
5.783697	6.17766e-15
5.783056	6.19413e-15
5.782415	6.21065e-15
5.781774	6.22721e-15
5.781133	6.24382e-15
5.780492	6.26047e-15
5.779850	6.27716e-15
5.779209	6.2939e-15
5.778568	6.31069e-15
5.777927	6.32751e-15
5.777286	6.34439e-15
5.776645	6.36131e-15
5.776003	6.37827e-15
5.775362	6.39528e-15
5.774721	6.41233e-15
5.774080	6.42943e-15
5.773439	6.44658e-15
5.772798	6.46377e-15
5.772156	6.481e-15
5.771515	6.49829e-15
5.770874	6.51562e-15
5.770233	6.53299e-15
5.769592	6.55041e-15
5.768951	6.56788e-15
5.768309	6.58539e-15
5.767668	6.60296e-15
5.767027	6.62056e-15
5.766386	6.63822e-15
5.765745	6.65592e-15
5.765103	6.67367e-15
5.764462	6.69147e-15
5.763821	6.70931e-15
5.763180	6.7272e-15
5.762539	6.74514e-15
5.761898	6.76313e-15
5.761256	6.78116e-15
5.760615	6.79925e-15
5.759974	6.81738e-15
5.759333	6.83556e-15
5.758692	6.85378e-15
5.758051	6.87206e-15
5.757409	6.89039e-15
5.756768	6.90876e-15
5.756127	6.92718e-15
5.755486	6.94566e-15
5.754845	6.96418e-15
5.754204	6.98275e-15
5.753562	7.00137e-15
5.752921	7.02004e-15
5.752280	7.03876e-15
5.751639	7.05753e-15
5.750998	7.07635e-15
5.750357	7.09522e-15
5.749715	7.11414e-15
5.749074	7.13311e-15
5.748433	7.15213e-15
5.747792	7.17121e-15
5.747151	7.19033e-15
5.746510	7.2095e-15
5.745868	7.22873e-15
5.745227	7.24801e-15
5.744586	7.26733e-15
5.743945	7.28671e-15
5.743304	7.30614e-15
5.742663	7.32563e-15
5.742021	7.34516e-15
5.741380	7.36475e-15
5.740739	7.38439e-15
5.740098	7.40408e-15
5.739457	7.42383e-15
5.738815	7.44362e-15
5.738174	7.46347e-15
5.737533	7.48337e-15
5.736892	7.50333e-15
5.736251	7.52334e-15
5.735610	7.5434e-15
5.734968	7.56352e-15
5.734327	7.58369e-15
5.733686	7.60391e-15
5.733045	7.62419e-15
5.732404	7.64452e-15
5.731763	7.6649e-15
5.731121	7.68534e-15
5.730480	7.70584e-15
5.729839	7.72639e-15
5.729198	7.74699e-15
5.728557	7.76765e-15
5.727916	7.78836e-15
5.727274	7.80913e-15
5.726633	7.82996e-15
5.725992	7.85084e-15
5.725351	7.87177e-15
5.724710	7.89276e-15
5.724069	7.91381e-15
5.723427	7.93491e-15
5.722786	7.95607e-15
5.722145	7.97729e-15
5.721504	7.99856e-15
5.720863	8.01989e-15
5.720222	8.04128e-15
5.719580	8.06272e-15
5.718939	8.08422e-15
5.718298	8.10578e-15
5.717657	8.12739e-15
5.717016	8.14907e-15
5.716375	8.1708e-15
5.715733	8.19259e-15
5.715092	8.21443e-15
5.714451	8.23634e-15
5.713810	8.2583e-15
5.713169	8.28033e-15
5.712528	8.30241e-15
5.711886	8.32455e-15
5.711245	8.34674e-15
5.710604	8.369e-15
5.709963	8.39132e-15
5.709322	8.4137e-15
5.708680	8.43613e-15
5.708039	8.45863e-15
5.707398	8.48119e-15
5.706757	8.5038e-15
5.706116	8.52648e-15
5.705475	8.54922e-15
5.704833	8.57201e-15
5.704192	8.59487e-15
5.703551	8.61779e-15
5.702910	8.64077e-15
5.702269	8.66382e-15
5.701628	8.68692e-15
5.700986	8.71008e-15
5.700345	8.73331e-15
5.699704	8.7566e-15
5.699063	8.77995e-15
5.698422	8.80336e-15
5.697781	8.82684e-15
5.697139	8.85038e-15
5.696498	8.87398e-15
5.695857	8.89764e-15
5.695216	8.92137e-15
5.694575	8.94516e-15
5.693934	8.96901e-15
5.693292	8.99293e-15
5.692651	9.01691e-15
5.692010	9.04096e-15
5.691369	9.06507e-15
5.690728	9.08924e-15
5.690087	9.11348e-15
5.689445	9.13778e-15
5.688804	9.16215e-15
5.688163	9.18658e-15
5.687522	9.21108e-15
5.686881	9.23564e-15
5.686240	9.26027e-15
5.685598	9.28496e-15
5.684957	9.30972e-15
5.684316	9.33455e-15
5.683675	9.35944e-15
5.683034	9.3844e-15
5.682392	9.40942e-15
5.681751	9.43452e-15
5.681110	9.45967e-15
5.680469	9.4849e-15
5.679828	9.51019e-15
5.679187	9.53555e-15
5.678545	9.56098e-15
5.677904	9.58648e-15
5.677263	9.61204e-15
5.676622	9.63767e-15
5.675981	9.66337e-15
5.675340	9.68914e-15
5.674698	9.71498e-15
5.674057	9.74089e-15
5.673416	9.76686e-15
5.672775	9.79291e-15
5.672134	9.81902e-15
5.671493	9.84521e-15
5.670851	9.87146e-15
5.670210	9.89778e-15
5.669569	9.92418e-15
5.668928	9.95064e-15
5.668287	9.97718e-15
5.667646	1.00038e-14
5.667004	1.00305e-14
5.666363	1.00572e-14
5.665722	1.0084e-14
5.665081	1.01109e-14
5.664440	1.01379e-14
5.663799	1.01649e-14
5.663157	1.0192e-14
5.662516	1.02192e-14
5.661875	1.02465e-14
5.661234	1.02738e-14
5.660593	1.03012e-14
5.659952	1.03286e-14
5.659310	1.03562e-14
5.658669	1.03838e-14
5.658028	1.04115e-14
5.657387	1.04393e-14
5.656746	1.04671e-14
5.656104	1.0495e-14
5.655463	1.0523e-14
5.654822	1.05511e-14
5.654181	1.05792e-14
5.653540	1.06074e-14
5.652899	1.06357e-14
5.652257	1.0664e-14
5.651616	1.06925e-14
5.650975	1.0721e-14
5.650334	1.07496e-14
5.649693	1.07783e-14
5.649052	1.0807e-14
5.648410	1.08358e-14
5.647769	1.08647e-14
5.647128	1.08937e-14
5.646487	1.09227e-14
5.645846	1.09519e-14
5.645205	1.09811e-14
5.644563	1.10103e-14
5.643922	1.10397e-14
5.643281	1.10691e-14
5.642640	1.10987e-14
5.641999	1.11283e-14
5.641358	1.11579e-14
5.640716	1.11877e-14
5.640075	1.12175e-14
5.639434	1.12474e-14
5.638793	1.12774e-14
5.638152	1.13075e-14
5.637511	1.13377e-14
5.636869	1.13679e-14
5.636228	1.13982e-14
5.635587	1.14286e-14
5.634946	1.14591e-14
5.634305	1.14896e-14
5.633664	1.15203e-14
5.633022	1.1551e-14
5.632381	1.15818e-14
5.631740	1.16127e-14
5.631099	1.16437e-14
5.630458	1.16747e-14
5.629816	1.17058e-14
5.629175	1.1737e-14
5.628534	1.17683e-14
5.627893	1.17997e-14
5.627252	1.18312e-14
5.626611	1.18627e-14
5.625969	1.18944e-14
5.625328	1.19261e-14
5.624687	1.19579e-14
5.624046	1.19898e-14
5.623405	1.20218e-14
5.622764	1.20538e-14
5.622122	1.2086e-14
5.621481	1.21182e-14
5.620840	1.21505e-14
5.620199	1.21829e-14
5.619558	1.22154e-14
5.618917	1.2248e-14
5.618275	1.22806e-14
5.617634	1.23134e-14
5.616993	1.23462e-14
5.616352	1.23791e-14
5.615711	1.24121e-14
5.615070	1.24452e-14
5.614428	1.24784e-14
5.613787	1.25117e-14
5.613146	1.25451e-14
5.612505	1.25785e-14
5.611864	1.26121e-14
5.611223	1.26457e-14
5.610581	1.26794e-14
5.609940	1.27132e-14
5.609299	1.27471e-14
5.608658	1.27811e-14
5.608017	1.28152e-14
5.607376	1.28494e-14
5.606734	1.28837e-14
5.606093	1.2918e-14
5.605452	1.29525e-14
5.604811	1.2987e-14
5.604170	1.30216e-14
5.603528	1.30564e-14
5.602887	1.30912e-14
5.602246	1.31261e-14
5.601605	1.31611e-14
5.600964	1.31962e-14
5.600323	1.32314e-14
5.599681	1.32667e-14
5.599040	1.3302e-14
5.598399	1.33375e-14
5.597758	1.33731e-14
5.597117	1.34087e-14
5.596476	1.34445e-14
5.595834	1.34803e-14
5.595193	1.35163e-14
5.594552	1.35523e-14
5.593911	1.35885e-14
5.593270	1.36247e-14
5.592629	1.3661e-14
5.591987	1.36975e-14
5.591346	1.3734e-14
5.590705	1.37706e-14
5.590064	1.38073e-14
5.589423	1.38442e-14
5.588782	1.38811e-14
5.588140	1.39181e-14
5.587499	1.39552e-14
5.586858	1.39924e-14
5.586217	1.40297e-14
5.585576	1.40671e-14
5.584935	1.41047e-14
5.584293	1.41423e-14
5.583652	1.418e-14
5.583011	1.42178e-14
5.582370	1.42557e-14
5.581729	1.42937e-14
5.581088	1.43318e-14
5.580446	1.43701e-14
5.579805	1.44084e-14
5.579164	1.44468e-14
5.578523	1.44853e-14
5.577882	1.4524e-14
5.577240	1.45627e-14
5.576599	1.46015e-14
5.575958	1.46405e-14
5.575317	1.46795e-14
5.574676	1.47186e-14
5.574035	1.47579e-14
5.573393	1.47973e-14
5.572752	1.48367e-14
5.572111	1.48763e-14
5.571470	1.49159e-14
5.570829	1.49557e-14
5.570188	1.49956e-14
5.569546	1.50356e-14
5.568905	1.50757e-14
5.568264	1.51159e-14
5.567623	1.51562e-14
5.566982	1.51966e-14
5.566341	1.52371e-14
5.565699	1.52778e-14
5.565058	1.53185e-14
5.564417	1.53594e-14
5.563776	1.54003e-14
5.563135	1.54414e-14
5.562494	1.54826e-14
5.561852	1.55239e-14
5.561211	1.55652e-14
5.560570	1.56068e-14
5.559929	1.56484e-14
5.559288	1.56901e-14
5.558647	1.57319e-14
5.558005	1.57739e-14
5.557364	1.5816e-14
5.556723	1.58581e-14
5.556082	1.59004e-14
5.555441	1.59428e-14
5.554800	1.59853e-14
5.554158	1.6028e-14
5.553517	1.60707e-14
5.552876	1.61136e-14
5.552235	1.61565e-14
5.551594	1.61996e-14
5.550953	1.62428e-14
5.550311	1.62861e-14
5.549670	1.63296e-14
5.549029	1.63731e-14
5.548388	1.64168e-14
5.547747	1.64605e-14
5.547105	1.65044e-14
5.546464	1.65484e-14
5.545823	1.65926e-14
5.545182	1.66368e-14
5.544541	1.66812e-14
5.543900	1.67257e-14
5.543258	1.67703e-14
5.542617	1.6815e-14
5.541976	1.68598e-14
5.541335	1.69048e-14
5.540694	1.69499e-14
5.540053	1.69951e-14
5.539411	1.70404e-14
5.538770	1.70858e-14
5.538129	1.71314e-14
5.537488	1.71771e-14
5.536847	1.72229e-14
5.536206	1.72688e-14
5.535564	1.73149e-14
5.534923	1.7361e-14
5.534282	1.74073e-14
5.533641	1.74538e-14
5.533000	1.75003e-14
5.532359	1.7547e-14
5.531717	1.75938e-14
5.531076	1.76407e-14
5.530435	1.76877e-14
5.529794	1.77349e-14
5.529153	1.77822e-14
5.528512	1.78296e-14
5.527870	1.78771e-14
5.527229	1.79248e-14
5.526588	1.79726e-14
5.525947	1.80205e-14
5.525306	1.80686e-14
5.524665	1.81168e-14
5.524023	1.81651e-14
5.523382	1.82135e-14
5.522741	1.82621e-14
5.522100	1.83108e-14
5.521459	1.83596e-14
5.520817	1.84086e-14
5.520176	1.84577e-14
5.519535	1.85069e-14
5.518894	1.85562e-14
5.518253	1.86057e-14
5.517612	1.86553e-14
5.516970	1.87051e-14
5.516329	1.8755e-14
5.515688	1.8805e-14
5.515047	1.88551e-14
5.514406	1.89054e-14
5.513765	1.89558e-14
5.513123	1.90064e-14
5.512482	1.90571e-14
5.511841	1.91079e-14
5.511200	1.91588e-14
5.510559	1.92099e-14
5.509918	1.92611e-14
5.509276	1.93125e-14
5.508635	1.9364e-14
5.507994	1.94156e-14
5.507353	1.94674e-14
5.506712	1.95193e-14
5.506071	1.95714e-14
5.505429	1.96236e-14
5.504788	1.96759e-14
5.504147	1.97284e-14
5.503506	1.9781e-14
5.502865	1.98337e-14
5.502224	1.98866e-14
5.501582	1.99397e-14
5.500941	1.99928e-14
5.500300	2.00461e-14
5.499659	2.00996e-14
5.499018	2.01532e-14
5.498377	2.02069e-14
5.497735	2.02608e-14
5.497094	2.03149e-14
5.496453	2.0369e-14
5.495812	2.04233e-14
5.495171	2.04778e-14
5.494529	2.05324e-14
5.493888	2.05872e-14
5.493247	2.06421e-14
5.492606	2.06971e-14
5.491965	2.07523e-14
5.491324	2.08076e-14
5.490682	2.08631e-14
5.490041	2.09188e-14
5.489400	2.09745e-14
5.488759	2.10305e-14
5.488118	2.10866e-14
5.487477	2.11428e-14
5.486835	2.11992e-14
5.486194	2.12557e-14
5.485553	2.13124e-14
5.484912	2.13692e-14
5.484271	2.14262e-14
5.483630	2.14833e-14
5.482988	2.15406e-14
5.482347	2.15981e-14
5.481706	2.16557e-14
5.481065	2.17134e-14
5.480424	2.17713e-14
5.479783	2.18294e-14
5.479141	2.18876e-14
5.478500	2.1946e-14
5.477859	2.20045e-14
5.477218	2.20632e-14
5.476577	2.2122e-14
5.475936	2.2181e-14
5.475294	2.22401e-14
5.474653	2.22994e-14
5.474012	2.23589e-14
5.473371	2.24185e-14
5.472730	2.24783e-14
5.472089	2.25382e-14
5.471447	2.25983e-14
5.470806	2.26586e-14
5.470165	2.2719e-14
5.469524	2.27796e-14
5.468883	2.28404e-14
5.468241	2.29013e-14
5.467600	2.29623e-14
5.466959	2.30236e-14
5.466318	2.3085e-14
5.465677	2.31465e-14
5.465036	2.32083e-14
5.464394	2.32701e-14
5.463753	2.33322e-14
5.463112	2.33944e-14
5.462471	2.34568e-14
5.461830	2.35194e-14
5.461189	2.35821e-14
5.460547	2.3645e-14
5.459906	2.3708e-14
5.459265	2.37712e-14
5.458624	2.38346e-14
5.457983	2.38982e-14
5.457342	2.39619e-14
5.456700	2.40258e-14
5.456059	2.40899e-14
5.455418	2.41541e-14
5.454777	2.42185e-14
5.454136	2.42831e-14
5.453495	2.43479e-14
5.452853	2.44128e-14
5.452212	2.44779e-14
5.451571	2.45432e-14
5.450930	2.46086e-14
5.450289	2.46742e-14
5.449648	2.474e-14
5.449006	2.4806e-14
5.448365	2.48722e-14
5.447724	2.49385e-14
5.447083	2.5005e-14
5.446442	2.50717e-14
5.445801	2.51385e-14
5.445159	2.52056e-14
5.444518	2.52728e-14
5.443877	2.53402e-14
5.443236	2.54077e-14
5.442595	2.54755e-14
5.441953	2.55434e-14
5.441312	2.56115e-14
5.440671	2.56798e-14
5.440030	2.57483e-14
5.439389	2.5817e-14
5.438748	2.58858e-14
5.438106	2.59549e-14
5.437465	2.60241e-14
5.436824	2.60935e-14
5.436183	2.61631e-14
5.435542	2.62328e-14
5.434901	2.63028e-14
5.434259	2.63729e-14
5.433618	2.64432e-14
5.432977	2.65138e-14
5.432336	2.65845e-14
5.431695	2.66554e-14
5.431054	2.67264e-14
5.430412	2.67977e-14
5.429771	2.68692e-14
5.429130	2.69408e-14
5.428489	2.70127e-14
5.427848	2.70847e-14
5.427207	2.71569e-14
5.426565	2.72293e-14
5.425924	2.73019e-14
5.425283	2.73748e-14
5.424642	2.74478e-14
5.424001	2.75209e-14
5.423360	2.75943e-14
5.422718	2.76679e-14
5.422077	2.77417e-14
5.421436	2.78157e-14
5.420795	2.78899e-14
5.420154	2.79642e-14
5.419513	2.80388e-14
5.418871	2.81136e-14
5.418230	2.81885e-14
5.417589	2.82637e-14
5.416948	2.83391e-14
5.416307	2.84146e-14
5.415665	2.84904e-14
5.415024	2.85664e-14
5.414383	2.86426e-14
5.413742	2.8719e-14
5.413101	2.87955e-14
5.412460	2.88723e-14
5.411818	2.89493e-14
5.411177	2.90265e-14
5.410536	2.91039e-14
5.409895	2.91815e-14
5.409254	2.92593e-14
5.408613	2.93374e-14
5.407971	2.94156e-14
5.407330	2.9494e-14
5.406689	2.95727e-14
5.406048	2.96516e-14
5.405407	2.97306e-14
5.404766	2.98099e-14
5.404124	2.98894e-14
5.403483	2.99691e-14
5.402842	3.0049e-14
5.402201	3.01292e-14
5.401560	3.02095e-14
5.400919	3.02901e-14
5.400277	3.03708e-14
5.399636	3.04518e-14
5.398995	3.0533e-14
5.398354	3.06144e-14
5.397713	3.06961e-14
5.397072	3.07779e-14
5.396430	3.086e-14
5.395789	3.09423e-14
5.395148	3.10248e-14
5.394507	3.11076e-14
5.393866	3.11905e-14
5.393225	3.12737e-14
5.392583	3.13571e-14
5.391942	3.14407e-14
5.391301	3.15245e-14
5.390660	3.16086e-14
5.390019	3.16929e-14
5.389378	3.17774e-14
5.388736	3.18622e-14
5.388095	3.19471e-14
5.387454	3.20323e-14
5.386813	3.21177e-14
5.386172	3.22034e-14
5.385530	3.22893e-14
5.384889	3.23754e-14
5.384248	3.24617e-14
5.383607	3.25483e-14
5.382966	3.26351e-14
5.382325	3.27221e-14
5.381683	3.28093e-14
5.381042	3.28968e-14
5.380401	3.29846e-14
5.379760	3.30725e-14
5.379119	3.31607e-14
5.378478	3.32491e-14
5.377836	3.33378e-14
5.377195	3.34267e-14
5.376554	3.35158e-14
5.375913	3.36052e-14
5.375272	3.36948e-14
5.374631	3.37847e-14
5.373989	3.38748e-14
5.373348	3.39651e-14
5.372707	3.40557e-14
5.372066	3.41465e-14
5.371425	3.42375e-14
5.370784	3.43288e-14
5.370142	3.44204e-14
5.369501	3.45122e-14
5.368860	3.46042e-14
5.368219	3.46965e-14
5.367578	3.4789e-14
5.366937	3.48818e-14
5.366295	3.49748e-14
5.365654	3.50681e-14
5.365013	3.51616e-14
5.364372	3.52553e-14
5.363731	3.53494e-14
5.363090	3.54436e-14
5.362448	3.55381e-14
5.361807	3.56329e-14
5.361166	3.57279e-14
5.360525	3.58232e-14
5.359884	3.59187e-14
5.359242	3.60145e-14
5.358601	3.61106e-14
5.357960	3.62069e-14
5.357319	3.63034e-14
5.356678	3.64002e-14
5.356037	3.64973e-14
5.355395	3.65946e-14
5.354754	3.66922e-14
5.354113	3.679e-14
5.353472	3.68881e-14
5.352831	3.69865e-14
5.352190	3.70851e-14
5.351548	3.7184e-14
5.350907	3.72832e-14
5.350266	3.73826e-14
5.349625	3.74823e-14
5.348984	3.75823e-14
5.348343	3.76825e-14
5.347701	3.7783e-14
5.347060	3.78837e-14
5.346419	3.79847e-14
5.345778	3.8086e-14
5.345137	3.81876e-14
5.344496	3.82894e-14
5.343854	3.83915e-14
5.343213	3.84939e-14
5.342572	3.85966e-14
5.341931	3.86995e-14
5.341290	3.88027e-14
5.340649	3.89062e-14
5.340007	3.90099e-14
5.339366	3.91139e-14
5.338725	3.92182e-14
5.338084	3.93228e-14
5.337443	3.94277e-14
5.336802	3.95328e-14
5.336160	3.96382e-14
5.335519	3.97439e-14
5.334878	3.98499e-14
5.334237	3.99562e-14
5.333596	4.00627e-14
5.332954	4.01696e-14
5.332313	4.02767e-14
5.331672	4.03841e-14
5.331031	4.04918e-14
5.330390	4.05998e-14
5.329749	4.0708e-14
5.329107	4.08166e-14
5.328466	4.09254e-14
5.327825	4.10346e-14
5.327184	4.1144e-14
5.326543	4.12537e-14
5.325902	4.13637e-14
5.325260	4.1474e-14
5.324619	4.15846e-14
5.323978	4.16955e-14
5.323337	4.18067e-14
5.322696	4.19182e-14
5.322055	4.203e-14
5.321413	4.2142e-14
5.320772	4.22544e-14
5.320131	4.23671e-14
5.319490	4.24801e-14
5.318849	4.25934e-14
5.318208	4.27069e-14
5.317566	4.28208e-14
5.316925	4.2935e-14
5.316284	4.30495e-14
5.315643	4.31643e-14
5.315002	4.32794e-14
5.314361	4.33948e-14
5.313719	4.35105e-14
5.313078	4.36266e-14
5.312437	4.37429e-14
5.311796	4.38596e-14
5.311155	4.39765e-14
5.310514	4.40938e-14
5.309872	4.42114e-14
5.309231	4.43293e-14
5.308590	4.44475e-14
5.307949	4.4566e-14
5.307308	4.46849e-14
5.306666	4.4804e-14
5.306025	4.49235e-14
5.305384	4.50433e-14
5.304743	4.51634e-14
5.304102	4.52838e-14
5.303461	4.54046e-14
5.302819	4.55257e-14
5.302178	4.56471e-14
5.301537	4.57688e-14
5.300896	4.58908e-14
5.300255	4.60132e-14
5.299614	4.61359e-14
5.298972	4.6259e-14
5.298331	4.63823e-14
5.297690	4.6506e-14
5.297049	4.663e-14
5.296408	4.67544e-14
5.295767	4.6879e-14
5.295125	4.7004e-14
5.294484	4.71294e-14
5.293843	4.72551e-14
5.293202	4.73811e-14
5.292561	4.75074e-14
5.291920	4.76341e-14
5.291278	4.77611e-14
5.290637	4.78885e-14
5.289996	4.80162e-14
5.289355	4.81443e-14
5.288714	4.82726e-14
5.288073	4.84014e-14
5.287431	4.85304e-14
5.286790	4.86599e-14
5.286149	4.87896e-14
5.285508	4.89197e-14
5.284867	4.90502e-14
5.284226	4.9181e-14
5.283584	4.93121e-14
5.282943	4.94436e-14
5.282302	4.95755e-14
5.281661	4.97077e-14
5.281020	4.98402e-14
5.280378	4.99731e-14
5.279737	5.01064e-14
5.279096	5.024e-14
5.278455	5.0374e-14
5.277814	5.05083e-14
5.277173	5.0643e-14
5.276531	5.0778e-14
5.275890	5.09135e-14
5.275249	5.10492e-14
5.274608	5.11854e-14
5.273967	5.13218e-14
5.273326	5.14587e-14
5.272684	5.15959e-14
5.272043	5.17335e-14
5.271402	5.18715e-14
5.270761	5.20098e-14
5.270120	5.21485e-14
5.269479	5.22876e-14
5.268837	5.2427e-14
5.268196	5.25668e-14
5.267555	5.2707e-14
5.266914	5.28475e-14
5.266273	5.29884e-14
5.265632	5.31298e-14
5.264990	5.32714e-14
5.264349	5.34135e-14
5.263708	5.35559e-14
5.263067	5.36987e-14
5.262426	5.38419e-14
5.261785	5.39855e-14
5.261143	5.41295e-14
5.260502	5.42738e-14
5.259861	5.44186e-14
5.259220	5.45637e-14
5.258579	5.47092e-14
5.257938	5.48551e-14
5.257296	5.50013e-14
5.256655	5.5148e-14
5.256014	5.52951e-14
5.255373	5.54425e-14
5.254732	5.55904e-14
5.254091	5.57386e-14
5.253449	5.58873e-14
5.252808	5.60363e-14
5.252167	5.61857e-14
5.251526	5.63355e-14
5.250885	5.64858e-14
5.250243	5.66364e-14
5.249602	5.67874e-14
5.248961	5.69389e-14
5.248320	5.70907e-14
5.247679	5.72429e-14
5.247038	5.73956e-14
5.246396	5.75486e-14
5.245755	5.77021e-14
5.245114	5.7856e-14
5.244473	5.80103e-14
5.243832	5.8165e-14
5.243191	5.83201e-14
5.242549	5.84756e-14
5.241908	5.86315e-14
5.241267	5.87879e-14
5.240626	5.89446e-14
5.239985	5.91018e-14
5.239344	5.92594e-14
5.238702	5.94174e-14
5.238061	5.95759e-14
5.237420	5.97348e-14
5.236779	5.98941e-14
5.236138	6.00538e-14
5.235497	6.02139e-14
5.234855	6.03745e-14
5.234214	6.05355e-14
5.233573	6.06969e-14
5.232932	6.08588e-14
5.232291	6.10211e-14
5.231650	6.11838e-14
5.231008	6.13469e-14
5.230367	6.15105e-14
5.229726	6.16746e-14
5.229085	6.1839e-14
5.228444	6.20039e-14
5.227803	6.21693e-14
5.227161	6.23351e-14
5.226520	6.25013e-14
5.225879	6.2668e-14
5.225238	6.28351e-14
5.224597	6.30026e-14
5.223955	6.31706e-14
5.223314	6.33391e-14
5.222673	6.3508e-14
5.222032	6.36774e-14
5.221391	6.38472e-14
5.220750	6.40174e-14
5.220108	6.41881e-14
5.219467	6.43593e-14
5.218826	6.45309e-14
5.218185	6.4703e-14
5.217544	6.48755e-14
5.216903	6.50485e-14
5.216261	6.5222e-14
5.215620	6.53959e-14
5.214979	6.55703e-14
5.214338	6.57452e-14
5.213697	6.59205e-14
5.213056	6.60963e-14
5.212414	6.62725e-14
5.211773	6.64493e-14
5.211132	6.66265e-14
5.210491	6.68041e-14
5.209850	6.69823e-14
5.209209	6.71609e-14
5.208567	6.734e-14
5.207926	6.75196e-14
5.207285	6.76996e-14
5.206644	6.78802e-14
5.206003	6.80612e-14
5.205362	6.82427e-14
5.204720	6.84246e-14
5.204079	6.86071e-14
5.203438	6.87901e-14
5.202797	6.89735e-14
5.202156	6.91574e-14
5.201515	6.93419e-14
5.200873	6.95268e-14
5.200232	6.97122e-14
5.199591	6.98981e-14
5.198950	7.00845e-14
5.198309	7.02714e-14
5.197667	7.04587e-14
5.197026	7.06466e-14
5.196385	7.0835e-14
5.195744	7.10239e-14
5.195103	7.12133e-14
5.194462	7.14032e-14
5.193820	7.15936e-14
5.193179	7.17845e-14
5.192538	7.1976e-14
5.191897	7.21679e-14
5.191256	7.23604e-14
5.190615	7.25533e-14
5.189973	7.27468e-14
5.189332	7.29408e-14
5.188691	7.31353e-14
5.188050	7.33303e-14
5.187409	7.35259e-14
5.186768	7.37219e-14
5.186126	7.39185e-14
5.185485	7.41156e-14
5.184844	7.43133e-14
5.184203	7.45114e-14
5.183562	7.47101e-14
5.182921	7.49094e-14
5.182279	7.51091e-14
5.181638	7.53094e-14
5.180997	7.55102e-14
5.180356	7.57116e-14
5.179715	7.59135e-14
5.179074	7.61159e-14
5.178432	7.63189e-14
5.177791	7.65224e-14
5.177150	7.67265e-14
5.176509	7.69311e-14
5.175868	7.71362e-14
5.175227	7.73419e-14
5.174585	7.75482e-14
5.173944	7.7755e-14
5.173303	7.79623e-14
5.172662	7.81702e-14
5.172021	7.83787e-14
5.171379	7.85877e-14
5.170738	7.87973e-14
5.170097	7.90074e-14
5.169456	7.92181e-14
5.168815	7.94293e-14
5.168174	7.96411e-14
5.167532	7.98535e-14
5.166891	8.00665e-14
5.166250	8.028e-14
5.165609	8.0494e-14
5.164968	8.07087e-14
5.164327	8.09239e-14
5.163685	8.11397e-14
5.163044	8.13561e-14
5.162403	8.1573e-14
5.161762	8.17906e-14
5.161121	8.20087e-14
5.160480	8.22274e-14
5.159838	8.24466e-14
5.159197	8.26665e-14
5.158556	8.28869e-14
5.157915	8.3108e-14
5.157274	8.33296e-14
5.156633	8.35518e-14
5.155991	8.37746e-14
5.155350	8.3998e-14
5.154709	8.4222e-14
5.154068	8.44466e-14
5.153427	8.46718e-14
5.152786	8.48976e-14
5.152144	8.5124e-14
5.151503	8.5351e-14
5.150862	8.55786e-14
5.150221	8.58068e-14
5.149580	8.60356e-14
5.148939	8.6265e-14
5.148297	8.64951e-14
5.147656	8.67257e-14
5.147015	8.6957e-14
5.146374	8.71889e-14
5.145733	8.74214e-14
5.145091	8.76545e-14
5.144450	8.78882e-14
5.143809	8.81226e-14
5.143168	8.83576e-14
5.142527	8.85932e-14
5.141886	8.88295e-14
5.141244	8.90663e-14
5.140603	8.93039e-14
5.139962	8.9542e-14
5.139321	8.97808e-14
5.138680	9.00202e-14
5.138039	9.02602e-14
5.137397	9.05009e-14
5.136756	9.07423e-14
5.136115	9.09843e-14
5.135474	9.12269e-14
5.134833	9.14702e-14
5.134192	9.17141e-14
5.133550	9.19586e-14
5.132909	9.22039e-14
5.132268	9.24497e-14
5.131627	9.26963e-14
5.130986	9.29435e-14
5.130345	9.31913e-14
5.129703	9.34398e-14
5.129062	9.3689e-14
5.128421	9.39388e-14
5.127780	9.41893e-14
5.127139	9.44405e-14
5.126498	9.46924e-14
5.125856	9.49449e-14
5.125215	9.5198e-14
5.124574	9.54519e-14
5.123933	9.57064e-14
5.123292	9.59617e-14
5.122651	9.62176e-14
5.122009	9.64741e-14
5.121368	9.67314e-14
5.120727	9.69894e-14
5.120086	9.7248e-14
5.119445	9.75073e-14
5.118803	9.77673e-14
5.118162	9.80281e-14
5.117521	9.82895e-14
5.116880	9.85516e-14
5.116239	9.88144e-14
5.115598	9.90779e-14
5.114956	9.93421e-14
5.114315	9.9607e-14
5.113674	9.98726e-14
5.113033	1.00139e-13
5.112392	1.00406e-13
5.111751	1.00674e-13
5.111109	1.00942e-13
5.110468	1.01211e-13
5.109827	1.01481e-13
5.109186	1.01752e-13
5.108545	1.02023e-13
5.107904	1.02295e-13
5.107262	1.02568e-13
5.106621	1.02842e-13
5.105980	1.03116e-13
5.105339	1.03391e-13
5.104698	1.03667e-13
5.104057	1.03943e-13
5.103415	1.0422e-13
5.102774	1.04498e-13
5.102133	1.04777e-13
5.101492	1.05056e-13
5.100851	1.05336e-13
5.100210	1.05617e-13
5.099568	1.05899e-13
5.098927	1.06181e-13
5.098286	1.06464e-13
5.097645	1.06748e-13
5.097004	1.07033e-13
5.096363	1.07318e-13
5.095721	1.07605e-13
5.095080	1.07891e-13
5.094439	1.08179e-13
5.093798	1.08468e-13
5.093157	1.08757e-13
5.092516	1.09047e-13
5.091874	1.09338e-13
5.091233	1.09629e-13
5.090592	1.09922e-13
5.089951	1.10215e-13
5.089310	1.10509e-13
5.088668	1.10803e-13
5.088027	1.11099e-13
5.087386	1.11395e-13
5.086745	1.11692e-13
5.086104	1.1199e-13
5.085463	1.12289e-13
5.084821	1.12588e-13
5.084180	1.12888e-13
5.083539	1.13189e-13
5.082898	1.13491e-13
5.082257	1.13794e-13
5.081616	1.14097e-13
5.080974	1.14402e-13
5.080333	1.14707e-13
5.079692	1.15012e-13
5.079051	1.15319e-13
5.078410	1.15627e-13
5.077769	1.15935e-13
5.077127	1.16244e-13
5.076486	1.16554e-13
5.075845	1.16865e-13
5.075204	1.17177e-13
5.074563	1.17489e-13
5.073922	1.17802e-13
5.073280	1.18117e-13
5.072639	1.18432e-13
5.071998	1.18747e-13
5.071357	1.19064e-13
5.070716	1.19382e-13
5.070075	1.197e-13
5.069433	1.20019e-13
5.068792	1.20339e-13
5.068151	1.2066e-13
5.067510	1.20982e-13
5.066869	1.21304e-13
5.066228	1.21628e-13
5.065586	1.21952e-13
5.064945	1.22277e-13
5.064304	1.22603e-13
5.063663	1.2293e-13
5.063022	1.23258e-13
5.062380	1.23587e-13
5.061739	1.23916e-13
5.061098	1.24247e-13
5.060457	1.24578e-13
5.059816	1.2491e-13
5.059175	1.25244e-13
5.058533	1.25578e-13
5.057892	1.25912e-13
5.057251	1.26248e-13
5.056610	1.26585e-13
5.055969	1.26922e-13
5.055328	1.27261e-13
5.054686	1.276e-13
5.054045	1.2794e-13
5.053404	1.28282e-13
5.052763	1.28624e-13
5.052122	1.28967e-13
5.051481	1.29311e-13
5.050839	1.29655e-13
5.050198	1.30001e-13
5.049557	1.30348e-13
5.048916	1.30696e-13
5.048275	1.31044e-13
5.047634	1.31393e-13
5.046992	1.31744e-13
5.046351	1.32095e-13
5.045710	1.32447e-13
5.045069	1.32801e-13
5.044428	1.33155e-13
5.043787	1.3351e-13
5.043145	1.33866e-13
5.042504	1.34223e-13
5.041863	1.34581e-13
5.041222	1.3494e-13
5.040581	1.35299e-13
5.039940	1.3566e-13
5.039298	1.36022e-13
5.038657	1.36385e-13
5.038016	1.36748e-13
5.037375	1.37113e-13
5.036734	1.37479e-13
5.036092	1.37845e-13
5.035451	1.38213e-13
5.034810	1.38582e-13
5.034169	1.38951e-13
5.033528	1.39322e-13
5.032887	1.39693e-13
5.032245	1.40066e-13
5.031604	1.40439e-13
5.030963	1.40814e-13
5.030322	1.41189e-13
5.029681	1.41566e-13
5.029040	1.41943e-13
5.028398	1.42322e-13
5.027757	1.42701e-13
5.027116	1.43082e-13
5.026475	1.43463e-13
5.025834	1.43846e-13
5.025193	1.44229e-13
5.024551	1.44614e-13
5.023910	1.45e-13
5.023269	1.45386e-13
5.022628	1.45774e-13
5.021987	1.46163e-13
5.021346	1.46553e-13
5.020704	1.46943e-13
5.020063	1.47335e-13
5.019422	1.47728e-13
5.018781	1.48122e-13
5.018140	1.48517e-13
5.017499	1.48913e-13
5.016857	1.4931e-13
5.016216	1.49708e-13
5.015575	1.50108e-13
5.014934	1.50508e-13
5.014293	1.50909e-13
5.013652	1.51312e-13
5.013010	1.51715e-13
5.012369	1.5212e-13
5.011728	1.52525e-13
5.011087	1.52932e-13
5.010446	1.5334e-13
5.009804	1.53749e-13
5.009163	1.54159e-13
5.008522	1.5457e-13
5.007881	1.54982e-13
5.007240	1.55395e-13
5.006599	1.5581e-13
5.005957	1.56225e-13
5.005316	1.56642e-13
5.004675	1.5706e-13
5.004034	1.57478e-13
5.003393	1.57898e-13
5.002752	1.58319e-13
5.002110	1.58742e-13
5.001469	1.59165e-13
5.000828	1.59589e-13
5.000187	1.60015e-13
4.999546	1.60442e-13
4.998905	1.60869e-13
4.998263	1.61298e-13
4.997622	1.61729e-13
4.996981	1.6216e-13
4.996340	1.62592e-13
4.995699	1.63026e-13
4.995058	1.63461e-13
4.994416	1.63896e-13
4.993775	1.64334e-13
4.993134	1.64772e-13
4.992493	1.65211e-13
4.991852	1.65652e-13
4.991211	1.66093e-13
4.990569	1.66536e-13
4.989928	1.6698e-13
4.989287	1.67426e-13
4.988646	1.67872e-13
4.988005	1.6832e-13
4.987364	1.68769e-13
4.986722	1.69219e-13
4.986081	1.6967e-13
4.985440	1.70122e-13
4.984799	1.70576e-13
4.984158	1.71031e-13
4.983516	1.71487e-13
4.982875	1.71944e-13
4.982234	1.72403e-13
4.981593	1.72863e-13
4.980952	1.73324e-13
4.980311	1.73786e-13
4.979669	1.74249e-13
4.979028	1.74714e-13
4.978387	1.7518e-13
4.977746	1.75647e-13
4.977105	1.76115e-13
4.976464	1.76585e-13
4.975822	1.77056e-13
4.975181	1.77528e-13
4.974540	1.78001e-13
4.973899	1.78476e-13
4.973258	1.78952e-13
4.972617	1.79429e-13
4.971975	1.79908e-13
4.971334	1.80387e-13
4.970693	1.80869e-13
4.970052	1.81351e-13
4.969411	1.81834e-13
4.968770	1.82319e-13
4.968128	1.82806e-13
4.967487	1.83293e-13
4.966846	1.83782e-13
4.966205	1.84272e-13
4.965564	1.84763e-13
4.964923	1.85256e-13
4.964281	1.8575e-13
4.963640	1.86245e-13
4.962999	1.86742e-13
4.962358	1.8724e-13
4.961717	1.87739e-13
4.961076	1.8824e-13
4.960434	1.88742e-13
4.959793	1.89245e-13
4.959152	1.8975e-13
4.958511	1.90256e-13
4.957870	1.90763e-13
4.957228	1.91272e-13
4.956587	1.91782e-13
4.955946	1.92293e-13
4.955305	1.92806e-13
4.954664	1.9332e-13
4.954023	1.93836e-13
4.953381	1.94353e-13
4.952740	1.94871e-13
4.952099	1.95391e-13
4.951458	1.95912e-13
4.950817	1.96434e-13
4.950176	1.96958e-13
4.949534	1.97483e-13
4.948893	1.9801e-13
4.948252	1.98538e-13
4.947611	1.99067e-13
4.946970	1.99598e-13
4.946329	2.0013e-13
4.945687	2.00664e-13
4.945046	2.01199e-13
4.944405	2.01736e-13
4.943764	2.02274e-13
4.943123	2.02813e-13
4.942482	2.03354e-13
4.941840	2.03896e-13
4.941199	2.0444e-13
4.940558	2.04985e-13
4.939917	2.05532e-13
4.939276	2.0608e-13
4.938635	2.06629e-13
4.937993	2.0718e-13
4.937352	2.07733e-13
4.936711	2.08287e-13
4.936070	2.08842e-13
4.935429	2.09399e-13
4.934788	2.09957e-13
4.934146	2.10517e-13
4.933505	2.11079e-13
4.932864	2.11642e-13
4.932223	2.12206e-13
4.931582	2.12772e-13
4.930941	2.13339e-13
4.930299	2.13908e-13
4.929658	2.14479e-13
4.929017	2.15051e-13
4.928376	2.15624e-13
4.927735	2.16199e-13
4.927093	2.16775e-13
4.926452	2.17354e-13
4.925811	2.17933e-13
4.925170	2.18514e-13
4.924529	2.19097e-13
4.923888	2.19681e-13
4.923246	2.20267e-13
4.922605	2.20854e-13
4.921964	2.21443e-13
4.921323	2.22034e-13
4.920682	2.22626e-13
4.920041	2.2322e-13
4.919399	2.23815e-13
4.918758	2.24412e-13
4.918117	2.2501e-13
4.917476	2.2561e-13
4.916835	2.26212e-13
4.916194	2.26815e-13
4.915552	2.2742e-13
4.914911	2.28026e-13
4.914270	2.28634e-13
4.913629	2.29244e-13
4.912988	2.29855e-13
4.912347	2.30468e-13
4.911705	2.31083e-13
4.911064	2.31699e-13
4.910423	2.32317e-13
4.909782	2.32937e-13
4.909141	2.33558e-13
4.908500	2.34181e-13
4.907858	2.34805e-13
4.907217	2.35431e-13
4.906576	2.36059e-13
4.905935	2.36689e-13
4.905294	2.3732e-13
4.904653	2.37953e-13
4.904011	2.38587e-13
4.903370	2.39223e-13
4.902729	2.39861e-13
4.902088	2.40501e-13
4.901447	2.41142e-13
4.900805	2.41785e-13
4.900164	2.4243e-13
4.899523	2.43077e-13
4.898882	2.43725e-13
4.898241	2.44375e-13
4.897600	2.45026e-13
4.896958	2.4568e-13
4.896317	2.46335e-13
4.895676	2.46992e-13
4.895035	2.4765e-13
4.894394	2.48311e-13
4.893753	2.48973e-13
4.893111	2.49637e-13
4.892470	2.50303e-13
4.891829	2.5097e-13
4.891188	2.51639e-13
4.890547	2.5231e-13
4.889906	2.52983e-13
4.889264	2.53658e-13
4.888623	2.54334e-13
4.887982	2.55012e-13
4.887341	2.55692e-13
4.886700	2.56374e-13
4.886059	2.57058e-13
4.885417	2.57743e-13
4.884776	2.58431e-13
4.884135	2.5912e-13
4.883494	2.59811e-13
4.882853	2.60504e-13
4.882212	2.61198e-13
4.881570	2.61895e-13
4.880929	2.62593e-13
4.880288	2.63294e-13
4.879647	2.63996e-13
4.879006	2.647e-13
4.878365	2.65406e-13
4.877723	2.66113e-13
4.877082	2.66823e-13
4.876441	2.67534e-13
4.875800	2.68248e-13
4.875159	2.68963e-13
4.874517	2.6968e-13
4.873876	2.704e-13
4.873235	2.71121e-13
4.872594	2.71844e-13
4.871953	2.72569e-13
4.871312	2.73295e-13
4.870670	2.74024e-13
4.870029	2.74755e-13
4.869388	2.75488e-13
4.868747	2.76222e-13
4.868106	2.76959e-13
4.867465	2.77697e-13
4.866823	2.78438e-13
4.866182	2.7918e-13
4.865541	2.79925e-13
4.864900	2.80671e-13
4.864259	2.8142e-13
4.863618	2.8217e-13
4.862976	2.82923e-13
4.862335	2.83677e-13
4.861694	2.84434e-13
4.861053	2.85192e-13
4.860412	2.85953e-13
4.859771	2.86715e-13
4.859129	2.8748e-13
4.858488	2.88246e-13
4.857847	2.89015e-13
4.857206	2.89786e-13
4.856565	2.90559e-13
4.855924	2.91333e-13
4.855282	2.9211e-13
4.854641	2.92889e-13
4.854000	2.9367e-13
4.853359	2.94453e-13
4.852718	2.95239e-13
4.852077	2.96026e-13
4.851435	2.96815e-13
4.850794	2.97607e-13
4.850153	2.984e-13
4.849512	2.99196e-13
4.848871	2.99994e-13
4.848229	3.00794e-13
4.847588	3.01596e-13
4.846947	3.024e-13
4.846306	3.03207e-13
4.845665	3.04015e-13
4.845024	3.04826e-13
4.844382	3.05639e-13
4.843741	3.06454e-13
4.843100	3.07271e-13
4.842459	3.0809e-13
4.841818	3.08912e-13
4.841177	3.09736e-13
4.840535	3.10562e-13
4.839894	3.1139e-13
4.839253	3.1222e-13
4.838612	3.13053e-13
4.837971	3.13888e-13
4.837330	3.14725e-13
4.836688	3.15564e-13
4.836047	3.16406e-13
4.835406	3.17249e-13
4.834765	3.18095e-13
4.834124	3.18944e-13
4.833483	3.19794e-13
4.832841	3.20647e-13
4.832200	3.21502e-13
4.831559	3.22359e-13
4.830918	3.23219e-13
4.830277	3.24081e-13
4.829636	3.24945e-13
4.828994	3.25811e-13
4.828353	3.2668e-13
4.827712	3.27551e-13
4.827071	3.28425e-13
4.826430	3.29301e-13
4.825789	3.30179e-13
4.825147	3.31059e-13
4.824506	3.31942e-13
4.823865	3.32827e-13
4.823224	3.33715e-13
4.822583	3.34605e-13
4.821941	3.35497e-13
4.821300	3.36392e-13
4.820659	3.37289e-13
4.820018	3.38188e-13
4.819377	3.3909e-13
4.818736	3.39994e-13
4.818094	3.40901e-13
4.817453	3.4181e-13
4.816812	3.42722e-13
4.816171	3.43635e-13
4.815530	3.44552e-13
4.814889	3.45471e-13
4.814247	3.46392e-13
4.813606	3.47316e-13
4.812965	3.48242e-13
4.812324	3.4917e-13
4.811683	3.50101e-13
4.811042	3.51035e-13
4.810400	3.51971e-13
4.809759	3.5291e-13
4.809118	3.53851e-13
4.808477	3.54794e-13
4.807836	3.55741e-13
4.807195	3.56689e-13
4.806553	3.5764e-13
4.805912	3.58594e-13
4.805271	3.5955e-13
4.804630	3.60509e-13
4.803989	3.61471e-13
4.803348	3.62434e-13
4.802706	3.63401e-13
4.802065	3.6437e-13
4.801424	3.65342e-13
4.800783	3.66316e-13
4.800142	3.67293e-13
4.799501	3.68272e-13
4.798859	3.69254e-13
4.798218	3.70239e-13
4.797577	3.71226e-13
4.796936	3.72216e-13
4.796295	3.73209e-13
4.795653	3.74204e-13
4.795012	3.75202e-13
4.794371	3.76202e-13
4.793730	3.77206e-13
4.793089	3.78211e-13
4.792448	3.7922e-13
4.791806	3.80231e-13
4.791165	3.81245e-13
4.790524	3.82262e-13
4.789883	3.83281e-13
4.789242	3.84303e-13
4.788601	3.85328e-13
4.787959	3.86356e-13
4.787318	3.87386e-13
4.786677	3.88419e-13
4.786036	3.89455e-13
4.785395	3.90493e-13
4.784754	3.91535e-13
4.784112	3.92579e-13
4.783471	3.93626e-13
4.782830	3.94675e-13
4.782189	3.95728e-13
4.781548	3.96783e-13
4.780907	3.97841e-13
4.780265	3.98902e-13
4.779624	3.99966e-13
4.778983	4.01032e-13
4.778342	4.02102e-13
4.777701	4.03174e-13
4.777060	4.04249e-13
4.776418	4.05327e-13
4.775777	4.06408e-13
4.775136	4.07492e-13
4.774495	4.08578e-13
4.773854	4.09668e-13
4.773213	4.1076e-13
4.772571	4.11856e-13
4.771930	4.12954e-13
4.771289	4.14055e-13
4.770648	4.15159e-13
4.770007	4.16266e-13
4.769366	4.17377e-13
4.768724	4.1849e-13
4.768083	4.19605e-13
4.767442	4.20724e-13
4.766801	4.21846e-13
4.766160	4.22971e-13
4.765518	4.24099e-13
4.764877	4.2523e-13
4.764236	4.26364e-13
4.763595	4.27501e-13
4.762954	4.28641e-13
4.762313	4.29784e-13
4.761671	4.3093e-13
4.761030	4.32079e-13
4.760389	4.33232e-13
4.759748	4.34387e-13
4.759107	4.35545e-13
4.758466	4.36707e-13
4.757824	4.37871e-13
4.757183	4.39039e-13
4.756542	4.4021e-13
4.755901	4.41384e-13
4.755260	4.42561e-13
4.754619	4.43741e-13
4.753977	4.44924e-13
4.753336	4.4611e-13
4.752695	4.473e-13
4.752054	4.48493e-13
4.751413	4.49689e-13
4.750772	4.50888e-13
4.750130	4.5209e-13
4.749489	4.53296e-13
4.748848	4.54505e-13
4.748207	4.55717e-13
4.747566	4.56932e-13
4.746925	4.58151e-13
4.746283	4.59372e-13
4.745642	4.60597e-13
4.745001	4.61826e-13
4.744360	4.63057e-13
4.743719	4.64292e-13
4.743078	4.6553e-13
4.742436	4.66771e-13
4.741795	4.68016e-13
4.741154	4.69264e-13
4.740513	4.70516e-13
4.739872	4.7177e-13
4.739230	4.73028e-13
4.738589	4.7429e-13
4.737948	4.75554e-13
4.737307	4.76823e-13
4.736666	4.78094e-13
4.736025	4.79369e-13
4.735383	4.80647e-13
4.734742	4.81929e-13
4.734101	4.83214e-13
4.733460	4.84503e-13
4.732819	4.85795e-13
4.732178	4.8709e-13
4.731536	4.88389e-13
4.730895	4.89692e-13
4.730254	4.90997e-13
4.729613	4.92307e-13
4.728972	4.9362e-13
4.728331	4.94936e-13
4.727689	4.96256e-13
4.727048	4.97579e-13
4.726407	4.98906e-13
4.725766	5.00236e-13
4.725125	5.0157e-13
4.724484	5.02908e-13
4.723842	5.04249e-13
4.723201	5.05594e-13
4.722560	5.06942e-13
4.721919	5.08294e-13
4.721278	5.09649e-13
4.720637	5.11008e-13
4.719995	5.12371e-13
4.719354	5.13737e-13
4.718713	5.15107e-13
4.718072	5.16481e-13
4.717431	5.17858e-13
4.716790	5.19239e-13
4.716148	5.20624e-13
4.715507	5.22012e-13
4.714866	5.23404e-13
4.714225	5.248e-13
4.713584	5.26199e-13
4.712942	5.27602e-13
4.712301	5.29009e-13
4.711660	5.3042e-13
4.711019	5.31834e-13
4.710378	5.33253e-13
4.709737	5.34675e-13
4.709095	5.361e-13
4.708454	5.3753e-13
4.707813	5.38964e-13
4.707172	5.40401e-13
4.706531	5.41842e-13
4.705890	5.43287e-13
4.705248	5.44735e-13
4.704607	5.46188e-13
4.703966	5.47645e-13
4.703325	5.49105e-13
4.702684	5.50569e-13
4.702043	5.52037e-13
4.701401	5.5351e-13
4.700760	5.54986e-13
4.700119	5.56466e-13
4.699478	5.57949e-13
4.698837	5.59437e-13
4.698196	5.60929e-13
4.697554	5.62425e-13
4.696913	5.63925e-13
4.696272	5.65429e-13
4.695631	5.66936e-13
4.694990	5.68448e-13
4.694349	5.69964e-13
4.693707	5.71484e-13
4.693066	5.73008e-13
4.692425	5.74536e-13
4.691784	5.76068e-13
4.691143	5.77604e-13
4.690502	5.79144e-13
4.689860	5.80689e-13
4.689219	5.82237e-13
4.688578	5.8379e-13
4.687937	5.85347e-13
4.687296	5.86908e-13
4.686654	5.88473e-13
4.686013	5.90042e-13
4.685372	5.91615e-13
4.684731	5.93193e-13
4.684090	5.94775e-13
4.683449	5.96361e-13
4.682807	5.97951e-13
4.682166	5.99546e-13
4.681525	6.01145e-13
4.680884	6.02748e-13
4.680243	6.04355e-13
4.679602	6.05967e-13
4.678960	6.07583e-13
4.678319	6.09203e-13
4.677678	6.10827e-13
4.677037	6.12456e-13
4.676396	6.14089e-13
4.675755	6.15727e-13
4.675113	6.17369e-13
4.674472	6.19015e-13
4.673831	6.20666e-13
4.673190	6.22321e-13
4.672549	6.23981e-13
4.671908	6.25645e-13
4.671266	6.27313e-13
4.670625	6.28986e-13
4.669984	6.30663e-13
4.669343	6.32345e-13
4.668702	6.34031e-13
4.668061	6.35722e-13
4.667419	6.37417e-13
4.666778	6.39117e-13
4.666137	6.40821e-13
4.665496	6.4253e-13
4.664855	6.44243e-13
4.664214	6.45961e-13
4.663572	6.47684e-13
4.662931	6.49411e-13
4.662290	6.51143e-13
4.661649	6.52879e-13
4.661008	6.5462e-13
4.660366	6.56366e-13
4.659725	6.58116e-13
4.659084	6.59871e-13
4.658443	6.61631e-13
4.657802	6.63395e-13
4.657161	6.65164e-13
4.656519	6.66938e-13
4.655878	6.68717e-13
4.655237	6.705e-13
4.654596	6.72288e-13
4.653955	6.74081e-13
4.653314	6.75878e-13
4.652672	6.7768e-13
4.652031	6.79488e-13
4.651390	6.813e-13
4.650749	6.83116e-13
4.650108	6.84938e-13
4.649467	6.86764e-13
4.648825	6.88596e-13
4.648184	6.90432e-13
4.647543	6.92273e-13
4.646902	6.94119e-13
4.646261	6.9597e-13
4.645620	6.97826e-13
4.644978	6.99687e-13
4.644337	7.01553e-13
4.643696	7.03424e-13
4.643055	7.053e-13
4.642414	7.0718e-13
4.641773	7.09066e-13
4.641131	7.10957e-13
4.640490	7.12853e-13
4.639849	7.14754e-13
4.639208	7.1666e-13
4.638567	7.18571e-13
4.637926	7.20487e-13
4.637284	7.22408e-13
4.636643	7.24335e-13
4.636002	7.26266e-13
4.635361	7.28203e-13
4.634720	7.30145e-13
4.634078	7.32092e-13
4.633437	7.34044e-13
4.632796	7.36002e-13
4.632155	7.37964e-13
4.631514	7.39932e-13
4.630873	7.41905e-13
4.630231	7.43884e-13
4.629590	7.45868e-13
4.628949	7.47856e-13
4.628308	7.49851e-13
4.627667	7.5185e-13
4.627026	7.53855e-13
4.626384	7.55866e-13
4.625743	7.57881e-13
4.625102	7.59902e-13
4.624461	7.61929e-13
4.623820	7.6396e-13
4.623179	7.65998e-13
4.622537	7.6804e-13
4.621896	7.70088e-13
4.621255	7.72142e-13
4.620614	7.74201e-13
4.619973	7.76266e-13
4.619332	7.78336e-13
4.618690	7.80411e-13
4.618049	7.82492e-13
4.617408	7.84579e-13
4.616767	7.86671e-13
4.616126	7.88769e-13
4.615485	7.90872e-13
4.614843	7.92981e-13
4.614202	7.95096e-13
4.613561	7.97216e-13
4.612920	7.99342e-13
4.612279	8.01474e-13
4.611638	8.03611e-13
4.610996	8.05754e-13
4.610355	8.07903e-13
4.609714	8.10057e-13
4.609073	8.12217e-13
4.608432	8.14383e-13
4.607791	8.16555e-13
4.607149	8.18732e-13
4.606508	8.20915e-13
4.605867	8.23105e-13
4.605226	8.253e-13
4.604585	8.275e-13
4.603943	8.29707e-13
4.603302	8.3192e-13
4.602661	8.34138e-13
4.602020	8.36362e-13
4.601379	8.38593e-13
4.600738	8.40829e-13
4.600096	8.43071e-13
4.599455	8.45319e-13
4.598814	8.47573e-13
4.598173	8.49834e-13
4.597532	8.521e-13
4.596891	8.54372e-13
4.596249	8.56651e-13
4.595608	8.58935e-13
4.594967	8.61225e-13
4.594326	8.63522e-13
4.593685	8.65825e-13
4.593044	8.68134e-13
4.592402	8.70449e-13
4.591761	8.7277e-13
4.591120	8.75097e-13
4.590479	8.77431e-13
4.589838	8.79771e-13
4.589197	8.82117e-13
4.588555	8.84469e-13
4.587914	8.86828e-13
4.587273	8.89192e-13
4.586632	8.91564e-13
4.585991	8.93941e-13
4.585350	8.96325e-13
4.584708	8.98715e-13
4.584067	9.01112e-13
4.583426	9.03515e-13
4.582785	9.05924e-13
4.582144	9.0834e-13
4.581503	9.10762e-13
4.580861	9.13191e-13
4.580220	9.15626e-13
4.579579	9.18068e-13
4.578938	9.20516e-13
4.578297	9.2297e-13
4.577655	9.25432e-13
4.577014	9.279e-13
4.576373	9.30374e-13
4.575732	9.32855e-13
4.575091	9.35343e-13
4.574450	9.37837e-13
4.573808	9.40338e-13
4.573167	9.42845e-13
4.572526	9.4536e-13
4.571885	9.4788e-13
4.571244	9.50408e-13
4.570603	9.52943e-13
4.569961	9.55484e-13
4.569320	9.58032e-13
4.568679	9.60586e-13
4.568038	9.63148e-13
4.567397	9.65716e-13
4.566756	9.68292e-13
4.566114	9.70874e-13
4.565473	9.73463e-13
4.564832	9.76059e-13
4.564191	9.78661e-13
4.563550	9.81271e-13
4.562909	9.83888e-13
4.562267	9.86512e-13
4.561626	9.89142e-13
4.560985	9.9178e-13
4.560344	9.94425e-13
4.559703	9.97077e-13
4.559062	9.99735e-13
4.558420	1.0024e-12
4.557779	1.00507e-12
4.557138	1.00775e-12
4.556497	1.01044e-12
4.555856	1.01314e-12
4.555215	1.01584e-12
4.554573	1.01855e-12
4.553932	1.02126e-12
4.553291	1.02399e-12
4.552650	1.02672e-12
4.552009	1.02946e-12
4.551367	1.0322e-12
4.550726	1.03495e-12
4.550085	1.03771e-12
4.549444	1.04048e-12
4.548803	1.04325e-12
4.548162	1.04604e-12
4.547520	1.04883e-12
4.546879	1.05162e-12
4.546238	1.05443e-12
4.545597	1.05724e-12
4.544956	1.06006e-12
4.544315	1.06289e-12
4.543673	1.06572e-12
4.543032	1.06856e-12
4.542391	1.07141e-12
4.541750	1.07427e-12
4.541109	1.07713e-12
4.540468	1.08001e-12
4.539826	1.08289e-12
4.539185	1.08577e-12
4.538544	1.08867e-12
4.537903	1.09157e-12
4.537262	1.09448e-12
4.536621	1.0974e-12
4.535979	1.10033e-12
4.535338	1.10326e-12
4.534697	1.1062e-12
4.534056	1.10915e-12
4.533415	1.11211e-12
4.532774	1.11508e-12
4.532132	1.11805e-12
4.531491	1.12103e-12
4.530850	1.12402e-12
4.530209	1.12702e-12
4.529568	1.13002e-12
4.528927	1.13304e-12
4.528285	1.13606e-12
4.527644	1.13909e-12
4.527003	1.14213e-12
4.526362	1.14517e-12
4.525721	1.14823e-12
4.525079	1.15129e-12
4.524438	1.15436e-12
4.523797	1.15744e-12
4.523156	1.16052e-12
4.522515	1.16362e-12
4.521874	1.16672e-12
4.521232	1.16983e-12
4.520591	1.17295e-12
4.519950	1.17608e-12
4.519309	1.17921e-12
4.518668	1.18236e-12
4.518027	1.18551e-12
4.517385	1.18867e-12
4.516744	1.19184e-12
4.516103	1.19502e-12
4.515462	1.19821e-12
4.514821	1.2014e-12
4.514180	1.20461e-12
4.513538	1.20782e-12
4.512897	1.21104e-12
4.512256	1.21427e-12
4.511615	1.21751e-12
4.510974	1.22075e-12
4.510333	1.22401e-12
4.509691	1.22727e-12
4.509050	1.23055e-12
4.508409	1.23383e-12
4.507768	1.23712e-12
4.507127	1.24042e-12
4.506486	1.24373e-12
4.505844	1.24704e-12
4.505203	1.25037e-12
4.504562	1.2537e-12
4.503921	1.25704e-12
4.503280	1.2604e-12
4.502639	1.26376e-12
4.501997	1.26713e-12
4.501356	1.27051e-12
4.500715	1.27389e-12
4.500074	1.27729e-12
4.499433	1.2807e-12
4.498791	1.28411e-12
4.498150	1.28754e-12
4.497509	1.29097e-12
4.496868	1.29441e-12
4.496227	1.29787e-12
4.495586	1.30133e-12
4.494944	1.3048e-12
4.494303	1.30828e-12
4.493662	1.31176e-12
4.493021	1.31526e-12
4.492380	1.31877e-12
4.491739	1.32229e-12
4.491097	1.32581e-12
4.490456	1.32935e-12
4.489815	1.33289e-12
4.489174	1.33645e-12
4.488533	1.34001e-12
4.487892	1.34358e-12
4.487250	1.34717e-12
4.486609	1.35076e-12
4.485968	1.35436e-12
4.485327	1.35797e-12
4.484686	1.3616e-12
4.484045	1.36523e-12
4.483403	1.36887e-12
4.482762	1.37252e-12
4.482121	1.37618e-12
4.481480	1.37985e-12
4.480839	1.38353e-12
4.480198	1.38722e-12
4.479556	1.39092e-12
4.478915	1.39462e-12
4.478274	1.39834e-12
4.477633	1.40207e-12
4.476992	1.40581e-12
4.476351	1.40956e-12
4.475709	1.41332e-12
4.475068	1.41709e-12
4.474427	1.42087e-12
4.473786	1.42466e-12
4.473145	1.42845e-12
4.472504	1.43226e-12
4.471862	1.43608e-12
4.471221	1.43991e-12
4.470580	1.44375e-12
4.469939	1.4476e-12
4.469298	1.45146e-12
4.468656	1.45533e-12
4.468015	1.45921e-12
4.467374	1.46311e-12
4.466733	1.46701e-12
4.466092	1.47092e-12
4.465451	1.47484e-12
4.464809	1.47877e-12
4.464168	1.48272e-12
4.463527	1.48667e-12
4.462886	1.49064e-12
4.462245	1.49461e-12
4.461604	1.4986e-12
4.460962	1.50259e-12
4.460321	1.5066e-12
4.459680	1.51062e-12
4.459039	1.51465e-12
4.458398	1.51868e-12
4.457757	1.52273e-12
4.457115	1.5268e-12
4.456474	1.53087e-12
4.455833	1.53495e-12
4.455192	1.53904e-12
4.454551	1.54315e-12
4.453910	1.54726e-12
4.453268	1.55139e-12
4.452627	1.55552e-12
4.451986	1.55967e-12
4.451345	1.56383e-12
4.450704	1.568e-12
4.450063	1.57218e-12
4.449421	1.57638e-12
4.448780	1.58058e-12
4.448139	1.58479e-12
4.447498	1.58902e-12
4.446857	1.59326e-12
4.446216	1.59751e-12
4.445574	1.60177e-12
4.444933	1.60604e-12
4.444292	1.61032e-12
4.443651	1.61461e-12
4.443010	1.61892e-12
4.442368	1.62324e-12
4.441727	1.62757e-12
4.441086	1.63191e-12
4.440445	1.63626e-12
4.439804	1.64062e-12
4.439163	1.645e-12
4.438521	1.64938e-12
4.437880	1.65378e-12
4.437239	1.65819e-12
4.436598	1.66261e-12
4.435957	1.66705e-12
4.435316	1.67149e-12
4.434674	1.67595e-12
4.434033	1.68042e-12
4.433392	1.6849e-12
4.432751	1.68939e-12
4.432110	1.6939e-12
4.431469	1.69842e-12
4.430827	1.70294e-12
4.430186	1.70749e-12
4.429545	1.71204e-12
4.428904	1.7166e-12
4.428263	1.72118e-12
4.427622	1.72577e-12
4.426980	1.73037e-12
4.426339	1.73499e-12
4.425698	1.73961e-12
4.425057	1.74425e-12
4.424416	1.7489e-12
4.423775	1.75357e-12
4.423133	1.75824e-12
4.422492	1.76293e-12
4.421851	1.76763e-12
4.421210	1.77235e-12
4.420569	1.77707e-12
4.419928	1.78181e-12
4.419286	1.78656e-12
4.418645	1.79133e-12
4.418004	1.79611e-12
4.417363	1.8009e-12
4.416722	1.8057e-12
4.416080	1.81051e-12
4.415439	1.81534e-12
4.414798	1.82018e-12
4.414157	1.82504e-12
4.413516	1.8299e-12
4.412875	1.83478e-12
4.412233	1.83968e-12
4.411592	1.84458e-12
4.410951	1.8495e-12
4.410310	1.85443e-12
4.409669	1.85938e-12
4.409028	1.86434e-12
4.408386	1.86931e-12
4.407745	1.87429e-12
4.407104	1.87929e-12
4.406463	1.8843e-12
4.405822	1.88933e-12
4.405181	1.89436e-12
4.404539	1.89942e-12
4.403898	1.90448e-12
4.403257	1.90956e-12
4.402616	1.91465e-12
4.401975	1.91976e-12
4.401334	1.92488e-12
4.400692	1.93001e-12
4.400051	1.93516e-12
4.399410	1.94032e-12
4.398769	1.94549e-12
4.398128	1.95068e-12
4.397487	1.95588e-12
4.396845	1.9611e-12
4.396204	1.96633e-12
4.395563	1.97157e-12
4.394922	1.97683e-12
4.394281	1.9821e-12
4.393640	1.98738e-12
4.392998	1.99268e-12
4.392357	1.998e-12
4.391716	2.00333e-12
4.391075	2.00867e-12
4.390434	2.01402e-12
4.389792	2.0194e-12
4.389151	2.02478e-12
4.388510	2.03018e-12
4.387869	2.03559e-12
4.387228	2.04102e-12
4.386587	2.04646e-12
4.385945	2.05192e-12
4.385304	2.05739e-12
4.384663	2.06288e-12
4.384022	2.06838e-12
4.383381	2.0739e-12
4.382740	2.07943e-12
4.382098	2.08497e-12
4.381457	2.09053e-12
4.380816	2.09611e-12
4.380175	2.1017e-12
4.379534	2.1073e-12
4.378893	2.11292e-12
4.378251	2.11855e-12
4.377610	2.1242e-12
4.376969	2.12987e-12
4.376328	2.13555e-12
4.375687	2.14124e-12
4.375046	2.14695e-12
4.374404	2.15268e-12
4.373763	2.15842e-12
4.373122	2.16417e-12
4.372481	2.16995e-12
4.371840	2.17573e-12
4.371199	2.18153e-12
4.370557	2.18735e-12
4.369916	2.19318e-12
4.369275	2.19903e-12
4.368634	2.2049e-12
4.367993	2.21078e-12
4.367352	2.21667e-12
4.366710	2.22258e-12
4.366069	2.22851e-12
4.365428	2.23445e-12
4.364787	2.24041e-12
4.364146	2.24639e-12
4.363504	2.25238e-12
4.362863	2.25838e-12
4.362222	2.2644e-12
4.361581	2.27044e-12
4.360940	2.2765e-12
4.360299	2.28257e-12
4.359657	2.28866e-12
4.359016	2.29476e-12
4.358375	2.30088e-12
4.357734	2.30701e-12
4.357093	2.31317e-12
4.356452	2.31933e-12
4.355810	2.32552e-12
4.355169	2.33172e-12
4.354528	2.33794e-12
4.353887	2.34417e-12
4.353246	2.35042e-12
4.352605	2.35669e-12
4.351963	2.36298e-12
4.351322	2.36928e-12
4.350681	2.3756e-12
4.350040	2.38193e-12
4.349399	2.38828e-12
4.348758	2.39465e-12
4.348116	2.40104e-12
4.347475	2.40744e-12
4.346834	2.41386e-12
4.346193	2.4203e-12
4.345552	2.42675e-12
4.344911	2.43322e-12
4.344269	2.43971e-12
4.343628	2.44622e-12
4.342987	2.45274e-12
4.342346	2.45928e-12
4.341705	2.46584e-12
4.341064	2.47241e-12
4.340422	2.47901e-12
4.339781	2.48562e-12
4.339140	2.49225e-12
4.338499	2.49889e-12
4.337858	2.50556e-12
4.337216	2.51224e-12
4.336575	2.51894e-12
4.335934	2.52565e-12
4.335293	2.53239e-12
4.334652	2.53914e-12
4.334011	2.54591e-12
4.333369	2.5527e-12
4.332728	2.55951e-12
4.332087	2.56633e-12
4.331446	2.57318e-12
4.330805	2.58004e-12
4.330164	2.58692e-12
4.329522	2.59382e-12
4.328881	2.60073e-12
4.328240	2.60767e-12
4.327599	2.61462e-12
4.326958	2.6216e-12
4.326317	2.62859e-12
4.325675	2.6356e-12
4.325034	2.64263e-12
4.324393	2.64967e-12
4.323752	2.65674e-12
4.323111	2.66382e-12
4.322470	2.67093e-12
4.321828	2.67805e-12
4.321187	2.68519e-12
4.320546	2.69235e-12
4.319905	2.69953e-12
4.319264	2.70673e-12
4.318623	2.71395e-12
4.317981	2.72118e-12
4.317340	2.72844e-12
4.316699	2.73572e-12
4.316058	2.74301e-12
4.315417	2.75033e-12
4.314776	2.75766e-12
4.314134	2.76501e-12
4.313493	2.77239e-12
4.312852	2.77978e-12
4.312211	2.78719e-12
4.311570	2.79463e-12
4.310929	2.80208e-12
4.310287	2.80955e-12
4.309646	2.81704e-12
4.309005	2.82455e-12
4.308364	2.83209e-12
4.307723	2.83964e-12
4.307081	2.84721e-12
4.306440	2.8548e-12
4.305799	2.86242e-12
4.305158	2.87005e-12
4.304517	2.8777e-12
4.303876	2.88538e-12
4.303234	2.89307e-12
4.302593	2.90079e-12
4.301952	2.90852e-12
4.301311	2.91628e-12
4.300670	2.92405e-12
4.300029	2.93185e-12
4.299387	2.93967e-12
4.298746	2.94751e-12
4.298105	2.95537e-12
4.297464	2.96325e-12
4.296823	2.97115e-12
4.296182	2.97908e-12
4.295540	2.98702e-12
4.294899	2.99498e-12
4.294258	3.00297e-12
4.293617	3.01098e-12
4.292976	3.01901e-12
4.292335	3.02706e-12
4.291693	3.03513e-12
4.291052	3.04323e-12
4.290411	3.05134e-12
4.289770	3.05948e-12
4.289129	3.06764e-12
4.288488	3.07582e-12
4.287846	3.08402e-12
4.287205	3.09224e-12
4.286564	3.10049e-12
4.285923	3.10876e-12
4.285282	3.11705e-12
4.284641	3.12536e-12
4.283999	3.13369e-12
4.283358	3.14205e-12
4.282717	3.15043e-12
4.282076	3.15883e-12
4.281435	3.16725e-12
4.280793	3.1757e-12
4.280152	3.18417e-12
4.279511	3.19266e-12
4.278870	3.20117e-12
4.278229	3.20971e-12
4.277588	3.21827e-12
4.276946	3.22685e-12
4.276305	3.23545e-12
4.275664	3.24408e-12
4.275023	3.25273e-12
4.274382	3.26141e-12
4.273741	3.2701e-12
4.273099	3.27883e-12
4.272458	3.28757e-12
4.271817	3.29634e-12
4.271176	3.30513e-12
4.270535	3.31394e-12
4.269894	3.32278e-12
4.269252	3.33164e-12
4.268611	3.34052e-12
4.267970	3.34943e-12
4.267329	3.35836e-12
4.266688	3.36732e-12
4.266047	3.3763e-12
4.265405	3.3853e-12
4.264764	3.39433e-12
4.264123	3.40338e-12
4.263482	3.41245e-12
4.262841	3.42155e-12
4.262200	3.43068e-12
4.261558	3.43983e-12
4.260917	3.449e-12
4.260276	3.4582e-12
4.259635	3.46742e-12
4.258994	3.47667e-12
4.258353	3.48594e-12
4.257711	3.49523e-12
4.257070	3.50455e-12
4.256429	3.5139e-12
4.255788	3.52327e-12
4.255147	3.53266e-12
4.254505	3.54208e-12
4.253864	3.55153e-12
4.253223	3.561e-12
4.252582	3.5705e-12
4.251941	3.58002e-12
4.251300	3.58957e-12
4.250658	3.59914e-12
4.250017	3.60874e-12
4.249376	3.61836e-12
4.248735	3.62801e-12
4.248094	3.63768e-12
4.247453	3.64738e-12
4.246811	3.65711e-12
4.246170	3.66686e-12
4.245529	3.67664e-12
4.244888	3.68644e-12
4.244247	3.69627e-12
4.243606	3.70613e-12
4.242964	3.71601e-12
4.242323	3.72592e-12
4.241682	3.73586e-12
4.241041	3.74582e-12
4.240400	3.75581e-12
4.239759	3.76583e-12
4.239117	3.77587e-12
4.238476	3.78594e-12
4.237835	3.79603e-12
4.237194	3.80616e-12
4.236553	3.81631e-12
4.235912	3.82648e-12
4.235270	3.83669e-12
4.234629	3.84692e-12
4.233988	3.85718e-12
4.233347	3.86746e-12
4.232706	3.87777e-12
4.232065	3.88812e-12
4.231423	3.89848e-12
4.230782	3.90888e-12
4.230141	3.9193e-12
4.229500	3.92975e-12
4.228859	3.94023e-12
4.228217	3.95074e-12
4.227576	3.96128e-12
4.226935	3.97184e-12
4.226294	3.98243e-12
4.225653	3.99305e-12
4.225012	4.0037e-12
4.224370	4.01438e-12
4.223729	4.02508e-12
4.223088	4.03581e-12
4.222447	4.04658e-12
4.221806	4.05737e-12
4.221165	4.06819e-12
4.220523	4.07904e-12
4.219882	4.08991e-12
4.219241	4.10082e-12
4.218600	4.11176e-12
4.217959	4.12272e-12
4.217318	4.13371e-12
4.216676	4.14474e-12
4.216035	4.15579e-12
4.215394	4.16687e-12
4.214753	4.17798e-12
4.214112	4.18912e-12
4.213471	4.2003e-12
4.212829	4.2115e-12
4.212188	4.22273e-12
4.211547	4.23399e-12
4.210906	4.24528e-12
4.210265	4.2566e-12
4.209624	4.26795e-12
4.208982	4.27933e-12
4.208341	4.29074e-12
4.207700	4.30218e-12
4.207059	4.31366e-12
4.206418	4.32516e-12
4.205777	4.33669e-12
4.205135	4.34826e-12
4.204494	4.35985e-12
4.203853	4.37148e-12
4.203212	4.38314e-12
4.202571	4.39483e-12
4.201929	4.40655e-12
4.201288	4.4183e-12
4.200647	4.43008e-12
4.200006	4.44189e-12
4.199365	4.45374e-12
4.198724	4.46561e-12
4.198082	4.47752e-12
4.197441	4.48946e-12
4.196800	4.50143e-12
4.196159	4.51344e-12
4.195518	4.52547e-12
4.194877	4.53754e-12
4.194235	4.54964e-12
4.193594	4.56177e-12
4.192953	4.57394e-12
4.192312	4.58614e-12
4.191671	4.59837e-12
4.191030	4.61063e-12
4.190388	4.62292e-12
4.189747	4.63525e-12
4.189106	4.64761e-12
4.188465	4.66e-12
4.187824	4.67243e-12
4.187183	4.68489e-12
4.186541	4.69738e-12
4.185900	4.70991e-12
4.185259	4.72247e-12
4.184618	4.73506e-12
4.183977	4.74769e-12
4.183336	4.76035e-12
4.182694	4.77304e-12
4.182053	4.78577e-12
4.181412	4.79854e-12
4.180771	4.81133e-12
4.180130	4.82416e-12
4.179489	4.83703e-12
4.178847	4.84992e-12
4.178206	4.86286e-12
4.177565	4.87583e-12
4.176924	4.88883e-12
4.176283	4.90186e-12
4.175641	4.91494e-12
4.175000	4.92804e-12
4.174359	4.94118e-12
4.173718	4.95436e-12
4.173077	4.96757e-12
4.172436	4.98082e-12
4.171794	4.9941e-12
4.171153	5.00742e-12
4.170512	5.02077e-12
4.169871	5.03416e-12
4.169230	5.04758e-12
4.168589	5.06105e-12
4.167947	5.07454e-12
4.167306	5.08807e-12
4.166665	5.10164e-12
4.166024	5.11525e-12
4.165383	5.12889e-12
4.164742	5.14256e-12
4.164100	5.15628e-12
4.163459	5.17003e-12
4.162818	5.18381e-12
4.162177	5.19764e-12
4.161536	5.2115e-12
4.160895	5.2254e-12
4.160253	5.23933e-12
4.159612	5.2533e-12
4.158971	5.26731e-12
4.158330	5.28136e-12
4.157689	5.29544e-12
4.157048	5.30956e-12
4.156406	5.32372e-12
4.155765	5.33792e-12
4.155124	5.35215e-12
4.154483	5.36642e-12
4.153842	5.38073e-12
4.153201	5.39508e-12
4.152559	5.40947e-12
4.151918	5.42389e-12
4.151277	5.43836e-12
4.150636	5.45286e-12
4.149995	5.4674e-12
4.149354	5.48198e-12
4.148712	5.4966e-12
4.148071	5.51126e-12
4.147430	5.52595e-12
4.146789	5.54069e-12
4.146148	5.55546e-12
4.145506	5.57028e-12
4.144865	5.58513e-12
4.144224	5.60003e-12
4.143583	5.61496e-12
4.142942	5.62993e-12
4.142301	5.64495e-12
4.141659	5.66e-12
4.141018	5.67509e-12
4.140377	5.69023e-12
4.139736	5.7054e-12
4.139095	5.72062e-12
4.138454	5.73587e-12
4.137812	5.75117e-12
4.137171	5.7665e-12
4.136530	5.78188e-12
4.135889	5.7973e-12
4.135248	5.81276e-12
4.134607	5.82826e-12
4.133965	5.8438e-12
4.133324	5.85938e-12
4.132683	5.87501e-12
4.132042	5.89068e-12
4.131401	5.90638e-12
4.130760	5.92213e-12
4.130118	5.93793e-12
4.129477	5.95376e-12
4.128836	5.96964e-12
4.128195	5.98556e-12
4.127554	6.00152e-12
4.126913	6.01752e-12
4.126271	6.03357e-12
4.125630	6.04966e-12
4.124989	6.06579e-12
4.124348	6.08197e-12
4.123707	6.09818e-12
4.123066	6.11445e-12
4.122424	6.13075e-12
4.121783	6.1471e-12
4.121142	6.16349e-12
4.120501	6.17993e-12
4.119860	6.19641e-12
4.119218	6.21293e-12
4.118577	6.2295e-12
4.117936	6.24611e-12
4.117295	6.26277e-12
4.116654	6.27947e-12
4.116013	6.29621e-12
4.115371	6.313e-12
4.114730	6.32984e-12
4.114089	6.34672e-12
4.113448	6.36364e-12
4.112807	6.38061e-12
4.112166	6.39763e-12
4.111524	6.41469e-12
4.110883	6.43179e-12
4.110242	6.44895e-12
4.109601	6.46614e-12
4.108960	6.48339e-12
4.108319	6.50067e-12
4.107677	6.51801e-12
4.107036	6.53539e-12
4.106395	6.55282e-12
4.105754	6.57029e-12
4.105113	6.58781e-12
4.104472	6.60538e-12
4.103830	6.623e-12
4.103189	6.64066e-12
4.102548	6.65836e-12
4.101907	6.67612e-12
4.101266	6.69392e-12
4.100625	6.71177e-12
4.099983	6.72967e-12
4.099342	6.74762e-12
4.098701	6.76561e-12
4.098060	6.78365e-12
4.097419	6.80174e-12
4.096778	6.81988e-12
4.096136	6.83807e-12
4.095495	6.8563e-12
4.094854	6.87459e-12
4.094213	6.89292e-12
4.093572	6.9113e-12
4.092930	6.92973e-12
4.092289	6.94821e-12
4.091648	6.96674e-12
4.091007	6.98531e-12
4.090366	7.00394e-12
4.089725	7.02262e-12
4.089083	7.04135e-12
4.088442	7.06012e-12
4.087801	7.07895e-12
4.087160	7.09783e-12
4.086519	7.11675e-12
4.085878	7.13573e-12
4.085236	7.15476e-12
4.084595	7.17384e-12
4.083954	7.19297e-12
4.083313	7.21215e-12
4.082672	7.23138e-12
4.082031	7.25067e-12
4.081389	7.27e-12
4.080748	7.28939e-12
4.080107	7.30883e-12
4.079466	7.32832e-12
4.078825	7.34786e-12
4.078184	7.36746e-12
4.077542	7.3871e-12
4.076901	7.4068e-12
4.076260	7.42655e-12
4.075619	7.44636e-12
4.074978	7.46621e-12
4.074337	7.48612e-12
4.073695	7.50609e-12
4.073054	7.5261e-12
4.072413	7.54617e-12
4.071772	7.56629e-12
4.071131	7.58647e-12
4.070490	7.6067e-12
4.069848	7.62699e-12
4.069207	7.64733e-12
4.068566	7.66772e-12
4.067925	7.68817e-12
4.067284	7.70867e-12
4.066642	7.72922e-12
4.066001	7.74983e-12
4.065360	7.7705e-12
4.064719	7.79122e-12
4.064078	7.812e-12
4.063437	7.83283e-12
4.062795	7.85372e-12
4.062154	7.87466e-12
4.061513	7.89566e-12
4.060872	7.91672e-12
4.060231	7.93783e-12
4.059590	7.95899e-12
4.058948	7.98022e-12
4.058307	8.0015e-12
4.057666	8.02284e-12
4.057025	8.04423e-12
4.056384	8.06568e-12
4.055743	8.08719e-12
4.055101	8.10876e-12
4.054460	8.13038e-12
4.053819	8.15206e-12
4.053178	8.1738e-12
4.052537	8.1956e-12
4.051896	8.21745e-12
4.051254	8.23936e-12
4.050613	8.26134e-12
4.049972	8.28337e-12
4.049331	8.30546e-12
4.048690	8.3276e-12
4.048049	8.34981e-12
4.047407	8.37208e-12
4.046766	8.3944e-12
4.046125	8.41679e-12
4.045484	8.43923e-12
4.044843	8.46174e-12
4.044202	8.4843e-12
4.043560	8.50693e-12
4.042919	8.52961e-12
4.042278	8.55236e-12
4.041637	8.57516e-12
4.040996	8.59803e-12
4.040354	8.62096e-12
4.039713	8.64395e-12
4.039072	8.667e-12
4.038431	8.69011e-12
4.037790	8.71328e-12
4.037149	8.73652e-12
4.036507	8.75982e-12
4.035866	8.78318e-12
4.035225	8.8066e-12
4.034584	8.83008e-12
4.033943	8.85363e-12
4.033302	8.87724e-12
4.032660	8.90091e-12
4.032019	8.92465e-12
4.031378	8.94845e-12
4.030737	8.97231e-12
4.030096	8.99623e-12
4.029455	9.02022e-12
4.028813	9.04428e-12
4.028172	9.0684e-12
4.027531	9.09258e-12
4.026890	9.11683e-12
4.026249	9.14114e-12
4.025608	9.16551e-12
4.024966	9.18995e-12
4.024325	9.21446e-12
4.023684	9.23903e-12
4.023043	9.26367e-12
4.022402	9.28837e-12
4.021761	9.31314e-12
4.021119	9.33798e-12
4.020478	9.36288e-12
4.019837	9.38785e-12
4.019196	9.41288e-12
4.018555	9.43798e-12
4.017914	9.46315e-12
4.017272	9.48838e-12
4.016631	9.51369e-12
4.015990	9.53906e-12
4.015349	9.56449e-12
4.014708	9.59e-12
4.014066	9.61557e-12
4.013425	9.64121e-12
4.012784	9.66692e-12
4.012143	9.6927e-12
4.011502	9.71855e-12
4.010861	9.74447e-12
4.010219	9.77045e-12
4.009578	9.79651e-12
4.008937	9.82263e-12
4.008296	9.84882e-12
4.007655	9.87509e-12
4.007014	9.90142e-12
4.006372	9.92782e-12
4.005731	9.9543e-12
4.005090	9.98084e-12
4.004449	1.00075e-11
4.003808	1.00341e-11
4.003167	1.00609e-11
4.002525	1.00877e-11
4.001884	1.01146e-11
4.001243	1.01416e-11
4.000602	1.01686e-11
3.999961	1.01958e-11
3.999320	1.0223e-11
3.998678	1.02502e-11
3.998037	1.02775e-11
3.997396	1.0305e-11
3.996755	1.03324e-11
3.996114	1.036e-11
3.995473	1.03876e-11
3.994831	1.04153e-11
3.994190	1.04431e-11
3.993549	1.04709e-11
3.992908	1.04989e-11
3.992267	1.05269e-11
3.991626	1.05549e-11
3.990984	1.05831e-11
3.990343	1.06113e-11
3.989702	1.06396e-11
3.989061	1.0668e-11
3.988420	1.06964e-11
3.987779	1.07249e-11
3.987137	1.07535e-11
3.986496	1.07822e-11
3.985855	1.0811e-11
3.985214	1.08398e-11
3.984573	1.08687e-11
3.983931	1.08977e-11
3.983290	1.09267e-11
3.982649	1.09559e-11
3.982008	1.09851e-11
3.981367	1.10144e-11
3.980726	1.10438e-11
3.980084	1.10732e-11
3.979443	1.11027e-11
3.978802	1.11324e-11
3.978161	1.1162e-11
3.977520	1.11918e-11
3.976879	1.12216e-11
3.976237	1.12516e-11
3.975596	1.12816e-11
3.974955	1.13117e-11
3.974314	1.13418e-11
3.973673	1.13721e-11
3.973032	1.14024e-11
3.972390	1.14328e-11
3.971749	1.14633e-11
3.971108	1.14939e-11
3.970467	1.15245e-11
3.969826	1.15552e-11
3.969185	1.15861e-11
3.968543	1.16169e-11
3.967902	1.16479e-11
3.967261	1.1679e-11
3.966620	1.17101e-11
3.965979	1.17414e-11
3.965338	1.17727e-11
3.964696	1.18041e-11
3.964055	1.18355e-11
3.963414	1.18671e-11
3.962773	1.18987e-11
3.962132	1.19305e-11
3.961491	1.19623e-11
3.960849	1.19942e-11
3.960208	1.20262e-11
3.959567	1.20582e-11
3.958926	1.20904e-11
3.958285	1.21226e-11
3.957643	1.2155e-11
3.957002	1.21874e-11
3.956361	1.22199e-11
3.955720	1.22525e-11
3.955079	1.22851e-11
3.954438	1.23179e-11
3.953796	1.23508e-11
3.953155	1.23837e-11
3.952514	1.24167e-11
3.951873	1.24498e-11
3.951232	1.2483e-11
3.950591	1.25163e-11
3.949949	1.25497e-11
3.949308	1.25832e-11
3.948667	1.26167e-11
3.948026	1.26503e-11
3.947385	1.26841e-11
3.946744	1.27179e-11
3.946102	1.27518e-11
3.945461	1.27858e-11
3.944820	1.28199e-11
3.944179	1.28541e-11
3.943538	1.28884e-11
3.942897	1.29228e-11
3.942255	1.29572e-11
3.941614	1.29918e-11
3.940973	1.30264e-11
3.940332	1.30612e-11
3.939691	1.3096e-11
3.939050	1.31309e-11
3.938408	1.31659e-11
3.937767	1.3201e-11
3.937126	1.32362e-11
3.936485	1.32715e-11
3.935844	1.33069e-11
3.935203	1.33424e-11
3.934561	1.3378e-11
3.933920	1.34137e-11
3.933279	1.34494e-11
3.932638	1.34853e-11
3.931997	1.35213e-11
3.931355	1.35573e-11
3.930714	1.35935e-11
3.930073	1.36297e-11
3.929432	1.36661e-11
3.928791	1.37025e-11
3.928150	1.3739e-11
3.927508	1.37757e-11
3.926867	1.38124e-11
3.926226	1.38492e-11
3.925585	1.38862e-11
3.924944	1.39232e-11
3.924303	1.39603e-11
3.923661	1.39976e-11
3.923020	1.40349e-11
3.922379	1.40723e-11
3.921738	1.41098e-11
3.921097	1.41475e-11
3.920456	1.41852e-11
3.919814	1.4223e-11
3.919173	1.4261e-11
3.918532	1.4299e-11
3.917891	1.43371e-11
3.917250	1.43753e-11
3.916609	1.44137e-11
3.915967	1.44521e-11
3.915326	1.44907e-11
3.914685	1.45293e-11
3.914044	1.4568e-11
3.913403	1.46069e-11
3.912762	1.46458e-11
3.912120	1.46849e-11
3.911479	1.47241e-11
3.910838	1.47633e-11
3.910197	1.48027e-11
3.909556	1.48422e-11
3.908915	1.48817e-11
3.908273	1.49214e-11
3.907632	1.49612e-11
3.906991	1.50011e-11
3.906350	1.50411e-11
3.905709	1.50812e-11
3.905067	1.51214e-11
3.904426	1.51618e-11
3.903785	1.52022e-11
3.903144	1.52427e-11
3.902503	1.52834e-11
3.901862	1.53241e-11
3.901220	1.5365e-11
3.900579	1.5406e-11
3.899938	1.54471e-11
3.899297	1.54882e-11
3.898656	1.55296e-11
3.898015	1.5571e-11
3.897373	1.56125e-11
3.896732	1.56541e-11
3.896091	1.56959e-11
3.895450	1.57377e-11
3.894809	1.57797e-11
3.894168	1.58218e-11
3.893526	1.5864e-11
3.892885	1.59063e-11
3.892244	1.59487e-11
3.891603	1.59912e-11
3.890962	1.60339e-11
3.890321	1.60766e-11
3.889679	1.61195e-11
3.889038	1.61625e-11
3.888397	1.62056e-11
3.887756	1.62488e-11
3.887115	1.62921e-11
3.886474	1.63356e-11
3.885832	1.63791e-11
3.885191	1.64228e-11
3.884550	1.64666e-11
3.883909	1.65105e-11
3.883268	1.65545e-11
3.882627	1.65987e-11
3.881985	1.66429e-11
3.881344	1.66873e-11
3.880703	1.67318e-11
3.880062	1.67764e-11
3.879421	1.68212e-11
3.878779	1.6866e-11
3.878138	1.6911e-11
3.877497	1.69561e-11
3.876856	1.70013e-11
3.876215	1.70467e-11
3.875574	1.70921e-11
3.874932	1.71377e-11
3.874291	1.71834e-11
3.873650	1.72292e-11
3.873009	1.72752e-11
3.872368	1.73212e-11
3.871727	1.73674e-11
3.871085	1.74137e-11
3.870444	1.74602e-11
3.869803	1.75067e-11
3.869162	1.75534e-11
3.868521	1.76002e-11
3.867880	1.76472e-11
3.867238	1.76942e-11
3.866597	1.77414e-11
3.865956	1.77887e-11
3.865315	1.78361e-11
3.864674	1.78837e-11
3.864033	1.79314e-11
3.863391	1.79792e-11
3.862750	1.80272e-11
3.862109	1.80752e-11
3.861468	1.81234e-11
3.860827	1.81718e-11
3.860186	1.82202e-11
3.859544	1.82688e-11
3.858903	1.83175e-11
3.858262	1.83664e-11
3.857621	1.84153e-11
3.856980	1.84645e-11
3.856339	1.85137e-11
3.855697	1.85631e-11
3.855056	1.86126e-11
3.854415	1.86622e-11
3.853774	1.8712e-11
3.853133	1.87619e-11
3.852491	1.88119e-11
3.851850	1.88621e-11
3.851209	1.89124e-11
3.850568	1.89628e-11
3.849927	1.90134e-11
3.849286	1.90641e-11
3.848644	1.91149e-11
3.848003	1.91659e-11
3.847362	1.9217e-11
3.846721	1.92682e-11
3.846080	1.93196e-11
3.845439	1.93711e-11
3.844797	1.94228e-11
3.844156	1.94746e-11
3.843515	1.95265e-11
3.842874	1.95786e-11
3.842233	1.96308e-11
3.841592	1.96831e-11
3.840950	1.97356e-11
3.840309	1.97882e-11
3.839668	1.9841e-11
3.839027	1.98939e-11
3.838386	1.9947e-11
3.837745	2.00002e-11
3.837103	2.00535e-11
3.836462	2.0107e-11
3.835821	2.01606e-11
3.835180	2.02144e-11
3.834539	2.02683e-11
3.833898	2.03223e-11
3.833256	2.03765e-11
3.832615	2.04308e-11
3.831974	2.04853e-11
3.831333	2.054e-11
3.830692	2.05947e-11
3.830051	2.06496e-11
3.829409	2.07047e-11
3.828768	2.07599e-11
3.828127	2.08153e-11
3.827486	2.08708e-11
3.826845	2.09264e-11
3.826204	2.09823e-11
3.825562	2.10382e-11
3.824921	2.10943e-11
3.824280	2.11506e-11
3.823639	2.1207e-11
3.822998	2.12635e-11
3.822356	2.13202e-11
3.821715	2.13771e-11
3.821074	2.14341e-11
3.820433	2.14912e-11
3.819792	2.15485e-11
3.819151	2.1606e-11
3.818509	2.16636e-11
3.817868	2.17214e-11
3.817227	2.17793e-11
3.816586	2.18374e-11
3.815945	2.18956e-11
3.815304	2.1954e-11
3.814662	2.20126e-11
3.814021	2.20713e-11
3.813380	2.21301e-11
3.812739	2.21891e-11
3.812098	2.22483e-11
3.811457	2.23076e-11
3.810815	2.23671e-11
3.810174	2.24268e-11
3.809533	2.24866e-11
3.808892	2.25465e-11
3.808251	2.26067e-11
3.807610	2.26669e-11
3.806968	2.27274e-11
3.806327	2.2788e-11
3.805686	2.28488e-11
3.805045	2.29097e-11
3.804404	2.29708e-11
3.803763	2.3032e-11
3.803121	2.30935e-11
3.802480	2.3155e-11
3.801839	2.32168e-11
3.801198	2.32787e-11
3.800557	2.33408e-11
3.799916	2.3403e-11
3.799274	2.34654e-11
3.798633	2.3528e-11
3.797992	2.35907e-11
3.797351	2.36536e-11
3.796710	2.37167e-11
3.796068	2.378e-11
3.795427	2.38434e-11
3.794786	2.3907e-11
3.794145	2.39707e-11
3.793504	2.40346e-11
3.792863	2.40987e-11
3.792221	2.4163e-11
3.791580	2.42274e-11
3.790939	2.4292e-11
3.790298	2.43568e-11
3.789657	2.44218e-11
3.789016	2.44869e-11
3.788374	2.45522e-11
3.787733	2.46177e-11
3.787092	2.46833e-11
3.786451	2.47491e-11
3.785810	2.48151e-11
3.785169	2.48813e-11
3.784527	2.49476e-11
3.783886	2.50142e-11
3.783245	2.50809e-11
3.782604	2.51478e-11
3.781963	2.52148e-11
3.781322	2.52821e-11
3.780680	2.53495e-11
3.780039	2.54171e-11
3.779398	2.54849e-11
3.778757	2.55528e-11
3.778116	2.5621e-11
3.777475	2.56893e-11
3.776833	2.57578e-11
3.776192	2.58265e-11
3.775551	2.58953e-11
3.774910	2.59644e-11
3.774269	2.60336e-11
3.773628	2.61031e-11
3.772986	2.61727e-11
3.772345	2.62425e-11
3.771704	2.63124e-11
3.771063	2.63826e-11
3.770422	2.6453e-11
3.769780	2.65235e-11
3.769139	2.65942e-11
3.768498	2.66651e-11
3.767857	2.67363e-11
3.767216	2.68075e-11
3.766575	2.6879e-11
3.765933	2.69507e-11
3.765292	2.70226e-11
3.764651	2.70946e-11
3.764010	2.71669e-11
3.763369	2.72393e-11
3.762728	2.7312e-11
3.762086	2.73848e-11
3.761445	2.74578e-11
3.760804	2.75311e-11
3.760163	2.76045e-11
3.759522	2.76781e-11
3.758881	2.77519e-11
3.758239	2.78259e-11
3.757598	2.79001e-11
3.756957	2.79745e-11
3.756316	2.80491e-11
3.755675	2.81239e-11
3.755034	2.81989e-11
3.754392	2.82741e-11
3.753751	2.83495e-11
3.753110	2.84251e-11
3.752469	2.85009e-11
3.751828	2.85769e-11
3.751187	2.86531e-11
3.750545	2.87295e-11
3.749904	2.88061e-11
3.749263	2.88829e-11
3.748622	2.896e-11
3.747981	2.90372e-11
3.747340	2.91146e-11
3.746698	2.91922e-11
3.746057	2.92701e-11
3.745416	2.93481e-11
3.744775	2.94264e-11
3.744134	2.95049e-11
3.743492	2.95836e-11
3.742851	2.96624e-11
3.742210	2.97415e-11
3.741569	2.98209e-11
3.740928	2.99004e-11
3.740287	2.99801e-11
3.739645	3.00601e-11
3.739004	3.01402e-11
3.738363	3.02206e-11
3.737722	3.03012e-11
3.737081	3.0382e-11
3.736440	3.0463e-11
3.735798	3.05442e-11
3.735157	3.06257e-11
3.734516	3.07074e-11
3.733875	3.07892e-11
3.733234	3.08714e-11
3.732593	3.09537e-11
3.731951	3.10362e-11
3.731310	3.1119e-11
3.730669	3.1202e-11
3.730028	3.12852e-11
3.729387	3.13686e-11
3.728746	3.14522e-11
3.728104	3.15361e-11
3.727463	3.16202e-11
3.726822	3.17045e-11
3.726181	3.17891e-11
3.725540	3.18739e-11
3.724899	3.19589e-11
3.724257	3.20441e-11
3.723616	3.21295e-11
3.722975	3.22152e-11
3.722334	3.23011e-11
3.721693	3.23872e-11
3.721052	3.24736e-11
3.720410	3.25602e-11
3.719769	3.2647e-11
3.719128	3.27341e-11
3.718487	3.28214e-11
3.717846	3.29089e-11
3.717204	3.29967e-11
3.716563	3.30847e-11
3.715922	3.31729e-11
3.715281	3.32613e-11
3.714640	3.335e-11
3.713999	3.3439e-11
3.713357	3.35281e-11
3.712716	3.36176e-11
3.712075	3.37072e-11
3.711434	3.37971e-11
3.710793	3.38872e-11
3.710152	3.39776e-11
3.709510	3.40682e-11
3.708869	3.4159e-11
3.708228	3.42501e-11
3.707587	3.43415e-11
3.706946	3.4433e-11
3.706305	3.45249e-11
3.705663	3.46169e-11
3.705022	3.47092e-11
3.704381	3.48018e-11
3.703740	3.48946e-11
3.703099	3.49876e-11
3.702458	3.50809e-11
3.701816	3.51745e-11
3.701175	3.52683e-11
3.700534	3.53623e-11
3.699893	3.54566e-11
3.699252	3.55512e-11
3.698611	3.5646e-11
3.697969	3.57411e-11
3.697328	3.58364e-11
3.696687	3.59319e-11
3.696046	3.60277e-11
3.695405	3.61238e-11
3.694764	3.62202e-11
3.694122	3.63167e-11
3.693481	3.64136e-11
3.692840	3.65107e-11
3.692199	3.6608e-11
3.691558	3.67057e-11
3.690917	3.68036e-11
3.690275	3.69017e-11
3.689634	3.70001e-11
3.688993	3.70988e-11
3.688352	3.71977e-11
3.687711	3.72969e-11
3.687069	3.73963e-11
3.686428	3.74961e-11
3.685787	3.75961e-11
3.685146	3.76963e-11
3.684505	3.77968e-11
3.683864	3.78976e-11
3.683222	3.79987e-11
3.682581	3.81e-11
3.681940	3.82016e-11
3.681299	3.83035e-11
3.680658	3.84056e-11
3.680017	3.8508e-11
3.679375	3.86107e-11
3.678734	3.87137e-11
3.678093	3.88169e-11
3.677452	3.89204e-11
3.676811	3.90242e-11
3.676170	3.91283e-11
3.675528	3.92326e-11
3.674887	3.93373e-11
3.674246	3.94422e-11
3.673605	3.95473e-11
3.672964	3.96528e-11
3.672323	3.97585e-11
3.671681	3.98646e-11
3.671040	3.99709e-11
3.670399	4.00775e-11
3.669758	4.01843e-11
3.669117	4.02915e-11
3.668476	4.03989e-11
3.667834	4.05067e-11
3.667193	4.06147e-11
3.666552	4.0723e-11
3.665911	4.08316e-11
3.665270	4.09405e-11
3.664629	4.10496e-11
3.663987	4.11591e-11
3.663346	4.12689e-11
3.662705	4.13789e-11
3.662064	4.14893e-11
3.661423	4.15999e-11
3.660781	4.17108e-11
3.660140	4.18221e-11
3.659499	4.19336e-11
3.658858	4.20454e-11
3.658217	4.21575e-11
3.657576	4.22699e-11
3.656934	4.23827e-11
3.656293	4.24957e-11
3.655652	4.2609e-11
3.655011	4.27226e-11
3.654370	4.28366e-11
3.653729	4.29508e-11
3.653087	4.30653e-11
3.652446	4.31802e-11
3.651805	4.32953e-11
3.651164	4.34108e-11
3.650523	4.35265e-11
3.649882	4.36426e-11
3.649240	4.3759e-11
3.648599	4.38757e-11
3.647958	4.39927e-11
3.647317	4.411e-11
3.646676	4.42276e-11
3.646035	4.43456e-11
3.645393	4.44638e-11
3.644752	4.45824e-11
3.644111	4.47013e-11
3.643470	4.48205e-11
3.642829	4.494e-11
3.642188	4.50598e-11
3.641546	4.518e-11
3.640905	4.53005e-11
3.640264	4.54213e-11
3.639623	4.55424e-11
3.638982	4.56638e-11
3.638341	4.57856e-11
3.637699	4.59077e-11
3.637058	4.60301e-11
3.636417	4.61529e-11
3.635776	4.62759e-11
3.635135	4.63993e-11
3.634493	4.65231e-11
3.633852	4.66471e-11
3.633211	4.67715e-11
3.632570	4.68963e-11
3.631929	4.70213e-11
3.631288	4.71467e-11
3.630646	4.72724e-11
3.630005	4.73985e-11
3.629364	4.75249e-11
3.628723	4.76516e-11
3.628082	4.77787e-11
3.627441	4.79061e-11
3.626799	4.80338e-11
3.626158	4.81619e-11
3.625517	4.82904e-11
3.624876	4.84191e-11
3.624235	4.85483e-11
3.623594	4.86777e-11
3.622952	4.88075e-11
3.622311	4.89377e-11
3.621670	4.90682e-11
3.621029	4.9199e-11
3.620388	4.93302e-11
3.619747	4.94618e-11
3.619105	4.95937e-11
3.618464	4.97259e-11
3.617823	4.98585e-11
3.617182	4.99915e-11
3.616541	5.01248e-11
3.615900	5.02585e-11
3.615258	5.03925e-11
3.614617	5.05269e-11
3.613976	5.06616e-11
3.613335	5.07967e-11
3.612694	5.09322e-11
3.612053	5.1068e-11
3.611411	5.12042e-11
3.610770	5.13407e-11
3.610129	5.14776e-11
3.609488	5.16149e-11
3.608847	5.17525e-11
3.608205	5.18905e-11
3.607564	5.20289e-11
3.606923	5.21676e-11
3.606282	5.23068e-11
3.605641	5.24462e-11
3.605000	5.25861e-11
3.604358	5.27263e-11
3.603717	5.28669e-11
3.603076	5.30079e-11
3.602435	5.31493e-11
3.601794	5.3291e-11
3.601153	5.34331e-11
3.600511	5.35756e-11
3.599870	5.37185e-11
3.599229	5.38617e-11
3.598588	5.40053e-11
3.597947	5.41494e-11
3.597306	5.42938e-11
3.596664	5.44385e-11
3.596023	5.45837e-11
3.595382	5.47293e-11
3.594741	5.48752e-11
3.594100	5.50215e-11
3.593459	5.51683e-11
3.592817	5.53154e-11
3.592176	5.54629e-11
3.591535	5.56108e-11
3.590894	5.57591e-11
3.590253	5.59078e-11
3.589612	5.60569e-11
3.588970	5.62063e-11
3.588329	5.63562e-11
3.587688	5.65065e-11
3.587047	5.66572e-11
3.586406	5.68083e-11
3.585765	5.69598e-11
3.585123	5.71117e-11
3.584482	5.7264e-11
3.583841	5.74167e-11
3.583200	5.75698e-11
3.582559	5.77233e-11
3.581917	5.78772e-11
3.581276	5.80316e-11
3.580635	5.81863e-11
3.579994	5.83415e-11
3.579353	5.84971e-11
3.578712	5.86531e-11
3.578070	5.88095e-11
3.577429	5.89663e-11
3.576788	5.91235e-11
3.576147	5.92812e-11
3.575506	5.94393e-11
3.574865	5.95978e-11
3.574223	5.97567e-11
3.573582	5.99161e-11
3.572941	6.00758e-11
3.572300	6.0236e-11
3.571659	6.03967e-11
3.571018	6.05577e-11
3.570376	6.07192e-11
3.569735	6.08811e-11
3.569094	6.10435e-11
3.568453	6.12063e-11
3.567812	6.13695e-11
3.567171	6.15331e-11
3.566529	6.16972e-11
3.565888	6.18617e-11
3.565247	6.20267e-11
3.564606	6.21921e-11
3.563965	6.2358e-11
3.563324	6.25242e-11
3.562682	6.2691e-11
3.562041	6.28582e-11
3.561400	6.30258e-11
3.560759	6.31938e-11
3.560118	6.33624e-11
3.559477	6.35313e-11
3.558835	6.37007e-11
3.558194	6.38706e-11
3.557553	6.40409e-11
3.556912	6.42117e-11
3.556271	6.43829e-11
3.555629	6.45546e-11
3.554988	6.47268e-11
3.554347	6.48994e-11
3.553706	6.50724e-11
3.553065	6.5246e-11
3.552424	6.542e-11
3.551782	6.55944e-11
3.551141	6.57693e-11
3.550500	6.59447e-11
3.549859	6.61206e-11
3.549218	6.62969e-11
3.548577	6.64737e-11
3.547935	6.66509e-11
3.547294	6.68287e-11
3.546653	6.70069e-11
3.546012	6.71856e-11
3.545371	6.73647e-11
3.544730	6.75444e-11
3.544088	6.77245e-11
3.543447	6.79051e-11
3.542806	6.80862e-11
3.542165	6.82677e-11
3.541524	6.84498e-11
3.540883	6.86323e-11
3.540241	6.88153e-11
3.539600	6.89988e-11
3.538959	6.91828e-11
3.538318	6.93673e-11
3.537677	6.95523e-11
3.537036	6.97378e-11
3.536394	6.99237e-11
3.535753	7.01102e-11
3.535112	7.02972e-11
3.534471	7.04846e-11
3.533830	7.06726e-11
3.533189	7.0861e-11
3.532547	7.105e-11
3.531906	7.12395e-11
3.531265	7.14294e-11
3.530624	7.16199e-11
3.529983	7.18109e-11
3.529342	7.20024e-11
3.528700	7.21944e-11
3.528059	7.23869e-11
3.527418	7.258e-11
3.526777	7.27735e-11
3.526136	7.29676e-11
3.525494	7.31621e-11
3.524853	7.33572e-11
3.524212	7.35529e-11
3.523571	7.3749e-11
3.522930	7.39457e-11
3.522289	7.41429e-11
3.521647	7.43406e-11
3.521006	7.45388e-11
3.520365	7.47376e-11
3.519724	7.49369e-11
3.519083	7.51367e-11
3.518442	7.53371e-11
3.517800	7.5538e-11
3.517159	7.57394e-11
3.516518	7.59414e-11
3.515877	7.61439e-11
3.515236	7.63469e-11
3.514595	7.65505e-11
3.513953	7.67547e-11
3.513312	7.69594e-11
3.512671	7.71646e-11
3.512030	7.73704e-11
3.511389	7.75767e-11
3.510748	7.77835e-11
3.510106	7.7991e-11
3.509465	7.81989e-11
3.508824	7.84075e-11
3.508183	7.86166e-11
3.507542	7.88262e-11
3.506901	7.90364e-11
3.506259	7.92472e-11
3.505618	7.94585e-11
3.504977	7.96704e-11
3.504336	7.98828e-11
3.503695	8.00959e-11
3.503054	8.03094e-11
3.502412	8.05236e-11
3.501771	8.07383e-11
3.501130	8.09536e-11
3.500489	8.11695e-11
3.499848	8.1386e-11
3.499206	8.1603e-11
3.498565	8.18206e-11
3.497924	8.20388e-11
3.497283	8.22576e-11
3.496642	8.24769e-11
3.496001	8.26969e-11
3.495359	8.29174e-11
3.494718	8.31385e-11
3.494077	8.33602e-11
3.493436	8.35825e-11
3.492795	8.38054e-11
3.492154	8.40289e-11
3.491512	8.42529e-11
3.490871	8.44776e-11
3.490230	8.47029e-11
3.489589	8.49288e-11
3.488948	8.51552e-11
3.488307	8.53823e-11
3.487665	8.561e-11
3.487024	8.58383e-11
3.486383	8.60672e-11
3.485742	8.62967e-11
3.485101	8.65268e-11
3.484460	8.67576e-11
3.483818	8.69889e-11
3.483177	8.72209e-11
3.482536	8.74535e-11
3.481895	8.76867e-11
3.481254	8.79205e-11
3.480613	8.8155e-11
3.479971	8.83901e-11
3.479330	8.86258e-11
3.478689	8.88621e-11
3.478048	8.90991e-11
3.477407	8.93367e-11
3.476766	8.95749e-11
3.476124	8.98138e-11
3.475483	9.00533e-11
3.474842	9.02934e-11
3.474201	9.05342e-11
3.473560	9.07756e-11
3.472918	9.10177e-11
3.472277	9.12604e-11
3.471636	9.15037e-11
3.470995	9.17478e-11
3.470354	9.19924e-11
3.469713	9.22377e-11
3.469071	9.24837e-11
3.468430	9.27303e-11
3.467789	9.29776e-11
3.467148	9.32255e-11
3.466507	9.34741e-11
3.465866	9.37234e-11
3.465224	9.39733e-11
3.464583	9.42239e-11
3.463942	9.44752e-11
3.463301	9.47271e-11
3.462660	9.49797e-11
3.462019	9.5233e-11
3.461377	9.5487e-11
3.460736	9.57416e-11
3.460095	9.59969e-11
3.459454	9.62529e-11
3.458813	9.65096e-11
3.458172	9.67669e-11
3.457530	9.7025e-11
3.456889	9.72837e-11
3.456248	9.75431e-11
3.455607	9.78033e-11
3.454966	9.80641e-11
3.454325	9.83256e-11
3.453683	9.85878e-11
3.453042	9.88507e-11
3.452401	9.91143e-11
3.451760	9.93786e-11
3.451119	9.96436e-11
3.450478	9.99093e-11
3.449836	1.00176e-10
3.449195	1.00443e-10
3.448554	1.00711e-10
3.447913	1.00979e-10
3.447272	1.01249e-10
3.446630	1.01519e-10
3.445989	1.01789e-10
3.445348	1.02061e-10
3.444707	1.02333e-10
3.444066	1.02606e-10
3.443425	1.02879e-10
3.442783	1.03154e-10
3.442142	1.03429e-10
3.441501	1.03705e-10
3.440860	1.03981e-10
3.440219	1.04258e-10
3.439578	1.04536e-10
3.438936	1.04815e-10
3.438295	1.05095e-10
3.437654	1.05375e-10
3.437013	1.05656e-10
3.436372	1.05938e-10
3.435731	1.0622e-10
3.435089	1.06503e-10
3.434448	1.06787e-10
3.433807	1.07072e-10
3.433166	1.07358e-10
3.432525	1.07644e-10
3.431884	1.07931e-10
3.431242	1.08219e-10
3.430601	1.08508e-10
3.429960	1.08797e-10
3.429319	1.09087e-10
3.428678	1.09378e-10
3.428037	1.0967e-10
3.427395	1.09962e-10
3.426754	1.10255e-10
3.426113	1.10549e-10
3.425472	1.10844e-10
3.424831	1.1114e-10
3.424190	1.11436e-10
3.423548	1.11733e-10
3.422907	1.12031e-10
3.422266	1.1233e-10
3.421625	1.12629e-10
3.420984	1.1293e-10
3.420342	1.13231e-10
3.419701	1.13533e-10
3.419060	1.13836e-10
3.418419	1.14139e-10
3.417778	1.14444e-10
3.417137	1.14749e-10
3.416495	1.15055e-10
3.415854	1.15362e-10
3.415213	1.15669e-10
3.414572	1.15978e-10
3.413931	1.16287e-10
3.413290	1.16597e-10
3.412648	1.16908e-10
3.412007	1.1722e-10
3.411366	1.17532e-10
3.410725	1.17846e-10
3.410084	1.1816e-10
3.409443	1.18475e-10
3.408801	1.18791e-10
3.408160	1.19108e-10
3.407519	1.19425e-10
3.406878	1.19744e-10
3.406237	1.20063e-10
3.405596	1.20383e-10
3.404954	1.20704e-10
3.404313	1.21026e-10
3.403672	1.21349e-10
3.403031	1.21673e-10
3.402390	1.21997e-10
3.401749	1.22322e-10
3.401107	1.22649e-10
3.400466	1.22976e-10
3.399825	1.23304e-10
3.399184	1.23632e-10
3.398543	1.23962e-10
3.397902	1.24293e-10
3.397260	1.24624e-10
3.396619	1.24956e-10
3.395978	1.2529e-10
3.395337	1.25624e-10
3.394696	1.25959e-10
3.394054	1.26295e-10
3.393413	1.26631e-10
3.392772	1.26969e-10
3.392131	1.27308e-10
3.391490	1.27647e-10
3.390849	1.27987e-10
3.390207	1.28329e-10
3.389566	1.28671e-10
3.388925	1.29014e-10
3.388284	1.29358e-10
3.387643	1.29703e-10
3.387002	1.30049e-10
3.386360	1.30396e-10
3.385719	1.30744e-10
3.385078	1.31092e-10
3.384437	1.31442e-10
3.383796	1.31792e-10
3.383155	1.32144e-10
3.382513	1.32496e-10
3.381872	1.32849e-10
3.381231	1.33204e-10
3.380590	1.33559e-10
3.379949	1.33915e-10
3.379308	1.34272e-10
3.378666	1.3463e-10
3.378025	1.34989e-10
3.377384	1.35349e-10
3.376743	1.3571e-10
3.376102	1.36072e-10
3.375461	1.36435e-10
3.374819	1.36799e-10
3.374178	1.37163e-10
3.373537	1.37529e-10
3.372896	1.37896e-10
3.372255	1.38264e-10
3.371614	1.38632e-10
3.370972	1.39002e-10
3.370331	1.39373e-10
3.369690	1.39744e-10
3.369049	1.40117e-10
3.368408	1.40491e-10
3.367767	1.40865e-10
3.367125	1.41241e-10
3.366484	1.41618e-10
3.365843	1.41995e-10
3.365202	1.42374e-10
3.364561	1.42754e-10
3.363919	1.43134e-10
3.363278	1.43516e-10
3.362637	1.43899e-10
3.361996	1.44282e-10
3.361355	1.44667e-10
3.360714	1.45053e-10
3.360072	1.4544e-10
3.359431	1.45828e-10
3.358790	1.46216e-10
3.358149	1.46606e-10
3.357508	1.46997e-10
3.356867	1.47389e-10
3.356225	1.47782e-10
3.355584	1.48176e-10
3.354943	1.48572e-10
3.354302	1.48968e-10
3.353661	1.49365e-10
3.353020	1.49763e-10
3.352378	1.50163e-10
3.351737	1.50563e-10
3.351096	1.50965e-10
3.350455	1.51367e-10
3.349814	1.51771e-10
3.349173	1.52176e-10
3.348531	1.52581e-10
3.347890	1.52988e-10
3.347249	1.53396e-10
3.346608	1.53805e-10
3.345967	1.54215e-10
3.345326	1.54627e-10
3.344684	1.55039e-10
3.344043	1.55452e-10
3.343402	1.55867e-10
3.342761	1.56283e-10
3.342120	1.56699e-10
3.341479	1.57117e-10
3.340837	1.57536e-10
3.340196	1.57956e-10
3.339555	1.58378e-10
3.338914	1.588e-10
3.338273	1.59223e-10
3.337631	1.59648e-10
3.336990	1.60074e-10
3.336349	1.60501e-10
3.335708	1.60929e-10
3.335067	1.61358e-10
3.334426	1.61788e-10
3.333784	1.62219e-10
3.333143	1.62652e-10
3.332502	1.63086e-10
3.331861	1.63521e-10
3.331220	1.63957e-10
3.330579	1.64394e-10
3.329937	1.64832e-10
3.329296	1.65272e-10
3.328655	1.65713e-10
3.328014	1.66154e-10
3.327373	1.66598e-10
3.326732	1.67042e-10
3.326090	1.67487e-10
3.325449	1.67934e-10
3.324808	1.68382e-10
3.324167	1.68831e-10
3.323526	1.69281e-10
3.322885	1.69732e-10
3.322243	1.70185e-10
3.321602	1.70639e-10
3.320961	1.71094e-10
3.320320	1.7155e-10
3.319679	1.72008e-10
3.319038	1.72466e-10
3.318396	1.72926e-10
3.317755	1.73387e-10
3.317114	1.7385e-10
3.316473	1.74313e-10
3.315832	1.74778e-10
3.315191	1.75244e-10
3.314549	1.75711e-10
3.313908	1.7618e-10
3.313267	1.7665e-10
3.312626	1.77121e-10
3.311985	1.77593e-10
3.311343	1.78067e-10
3.310702	1.78542e-10
3.310061	1.79018e-10
3.309420	1.79495e-10
3.308779	1.79974e-10
3.308138	1.80454e-10
3.307496	1.80935e-10
3.306855	1.81417e-10
3.306214	1.81901e-10
3.305573	1.82386e-10
3.304932	1.82873e-10
3.304291	1.8336e-10
3.303649	1.83849e-10
3.303008	1.8434e-10
3.302367	1.84831e-10
3.301726	1.85324e-10
3.301085	1.85818e-10
3.300444	1.86314e-10
3.299802	1.86811e-10
3.299161	1.87309e-10
3.298520	1.87808e-10
3.297879	1.88309e-10
3.297238	1.88811e-10
3.296597	1.89315e-10
3.295955	1.8982e-10
3.295314	1.90326e-10
3.294673	1.90833e-10
3.294032	1.91342e-10
3.293391	1.91852e-10
3.292750	1.92364e-10
3.292108	1.92877e-10
3.291467	1.93391e-10
3.290826	1.93907e-10
3.290185	1.94424e-10
3.289544	1.94943e-10
3.288903	1.95462e-10
3.288261	1.95984e-10
3.287620	1.96506e-10
3.286979	1.9703e-10
3.286338	1.97556e-10
3.285697	1.98082e-10
3.285055	1.98611e-10
3.284414	1.9914e-10
3.283773	1.99671e-10
3.283132	2.00204e-10
3.282491	2.00738e-10
3.281850	2.01273e-10
3.281208	2.0181e-10
3.280567	2.02348e-10
3.279926	2.02887e-10
3.279285	2.03429e-10
3.278644	2.03971e-10
3.278003	2.04515e-10
3.277361	2.0506e-10
3.276720	2.05607e-10
3.276079	2.06155e-10
3.275438	2.06705e-10
3.274797	2.07256e-10
3.274156	2.07809e-10
3.273514	2.08363e-10
3.272873	2.08919e-10
3.272232	2.09476e-10
3.271591	2.10035e-10
3.270950	2.10595e-10
3.270309	2.11156e-10
3.269667	2.11719e-10
3.269026	2.12284e-10
3.268385	2.1285e-10
3.267744	2.13418e-10
3.267103	2.13987e-10
3.266462	2.14557e-10
3.265820	2.15129e-10
3.265179	2.15703e-10
3.264538	2.16278e-10
3.263897	2.16855e-10
3.263256	2.17433e-10
3.262615	2.18013e-10
3.261973	2.18595e-10
3.261332	2.19178e-10
3.260691	2.19762e-10
3.260050	2.20348e-10
3.259409	2.20936e-10
3.258767	2.21525e-10
3.258126	2.22115e-10
3.257485	2.22708e-10
3.256844	2.23302e-10
3.256203	2.23897e-10
3.255562	2.24494e-10
3.254920	2.25093e-10
3.254279	2.25693e-10
3.253638	2.26295e-10
3.252997	2.26898e-10
3.252356	2.27503e-10
3.251715	2.2811e-10
3.251073	2.28718e-10
3.250432	2.29328e-10
3.249791	2.2994e-10
3.249150	2.30553e-10
3.248509	2.31168e-10
3.247868	2.31784e-10
3.247226	2.32402e-10
3.246585	2.33022e-10
3.245944	2.33644e-10
3.245303	2.34267e-10
3.244662	2.34891e-10
3.244021	2.35518e-10
3.243379	2.36146e-10
3.242738	2.36775e-10
3.242097	2.37407e-10
3.241456	2.3804e-10
3.240815	2.38675e-10
3.240174	2.39311e-10
3.239532	2.39949e-10
3.238891	2.40589e-10
3.238250	2.41231e-10
3.237609	2.41874e-10
3.236968	2.42519e-10
3.236327	2.43166e-10
3.235685	2.43814e-10
3.235044	2.44464e-10
3.234403	2.45116e-10
3.233762	2.4577e-10
3.233121	2.46425e-10
3.232479	2.47082e-10
3.231838	2.47741e-10
3.231197	2.48402e-10
3.230556	2.49064e-10
3.229915	2.49729e-10
3.229274	2.50395e-10
3.228632	2.51062e-10
3.227991	2.51732e-10
3.227350	2.52403e-10
3.226709	2.53076e-10
3.226068	2.53751e-10
3.225427	2.54428e-10
3.224785	2.55106e-10
3.224144	2.55786e-10
3.223503	2.56468e-10
3.222862	2.57152e-10
3.222221	2.57838e-10
3.221580	2.58526e-10
3.220938	2.59215e-10
3.220297	2.59906e-10
3.219656	2.60599e-10
3.219015	2.61294e-10
3.218374	2.61991e-10
3.217733	2.6269e-10
3.217091	2.6339e-10
3.216450	2.64093e-10
3.215809	2.64797e-10
3.215168	2.65503e-10
3.214527	2.66211e-10
3.213886	2.66921e-10
3.213244	2.67633e-10
3.212603	2.68346e-10
3.211962	2.69062e-10
3.211321	2.6978e-10
3.210680	2.70499e-10
3.210039	2.7122e-10
3.209397	2.71943e-10
3.208756	2.72669e-10
3.208115	2.73396e-10
3.207474	2.74125e-10
3.206833	2.74856e-10
3.206192	2.75589e-10
3.205550	2.76324e-10
3.204909	2.77061e-10
3.204268	2.77799e-10
3.203627	2.7854e-10
3.202986	2.79283e-10
3.202344	2.80028e-10
3.201703	2.80774e-10
3.201062	2.81523e-10
3.200421	2.82274e-10
3.199780	2.83027e-10
3.199139	2.83781e-10
3.198497	2.84538e-10
3.197856	2.85297e-10
3.197215	2.86058e-10
3.196574	2.86821e-10
3.195933	2.87585e-10
3.195292	2.88352e-10
3.194650	2.89121e-10
3.194009	2.89892e-10
3.193368	2.90665e-10
3.192727	2.9144e-10
3.192086	2.92218e-10
3.191445	2.92997e-10
3.190803	2.93778e-10
3.190162	2.94561e-10
3.189521	2.95347e-10
3.188880	2.96135e-10
3.188239	2.96924e-10
3.187598	2.97716e-10
3.186956	2.9851e-10
3.186315	2.99306e-10
3.185674	3.00104e-10
3.185033	3.00904e-10
3.184392	3.01707e-10
3.183751	3.02511e-10
3.183109	3.03318e-10
3.182468	3.04127e-10
3.181827	3.04938e-10
3.181186	3.05751e-10
3.180545	3.06566e-10
3.179904	3.07384e-10
3.179262	3.08204e-10
3.178621	3.09026e-10
3.177980	3.0985e-10
3.177339	3.10676e-10
3.176698	3.11504e-10
3.176056	3.12335e-10
3.175415	3.13168e-10
3.174774	3.14003e-10
3.174133	3.1484e-10
3.173492	3.1568e-10
3.172851	3.16522e-10
3.172209	3.17366e-10
3.171568	3.18212e-10
3.170927	3.19061e-10
3.170286	3.19911e-10
3.169645	3.20765e-10
3.169004	3.2162e-10
3.168362	3.22478e-10
3.167721	3.23338e-10
3.167080	3.242e-10
3.166439	3.25064e-10
3.165798	3.25931e-10
3.165157	3.268e-10
3.164515	3.27672e-10
3.163874	3.28546e-10
3.163233	3.29422e-10
3.162592	3.303e-10
3.161951	3.31181e-10
3.161310	3.32064e-10
3.160668	3.3295e-10
3.160027	3.33837e-10
3.159386	3.34728e-10
3.158745	3.3562e-10
3.158104	3.36515e-10
3.157463	3.37413e-10
3.156821	3.38312e-10
3.156180	3.39215e-10
3.155539	3.40119e-10
3.154898	3.41026e-10
3.154257	3.41936e-10
3.153616	3.42847e-10
3.152974	3.43762e-10
3.152333	3.44678e-10
3.151692	3.45597e-10
3.151051	3.46519e-10
3.150410	3.47443e-10
3.149768	3.4837e-10
3.149127	3.49299e-10
3.148486	3.5023e-10
3.147845	3.51164e-10
3.147204	3.521e-10
3.146563	3.53039e-10
3.145921	3.53981e-10
3.145280	3.54925e-10
3.144639	3.55871e-10
3.143998	3.5682e-10
3.143357	3.57772e-10
3.142716	3.58726e-10
3.142074	3.59682e-10
3.141433	3.60642e-10
3.140792	3.61603e-10
3.140151	3.62568e-10
3.139510	3.63534e-10
3.138869	3.64504e-10
3.138227	3.65476e-10
3.137586	3.6645e-10
3.136945	3.67428e-10
3.136304	3.68407e-10
3.135663	3.6939e-10
3.135022	3.70375e-10
3.134380	3.71363e-10
3.133739	3.72353e-10
3.133098	3.73346e-10
3.132457	3.74341e-10
3.131816	3.7534e-10
3.131175	3.76341e-10
3.130533	3.77344e-10
3.129892	3.7835e-10
3.129251	3.79359e-10
3.128610	3.80371e-10
3.127969	3.81385e-10
3.127328	3.82402e-10
3.126686	3.83422e-10
3.126045	3.84444e-10
3.125404	3.8547e-10
3.124763	3.86498e-10
3.124122	3.87528e-10
3.123480	3.88562e-10
3.122839	3.89598e-10
3.122198	3.90637e-10
3.121557	3.91678e-10
3.120916	3.92723e-10
3.120275	3.9377e-10
3.119633	3.9482e-10
3.118992	3.95873e-10
3.118351	3.96929e-10
3.117710	3.97987e-10
3.117069	3.99049e-10
3.116428	4.00113e-10
3.115786	4.0118e-10
3.115145	4.02249e-10
3.114504	4.03322e-10
3.113863	4.04398e-10
3.113222	4.05476e-10
3.112581	4.06557e-10
3.111939	4.07641e-10
3.111298	4.08728e-10
3.110657	4.09818e-10
3.110016	4.10911e-10
3.109375	4.12007e-10
3.108734	4.13106e-10
3.108092	4.14207e-10
3.107451	4.15312e-10
3.106810	4.16419e-10
3.106169	4.1753e-10
3.105528	4.18643e-10
3.104887	4.1976e-10
3.104245	4.20879e-10
3.103604	4.22001e-10
3.102963	4.23127e-10
3.102322	4.24255e-10
3.101681	4.25386e-10
3.101040	4.26521e-10
3.100398	4.27658e-10
3.099757	4.28799e-10
3.099116	4.29942e-10
3.098475	4.31088e-10
3.097834	4.32238e-10
3.097192	4.33391e-10
3.096551	4.34546e-10
3.095910	4.35705e-10
3.095269	4.36867e-10
3.094628	4.38032e-10
3.093987	4.392e-10
3.093345	4.40371e-10
3.092704	4.41546e-10
3.092063	4.42723e-10
3.091422	4.43904e-10
3.090781	4.45087e-10
3.090140	4.46274e-10
3.089498	4.47464e-10
3.088857	4.48658e-10
3.088216	4.49854e-10
3.087575	4.51054e-10
3.086934	4.52256e-10
3.086293	4.53462e-10
3.085651	4.54672e-10
3.085010	4.55884e-10
3.084369	4.571e-10
3.083728	4.58319e-10
3.083087	4.59541e-10
3.082446	4.60766e-10
3.081804	4.61995e-10
3.081163	4.63227e-10
3.080522	4.64462e-10
3.079881	4.65701e-10
3.079240	4.66943e-10
3.078599	4.68188e-10
3.077957	4.69437e-10
3.077316	4.70688e-10
3.076675	4.71944e-10
3.076034	4.73202e-10
3.075393	4.74464e-10
3.074752	4.75729e-10
3.074110	4.76998e-10
3.073469	4.7827e-10
3.072828	4.79545e-10
3.072187	4.80824e-10
3.071546	4.82106e-10
3.070904	4.83392e-10
3.070263	4.84681e-10
3.069622	4.85973e-10
3.068981	4.87269e-10
3.068340	4.88569e-10
3.067699	4.89871e-10
3.067057	4.91178e-10
3.066416	4.92488e-10
3.065775	4.93801e-10
3.065134	4.95118e-10
3.064493	4.96438e-10
3.063852	4.97762e-10
3.063210	4.99089e-10
3.062569	5.0042e-10
3.061928	5.01755e-10
3.061287	5.03093e-10
3.060646	5.04434e-10
3.060005	5.05779e-10
3.059363	5.07128e-10
3.058722	5.0848e-10
3.058081	5.09836e-10
3.057440	5.11196e-10
3.056799	5.12559e-10
3.056158	5.13926e-10
3.055516	5.15296e-10
3.054875	5.1667e-10
3.054234	5.18048e-10
3.053593	5.1943e-10
3.052952	5.20815e-10
3.052311	5.22204e-10
3.051669	5.23596e-10
3.051028	5.24992e-10
3.050387	5.26392e-10
3.049746	5.27796e-10
3.049105	5.29204e-10
3.048464	5.30615e-10
3.047822	5.3203e-10
3.047181	5.33449e-10
3.046540	5.34871e-10
3.045899	5.36297e-10
3.045258	5.37728e-10
3.044617	5.39161e-10
3.043975	5.40599e-10
3.043334	5.42041e-10
3.042693	5.43486e-10
3.042052	5.44936e-10
3.041411	5.46389e-10
3.040769	5.47846e-10
3.040128	5.49307e-10
3.039487	5.50771e-10
3.038846	5.5224e-10
3.038205	5.53713e-10
3.037564	5.55189e-10
3.036922	5.5667e-10
3.036281	5.58154e-10
3.035640	5.59643e-10
3.034999	5.61135e-10
3.034358	5.62632e-10
3.033717	5.64132e-10
3.033075	5.65636e-10
3.032434	5.67145e-10
3.031793	5.68657e-10
3.031152	5.70173e-10
3.030511	5.71694e-10
3.029870	5.73218e-10
3.029228	5.74747e-10
3.028587	5.7628e-10
3.027946	5.77816e-10
3.027305	5.79357e-10
3.026664	5.80902e-10
3.026023	5.82451e-10
3.025381	5.84004e-10
3.024740	5.85562e-10
3.024099	5.87123e-10
3.023458	5.88689e-10
3.022817	5.90259e-10
3.022176	5.91833e-10
3.021534	5.93411e-10
3.020893	5.94993e-10
3.020252	5.9658e-10
3.019611	5.98171e-10
3.018970	5.99766e-10
3.018329	6.01365e-10
3.017687	6.02969e-10
3.017046	6.04577e-10
3.016405	6.06189e-10
3.015764	6.07806e-10
3.015123	6.09427e-10
3.014481	6.11052e-10
3.013840	6.12681e-10
3.013199	6.14315e-10
3.012558	6.15953e-10
3.011917	6.17596e-10
3.011276	6.19243e-10
3.010634	6.20894e-10
3.009993	6.2255e-10
3.009352	6.2421e-10
3.008711	6.25874e-10
3.008070	6.27543e-10
3.007429	6.29217e-10
3.006787	6.30895e-10
3.006146	6.32577e-10
3.005505	6.34264e-10
3.004864	6.35955e-10
3.004223	6.37651e-10
3.003582	6.39352e-10
3.002940	6.41057e-10
3.002299	6.42766e-10
3.001658	6.4448e-10
3.001017	6.46199e-10
3.000376	6.47922e-10
2.999735	6.4965e-10
2.999093	6.51382e-10
2.998452	6.53119e-10
2.997811	6.54861e-10
2.997170	6.56607e-10
2.996529	6.58358e-10
2.995888	6.60114e-10
2.995246	6.61874e-10
2.994605	6.63639e-10
2.993964	6.65409e-10
2.993323	6.67183e-10
2.992682	6.68962e-10
2.992041	6.70746e-10
2.991399	6.72535e-10
2.990758	6.74328e-10
2.990117	6.76126e-10
2.989476	6.77929e-10
2.988835	6.79737e-10
2.988193	6.8155e-10
2.987552	6.83367e-10
2.986911	6.8519e-10
2.986270	6.87017e-10
2.985629	6.88849e-10
2.984988	6.90686e-10
2.984346	6.92528e-10
2.983705	6.94374e-10
2.983064	6.96226e-10
2.982423	6.98083e-10
2.981782	6.99944e-10
2.981141	7.01811e-10
2.980499	7.03682e-10
2.979858	7.05559e-10
2.979217	7.0744e-10
2.978576	7.09327e-10
2.977935	7.11218e-10
2.977294	7.13115e-10
2.976652	7.15016e-10
2.976011	7.16923e-10
2.975370	7.18835e-10
2.974729	7.20752e-10
2.974088	7.22674e-10
2.973447	7.24601e-10
2.972805	7.26533e-10
2.972164	7.28471e-10
2.971523	7.30413e-10
2.970882	7.32361e-10
2.970241	7.34314e-10
2.969600	7.36272e-10
2.968958	7.38235e-10
2.968317	7.40204e-10
2.967676	7.42178e-10
2.967035	7.44157e-10
2.966394	7.46141e-10
2.965753	7.48131e-10
2.965111	7.50126e-10
2.964470	7.52127e-10
2.963829	7.54132e-10
2.963188	7.56143e-10
2.962547	7.5816e-10
2.961905	7.60181e-10
2.961264	7.62209e-10
2.960623	7.64241e-10
2.959982	7.66279e-10
2.959341	7.68322e-10
2.958700	7.70371e-10
2.958058	7.72426e-10
2.957417	7.74485e-10
2.956776	7.76551e-10
2.956135	7.78622e-10
2.955494	7.80698e-10
2.954853	7.8278e-10
2.954211	7.84867e-10
2.953570	7.8696e-10
2.952929	7.89059e-10
2.952288	7.91163e-10
2.951647	7.93273e-10
2.951006	7.95388e-10
2.950364	7.97509e-10
2.949723	7.99636e-10
2.949082	8.01768e-10
2.948441	8.03906e-10
2.947800	8.0605e-10
2.947159	8.08199e-10
2.946517	8.10355e-10
2.945876	8.12515e-10
2.945235	8.14682e-10
2.944594	8.16855e-10
2.943953	8.19033e-10
2.943312	8.21217e-10
2.942670	8.23407e-10
2.942029	8.25603e-10
2.941388	8.27804e-10
2.940747	8.30012e-10
2.940106	8.32225e-10
2.939465	8.34444e-10
2.938823	8.3667e-10
2.938182	8.38901e-10
2.937541	8.41138e-10
2.936900	8.43381e-10
2.936259	8.4563e-10
2.935617	8.47885e-10
2.934976	8.50146e-10
2.934335	8.52413e-10
2.933694	8.54686e-10
2.933053	8.56965e-10
2.932412	8.5925e-10
2.931770	8.61542e-10
2.931129	8.63839e-10
2.930488	8.66143e-10
2.929847	8.68452e-10
2.929206	8.70768e-10
2.928565	8.7309e-10
2.927923	8.75419e-10
2.927282	8.77753e-10
2.926641	8.80094e-10
2.926000	8.82441e-10
2.925359	8.84794e-10
2.924718	8.87153e-10
2.924076	8.89519e-10
2.923435	8.91891e-10
2.922794	8.94269e-10
2.922153	8.96654e-10
2.921512	8.99045e-10
2.920871	9.01443e-10
2.920229	9.03847e-10
2.919588	9.06257e-10
2.918947	9.08673e-10
2.918306	9.11097e-10
2.917665	9.13526e-10
2.917024	9.15962e-10
2.916382	9.18405e-10
2.915741	9.20854e-10
2.915100	9.23309e-10
2.914459	9.25772e-10
2.913818	9.2824e-10
2.913177	9.30716e-10
2.912535	9.33198e-10
2.911894	9.35686e-10
2.911253	9.38181e-10
2.910612	9.40683e-10
2.909971	9.43192e-10
2.909330	9.45707e-10
2.908688	9.48229e-10
2.908047	9.50757e-10
2.907406	9.53293e-10
2.906765	9.55835e-10
2.906124	9.58384e-10
2.905482	9.60939e-10
2.904841	9.63502e-10
2.904200	9.66071e-10
2.903559	9.68647e-10
2.902918	9.7123e-10
2.902277	9.7382e-10
2.901635	9.76417e-10
2.900994	9.79021e-10
2.900353	9.81632e-10
2.899712	9.84249e-10
2.899071	9.86874e-10
2.898430	9.89506e-10
2.897788	9.92144e-10
2.897147	9.9479e-10
2.896506	9.97443e-10
2.895865	1.0001e-09
2.895224	1.00277e-09
2.894583	1.00544e-09
2.893941	1.00812e-09
2.893300	1.01081e-09
2.892659	1.01351e-09
2.892018	1.01621e-09
2.891377	1.01892e-09
2.890736	1.02164e-09
2.890094	1.02436e-09
2.889453	1.02709e-09
2.888812	1.02983e-09
2.888171	1.03258e-09
2.887530	1.03533e-09
2.886889	1.03809e-09
2.886247	1.04086e-09
2.885606	1.04364e-09
2.884965	1.04642e-09
2.884324	1.04921e-09
2.883683	1.05201e-09
2.883042	1.05481e-09
2.882400	1.05763e-09
2.881759	1.06045e-09
2.881118	1.06328e-09
2.880477	1.06611e-09
2.879836	1.06895e-09
2.879194	1.0718e-09
2.878553	1.07466e-09
2.877912	1.07753e-09
2.877271	1.0804e-09
2.876630	1.08328e-09
2.875989	1.08617e-09
2.875347	1.08907e-09
2.874706	1.09197e-09
2.874065	1.09488e-09
2.873424	1.0978e-09
2.872783	1.10073e-09
2.872142	1.10367e-09
2.871500	1.10661e-09
2.870859	1.10956e-09
2.870218	1.11252e-09
2.869577	1.11549e-09
2.868936	1.11846e-09
2.868295	1.12144e-09
2.867653	1.12443e-09
2.867012	1.12743e-09
2.866371	1.13044e-09
2.865730	1.13345e-09
2.865089	1.13648e-09
2.864448	1.13951e-09
2.863806	1.14255e-09
2.863165	1.14559e-09
2.862524	1.14865e-09
2.861883	1.15171e-09
2.861242	1.15478e-09
2.860601	1.15786e-09
2.859959	1.16095e-09
2.859318	1.16404e-09
2.858677	1.16715e-09
2.858036	1.17026e-09
2.857395	1.17338e-09
2.856754	1.17651e-09
2.856112	1.17965e-09
2.855471	1.18279e-09
2.854830	1.18595e-09
2.854189	1.18911e-09
2.853548	1.19228e-09
2.852906	1.19546e-09
2.852265	1.19865e-09
2.851624	1.20184e-09
2.850983	1.20505e-09
2.850342	1.20826e-09
2.849701	1.21149e-09
2.849059	1.21472e-09
2.848418	1.21796e-09
2.847777	1.2212e-09
2.847136	1.22446e-09
2.846495	1.22772e-09
2.845854	1.231e-09
2.845212	1.23428e-09
2.844571	1.23757e-09
2.843930	1.24087e-09
2.843289	1.24418e-09
2.842648	1.2475e-09
2.842007	1.25083e-09
2.841365	1.25416e-09
2.840724	1.25751e-09
2.840083	1.26086e-09
2.839442	1.26422e-09
2.838801	1.26759e-09
2.838160	1.27097e-09
2.837518	1.27436e-09
2.836877	1.27776e-09
2.836236	1.28117e-09
2.835595	1.28458e-09
2.834954	1.28801e-09
2.834313	1.29145e-09
2.833671	1.29489e-09
2.833030	1.29834e-09
2.832389	1.3018e-09
2.831748	1.30528e-09
2.831107	1.30876e-09
2.830466	1.31225e-09
2.829824	1.31575e-09
2.829183	1.31925e-09
2.828542	1.32277e-09
2.827901	1.3263e-09
2.827260	1.32984e-09
2.826618	1.33338e-09
2.825977	1.33694e-09
2.825336	1.3405e-09
2.824695	1.34408e-09
2.824054	1.34766e-09
2.823413	1.35126e-09
2.822771	1.35486e-09
2.822130	1.35847e-09
2.821489	1.3621e-09
2.820848	1.36573e-09
2.820207	1.36937e-09
2.819566	1.37302e-09
2.818924	1.37668e-09
2.818283	1.38035e-09
2.817642	1.38403e-09
2.817001	1.38773e-09
2.816360	1.39143e-09
2.815719	1.39514e-09
2.815077	1.39886e-09
2.814436	1.40259e-09
2.813795	1.40633e-09
2.813154	1.41008e-09
2.812513	1.41384e-09
2.811872	1.41761e-09
2.811230	1.42139e-09
2.810589	1.42518e-09
2.809948	1.42898e-09
2.809307	1.43279e-09
2.808666	1.43661e-09
2.808025	1.44044e-09
2.807383	1.44428e-09
2.806742	1.44813e-09
2.806101	1.452e-09
2.805460	1.45587e-09
2.804819	1.45975e-09
2.804178	1.46364e-09
2.803536	1.46755e-09
2.802895	1.47146e-09
2.802254	1.47538e-09
2.801613	1.47932e-09
2.800972	1.48326e-09
2.800330	1.48722e-09
2.799689	1.49118e-09
2.799048	1.49516e-09
2.798407	1.49915e-09
2.797766	1.50314e-09
2.797125	1.50715e-09
2.796483	1.51117e-09
2.795842	1.5152e-09
2.795201	1.51924e-09
2.794560	1.52329e-09
2.793919	1.52736e-09
2.793278	1.53143e-09
2.792636	1.53551e-09
2.791995	1.53961e-09
2.791354	1.54371e-09
2.790713	1.54783e-09
2.790072	1.55196e-09
2.789431	1.5561e-09
2.788789	1.56025e-09
2.788148	1.56441e-09
2.787507	1.56858e-09
2.786866	1.57276e-09
2.786225	1.57695e-09
2.785584	1.58116e-09
2.784942	1.58538e-09
2.784301	1.5896e-09
2.783660	1.59384e-09
2.783019	1.59809e-09
2.782378	1.60235e-09
2.781737	1.60663e-09
2.781095	1.61091e-09
2.780454	1.61521e-09
2.779813	1.61951e-09
2.779172	1.62383e-09
2.778531	1.62816e-09
2.777890	1.63251e-09
2.777248	1.63686e-09
2.776607	1.64122e-09
2.775966	1.6456e-09
2.775325	1.64999e-09
2.774684	1.65439e-09
2.774042	1.6588e-09
2.773401	1.66322e-09
2.772760	1.66766e-09
2.772119	1.67211e-09
2.771478	1.67657e-09
2.770837	1.68104e-09
2.770195	1.68552e-09
2.769554	1.69001e-09
2.768913	1.69452e-09
2.768272	1.69904e-09
2.767631	1.70357e-09
2.766990	1.70811e-09
2.766348	1.71267e-09
2.765707	1.71723e-09
2.765066	1.72181e-09
2.764425	1.72641e-09
2.763784	1.73101e-09
2.763143	1.73563e-09
2.762501	1.74025e-09
2.761860	1.74489e-09
2.761219	1.74955e-09
2.760578	1.75421e-09
2.759937	1.75889e-09
2.759296	1.76358e-09
2.758654	1.76828e-09
2.758013	1.773e-09
2.757372	1.77773e-09
2.756731	1.78247e-09
2.756090	1.78722e-09
2.755449	1.79199e-09
2.754807	1.79677e-09
2.754166	1.80156e-09
2.753525	1.80636e-09
2.752884	1.81118e-09
2.752243	1.81601e-09
2.751602	1.82085e-09
2.750960	1.82571e-09
2.750319	1.83057e-09
2.749678	1.83546e-09
2.749037	1.84035e-09
2.748396	1.84526e-09
2.747755	1.85018e-09
2.747113	1.85511e-09
2.746472	1.86006e-09
2.745831	1.86502e-09
2.745190	1.86999e-09
2.744549	1.87498e-09
2.743907	1.87998e-09
2.743266	1.88499e-09
2.742625	1.89002e-09
2.741984	1.89506e-09
2.741343	1.90011e-09
2.740702	1.90518e-09
2.740060	1.91026e-09
2.739419	1.91535e-09
2.738778	1.92046e-09
2.738137	1.92558e-09
2.737496	1.93072e-09
2.736855	1.93587e-09
2.736213	1.94103e-09
2.735572	1.94621e-09
2.734931	1.9514e-09
2.734290	1.9566e-09
2.733649	1.96182e-09
2.733008	1.96705e-09
2.732366	1.97229e-09
2.731725	1.97755e-09
2.731084	1.98283e-09
2.730443	1.98811e-09
2.729802	1.99342e-09
2.729161	1.99873e-09
2.728519	2.00406e-09
2.727878	2.00941e-09
2.727237	2.01476e-09
2.726596	2.02014e-09
2.725955	2.02552e-09
2.725314	2.03093e-09
2.724672	2.03634e-09
2.724031	2.04177e-09
2.723390	2.04722e-09
2.722749	2.05268e-09
2.722108	2.05815e-09
2.721467	2.06364e-09
2.720825	2.06914e-09
2.720184	2.07466e-09
2.719543	2.08019e-09
2.718902	2.08574e-09
2.718261	2.0913e-09
2.717619	2.09688e-09
2.716978	2.10247e-09
2.716337	2.10807e-09
2.715696	2.1137e-09
2.715055	2.11933e-09
2.714414	2.12498e-09
2.713772	2.13065e-09
2.713131	2.13633e-09
2.712490	2.14203e-09
2.711849	2.14774e-09
2.711208	2.15347e-09
2.710567	2.15921e-09
2.709925	2.16497e-09
2.709284	2.17074e-09
2.708643	2.17653e-09
2.708002	2.18234e-09
2.707361	2.18816e-09
2.706720	2.19399e-09
2.706078	2.19984e-09
2.705437	2.20571e-09
2.704796	2.21159e-09
2.704155	2.21749e-09
2.703514	2.2234e-09
2.702873	2.22933e-09
2.702231	2.23527e-09
2.701590	2.24123e-09
2.700949	2.24721e-09
2.700308	2.2532e-09
2.699667	2.25921e-09
2.699026	2.26524e-09
2.698384	2.27128e-09
2.697743	2.27733e-09
2.697102	2.28341e-09
2.696461	2.2895e-09
2.695820	2.2956e-09
2.695179	2.30172e-09
2.694537	2.30786e-09
2.693896	2.31402e-09
2.693255	2.32019e-09
2.692614	2.32637e-09
2.691973	2.33258e-09
2.691331	2.3388e-09
2.690690	2.34503e-09
2.690049	2.35129e-09
2.689408	2.35756e-09
2.688767	2.36384e-09
2.688126	2.37015e-09
2.687484	2.37647e-09
2.686843	2.38281e-09
2.686202	2.38916e-09
2.685561	2.39553e-09
2.684920	2.40192e-09
2.684279	2.40832e-09
2.683637	2.41475e-09
2.682996	2.42119e-09
2.682355	2.42764e-09
2.681714	2.43412e-09
2.681073	2.44061e-09
2.680432	2.44711e-09
2.679790	2.45364e-09
2.679149	2.46018e-09
2.678508	2.46674e-09
2.677867	2.47332e-09
2.677226	2.47992e-09
2.676585	2.48653e-09
2.675943	2.49316e-09
2.675302	2.49981e-09
2.674661	2.50648e-09
2.674020	2.51316e-09
2.673379	2.51986e-09
2.672738	2.52658e-09
2.672096	2.53332e-09
2.671455	2.54007e-09
2.670814	2.54685e-09
2.670173	2.55364e-09
2.669532	2.56045e-09
2.668891	2.56728e-09
2.668249	2.57412e-09
2.667608	2.58099e-09
2.666967	2.58787e-09
2.666326	2.59477e-09
2.665685	2.60169e-09
2.665043	2.60863e-09
2.664402	2.61558e-09
2.663761	2.62256e-09
2.663120	2.62955e-09
2.662479	2.63656e-09
2.661838	2.6436e-09
2.661196	2.65065e-09
2.660555	2.65771e-09
2.659914	2.6648e-09
2.659273	2.67191e-09
2.658632	2.67903e-09
2.657991	2.68618e-09
2.657349	2.69334e-09
2.656708	2.70052e-09
2.656067	2.70772e-09
2.655426	2.71494e-09
2.654785	2.72218e-09
2.654144	2.72944e-09
2.653502	2.73672e-09
2.652861	2.74402e-09
2.652220	2.75134e-09
2.651579	2.75867e-09
2.650938	2.76603e-09
2.650297	2.77341e-09
2.649655	2.7808e-09
2.649014	2.78822e-09
2.648373	2.79565e-09
2.647732	2.80311e-09
2.647091	2.81058e-09
2.646450	2.81808e-09
2.645808	2.82559e-09
2.645167	2.83313e-09
2.644526	2.84068e-09
2.643885	2.84826e-09
2.643244	2.85585e-09
2.642603	2.86347e-09
2.641961	2.8711e-09
2.641320	2.87876e-09
2.640679	2.88644e-09
2.640038	2.89413e-09
2.639397	2.90185e-09
2.638755	2.90959e-09
2.638114	2.91735e-09
2.637473	2.92513e-09
2.636832	2.93293e-09
2.636191	2.94075e-09
2.635550	2.94859e-09
2.634908	2.95645e-09
2.634267	2.96434e-09
2.633626	2.97224e-09
2.632985	2.98017e-09
2.632344	2.98812e-09
2.631703	2.99608e-09
2.631061	3.00407e-09
2.630420	3.01209e-09
2.629779	3.02012e-09
2.629138	3.02817e-09
2.628497	3.03625e-09
2.627856	3.04434e-09
2.627214	3.05246e-09
2.626573	3.0606e-09
2.625932	3.06876e-09
2.625291	3.07695e-09
2.624650	3.08515e-09
2.624009	3.09338e-09
2.623367	3.10163e-09
2.622726	3.1099e-09
2.622085	3.11819e-09
2.621444	3.12651e-09
2.620803	3.13484e-09
2.620162	3.1432e-09
2.619520	3.15159e-09
2.618879	3.15999e-09
2.618238	3.16842e-09
2.617597	3.17687e-09
2.616956	3.18534e-09
2.616315	3.19383e-09
2.615673	3.20235e-09
2.615032	3.21089e-09
2.614391	3.21945e-09
2.613750	3.22804e-09
2.613109	3.23664e-09
2.612467	3.24527e-09
2.611826	3.25393e-09
2.611185	3.26261e-09
2.610544	3.27131e-09
2.609903	3.28003e-09
2.609262	3.28878e-09
2.608620	3.29755e-09
2.607979	3.30634e-09
2.607338	3.31516e-09
2.606697	3.324e-09
2.606056	3.33286e-09
2.605415	3.34175e-09
2.604773	3.35066e-09
2.604132	3.35959e-09
2.603491	3.36855e-09
2.602850	3.37754e-09
2.602209	3.38654e-09
2.601568	3.39557e-09
2.600926	3.40463e-09
2.600285	3.41371e-09
2.599644	3.42281e-09
2.599003	3.43194e-09
2.598362	3.44109e-09
2.597721	3.45027e-09
2.597079	3.45947e-09
2.596438	3.46869e-09
2.595797	3.47794e-09
2.595156	3.48722e-09
2.594515	3.49652e-09
2.593874	3.50584e-09
2.593232	3.51519e-09
2.592591	3.52456e-09
2.591950	3.53396e-09
2.591309	3.54339e-09
2.590668	3.55283e-09
2.590027	3.56231e-09
2.589385	3.57181e-09
2.588744	3.58133e-09
2.588103	3.59088e-09
2.587462	3.60046e-09
2.586821	3.61006e-09
2.586180	3.61969e-09
2.585538	3.62934e-09
2.584897	3.63902e-09
2.584256	3.64872e-09
2.583615	3.65845e-09
2.582974	3.66821e-09
2.582332	3.67799e-09
2.581691	3.6878e-09
2.581050	3.69763e-09
2.580409	3.70749e-09
2.579768	3.71738e-09
2.579127	3.72729e-09
2.578485	3.73723e-09
2.577844	3.7472e-09
2.577203	3.75719e-09
2.576562	3.76721e-09
2.575921	3.77725e-09
2.575280	3.78733e-09
2.574638	3.79743e-09
2.573997	3.80755e-09
2.573356	3.81771e-09
2.572715	3.82789e-09
2.572074	3.8381e-09
2.571433	3.84833e-09
2.570791	3.85859e-09
2.570150	3.86888e-09
2.569509	3.8792e-09
2.568868	3.88954e-09
2.568227	3.89992e-09
2.567586	3.91032e-09
2.566944	3.92074e-09
2.566303	3.9312e-09
2.565662	3.94168e-09
2.565021	3.95219e-09
2.564380	3.96273e-09
2.563739	3.9733e-09
2.563097	3.98389e-09
2.562456	3.99452e-09
2.561815	4.00517e-09
2.561174	4.01585e-09
2.560533	4.02656e-09
2.559892	4.0373e-09
2.559250	4.04806e-09
2.558609	4.05886e-09
2.557968	4.06968e-09
2.557327	4.08053e-09
2.556686	4.09142e-09
2.556044	4.10233e-09
2.555403	4.11327e-09
2.554762	4.12423e-09
2.554121	4.13523e-09
2.553480	4.14626e-09
2.552839	4.15732e-09
2.552197	4.1684e-09
2.551556	4.17952e-09
2.550915	4.19066e-09
2.550274	4.20184e-09
2.549633	4.21304e-09
2.548992	4.22428e-09
2.548350	4.23554e-09
2.547709	4.24684e-09
2.547068	4.25816e-09
2.546427	4.26952e-09
2.545786	4.2809e-09
2.545145	4.29232e-09
2.544503	4.30376e-09
2.543862	4.31524e-09
2.543221	4.32675e-09
2.542580	4.33829e-09
2.541939	4.34986e-09
2.541298	4.36146e-09
2.540656	4.37309e-09
2.540015	4.38475e-09
2.539374	4.39644e-09
2.538733	4.40816e-09
2.538092	4.41992e-09
2.537451	4.43171e-09
2.536809	4.44352e-09
2.536168	4.45537e-09
2.535527	4.46725e-09
2.534886	4.47917e-09
2.534245	4.49111e-09
2.533604	4.50309e-09
2.532962	4.5151e-09
2.532321	4.52714e-09
2.531680	4.53921e-09
2.531039	4.55131e-09
2.530398	4.56345e-09
2.529756	4.57562e-09
2.529115	4.58782e-09
2.528474	4.60005e-09
2.527833	4.61232e-09
2.527192	4.62462e-09
2.526551	4.63695e-09
2.525909	4.64932e-09
2.525268	4.66172e-09
2.524627	4.67415e-09
2.523986	4.68661e-09
2.523345	4.69911e-09
2.522704	4.71164e-09
2.522062	4.7242e-09
2.521421	4.7368e-09
2.520780	4.74943e-09
2.520139	4.7621e-09
2.519498	4.7748e-09
2.518857	4.78753e-09
2.518215	4.8003e-09
2.517574	4.8131e-09
2.516933	4.82593e-09
2.516292	4.8388e-09
2.515651	4.85171e-09
2.515010	4.86464e-09
2.514368	4.87762e-09
2.513727	4.89062e-09
2.513086	4.90366e-09
2.512445	4.91674e-09
2.511804	4.92985e-09
2.511163	4.943e-09
2.510521	4.95618e-09
2.509880	4.9694e-09
2.509239	4.98265e-09
2.508598	4.99594e-09
2.507957	5.00926e-09
2.507316	5.02262e-09
2.506674	5.03601e-09
2.506033	5.04944e-09
2.505392	5.0629e-09
2.504751	5.07641e-09
2.504110	5.08994e-09
2.503468	5.10352e-09
2.502827	5.11712e-09
2.502186	5.13077e-09
2.501545	5.14445e-09
2.500904	5.15817e-09
2.500263	5.17193e-09
2.499621	5.18572e-09
2.498980	5.19955e-09
2.498339	5.21341e-09
2.497698	5.22731e-09
2.497057	5.24125e-09
2.496416	5.25523e-09
2.495774	5.26924e-09
2.495133	5.2833e-09
2.494492	5.29738e-09
2.493851	5.31151e-09
2.493210	5.32567e-09
2.492569	5.33988e-09
2.491927	5.35412e-09
2.491286	5.36839e-09
2.490645	5.38271e-09
2.490004	5.39706e-09
2.489363	5.41146e-09
2.488722	5.42589e-09
2.488080	5.44036e-09
2.487439	5.45486e-09
2.486798	5.46941e-09
2.486157	5.48399e-09
2.485516	5.49862e-09
2.484875	5.51328e-09
2.484233	5.52798e-09
2.483592	5.54272e-09
2.482951	5.55751e-09
2.482310	5.57233e-09
2.481669	5.58718e-09
2.481028	5.60208e-09
2.480386	5.61702e-09
2.479745	5.632e-09
2.479104	5.64702e-09
2.478463	5.66208e-09
2.477822	5.67718e-09
2.477180	5.69232e-09
2.476539	5.7075e-09
2.475898	5.72272e-09
2.475257	5.73798e-09
2.474616	5.75328e-09
2.473975	5.76862e-09
2.473333	5.784e-09
2.472692	5.79943e-09
2.472051	5.81489e-09
2.471410	5.8304e-09
2.470769	5.84595e-09
2.470128	5.86154e-09
2.469486	5.87717e-09
2.468845	5.89284e-09
2.468204	5.90855e-09
2.467563	5.92431e-09
2.466922	5.94011e-09
2.466281	5.95595e-09
2.465639	5.97183e-09
2.464998	5.98775e-09
2.464357	6.00372e-09
2.463716	6.01973e-09
2.463075	6.03578e-09
2.462434	6.05188e-09
2.461792	6.06802e-09
2.461151	6.0842e-09
2.460510	6.10042e-09
2.459869	6.11669e-09
2.459228	6.133e-09
2.458587	6.14936e-09
2.457945	6.16576e-09
2.457304	6.1822e-09
2.456663	6.19868e-09
2.456022	6.21521e-09
2.455381	6.23179e-09
2.454740	6.24841e-09
2.454098	6.26507e-09
2.453457	6.28178e-09
2.452816	6.29853e-09
2.452175	6.31532e-09
2.451534	6.33216e-09
2.450892	6.34905e-09
2.450251	6.36598e-09
2.449610	6.38296e-09
2.448969	6.39998e-09
2.448328	6.41704e-09
2.447687	6.43416e-09
2.447045	6.45131e-09
2.446404	6.46852e-09
2.445763	6.48577e-09
2.445122	6.50306e-09
2.444481	6.5204e-09
2.443840	6.53779e-09
2.443198	6.55523e-09
2.442557	6.57271e-09
2.441916	6.59023e-09
2.441275	6.60781e-09
2.440634	6.62543e-09
2.439993	6.6431e-09
2.439351	6.66081e-09
2.438710	6.67857e-09
2.438069	6.69638e-09
2.437428	6.71424e-09
2.436787	6.73214e-09
2.436146	6.7501e-09
2.435504	6.7681e-09
2.434863	6.78614e-09
2.434222	6.80424e-09
2.433581	6.82239e-09
2.432940	6.84058e-09
2.432299	6.85882e-09
2.431657	6.87711e-09
2.431016	6.89545e-09
2.430375	6.91384e-09
2.429734	6.93227e-09
2.429093	6.95076e-09
2.428452	6.9693e-09
2.427810	6.98788e-09
2.427169	7.00651e-09
2.426528	7.0252e-09
2.425887	7.04393e-09
2.425246	7.06272e-09
2.424605	7.08155e-09
2.423963	7.10043e-09
2.423322	7.11937e-09
2.422681	7.13835e-09
2.422040	7.15739e-09
2.421399	7.17648e-09
2.420757	7.19561e-09
2.420116	7.2148e-09
2.419475	7.23404e-09
2.418834	7.25333e-09
2.418193	7.27267e-09
2.417552	7.29207e-09
2.416910	7.31151e-09
2.416269	7.33101e-09
2.415628	7.35056e-09
2.414987	7.37016e-09
2.414346	7.38981e-09
2.413705	7.40952e-09
2.413063	7.42928e-09
2.412422	7.44909e-09
2.411781	7.46896e-09
2.411140	7.48887e-09
2.410499	7.50884e-09
2.409858	7.52887e-09
2.409216	7.54894e-09
2.408575	7.56907e-09
2.407934	7.58926e-09
2.407293	7.6095e-09
2.406652	7.62979e-09
2.406011	7.65013e-09
2.405369	7.67053e-09
2.404728	7.69099e-09
2.404087	7.7115e-09
2.403446	7.73206e-09
2.402805	7.75268e-09
2.402164	7.77336e-09
2.401522	7.79408e-09
2.400881	7.81487e-09
2.400240	7.83571e-09
2.399599	7.8566e-09
2.398958	7.87755e-09
2.398317	7.89856e-09
2.397675	7.91962e-09
2.397034	7.94074e-09
2.396393	7.96192e-09
2.395752	7.98315e-09
2.395111	8.00444e-09
2.394469	8.02578e-09
2.393828	8.04719e-09
2.393187	8.06864e-09
2.392546	8.09016e-09
2.391905	8.11173e-09
2.391264	8.13337e-09
2.390622	8.15505e-09
2.389981	8.1768e-09
2.389340	8.19861e-09
2.388699	8.22047e-09
2.388058	8.24239e-09
2.387417	8.26437e-09
2.386775	8.28641e-09
2.386134	8.30851e-09
2.385493	8.33066e-09
2.384852	8.35288e-09
2.384211	8.37515e-09
2.383570	8.39748e-09
2.382928	8.41988e-09
2.382287	8.44233e-09
2.381646	8.46484e-09
2.381005	8.48742e-09
2.380364	8.51005e-09
2.379723	8.53274e-09
2.379081	8.5555e-09
2.378440	8.57831e-09
2.377799	8.60119e-09
2.377158	8.62412e-09
2.376517	8.64712e-09
2.375876	8.67018e-09
2.375234	8.6933e-09
2.374593	8.71648e-09
2.373952	8.73973e-09
2.373311	8.76303e-09
2.372670	8.7864e-09
2.372029	8.80983e-09
2.371387	8.83332e-09
2.370746	8.85688e-09
2.370105	8.8805e-09
2.369464	8.90418e-09
2.368823	8.92792e-09
2.368181	8.95173e-09
2.367540	8.9756e-09
2.366899	8.99954e-09
2.366258	9.02354e-09
2.365617	9.0476e-09
2.364976	9.07173e-09
2.364334	9.09592e-09
2.363693	9.12017e-09
2.363052	9.14449e-09
2.362411	9.16888e-09
2.361770	9.19333e-09
2.361129	9.21785e-09
2.360487	9.24243e-09
2.359846	9.26707e-09
2.359205	9.29178e-09
2.358564	9.31656e-09
2.357923	9.34141e-09
2.357282	9.36632e-09
2.356640	9.39129e-09
2.355999	9.41634e-09
2.355358	9.44145e-09
2.354717	9.46663e-09
2.354076	9.49187e-09
2.353435	9.51718e-09
2.352793	9.54256e-09
2.352152	9.56801e-09
2.351511	9.59352e-09
2.350870	9.6191e-09
2.350229	9.64476e-09
2.349588	9.67047e-09
2.348946	9.69626e-09
2.348305	9.72212e-09
2.347664	9.74804e-09
2.347023	9.77404e-09
2.346382	9.8001e-09
2.345741	9.82624e-09
2.345099	9.85244e-09
2.344458	9.87871e-09
2.343817	9.90506e-09
2.343176	9.93147e-09
2.342535	9.95795e-09
2.341893	9.98451e-09
2.341252	1.00111e-08
2.340611	1.00378e-08
2.339970	1.00646e-08
2.339329	1.00914e-08
2.338688	1.01183e-08
2.338046	1.01453e-08
2.337405	1.01724e-08
2.336764	1.01995e-08
2.336123	1.02267e-08
2.335482	1.0254e-08
2.334841	1.02813e-08
2.334199	1.03087e-08
2.333558	1.03362e-08
2.332917	1.03638e-08
2.332276	1.03914e-08
2.331635	1.04191e-08
2.330994	1.04469e-08
2.330352	1.04748e-08
2.329711	1.05027e-08
2.329070	1.05307e-08
2.328429	1.05588e-08
2.327788	1.0587e-08
2.327147	1.06152e-08
2.326505	1.06435e-08
2.325864	1.06719e-08
2.325223	1.07003e-08
2.324582	1.07289e-08
2.323941	1.07575e-08
2.323300	1.07862e-08
2.322658	1.08149e-08
2.322017	1.08438e-08
2.321376	1.08727e-08
2.320735	1.09017e-08
2.320094	1.09308e-08
2.319453	1.09599e-08
2.318811	1.09891e-08
2.318170	1.10184e-08
2.317529	1.10478e-08
2.316888	1.10773e-08
2.316247	1.11068e-08
2.315605	1.11364e-08
2.314964	1.11661e-08
2.314323	1.11959e-08
2.313682	1.12258e-08
2.313041	1.12557e-08
2.312400	1.12857e-08
2.311758	1.13158e-08
2.311117	1.1346e-08
2.310476	1.13762e-08
2.309835	1.14066e-08
2.309194	1.1437e-08
2.308553	1.14675e-08
2.307911	1.14981e-08
2.307270	1.15287e-08
2.306629	1.15595e-08
2.305988	1.15903e-08
2.305347	1.16212e-08
2.304706	1.16522e-08
2.304064	1.16833e-08
2.303423	1.17144e-08
2.302782	1.17457e-08
2.302141	1.1777e-08
2.301500	1.18084e-08
2.300859	1.18399e-08
2.300217	1.18715e-08
2.299576	1.19031e-08
2.298935	1.19349e-08
2.298294	1.19667e-08
2.297653	1.19986e-08
2.297012	1.20306e-08
2.296370	1.20627e-08
2.295729	1.20948e-08
2.295088	1.21271e-08
2.294447	1.21594e-08
2.293806	1.21919e-08
2.293165	1.22244e-08
2.292523	1.2257e-08
2.291882	1.22897e-08
2.291241	1.23224e-08
2.290600	1.23553e-08
2.289959	1.23882e-08
2.289317	1.24213e-08
2.288676	1.24544e-08
2.288035	1.24876e-08
2.287394	1.25209e-08
2.286753	1.25543e-08
2.286112	1.25878e-08
2.285470	1.26213e-08
2.284829	1.2655e-08
2.284188	1.26887e-08
2.283547	1.27226e-08
2.282906	1.27565e-08
2.282265	1.27905e-08
2.281623	1.28246e-08
2.280982	1.28588e-08
2.280341	1.28931e-08
2.279700	1.29275e-08
2.279059	1.2962e-08
2.278418	1.29965e-08
2.277776	1.30312e-08
2.277135	1.30659e-08
2.276494	1.31008e-08
2.275853	1.31357e-08
2.275212	1.31708e-08
2.274571	1.32059e-08
2.273929	1.32411e-08
2.273288	1.32764e-08
2.272647	1.33118e-08
2.272006	1.33473e-08
2.271365	1.33829e-08
2.270724	1.34186e-08
2.270082	1.34544e-08
2.269441	1.34902e-08
2.268800	1.35262e-08
2.268159	1.35623e-08
2.267518	1.35985e-08
2.266877	1.36347e-08
2.266235	1.36711e-08
2.265594	1.37075e-08
2.264953	1.37441e-08
2.264312	1.37807e-08
2.263671	1.38175e-08
2.263030	1.38543e-08
2.262388	1.38913e-08
2.261747	1.39283e-08
2.261106	1.39655e-08
2.260465	1.40027e-08
2.259824	1.404e-08
2.259182	1.40775e-08
2.258541	1.4115e-08
2.257900	1.41527e-08
2.257259	1.41904e-08
2.256618	1.42282e-08
2.255977	1.42662e-08
2.255335	1.43042e-08
2.254694	1.43424e-08
2.254053	1.43806e-08
2.253412	1.4419e-08
2.252771	1.44574e-08
2.252130	1.4496e-08
2.251488	1.45346e-08
2.250847	1.45734e-08
2.250206	1.46123e-08
2.249565	1.46512e-08
2.248924	1.46903e-08
2.248283	1.47295e-08
2.247641	1.47687e-08
2.247000	1.48081e-08
2.246359	1.48476e-08
2.245718	1.48872e-08
2.245077	1.49269e-08
2.244436	1.49667e-08
2.243794	1.50066e-08
2.243153	1.50466e-08
2.242512	1.50868e-08
2.241871	1.5127e-08
2.241230	1.51673e-08
2.240589	1.52078e-08
2.239947	1.52483e-08
2.239306	1.5289e-08
2.238665	1.53298e-08
2.238024	1.53706e-08
2.237383	1.54116e-08
2.236742	1.54527e-08
2.236100	1.54939e-08
2.235459	1.55353e-08
2.234818	1.55767e-08
2.234177	1.56182e-08
2.233536	1.56599e-08
2.232894	1.57016e-08
2.232253	1.57435e-08
2.231612	1.57855e-08
2.230971	1.58276e-08
2.230330	1.58698e-08
2.229689	1.59121e-08
2.229047	1.59545e-08
2.228406	1.59971e-08
2.227765	1.60397e-08
2.227124	1.60825e-08
2.226483	1.61254e-08
2.225842	1.61684e-08
2.225200	1.62115e-08
2.224559	1.62547e-08
2.223918	1.62981e-08
2.223277	1.63416e-08
2.222636	1.63851e-08
2.221995	1.64288e-08
2.221353	1.64726e-08
2.220712	1.65166e-08
2.220071	1.65606e-08
2.219430	1.66048e-08
2.218789	1.6649e-08
2.218148	1.66934e-08
2.217506	1.6738e-08
2.216865	1.67826e-08
2.216224	1.68273e-08
2.215583	1.68722e-08
2.214942	1.69172e-08
2.214301	1.69623e-08
2.213659	1.70076e-08
2.213018	1.70529e-08
2.212377	1.70984e-08
2.211736	1.7144e-08
2.211095	1.71897e-08
2.210454	1.72355e-08
2.209812	1.72815e-08
2.209171	1.73276e-08
2.208530	1.73738e-08
2.207889	1.74201e-08
2.207248	1.74666e-08
2.206606	1.75132e-08
2.205965	1.75599e-08
2.205324	1.76067e-08
2.204683	1.76536e-08
2.204042	1.77007e-08
2.203401	1.77479e-08
2.202759	1.77952e-08
2.202118	1.78427e-08
2.201477	1.78903e-08
2.200836	1.7938e-08
2.200195	1.79858e-08
2.199554	1.80338e-08
2.198912	1.80819e-08
2.198271	1.81301e-08
2.197630	1.81784e-08
2.196989	1.82269e-08
2.196348	1.82755e-08
2.195707	1.83242e-08
2.195065	1.83731e-08
2.194424	1.84221e-08
2.193783	1.84712e-08
2.193142	1.85205e-08
2.192501	1.85699e-08
2.191860	1.86194e-08
2.191218	1.8669e-08
2.190577	1.87188e-08
2.189936	1.87687e-08
2.189295	1.88188e-08
2.188654	1.8869e-08
2.188013	1.89193e-08
2.187371	1.89698e-08
2.186730	1.90203e-08
2.186089	1.90711e-08
2.185448	1.91219e-08
2.184807	1.91729e-08
2.184166	1.9224e-08
2.183524	1.92753e-08
2.182883	1.93267e-08
2.182242	1.93782e-08
2.181601	1.94299e-08
2.180960	1.94817e-08
2.180318	1.95337e-08
2.179677	1.95858e-08
2.179036	1.9638e-08
2.178395	1.96904e-08
2.177754	1.97429e-08
2.177113	1.97955e-08
2.176471	1.98483e-08
2.175830	1.99012e-08
2.175189	1.99543e-08
2.174548	2.00075e-08
2.173907	2.00609e-08
2.173266	2.01144e-08
2.172624	2.0168e-08
2.171983	2.02218e-08
2.171342	2.02757e-08
2.170701	2.03298e-08
2.170060	2.0384e-08
2.169419	2.04383e-08
2.168777	2.04929e-08
2.168136	2.05475e-08
2.167495	2.06023e-08
2.166854	2.06572e-08
2.166213	2.07123e-08
2.165572	2.07675e-08
2.164930	2.08229e-08
2.164289	2.08785e-08
2.163648	2.09341e-08
2.163007	2.099e-08
2.162366	2.10459e-08
2.161725	2.11021e-08
2.161083	2.11583e-08
2.160442	2.12147e-08
2.159801	2.12713e-08
2.159160	2.1328e-08
2.158519	2.13849e-08
2.157878	2.14419e-08
2.157236	2.14991e-08
2.156595	2.15565e-08
2.155954	2.16139e-08
2.155313	2.16716e-08
2.154672	2.17294e-08
2.154030	2.17873e-08
2.153389	2.18454e-08
2.152748	2.19037e-08
2.152107	2.19621e-08
2.151466	2.20206e-08
2.150825	2.20794e-08
2.150183	2.21382e-08
2.149542	2.21973e-08
2.148901	2.22565e-08
2.148260	2.23158e-08
2.147619	2.23753e-08
2.146978	2.2435e-08
2.146336	2.24948e-08
2.145695	2.25548e-08
2.145054	2.2615e-08
2.144413	2.26753e-08
2.143772	2.27357e-08
2.143131	2.27964e-08
2.142489	2.28571e-08
2.141848	2.29181e-08
2.141207	2.29792e-08
2.140566	2.30405e-08
2.139925	2.31019e-08
2.139284	2.31635e-08
2.138642	2.32253e-08
2.138001	2.32872e-08
2.137360	2.33493e-08
2.136719	2.34116e-08
2.136078	2.3474e-08
2.135437	2.35366e-08
2.134795	2.35994e-08
2.134154	2.36623e-08
2.133513	2.37254e-08
2.132872	2.37887e-08
2.132231	2.38521e-08
2.131590	2.39157e-08
2.130948	2.39795e-08
2.130307	2.40435e-08
2.129666	2.41076e-08
2.129025	2.41719e-08
2.128384	2.42363e-08
2.127742	2.4301e-08
2.127101	2.43658e-08
2.126460	2.44307e-08
2.125819	2.44959e-08
2.125178	2.45612e-08
2.124537	2.46267e-08
2.123895	2.46924e-08
2.123254	2.47582e-08
2.122613	2.48242e-08
2.121972	2.48904e-08
2.121331	2.49568e-08
2.120690	2.50234e-08
2.120048	2.50901e-08
2.119407	2.5157e-08
2.118766	2.52241e-08
2.118125	2.52913e-08
2.117484	2.53588e-08
2.116843	2.54264e-08
2.116201	2.54942e-08
2.115560	2.55622e-08
2.114919	2.56304e-08
2.114278	2.56987e-08
2.113637	2.57672e-08
2.112996	2.5836e-08
2.112354	2.59049e-08
2.111713	2.59739e-08
2.111072	2.60432e-08
2.110431	2.61126e-08
2.109790	2.61823e-08
2.109149	2.62521e-08
2.108507	2.63221e-08
2.107866	2.63923e-08
2.107225	2.64627e-08
2.106584	2.65332e-08
2.105943	2.6604e-08
2.105302	2.66749e-08
2.104660	2.67461e-08
2.104019	2.68174e-08
2.103378	2.68889e-08
2.102737	2.69606e-08
2.102096	2.70325e-08
2.101455	2.71046e-08
2.100813	2.71769e-08
2.100172	2.72493e-08
2.099531	2.7322e-08
2.098890	2.73949e-08
2.098249	2.74679e-08
2.097607	2.75412e-08
2.096966	2.76146e-08
2.096325	2.76883e-08
2.095684	2.77621e-08
2.095043	2.78361e-08
2.094402	2.79103e-08
2.093760	2.79848e-08
2.093119	2.80594e-08
2.092478	2.81342e-08
2.091837	2.82093e-08
2.091196	2.82845e-08
2.090555	2.83599e-08
2.089913	2.84355e-08
2.089272	2.85114e-08
2.088631	2.85874e-08
2.087990	2.86636e-08
2.087349	2.87401e-08
2.086708	2.88167e-08
2.086066	2.88935e-08
2.085425	2.89706e-08
2.084784	2.90478e-08
2.084143	2.91253e-08
2.083502	2.9203e-08
2.082861	2.92808e-08
2.082219	2.93589e-08
2.081578	2.94372e-08
2.080937	2.95157e-08
2.080296	2.95944e-08
2.079655	2.96733e-08
2.079014	2.97525e-08
2.078372	2.98318e-08
2.077731	2.99114e-08
2.077090	2.99911e-08
2.076449	3.00711e-08
2.075808	3.01513e-08
2.075167	3.02317e-08
2.074525	3.03123e-08
2.073884	3.03931e-08
2.073243	3.04742e-08
2.072602	3.05555e-08
2.071961	3.06369e-08
2.071319	3.07186e-08
2.070678	3.08006e-08
2.070037	3.08827e-08
2.069396	3.0965e-08
2.068755	3.10476e-08
2.068114	3.11304e-08
2.067472	3.12134e-08
2.066831	3.12967e-08
2.066190	3.13801e-08
2.065549	3.14638e-08
2.064908	3.15477e-08
2.064267	3.16318e-08
2.063625	3.17162e-08
2.062984	3.18008e-08
2.062343	3.18856e-08
2.061702	3.19706e-08
2.061061	3.20558e-08
2.060420	3.21413e-08
2.059778	3.2227e-08
2.059137	3.2313e-08
2.058496	3.23991e-08
2.057855	3.24855e-08
2.057214	3.25722e-08
2.056573	3.2659e-08
2.055931	3.27461e-08
2.055290	3.28334e-08
2.054649	3.2921e-08
2.054008	3.30088e-08
2.053367	3.30968e-08
2.052726	3.31851e-08
2.052084	3.32736e-08
2.051443	3.33623e-08
2.050802	3.34513e-08
2.050161	3.35405e-08
2.049520	3.36299e-08
2.048879	3.37196e-08
2.048237	3.38095e-08
2.047596	3.38997e-08
2.046955	3.39901e-08
2.046314	3.40807e-08
2.045673	3.41716e-08
2.045031	3.42627e-08
2.044390	3.43541e-08
2.043749	3.44457e-08
2.043108	3.45375e-08
2.042467	3.46296e-08
2.041826	3.4722e-08
2.041184	3.48146e-08
2.040543	3.49074e-08
2.039902	3.50005e-08
2.039261	3.50938e-08
2.038620	3.51874e-08
2.037979	3.52813e-08
2.037337	3.53753e-08
2.036696	3.54697e-08
2.036055	3.55643e-08
2.035414	3.56591e-08
2.034773	3.57542e-08
2.034132	3.58495e-08
2.033490	3.59451e-08
2.032849	3.6041e-08
2.032208	3.61371e-08
2.031567	3.62335e-08
2.030926	3.63301e-08
2.030285	3.6427e-08
2.029643	3.65241e-08
2.029002	3.66215e-08
2.028361	3.67192e-08
2.027720	3.68171e-08
2.027079	3.69152e-08
2.026438	3.70137e-08
2.025796	3.71124e-08
2.025155	3.72114e-08
2.024514	3.73106e-08
2.023873	3.74101e-08
2.023232	3.75098e-08
2.022591	3.76099e-08
2.021949	3.77102e-08
2.021308	3.78107e-08
2.020667	3.79116e-08
2.020026	3.80126e-08
2.019385	3.8114e-08
2.018743	3.82157e-08
2.018102	3.83176e-08
2.017461	3.84197e-08
2.016820	3.85222e-08
2.016179	3.86249e-08
2.015538	3.87279e-08
2.014896	3.88312e-08
2.014255	3.89347e-08
2.013614	3.90386e-08
2.012973	3.91427e-08
2.012332	3.92471e-08
2.011691	3.93517e-08
2.011049	3.94566e-08
2.010408	3.95619e-08
2.009767	3.96674e-08
2.009126	3.97731e-08
2.008485	3.98792e-08
2.007844	3.99855e-08
2.007202	4.00922e-08
2.006561	4.01991e-08
2.005920	4.03063e-08
2.005279	4.04138e-08
2.004638	4.05215e-08
2.003997	4.06296e-08
2.003355	4.07379e-08
2.002714	4.08466e-08
2.002073	4.09555e-08
2.001432	4.10647e-08
2.000791	4.11742e-08
2.000150	4.1284e-08
1.999508	4.13941e-08
1.998867	4.15045e-08
1.998226	4.16152e-08
1.997585	4.17261e-08
1.996944	4.18374e-08
1.996303	4.1949e-08
1.995661	4.20608e-08
1.995020	4.2173e-08
1.994379	4.22855e-08
1.993738	4.23982e-08
1.993097	4.25113e-08
1.992455	4.26247e-08
1.991814	4.27383e-08
1.991173	4.28523e-08
1.990532	4.29666e-08
1.989891	4.30811e-08
1.989250	4.3196e-08
1.988608	4.33112e-08
1.987967	4.34267e-08
1.987326	4.35425e-08
1.986685	4.36586e-08
1.986044	4.37751e-08
1.985403	4.38918e-08
1.984761	4.40088e-08
1.984120	4.41262e-08
1.983479	4.42439e-08
1.982838	4.43618e-08
1.982197	4.44801e-08
1.981556	4.45988e-08
1.980914	4.47177e-08
1.980273	4.48369e-08
1.979632	4.49565e-08
1.978991	4.50764e-08
1.978350	4.51966e-08
1.977709	4.53171e-08
1.977067	4.5438e-08
1.976426	4.55591e-08
1.975785	4.56806e-08
1.975144	4.58024e-08
1.974503	4.59246e-08
1.973862	4.6047e-08
1.973220	4.61698e-08
1.972579	4.62929e-08
1.971938	4.64164e-08
1.971297	4.65402e-08
1.970656	4.66643e-08
1.970015	4.67887e-08
1.969373	4.69135e-08
1.968732	4.70386e-08
1.968091	4.7164e-08
1.967450	4.72898e-08
1.966809	4.74159e-08
1.966168	4.75423e-08
1.965526	4.76691e-08
1.964885	4.77962e-08
1.964244	4.79237e-08
1.963603	4.80515e-08
1.962962	4.81796e-08
1.962320	4.83081e-08
1.961679	4.84369e-08
1.961038	4.85661e-08
1.960397	4.86956e-08
1.959756	4.88255e-08
1.959115	4.89557e-08
1.958473	4.90862e-08
1.957832	4.92171e-08
1.957191	4.93483e-08
1.956550	4.94799e-08
1.955909	4.96119e-08
1.955268	4.97442e-08
1.954626	4.98768e-08
1.953985	5.00098e-08
1.953344	5.01432e-08
1.952703	5.02769e-08
1.952062	5.0411e-08
1.951421	5.05454e-08
1.950779	5.06802e-08
1.950138	5.08154e-08
1.949497	5.09509e-08
1.948856	5.10867e-08
1.948215	5.1223e-08
1.947574	5.13596e-08
1.946932	5.14965e-08
1.946291	5.16338e-08
1.945650	5.17715e-08
1.945009	5.19096e-08
1.944368	5.2048e-08
1.943727	5.21868e-08
1.943085	5.2326e-08
1.942444	5.24655e-08
1.941803	5.26054e-08
1.941162	5.27457e-08
1.940521	5.28864e-08
1.939880	5.30274e-08
1.939238	5.31688e-08
1.938597	5.33106e-08
1.937956	5.34527e-08
1.937315	5.35953e-08
1.936674	5.37382e-08
1.936032	5.38815e-08
1.935391	5.40252e-08
1.934750	5.41692e-08
1.934109	5.43137e-08
1.933468	5.44585e-08
1.932827	5.46038e-08
1.932185	5.47494e-08
1.931544	5.48954e-08
1.930903	5.50418e-08
1.930262	5.51885e-08
1.929621	5.53357e-08
1.928980	5.54833e-08
1.928338	5.56312e-08
1.927697	5.57796e-08
1.927056	5.59283e-08
1.926415	5.60775e-08
1.925774	5.6227e-08
1.925133	5.63769e-08
1.924491	5.65273e-08
1.923850	5.6678e-08
1.923209	5.68292e-08
1.922568	5.69807e-08
1.921927	5.71326e-08
1.921286	5.7285e-08
1.920644	5.74378e-08
1.920003	5.75909e-08
1.919362	5.77445e-08
1.918721	5.78985e-08
1.918080	5.80529e-08
1.917439	5.82077e-08
1.916797	5.83629e-08
1.916156	5.85185e-08
1.915515	5.86746e-08
1.914874	5.88311e-08
1.914233	5.89879e-08
1.913592	5.91452e-08
1.912950	5.9303e-08
1.912309	5.94611e-08
1.911668	5.96197e-08
1.911027	5.97787e-08
1.910386	5.99381e-08
1.909744	6.00979e-08
1.909103	6.02582e-08
1.908462	6.04188e-08
1.907821	6.058e-08
1.907180	6.07415e-08
1.906539	6.09035e-08
1.905897	6.10659e-08
1.905256	6.12287e-08
1.904615	6.1392e-08
1.903974	6.15557e-08
1.903333	6.17199e-08
1.902692	6.18845e-08
1.902050	6.20495e-08
1.901409	6.2215e-08
1.900768	6.23809e-08
1.900127	6.25472e-08
1.899486	6.2714e-08
1.898845	6.28812e-08
1.898203	6.30489e-08
1.897562	6.32171e-08
1.896921	6.33856e-08
1.896280	6.35547e-08
1.895639	6.37241e-08
1.894998	6.38941e-08
1.894356	6.40645e-08
1.893715	6.42353e-08
1.893074	6.44066e-08
1.892433	6.45783e-08
1.891792	6.47505e-08
1.891151	6.49232e-08
1.890509	6.50963e-08
1.889868	6.52699e-08
1.889227	6.5444e-08
1.888586	6.56185e-08
1.887945	6.57935e-08
1.887304	6.59689e-08
1.886662	6.61448e-08
1.886021	6.63212e-08
1.885380	6.64981e-08
1.884739	6.66754e-08
1.884098	6.68532e-08
1.883456	6.70315e-08
1.882815	6.72102e-08
1.882174	6.73895e-08
1.881533	6.75692e-08
1.880892	6.77494e-08
1.880251	6.793e-08
1.879609	6.81112e-08
1.878968	6.82928e-08
1.878327	6.84749e-08
1.877686	6.86575e-08
1.877045	6.88406e-08
1.876404	6.90242e-08
1.875762	6.92082e-08
1.875121	6.93928e-08
1.874480	6.95778e-08
1.873839	6.97634e-08
1.873198	6.99494e-08
1.872557	7.0136e-08
1.871915	7.0323e-08
1.871274	7.05105e-08
1.870633	7.06985e-08
1.869992	7.08871e-08
1.869351	7.10761e-08
1.868710	7.12656e-08
1.868068	7.14557e-08
1.867427	7.16462e-08
1.866786	7.18373e-08
1.866145	7.20289e-08
1.865504	7.22209e-08
1.864863	7.24135e-08
1.864221	7.26066e-08
1.863580	7.28002e-08
1.862939	7.29944e-08
1.862298	7.3189e-08
1.861657	7.33842e-08
1.861016	7.35799e-08
1.860374	7.37761e-08
1.859733	7.39728e-08
1.859092	7.41701e-08
1.858451	7.43679e-08
1.857810	7.45662e-08
1.857168	7.4765e-08
1.856527	7.49644e-08
1.855886	7.51643e-08
1.855245	7.53648e-08
1.854604	7.55657e-08
1.853963	7.57672e-08
1.853321	7.59693e-08
1.852680	7.61719e-08
1.852039	7.6375e-08
1.851398	7.65787e-08
1.850757	7.67829e-08
1.850116	7.69876e-08
1.849474	7.71929e-08
1.848833	7.73988e-08
1.848192	7.76052e-08
1.847551	7.78121e-08
1.846910	7.80196e-08
1.846269	7.82277e-08
1.845627	7.84363e-08
1.844986	7.86454e-08
1.844345	7.88552e-08
1.843704	7.90654e-08
1.843063	7.92763e-08
1.842422	7.94877e-08
1.841780	7.96996e-08
1.841139	7.99122e-08
1.840498	8.01253e-08
1.839857	8.03389e-08
1.839216	8.05532e-08
1.838575	8.0768e-08
1.837933	8.09834e-08
1.837292	8.11993e-08
1.836651	8.14159e-08
1.836010	8.1633e-08
1.835369	8.18507e-08
1.834728	8.20689e-08
1.834086	8.22878e-08
1.833445	8.25072e-08
1.832804	8.27272e-08
1.832163	8.29478e-08
1.831522	8.3169e-08
1.830880	8.33908e-08
1.830239	8.36132e-08
1.829598	8.38362e-08
1.828957	8.40597e-08
1.828316	8.42839e-08
1.827675	8.45086e-08
1.827033	8.4734e-08
1.826392	8.49599e-08
1.825751	8.51865e-08
1.825110	8.54137e-08
1.824469	8.56414e-08
1.823828	8.58698e-08
1.823186	8.60988e-08
1.822545	8.63284e-08
1.821904	8.65586e-08
1.821263	8.67894e-08
1.820622	8.70209e-08
1.819981	8.72529e-08
1.819339	8.74856e-08
1.818698	8.77189e-08
1.818057	8.79528e-08
1.817416	8.81874e-08
1.816775	8.84225e-08
1.816134	8.86583e-08
1.815492	8.88947e-08
1.814851	8.91318e-08
1.814210	8.93695e-08
1.813569	8.96078e-08
1.812928	8.98467e-08
1.812287	9.00863e-08
1.811645	9.03266e-08
1.811004	9.05674e-08
1.810363	9.08089e-08
1.809722	9.10511e-08
1.809081	9.12939e-08
1.808440	9.15374e-08
1.807798	9.17815e-08
1.807157	9.20262e-08
1.806516	9.22716e-08
1.805875	9.25177e-08
1.805234	9.27644e-08
1.804593	9.30118e-08
1.803951	9.32598e-08
1.803310	9.35085e-08
1.802669	9.37578e-08
1.802028	9.40079e-08
1.801387	9.42585e-08
1.800745	9.45099e-08
1.800104	9.47619e-08
1.799463	9.50146e-08
1.798822	9.5268e-08
1.798181	9.5522e-08
1.797540	9.57768e-08
1.796898	9.60322e-08
1.796257	9.62883e-08
1.795616	9.6545e-08
1.794975	9.68025e-08
1.794334	9.70606e-08
1.793693	9.73194e-08
1.793051	9.7579e-08
1.792410	9.78392e-08
1.791769	9.81001e-08
1.791128	9.83617e-08
1.790487	9.8624e-08
1.789846	9.8887e-08
1.789204	9.91507e-08
1.788563	9.94151e-08
1.787922	9.96802e-08
1.787281	9.9946e-08
1.786640	1.00213e-07
1.785999	1.0048e-07
1.785357	1.00748e-07
1.784716	1.01016e-07
1.784075	1.01286e-07
1.783434	1.01556e-07
1.782793	1.01827e-07
1.782152	1.02098e-07
1.781510	1.0237e-07
1.780869	1.02643e-07
1.780228	1.02917e-07
1.779587	1.03192e-07
1.778946	1.03467e-07
1.778305	1.03743e-07
1.777663	1.04019e-07
1.777022	1.04297e-07
1.776381	1.04575e-07
1.775740	1.04854e-07
1.775099	1.05133e-07
1.774457	1.05414e-07
1.773816	1.05695e-07
1.773175	1.05977e-07
1.772534	1.06259e-07
1.771893	1.06543e-07
1.771252	1.06827e-07
1.770610	1.07112e-07
1.769969	1.07397e-07
1.769328	1.07684e-07
1.768687	1.07971e-07
1.768046	1.08259e-07
1.767405	1.08547e-07
1.766763	1.08837e-07
1.766122	1.09127e-07
1.765481	1.09418e-07
1.764840	1.0971e-07
1.764199	1.10002e-07
1.763558	1.10296e-07
1.762916	1.1059e-07
1.762275	1.10885e-07
1.761634	1.1118e-07
1.760993	1.11477e-07
1.760352	1.11774e-07
1.759711	1.12072e-07
1.759069	1.12371e-07
1.758428	1.12671e-07
1.757787	1.12971e-07
1.757146	1.13273e-07
1.756505	1.13575e-07
1.755864	1.13877e-07
1.755222	1.14181e-07
1.754581	1.14486e-07
1.753940	1.14791e-07
1.753299	1.15097e-07
1.752658	1.15404e-07
1.752017	1.15712e-07
1.751375	1.1602e-07
1.750734	1.1633e-07
1.750093	1.1664e-07
1.749452	1.16951e-07
1.748811	1.17263e-07
1.748169	1.17575e-07
1.747528	1.17889e-07
1.746887	1.18203e-07
1.746246	1.18519e-07
1.745605	1.18835e-07
1.744964	1.19151e-07
1.744322	1.19469e-07
1.743681	1.19788e-07
1.743040	1.20107e-07
1.742399	1.20428e-07
1.741758	1.20749e-07
1.741117	1.21071e-07
1.740475	1.21394e-07
1.739834	1.21717e-07
1.739193	1.22042e-07
1.738552	1.22367e-07
1.737911	1.22694e-07
1.737270	1.23021e-07
1.736628	1.23349e-07
1.735987	1.23678e-07
1.735346	1.24008e-07
1.734705	1.24338e-07
1.734064	1.2467e-07
1.733423	1.25002e-07
1.732781	1.25336e-07
1.732140	1.2567e-07
1.731499	1.26005e-07
1.730858	1.26341e-07
1.730217	1.26678e-07
1.729576	1.27016e-07
1.728934	1.27354e-07
1.728293	1.27694e-07
1.727652	1.28034e-07
1.727011	1.28376e-07
1.726370	1.28718e-07
1.725729	1.29062e-07
1.725087	1.29406e-07
1.724446	1.29751e-07
1.723805	1.30097e-07
1.723164	1.30444e-07
1.722523	1.30792e-07
1.721881	1.3114e-07
1.721240	1.3149e-07
1.720599	1.31841e-07
1.719958	1.32192e-07
1.719317	1.32545e-07
1.718676	1.32898e-07
1.718034	1.33253e-07
1.717393	1.33608e-07
1.716752	1.33964e-07
1.716111	1.34321e-07
1.715470	1.3468e-07
1.714829	1.35039e-07
1.714187	1.35399e-07
1.713546	1.3576e-07
1.712905	1.36122e-07
1.712264	1.36485e-07
1.711623	1.36849e-07
1.710982	1.37214e-07
1.710340	1.3758e-07
1.709699	1.37947e-07
1.709058	1.38315e-07
1.708417	1.38683e-07
1.707776	1.39053e-07
1.707135	1.39424e-07
1.706493	1.39796e-07
1.705852	1.40169e-07
1.705211	1.40542e-07
1.704570	1.40917e-07
1.703929	1.41293e-07
1.703288	1.4167e-07
1.702646	1.42047e-07
1.702005	1.42426e-07
1.701364	1.42806e-07
1.700723	1.43187e-07
1.700082	1.43569e-07
1.699441	1.43952e-07
1.698799	1.44335e-07
1.698158	1.4472e-07
1.697517	1.45106e-07
1.696876	1.45493e-07
1.696235	1.45881e-07
1.695593	1.4627e-07
1.694952	1.4666e-07
1.694311	1.47051e-07
1.693670	1.47443e-07
1.693029	1.47837e-07
1.692388	1.48231e-07
1.691746	1.48626e-07
1.691105	1.49023e-07
1.690464	1.4942e-07
1.689823	1.49818e-07
1.689182	1.50218e-07
1.688541	1.50618e-07
1.687899	1.5102e-07
1.687258	1.51423e-07
1.686617	1.51827e-07
1.685976	1.52231e-07
1.685335	1.52637e-07
1.684694	1.53044e-07
1.684052	1.53453e-07
1.683411	1.53862e-07
1.682770	1.54272e-07
1.682129	1.54683e-07
1.681488	1.55096e-07
1.680847	1.5551e-07
1.680205	1.55924e-07
1.679564	1.5634e-07
1.678923	1.56757e-07
1.678282	1.57175e-07
1.677641	1.57594e-07
1.677000	1.58014e-07
1.676358	1.58436e-07
1.675717	1.58858e-07
1.675076	1.59282e-07
1.674435	1.59707e-07
1.673794	1.60132e-07
1.673153	1.6056e-07
1.672511	1.60988e-07
1.671870	1.61417e-07
1.671229	1.61847e-07
1.670588	1.62279e-07
1.669947	1.62712e-07
1.669305	1.63146e-07
1.668664	1.63581e-07
1.668023	1.64017e-07
1.667382	1.64454e-07
1.666741	1.64893e-07
1.666100	1.65333e-07
1.665458	1.65773e-07
1.664817	1.66215e-07
1.664176	1.66659e-07
1.663535	1.67103e-07
1.662894	1.67549e-07
1.662253	1.67996e-07
1.661611	1.68444e-07
1.660970	1.68893e-07
1.660329	1.69343e-07
1.659688	1.69795e-07
1.659047	1.70247e-07
1.658406	1.70701e-07
1.657764	1.71157e-07
1.657123	1.71613e-07
1.656482	1.72071e-07
1.655841	1.7253e-07
1.655200	1.7299e-07
1.654559	1.73451e-07
1.653917	1.73914e-07
1.653276	1.74377e-07
1.652635	1.74842e-07
1.651994	1.75309e-07
1.651353	1.75776e-07
1.650712	1.76245e-07
1.650070	1.76715e-07
1.649429	1.77186e-07
1.648788	1.77658e-07
1.648147	1.78132e-07
1.647506	1.78607e-07
1.646865	1.79084e-07
1.646223	1.79561e-07
1.645582	1.8004e-07
1.644941	1.8052e-07
1.644300	1.81001e-07
1.643659	1.81484e-07
1.643018	1.81968e-07
1.642376	1.82453e-07
1.641735	1.8294e-07
1.641094	1.83428e-07
1.640453	1.83917e-07
1.639812	1.84407e-07
1.639170	1.84899e-07
1.638529	1.85392e-07
1.637888	1.85886e-07
1.637247	1.86382e-07
1.636606	1.86879e-07
1.635965	1.87378e-07
1.635323	1.87877e-07
1.634682	1.88378e-07
1.634041	1.88881e-07
1.633400	1.89384e-07
1.632759	1.89889e-07
1.632118	1.90396e-07
1.631476	1.90903e-07
1.630835	1.91412e-07
1.630194	1.91923e-07
1.629553	1.92435e-07
1.628912	1.92948e-07
1.628271	1.93462e-07
1.627629	1.93978e-07
1.626988	1.94495e-07
1.626347	1.95014e-07
1.625706	1.95534e-07
1.625065	1.96056e-07
1.624424	1.96578e-07
1.623782	1.97103e-07
1.623141	1.97628e-07
1.622500	1.98155e-07
1.621859	1.98684e-07
1.621218	1.99213e-07
1.620577	1.99745e-07
1.619935	2.00277e-07
1.619294	2.00811e-07
1.618653	2.01347e-07
1.618012	2.01884e-07
1.617371	2.02422e-07
1.616730	2.02962e-07
1.616088	2.03503e-07
1.615447	2.04046e-07
1.614806	2.0459e-07
1.614165	2.05136e-07
1.613524	2.05683e-07
1.612882	2.06231e-07
1.612241	2.06781e-07
1.611600	2.07332e-07
1.610959	2.07885e-07
1.610318	2.0844e-07
1.609677	2.08996e-07
1.609035	2.09553e-07
1.608394	2.10112e-07
1.607753	2.10672e-07
1.607112	2.11234e-07
1.606471	2.11797e-07
1.605830	2.12362e-07
1.605188	2.12928e-07
1.604547	2.13496e-07
1.603906	2.14065e-07
1.603265	2.14636e-07
1.602624	2.15209e-07
1.601983	2.15782e-07
1.601341	2.16358e-07
1.600700	2.16935e-07
1.600059	2.17513e-07
1.599418	2.18093e-07
1.598777	2.18675e-07
1.598136	2.19258e-07
1.597494	2.19843e-07
1.596853	2.20429e-07
1.596212	2.21017e-07
1.595571	2.21606e-07
1.594930	2.22197e-07
1.594289	2.2279e-07
1.593647	2.23384e-07
1.593006	2.23979e-07
1.592365	2.24577e-07
1.591724	2.25176e-07
1.591083	2.25776e-07
1.590442	2.26378e-07
1.589800	2.26982e-07
1.589159	2.27587e-07
1.588518	2.28194e-07
1.587877	2.28802e-07
1.587236	2.29413e-07
1.586594	2.30024e-07
1.585953	2.30638e-07
1.585312	2.31253e-07
1.584671	2.31869e-07
1.584030	2.32488e-07
1.583389	2.33108e-07
1.582747	2.33729e-07
1.582106	2.34353e-07
1.581465	2.34978e-07
1.580824	2.35604e-07
1.580183	2.36232e-07
1.579542	2.36862e-07
1.578900	2.37494e-07
1.578259	2.38127e-07
1.577618	2.38762e-07
1.576977	2.39399e-07
1.576336	2.40037e-07
1.575695	2.40678e-07
1.575053	2.41319e-07
1.574412	2.41963e-07
1.573771	2.42608e-07
1.573130	2.43255e-07
1.572489	2.43904e-07
1.571848	2.44554e-07
1.571206	2.45206e-07
1.570565	2.4586e-07
1.569924	2.46516e-07
1.569283	2.47173e-07
1.568642	2.47832e-07
1.568001	2.48493e-07
1.567359	2.49156e-07
1.566718	2.4982e-07
1.566077	2.50486e-07
1.565436	2.51154e-07
1.564795	2.51824e-07
1.564154	2.52496e-07
1.563512	2.53169e-07
1.562871	2.53844e-07
1.562230	2.54521e-07
1.561589	2.552e-07
1.560948	2.5588e-07
1.560306	2.56563e-07
1.559665	2.57247e-07
1.559024	2.57933e-07
1.558383	2.58621e-07
1.557742	2.5931e-07
1.557101	2.60002e-07
1.556459	2.60695e-07
1.555818	2.6139e-07
1.555177	2.62087e-07
1.554536	2.62786e-07
1.553895	2.63487e-07
1.553254	2.6419e-07
1.552612	2.64894e-07
1.551971	2.65601e-07
1.551330	2.66309e-07
1.550689	2.67019e-07
1.550048	2.67731e-07
1.549407	2.68445e-07
1.548765	2.69161e-07
1.548124	2.69879e-07
1.547483	2.70598e-07
1.546842	2.7132e-07
1.546201	2.72043e-07
1.545560	2.72769e-07
1.544918	2.73496e-07
1.544277	2.74226e-07
1.543636	2.74957e-07
1.542995	2.7569e-07
1.542354	2.76425e-07
1.541713	2.77162e-07
1.541071	2.77901e-07
1.540430	2.78642e-07
1.539789	2.79386e-07
1.539148	2.80131e-07
1.538507	2.80878e-07
1.537866	2.81627e-07
1.537224	2.82378e-07
1.536583	2.83131e-07
1.535942	2.83886e-07
1.535301	2.84643e-07
1.534660	2.85402e-07
1.534018	2.86163e-07
1.533377	2.86926e-07
1.532736	2.87691e-07
1.532095	2.88458e-07
1.531454	2.89227e-07
1.530813	2.89999e-07
1.530171	2.90772e-07
1.529530	2.91547e-07
1.528889	2.92325e-07
1.528248	2.93104e-07
1.527607	2.93886e-07
1.526966	2.9467e-07
1.526324	2.95455e-07
1.525683	2.96243e-07
1.525042	2.97033e-07
1.524401	2.97825e-07
1.523760	2.9862e-07
1.523119	2.99416e-07
1.522477	3.00214e-07
1.521836	3.01015e-07
1.521195	3.01818e-07
1.520554	3.02623e-07
1.519913	3.03429e-07
1.519272	3.04239e-07
1.518630	3.0505e-07
1.517989	3.05863e-07
1.517348	3.06679e-07
1.516707	3.07497e-07
1.516066	3.08317e-07
1.515425	3.09139e-07
1.514783	3.09963e-07
1.514142	3.1079e-07
1.513501	3.11619e-07
1.512860	3.1245e-07
1.512219	3.13283e-07
1.511578	3.14118e-07
1.510936	3.14956e-07
1.510295	3.15796e-07
1.509654	3.16638e-07
1.509013	3.17482e-07
1.508372	3.18329e-07
1.507730	3.19178e-07
1.507089	3.20029e-07
1.506448	3.20882e-07
1.505807	3.21738e-07
1.505166	3.22596e-07
1.504525	3.23456e-07
1.503883	3.24319e-07
1.503242	3.25184e-07
1.502601	3.26051e-07
1.501960	3.2692e-07
1.501319	3.27792e-07
1.500678	3.28666e-07
1.500036	3.29543e-07
1.499395	3.30421e-07
1.498754	3.31303e-07
1.498113	3.32186e-07
1.497472	3.33072e-07
1.496831	3.3396e-07
1.496189	3.34851e-07
1.495548	3.35744e-07
1.494907	3.36639e-07
1.494266	3.37537e-07
1.493625	3.38437e-07
1.492984	3.39339e-07
1.492342	3.40244e-07
1.491701	3.41151e-07
1.491060	3.42061e-07
1.490419	3.42973e-07
1.489778	3.43888e-07
1.489137	3.44805e-07
1.488495	3.45724e-07
1.487854	3.46646e-07
1.487213	3.47571e-07
1.486572	3.48498e-07
1.485931	3.49427e-07
1.485290	3.50359e-07
1.484648	3.51293e-07
1.484007	3.5223e-07
1.483366	3.53169e-07
1.482725	3.54111e-07
1.482084	3.55055e-07
1.481443	3.56002e-07
1.480801	3.56951e-07
1.480160	3.57903e-07
1.479519	3.58858e-07
1.478878	3.59815e-07
1.478237	3.60774e-07
1.477595	3.61736e-07
1.476954	3.62701e-07
1.476313	3.63668e-07
1.475672	3.64638e-07
1.475031	3.6561e-07
1.474390	3.66585e-07
1.473748	3.67563e-07
1.473107	3.68543e-07
1.472466	3.69526e-07
1.471825	3.70511e-07
1.471184	3.71499e-07
1.470543	3.7249e-07
1.469901	3.73483e-07
1.469260	3.74479e-07
1.468619	3.75478e-07
1.467978	3.76479e-07
1.467337	3.77483e-07
1.466696	3.78489e-07
1.466054	3.79499e-07
1.465413	3.80511e-07
1.464772	3.81525e-07
1.464131	3.82543e-07
1.463490	3.83563e-07
1.462849	3.84586e-07
1.462207	3.85611e-07
1.461566	3.8664e-07
1.460925	3.87671e-07
1.460284	3.88704e-07
1.459643	3.89741e-07
1.459002	3.9078e-07
1.458360	3.91822e-07
1.457719	3.92867e-07
1.457078	3.93915e-07
1.456437	3.94965e-07
1.455796	3.96018e-07
1.455155	3.97075e-07
1.454513	3.98133e-07
1.453872	3.99195e-07
1.453231	4.0026e-07
1.452590	4.01327e-07
1.451949	4.02397e-07
1.451307	4.0347e-07
1.450666	4.04546e-07
1.450025	4.05625e-07
1.449384	4.06707e-07
1.448743	4.07791e-07
1.448102	4.08879e-07
1.447460	4.09969e-07
1.446819	4.11062e-07
1.446178	4.12158e-07
1.445537	4.13257e-07
1.444896	4.14359e-07
1.444255	4.15464e-07
1.443613	4.16572e-07
1.442972	4.17683e-07
1.442331	4.18797e-07
1.441690	4.19914e-07
1.441049	4.21034e-07
1.440408	4.22156e-07
1.439766	4.23282e-07
1.439125	4.24411e-07
1.438484	4.25543e-07
1.437843	4.26677e-07
1.437202	4.27815e-07
1.436561	4.28956e-07
1.435919	4.301e-07
1.435278	4.31247e-07
1.434637	4.32397e-07
1.433996	4.3355e-07
1.433355	4.34706e-07
1.432714	4.35865e-07
1.432072	4.37028e-07
1.431431	4.38193e-07
1.430790	4.39361e-07
1.430149	4.40533e-07
1.429508	4.41708e-07
1.428867	4.42886e-07
1.428225	4.44067e-07
1.427584	4.45251e-07
1.426943	4.46438e-07
1.426302	4.47629e-07
1.425661	4.48822e-07
1.425019	4.50019e-07
1.424378	4.51219e-07
1.423737	4.52423e-07
1.423096	4.53629e-07
1.422455	4.54839e-07
1.421814	4.56052e-07
1.421172	4.57268e-07
1.420531	4.58487e-07
1.419890	4.5971e-07
1.419249	4.60936e-07
1.418608	4.62165e-07
1.417967	4.63397e-07
1.417325	4.64633e-07
1.416684	4.65872e-07
1.416043	4.67114e-07
1.415402	4.6836e-07
1.414761	4.69609e-07
1.414120	4.70861e-07
1.413478	4.72117e-07
1.412837	4.73376e-07
1.412196	4.74638e-07
1.411555	4.75904e-07
1.410914	4.77173e-07
1.410273	4.78445e-07
1.409631	4.79721e-07
1.408990	4.81001e-07
1.408349	4.82283e-07
1.407708	4.83569e-07
1.407067	4.84859e-07
1.406426	4.86152e-07
1.405784	4.87448e-07
1.405143	4.88748e-07
1.404502	4.90051e-07
1.403861	4.91358e-07
1.403220	4.92668e-07
1.402579	4.93982e-07
1.401937	4.95299e-07
1.401296	4.9662e-07
1.400655	4.97945e-07
1.400014	4.99272e-07
1.399373	5.00604e-07
1.398731	5.01939e-07
1.398090	5.03277e-07
1.397449	5.04619e-07
1.396808	5.05965e-07
1.396167	5.07314e-07
1.395526	5.08667e-07
1.394884	5.10024e-07
1.394243	5.11384e-07
1.393602	5.12747e-07
1.392961	5.14115e-07
1.392320	5.15486e-07
1.391679	5.1686e-07
1.391037	5.18239e-07
1.390396	5.1962e-07
1.389755	5.21006e-07
1.389114	5.22395e-07
1.388473	5.23789e-07
1.387832	5.25185e-07
1.387190	5.26586e-07
1.386549	5.2799e-07
1.385908	5.29398e-07
1.385267	5.3081e-07
1.384626	5.32225e-07
1.383985	5.33644e-07
1.383343	5.35068e-07
1.382702	5.36494e-07
1.382061	5.37925e-07
1.381420	5.39359e-07
1.380779	5.40798e-07
1.380138	5.4224e-07
1.379496	5.43686e-07
1.378855	5.45136e-07
1.378214	5.46589e-07
1.377573	5.48047e-07
1.376932	5.49508e-07
1.376291	5.50974e-07
1.375649	5.52443e-07
1.375008	5.53916e-07
1.374367	5.55393e-07
1.373726	5.56874e-07
1.373085	5.58359e-07
1.372443	5.59848e-07
1.371802	5.61341e-07
1.371161	5.62838e-07
1.370520	5.64339e-07
1.369879	5.65844e-07
1.369238	5.67353e-07
1.368596	5.68866e-07
1.367955	5.70383e-07
1.367314	5.71904e-07
1.366673	5.73429e-07
1.366032	5.74958e-07
1.365391	5.76491e-07
1.364749	5.78029e-07
1.364108	5.7957e-07
1.363467	5.81116e-07
1.362826	5.82665e-07
1.362185	5.84219e-07
1.361544	5.85777e-07
1.360902	5.87339e-07
1.360261	5.88905e-07
1.359620	5.90476e-07
1.358979	5.9205e-07
1.358338	5.93629e-07
1.357697	5.95212e-07
1.357055	5.96799e-07
1.356414	5.98391e-07
1.355773	5.99986e-07
1.355132	6.01586e-07
1.354491	6.03191e-07
1.353850	6.04799e-07
1.353208	6.06412e-07
1.352567	6.08029e-07
1.351926	6.0965e-07
1.351285	6.11276e-07
1.350644	6.12906e-07
1.350003	6.14541e-07
1.349361	6.16179e-07
1.348720	6.17823e-07
1.348079	6.1947e-07
1.347438	6.21122e-07
1.346797	6.22778e-07
1.346155	6.24439e-07
1.345514	6.26104e-07
1.344873	6.27774e-07
1.344232	6.29448e-07
1.343591	6.31126e-07
1.342950	6.32809e-07
1.342308	6.34497e-07
1.341667	6.36189e-07
1.341026	6.37885e-07
1.340385	6.39586e-07
1.339744	6.41292e-07
1.339103	6.43002e-07
1.338461	6.44717e-07
1.337820	6.46436e-07
1.337179	6.4816e-07
1.336538	6.49888e-07
1.335897	6.51621e-07
1.335256	6.53359e-07
1.334614	6.55101e-07
1.333973	6.56848e-07
1.333332	6.586e-07
1.332691	6.60356e-07
1.332050	6.62117e-07
1.331409	6.63883e-07
1.330767	6.65653e-07
1.330126	6.67428e-07
1.329485	6.69208e-07
1.328844	6.70992e-07
1.328203	6.72782e-07
1.327562	6.74576e-07
1.326920	6.76375e-07
1.326279	6.78178e-07
1.325638	6.79987e-07
1.324997	6.818e-07
1.324356	6.83618e-07
1.323715	6.85441e-07
1.323073	6.87269e-07
1.322432	6.89102e-07
1.321791	6.90939e-07
1.321150	6.92782e-07
1.320509	6.94629e-07
1.319868	6.96482e-07
1.319226	6.98339e-07
1.318585	7.00201e-07
1.317944	7.02068e-07
1.317303	7.03941e-07
1.316662	7.05818e-07
1.316020	7.077e-07
1.315379	7.09587e-07
1.314738	7.11479e-07
1.314097	7.13377e-07
1.313456	7.15279e-07
1.312815	7.17186e-07
1.312173	7.19099e-07
1.311532	7.21016e-07
1.310891	7.22939e-07
1.310250	7.24867e-07
1.309609	7.268e-07
1.308968	7.28738e-07
1.308326	7.30681e-07
1.307685	7.3263e-07
1.307044	7.34584e-07
1.306403	7.36542e-07
1.305762	7.38507e-07
1.305121	7.40476e-07
1.304479	7.42451e-07
1.303838	7.4443e-07
1.303197	7.46416e-07
1.302556	7.48406e-07
1.301915	7.50402e-07
1.301274	7.52403e-07
1.300632	7.54409e-07
1.299991	7.56421e-07
1.299350	7.58438e-07
1.298709	7.60461e-07
1.298068	7.62488e-07
1.297427	7.64522e-07
1.296785	7.6656e-07
1.296144	7.68605e-07
1.295503	7.70654e-07
1.294862	7.72709e-07
1.294221	7.7477e-07
1.293580	7.76836e-07
1.292938	7.78908e-07
1.292297	7.80985e-07
1.291656	7.83067e-07
1.291015	7.85155e-07
1.290374	7.87249e-07
1.289732	7.89348e-07
1.289091	7.91453e-07
1.288450	7.93564e-07
1.287809	7.9568e-07
1.287168	7.97802e-07
1.286527	7.99929e-07
1.285885	8.02063e-07
1.285244	8.04201e-07
1.284603	8.06346e-07
1.283962	8.08496e-07
1.283321	8.10652e-07
1.282680	8.12814e-07
1.282038	8.14981e-07
1.281397	8.17155e-07
1.280756	8.19334e-07
1.280115	8.21519e-07
1.279474	8.23709e-07
1.278833	8.25906e-07
1.278191	8.28108e-07
1.277550	8.30317e-07
1.276909	8.32531e-07
1.276268	8.34751e-07
1.275627	8.36977e-07
1.274986	8.39209e-07
1.274344	8.41447e-07
1.273703	8.43691e-07
1.273062	8.4594e-07
1.272421	8.48196e-07
1.271780	8.50458e-07
1.271139	8.52726e-07
1.270497	8.55e-07
1.269856	8.5728e-07
1.269215	8.59566e-07
1.268574	8.61858e-07
1.267933	8.64156e-07
1.267292	8.66461e-07
1.266650	8.68771e-07
1.266009	8.71088e-07
1.265368	8.73411e-07
1.264727	8.7574e-07
1.264086	8.78075e-07
1.263444	8.80417e-07
1.262803	8.82765e-07
1.262162	8.85119e-07
1.261521	8.87479e-07
1.260880	8.89846e-07
1.260239	8.92219e-07
1.259597	8.94598e-07
1.258956	8.96983e-07
1.258315	8.99375e-07
1.257674	9.01774e-07
1.257033	9.04178e-07
1.256392	9.0659e-07
1.255750	9.09007e-07
1.255109	9.11431e-07
1.254468	9.13862e-07
1.253827	9.16299e-07
1.253186	9.18742e-07
1.252545	9.21192e-07
1.251903	9.23649e-07
1.251262	9.26112e-07
1.250621	9.28581e-07
1.249980	9.31058e-07
1.249339	9.3354e-07
1.248698	9.3603e-07
1.248056	9.38526e-07
1.247415	9.41029e-07
1.246774	9.43538e-07
1.246133	9.46054e-07
1.245492	9.48577e-07
1.244851	9.51106e-07
1.244209	9.53643e-07
1.243568	9.56186e-07
1.242927	9.58736e-07
1.242286	9.61292e-07
1.241645	9.63856e-07
1.241004	9.66426e-07
1.240362	9.69003e-07
1.239721	9.71587e-07
1.239080	9.74178e-07
1.238439	9.76776e-07
1.237798	9.79381e-07
1.237156	9.81992e-07
1.236515	9.84611e-07
1.235874	9.87236e-07
1.235233	9.89869e-07
1.234592	9.92509e-07
1.233951	9.95155e-07
1.233309	9.97809e-07
1.232668	1.00047e-06
1.232027	1.00314e-06
1.231386	1.00581e-06
1.230745	1.0085e-06
1.230104	1.01118e-06
1.229462	1.01388e-06
1.228821	1.01658e-06
1.228180	1.0193e-06
1.227539	1.02201e-06
1.226898	1.02474e-06
1.226257	1.02747e-06
1.225615	1.03021e-06
1.224974	1.03296e-06
1.224333	1.03571e-06
1.223692	1.03848e-06
1.223051	1.04124e-06
1.222410	1.04402e-06
1.221768	1.04681e-06
1.221127	1.0496e-06
1.220486	1.0524e-06
1.219845	1.0552e-06
1.219204	1.05802e-06
1.218563	1.06084e-06
1.217921	1.06367e-06
1.217280	1.0665e-06
1.216639	1.06935e-06
1.215998	1.0722e-06
1.215357	1.07506e-06
1.214716	1.07792e-06
1.214074	1.0808e-06
1.213433	1.08368e-06
1.212792	1.08657e-06
1.212151	1.08947e-06
1.211510	1.09237e-06
1.210868	1.09529e-06
1.210227	1.09821e-06
1.209586	1.10114e-06
1.208945	1.10407e-06
1.208304	1.10702e-06
1.207663	1.10997e-06
1.207021	1.11293e-06
1.206380	1.1159e-06
1.205739	1.11887e-06
1.205098	1.12186e-06
1.204457	1.12485e-06
1.203816	1.12785e-06
1.203174	1.13085e-06
1.202533	1.13387e-06
1.201892	1.13689e-06
1.201251	1.13993e-06
1.200610	1.14296e-06
1.199969	1.14601e-06
1.199327	1.14907e-06
1.198686	1.15213e-06
1.198045	1.15521e-06
1.197404	1.15829e-06
1.196763	1.16137e-06
1.196122	1.16447e-06
1.195480	1.16758e-06
1.194839	1.17069e-06
1.194198	1.17381e-06
1.193557	1.17694e-06
1.192916	1.18008e-06
1.192275	1.18323e-06
1.191633	1.18638e-06
1.190992	1.18955e-06
1.190351	1.19272e-06
1.189710	1.1959e-06
1.189069	1.19909e-06
1.188428	1.20229e-06
1.187786	1.20549e-06
1.187145	1.20871e-06
1.186504	1.21193e-06
1.185863	1.21516e-06
1.185222	1.2184e-06
1.184581	1.22165e-06
1.183939	1.22491e-06
1.183298	1.22818e-06
1.182657	1.23145e-06
1.182016	1.23473e-06
1.181375	1.23803e-06
1.180733	1.24133e-06
1.180092	1.24464e-06
1.179451	1.24796e-06
1.178810	1.25129e-06
1.178169	1.25462e-06
1.177528	1.25797e-06
1.176886	1.26132e-06
1.176245	1.26469e-06
1.175604	1.26806e-06
1.174963	1.27144e-06
1.174322	1.27483e-06
1.173681	1.27823e-06
1.173039	1.28164e-06
1.172398	1.28506e-06
1.171757	1.28848e-06
1.171116	1.29192e-06
1.170475	1.29536e-06
1.169834	1.29882e-06
1.169192	1.30228e-06
1.168551	1.30576e-06
1.167910	1.30924e-06
1.167269	1.31273e-06
1.166628	1.31623e-06
1.165987	1.31974e-06
1.165345	1.32326e-06
1.164704	1.32679e-06
1.164063	1.33033e-06
1.163422	1.33387e-06
1.162781	1.33743e-06
1.162140	1.341e-06
1.161498	1.34457e-06
1.160857	1.34816e-06
1.160216	1.35175e-06
1.159575	1.35536e-06
1.158934	1.35897e-06
1.158293	1.3626e-06
1.157651	1.36623e-06
1.157010	1.36987e-06
1.156369	1.37353e-06
1.155728	1.37719e-06
1.155087	1.38086e-06
1.154445	1.38454e-06
1.153804	1.38824e-06
1.153163	1.39194e-06
1.152522	1.39565e-06
1.151881	1.39937e-06
1.151240	1.4031e-06
1.150598	1.40684e-06
1.149957	1.4106e-06
1.149316	1.41436e-06
1.148675	1.41813e-06
1.148034	1.42191e-06
1.147393	1.4257e-06
1.146751	1.4295e-06
1.146110	1.43332e-06
1.145469	1.43714e-06
1.144828	1.44097e-06
1.144187	1.44481e-06
1.143546	1.44867e-06
1.142904	1.45253e-06
1.142263	1.4564e-06
1.141622	1.46029e-06
1.140981	1.46418e-06
1.140340	1.46808e-06
1.139699	1.472e-06
1.139057	1.47592e-06
1.138416	1.47986e-06
1.137775	1.48381e-06
1.137134	1.48776e-06
1.136493	1.49173e-06
1.135852	1.49571e-06
1.135210	1.4997e-06
1.134569	1.5037e-06
1.133928	1.50771e-06
1.133287	1.51173e-06
1.132646	1.51576e-06
1.132005	1.5198e-06
1.131363	1.52385e-06
1.130722	1.52792e-06
1.130081	1.53199e-06
1.129440	1.53608e-06
1.128799	1.54017e-06
1.128157	1.54428e-06
1.127516	1.5484e-06
1.126875	1.55253e-06
1.126234	1.55667e-06
1.125593	1.56082e-06
1.124952	1.56498e-06
1.124310	1.56915e-06
1.123669	1.57334e-06
1.123028	1.57753e-06
1.122387	1.58174e-06
1.121746	1.58596e-06
1.121105	1.59019e-06
1.120463	1.59443e-06
1.119822	1.59868e-06
1.119181	1.60294e-06
1.118540	1.60722e-06
1.117899	1.6115e-06
1.117258	1.6158e-06
1.116616	1.62011e-06
1.115975	1.62443e-06
1.115334	1.62876e-06
1.114693	1.63311e-06
1.114052	1.63746e-06
1.113411	1.64183e-06
1.112769	1.6462e-06
1.112128	1.65059e-06
1.111487	1.655e-06
1.110846	1.65941e-06
1.110205	1.66383e-06
1.109564	1.66827e-06
1.108922	1.67272e-06
1.108281	1.67718e-06
1.107640	1.68165e-06
1.106999	1.68614e-06
1.106358	1.69063e-06
1.105717	1.69514e-06
1.105075	1.69966e-06
1.104434	1.7042e-06
1.103793	1.70874e-06
1.103152	1.7133e-06
1.102511	1.71787e-06
1.101869	1.72245e-06
1.101228	1.72704e-06
1.100587	1.73164e-06
1.099946	1.73626e-06
1.099305	1.74089e-06
1.098664	1.74554e-06
1.098022	1.75019e-06
1.097381	1.75486e-06
1.096740	1.75954e-06
1.096099	1.76423e-06
1.095458	1.76893e-06
1.094817	1.77365e-06
1.094175	1.77838e-06
1.093534	1.78312e-06
1.092893	1.78788e-06
1.092252	1.79265e-06
1.091611	1.79743e-06
1.090970	1.80222e-06
1.090328	1.80702e-06
1.089687	1.81184e-06
1.089046	1.81667e-06
1.088405	1.82152e-06
1.087764	1.82638e-06
1.087123	1.83125e-06
1.086481	1.83613e-06
1.085840	1.84103e-06
1.085199	1.84594e-06
1.084558	1.85086e-06
1.083917	1.85579e-06
1.083276	1.86074e-06
1.082634	1.86571e-06
1.081993	1.87068e-06
1.081352	1.87567e-06
1.080711	1.88067e-06
1.080070	1.88569e-06
1.079429	1.89071e-06
1.078787	1.89576e-06
1.078146	1.90081e-06
1.077505	1.90588e-06
1.076864	1.91096e-06
1.076223	1.91606e-06
1.075581	1.92117e-06
1.074940	1.92629e-06
1.074299	1.93143e-06
1.073658	1.93658e-06
1.073017	1.94174e-06
1.072376	1.94692e-06
1.071734	1.95211e-06
1.071093	1.95732e-06
1.070452	1.96254e-06
1.069811	1.96777e-06
1.069170	1.97302e-06
1.068529	1.97828e-06
1.067887	1.98355e-06
1.067246	1.98884e-06
1.066605	1.99415e-06
1.065964	1.99947e-06
1.065323	2.0048e-06
1.064682	2.01014e-06
1.064040	2.0155e-06
1.063399	2.02088e-06
1.062758	2.02627e-06
1.062117	2.03167e-06
1.061476	2.03709e-06
1.060835	2.04252e-06
1.060193	2.04797e-06
1.059552	2.05343e-06
1.058911	2.05891e-06
1.058270	2.0644e-06
1.057629	2.0699e-06
1.056988	2.07542e-06
1.056346	2.08095e-06
1.055705	2.0865e-06
1.055064	2.09207e-06
1.054423	2.09765e-06
1.053782	2.10324e-06
1.053141	2.10885e-06
1.052499	2.11447e-06
1.051858	2.12011e-06
1.051217	2.12576e-06
1.050576	2.13143e-06
1.049935	2.13712e-06
1.049293	2.14282e-06
1.048652	2.14853e-06
1.048011	2.15426e-06
1.047370	2.16e-06
1.046729	2.16576e-06
1.046088	2.17154e-06
1.045446	2.17733e-06
1.044805	2.18314e-06
1.044164	2.18896e-06
1.043523	2.1948e-06
1.042882	2.20065e-06
1.042241	2.20652e-06
1.041599	2.2124e-06
1.040958	2.2183e-06
1.040317	2.22422e-06
1.039676	2.23015e-06
1.039035	2.23609e-06
1.038394	2.24206e-06
1.037752	2.24804e-06
1.037111	2.25403e-06
1.036470	2.26004e-06
1.035829	2.26607e-06
1.035188	2.27211e-06
1.034547	2.27817e-06
1.033905	2.28425e-06
1.033264	2.29034e-06
1.032623	2.29644e-06
1.031982	2.30257e-06
1.031341	2.30871e-06
1.030700	2.31487e-06
1.030058	2.32104e-06
1.029417	2.32723e-06
1.028776	2.33343e-06
1.028135	2.33966e-06
1.027494	2.34589e-06
1.026853	2.35215e-06
1.026211	2.35842e-06
1.025570	2.36471e-06
1.024929	2.37102e-06
1.024288	2.37734e-06
1.023647	2.38368e-06
1.023006	2.39004e-06
1.022364	2.39641e-06
1.021723	2.4028e-06
1.021082	2.40921e-06
1.020441	2.41563e-06
1.019800	2.42207e-06
1.019158	2.42853e-06
1.018517	2.43501e-06
1.017876	2.4415e-06
1.017235	2.44801e-06
1.016594	2.45454e-06
1.015953	2.46109e-06
1.015311	2.46765e-06
1.014670	2.47423e-06
1.014029	2.48083e-06
1.013388	2.48744e-06
1.012747	2.49408e-06
1.012106	2.50073e-06
1.011464	2.5074e-06
1.010823	2.51408e-06
1.010182	2.52079e-06
1.009541	2.52751e-06
1.008900	2.53425e-06
1.008259	2.54101e-06
1.007617	2.54778e-06
1.006976	2.55458e-06
1.006335	2.56139e-06
1.005694	2.56822e-06
1.005053	2.57507e-06
1.004412	2.58194e-06
1.003770	2.58882e-06
1.003129	2.59572e-06
1.002488	2.60265e-06
1.001847	2.60959e-06
1.001206	2.61654e-06
1.000565	2.62352e-06
0.999923	2.63052e-06
0.999282	2.63753e-06
0.998641	2.64457e-06
0.998000	2.65162e-06
0.997359	2.65869e-06
0.996718	2.66578e-06
0.996076	2.67289e-06
0.995435	2.68002e-06
0.994794	2.68716e-06
0.994153	2.69433e-06
0.993512	2.70151e-06
0.992870	2.70872e-06
0.992229	2.71594e-06
0.991588	2.72318e-06
0.990947	2.73044e-06
0.990306	2.73773e-06
0.989665	2.74503e-06
0.989023	2.75235e-06
0.988382	2.75969e-06
0.987741	2.76705e-06
0.987100	2.77442e-06
0.986459	2.78182e-06
0.985818	2.78924e-06
0.985176	2.79668e-06
0.984535	2.80414e-06
0.983894	2.81161e-06
0.983253	2.81911e-06
0.982612	2.82663e-06
0.981971	2.83417e-06
0.981329	2.84173e-06
0.980688	2.8493e-06
0.980047	2.8569e-06
0.979406	2.86452e-06
0.978765	2.87216e-06
0.978124	2.87982e-06
0.977482	2.8875e-06
0.976841	2.8952e-06
0.976200	2.90292e-06
0.975559	2.91066e-06
0.974918	2.91842e-06
0.974277	2.9262e-06
0.973635	2.93401e-06
0.972994	2.94183e-06
0.972353	2.94967e-06
0.971712	2.95754e-06
0.971071	2.96543e-06
0.970430	2.97334e-06
0.969788	2.98126e-06
0.969147	2.98921e-06
0.968506	2.99719e-06
0.967865	3.00518e-06
0.967224	3.01319e-06
0.966582	3.02123e-06
0.965941	3.02928e-06
0.965300	3.03736e-06
0.964659	3.04546e-06
0.964018	3.05358e-06
0.963377	3.06173e-06
0.962735	3.06989e-06
0.962094	3.07808e-06
0.961453	3.08628e-06
0.960812	3.09451e-06
0.960171	3.10277e-06
0.959530	3.11104e-06
0.958888	3.11934e-06
0.958247	3.12765e-06
0.957606	3.136e-06
0.956965	3.14436e-06
0.956324	3.15274e-06
0.955683	3.16115e-06
0.955041	3.16958e-06
0.954400	3.17803e-06
0.953759	3.18651e-06
0.953118	3.195e-06
0.952477	3.20352e-06
0.951836	3.21207e-06
0.951194	3.22063e-06
0.950553	3.22922e-06
0.949912	3.23783e-06
0.949271	3.24647e-06
0.948630	3.25512e-06
0.947989	3.2638e-06
0.947347	3.27251e-06
0.946706	3.28123e-06
0.946065	3.28998e-06
0.945424	3.29876e-06
0.944783	3.30755e-06
0.944142	3.31637e-06
0.943500	3.32522e-06
0.942859	3.33408e-06
0.942218	3.34298e-06
0.941577	3.35189e-06
0.940936	3.36083e-06
0.940294	3.36979e-06
0.939653	3.37878e-06
0.939012	3.38779e-06
0.938371	3.39682e-06
0.937730	3.40588e-06
0.937089	3.41496e-06
0.936447	3.42407e-06
0.935806	3.4332e-06
0.935165	3.44235e-06
0.934524	3.45153e-06
0.933883	3.46074e-06
0.933242	3.46997e-06
0.932600	3.47922e-06
0.931959	3.4885e-06
0.931318	3.4978e-06
0.930677	3.50713e-06
0.930036	3.51648e-06
0.929395	3.52586e-06
0.928753	3.53526e-06
0.928112	3.54469e-06
0.927471	3.55414e-06
0.926830	3.56362e-06
0.926189	3.57312e-06
0.925548	3.58265e-06
0.924906	3.5922e-06
0.924265	3.60178e-06
0.923624	3.61139e-06
0.922983	3.62102e-06
0.922342	3.63067e-06
0.921701	3.64035e-06
0.921059	3.65006e-06
0.920418	3.6598e-06
0.919777	3.66956e-06
0.919136	3.67934e-06
0.918495	3.68915e-06
0.917854	3.69899e-06
0.917212	3.70885e-06
0.916571	3.71874e-06
0.915930	3.72866e-06
0.915289	3.7386e-06
0.914648	3.74857e-06
0.914006	3.75857e-06
0.913365	3.76859e-06
0.912724	3.77864e-06
0.912083	3.78872e-06
0.911442	3.79882e-06
0.910801	3.80895e-06
0.910159	3.81911e-06
0.909518	3.82929e-06
0.908877	3.8395e-06
0.908236	3.84974e-06
0.907595	3.86001e-06
0.906954	3.8703e-06
0.906312	3.88062e-06
0.905671	3.89097e-06
0.905030	3.90135e-06
0.904389	3.91175e-06
0.903748	3.92218e-06
0.903107	3.93264e-06
0.902465	3.94313e-06
0.901824	3.95364e-06
0.901183	3.96419e-06
0.900542	3.97476e-06
0.899901	3.98536e-06
0.899260	3.99599e-06
0.898618	4.00664e-06
0.897977	4.01733e-06
0.897336	4.02804e-06
0.896695	4.03878e-06
0.896054	4.04955e-06
0.895413	4.06035e-06
0.894771	4.07118e-06
0.894130	4.08203e-06
0.893489	4.09292e-06
0.892848	4.10383e-06
0.892207	4.11478e-06
0.891566	4.12575e-06
0.890924	4.13675e-06
0.890283	4.14778e-06
0.889642	4.15884e-06
0.889001	4.16993e-06
0.888360	4.18105e-06
0.887718	4.1922e-06
0.887077	4.20338e-06
0.886436	4.21459e-06
0.885795	4.22583e-06
0.885154	4.2371e-06
0.884513	4.2484e-06
0.883871	4.25973e-06
0.883230	4.27109e-06
0.882589	4.28248e-06
0.881948	4.2939e-06
0.881307	4.30535e-06
0.880666	4.31683e-06
0.880024	4.32834e-06
0.879383	4.33988e-06
0.878742	4.35145e-06
0.878101	4.36306e-06
0.877460	4.37469e-06
0.876819	4.38636e-06
0.876177	4.39805e-06
0.875536	4.40978e-06
0.874895	4.42154e-06
0.874254	4.43333e-06
0.873613	4.44516e-06
0.872972	4.45701e-06
0.872330	4.46889e-06
0.871689	4.48081e-06
0.871048	4.49276e-06
0.870407	4.50474e-06
0.869766	4.51675e-06
0.869125	4.5288e-06
0.868483	4.54087e-06
0.867842	4.55298e-06
0.867201	4.56513e-06
0.866560	4.5773e-06
0.865919	4.5895e-06
0.865278	4.60174e-06
0.864636	4.61401e-06
0.863995	4.62632e-06
0.863354	4.63866e-06
0.862713	4.65103e-06
0.862072	4.66343e-06
0.861431	4.67586e-06
0.860789	4.68833e-06
0.860148	4.70084e-06
0.859507	4.71337e-06
0.858866	4.72594e-06
0.858225	4.73854e-06
0.857583	4.75118e-06
0.856942	4.76385e-06
0.856301	4.77655e-06
0.855660	4.78929e-06
0.855019	4.80206e-06
0.854378	4.81487e-06
0.853736	4.82771e-06
0.853095	4.84058e-06
0.852454	4.85349e-06
0.851813	4.86643e-06
0.851172	4.87941e-06
0.850531	4.89242e-06
0.849889	4.90547e-06
0.849248	4.91855e-06
0.848607	4.93166e-06
0.847966	4.94481e-06
0.847325	4.958e-06
0.846684	4.97122e-06
0.846042	4.98448e-06
0.845401	4.99777e-06
0.844760	5.0111e-06
0.844119	5.02446e-06
0.843478	5.03786e-06
0.842837	5.05129e-06
0.842195	5.06476e-06
0.841554	5.07827e-06
0.840913	5.09181e-06
0.840272	5.10539e-06
0.839631	5.119e-06
0.838990	5.13265e-06
0.838348	5.14634e-06
0.837707	5.16007e-06
0.837066	5.17383e-06
0.836425	5.18762e-06
0.835784	5.20146e-06
0.835143	5.21533e-06
0.834501	5.22923e-06
0.833860	5.24318e-06
0.833219	5.25716e-06
0.832578	5.27118e-06
0.831937	5.28524e-06
0.831295	5.29933e-06
0.830654	5.31346e-06
0.830013	5.32763e-06
0.829372	5.34184e-06
0.828731	5.35608e-06
0.828090	5.37037e-06
0.827448	5.38469e-06
0.826807	5.39905e-06
0.826166	5.41344e-06
0.825525	5.42788e-06
0.824884	5.44235e-06
0.824243	5.45687e-06
0.823601	5.47142e-06
0.822960	5.48601e-06
0.822319	5.50064e-06
0.821678	5.51531e-06
0.821037	5.53001e-06
0.820396	5.54476e-06
0.819754	5.55955e-06
0.819113	5.57437e-06
0.818472	5.58924e-06
0.817831	5.60414e-06
0.817190	5.61909e-06
0.816549	5.63407e-06
0.815907	5.64909e-06
0.815266	5.66416e-06
0.814625	5.67926e-06
0.813984	5.69441e-06
0.813343	5.70959e-06
0.812702	5.72482e-06
0.812060	5.74008e-06
0.811419	5.75539e-06
0.810778	5.77074e-06
0.810137	5.78613e-06
0.809496	5.80156e-06
0.808855	5.81703e-06
0.808213	5.83254e-06
0.807572	5.84809e-06
0.806931	5.86369e-06
0.806290	5.87932e-06
0.805649	5.895e-06
0.805007	5.91072e-06
0.804366	5.92649e-06
0.803725	5.94229e-06
0.803084	5.95814e-06
0.802443	5.97402e-06
0.801802	5.98995e-06
0.801160	6.00593e-06
0.800519	6.02194e-06
0.799878	6.038e-06
0.799237	6.0541e-06
0.798596	6.07025e-06
0.797955	6.08643e-06
0.797313	6.10267e-06
0.796672	6.11894e-06
0.796031	6.13526e-06
0.795390	6.15162e-06
0.794749	6.16802e-06
0.794108	6.18447e-06
0.793466	6.20096e-06
0.792825	6.2175e-06
0.792184	6.23408e-06
0.791543	6.2507e-06
0.790902	6.26737e-06
0.790261	6.28408e-06
0.789619	6.30084e-06
0.788978	6.31764e-06
0.788337	6.33449e-06
0.787696	6.35138e-06
0.787055	6.36832e-06
0.786414	6.3853e-06
0.785772	6.40233e-06
0.785131	6.4194e-06
0.784490	6.43652e-06
0.783849	6.45368e-06
0.783208	6.47089e-06
0.782567	6.48815e-06
0.781925	6.50545e-06
0.781284	6.5228e-06
0.780643	6.54019e-06
0.780002	6.55763e-06
0.779361	6.57512e-06
0.778719	6.59265e-06
0.778078	6.61023e-06
0.777437	6.62786e-06
0.776796	6.64554e-06
0.776155	6.66326e-06
0.775514	6.68103e-06
0.774872	6.69884e-06
0.774231	6.71671e-06
0.773590	6.73462e-06
0.772949	6.75258e-06
0.772308	6.77058e-06
0.771667	6.78864e-06
0.771025	6.80674e-06
0.770384	6.82489e-06
0.769743	6.84309e-06
0.769102	6.86134e-06
0.768461	6.87964e-06
0.767820	6.89798e-06
0.767178	6.91638e-06
0.766537	6.93482e-06
0.765896	6.95331e-06
0.765255	6.97186e-06
0.764614	6.99045e-06
0.763973	7.00909e-06
0.763331	7.02778e-06
0.762690	7.04652e-06
0.762049	7.06531e-06
0.761408	7.08415e-06
0.760767	7.10304e-06
0.760126	7.12198e-06
0.759484	7.14098e-06
0.758843	7.16002e-06
0.758202	7.17911e-06
0.757561	7.19826e-06
0.756920	7.21745e-06
0.756279	7.2367e-06
0.755637	7.256e-06
0.754996	7.27534e-06
0.754355	7.29475e-06
0.753714	7.3142e-06
0.753073	7.3337e-06
0.752431	7.35326e-06
0.751790	7.37287e-06
0.751149	7.39253e-06
0.750508	7.41224e-06
0.749867	7.43201e-06
0.749226	7.45183e-06
0.748584	7.4717e-06
0.747943	7.49162e-06
0.747302	7.5116e-06
0.746661	7.53163e-06
0.746020	7.55172e-06
0.745379	7.57185e-06
0.744737	7.59205e-06
0.744096	7.61229e-06
0.743455	7.63259e-06
0.742814	7.65294e-06
0.742173	7.67335e-06
0.741532	7.69381e-06
0.740890	7.71433e-06
0.740249	7.7349e-06
0.739608	7.75553e-06
0.738967	7.77621e-06
0.738326	7.79695e-06
0.737685	7.81774e-06
0.737043	7.83859e-06
0.736402	7.85949e-06
0.735761	7.88045e-06
0.735120	7.90146e-06
0.734479	7.92253e-06
0.733838	7.94366e-06
0.733196	7.96484e-06
0.732555	7.98608e-06
0.731914	8.00738e-06
0.731273	8.02873e-06
0.730632	8.05014e-06
0.729991	8.07161e-06
0.729349	8.09313e-06
0.728708	8.11471e-06
0.728067	8.13635e-06
0.727426	8.15805e-06
0.726785	8.17981e-06
0.726143	8.20162e-06
0.725502	8.22349e-06
0.724861	8.24542e-06
0.724220	8.26741e-06
0.723579	8.28945e-06
0.722938	8.31156e-06
0.722296	8.33372e-06
0.721655	8.35594e-06
0.721014	8.37823e-06
0.720373	8.40057e-06
0.719732	8.42297e-06
0.719091	8.44543e-06
0.718449	8.46795e-06
0.717808	8.49053e-06
0.717167	8.51318e-06
0.716526	8.53588e-06
0.715885	8.55864e-06
0.715244	8.58146e-06
0.714602	8.60435e-06
0.713961	8.62729e-06
0.713320	8.6503e-06
0.712679	8.67337e-06
0.712038	8.69649e-06
0.711397	8.71968e-06
0.710755	8.74294e-06
0.710114	8.76625e-06
0.709473	8.78963e-06
0.708832	8.81307e-06
0.708191	8.83657e-06
0.707550	8.86013e-06
0.706908	8.88376e-06
0.706267	8.90745e-06
0.705626	8.9312e-06
0.704985	8.95502e-06
0.704344	8.9789e-06
0.703703	9.00284e-06
0.703061	9.02685e-06
0.702420	9.05092e-06
0.701779	9.07506e-06
0.701138	9.09926e-06
0.700497	9.12352e-06
0.699856	9.14785e-06
0.699214	9.17225e-06
0.698573	9.19671e-06
0.697932	9.22123e-06
0.697291	9.24582e-06
0.696650	9.27048e-06
0.696008	9.2952e-06
0.695367	9.31998e-06
0.694726	9.34484e-06
0.694085	9.36976e-06
0.693444	9.39474e-06
0.692803	9.4198e-06
0.692161	9.44492e-06
0.691520	9.4701e-06
0.690879	9.49536e-06
0.690238	9.52068e-06
0.689597	9.54607e-06
0.688956	9.57152e-06
0.688314	9.59705e-06
0.687673	9.62264e-06
0.687032	9.6483e-06
0.686391	9.67403e-06
0.685750	9.69982e-06
0.685109	9.72569e-06
0.684467	9.75163e-06
0.683826	9.77763e-06
0.683185	9.8037e-06
0.682544	9.82985e-06
0.681903	9.85606e-06
0.681262	9.88234e-06
0.680620	9.90869e-06
0.679979	9.93512e-06
0.679338	9.96161e-06
0.678697	9.98818e-06
0.678056	1.00148e-05
0.677415	1.00415e-05
0.676773	1.00683e-05
0.676132	1.00951e-05
0.675491	1.01221e-05
0.674850	1.01491e-05
0.674209	1.01761e-05
0.673568	1.02033e-05
0.672926	1.02305e-05
0.672285	1.02577e-05
0.671644	1.02851e-05
0.671003	1.03125e-05
0.670362	1.034e-05
0.669720	1.03676e-05
0.669079	1.03952e-05
0.668438	1.0423e-05
0.667797	1.04508e-05
0.667156	1.04786e-05
0.666515	1.05066e-05
0.665873	1.05346e-05
0.665232	1.05627e-05
0.664591	1.05909e-05
0.663950	1.06191e-05
0.663309	1.06474e-05
0.662668	1.06758e-05
0.662026	1.07043e-05
0.661385	1.07328e-05
0.660744	1.07614e-05
0.660103	1.07901e-05
0.659462	1.08189e-05
0.658821	1.08478e-05
0.658179	1.08767e-05
0.657538	1.09057e-05
0.656897	1.09348e-05
0.656256	1.09639e-05
0.655615	1.09932e-05
0.654974	1.10225e-05
0.654332	1.10519e-05
0.653691	1.10814e-05
0.653050	1.11109e-05
0.652409	1.11405e-05
0.651768	1.11702e-05
0.651127	1.12e-05
0.650485	1.12299e-05
0.649844	1.12598e-05
0.649203	1.12899e-05
0.648562	1.132e-05
0.647921	1.13502e-05
0.647280	1.13804e-05
0.646638	1.14108e-05
0.645997	1.14412e-05
0.645356	1.14717e-05
0.644715	1.15023e-05
0.644074	1.1533e-05
0.643432	1.15637e-05
0.642791	1.15946e-05
0.642150	1.16255e-05
0.641509	1.16565e-05
0.640868	1.16876e-05
0.640227	1.17187e-05
0.639585	1.175e-05
0.638944	1.17813e-05
0.638303	1.18127e-05
0.637662	1.18442e-05
0.637021	1.18758e-05
0.636380	1.19075e-05
0.635738	1.19392e-05
0.635097	1.19711e-05
0.634456	1.2003e-05
0.633815	1.2035e-05
0.633174	1.20671e-05
0.632533	1.20993e-05
0.631891	1.21315e-05
0.631250	1.21639e-05
0.630609	1.21963e-05
0.629968	1.22289e-05
0.629327	1.22615e-05
0.628686	1.22942e-05
0.628044	1.2327e-05
0.627403	1.23598e-05
0.626762	1.23928e-05
0.626121	1.24258e-05
0.625480	1.2459e-05
0.624839	1.24922e-05
0.624197	1.25255e-05
0.623556	1.25589e-05
0.622915	1.25924e-05
0.622274	1.2626e-05
0.621633	1.26596e-05
0.620992	1.26934e-05
0.620350	1.27273e-05
0.619709	1.27612e-05
0.619068	1.27952e-05
0.618427	1.28293e-05
0.617786	1.28636e-05
0.617144	1.28979e-05
0.616503	1.29323e-05
0.615862	1.29667e-05
0.615221	1.30013e-05
0.614580	1.3036e-05
0.613939	1.30707e-05
0.613297	1.31056e-05
0.612656	1.31406e-05
0.612015	1.31756e-05
0.611374	1.32107e-05
0.610733	1.3246e-05
0.610092	1.32813e-05
0.609450	1.33167e-05
0.608809	1.33522e-05
0.608168	1.33878e-05
0.607527	1.34235e-05
0.606886	1.34593e-05
0.606245	1.34952e-05
0.605603	1.35312e-05
0.604962	1.35673e-05
0.604321	1.36035e-05
0.603680	1.36397e-05
0.603039	1.36761e-05
0.602398	1.37126e-05
0.601756	1.37491e-05
0.601115	1.37858e-05
0.600474	1.38226e-05
0.599833	1.38594e-05
0.599192	1.38964e-05
0.598551	1.39334e-05
0.597909	1.39706e-05
0.597268	1.40078e-05
0.596627	1.40452e-05
0.595986	1.40827e-05
0.595345	1.41202e-05
0.594704	1.41579e-05
0.594062	1.41956e-05
0.593421	1.42335e-05
0.592780	1.42714e-05
0.592139	1.43095e-05
0.591498	1.43476e-05
0.590856	1.43859e-05
0.590215	1.44243e-05
0.589574	1.44627e-05
0.588933	1.45013e-05
0.588292	1.454e-05
0.587651	1.45787e-05
0.587009	1.46176e-05
0.586368	1.46566e-05
0.585727	1.46957e-05
0.585086	1.47349e-05
0.584445	1.47742e-05
0.583804	1.48136e-05
0.583162	1.48531e-05
0.582521	1.48927e-05
0.581880	1.49324e-05
0.581239	1.49722e-05
0.580598	1.50121e-05
0.579957	1.50522e-05
0.579315	1.50923e-05
0.578674	1.51326e-05
0.578033	1.51729e-05
0.577392	1.52134e-05
0.576751	1.52539e-05
0.576110	1.52946e-05
0.575468	1.53354e-05
0.574827	1.53763e-05
0.574186	1.54173e-05
0.573545	1.54584e-05
0.572904	1.54996e-05
0.572263	1.5541e-05
0.571621	1.55824e-05
0.570980	1.5624e-05
0.570339	1.56656e-05
0.569698	1.57074e-05
0.569057	1.57493e-05
0.568416	1.57913e-05
0.567774	1.58334e-05
0.567133	1.58756e-05
0.566492	1.59179e-05
0.565851	1.59604e-05
0.565210	1.6003e-05
0.564568	1.60456e-05
0.563927	1.60884e-05
0.563286	1.61313e-05
0.562645	1.61743e-05
0.562004	1.62175e-05
0.561363	1.62607e-05
0.560721	1.63041e-05
0.560080	1.63476e-05
0.559439	1.63911e-05
0.558798	1.64349e-05
0.558157	1.64787e-05
0.557516	1.65226e-05
0.556874	1.65667e-05
0.556233	1.66109e-05
0.555592	1.66552e-05
0.554951	1.66996e-05
0.554310	1.67441e-05
0.553669	1.67888e-05
0.553027	1.68335e-05
0.552386	1.68784e-05
0.551745	1.69234e-05
0.551104	1.69686e-05
0.550463	1.70138e-05
0.549822	1.70592e-05
0.549180	1.71047e-05
0.548539	1.71503e-05
0.547898	1.7196e-05
0.547257	1.72419e-05
0.546616	1.72878e-05
0.545975	1.73339e-05
0.545333	1.73802e-05
0.544692	1.74265e-05
0.544051	1.7473e-05
0.543410	1.75196e-05
0.542769	1.75663e-05
0.542128	1.76131e-05
0.541486	1.76601e-05
0.540845	1.77072e-05
0.540204	1.77544e-05
0.539563	1.78018e-05
0.538922	1.78492e-05
0.538281	1.78968e-05
0.537639	1.79446e-05
0.536998	1.79924e-05
0.536357	1.80404e-05
0.535716	1.80885e-05
0.535075	1.81367e-05
0.534433	1.81851e-05
0.533792	1.82336e-05
0.533151	1.82822e-05
0.532510	1.8331e-05
0.531869	1.83799e-05
0.531228	1.84289e-05
0.530586	1.8478e-05
0.529945	1.85273e-05
0.529304	1.85767e-05
0.528663	1.86262e-05
0.528022	1.86759e-05
0.527381	1.87257e-05
0.526739	1.87756e-05
0.526098	1.88257e-05
0.525457	1.88759e-05
0.524816	1.89262e-05
0.524175	1.89767e-05
0.523534	1.90273e-05
0.522892	1.90781e-05
0.522251	1.91289e-05
0.521610	1.91799e-05
0.520969	1.92311e-05
0.520328	1.92824e-05
0.519687	1.93338e-05
0.519045	1.93854e-05
0.518404	1.9437e-05
0.517763	1.94889e-05
0.517122	1.95409e-05
0.516481	1.9593e-05
0.515840	1.96452e-05
0.515198	1.96976e-05
0.514557	1.97501e-05
0.513916	1.98028e-05
0.513275	1.98556e-05
0.512634	1.99085e-05
0.511993	1.99616e-05
0.511351	2.00149e-05
0.510710	2.00682e-05
0.510069	2.01218e-05
0.509428	2.01754e-05
0.508787	2.02292e-05
0.508145	2.02832e-05
0.507504	2.03372e-05
0.506863	2.03915e-05
0.506222	2.04459e-05
0.505581	2.05004e-05
0.504940	2.0555e-05
0.504298	2.06099e-05
0.503657	2.06648e-05
0.503016	2.07199e-05
0.502375	2.07752e-05
0.501734	2.08306e-05
0.501093	2.08861e-05
0.500451	2.09418e-05
0.499810	2.09977e-05
0.499169	2.10537e-05
0.498528	2.11098e-05
0.497887	2.11661e-05
0.497246	2.12225e-05
0.496604	2.12791e-05
0.495963	2.13359e-05
0.495322	2.13928e-05
0.494681	2.14498e-05
0.494040	2.1507e-05
0.493399	2.15644e-05
0.492757	2.16219e-05
0.492116	2.16795e-05
0.491475	2.17373e-05
0.490834	2.17953e-05
0.490193	2.18534e-05
0.489552	2.19117e-05
0.488910	2.19701e-05
0.488269	2.20287e-05
0.487628	2.20875e-05
0.486987	2.21464e-05
0.486346	2.22054e-05
0.485705	2.22646e-05
0.485063	2.2324e-05
0.484422	2.23835e-05
0.483781	2.24432e-05
0.483140	2.25031e-05
0.482499	2.25631e-05
0.481857	2.26233e-05
0.481216	2.26836e-05
0.480575	2.27441e-05
0.479934	2.28047e-05
0.479293	2.28655e-05
0.478652	2.29265e-05
0.478010	2.29877e-05
0.477369	2.3049e-05
0.476728	2.31104e-05
0.476087	2.3172e-05
0.475446	2.32338e-05
0.474805	2.32958e-05
0.474163	2.33579e-05
0.473522	2.34202e-05
0.472881	2.34827e-05
0.472240	2.35453e-05
0.471599	2.36081e-05
0.470958	2.3671e-05
0.470316	2.37341e-05
0.469675	2.37974e-05
0.469034	2.38609e-05
0.468393	2.39245e-05
0.467752	2.39883e-05
0.467111	2.40523e-05
0.466469	2.41164e-05
0.465828	2.41807e-05
0.465187	2.42452e-05
0.464546	2.43099e-05
0.463905	2.43747e-05
0.463264	2.44397e-05
0.462622	2.45049e-05
0.461981	2.45702e-05
0.461340	2.46357e-05
0.460699	2.47014e-05
0.460058	2.47673e-05
0.459417	2.48334e-05
0.458775	2.48996e-05
0.458134	2.4966e-05
0.457493	2.50326e-05
0.456852	2.50993e-05
0.456211	2.51662e-05
0.455569	2.52333e-05
0.454928	2.53006e-05
0.454287	2.53681e-05
0.453646	2.54358e-05
0.453005	2.55036e-05
0.452364	2.55716e-05
0.451722	2.56398e-05
0.451081	2.57082e-05
0.450440	2.57767e-05
0.449799	2.58454e-05
0.449158	2.59144e-05
0.448517	2.59835e-05
0.447875	2.60528e-05
0.447234	2.61222e-05
0.446593	2.61919e-05
0.445952	2.62617e-05
0.445311	2.63318e-05
0.444670	2.6402e-05
0.444028	2.64724e-05
0.443387	2.6543e-05
0.442746	2.66138e-05
0.442105	2.66847e-05
0.441464	2.67559e-05
0.440823	2.68272e-05
0.440181	2.68988e-05
0.439540	2.69705e-05
0.438899	2.70424e-05
0.438258	2.71145e-05
0.437617	2.71869e-05
0.436976	2.72594e-05
0.436334	2.7332e-05
0.435693	2.74049e-05
0.435052	2.7478e-05
0.434411	2.75513e-05
0.433770	2.76248e-05
0.433129	2.76984e-05
0.432487	2.77723e-05
0.431846	2.78463e-05
0.431205	2.79206e-05
0.430564	2.79951e-05
0.429923	2.80697e-05
0.429281	2.81446e-05
0.428640	2.82196e-05
0.427999	2.82949e-05
0.427358	2.83703e-05
0.426717	2.8446e-05
0.426076	2.85218e-05
0.425434	2.85979e-05
0.424793	2.86741e-05
0.424152	2.87506e-05
0.423511	2.88273e-05
0.422870	2.89042e-05
0.422229	2.89812e-05
0.421587	2.90585e-05
0.420946	2.9136e-05
0.420305	2.92137e-05
0.419664	2.92916e-05
0.419023	2.93697e-05
0.418382	2.9448e-05
0.417740	2.95266e-05
0.417099	2.96053e-05
0.416458	2.96842e-05
0.415817	2.97634e-05
0.415176	2.98428e-05
0.414535	2.99224e-05
0.413893	3.00021e-05
0.413252	3.00822e-05
0.412611	3.01624e-05
0.411970	3.02428e-05
0.411329	3.03234e-05
0.410688	3.04043e-05
0.410046	3.04854e-05
0.409405	3.05667e-05
0.408764	3.06482e-05
0.408123	3.07299e-05
0.407482	3.08119e-05
0.406841	3.0894e-05
0.406199	3.09764e-05
0.405558	3.1059e-05
0.404917	3.11418e-05
0.404276	3.12249e-05
0.403635	3.13082e-05
0.402994	3.13916e-05
0.402352	3.14754e-05
0.401711	3.15593e-05
0.401070	3.16434e-05
0.400429	3.17278e-05
0.399788	3.18124e-05
0.399146	3.18973e-05
0.398505	3.19823e-05
0.397864	3.20676e-05
0.397223	3.21531e-05
0.396582	3.22389e-05
0.395941	3.23248e-05
0.395299	3.2411e-05
0.394658	3.24975e-05
0.394017	3.25841e-05
0.393376	3.2671e-05
0.392735	3.27581e-05
0.392094	3.28455e-05
0.391452	3.29331e-05
0.390811	3.30209e-05
0.390170	3.3109e-05
0.389529	3.31973e-05
0.388888	3.32858e-05
0.388247	3.33745e-05
0.387605	3.34635e-05
0.386964	3.35528e-05
0.386323	3.36423e-05
0.385682	3.3732e-05
0.385041	3.38219e-05
0.384400	3.39121e-05
0.383758	3.40025e-05
0.383117	3.40932e-05
0.382476	3.41841e-05
0.381835	3.42753e-05
0.381194	3.43667e-05
0.380553	3.44583e-05
0.379911	3.45502e-05
0.379270	3.46424e-05
0.378629	3.47347e-05
0.377988	3.48274e-05
0.377347	3.49202e-05
0.376706	3.50134e-05
0.376064	3.51067e-05
0.375423	3.52003e-05
0.374782	3.52942e-05
0.374141	3.53883e-05
0.373500	3.54827e-05
0.372858	3.55773e-05
0.372217	3.56722e-05
0.371576	3.57673e-05
0.370935	3.58627e-05
0.370294	3.59583e-05
0.369653	3.60542e-05
0.369011	3.61504e-05
0.368370	3.62468e-05
0.367729	3.63434e-05
0.367088	3.64403e-05
0.366447	3.65375e-05
0.365806	3.66349e-05
0.365164	3.67326e-05
0.364523	3.68306e-05
0.363882	3.69288e-05
0.363241	3.70273e-05
0.362600	3.7126e-05
0.361959	3.7225e-05
0.361317	3.73243e-05
0.360676	3.74238e-05
0.360035	3.75236e-05
0.359394	3.76237e-05
0.358753	3.7724e-05
0.358112	3.78246e-05
0.357470	3.79255e-05
0.356829	3.80266e-05
0.356188	3.8128e-05
0.355547	3.82297e-05
0.354906	3.83316e-05
0.354265	3.84339e-05
0.353623	3.85363e-05
0.352982	3.86391e-05
0.352341	3.87421e-05
0.351700	3.88455e-05
0.351059	3.8949e-05
0.350418	3.90529e-05
0.349776	3.9157e-05
0.349135	3.92615e-05
0.348494	3.93662e-05
0.347853	3.94711e-05
0.347212	3.95764e-05
0.346570	3.96819e-05
0.345929	3.97878e-05
0.345288	3.98939e-05
0.344647	4.00002e-05
0.344006	4.01069e-05
0.343365	4.02139e-05
0.342723	4.03211e-05
0.342082	4.04286e-05
0.341441	4.05364e-05
0.340800	4.06445e-05
0.340159	4.07529e-05
0.339518	4.08616e-05
0.338876	4.09705e-05
0.338235	4.10798e-05
0.337594	4.11893e-05
0.336953	4.12992e-05
0.336312	4.14093e-05
0.335671	4.15197e-05
0.335029	4.16305e-05
0.334388	4.17415e-05
0.333747	4.18528e-05
0.333106	4.19644e-05
0.332465	4.20763e-05
0.331824	4.21885e-05
0.331182	4.2301e-05
0.330541	4.24138e-05
0.329900	4.25269e-05
0.329259	4.26403e-05
0.328618	4.2754e-05
0.327977	4.2868e-05
0.327335	4.29823e-05
0.326694	4.3097e-05
0.326053	4.32119e-05
0.325412	4.33271e-05
0.324771	4.34427e-05
0.324130	4.35585e-05
0.323488	4.36747e-05
0.322847	4.37911e-05
0.322206	4.39079e-05
0.321565	4.4025e-05
0.320924	4.41424e-05
0.320282	4.42601e-05
0.319641	4.43781e-05
0.319000	4.44965e-05
0.318359	4.46151e-05
0.317718	4.47341e-05
0.317077	4.48534e-05
0.316435	4.4973e-05
0.315794	4.50929e-05
0.315153	4.52132e-05
0.314512	4.53338e-05
0.313871	4.54546e-05
0.313230	4.55759e-05
0.312588	4.56974e-05
0.311947	4.58192e-05
0.311306	4.59414e-05
0.310665	4.60639e-05
0.310024	4.61868e-05
0.309383	4.63099e-05
0.308741	4.64334e-05
0.308100	4.65573e-05
0.307459	4.66814e-05
0.306818	4.68059e-05
0.306177	4.69307e-05
0.305536	4.70559e-05
0.304894	4.71813e-05
0.304253	4.73072e-05
0.303612	4.74333e-05
0.302971	4.75598e-05
0.302330	4.76866e-05
0.301689	4.78138e-05
0.301047	4.79413e-05
0.300406	4.80691e-05
0.299765	4.81973e-05
0.299124	4.83258e-05
0.298483	4.84547e-05
0.297842	4.85839e-05
0.297200	4.87135e-05
0.296559	4.88434e-05
0.295918	4.89736e-05
0.295277	4.91042e-05
0.294636	4.92352e-05
0.293994	4.93665e-05
0.293353	4.94981e-05
0.292712	4.96301e-05
0.292071	4.97625e-05
0.291430	4.98952e-05
0.290789	5.00282e-05
0.290147	5.01616e-05
0.289506	5.02954e-05
0.288865	5.04295e-05
0.288224	5.0564e-05
0.287583	5.06988e-05
0.286942	5.0834e-05
0.286300	5.09696e-05
0.285659	5.11055e-05
0.285018	5.12418e-05
0.284377	5.13784e-05
0.283736	5.15154e-05
0.283095	5.16528e-05
0.282453	5.17905e-05
0.281812	5.19287e-05
0.281171	5.20671e-05
0.280530	5.2206e-05
0.279889	5.23452e-05
0.279248	5.24848e-05
0.278606	5.26247e-05
0.277965	5.27651e-05
0.277324	5.29058e-05
0.276683	5.30469e-05
0.276042	5.31883e-05
0.275401	5.33302e-05
0.274759	5.34724e-05
0.274118	5.3615e-05
0.273477	5.37579e-05
0.272836	5.39013e-05
0.272195	5.4045e-05
0.271554	5.41891e-05
0.270912	5.43336e-05
0.270271	5.44785e-05
0.269630	5.46238e-05
0.268989	5.47695e-05
0.268348	5.49155e-05
0.267706	5.5062e-05
0.267065	5.52088e-05
0.266424	5.5356e-05
0.265783	5.55036e-05
0.265142	5.56516e-05
0.264501	5.58001e-05
0.263859	5.59489e-05
0.263218	5.60981e-05
0.262577	5.62476e-05
0.261936	5.63976e-05
0.261295	5.6548e-05
0.260654	5.66988e-05
0.260012	5.685e-05
0.259371	5.70016e-05
0.258730	5.71536e-05
0.258089	5.7306e-05
0.257448	5.74589e-05
0.256807	5.76121e-05
0.256165	5.77657e-05
0.255524	5.79198e-05
0.254883	5.80742e-05
0.254242	5.82291e-05
0.253601	5.83843e-05
0.252960	5.854e-05
0.252318	5.86961e-05
0.251677	5.88527e-05
0.251036	5.90096e-05
0.250395	5.9167e-05
0.249754	5.93247e-05
0.249113	5.94829e-05
0.248471	5.96416e-05
0.247830	5.98006e-05
0.247189	5.99601e-05
0.246548	6.012e-05
0.245907	6.02803e-05
0.245266	6.0441e-05
0.244624	6.06022e-05
0.243983	6.07638e-05
0.243342	6.09259e-05
0.242701	6.10883e-05
0.242060	6.12512e-05
0.241419	6.14146e-05
0.240777	6.15783e-05
0.240136	6.17425e-05
0.239495	6.19072e-05
0.238854	6.20723e-05
0.238213	6.22378e-05
0.237571	6.24038e-05
0.236930	6.25702e-05
0.236289	6.2737e-05
0.235648	6.29043e-05
0.235007	6.30721e-05
0.234366	6.32403e-05
0.233724	6.34089e-05
0.233083	6.3578e-05
0.232442	6.37475e-05
0.231801	6.39175e-05
0.231160	6.4088e-05
0.230519	6.42589e-05
0.229877	6.44302e-05
0.229236	6.46021e-05
0.228595	6.47743e-05
0.227954	6.49471e-05
0.227313	6.51203e-05
0.226672	6.52939e-05
0.226030	6.5468e-05
0.225389	6.56426e-05
0.224748	6.58176e-05
0.224107	6.59932e-05
0.223466	6.61691e-05
0.222825	6.63456e-05
0.222183	6.65225e-05
0.221542	6.66999e-05
0.220901	6.68778e-05
0.220260	6.70561e-05
0.219619	6.72349e-05
0.218978	6.74142e-05
0.218336	6.7594e-05
0.217695	6.77742e-05
0.217054	6.7955e-05
0.216413	6.81362e-05
0.215772	6.83179e-05
0.215131	6.85001e-05
0.214489	6.86827e-05
0.213848	6.88659e-05
0.213207	6.90495e-05
0.212566	6.92337e-05
0.211925	6.94183e-05
0.211283	6.96034e-05
0.210642	6.9789e-05
0.210001	6.99751e-05
0.209360	7.01617e-05
0.208719	7.03488e-05
0.208078	7.05364e-05
0.207436	7.07245e-05
0.206795	7.09131e-05
0.206154	7.11022e-05
0.205513	7.12918e-05
0.204872	7.14819e-05
0.204231	7.16725e-05
0.203589	7.18637e-05
0.202948	7.20553e-05
0.202307	7.22475e-05
0.201666	7.24401e-05
0.201025	7.26333e-05
0.200384	7.2827e-05
0.199742	7.30212e-05
0.199101	7.32159e-05
0.198460	7.34111e-05
0.197819	7.36069e-05
0.197178	7.38032e-05
0.196537	7.4e-05
0.195895	7.41973e-05
0.195254	7.43952e-05
0.194613	7.45936e-05
0.193972	7.47925e-05
0.193331	7.49919e-05
0.192690	7.51919e-05
0.192048	7.53924e-05
0.191407	7.55935e-05
0.190766	7.57951e-05
0.190125	7.59972e-05
0.189484	7.61998e-05
0.188843	7.6403e-05
0.188201	7.66068e-05
0.187560	7.68111e-05
0.186919	7.70159e-05
0.186278	7.72213e-05
0.185637	7.74272e-05
0.184995	7.76337e-05
0.184354	7.78407e-05
0.183713	7.80483e-05
0.183072	7.82564e-05
0.182431	7.84651e-05
0.181790	7.86743e-05
0.181148	7.88841e-05
0.180507	7.90945e-05
0.179866	7.93054e-05
0.179225	7.95169e-05
0.178584	7.97289e-05
0.177943	7.99415e-05
0.177301	8.01547e-05
0.176660	8.03685e-05
0.176019	8.05828e-05
0.175378	8.07977e-05
0.174737	8.10131e-05
0.174096	8.12292e-05
0.173454	8.14458e-05
0.172813	8.16629e-05
0.172172	8.18807e-05
0.171531	8.20991e-05
0.170890	8.2318e-05
0.170249	8.25375e-05
0.169607	8.27576e-05
0.168966	8.29783e-05
0.168325	8.31996e-05
0.167684	8.34214e-05
0.167043	8.36439e-05
0.166402	8.38669e-05
0.165760	8.40906e-05
0.165119	8.43148e-05
0.164478	8.45397e-05
0.163837	8.47651e-05
0.163196	8.49912e-05
0.162555	8.52178e-05
0.161913	8.5445e-05
0.161272	8.56729e-05
0.160631	8.59014e-05
0.159990	8.61304e-05
0.159349	8.63601e-05
0.158707	8.65904e-05
0.158066	8.68213e-05
0.157425	8.70528e-05
0.156784	8.7285e-05
0.156143	8.75177e-05
0.155502	8.77511e-05
0.154860	8.79851e-05
0.154219	8.82197e-05
0.153578	8.8455e-05
0.152937	8.86909e-05
0.152296	8.89274e-05
0.151655	8.91645e-05
0.151013	8.94023e-05
0.150372	8.96407e-05
0.149731	8.98797e-05
0.149090	9.01194e-05
0.148449	9.03597e-05
0.147808	9.06007e-05
0.147166	9.08423e-05
0.146525	9.10845e-05
0.145884	9.13274e-05
0.145243	9.1571e-05
0.144602	9.18152e-05
0.143961	9.206e-05
0.143319	9.23055e-05
0.142678	9.25516e-05
0.142037	9.27985e-05
0.141396	9.30459e-05
0.140755	9.3294e-05
0.140114	9.35428e-05
0.139472	9.37923e-05
0.138831	9.40424e-05
0.138190	9.42932e-05
0.137549	9.45446e-05
0.136908	9.47967e-05
0.136267	9.50495e-05
0.135625	9.5303e-05
0.134984	9.55571e-05
0.134343	9.58119e-05
0.133702	9.60674e-05
0.133061	9.63236e-05
0.132419	9.65805e-05
0.131778	9.6838e-05
0.131137	9.70963e-05
0.130496	9.73552e-05
0.129855	9.76148e-05
0.129214	9.78751e-05
0.128572	9.81361e-05
0.127931	9.83978e-05
0.127290	9.86602e-05
0.126649	9.89233e-05
0.126008	9.91871e-05
0.125367	9.94516e-05
0.124725	9.97168e-05
0.124084	9.99827e-05
0.123443	0.000100249
0.122802	0.000100517
0.122161	0.000100785
0.121520	0.000101053
0.120878	0.000101323
0.120237	0.000101593
0.119596	0.000101864
0.118955	0.000102136
0.118314	0.000102408
0.117673	0.000102681
0.117031	0.000102955
0.116390	0.000103229
0.115749	0.000103505
0.115108	0.000103781
0.114467	0.000104058
0.113826	0.000104335
0.113184	0.000104613
0.112543	0.000104892
0.111902	0.000105172
0.111261	0.000105452
0.110620	0.000105734
0.109979	0.000106016
0.109337	0.000106298
0.108696	0.000106582
0.108055	0.000106866
0.107414	0.000107151
0.106773	0.000107437
0.106131	0.000107723
0.105490	0.00010801
0.104849	0.000108298
0.104208	0.000108587
0.103567	0.000108877
0.102926	0.000109167
0.102284	0.000109458
0.101643	0.00010975
0.101002	0.000110043
0.100361	0.000110336
0.099720	0.00011063
0.099079	0.000110925
0.098437	0.000111221
0.097796	0.000111518
0.097155	0.000111815
0.096514	0.000112113
0.095873	0.000112412
0.095232	0.000112712
0.094590	0.000113013
0.093949	0.000113314
0.093308	0.000113616
0.092667	0.000113919
0.092026	0.000114223
0.091385	0.000114528
0.090743	0.000114833
0.090102	0.000115139
0.089461	0.000115446
0.088820	0.000115754
0.088179	0.000116063
0.087538	0.000116372
0.086896	0.000116683
0.086255	0.000116994
0.085614	0.000117306
0.084973	0.000117619
0.084332	0.000117932
0.083691	0.000118247
0.083049	0.000118562
0.082408	0.000118878
0.081767	0.000119195
0.081126	0.000119513
0.080485	0.000119832
0.079844	0.000120151
0.079202	0.000120472
0.078561	0.000120793
0.077920	0.000121115
0.077279	0.000121438
0.076638	0.000121762
0.075996	0.000122087
0.075355	0.000122412
0.074714	0.000122739
0.074073	0.000123066
0.073432	0.000123394
0.072791	0.000123723
0.072149	0.000124053
0.071508	0.000124384
0.070867	0.000124716
0.070226	0.000125048
0.069585	0.000125382
0.068944	0.000125716
0.068302	0.000126051
0.067661	0.000126387
0.067020	0.000126724
0.066379	0.000127062
0.065738	0.000127401
0.065097	0.000127741
0.064455	0.000128082
0.063814	0.000128423
0.063173	0.000128766
0.062532	0.000129109
0.061891	0.000129453
0.061250	0.000129798
0.060608	0.000130145
0.059967	0.000130492
0.059326	0.00013084
0.058685	0.000131188
0.058044	0.000131538
0.057403	0.000131889
0.056761	0.000132241
0.056120	0.000132593
0.055479	0.000132947
0.054838	0.000133302
0.054197	0.000133657
0.053556	0.000134013
0.052914	0.000134371
0.052273	0.000134729
0.051632	0.000135088
0.050991	0.000135449
0.050350	0.00013581
0.049708	0.000136172
0.049067	0.000136535
0.048426	0.000136899
0.047785	0.000137264
0.047144	0.00013763
0.046503	0.000137997
0.045861	0.000138365
0.045220	0.000138734
0.044579	0.000139104
0.043938	0.000139475
0.043297	0.000139847
0.042656	0.00014022
0.042014	0.000140594
0.041373	0.000140969
0.040732	0.000141345
0.040091	0.000141722
0.039450	0.0001421
0.038809	0.000142479
0.038167	0.000142859
0.037526	0.000143239
0.036885	0.000143621
0.036244	0.000144004
0.035603	0.000144388
0.034962	0.000144773
0.034320	0.00014516
0.033679	0.000145547
0.033038	0.000145935
0.032397	0.000146324
0.031756	0.000146714
0.031115	0.000147105
0.030473	0.000147498
0.029832	0.000147891
0.029191	0.000148285
0.028550	0.000148681
0.027909	0.000149077
0.027268	0.000149475
0.026626	0.000149873
0.025985	0.000150273
0.025344	0.000150674
0.024703	0.000151076
0.024062	0.000151478
0.023420	0.000151882
0.022779	0.000152287
0.022138	0.000152693
0.021497	0.000153101
0.020856	0.000153509
0.020215	0.000153918
0.019573	0.000154329
0.018932	0.00015474
0.018291	0.000155153
0.017650	0.000155567
0.017009	0.000155982
0.016368	0.000156397
0.015726	0.000156815
&
```
