## Supplementary material for "All-at-once RNA folding with 3D motif prediction framed by evolutionary information": RF02614_BSR1073.cacofold.power

```
# Power analysis of CaCoFold structure
#
# Powertype = SINGLE SUBSTITUTIONS
# covary left_pos right_pos substitutions power
#----------------------------------------------------------------
4		142		0		0.00
5		141		0		0.00
6		140		0		0.00
7		139		0		0.00
16		132		0		0.00
17		131		0		0.00
18		130		0		0.00
21		129		0		0.00
22		128		0		0.00
23		127		0		0.00
24		126		0		0.00
25		125		0		0.00
28		88		0		0.00
29		87		0		0.00
30		86		0		0.00
31		85		0		0.00
32		84		0		0.00
33		83		0		0.00
39		77		0		0.00
40		76		0		0.00
41		75		0		0.00
42		74		0		0.00
43		73		0		0.00
44		72		0		0.00
45		71		0		0.00
46		70		0		0.00
48		68		0		0.00
49		67		0		0.00
98		123		0		0.00
99		122		0		0.00
100		121		0		0.00
101		120		0		0.00
102		119		0		0.00
103		118		0		0.00
104		117		0		0.00
151		193		0		0.00
152		192		0		0.00
153		191		0		0.00
154		190		0		0.00
161		185		0		0.00
162		184		0		0.00
163		183		0		0.00
164		182		0		0.00
165		181		0		0.00
166		180		0		0.00
167		179		0		0.00
168		178		0		0.00
169		177		0		0.00
170		176		0		0.00
#
# BPAIRS 49
# avg substitutions per BP 0.0
# BPAIRS expected to covary 0.0 +/- 0.0
# BPAIRS observed to covary 0
#
```
