## Supplementary material for "All-at-once RNA folding with 3D motif prediction framed by evolutionary information": RF02615_BSR0626.cacofold.power

```
# Power analysis of CaCoFold structure 
#
# Powertype = SINGLE SUBSTITUTIONS
# covary  left_pos      right_pos    substitutions      power
#----------------------------------------------------------------
          3		12		0		0.00
          4		11		0		0.00
          22		62		0		0.00
          23		61		0		0.00
          24		60		0		0.00
          29		55		0		0.00
          30		54		0		0.00
          31		53		0		0.00
          37		47		0		0.00
          38		46		0		0.00
          39		45		0		0.00
          76		128		0		0.00
          77		127		0		0.00
          78		126		0		0.00
          79		125		0		0.00
          81		124		0		0.00
          82		123		0		0.00
          83		122		0		0.00
          96		112		0		0.00
          97		111		0		0.00
          98		110		0		0.00
          99		109		0		0.00
          100		108		0		0.00
          101		107		0		0.00
#
# BPAIRS 24
# avg substitutions per BP  0.0
# BPAIRS expected to covary 0.0 +/- 0.0
# BPAIRS observed to covary 0
#
```
