## Supplementary material for "All-at-once RNA folding with 3D motif prediction framed by evolutionary information": RF02616_SSRC8_2.cacofold.cov

```
#
# Method Target_E-val [cov_min,cov_max] [FP | TP True Found | Sen PPV F] 
# GTp    0.05           [-0.59,0.79]    [0 | 2 360 2 | 0.56 100.00 1.10] 
#
# in_CaCoFold in_given  left_pos      right_pos  score            E-value       pvalue       substitutions    power
#------------------------------------------------------------------------------------------------------------------------
*	~	        51	        61	0.78984	0.00332596	8.47314e-08	2		0.00
*	~	        51	       101	0.78984	0.00332596	8.47314e-08	2		0.00
```
