## Supplementary material for "All-at-once RNA folding with 3D motif prediction framed by evolutionary information": RF02616_SSRC8_2.cacofold.power

```
# Power analysis of CaCoFold structure
#
# Powertype = SINGLE SUBSTITUTIONS
# covary left_pos right_pos substitutions power
#----------------------------------------------------------------
3		277		0		0.00
4		276		0		0.00
5		275		0		0.00
6		274		0		0.00
7		273		0		0.00
8		272		0		0.00
9		271		0		0.00
10		270		0		0.00
12		268		0		0.00
13		267		0		0.00
14		266		0		0.00
15		265		0		0.00
16		264		0		0.00
17		263		0		0.00
18		262		0		0.00
19		261		0		0.00
20		260		0		0.00
21		259		0		0.00
22		258		0		0.00
23		257		0		0.00
24		256		0		0.00
25		255		0		0.00
41		113		0		0.00
42		112		0		0.00
43		111		0		0.00
44		110		0		0.00
45		109		0		0.00
46		108		0		0.00
47		104		1		0.00
48		103		0		0.00
49		102		0		0.00
50		62		1		0.00
* 51		61		2		0.00
* 51		101		2		0.00
52		60		0		0.00
66		107		0		0.00
67		106		1		0.00
68		105		0		0.00
69		104		0		0.00
71		103		0		0.00
72		102		0		0.00
73		101		1		0.00
74		100		0		0.00
114		127		0		0.00
115		126		0		0.00
116		125		0		0.00
129		251		0		0.00
130		250		0		0.00
131		249		0		0.00
132		248		0		0.00
133		247		0		0.00
134		246		0		0.00
135		245		0		0.00
136		244		0		0.00
137		243		0		0.00
138		242		0		0.00
152		177		0		0.00
153		176		0		0.00
154		175		0		0.00
155		174		0		0.00
156		173		0		0.00
157		172		0		0.00
158		171		0		0.00
159		170		0		0.00
160		169		0		0.00
180		236		0		0.00
181		235		0		0.00
183		233		0		0.00
184		232		0		0.00
185		231		0		0.00
186		230		0		0.00
189		227		0		0.00
190		226		0		0.00
195		221		0		0.00
196		220		0		0.00
197		219		0		0.00
200		216		0		0.00
201		215		0		0.00
203		214		0		0.00
204		213		0		0.00
#
# BPAIRS 80
# avg substitutions per BP 0.1
# BPAIRS expected to covary 0.0 +/- 0.0
# BPAIRS observed to covary 2
#
```
