## Supplementary material for "All-at-once RNA folding with 3D motif prediction framed by evolutionary information": RF02617_SSRC10.cacofold.helixcov

```
# RMs = 3 L = 114

# RM_HELIX NESTED 25-33 40-47, nbp = 8 nbp_cov = 0
# pvals: 0.998103,0.998103,0.998103,0.998103,0.998103,0.998103,0.998103,0.998103
# aggregated NONE
NESTED  ::::::::::::::::::::::::<<<<-<<<<______>>>>>>>>:::::::::::::::::::::::::::::::::::::::::::::::::::::::::::::::::::
        ::::::::::::::::::::::::::::::::::::::::::::::::::::::::::::::::::::::::::::::::::::::::::::::::::::::::::::::::::

# RM_HELIX NESTED 19-22 54-57, nbp = 4 nbp_cov = 1
# pvals: 0.998103,0.998103,7.76277e-06,0.998103
# aggregated NONE
NESTED  ::::::::::::::::::<<<<_______________________________>>>>:::::::::::::::::::::::::::::::::::::::::::::::::::::::::
        ::::::::::::::::::::<_________________________________>:::::::::::::::::::::::::::::::::::::::::::::::::::::::::::

# RM_HELIX NESTED 79-90 98-109, nbp = 12 nbp_cov = 0
# pvals: 0.998103,0.998103,0.998103,0.998103,0.998103,0.998103,0.998103,0.998103,0.998103,0.998103,0.998103,0.998103
# aggregated NONE
NESTED  ::::::::::::::::::::::::::::::::::::::::::::::::::::::::::::::::::::::::::::::<<<<<<<<<<<<_______>>>>>>>>>>>>:::::
        ::::::::::::::::::::::::::::::::::::::::::::::::::::::::::::::::::::::::::::::::::::::::::::::::::::::::::::::::::
```
