## Supplementary material for "All-at-once RNA folding with 3D motif prediction framed by evolutionary information": RF02617_SSRC10.cacofold.power

```
# Power analysis of CaCoFold structure 
#
# Powertype = SINGLE SUBSTITUTIONS
# covary  left_pos      right_pos    substitutions      power
#----------------------------------------------------------------
          19		57		0		0.00
          20		56		0		0.00
     *    21		55		2		0.00
          22		54		0		0.00
          25		47		0		0.00
          26		46		0		0.00
          27		45		0		0.00
          28		44		0		0.00
          30		43		0		0.00
          31		42		0		0.00
          32		41		0		0.00
          33		40		0		0.00
          79		109		0		0.00
          80		108		0		0.00
          81		107		0		0.00
          82		106		0		0.00
          83		105		0		0.00
          84		104		0		0.00
          85		103		0		0.00
          86		102		0		0.00
          87		101		0		0.00
          88		100		0		0.00
          89		99		0		0.00
          90		98		0		0.00
#
# BPAIRS 24
# avg substitutions per BP  0.1
# BPAIRS expected to covary 0.0 +/- 0.0
# BPAIRS observed to covary 1
#
```
