## Supplementary material for "All-at-once RNA folding with 3D motif prediction framed by evolutionary information": RF02617_SSRC10.power

```
# Power analysis of given structure 
#
# Powertype = SINGLE SUBSTITUTIONS
# covary  left_pos      right_pos    substitutions      power
#----------------------------------------------------------------
          5		28		0		0.00
          7		26		0		0.00
          8		25		0		0.00
          11		23		0		0.00
          12		22		0		0.00
          13		21		1		0.00
          14		20		0		0.00
          29		69		0		0.00
          30		68		0		0.00
          31		67		0		0.00
          32		66		0		0.00
          33		65		0		0.00
          34		64		0		0.00
          35		63		1		0.00
          36		62		0		0.00
          37		61		0		0.00
          38		60		0		0.00
          41		58		0		0.00
          42		57		0		0.00
          45		54		0		0.00
          46		53		0		0.00
          47		52		0		0.00
          79		109		0		0.00
          80		108		0		0.00
          81		107		0		0.00
          82		106		0		0.00
          83		105		0		0.00
          84		104		0		0.00
          85		103		0		0.00
          86		102		0		0.00
          87		101		0		0.00
          88		100		0		0.00
          89		99		0		0.00
          90		98		0		0.00
#
# BPAIRS 34
# avg substitutions per BP  0.1
# BPAIRS expected to covary 0.0 +/- 0.0
# BPAIRS observed to covary 0
#
```
