## Supplementary material for "All-at-once RNA folding with 3D motif prediction framed by evolutionary information": RF02617_SSRC10.surv

```
-0.000000	0.0294118
-0.004560	1
&
1.289602	0.000156079
1.255287	0.000312159
0.412121	0.000468238
0.343491	0.000624317
0.167014	0.000780396
0.068972	0.000936476
0.000342	0.017793
-0.004560	0.998595
-0.029071	0.998907
-0.053581	0.999064
-0.073190	0.99922
-0.205547	0.999376
-0.347709	0.999532
-0.367318	0.999688
-0.499675	0.999844
-0.617326	1
&
1.671968	5.17518e-07
1.363134	1.03504e-06
1.289602	7.76277e-06
1.274895	1.24204e-05
1.265091	1.5008e-05
1.255287	2.17358e-05
1.186657	0.00014801
1.152342	0.000151633
1.132734	0.00015422
1.118027	0.000157843
1.108223	0.000158361
1.049397	0.000284635
0.975866	0.000285152
0.941551	0.00028981
0.912138	0.00029188
0.907236	0.000297055
0.897432	0.000302231
0.892529	0.000304301
0.868019	0.000304818
0.730759	0.000431092
0.725857	0.00043161
0.711151	0.000432128
0.696444	0.00043575
0.652325	0.000439373
0.593500	0.00043989
0.578793	0.00044196
0.573891	0.00044403
0.510163	0.000449206
0.495457	0.000452828
0.490555	0.000457486
0.475848	0.00058376
0.470946	0.000584278
0.441534	0.000586348
0.431729	0.000593593
0.426827	0.000596181
0.412121	0.000602908
0.377806	0.000603426
0.372904	0.000603943
0.363100	0.000604461
0.343491	0.000611189
0.304274	0.000611706
0.240546	0.000613776
0.206231	0.000615846
0.167014	0.000622574
0.157210	0.000628267
0.147406	0.000754541
0.142504	0.000755059
0.122895	0.000888578
0.117993	0.000890648
0.103287	0.000895306
0.098385	0.000900481
0.093482	0.000900999
0.088580	0.00102727
0.083678	0.00102779
0.078776	0.00103245
0.073874	0.00115872
0.068972	0.00116597
0.029755	0.00117477
0.010146	0.00117735
0.005244	0.00118098
0.000342	0.00190809
-0.004560	0.998103
-0.009462	0.998105
-0.014364	0.998236
-0.019267	0.998363
-0.024169	0.998507
-0.029071	0.998652
-0.033973	0.998657
-0.038875	0.998662
-0.043777	0.998792
-0.048679	0.998797
-0.053581	0.998811
-0.063386	0.99894
-0.068288	0.998941
-0.073190	0.998953
-0.078092	0.999082
-0.082994	0.999089
-0.092798	0.999092
-0.097701	0.999092
-0.117309	0.999097
-0.122211	0.999097
-0.127113	0.999101
-0.132015	0.999103
-0.136918	0.999231
-0.141820	0.999236
-0.146722	0.999237
-0.156526	0.99924
-0.161428	0.99924
-0.166330	0.99925
-0.171232	0.999254
-0.176135	0.999256
-0.185939	0.999387
-0.190841	0.999392
-0.195743	0.999392
-0.205547	0.999401
-0.215352	0.999402
-0.220254	0.999404
-0.249667	0.999406
-0.254569	0.999407
-0.269275	0.99941
-0.279079	0.999417
-0.283981	0.999417
-0.293786	0.999421
-0.323198	0.999673
-0.342807	0.999678
-0.347709	0.999688
-0.357513	0.999693
-0.367318	0.9997
-0.382024	0.999701
-0.391828	0.999703
-0.396730	0.999709
-0.401633	0.999712
-0.411437	0.999715
-0.416339	0.999718
-0.421241	0.999719
-0.460458	0.999845
-0.465360	0.999846
-0.489871	0.999846
-0.499675	0.999853
-0.509479	0.999854
-0.617326	0.99986
-0.641837	0.999863
-0.656543	0.999868
-0.661445	0.99987
-0.774194	0.999996
-0.828118	1
&
```
