## Supplementary material for "All-at-once RNA folding with 3D motif prediction framed by evolutionary information": RF02618_SSRC34_2.cacofold.power

```
# Power analysis of CaCoFold structure 
#
# Powertype = SINGLE SUBSTITUTIONS
# covary  left_pos      right_pos    substitutions      power
#----------------------------------------------------------------
          1		22		0		0.00
          2		21		0		0.00
          3		20		0		0.00
          4		19		0		0.00
          5		18		0		0.00
          6		17		0		0.00
          32		71		0		0.00
          33		70		0		0.00
          34		69		0		0.00
          35		68		0		0.00
          36		67		0		0.00
          37		66		0		0.00
          38		65		0		0.00
          39		64		0		0.00
          40		63		0		0.00
          43		62		0		0.00
          44		61		0		0.00
          45		60		0		0.00
          46		59		0		0.00
          47		58		0		0.00
          48		57		0		0.00
          91		120		1		0.00
          92		119		0		0.00
          93		118		0		0.00
          94		117		0		0.00
          95		116		0		0.00
          96		115		0		0.00
          97		114		0		0.00
          99		112		0		0.00
          100		111		0		0.00
          101		110		0		0.00
          102		109		0		0.00
#
# BPAIRS 32
# avg substitutions per BP  0.0
# BPAIRS expected to covary 0.0 +/- 0.0
# BPAIRS observed to covary 0
#
```
