## Supplementary material for "All-at-once RNA folding with 3D motif prediction framed by evolutionary information": RF02619_BSnc115.cacofold.helixcov

```
# RMs = 4 L = 91

# RM_HELIX NESTED 23-26 34-37, nbp = 4 nbp_cov = 0
# pvals: 0.999756,0.999756,0.999756,0.999756
# aggregated NONE
NESTED  ::::::::::::::::::::::<<<<_______>>>>::::::::::::::::::::::::::::::::::::::::::::::::::::::
        :::::::::::::::::::::::::::::::::::::::::::::::::::::::::::::::::::::::::::::::::::::::::::

# RM_HELIX NESTED 15-19 38-42, nbp = 5 nbp_cov = 0
# pvals: 0.999756,0.999756,0.999756,0.999756,0.999756
# aggregated NONE
NESTED  ::::::::::::::<<<<<__________________>>>>>:::::::::::::::::::::::::::::::::::::::::::::::::
        :::::::::::::::::::::::::::::::::::::::::::::::::::::::::::::::::::::::::::::::::::::::::::

# RM_HELIX NESTED 6-10 43-46, nbp = 4 nbp_cov = 1
# pvals: 0.999756,0.999756,0.999756,8.14001e-07
# aggregated NONE
NESTED  :::::<<<-<________________________________>>>>:::::::::::::::::::::::::::::::::::::::::::::
        :::::::::<________________________________>::::::::::::::::::::::::::::::::::::::::::::::::

# RM_HELIX NESTED 51-53 59-61, nbp = 3 nbp_cov = 0
# pvals: 0.999756,0.999756,0.999756
# aggregated NONE
NESTED  ::::::::::::::::::::::::::::::::::::::::::::::::::<<<_____>>>::::::::::::::::::::::::::::::
        :::::::::::::::::::::::::::::::::::::::::::::::::::::::::::::::::::::::::::::::::::::::::::
```
