## Supplementary material for "All-at-once RNA folding with 3D motif prediction framed by evolutionary information": RF02619_BSnc115.surv

```
0.000000	0.0434783
-0.000135	1
&
0.836858	0.00024558
0.097244	0.000491159
-0.000135	0.999754
-0.090558	1
&
0.838046	8.14001e-07
0.836858	0.0002442
0.097244	0.0004884
-0.000135	0.999756
-0.090558	1
&
```
