## Supplementary material for "All-at-once RNA folding with 3D motif prediction framed by evolutionary information": RF02620_BSnc119.helixcov

```
# RMs = 3 L = 90

# RM_HELIX NESTED 1-5 17-21, nbp = 5 nbp_cov = 0
# pvals: 0.999506,0.999506,0.999506,0.999506,0.999506
# aggregated NONE
NESTED  <<<<<___________>>>>>:::::::::::::::::::::::::::::::::::::::::::::::::::::::::::::::::::::
        ::::::::::::::::::::::::::::::::::::::::::::::::::::::::::::::::::::::::::::::::::::::::::

# RM_HELIX NESTED 44-51 60-67, nbp = 8 nbp_cov = 0
# pvals: 0.999506,0.999506,0.999506,0.999506,0.999506,0.999506,0.999506,0.999506
# aggregated NONE
NESTED  :::::::::::::::::::::::::::::::::::::::::::<<<<<<<<________>>>>>>>>:::::::::::::::::::::::
        ::::::::::::::::::::::::::::::::::::::::::::::::::::::::::::::::::::::::::::::::::::::::::

# RM_HELIX NESTED 34-40 71-77, nbp = 6 nbp_cov = 0
# pvals: 0.999506,0.999506,0.999506,0.999506,0.999506,0.999506
# aggregated NONE
NESTED  :::::::::::::::::::::::::::::::::<<<-<<<______________________________>>>->>>:::::::::::::
        ::::::::::::::::::::::::::::::::::::::::::::::::::::::::::::::::::::::::::::::::::::::::::
```
