## Supplementary material for "All-at-once RNA folding with 3D motif prediction framed by evolutionary information": RF02620_BSnc119.surv

```
0.000000	0.0526316
-0.002548	1
&
0.860145	0.000250878
0.441035	0.000501756
0.122879	0.000752634
0.070873	0.00100351
-0.002548	0.999498
-0.176922	0.999749
-0.363533	1
&
0.863101	8.32293e-07
0.860145	0.000247191
0.441035	0.000494382
0.122879	0.000741573
0.070873	0.000988764
-0.002548	0.999506
-0.176922	0.999753
-0.363533	1
&
```
