## Supplementary material for "All-at-once RNA folding with 3D motif prediction framed by evolutionary information": RF02621_BSnc120.surv

```
0.000000	0.0434783
-0.000147	1
&
0.098023	0.000262812
-0.000147	1
&
0.098170	8.70777e-07
0.098023	0.000261233
-0.000147	1
&
10.198255	8.68078e-46
10.198010	8.70248e-46
10.197764	8.72424e-46
10.197519	8.74605e-46
10.197273	8.76792e-46
10.197028	8.78983e-46
10.196783	8.81181e-46
10.196537	8.83384e-46
10.196292	8.85592e-46
10.196046	8.87806e-46
10.195801	8.90026e-46
10.195555	8.92251e-46
10.195310	8.94482e-46
10.195065	8.96718e-46
10.194819	8.9896e-46
10.194574	9.01207e-46
10.194328	9.0346e-46
10.194083	9.05719e-46
10.193837	9.07983e-46
10.193592	9.10253e-46
10.193347	9.12528e-46
10.193101	9.1481e-46
10.192856	9.17097e-46
10.192610	9.1939e-46
10.192365	9.21688e-46
10.192119	9.23992e-46
10.191874	9.26302e-46
10.191629	9.28618e-46
10.191383	9.3094e-46
10.191138	9.33267e-46
10.190892	9.356e-46
10.190647	9.37939e-46
10.190401	9.40284e-46
10.190156	9.42635e-46
10.189911	9.44991e-46
10.189665	9.47354e-46
10.189420	9.49722e-46
10.189174	9.52096e-46
10.188929	9.54477e-46
10.188683	9.56863e-46
10.188438	9.59255e-46
10.188193	9.61653e-46
10.187947	9.64057e-46
10.187702	9.66467e-46
10.187456	9.68884e-46
10.187211	9.71306e-46
10.186966	9.73734e-46
10.186720	9.76168e-46
10.186475	9.78609e-46
10.186229	9.81055e-46
10.185984	9.83508e-46
10.185738	9.85967e-46
10.185493	9.88432e-46
10.185248	9.90903e-46
10.185002	9.9338e-46
10.184757	9.95863e-46
10.184511	9.98353e-46
10.184266	1.00085e-45
10.184020	1.00335e-45
10.183775	1.00586e-45
10.183530	1.00837e-45
10.183284	1.01089e-45
10.183039	1.01342e-45
10.182793	1.01596e-45
10.182548	1.0185e-45
10.182302	1.02104e-45
10.182057	1.02359e-45
10.181812	1.02615e-45
10.181566	1.02872e-45
10.181321	1.03129e-45
10.181075	1.03387e-45
10.180830	1.03645e-45
10.180584	1.03904e-45
10.180339	1.04164e-45
10.180094	1.04425e-45
10.179848	1.04686e-45
10.179603	1.04947e-45
10.179357	1.0521e-45
10.179112	1.05473e-45
10.178866	1.05736e-45
10.178621	1.06001e-45
10.178376	1.06266e-45
10.178130	1.06531e-45
10.177885	1.06798e-45
10.177639	1.07065e-45
10.177394	1.07332e-45
10.177148	1.07601e-45
10.176903	1.0787e-45
10.176658	1.08139e-45
10.176412	1.0841e-45
10.176167	1.08681e-45
10.175921	1.08953e-45
10.175676	1.09225e-45
10.175431	1.09498e-45
10.175185	1.09772e-45
10.174940	1.10046e-45
10.174694	1.10321e-45
10.174449	1.10597e-45
10.174203	1.10874e-45
10.173958	1.11151e-45
10.173713	1.11429e-45
10.173467	1.11707e-45
10.173222	1.11986e-45
10.172976	1.12266e-45
10.172731	1.12547e-45
10.172485	1.12828e-45
10.172240	1.13111e-45
10.171995	1.13393e-45
10.171749	1.13677e-45
10.171504	1.13961e-45
10.171258	1.14246e-45
10.171013	1.14532e-45
10.170767	1.14818e-45
10.170522	1.15105e-45
10.170277	1.15393e-45
10.170031	1.15681e-45
10.169786	1.1597e-45
10.169540	1.1626e-45
10.169295	1.16551e-45
10.169049	1.16842e-45
10.168804	1.17134e-45
10.168559	1.17427e-45
10.168313	1.17721e-45
10.168068	1.18015e-45
10.167822	1.1831e-45
10.167577	1.18606e-45
10.167331	1.18902e-45
10.167086	1.192e-45
10.166841	1.19498e-45
10.166595	1.19796e-45
10.166350	1.20096e-45
10.166104	1.20396e-45
10.165859	1.20697e-45
10.165614	1.20999e-45
10.165368	1.21301e-45
10.165123	1.21605e-45
10.164877	1.21909e-45
10.164632	1.22213e-45
10.164386	1.22519e-45
10.164141	1.22825e-45
10.163896	1.23132e-45
10.163650	1.2344e-45
10.163405	1.23749e-45
10.163159	1.24058e-45
10.162914	1.24368e-45
10.162668	1.24679e-45
10.162423	1.24991e-45
10.162178	1.25303e-45
10.161932	1.25617e-45
10.161687	1.25931e-45
10.161441	1.26246e-45
10.161196	1.26561e-45
10.160950	1.26878e-45
10.160705	1.27195e-45
10.160460	1.27513e-45
10.160214	1.27831e-45
10.159969	1.28151e-45
10.159723	1.28471e-45
10.159478	1.28793e-45
10.159232	1.29115e-45
10.158987	1.29437e-45
10.158742	1.29761e-45
10.158496	1.30085e-45
10.158251	1.30411e-45
10.158005	1.30737e-45
10.157760	1.31063e-45
10.157514	1.31391e-45
10.157269	1.3172e-45
10.157024	1.32049e-45
10.156778	1.32379e-45
10.156533	1.3271e-45
10.156287	1.33042e-45
10.156042	1.33374e-45
10.155796	1.33708e-45
10.155551	1.34042e-45
10.155306	1.34377e-45
10.155060	1.34713e-45
10.154815	1.3505e-45
10.154569	1.35388e-45
10.154324	1.35726e-45
10.154079	1.36065e-45
10.153833	1.36405e-45
10.153588	1.36746e-45
10.153342	1.37088e-45
10.153097	1.37431e-45
10.152851	1.37775e-45
10.152606	1.38119e-45
10.152361	1.38464e-45
10.152115	1.38811e-45
10.151870	1.39158e-45
10.151624	1.39505e-45
10.151379	1.39854e-45
10.151133	1.40204e-45
10.150888	1.40554e-45
10.150643	1.40906e-45
10.150397	1.41258e-45
10.150152	1.41611e-45
10.149906	1.41965e-45
10.149661	1.4232e-45
10.149415	1.42676e-45
10.149170	1.43033e-45
10.148925	1.4339e-45
10.148679	1.43749e-45
10.148434	1.44108e-45
10.148188	1.44468e-45
10.147943	1.44829e-45
10.147697	1.45192e-45
10.147452	1.45554e-45
10.147207	1.45918e-45
10.146961	1.46283e-45
10.146716	1.46649e-45
10.146470	1.47016e-45
10.146225	1.47383e-45
10.145979	1.47752e-45
10.145734	1.48121e-45
10.145489	1.48491e-45
10.145243	1.48862e-45
10.144998	1.49235e-45
10.144752	1.49608e-45
10.144507	1.49982e-45
10.144262	1.50357e-45
10.144016	1.50733e-45
10.143771	1.51109e-45
10.143525	1.51487e-45
10.143280	1.51866e-45
10.143034	1.52246e-45
10.142789	1.52626e-45
10.142544	1.53008e-45
10.142298	1.5339e-45
10.142053	1.53774e-45
10.141807	1.54158e-45
10.141562	1.54544e-45
10.141316	1.5493e-45
10.141071	1.55317e-45
10.140826	1.55705e-45
10.140580	1.56095e-45
10.140335	1.56485e-45
10.140089	1.56876e-45
10.139844	1.57268e-45
10.139598	1.57662e-45
10.139353	1.58056e-45
10.139108	1.58451e-45
10.138862	1.58847e-45
10.138617	1.59244e-45
10.138371	1.59642e-45
10.138126	1.60041e-45
10.137880	1.60441e-45
10.137635	1.60843e-45
10.137390	1.61245e-45
10.137144	1.61648e-45
10.136899	1.62052e-45
10.136653	1.62457e-45
10.136408	1.62863e-45
10.136162	1.6327e-45
10.135917	1.63678e-45
10.135672	1.64088e-45
10.135426	1.64498e-45
10.135181	1.64909e-45
10.134935	1.65321e-45
10.134690	1.65735e-45
10.134444	1.66149e-45
10.134199	1.66564e-45
10.133954	1.66981e-45
10.133708	1.67398e-45
10.133463	1.67817e-45
10.133217	1.68236e-45
10.132972	1.68657e-45
10.132727	1.69079e-45
10.132481	1.69501e-45
10.132236	1.69925e-45
10.131990	1.7035e-45
10.131745	1.70776e-45
10.131499	1.71203e-45
10.131254	1.71631e-45
10.131009	1.7206e-45
10.130763	1.7249e-45
10.130518	1.72921e-45
10.130272	1.73353e-45
10.130027	1.73787e-45
10.129781	1.74221e-45
10.129536	1.74657e-45
10.129291	1.75093e-45
10.129045	1.75531e-45
10.128800	1.7597e-45
10.128554	1.7641e-45
10.128309	1.76851e-45
10.128063	1.77293e-45
10.127818	1.77736e-45
10.127573	1.78181e-45
10.127327	1.78626e-45
10.127082	1.79073e-45
10.126836	1.7952e-45
10.126591	1.79969e-45
10.126345	1.80419e-45
10.126100	1.8087e-45
10.125855	1.81322e-45
10.125609	1.81776e-45
10.125364	1.8223e-45
10.125118	1.82686e-45
10.124873	1.83142e-45
10.124627	1.836e-45
10.124382	1.84059e-45
10.124137	1.84519e-45
10.123891	1.84981e-45
10.123646	1.85443e-45
10.123400	1.85907e-45
10.123155	1.86371e-45
10.122910	1.86837e-45
10.122664	1.87304e-45
10.122419	1.87773e-45
10.122173	1.88242e-45
10.121928	1.88713e-45
10.121682	1.89185e-45
10.121437	1.89657e-45
10.121192	1.90132e-45
10.120946	1.90607e-45
10.120701	1.91083e-45
10.120455	1.91561e-45
10.120210	1.9204e-45
10.119964	1.9252e-45
10.119719	1.93001e-45
10.119474	1.93484e-45
10.119228	1.93968e-45
10.118983	1.94453e-45
10.118737	1.94939e-45
10.118492	1.95426e-45
10.118246	1.95915e-45
10.118001	1.96404e-45
10.117756	1.96895e-45
10.117510	1.97388e-45
10.117265	1.97881e-45
10.117019	1.98376e-45
10.116774	1.98872e-45
10.116528	1.99369e-45
10.116283	1.99867e-45
10.116038	2.00367e-45
10.115792	2.00868e-45
10.115547	2.0137e-45
10.115301	2.01874e-45
10.115056	2.02378e-45
10.114810	2.02884e-45
10.114565	2.03391e-45
10.114320	2.039e-45
10.114074	2.0441e-45
10.113829	2.04921e-45
10.113583	2.05433e-45
10.113338	2.05947e-45
10.113092	2.06461e-45
10.112847	2.06978e-45
10.112602	2.07495e-45
10.112356	2.08014e-45
10.112111	2.08534e-45
10.111865	2.09055e-45
10.111620	2.09578e-45
10.111375	2.10102e-45
10.111129	2.10627e-45
10.110884	2.11154e-45
10.110638	2.11681e-45
10.110393	2.12211e-45
10.110147	2.12741e-45
10.109902	2.13273e-45
10.109657	2.13806e-45
10.109411	2.14341e-45
10.109166	2.14877e-45
10.108920	2.15414e-45
10.108675	2.15952e-45
10.108429	2.16492e-45
10.108184	2.17033e-45
10.107939	2.17576e-45
10.107693	2.1812e-45
10.107448	2.18665e-45
10.107202	2.19212e-45
10.106957	2.1976e-45
10.106711	2.20309e-45
10.106466	2.2086e-45
10.106221	2.21412e-45
10.105975	2.21966e-45
10.105730	2.22521e-45
10.105484	2.23077e-45
10.105239	2.23635e-45
10.104993	2.24194e-45
10.104748	2.24754e-45
10.104503	2.25316e-45
10.104257	2.25879e-45
10.104012	2.26444e-45
10.103766	2.2701e-45
10.103521	2.27578e-45
10.103275	2.28147e-45
10.103030	2.28717e-45
10.102785	2.29289e-45
10.102539	2.29862e-45
10.102294	2.30437e-45
10.102048	2.31013e-45
10.101803	2.3159e-45
10.101558	2.32169e-45
10.101312	2.3275e-45
10.101067	2.33332e-45
10.100821	2.33915e-45
10.100576	2.345e-45
10.100330	2.35086e-45
10.100085	2.35674e-45
10.099840	2.36263e-45
10.099594	2.36854e-45
10.099349	2.37446e-45
10.099103	2.38039e-45
10.098858	2.38634e-45
10.098612	2.39231e-45
10.098367	2.39829e-45
10.098122	2.40429e-45
10.097876	2.4103e-45
10.097631	2.41632e-45
10.097385	2.42236e-45
10.097140	2.42842e-45
10.096894	2.43449e-45
10.096649	2.44058e-45
10.096404	2.44668e-45
10.096158	2.45279e-45
10.095913	2.45893e-45
10.095667	2.46507e-45
10.095422	2.47124e-45
10.095176	2.47741e-45
10.094931	2.48361e-45
10.094686	2.48982e-45
10.094440	2.49604e-45
10.094195	2.50228e-45
10.093949	2.50854e-45
10.093704	2.51481e-45
10.093458	2.5211e-45
10.093213	2.5274e-45
10.092968	2.53372e-45
10.092722	2.54005e-45
10.092477	2.5464e-45
10.092231	2.55277e-45
10.091986	2.55915e-45
10.091740	2.56555e-45
10.091495	2.57196e-45
10.091250	2.57839e-45
10.091004	2.58484e-45
10.090759	2.5913e-45
10.090513	2.59778e-45
10.090268	2.60427e-45
10.090023	2.61078e-45
10.089777	2.61731e-45
10.089532	2.62385e-45
10.089286	2.63041e-45
10.089041	2.63699e-45
10.088795	2.64358e-45
10.088550	2.65019e-45
10.088305	2.65682e-45
10.088059	2.66346e-45
10.087814	2.67012e-45
10.087568	2.67679e-45
10.087323	2.68348e-45
10.087077	2.69019e-45
10.086832	2.69692e-45
10.086587	2.70366e-45
10.086341	2.71042e-45
10.086096	2.71719e-45
10.085850	2.72399e-45
10.085605	2.7308e-45
10.085359	2.73762e-45
10.085114	2.74447e-45
10.084869	2.75133e-45
10.084623	2.75821e-45
10.084378	2.7651e-45
10.084132	2.77202e-45
10.083887	2.77895e-45
10.083641	2.78589e-45
10.083396	2.79286e-45
10.083151	2.79984e-45
10.082905	2.80684e-45
10.082660	2.81386e-45
10.082414	2.82089e-45
10.082169	2.82794e-45
10.081923	2.83501e-45
10.081678	2.8421e-45
10.081433	2.84921e-45
10.081187	2.85633e-45
10.080942	2.86347e-45
10.080696	2.87063e-45
10.080451	2.87781e-45
10.080206	2.885e-45
10.079960	2.89221e-45
10.079715	2.89944e-45
10.079469	2.90669e-45
10.079224	2.91396e-45
10.078978	2.92124e-45
10.078733	2.92855e-45
10.078488	2.93587e-45
10.078242	2.94321e-45
10.077997	2.95057e-45
10.077751	2.95794e-45
10.077506	2.96534e-45
10.077260	2.97275e-45
10.077015	2.98018e-45
10.076770	2.98763e-45
10.076524	2.9951e-45
10.076279	3.00259e-45
10.076033	3.0101e-45
10.075788	3.01762e-45
10.075542	3.02517e-45
10.075297	3.03273e-45
10.075052	3.04031e-45
10.074806	3.04791e-45
10.074561	3.05553e-45
10.074315	3.06317e-45
10.074070	3.07083e-45
10.073824	3.0785e-45
10.073579	3.0862e-45
10.073334	3.09392e-45
10.073088	3.10165e-45
10.072843	3.10941e-45
10.072597	3.11718e-45
10.072352	3.12497e-45
10.072106	3.13278e-45
10.071861	3.14062e-45
10.071616	3.14847e-45
10.071370	3.15634e-45
10.071125	3.16423e-45
10.070879	3.17214e-45
10.070634	3.18007e-45
10.070388	3.18802e-45
10.070143	3.19599e-45
10.069898	3.20398e-45
10.069652	3.21199e-45
10.069407	3.22002e-45
10.069161	3.22807e-45
10.068916	3.23614e-45
10.068671	3.24423e-45
10.068425	3.25234e-45
10.068180	3.26047e-45
10.067934	3.26862e-45
10.067689	3.2768e-45
10.067443	3.28499e-45
10.067198	3.2932e-45
10.066953	3.30143e-45
10.066707	3.30969e-45
10.066462	3.31796e-45
10.066216	3.32626e-45
10.065971	3.33457e-45
10.065725	3.34291e-45
10.065480	3.35127e-45
10.065235	3.35964e-45
10.064989	3.36804e-45
10.064744	3.37646e-45
10.064498	3.3849e-45
10.064253	3.39337e-45
10.064007	3.40185e-45
10.063762	3.41035e-45
10.063517	3.41888e-45
10.063271	3.42743e-45
10.063026	3.436e-45
10.062780	3.44459e-45
10.062535	3.4532e-45
10.062289	3.46183e-45
10.062044	3.47048e-45
10.061799	3.47916e-45
10.061553	3.48786e-45
10.061308	3.49658e-45
10.061062	3.50532e-45
10.060817	3.51408e-45
10.060571	3.52287e-45
10.060326	3.53168e-45
10.060081	3.5405e-45
10.059835	3.54936e-45
10.059590	3.55823e-45
10.059344	3.56712e-45
10.059099	3.57604e-45
10.058854	3.58498e-45
10.058608	3.59395e-45
10.058363	3.60293e-45
10.058117	3.61194e-45
10.057872	3.62097e-45
10.057626	3.63002e-45
10.057381	3.63909e-45
10.057136	3.64819e-45
10.056890	3.65731e-45
10.056645	3.66646e-45
10.056399	3.67562e-45
10.056154	3.68481e-45
10.055908	3.69402e-45
10.055663	3.70326e-45
10.055418	3.71252e-45
10.055172	3.7218e-45
10.054927	3.7311e-45
10.054681	3.74043e-45
10.054436	3.74978e-45
10.054190	3.75916e-45
10.053945	3.76855e-45
10.053700	3.77797e-45
10.053454	3.78742e-45
10.053209	3.79689e-45
10.052963	3.80638e-45
10.052718	3.8159e-45
10.052472	3.82544e-45
10.052227	3.835e-45
10.051982	3.84459e-45
10.051736	3.8542e-45
10.051491	3.86383e-45
10.051245	3.87349e-45
10.051000	3.88318e-45
10.050754	3.89289e-45
10.050509	3.90262e-45
10.050264	3.91237e-45
10.050018	3.92216e-45
10.049773	3.93196e-45
10.049527	3.94179e-45
10.049282	3.95164e-45
10.049036	3.96152e-45
10.048791	3.97143e-45
10.048546	3.98136e-45
10.048300	3.99131e-45
10.048055	4.00129e-45
10.047809	4.01129e-45
10.047564	4.02132e-45
10.047319	4.03137e-45
10.047073	4.04145e-45
10.046828	4.05155e-45
10.046582	4.06168e-45
10.046337	4.07184e-45
10.046091	4.08202e-45
10.045846	4.09222e-45
10.045601	4.10245e-45
10.045355	4.11271e-45
10.045110	4.12299e-45
10.044864	4.1333e-45
10.044619	4.14363e-45
10.044373	4.15399e-45
10.044128	4.16438e-45
10.043883	4.17479e-45
10.043637	4.18522e-45
10.043392	4.19569e-45
10.043146	4.20618e-45
10.042901	4.21669e-45
10.042655	4.22723e-45
10.042410	4.2378e-45
10.042165	4.2484e-45
10.041919	4.25902e-45
10.041674	4.26966e-45
10.041428	4.28034e-45
10.041183	4.29104e-45
10.040937	4.30177e-45
10.040692	4.31252e-45
10.040447	4.3233e-45
10.040201	4.33411e-45
10.039956	4.34495e-45
10.039710	4.35581e-45
10.039465	4.3667e-45
10.039219	4.37761e-45
10.038974	4.38856e-45
10.038729	4.39953e-45
10.038483	4.41053e-45
10.038238	4.42156e-45
10.037992	4.43261e-45
10.037747	4.44369e-45
10.037502	4.4548e-45
10.037256	4.46594e-45
10.037011	4.4771e-45
10.036765	4.48829e-45
10.036520	4.49952e-45
10.036274	4.51076e-45
10.036029	4.52204e-45
10.035784	4.53335e-45
10.035538	4.54468e-45
10.035293	4.55604e-45
10.035047	4.56743e-45
10.034802	4.57885e-45
10.034556	4.5903e-45
10.034311	4.60177e-45
10.034066	4.61328e-45
10.033820	4.62481e-45
10.033575	4.63637e-45
10.033329	4.64796e-45
10.033084	4.65958e-45
10.032838	4.67123e-45
10.032593	4.68291e-45
10.032348	4.69462e-45
10.032102	4.70635e-45
10.031857	4.71812e-45
10.031611	4.72991e-45
10.031366	4.74174e-45
10.031120	4.75359e-45
10.030875	4.76548e-45
10.030630	4.77739e-45
10.030384	4.78934e-45
10.030139	4.80131e-45
10.029893	4.81331e-45
10.029648	4.82535e-45
10.029402	4.83741e-45
10.029157	4.8495e-45
10.028912	4.86163e-45
10.028666	4.87378e-45
10.028421	4.88596e-45
10.028175	4.89818e-45
10.027930	4.91042e-45
10.027684	4.9227e-45
10.027439	4.93501e-45
10.027194	4.94734e-45
10.026948	4.95971e-45
10.026703	4.97211e-45
10.026457	4.98454e-45
10.026212	4.997e-45
10.025967	5.0095e-45
10.025721	5.02202e-45
10.025476	5.03458e-45
10.025230	5.04716e-45
10.024985	5.05978e-45
10.024739	5.07243e-45
10.024494	5.08511e-45
10.024249	5.09782e-45
10.024003	5.11057e-45
10.023758	5.12334e-45
10.023512	5.13615e-45
10.023267	5.14899e-45
10.023021	5.16187e-45
10.022776	5.17477e-45
10.022531	5.18771e-45
10.022285	5.20068e-45
10.022040	5.21368e-45
10.021794	5.22671e-45
10.021549	5.23978e-45
10.021303	5.25288e-45
10.021058	5.26601e-45
10.020813	5.27918e-45
10.020567	5.29237e-45
10.020322	5.3056e-45
10.020076	5.31887e-45
10.019831	5.33217e-45
10.019585	5.3455e-45
10.019340	5.35886e-45
10.019095	5.37226e-45
10.018849	5.38569e-45
10.018604	5.39915e-45
10.018358	5.41265e-45
10.018113	5.42618e-45
10.017867	5.43975e-45
10.017622	5.45335e-45
10.017377	5.46698e-45
10.017131	5.48065e-45
10.016886	5.49435e-45
10.016640	5.50808e-45
10.016395	5.52185e-45
10.016150	5.53566e-45
10.015904	5.5495e-45
10.015659	5.56337e-45
10.015413	5.57728e-45
10.015168	5.59122e-45
10.014922	5.6052e-45
10.014677	5.61921e-45
10.014432	5.63326e-45
10.014186	5.64735e-45
10.013941	5.66146e-45
10.013695	5.67562e-45
10.013450	5.68981e-45
10.013204	5.70403e-45
10.012959	5.71829e-45
10.012714	5.73259e-45
10.012468	5.74692e-45
10.012223	5.76129e-45
10.011977	5.77569e-45
10.011732	5.79013e-45
10.011486	5.8046e-45
10.011241	5.81911e-45
10.010996	5.83366e-45
10.010750	5.84825e-45
10.010505	5.86287e-45
10.010259	5.87752e-45
10.010014	5.89222e-45
10.009768	5.90695e-45
10.009523	5.92172e-45
10.009278	5.93652e-45
10.009032	5.95136e-45
10.008787	5.96624e-45
10.008541	5.98116e-45
10.008296	5.99611e-45
10.008050	6.0111e-45
10.007805	6.02613e-45
10.007560	6.04119e-45
10.007314	6.05629e-45
10.007069	6.07144e-45
10.006823	6.08661e-45
10.006578	6.10183e-45
10.006332	6.11709e-45
10.006087	6.13238e-45
10.005842	6.14771e-45
10.005596	6.16308e-45
10.005351	6.17849e-45
10.005105	6.19393e-45
10.004860	6.20942e-45
10.004615	6.22494e-45
10.004369	6.2405e-45
10.004124	6.2561e-45
10.003878	6.27174e-45
10.003633	6.28742e-45
10.003387	6.30314e-45
10.003142	6.3189e-45
10.002897	6.3347e-45
10.002651	6.35053e-45
10.002406	6.36641e-45
10.002160	6.38233e-45
10.001915	6.39828e-45
10.001669	6.41428e-45
10.001424	6.43031e-45
10.001179	6.44639e-45
10.000933	6.46251e-45
10.000688	6.47866e-45
10.000442	6.49486e-45
10.000197	6.5111e-45
9.999951	6.52737e-45
9.999706	6.54369e-45
9.999461	6.56005e-45
9.999215	6.57645e-45
9.998970	6.59289e-45
9.998724	6.60937e-45
9.998479	6.6259e-45
9.998233	6.64246e-45
9.997988	6.65907e-45
9.997743	6.67572e-45
9.997497	6.69241e-45
9.997252	6.70914e-45
9.997006	6.72591e-45
9.996761	6.74272e-45
9.996515	6.75958e-45
9.996270	6.77648e-45
9.996025	6.79342e-45
9.995779	6.8104e-45
9.995534	6.82743e-45
9.995288	6.8445e-45
9.995043	6.86161e-45
9.994798	6.87876e-45
9.994552	6.89596e-45
9.994307	6.9132e-45
9.994061	6.93048e-45
9.993816	6.94781e-45
9.993570	6.96518e-45
9.993325	6.98259e-45
9.993080	7.00005e-45
9.992834	7.01755e-45
9.992589	7.03509e-45
9.992343	7.05268e-45
9.992098	7.07031e-45
9.991852	7.08799e-45
9.991607	7.10571e-45
9.991362	7.12347e-45
9.991116	7.14128e-45
9.990871	7.15913e-45
9.990625	7.17703e-45
9.990380	7.19498e-45
9.990134	7.21296e-45
9.989889	7.23099e-45
9.989644	7.24907e-45
9.989398	7.26719e-45
9.989153	7.28536e-45
9.988907	7.30358e-45
9.988662	7.32184e-45
9.988416	7.34014e-45
9.988171	7.35849e-45
9.987926	7.37689e-45
9.987680	7.39533e-45
9.987435	7.41382e-45
9.987189	7.43235e-45
9.986944	7.45093e-45
9.986698	7.46956e-45
9.986453	7.48823e-45
9.986208	7.50695e-45
9.985962	7.52572e-45
9.985717	7.54454e-45
9.985471	7.5634e-45
9.985226	7.58231e-45
9.984981	7.60126e-45
9.984735	7.62026e-45
9.984490	7.63932e-45
9.984244	7.65841e-45
9.983999	7.67756e-45
9.983753	7.69675e-45
9.983508	7.716e-45
9.983263	7.73529e-45
9.983017	7.75462e-45
9.982772	7.77401e-45
9.982526	7.79344e-45
9.982281	7.81293e-45
9.982035	7.83246e-45
9.981790	7.85204e-45
9.981545	7.87167e-45
9.981299	7.89135e-45
9.981054	7.91108e-45
9.980808	7.93086e-45
9.980563	7.95068e-45
9.980317	7.97056e-45
9.980072	7.99049e-45
9.979827	8.01046e-45
9.979581	8.03049e-45
9.979336	8.05057e-45
9.979090	8.07069e-45
9.978845	8.09087e-45
9.978599	8.1111e-45
9.978354	8.13137e-45
9.978109	8.1517e-45
9.977863	8.17208e-45
9.977618	8.19251e-45
9.977372	8.21299e-45
9.977127	8.23353e-45
9.976881	8.25411e-45
9.976636	8.27474e-45
9.976391	8.29543e-45
9.976145	8.31617e-45
9.975900	8.33696e-45
9.975654	8.3578e-45
9.975409	8.3787e-45
9.975163	8.39964e-45
9.974918	8.42064e-45
9.974673	8.44169e-45
9.974427	8.4628e-45
9.974182	8.48396e-45
9.973936	8.50517e-45
9.973691	8.52643e-45
9.973446	8.54775e-45
9.973200	8.56911e-45
9.972955	8.59054e-45
9.972709	8.61201e-45
9.972464	8.63354e-45
9.972218	8.65513e-45
9.971973	8.67677e-45
9.971728	8.69846e-45
9.971482	8.7202e-45
9.971237	8.742e-45
9.970991	8.76386e-45
9.970746	8.78577e-45
9.970500	8.80773e-45
9.970255	8.82975e-45
9.970010	8.85183e-45
9.969764	8.87396e-45
9.969519	8.89614e-45
9.969273	8.91838e-45
9.969028	8.94068e-45
9.968782	8.96303e-45
9.968537	8.98544e-45
9.968292	9.0079e-45
9.968046	9.03042e-45
9.967801	9.053e-45
9.967555	9.07563e-45
9.967310	9.09832e-45
9.967064	9.12106e-45
9.966819	9.14387e-45
9.966574	9.16673e-45
9.966328	9.18964e-45
9.966083	9.21262e-45
9.965837	9.23565e-45
9.965592	9.25874e-45
9.965346	9.28188e-45
9.965101	9.30509e-45
9.964856	9.32835e-45
9.964610	9.35167e-45
9.964365	9.37505e-45
9.964119	9.39849e-45
9.963874	9.42199e-45
9.963629	9.44554e-45
9.963383	9.46915e-45
9.963138	9.49283e-45
9.962892	9.51656e-45
9.962647	9.54035e-45
9.962401	9.5642e-45
9.962156	9.58811e-45
9.961911	9.61208e-45
9.961665	9.63611e-45
9.961420	9.6602e-45
9.961174	9.68435e-45
9.960929	9.70856e-45
9.960683	9.73283e-45
9.960438	9.75717e-45
9.960193	9.78156e-45
9.959947	9.80601e-45
9.959702	9.83053e-45
9.959456	9.85511e-45
9.959211	9.87974e-45
9.958965	9.90444e-45
9.958720	9.9292e-45
9.958475	9.95403e-45
9.958229	9.97891e-45
9.957984	1.00039e-44
9.957738	1.00289e-44
9.957493	1.00539e-44
9.957247	1.00791e-44
9.957002	1.01043e-44
9.956757	1.01295e-44
9.956511	1.01549e-44
9.956266	1.01802e-44
9.956020	1.02057e-44
9.955775	1.02312e-44
9.955529	1.02568e-44
9.955284	1.02824e-44
9.955039	1.03081e-44
9.954793	1.03339e-44
9.954548	1.03597e-44
9.954302	1.03856e-44
9.954057	1.04116e-44
9.953811	1.04376e-44
9.953566	1.04637e-44
9.953321	1.04899e-44
9.953075	1.05161e-44
9.952830	1.05424e-44
9.952584	1.05688e-44
9.952339	1.05952e-44
9.952094	1.06217e-44
9.951848	1.06482e-44
9.951603	1.06748e-44
9.951357	1.07015e-44
9.951112	1.07283e-44
9.950866	1.07551e-44
9.950621	1.0782e-44
9.950376	1.08089e-44
9.950130	1.0836e-44
9.949885	1.08631e-44
9.949639	1.08902e-44
9.949394	1.09174e-44
9.949148	1.09447e-44
9.948903	1.09721e-44
9.948658	1.09995e-44
9.948412	1.1027e-44
9.948167	1.10546e-44
9.947921	1.10822e-44
9.947676	1.11099e-44
9.947430	1.11377e-44
9.947185	1.11656e-44
9.946940	1.11935e-44
9.946694	1.12215e-44
9.946449	1.12495e-44
9.946203	1.12776e-44
9.945958	1.13058e-44
9.945712	1.13341e-44
9.945467	1.13624e-44
9.945222	1.13908e-44
9.944976	1.14193e-44
9.944731	1.14479e-44
9.944485	1.14765e-44
9.944240	1.15052e-44
9.943994	1.15339e-44
9.943749	1.15628e-44
9.943504	1.15917e-44
9.943258	1.16206e-44
9.943013	1.16497e-44
9.942767	1.16788e-44
9.942522	1.1708e-44
9.942277	1.17373e-44
9.942031	1.17666e-44
9.941786	1.17961e-44
9.941540	1.18255e-44
9.941295	1.18551e-44
9.941049	1.18847e-44
9.940804	1.19145e-44
9.940559	1.19442e-44
9.940313	1.19741e-44
9.940068	1.2004e-44
9.939822	1.2034e-44
9.939577	1.20641e-44
9.939331	1.20943e-44
9.939086	1.21245e-44
9.938841	1.21548e-44
9.938595	1.21852e-44
9.938350	1.22157e-44
9.938104	1.22462e-44
9.937859	1.22768e-44
9.937613	1.23075e-44
9.937368	1.23383e-44
9.937123	1.23692e-44
9.936877	1.24001e-44
9.936632	1.24311e-44
9.936386	1.24622e-44
9.936141	1.24933e-44
9.935895	1.25245e-44
9.935650	1.25559e-44
9.935405	1.25872e-44
9.935159	1.26187e-44
9.934914	1.26503e-44
9.934668	1.26819e-44
9.934423	1.27136e-44
9.934177	1.27454e-44
9.933932	1.27772e-44
9.933687	1.28092e-44
9.933441	1.28412e-44
9.933196	1.28733e-44
9.932950	1.29055e-44
9.932705	1.29378e-44
9.932459	1.29701e-44
9.932214	1.30025e-44
9.931969	1.3035e-44
9.931723	1.30676e-44
9.931478	1.31003e-44
9.931232	1.3133e-44
9.930987	1.31659e-44
9.930742	1.31988e-44
9.930496	1.32318e-44
9.930251	1.32649e-44
9.930005	1.3298e-44
9.929760	1.33313e-44
9.929514	1.33646e-44
9.929269	1.3398e-44
9.929024	1.34315e-44
9.928778	1.34651e-44
9.928533	1.34987e-44
9.928287	1.35325e-44
9.928042	1.35663e-44
9.927796	1.36002e-44
9.927551	1.36342e-44
9.927306	1.36683e-44
9.927060	1.37025e-44
9.926815	1.37367e-44
9.926569	1.37711e-44
9.926324	1.38055e-44
9.926078	1.384e-44
9.925833	1.38746e-44
9.925588	1.39093e-44
9.925342	1.39441e-44
9.925097	1.3979e-44
9.924851	1.40139e-44
9.924606	1.40489e-44
9.924360	1.40841e-44
9.924115	1.41193e-44
9.923870	1.41546e-44
9.923624	1.41899e-44
9.923379	1.42254e-44
9.923133	1.4261e-44
9.922888	1.42966e-44
9.922642	1.43324e-44
9.922397	1.43682e-44
9.922152	1.44041e-44
9.921906	1.44401e-44
9.921661	1.44762e-44
9.921415	1.45124e-44
9.921170	1.45487e-44
9.920925	1.45851e-44
9.920679	1.46216e-44
9.920434	1.46581e-44
9.920188	1.46947e-44
9.919943	1.47315e-44
9.919697	1.47683e-44
9.919452	1.48052e-44
9.919207	1.48422e-44
9.918961	1.48794e-44
9.918716	1.49166e-44
9.918470	1.49538e-44
9.918225	1.49912e-44
9.917979	1.50287e-44
9.917734	1.50663e-44
9.917489	1.51039e-44
9.917243	1.51417e-44
9.916998	1.51796e-44
9.916752	1.52175e-44
9.916507	1.52556e-44
9.916261	1.52937e-44
9.916016	1.53319e-44
9.915771	1.53703e-44
9.915525	1.54087e-44
9.915280	1.54472e-44
9.915034	1.54858e-44
9.914789	1.55245e-44
9.914543	1.55633e-44
9.914298	1.56023e-44
9.914053	1.56413e-44
9.913807	1.56804e-44
9.913562	1.57196e-44
9.913316	1.57589e-44
9.913071	1.57983e-44
9.912825	1.58378e-44
9.912580	1.58773e-44
9.912335	1.5917e-44
9.912089	1.59568e-44
9.911844	1.59967e-44
9.911598	1.60367e-44
9.911353	1.60768e-44
9.911107	1.6117e-44
9.910862	1.61573e-44
9.910617	1.61977e-44
9.910371	1.62382e-44
9.910126	1.62788e-44
9.909880	1.63195e-44
9.909635	1.63603e-44
9.909390	1.64012e-44
9.909144	1.64422e-44
9.908899	1.64833e-44
9.908653	1.65245e-44
9.908408	1.65658e-44
9.908162	1.66072e-44
9.907917	1.66487e-44
9.907672	1.66904e-44
9.907426	1.67321e-44
9.907181	1.67739e-44
9.906935	1.68158e-44
9.906690	1.68579e-44
9.906444	1.69e-44
9.906199	1.69423e-44
9.905954	1.69846e-44
9.905708	1.70271e-44
9.905463	1.70697e-44
9.905217	1.71123e-44
9.904972	1.71551e-44
9.904726	1.7198e-44
9.904481	1.7241e-44
9.904236	1.72841e-44
9.903990	1.73273e-44
9.903745	1.73706e-44
9.903499	1.74141e-44
9.903254	1.74576e-44
9.903008	1.75012e-44
9.902763	1.7545e-44
9.902518	1.75889e-44
9.902272	1.76328e-44
9.902027	1.76769e-44
9.901781	1.77211e-44
9.901536	1.77654e-44
9.901290	1.78098e-44
9.901045	1.78543e-44
9.900800	1.7899e-44
9.900554	1.79437e-44
9.900309	1.79886e-44
9.900063	1.80336e-44
9.899818	1.80786e-44
9.899573	1.81238e-44
9.899327	1.81691e-44
9.899082	1.82146e-44
9.898836	1.82601e-44
9.898591	1.83058e-44
9.898345	1.83515e-44
9.898100	1.83974e-44
9.897855	1.84434e-44
9.897609	1.84895e-44
9.897364	1.85357e-44
9.897118	1.85821e-44
9.896873	1.86285e-44
9.896627	1.86751e-44
9.896382	1.87218e-44
9.896137	1.87686e-44
9.895891	1.88155e-44
9.895646	1.88625e-44
9.895400	1.89097e-44
9.895155	1.8957e-44
9.894909	1.90044e-44
9.894664	1.90519e-44
9.894419	1.90995e-44
9.894173	1.91473e-44
9.893928	1.91951e-44
9.893682	1.92431e-44
9.893437	1.92912e-44
9.893191	1.93394e-44
9.892946	1.93878e-44
9.892701	1.94363e-44
9.892455	1.94849e-44
9.892210	1.95336e-44
9.891964	1.95824e-44
9.891719	1.96314e-44
9.891473	1.96804e-44
9.891228	1.97296e-44
9.890983	1.9779e-44
9.890737	1.98284e-44
9.890492	1.9878e-44
9.890246	1.99277e-44
9.890001	1.99775e-44
9.889755	2.00274e-44
9.889510	2.00775e-44
9.889265	2.01277e-44
9.889019	2.0178e-44
9.888774	2.02285e-44
9.888528	2.0279e-44
9.888283	2.03297e-44
9.888038	2.03806e-44
9.887792	2.04315e-44
9.887547	2.04826e-44
9.887301	2.05338e-44
9.887056	2.05851e-44
9.886810	2.06366e-44
9.886565	2.06882e-44
9.886320	2.07399e-44
9.886074	2.07918e-44
9.885829	2.08437e-44
9.885583	2.08958e-44
9.885338	2.09481e-44
9.885092	2.10005e-44
9.884847	2.1053e-44
9.884602	2.11056e-44
9.884356	2.11583e-44
9.884111	2.12112e-44
9.883865	2.12643e-44
9.883620	2.13174e-44
9.883374	2.13707e-44
9.883129	2.14242e-44
9.882884	2.14777e-44
9.882638	2.15314e-44
9.882393	2.15852e-44
9.882147	2.16392e-44
9.881902	2.16933e-44
9.881656	2.17475e-44
9.881411	2.18019e-44
9.881166	2.18564e-44
9.880920	2.1911e-44
9.880675	2.19658e-44
9.880429	2.20207e-44
9.880184	2.20758e-44
9.879938	2.2131e-44
9.879693	2.21863e-44
9.879448	2.22418e-44
9.879202	2.22974e-44
9.878957	2.23531e-44
9.878711	2.2409e-44
9.878466	2.2465e-44
9.878221	2.25212e-44
9.877975	2.25775e-44
9.877730	2.26339e-44
9.877484	2.26905e-44
9.877239	2.27472e-44
9.876993	2.28041e-44
9.876748	2.28611e-44
9.876503	2.29183e-44
9.876257	2.29756e-44
9.876012	2.3033e-44
9.875766	2.30906e-44
9.875521	2.31483e-44
9.875275	2.32062e-44
9.875030	2.32642e-44
9.874785	2.33224e-44
9.874539	2.33807e-44
9.874294	2.34391e-44
9.874048	2.34977e-44
9.873803	2.35565e-44
9.873557	2.36154e-44
9.873312	2.36744e-44
9.873067	2.37336e-44
9.872821	2.37929e-44
9.872576	2.38524e-44
9.872330	2.3912e-44
9.872085	2.39718e-44
9.871839	2.40317e-44
9.871594	2.40918e-44
9.871349	2.4152e-44
9.871103	2.42124e-44
9.870858	2.4273e-44
9.870612	2.43336e-44
9.870367	2.43945e-44
9.870121	2.44555e-44
9.869876	2.45166e-44
9.869631	2.45779e-44
9.869385	2.46393e-44
9.869140	2.47009e-44
9.868894	2.47627e-44
9.868649	2.48246e-44
9.868403	2.48867e-44
9.868158	2.49489e-44
9.867913	2.50112e-44
9.867667	2.50738e-44
9.867422	2.51365e-44
9.867176	2.51993e-44
9.866931	2.52623e-44
9.866686	2.53255e-44
9.866440	2.53888e-44
9.866195	2.54522e-44
9.865949	2.55159e-44
9.865704	2.55797e-44
9.865458	2.56436e-44
9.865213	2.57077e-44
9.864968	2.5772e-44
9.864722	2.58364e-44
9.864477	2.5901e-44
9.864231	2.59658e-44
9.863986	2.60307e-44
9.863740	2.60957e-44
9.863495	2.6161e-44
9.863250	2.62264e-44
9.863004	2.6292e-44
9.862759	2.63577e-44
9.862513	2.64236e-44
9.862268	2.64896e-44
9.862022	2.65559e-44
9.861777	2.66223e-44
9.861532	2.66888e-44
9.861286	2.67555e-44
9.861041	2.68224e-44
9.860795	2.68895e-44
9.860550	2.69567e-44
9.860304	2.70241e-44
9.860059	2.70917e-44
9.859814	2.71594e-44
9.859568	2.72273e-44
9.859323	2.72953e-44
9.859077	2.73636e-44
9.858832	2.7432e-44
9.858586	2.75006e-44
9.858341	2.75693e-44
9.858096	2.76382e-44
9.857850	2.77073e-44
9.857605	2.77766e-44
9.857359	2.78461e-44
9.857114	2.79157e-44
9.856869	2.79855e-44
9.856623	2.80554e-44
9.856378	2.81256e-44
9.856132	2.81959e-44
9.855887	2.82664e-44
9.855641	2.8337e-44
9.855396	2.84079e-44
9.855151	2.84789e-44
9.854905	2.85501e-44
9.854660	2.86215e-44
9.854414	2.8693e-44
9.854169	2.87647e-44
9.853923	2.88367e-44
9.853678	2.89088e-44
9.853433	2.8981e-44
9.853187	2.90535e-44
9.852942	2.91261e-44
9.852696	2.91989e-44
9.852451	2.92719e-44
9.852205	2.93451e-44
9.851960	2.94185e-44
9.851715	2.9492e-44
9.851469	2.95657e-44
9.851224	2.96397e-44
9.850978	2.97138e-44
9.850733	2.9788e-44
9.850487	2.98625e-44
9.850242	2.99372e-44
9.849997	3.0012e-44
9.849751	3.0087e-44
9.849506	3.01623e-44
9.849260	3.02377e-44
9.849015	3.03133e-44
9.848769	3.0389e-44
9.848524	3.0465e-44
9.848279	3.05412e-44
9.848033	3.06175e-44
9.847788	3.06941e-44
9.847542	3.07708e-44
9.847297	3.08477e-44
9.847051	3.09249e-44
9.846806	3.10022e-44
9.846561	3.10797e-44
9.846315	3.11574e-44
9.846070	3.12353e-44
9.845824	3.13134e-44
9.845579	3.13916e-44
9.845334	3.14701e-44
9.845088	3.15488e-44
9.844843	3.16277e-44
9.844597	3.17067e-44
9.844352	3.1786e-44
9.844106	3.18655e-44
9.843861	3.19451e-44
9.843616	3.2025e-44
9.843370	3.2105e-44
9.843125	3.21853e-44
9.842879	3.22658e-44
9.842634	3.23464e-44
9.842388	3.24273e-44
9.842143	3.25084e-44
9.841898	3.25896e-44
9.841652	3.26711e-44
9.841407	3.27528e-44
9.841161	3.28347e-44
9.840916	3.29168e-44
9.840670	3.29991e-44
9.840425	3.30816e-44
9.840180	3.31643e-44
9.839934	3.32472e-44
9.839689	3.33303e-44
9.839443	3.34136e-44
9.839198	3.34971e-44
9.838952	3.35809e-44
9.838707	3.36648e-44
9.838462	3.3749e-44
9.838216	3.38334e-44
9.837971	3.3918e-44
9.837725	3.40028e-44
9.837480	3.40878e-44
9.837234	3.4173e-44
9.836989	3.42584e-44
9.836744	3.43441e-44
9.836498	3.44299e-44
9.836253	3.4516e-44
9.836007	3.46023e-44
9.835762	3.46888e-44
9.835517	3.47755e-44
9.835271	3.48625e-44
9.835026	3.49496e-44
9.834780	3.5037e-44
9.834535	3.51246e-44
9.834289	3.52124e-44
9.834044	3.53004e-44
9.833799	3.53887e-44
9.833553	3.54771e-44
9.833308	3.55658e-44
9.833062	3.56547e-44
9.832817	3.57439e-44
9.832571	3.58332e-44
9.832326	3.59228e-44
9.832081	3.60126e-44
9.831835	3.61027e-44
9.831590	3.61929e-44
9.831344	3.62834e-44
9.831099	3.63741e-44
9.830853	3.6465e-44
9.830608	3.65562e-44
9.830363	3.66476e-44
9.830117	3.67392e-44
9.829872	3.68311e-44
9.829626	3.69231e-44
9.829381	3.70155e-44
9.829135	3.7108e-44
9.828890	3.72008e-44
9.828645	3.72938e-44
9.828399	3.7387e-44
9.828154	3.74805e-44
9.827908	3.75742e-44
9.827663	3.76681e-44
9.827417	3.77623e-44
9.827172	3.78567e-44
9.826927	3.79513e-44
9.826681	3.80462e-44
9.826436	3.81413e-44
9.826190	3.82367e-44
9.825945	3.83323e-44
9.825699	3.84281e-44
9.825454	3.85242e-44
9.825209	3.86205e-44
9.824963	3.8717e-44
9.824718	3.88138e-44
9.824472	3.89108e-44
9.824227	3.90081e-44
9.823982	3.91056e-44
9.823736	3.92034e-44
9.823491	3.93014e-44
9.823245	3.93997e-44
9.823000	3.94982e-44
9.822754	3.95969e-44
9.822509	3.96959e-44
9.822264	3.97951e-44
9.822018	3.98946e-44
9.821773	3.99944e-44
9.821527	4.00944e-44
9.821282	4.01946e-44
9.821036	4.02951e-44
9.820791	4.03958e-44
9.820546	4.04968e-44
9.820300	4.0598e-44
9.820055	4.06995e-44
9.819809	4.08013e-44
9.819564	4.09033e-44
9.819318	4.10056e-44
9.819073	4.11081e-44
9.818828	4.12108e-44
9.818582	4.13139e-44
9.818337	4.14171e-44
9.818091	4.15207e-44
9.817846	4.16245e-44
9.817600	4.17286e-44
9.817355	4.18329e-44
9.817110	4.19375e-44
9.816864	4.20423e-44
9.816619	4.21474e-44
9.816373	4.22528e-44
9.816128	4.23584e-44
9.815882	4.24643e-44
9.815637	4.25705e-44
9.815392	4.26769e-44
9.815146	4.27836e-44
9.814901	4.28905e-44
9.814655	4.29978e-44
9.814410	4.31053e-44
9.814165	4.3213e-44
9.813919	4.33211e-44
9.813674	4.34294e-44
9.813428	4.35379e-44
9.813183	4.36468e-44
9.812937	4.37559e-44
9.812692	4.38653e-44
9.812447	4.39749e-44
9.812201	4.40849e-44
9.811956	4.41951e-44
9.811710	4.43056e-44
9.811465	4.44163e-44
9.811219	4.45274e-44
9.810974	4.46387e-44
9.810729	4.47503e-44
9.810483	4.48622e-44
9.810238	4.49743e-44
9.809992	4.50868e-44
9.809747	4.51995e-44
9.809501	4.53125e-44
9.809256	4.54258e-44
9.809011	4.55393e-44
9.808765	4.56532e-44
9.808520	4.57673e-44
9.808274	4.58817e-44
9.808029	4.59964e-44
9.807783	4.61114e-44
9.807538	4.62267e-44
9.807293	4.63423e-44
9.807047	4.64581e-44
9.806802	4.65743e-44
9.806556	4.66907e-44
9.806311	4.68074e-44
9.806065	4.69245e-44
9.805820	4.70418e-44
9.805575	4.71594e-44
9.805329	4.72773e-44
9.805084	4.73955e-44
9.804838	4.75139e-44
9.804593	4.76327e-44
9.804347	4.77518e-44
9.804102	4.78712e-44
9.803857	4.79909e-44
9.803611	4.81108e-44
9.803366	4.82311e-44
9.803120	4.83517e-44
9.802875	4.84726e-44
9.802630	4.85938e-44
9.802384	4.87152e-44
9.802139	4.8837e-44
9.801893	4.89591e-44
9.801648	4.90815e-44
9.801402	4.92042e-44
9.801157	4.93272e-44
9.800912	4.94506e-44
9.800666	4.95742e-44
9.800421	4.96981e-44
9.800175	4.98224e-44
9.799930	4.99469e-44
9.799684	5.00718e-44
9.799439	5.0197e-44
9.799194	5.03225e-44
9.798948	5.04483e-44
9.798703	5.05744e-44
9.798457	5.07008e-44
9.798212	5.08276e-44
9.797966	5.09546e-44
9.797721	5.1082e-44
9.797476	5.12097e-44
9.797230	5.13378e-44
9.796985	5.14661e-44
9.796739	5.15948e-44
9.796494	5.17238e-44
9.796248	5.18531e-44
9.796003	5.19827e-44
9.795758	5.21127e-44
9.795512	5.22429e-44
9.795267	5.23735e-44
9.795021	5.25045e-44
9.794776	5.26357e-44
9.794530	5.27673e-44
9.794285	5.28992e-44
9.794040	5.30315e-44
9.793794	5.31641e-44
9.793549	5.3297e-44
9.793303	5.34302e-44
9.793058	5.35638e-44
9.792813	5.36977e-44
9.792567	5.3832e-44
9.792322	5.39665e-44
9.792076	5.41015e-44
9.791831	5.42367e-44
9.791585	5.43723e-44
9.791340	5.45082e-44
9.791095	5.46445e-44
9.790849	5.47811e-44
9.790604	5.49181e-44
9.790358	5.50554e-44
9.790113	5.5193e-44
9.789867	5.5331e-44
9.789622	5.54693e-44
9.789377	5.5608e-44
9.789131	5.5747e-44
9.788886	5.58864e-44
9.788640	5.60261e-44
9.788395	5.61661e-44
9.788149	5.63066e-44
9.787904	5.64473e-44
9.787659	5.65884e-44
9.787413	5.67299e-44
9.787168	5.68717e-44
9.786922	5.70139e-44
9.786677	5.71565e-44
9.786431	5.72993e-44
9.786186	5.74426e-44
9.785941	5.75862e-44
9.785695	5.77302e-44
9.785450	5.78745e-44
9.785204	5.80192e-44
9.784959	5.81642e-44
9.784713	5.83096e-44
9.784468	5.84554e-44
9.784223	5.86015e-44
9.783977	5.87481e-44
9.783732	5.88949e-44
9.783486	5.90422e-44
9.783241	5.91898e-44
9.782995	5.93377e-44
9.782750	5.94861e-44
9.782505	5.96348e-44
9.782259	5.97839e-44
9.782014	5.99333e-44
9.781768	6.00832e-44
9.781523	6.02334e-44
9.781278	6.0384e-44
9.781032	6.05349e-44
9.780787	6.06863e-44
9.780541	6.0838e-44
9.780296	6.09901e-44
9.780050	6.11426e-44
9.779805	6.12954e-44
9.779560	6.14486e-44
9.779314	6.16023e-44
9.779069	6.17563e-44
9.778823	6.19107e-44
9.778578	6.20654e-44
9.778332	6.22206e-44
9.778087	6.23762e-44
9.777842	6.25321e-44
9.777596	6.26884e-44
9.777351	6.28451e-44
9.777105	6.30023e-44
9.776860	6.31598e-44
9.776614	6.33177e-44
9.776369	6.3476e-44
9.776124	6.36347e-44
9.775878	6.37937e-44
9.775633	6.39532e-44
9.775387	6.41131e-44
9.775142	6.42734e-44
9.774896	6.44341e-44
9.774651	6.45952e-44
9.774406	6.47566e-44
9.774160	6.49185e-44
9.773915	6.50808e-44
9.773669	6.52435e-44
9.773424	6.54066e-44
9.773178	6.55702e-44
9.772933	6.57341e-44
9.772688	6.58984e-44
9.772442	6.60632e-44
9.772197	6.62283e-44
9.771951	6.63939e-44
9.771706	6.65599e-44
9.771461	6.67263e-44
9.771215	6.68931e-44
9.770970	6.70603e-44
9.770724	6.7228e-44
9.770479	6.7396e-44
9.770233	6.75645e-44
9.769988	6.77334e-44
9.769743	6.79028e-44
9.769497	6.80725e-44
9.769252	6.82427e-44
9.769006	6.84133e-44
9.768761	6.85844e-44
9.768515	6.87558e-44
9.768270	6.89277e-44
9.768025	6.91e-44
9.767779	6.92728e-44
9.767534	6.9446e-44
9.767288	6.96196e-44
9.767043	6.97936e-44
9.766797	6.99681e-44
9.766552	7.0143e-44
9.766307	7.03184e-44
9.766061	7.04942e-44
9.765816	7.06704e-44
9.765570	7.08471e-44
9.765325	7.10242e-44
9.765079	7.12018e-44
9.764834	7.13798e-44
9.764589	7.15582e-44
9.764343	7.17371e-44
9.764098	7.19165e-44
9.763852	7.20963e-44
9.763607	7.22765e-44
9.763361	7.24572e-44
9.763116	7.26383e-44
9.762871	7.28199e-44
9.762625	7.3002e-44
9.762380	7.31845e-44
9.762134	7.33674e-44
9.761889	7.35509e-44
9.761643	7.37347e-44
9.761398	7.39191e-44
9.761153	7.41039e-44
9.760907	7.42891e-44
9.760662	7.44749e-44
9.760416	7.4661e-44
9.760171	7.48477e-44
9.759926	7.50348e-44
9.759680	7.52224e-44
9.759435	7.54105e-44
9.759189	7.5599e-44
9.758944	7.5788e-44
9.758698	7.59774e-44
9.758453	7.61674e-44
9.758208	7.63578e-44
9.757962	7.65487e-44
9.757717	7.67401e-44
9.757471	7.69319e-44
9.757226	7.71243e-44
9.756980	7.73171e-44
9.756735	7.75104e-44
9.756490	7.77041e-44
9.756244	7.78984e-44
9.755999	7.80931e-44
9.755753	7.82884e-44
9.755508	7.84841e-44
9.755262	7.86803e-44
9.755017	7.8877e-44
9.754772	7.90742e-44
9.754526	7.92719e-44
9.754281	7.94701e-44
9.754035	7.96687e-44
9.753790	7.98679e-44
9.753544	8.00676e-44
9.753299	8.02677e-44
9.753054	8.04684e-44
9.752808	8.06696e-44
9.752563	8.08713e-44
9.752317	8.10734e-44
9.752072	8.12761e-44
9.751826	8.14793e-44
9.751581	8.1683e-44
9.751336	8.18872e-44
9.751090	8.20919e-44
9.750845	8.22972e-44
9.750599	8.25029e-44
9.750354	8.27092e-44
9.750109	8.29159e-44
9.749863	8.31232e-44
9.749618	8.3331e-44
9.749372	8.35394e-44
9.749127	8.37482e-44
9.748881	8.39576e-44
9.748636	8.41675e-44
9.748391	8.43779e-44
9.748145	8.45888e-44
9.747900	8.48003e-44
9.747654	8.50123e-44
9.747409	8.52248e-44
9.747163	8.54379e-44
9.746918	8.56515e-44
9.746673	8.58656e-44
9.746427	8.60803e-44
9.746182	8.62955e-44
9.745936	8.65112e-44
9.745691	8.67275e-44
9.745445	8.69443e-44
9.745200	8.71617e-44
9.744955	8.73796e-44
9.744709	8.7598e-44
9.744464	8.7817e-44
9.744218	8.80366e-44
9.743973	8.82567e-44
9.743727	8.84773e-44
9.743482	8.86985e-44
9.743237	8.89203e-44
9.742991	8.91426e-44
9.742746	8.93654e-44
9.742500	8.95888e-44
9.742255	8.98128e-44
9.742009	9.00373e-44
9.741764	9.02624e-44
9.741519	9.04881e-44
9.741273	9.07143e-44
9.741028	9.09411e-44
9.740782	9.11684e-44
9.740537	9.13964e-44
9.740291	9.16248e-44
9.740046	9.18539e-44
9.739801	9.20835e-44
9.739555	9.23138e-44
9.739310	9.25445e-44
9.739064	9.27759e-44
9.738819	9.30078e-44
9.738574	9.32404e-44
9.738328	9.34735e-44
9.738083	9.37071e-44
9.737837	9.39414e-44
9.737592	9.41763e-44
9.737346	9.44117e-44
9.737101	9.46477e-44
9.736856	9.48843e-44
9.736610	9.51216e-44
9.736365	9.53594e-44
9.736119	9.55978e-44
9.735874	9.58368e-44
9.735628	9.60763e-44
9.735383	9.63165e-44
9.735138	9.65573e-44
9.734892	9.67987e-44
9.734647	9.70407e-44
9.734401	9.72833e-44
9.734156	9.75265e-44
9.733910	9.77703e-44
9.733665	9.80148e-44
9.733420	9.82598e-44
9.733174	9.85055e-44
9.732929	9.87517e-44
9.732683	9.89986e-44
9.732438	9.92461e-44
9.732192	9.94942e-44
9.731947	9.97429e-44
9.731702	9.99923e-44
9.731456	1.00242e-43
9.731211	1.00493e-43
9.730965	1.00744e-43
9.730720	1.00996e-43
9.730474	1.01248e-43
9.730229	1.01502e-43
9.729984	1.01755e-43
9.729738	1.0201e-43
9.729493	1.02265e-43
9.729247	1.0252e-43
9.729002	1.02777e-43
9.728757	1.03034e-43
9.728511	1.03291e-43
9.728266	1.03549e-43
9.728020	1.03808e-43
9.727775	1.04068e-43
9.727529	1.04328e-43
9.727284	1.04589e-43
9.727039	1.0485e-43
9.726793	1.05112e-43
9.726548	1.05375e-43
9.726302	1.05639e-43
9.726057	1.05903e-43
9.725811	1.06168e-43
9.725566	1.06433e-43
9.725321	1.06699e-43
9.725075	1.06966e-43
9.724830	1.07233e-43
9.724584	1.07501e-43
9.724339	1.0777e-43
9.724093	1.08039e-43
9.723848	1.0831e-43
9.723603	1.0858e-43
9.723357	1.08852e-43
9.723112	1.09124e-43
9.722866	1.09397e-43
9.722621	1.0967e-43
9.722375	1.09944e-43
9.722130	1.10219e-43
9.721885	1.10495e-43
9.721639	1.10771e-43
9.721394	1.11048e-43
9.721148	1.11326e-43
9.720903	1.11604e-43
9.720657	1.11883e-43
9.720412	1.12163e-43
9.720167	1.12443e-43
9.719921	1.12724e-43
9.719676	1.13006e-43
9.719430	1.13288e-43
9.719185	1.13572e-43
9.718939	1.13856e-43
9.718694	1.1414e-43
9.718449	1.14426e-43
9.718203	1.14712e-43
9.717958	1.14998e-43
9.717712	1.15286e-43
9.717467	1.15574e-43
9.717222	1.15863e-43
9.716976	1.16153e-43
9.716731	1.16443e-43
9.716485	1.16734e-43
9.716240	1.17026e-43
9.715994	1.17319e-43
9.715749	1.17612e-43
9.715504	1.17906e-43
9.715258	1.18201e-43
9.715013	1.18496e-43
9.714767	1.18792e-43
9.714522	1.19089e-43
9.714276	1.19387e-43
9.714031	1.19686e-43
9.713786	1.19985e-43
9.713540	1.20285e-43
9.713295	1.20586e-43
9.713049	1.20887e-43
9.712804	1.21189e-43
9.712558	1.21492e-43
9.712313	1.21796e-43
9.712068	1.221e-43
9.711822	1.22406e-43
9.711577	1.22712e-43
9.711331	1.23018e-43
9.711086	1.23326e-43
9.710840	1.23634e-43
9.710595	1.23943e-43
9.710350	1.24253e-43
9.710104	1.24564e-43
9.709859	1.24875e-43
9.709613	1.25187e-43
9.709368	1.255e-43
9.709122	1.25814e-43
9.708877	1.26129e-43
9.708632	1.26444e-43
9.708386	1.2676e-43
9.708141	1.27077e-43
9.707895	1.27395e-43
9.707650	1.27713e-43
9.707405	1.28033e-43
9.707159	1.28353e-43
9.706914	1.28673e-43
9.706668	1.28995e-43
9.706423	1.29318e-43
9.706177	1.29641e-43
9.705932	1.29965e-43
9.705687	1.3029e-43
9.705441	1.30616e-43
9.705196	1.30942e-43
9.704950	1.3127e-43
9.704705	1.31598e-43
9.704459	1.31927e-43
9.704214	1.32257e-43
9.703969	1.32587e-43
9.703723	1.32919e-43
9.703478	1.33251e-43
9.703232	1.33584e-43
9.702987	1.33918e-43
9.702741	1.34253e-43
9.702496	1.34588e-43
9.702251	1.34925e-43
9.702005	1.35262e-43
9.701760	1.356e-43
9.701514	1.35939e-43
9.701269	1.36279e-43
9.701023	1.3662e-43
9.700778	1.36962e-43
9.700533	1.37304e-43
9.700287	1.37647e-43
9.700042	1.37991e-43
9.699796	1.38336e-43
9.699551	1.38682e-43
9.699305	1.39029e-43
9.699060	1.39376e-43
9.698815	1.39725e-43
9.698569	1.40074e-43
9.698324	1.40424e-43
9.698078	1.40775e-43
9.697833	1.41127e-43
9.697587	1.4148e-43
9.697342	1.41834e-43
9.697097	1.42188e-43
9.696851	1.42544e-43
9.696606	1.429e-43
9.696360	1.43258e-43
9.696115	1.43616e-43
9.695870	1.43975e-43
9.695624	1.44335e-43
9.695379	1.44695e-43
9.695133	1.45057e-43
9.694888	1.4542e-43
9.694642	1.45783e-43
9.694397	1.46148e-43
9.694152	1.46513e-43
9.693906	1.4688e-43
9.693661	1.47247e-43
9.693415	1.47615e-43
9.693170	1.47984e-43
9.692924	1.48354e-43
9.692679	1.48725e-43
9.692434	1.49097e-43
9.692188	1.49469e-43
9.691943	1.49843e-43
9.691697	1.50218e-43
9.691452	1.50593e-43
9.691206	1.5097e-43
9.690961	1.51347e-43
9.690716	1.51725e-43
9.690470	1.52105e-43
9.690225	1.52485e-43
9.689979	1.52866e-43
9.689734	1.53248e-43
9.689488	1.53631e-43
9.689243	1.54016e-43
9.688998	1.54401e-43
9.688752	1.54787e-43
9.688507	1.55174e-43
9.688261	1.55561e-43
9.688016	1.5595e-43
9.687770	1.5634e-43
9.687525	1.56731e-43
9.687280	1.57123e-43
9.687034	1.57516e-43
9.686789	1.57909e-43
9.686543	1.58304e-43
9.686298	1.587e-43
9.686053	1.59097e-43
9.685807	1.59495e-43
9.685562	1.59893e-43
9.685316	1.60293e-43
9.685071	1.60694e-43
9.684825	1.61095e-43
9.684580	1.61498e-43
9.684335	1.61902e-43
9.684089	1.62307e-43
9.683844	1.62712e-43
9.683598	1.63119e-43
9.683353	1.63527e-43
9.683107	1.63936e-43
9.682862	1.64346e-43
9.682617	1.64757e-43
9.682371	1.65168e-43
9.682126	1.65581e-43
9.681880	1.65995e-43
9.681635	1.6641e-43
9.681389	1.66826e-43
9.681144	1.67243e-43
9.680899	1.67662e-43
9.680653	1.68081e-43
9.680408	1.68501e-43
9.680162	1.68922e-43
9.679917	1.69344e-43
9.679671	1.69768e-43
9.679426	1.70192e-43
9.679181	1.70618e-43
9.678935	1.71044e-43
9.678690	1.71472e-43
9.678444	1.71901e-43
9.678199	1.7233e-43
9.677953	1.72761e-43
9.677708	1.73193e-43
9.677463	1.73626e-43
9.677217	1.7406e-43
9.676972	1.74495e-43
9.676726	1.74931e-43
9.676481	1.75369e-43
9.676235	1.75807e-43
9.675990	1.76247e-43
9.675745	1.76687e-43
9.675499	1.77129e-43
9.675254	1.77572e-43
9.675008	1.78016e-43
9.674763	1.78461e-43
9.674518	1.78907e-43
9.674272	1.79354e-43
9.674027	1.79803e-43
9.673781	1.80252e-43
9.673536	1.80703e-43
9.673290	1.81155e-43
9.673045	1.81607e-43
9.672800	1.82061e-43
9.672554	1.82517e-43
9.672309	1.82973e-43
9.672063	1.8343e-43
9.671818	1.83889e-43
9.671572	1.84349e-43
9.671327	1.84809e-43
9.671082	1.85272e-43
9.670836	1.85735e-43
9.670591	1.86199e-43
9.670345	1.86665e-43
9.670100	1.87131e-43
9.669854	1.87599e-43
9.669609	1.88068e-43
9.669364	1.88538e-43
9.669118	1.8901e-43
9.668873	1.89482e-43
9.668627	1.89956e-43
9.668382	1.90431e-43
9.668136	1.90907e-43
9.667891	1.91384e-43
9.667646	1.91862e-43
9.667400	1.92342e-43
9.667155	1.92823e-43
9.666909	1.93305e-43
9.666664	1.93788e-43
9.666418	1.94273e-43
9.666173	1.94758e-43
9.665928	1.95245e-43
9.665682	1.95733e-43
9.665437	1.96223e-43
9.665191	1.96713e-43
9.664946	1.97205e-43
9.664701	1.97698e-43
9.664455	1.98192e-43
9.664210	1.98688e-43
9.663964	1.99185e-43
9.663719	1.99683e-43
9.663473	2.00182e-43
9.663228	2.00682e-43
9.662983	2.01184e-43
9.662737	2.01687e-43
9.662492	2.02191e-43
9.662246	2.02697e-43
9.662001	2.03203e-43
9.661755	2.03711e-43
9.661510	2.04221e-43
9.661265	2.04731e-43
9.661019	2.05243e-43
9.660774	2.05756e-43
9.660528	2.0627e-43
9.660283	2.06786e-43
9.660037	2.07303e-43
9.659792	2.07821e-43
9.659547	2.08341e-43
9.659301	2.08862e-43
9.659056	2.09384e-43
9.658810	2.09907e-43
9.658565	2.10432e-43
9.658319	2.10958e-43
9.658074	2.11486e-43
9.657829	2.12014e-43
9.657583	2.12544e-43
9.657338	2.13076e-43
9.657092	2.13608e-43
9.656847	2.14142e-43
9.656601	2.14678e-43
9.656356	2.15214e-43
9.656111	2.15753e-43
9.655865	2.16292e-43
9.655620	2.16833e-43
9.655374	2.17375e-43
9.655129	2.17918e-43
9.654883	2.18463e-43
9.654638	2.19009e-43
9.654393	2.19557e-43
9.654147	2.20105e-43
9.653902	2.20656e-43
9.653656	2.21207e-43
9.653411	2.2176e-43
9.653166	2.22315e-43
9.652920	2.22871e-43
9.652675	2.23428e-43
9.652429	2.23986e-43
9.652184	2.24546e-43
9.651938	2.25108e-43
9.651693	2.2567e-43
9.651448	2.26235e-43
9.651202	2.268e-43
9.650957	2.27367e-43
9.650711	2.27936e-43
9.650466	2.28505e-43
9.650220	2.29077e-43
9.649975	2.29649e-43
9.649730	2.30224e-43
9.649484	2.30799e-43
9.649239	2.31376e-43
9.648993	2.31955e-43
9.648748	2.32534e-43
9.648502	2.33116e-43
9.648257	2.33699e-43
9.648012	2.34283e-43
9.647766	2.34869e-43
9.647521	2.35456e-43
9.647275	2.36044e-43
9.647030	2.36634e-43
9.646784	2.37226e-43
9.646539	2.37819e-43
9.646294	2.38414e-43
9.646048	2.3901e-43
9.645803	2.39607e-43
9.645557	2.40206e-43
9.645312	2.40807e-43
9.645066	2.41409e-43
9.644821	2.42012e-43
9.644576	2.42617e-43
9.644330	2.43224e-43
9.644085	2.43832e-43
9.643839	2.44441e-43
9.643594	2.45053e-43
9.643349	2.45665e-43
9.643103	2.46279e-43
9.642858	2.46895e-43
9.642612	2.47512e-43
9.642367	2.48131e-43
9.642121	2.48751e-43
9.641876	2.49373e-43
9.641631	2.49997e-43
9.641385	2.50622e-43
9.641140	2.51248e-43
9.640894	2.51876e-43
9.640649	2.52506e-43
9.640403	2.53137e-43
9.640158	2.5377e-43
9.639913	2.54405e-43
9.639667	2.55041e-43
9.639422	2.55678e-43
9.639176	2.56317e-43
9.638931	2.56958e-43
9.638685	2.57601e-43
9.638440	2.58245e-43
9.638195	2.5889e-43
9.637949	2.59537e-43
9.637704	2.60186e-43
9.637458	2.60837e-43
9.637213	2.61489e-43
9.636967	2.62143e-43
9.636722	2.62798e-43
9.636477	2.63455e-43
9.636231	2.64114e-43
9.635986	2.64774e-43
9.635740	2.65436e-43
9.635495	2.66099e-43
9.635249	2.66765e-43
9.635004	2.67432e-43
9.634759	2.681e-43
9.634513	2.6877e-43
9.634268	2.69442e-43
9.634022	2.70116e-43
9.633777	2.70791e-43
9.633531	2.71468e-43
9.633286	2.72147e-43
9.633041	2.72827e-43
9.632795	2.73509e-43
9.632550	2.74193e-43
9.632304	2.74879e-43
9.632059	2.75566e-43
9.631814	2.76255e-43
9.631568	2.76945e-43
9.631323	2.77638e-43
9.631077	2.78332e-43
9.630832	2.79028e-43
9.630586	2.79725e-43
9.630341	2.80424e-43
9.630096	2.81125e-43
9.629850	2.81828e-43
9.629605	2.82533e-43
9.629359	2.83239e-43
9.629114	2.83947e-43
9.628868	2.84657e-43
9.628623	2.85369e-43
9.628378	2.86082e-43
9.628132	2.86797e-43
9.627887	2.87514e-43
9.627641	2.88233e-43
9.627396	2.88954e-43
9.627150	2.89676e-43
9.626905	2.904e-43
9.626660	2.91126e-43
9.626414	2.91854e-43
9.626169	2.92584e-43
9.625923	2.93315e-43
9.625678	2.94049e-43
9.625432	2.94784e-43
9.625187	2.95521e-43
9.624942	2.96259e-43
9.624696	2.97e-43
9.624451	2.97743e-43
9.624205	2.98487e-43
9.623960	2.99233e-43
9.623714	2.99981e-43
9.623469	3.00731e-43
9.623224	3.01483e-43
9.622978	3.02237e-43
9.622733	3.02992e-43
9.622487	3.0375e-43
9.622242	3.04509e-43
9.621997	3.0527e-43
9.621751	3.06034e-43
9.621506	3.06799e-43
9.621260	3.07566e-43
9.621015	3.08335e-43
9.620769	3.09105e-43
9.620524	3.09878e-43
9.620279	3.10653e-43
9.620033	3.1143e-43
9.619788	3.12208e-43
9.619542	3.12989e-43
9.619297	3.13771e-43
9.619051	3.14556e-43
9.618806	3.15342e-43
9.618561	3.1613e-43
9.618315	3.16921e-43
9.618070	3.17713e-43
9.617824	3.18507e-43
9.617579	3.19303e-43
9.617333	3.20102e-43
9.617088	3.20902e-43
9.616843	3.21704e-43
9.616597	3.22508e-43
9.616352	3.23315e-43
9.616106	3.24123e-43
9.615861	3.24933e-43
9.615615	3.25746e-43
9.615370	3.2656e-43
9.615125	3.27376e-43
9.614879	3.28195e-43
9.614634	3.29015e-43
9.614388	3.29838e-43
9.614143	3.30663e-43
9.613897	3.31489e-43
9.613652	3.32318e-43
9.613407	3.33149e-43
9.613161	3.33982e-43
9.612916	3.34816e-43
9.612670	3.35654e-43
9.612425	3.36493e-43
9.612180	3.37334e-43
9.611934	3.38177e-43
9.611689	3.39023e-43
9.611443	3.3987e-43
9.611198	3.4072e-43
9.610952	3.41572e-43
9.610707	3.42426e-43
9.610462	3.43282e-43
9.610216	3.4414e-43
9.609971	3.45e-43
9.609725	3.45863e-43
9.609480	3.46727e-43
9.609234	3.47594e-43
9.608989	3.48463e-43
9.608744	3.49334e-43
9.608498	3.50208e-43
9.608253	3.51083e-43
9.608007	3.51961e-43
9.607762	3.52841e-43
9.607516	3.53723e-43
9.607271	3.54607e-43
9.607026	3.55494e-43
9.606780	3.56382e-43
9.606535	3.57273e-43
9.606289	3.58167e-43
9.606044	3.59062e-43
9.605798	3.5996e-43
9.605553	3.6086e-43
9.605308	3.61762e-43
9.605062	3.62666e-43
9.604817	3.63573e-43
9.604571	3.64482e-43
9.604326	3.65393e-43
9.604080	3.66306e-43
9.603835	3.67222e-43
9.603590	3.6814e-43
9.603344	3.69061e-43
9.603099	3.69983e-43
9.602853	3.70908e-43
9.602608	3.71835e-43
9.602362	3.72765e-43
9.602117	3.73697e-43
9.601872	3.74631e-43
9.601626	3.75568e-43
9.601381	3.76507e-43
9.601135	3.77448e-43
9.600890	3.78392e-43
9.600645	3.79338e-43
9.600399	3.80286e-43
9.600154	3.81237e-43
9.599908	3.8219e-43
9.599663	3.83145e-43
9.599417	3.84103e-43
9.599172	3.85063e-43
9.598927	3.86026e-43
9.598681	3.86991e-43
9.598436	3.87959e-43
9.598190	3.88928e-43
9.597945	3.89901e-43
9.597699	3.90876e-43
9.597454	3.91853e-43
9.597209	3.92832e-43
9.596963	3.93814e-43
9.596718	3.94799e-43
9.596472	3.95786e-43
9.596227	3.96775e-43
9.595981	3.97767e-43
9.595736	3.98762e-43
9.595491	3.99759e-43
9.595245	4.00758e-43
9.595000	4.0176e-43
9.594754	4.02764e-43
9.594509	4.03771e-43
9.594263	4.04781e-43
9.594018	4.05793e-43
9.593773	4.06807e-43
9.593527	4.07824e-43
9.593282	4.08844e-43
9.593036	4.09866e-43
9.592791	4.1089e-43
9.592545	4.11918e-43
9.592300	4.12947e-43
9.592055	4.1398e-43
9.591809	4.15015e-43
9.591564	4.16052e-43
9.591318	4.17092e-43
9.591073	4.18135e-43
9.590828	4.19181e-43
9.590582	4.20228e-43
9.590337	4.21279e-43
9.590091	4.22332e-43
9.589846	4.23388e-43
9.589600	4.24447e-43
9.589355	4.25508e-43
9.589110	4.26571e-43
9.588864	4.27638e-43
9.588619	4.28707e-43
9.588373	4.29779e-43
9.588128	4.30853e-43
9.587882	4.3193e-43
9.587637	4.3301e-43
9.587392	4.34093e-43
9.587146	4.35178e-43
9.586901	4.36266e-43
9.586655	4.37357e-43
9.586410	4.3845e-43
9.586164	4.39546e-43
9.585919	4.40645e-43
9.585674	4.41746e-43
9.585428	4.42851e-43
9.585183	4.43958e-43
9.584937	4.45068e-43
9.584692	4.46181e-43
9.584446	4.47296e-43
9.584201	4.48414e-43
9.583956	4.49535e-43
9.583710	4.50659e-43
9.583465	4.51786e-43
9.583219	4.52915e-43
9.582974	4.54048e-43
9.582728	4.55183e-43
9.582483	4.56321e-43
9.582238	4.57461e-43
9.581992	4.58605e-43
9.581747	4.59752e-43
9.581501	4.60901e-43
9.581256	4.62053e-43
9.581010	4.63208e-43
9.580765	4.64366e-43
9.580520	4.65527e-43
9.580274	4.66691e-43
9.580029	4.67858e-43
9.579783	4.69027e-43
9.579538	4.702e-43
9.579293	4.71376e-43
9.579047	4.72554e-43
9.578802	4.73735e-43
9.578556	4.7492e-43
9.578311	4.76107e-43
9.578065	4.77297e-43
9.577820	4.7849e-43
9.577575	4.79687e-43
9.577329	4.80886e-43
9.577084	4.82088e-43
9.576838	4.83293e-43
9.576593	4.84502e-43
9.576347	4.85713e-43
9.576102	4.86927e-43
9.575857	4.88144e-43
9.575611	4.89365e-43
9.575366	4.90588e-43
9.575120	4.91815e-43
9.574875	4.93044e-43
9.574629	4.94277e-43
9.574384	4.95513e-43
9.574139	4.96751e-43
9.573893	4.97993e-43
9.573648	4.99238e-43
9.573402	5.00486e-43
9.573157	5.01737e-43
9.572911	5.02992e-43
9.572666	5.04249e-43
9.572421	5.0551e-43
9.572175	5.06774e-43
9.571930	5.08041e-43
9.571684	5.09311e-43
9.571439	5.10584e-43
9.571193	5.1186e-43
9.570948	5.1314e-43
9.570703	5.14423e-43
9.570457	5.15709e-43
9.570212	5.16998e-43
9.569966	5.18291e-43
9.569721	5.19587e-43
9.569476	5.20885e-43
9.569230	5.22188e-43
9.568985	5.23493e-43
9.568739	5.24802e-43
9.568494	5.26114e-43
9.568248	5.27429e-43
9.568003	5.28748e-43
9.567758	5.3007e-43
9.567512	5.31395e-43
9.567267	5.32723e-43
9.567021	5.34055e-43
9.566776	5.3539e-43
9.566530	5.36729e-43
9.566285	5.38071e-43
9.566040	5.39416e-43
9.565794	5.40764e-43
9.565549	5.42116e-43
9.565303	5.43471e-43
9.565058	5.4483e-43
9.564812	5.46192e-43
9.564567	5.47558e-43
9.564322	5.48927e-43
9.564076	5.50299e-43
9.563831	5.51675e-43
9.563585	5.53054e-43
9.563340	5.54436e-43
9.563094	5.55823e-43
9.562849	5.57212e-43
9.562604	5.58605e-43
9.562358	5.60002e-43
9.562113	5.61402e-43
9.561867	5.62805e-43
9.561622	5.64212e-43
9.561376	5.65623e-43
9.561131	5.67037e-43
9.560886	5.68454e-43
9.560640	5.69875e-43
9.560395	5.713e-43
9.560149	5.72728e-43
9.559904	5.7416e-43
9.559658	5.75596e-43
9.559413	5.77035e-43
9.559168	5.78477e-43
9.558922	5.79923e-43
9.558677	5.81373e-43
9.558431	5.82827e-43
9.558186	5.84284e-43
9.557941	5.85744e-43
9.557695	5.87209e-43
9.557450	5.88677e-43
9.557204	5.90148e-43
9.556959	5.91624e-43
9.556713	5.93103e-43
9.556468	5.94586e-43
9.556223	5.96072e-43
9.555977	5.97562e-43
9.555732	5.99056e-43
9.555486	6.00554e-43
9.555241	6.02055e-43
9.554995	6.0356e-43
9.554750	6.05069e-43
9.554505	6.06582e-43
9.554259	6.08098e-43
9.554014	6.09619e-43
9.553768	6.11143e-43
9.553523	6.12671e-43
9.553277	6.14202e-43
9.553032	6.15738e-43
9.552787	6.17277e-43
9.552541	6.1882e-43
9.552296	6.20367e-43
9.552050	6.21918e-43
9.551805	6.23473e-43
9.551559	6.25032e-43
9.551314	6.26594e-43
9.551069	6.28161e-43
9.550823	6.29731e-43
9.550578	6.31305e-43
9.550332	6.32884e-43
9.550087	6.34466e-43
9.549841	6.36052e-43
9.549596	6.37642e-43
9.549351	6.39236e-43
9.549105	6.40834e-43
9.548860	6.42437e-43
9.548614	6.44043e-43
9.548369	6.45653e-43
9.548124	6.47267e-43
9.547878	6.48885e-43
9.547633	6.50507e-43
9.547387	6.52133e-43
9.547142	6.53764e-43
9.546896	6.55398e-43
9.546651	6.57037e-43
9.546406	6.58679e-43
9.546160	6.60326e-43
9.545915	6.61977e-43
9.545669	6.63632e-43
9.545424	6.65291e-43
9.545178	6.66954e-43
9.544933	6.68621e-43
9.544688	6.70293e-43
9.544442	6.71969e-43
9.544197	6.73649e-43
9.543951	6.75333e-43
9.543706	6.77021e-43
9.543460	6.78714e-43
9.543215	6.8041e-43
9.542970	6.82111e-43
9.542724	6.83817e-43
9.542479	6.85526e-43
9.542233	6.8724e-43
9.541988	6.88958e-43
9.541742	6.90681e-43
9.541497	6.92407e-43
9.541252	6.94138e-43
9.541006	6.95874e-43
9.540761	6.97613e-43
9.540515	6.99357e-43
9.540270	7.01106e-43
9.540024	7.02859e-43
9.539779	7.04616e-43
9.539534	7.06377e-43
9.539288	7.08143e-43
9.539043	7.09914e-43
9.538797	7.11688e-43
9.538552	7.13468e-43
9.538306	7.15251e-43
9.538061	7.17039e-43
9.537816	7.18832e-43
9.537570	7.20629e-43
9.537325	7.22431e-43
9.537079	7.24237e-43
9.536834	7.26047e-43
9.536589	7.27862e-43
9.536343	7.29682e-43
9.536098	7.31506e-43
9.535852	7.33335e-43
9.535607	7.35168e-43
9.535361	7.37006e-43
9.535116	7.38849e-43
9.534871	7.40696e-43
9.534625	7.42548e-43
9.534380	7.44404e-43
9.534134	7.46265e-43
9.533889	7.48131e-43
9.533643	7.50001e-43
9.533398	7.51876e-43
9.533153	7.53756e-43
9.532907	7.5564e-43
9.532662	7.57529e-43
9.532416	7.59423e-43
9.532171	7.61322e-43
9.531925	7.63225e-43
9.531680	7.65133e-43
9.531435	7.67046e-43
9.531189	7.68963e-43
9.530944	7.70886e-43
9.530698	7.72813e-43
9.530453	7.74745e-43
9.530207	7.76682e-43
9.529962	7.78624e-43
9.529717	7.8057e-43
9.529471	7.82522e-43
9.529226	7.84478e-43
9.528980	7.86439e-43
9.528735	7.88405e-43
9.528489	7.90376e-43
9.528244	7.92352e-43
9.527999	7.94333e-43
9.527753	7.96319e-43
9.527508	7.9831e-43
9.527262	8.00305e-43
9.527017	8.02306e-43
9.526772	8.04312e-43
9.526526	8.06323e-43
9.526281	8.08338e-43
9.526035	8.10359e-43
9.525790	8.12385e-43
9.525544	8.14416e-43
9.525299	8.16452e-43
9.525054	8.18493e-43
9.524808	8.2054e-43
9.524563	8.22591e-43
9.524317	8.24647e-43
9.524072	8.26709e-43
9.523826	8.28776e-43
9.523581	8.30848e-43
9.523336	8.32925e-43
9.523090	8.35007e-43
9.522845	8.37095e-43
9.522599	8.39187e-43
9.522354	8.41285e-43
9.522108	8.43389e-43
9.521863	8.45497e-43
9.521618	8.47611e-43
9.521372	8.4973e-43
9.521127	8.51854e-43
9.520881	8.53984e-43
9.520636	8.56119e-43
9.520390	8.58259e-43
9.520145	8.60405e-43
9.519900	8.62556e-43
9.519654	8.64712e-43
9.519409	8.66874e-43
9.519163	8.69041e-43
9.518918	8.71214e-43
9.518672	8.73392e-43
9.518427	8.75575e-43
9.518182	8.77764e-43
9.517936	8.79959e-43
9.517691	8.82158e-43
9.517445	8.84364e-43
9.517200	8.86575e-43
9.516954	8.88791e-43
9.516709	8.91013e-43
9.516464	8.93241e-43
9.516218	8.95474e-43
9.515973	8.97712e-43
9.515727	8.99957e-43
9.515482	9.02207e-43
9.515237	9.04462e-43
9.514991	9.06723e-43
9.514746	9.0899e-43
9.514500	9.11263e-43
9.514255	9.13541e-43
9.514009	9.15825e-43
9.513764	9.18114e-43
9.513519	9.20409e-43
9.513273	9.2271e-43
9.513028	9.25017e-43
9.512782	9.2733e-43
9.512537	9.29648e-43
9.512291	9.31972e-43
9.512046	9.34302e-43
9.511801	9.36638e-43
9.511555	9.38979e-43
9.511310	9.41327e-43
9.511064	9.4368e-43
9.510819	9.46039e-43
9.510573	9.48405e-43
9.510328	9.50776e-43
9.510083	9.53152e-43
9.509837	9.55535e-43
9.509592	9.57924e-43
9.509346	9.60319e-43
9.509101	9.6272e-43
9.508855	9.65127e-43
9.508610	9.67539e-43
9.508365	9.69958e-43
9.508119	9.72383e-43
9.507874	9.74814e-43
9.507628	9.77251e-43
9.507383	9.79694e-43
9.507137	9.82143e-43
9.506892	9.84599e-43
9.506647	9.8706e-43
9.506401	9.89528e-43
9.506156	9.92002e-43
9.505910	9.94482e-43
9.505665	9.96968e-43
9.505420	9.9946e-43
9.505174	1.00196e-42
9.504929	1.00446e-42
9.504683	1.00698e-42
9.504438	1.00949e-42
9.504192	1.01202e-42
9.503947	1.01455e-42
9.503702	1.01708e-42
9.503456	1.01963e-42
9.503211	1.02217e-42
9.502965	1.02473e-42
9.502720	1.02729e-42
9.502474	1.02986e-42
9.502229	1.03243e-42
9.501984	1.03502e-42
9.501738	1.0376e-42
9.501493	1.0402e-42
9.501247	1.0428e-42
9.501002	1.0454e-42
9.500756	1.04802e-42
9.500511	1.05064e-42
9.500266	1.05326e-42
9.500020	1.0559e-42
9.499775	1.05854e-42
9.499529	1.06118e-42
9.499284	1.06384e-42
9.499038	1.0665e-42
9.498793	1.06916e-42
9.498548	1.07184e-42
9.498302	1.07452e-42
9.498057	1.0772e-42
9.497811	1.07989e-42
9.497566	1.08259e-42
9.497320	1.0853e-42
9.497075	1.08801e-42
9.496830	1.09073e-42
9.496584	1.09346e-42
9.496339	1.09619e-42
9.496093	1.09894e-42
9.495848	1.10168e-42
9.495602	1.10444e-42
9.495357	1.1072e-42
9.495112	1.10997e-42
9.494866	1.11274e-42
9.494621	1.11552e-42
9.494375	1.11831e-42
9.494130	1.12111e-42
9.493885	1.12391e-42
9.493639	1.12672e-42
9.493394	1.12954e-42
9.493148	1.13236e-42
9.492903	1.13519e-42
9.492657	1.13803e-42
9.492412	1.14087e-42
9.492167	1.14373e-42
9.491921	1.14659e-42
9.491676	1.14945e-42
9.491430	1.15233e-42
9.491185	1.15521e-42
9.490939	1.15809e-42
9.490694	1.16099e-42
9.490449	1.16389e-42
9.490203	1.1668e-42
9.489958	1.16972e-42
9.489712	1.17264e-42
9.489467	1.17558e-42
9.489221	1.17851e-42
9.488976	1.18146e-42
9.488731	1.18441e-42
9.488485	1.18737e-42
9.488240	1.19034e-42
9.487994	1.19332e-42
9.487749	1.1963e-42
9.487503	1.19929e-42
9.487258	1.20229e-42
9.487013	1.2053e-42
9.486767	1.20831e-42
9.486522	1.21133e-42
9.486276	1.21436e-42
9.486031	1.2174e-42
9.485785	1.22044e-42
9.485540	1.22349e-42
9.485295	1.22655e-42
9.485049	1.22962e-42
9.484804	1.23269e-42
9.484558	1.23577e-42
9.484313	1.23886e-42
9.484068	1.24196e-42
9.483822	1.24506e-42
9.483577	1.24818e-42
9.483331	1.2513e-42
9.483086	1.25442e-42
9.482840	1.25756e-42
9.482595	1.2607e-42
9.482350	1.26386e-42
9.482104	1.26702e-42
9.481859	1.27018e-42
9.481613	1.27336e-42
9.481368	1.27654e-42
9.481122	1.27973e-42
9.480877	1.28293e-42
9.480632	1.28614e-42
9.480386	1.28935e-42
9.480141	1.29258e-42
9.479895	1.29581e-42
9.479650	1.29905e-42
9.479404	1.3023e-42
9.479159	1.30555e-42
9.478914	1.30882e-42
9.478668	1.31209e-42
9.478423	1.31537e-42
9.478177	1.31866e-42
9.477932	1.32195e-42
9.477686	1.32526e-42
9.477441	1.32857e-42
9.477196	1.33189e-42
9.476950	1.33522e-42
9.476705	1.33856e-42
9.476459	1.34191e-42
9.476214	1.34526e-42
9.475968	1.34863e-42
9.475723	1.352e-42
9.475478	1.35538e-42
9.475232	1.35877e-42
9.474987	1.36216e-42
9.474741	1.36557e-42
9.474496	1.36898e-42
9.474250	1.3724e-42
9.474005	1.37583e-42
9.473760	1.37927e-42
9.473514	1.38272e-42
9.473269	1.38618e-42
9.473023	1.38964e-42
9.472778	1.39312e-42
9.472533	1.3966e-42
9.472287	1.40009e-42
9.472042	1.40359e-42
9.471796	1.4071e-42
9.471551	1.41062e-42
9.471305	1.41415e-42
9.471060	1.41768e-42
9.470815	1.42123e-42
9.470569	1.42478e-42
9.470324	1.42834e-42
9.470078	1.43191e-42
9.469833	1.43549e-42
9.469587	1.43908e-42
9.469342	1.44268e-42
9.469097	1.44629e-42
9.468851	1.4499e-42
9.468606	1.45353e-42
9.468360	1.45716e-42
9.468115	1.4608e-42
9.467869	1.46445e-42
9.467624	1.46812e-42
9.467379	1.47179e-42
9.467133	1.47547e-42
9.466888	1.47915e-42
9.466642	1.48285e-42
9.466397	1.48656e-42
9.466151	1.49028e-42
9.465906	1.494e-42
9.465661	1.49774e-42
9.465415	1.50148e-42
9.465170	1.50523e-42
9.464924	1.509e-42
9.464679	1.51277e-42
9.464433	1.51655e-42
9.464188	1.52034e-42
9.463943	1.52414e-42
9.463697	1.52795e-42
9.463452	1.53177e-42
9.463206	1.5356e-42
9.462961	1.53944e-42
9.462716	1.54329e-42
9.462470	1.54715e-42
9.462225	1.55102e-42
9.461979	1.55489e-42
9.461734	1.55878e-42
9.461488	1.56268e-42
9.461243	1.56659e-42
9.460998	1.5705e-42
9.460752	1.57443e-42
9.460507	1.57836e-42
9.460261	1.58231e-42
9.460016	1.58627e-42
9.459770	1.59023e-42
9.459525	1.59421e-42
9.459280	1.59819e-42
9.459034	1.60219e-42
9.458789	1.60619e-42
9.458543	1.61021e-42
9.458298	1.61423e-42
9.458052	1.61827e-42
9.457807	1.62232e-42
9.457562	1.62637e-42
9.457316	1.63044e-42
9.457071	1.63451e-42
9.456825	1.6386e-42
9.456580	1.6427e-42
9.456334	1.6468e-42
9.456089	1.65092e-42
9.455844	1.65505e-42
9.455598	1.65919e-42
9.455353	1.66333e-42
9.455107	1.66749e-42
9.454862	1.67166e-42
9.454616	1.67584e-42
9.454371	1.68003e-42
9.454126	1.68423e-42
9.453880	1.68844e-42
9.453635	1.69266e-42
9.453389	1.69689e-42
9.453144	1.70113e-42
9.452898	1.70539e-42
9.452653	1.70965e-42
9.452408	1.71393e-42
9.452162	1.71821e-42
9.451917	1.72251e-42
9.451671	1.72681e-42
9.451426	1.73113e-42
9.451181	1.73546e-42
9.450935	1.7398e-42
9.450690	1.74414e-42
9.450444	1.74851e-42
9.450199	1.75288e-42
9.449953	1.75726e-42
9.449708	1.76165e-42
9.449463	1.76606e-42
9.449217	1.77047e-42
9.448972	1.7749e-42
9.448726	1.77933e-42
9.448481	1.78378e-42
9.448235	1.78824e-42
9.447990	1.79271e-42
9.447745	1.79719e-42
9.447499	1.80169e-42
9.447254	1.80619e-42
9.447008	1.81071e-42
9.446763	1.81523e-42
9.446517	1.81977e-42
9.446272	1.82432e-42
9.446027	1.82888e-42
9.445781	1.83345e-42
9.445536	1.83804e-42
9.445290	1.84263e-42
9.445045	1.84724e-42
9.444799	1.85186e-42
9.444554	1.85649e-42
9.444309	1.86113e-42
9.444063	1.86578e-42
9.443818	1.87045e-42
9.443572	1.87512e-42
9.443327	1.87981e-42
9.443081	1.88451e-42
9.442836	1.88922e-42
9.442591	1.89394e-42
9.442345	1.89868e-42
9.442100	1.90343e-42
9.441854	1.90818e-42
9.441609	1.91295e-42
9.441364	1.91774e-42
9.441118	1.92253e-42
9.440873	1.92734e-42
9.440627	1.93216e-42
9.440382	1.93699e-42
9.440136	1.94183e-42
9.439891	1.94668e-42
9.439646	1.95155e-42
9.439400	1.95643e-42
9.439155	1.96132e-42
9.438909	1.96622e-42
9.438664	1.97114e-42
9.438418	1.97607e-42
9.438173	1.98101e-42
9.437928	1.98596e-42
9.437682	1.99092e-42
9.437437	1.9959e-42
9.437191	2.00089e-42
9.436946	2.00589e-42
9.436700	2.01091e-42
9.436455	2.01594e-42
9.436210	2.02098e-42
9.435964	2.02603e-42
9.435719	2.03109e-42
9.435473	2.03617e-42
9.435228	2.04126e-42
9.434982	2.04636e-42
9.434737	2.05148e-42
9.434492	2.05661e-42
9.434246	2.06175e-42
9.434001	2.0669e-42
9.433755	2.07207e-42
9.433510	2.07725e-42
9.433264	2.08245e-42
9.433019	2.08765e-42
9.432774	2.09287e-42
9.432528	2.0981e-42
9.432283	2.10335e-42
9.432037	2.10861e-42
9.431792	2.11388e-42
9.431546	2.11916e-42
9.431301	2.12446e-42
9.431056	2.12977e-42
9.430810	2.1351e-42
9.430565	2.14043e-42
9.430319	2.14578e-42
9.430074	2.15115e-42
9.429829	2.15653e-42
9.429583	2.16192e-42
9.429338	2.16732e-42
9.429092	2.17274e-42
9.428847	2.17817e-42
9.428601	2.18362e-42
9.428356	2.18908e-42
9.428111	2.19455e-42
9.427865	2.20004e-42
9.427620	2.20554e-42
9.427374	2.21105e-42
9.427129	2.21658e-42
9.426883	2.22212e-42
9.426638	2.22767e-42
9.426393	2.23324e-42
9.426147	2.23883e-42
9.425902	2.24442e-42
9.425656	2.25004e-42
9.425411	2.25566e-42
9.425165	2.2613e-42
9.424920	2.26695e-42
9.424675	2.27262e-42
9.424429	2.2783e-42
9.424184	2.284e-42
9.423938	2.28971e-42
9.423693	2.29543e-42
9.423447	2.30117e-42
9.423202	2.30692e-42
9.422957	2.31269e-42
9.422711	2.31847e-42
9.422466	2.32427e-42
9.422220	2.33008e-42
9.421975	2.3359e-42
9.421729	2.34174e-42
9.421484	2.3476e-42
9.421239	2.35347e-42
9.420993	2.35935e-42
9.420748	2.36525e-42
9.420502	2.37116e-42
9.420257	2.37709e-42
9.420012	2.38303e-42
9.419766	2.38899e-42
9.419521	2.39496e-42
9.419275	2.40095e-42
9.419030	2.40695e-42
9.418784	2.41297e-42
9.418539	2.419e-42
9.418294	2.42505e-42
9.418048	2.43111e-42
9.417803	2.43719e-42
9.417557	2.44328e-42
9.417312	2.44939e-42
9.417066	2.45552e-42
9.416821	2.46165e-42
9.416576	2.46781e-42
9.416330	2.47398e-42
9.416085	2.48016e-42
9.415839	2.48636e-42
9.415594	2.49258e-42
9.415348	2.49881e-42
9.415103	2.50506e-42
9.414858	2.51132e-42
9.414612	2.5176e-42
9.414367	2.52389e-42
9.414121	2.5302e-42
9.413876	2.53653e-42
9.413630	2.54287e-42
9.413385	2.54923e-42
9.413140	2.5556e-42
9.412894	2.56199e-42
9.412649	2.56839e-42
9.412403	2.57481e-42
9.412158	2.58125e-42
9.411912	2.5877e-42
9.411667	2.59417e-42
9.411422	2.60066e-42
9.411176	2.60716e-42
9.410931	2.61368e-42
9.410685	2.62021e-42
9.410440	2.62676e-42
9.410194	2.63333e-42
9.409949	2.63991e-42
9.409704	2.64651e-42
9.409458	2.65313e-42
9.409213	2.65976e-42
9.408967	2.66641e-42
9.408722	2.67308e-42
9.408477	2.67976e-42
9.408231	2.68646e-42
9.407986	2.69318e-42
9.407740	2.69991e-42
9.407495	2.70666e-42
9.407249	2.71343e-42
9.407004	2.72021e-42
9.406759	2.72701e-42
9.406513	2.73383e-42
9.406268	2.74066e-42
9.406022	2.74751e-42
9.405777	2.75438e-42
9.405531	2.76127e-42
9.405286	2.76817e-42
9.405041	2.77509e-42
9.404795	2.78203e-42
9.404550	2.78898e-42
9.404304	2.79596e-42
9.404059	2.80295e-42
9.403813	2.80995e-42
9.403568	2.81698e-42
9.403323	2.82402e-42
9.403077	2.83108e-42
9.402832	2.83816e-42
9.402586	2.84525e-42
9.402341	2.85237e-42
9.402095	2.8595e-42
9.401850	2.86665e-42
9.401605	2.87381e-42
9.401359	2.881e-42
9.401114	2.8882e-42
9.400868	2.89542e-42
9.400623	2.90266e-42
9.400377	2.90992e-42
9.400132	2.91719e-42
9.399887	2.92448e-42
9.399641	2.9318e-42
9.399396	2.93913e-42
9.399150	2.94647e-42
9.398905	2.95384e-42
9.398660	2.96122e-42
9.398414	2.96863e-42
9.398169	2.97605e-42
9.397923	2.98349e-42
9.397678	2.99095e-42
9.397432	2.99842e-42
9.397187	3.00592e-42
9.396942	3.01344e-42
9.396696	3.02097e-42
9.396451	3.02852e-42
9.396205	3.03609e-42
9.395960	3.04368e-42
9.395714	3.05129e-42
9.395469	3.05892e-42
9.395224	3.06657e-42
9.394978	3.07423e-42
9.394733	3.08192e-42
9.394487	3.08962e-42
9.394242	3.09735e-42
9.393996	3.10509e-42
9.393751	3.11285e-42
9.393506	3.12064e-42
9.393260	3.12844e-42
9.393015	3.13626e-42
9.392769	3.1441e-42
9.392524	3.15196e-42
9.392278	3.15984e-42
9.392033	3.16774e-42
9.391788	3.17566e-42
9.391542	3.1836e-42
9.391297	3.19156e-42
9.391051	3.19954e-42
9.390806	3.20754e-42
9.390560	3.21555e-42
9.390315	3.22359e-42
9.390070	3.23165e-42
9.389824	3.23973e-42
9.389579	3.24783e-42
9.389333	3.25595e-42
9.389088	3.26409e-42
9.388842	3.27225e-42
9.388597	3.28043e-42
9.388352	3.28863e-42
9.388106	3.29685e-42
9.387861	3.3051e-42
9.387615	3.31336e-42
9.387370	3.32164e-42
9.387125	3.32995e-42
9.386879	3.33827e-42
9.386634	3.34662e-42
9.386388	3.35498e-42
9.386143	3.36337e-42
9.385897	3.37178e-42
9.385652	3.38021e-42
9.385407	3.38866e-42
9.385161	3.39713e-42
9.384916	3.40562e-42
9.384670	3.41414e-42
9.384425	3.42267e-42
9.384179	3.43123e-42
9.383934	3.43981e-42
9.383689	3.44841e-42
9.383443	3.45703e-42
9.383198	3.46567e-42
9.382952	3.47433e-42
9.382707	3.48302e-42
9.382461	3.49173e-42
9.382216	3.50046e-42
9.381971	3.50921e-42
9.381725	3.51798e-42
9.381480	3.52678e-42
9.381234	3.53559e-42
9.380989	3.54443e-42
9.380743	3.55329e-42
9.380498	3.56218e-42
9.380253	3.57108e-42
9.380007	3.58001e-42
9.379762	3.58896e-42
9.379516	3.59793e-42
9.379271	3.60693e-42
9.379025	3.61594e-42
9.378780	3.62498e-42
9.378535	3.63405e-42
9.378289	3.64313e-42
9.378044	3.65224e-42
9.377798	3.66137e-42
9.377553	3.67052e-42
9.377308	3.6797e-42
9.377062	3.6889e-42
9.376817	3.69812e-42
9.376571	3.70737e-42
9.376326	3.71663e-42
9.376080	3.72593e-42
9.375835	3.73524e-42
9.375590	3.74458e-42
9.375344	3.75394e-42
9.375099	3.76333e-42
9.374853	3.77273e-42
9.374608	3.78217e-42
9.374362	3.79162e-42
9.374117	3.8011e-42
9.373872	3.8106e-42
9.373626	3.82013e-42
9.373381	3.82968e-42
9.373135	3.83925e-42
9.372890	3.84885e-42
9.372644	3.85847e-42
9.372399	3.86812e-42
9.372154	3.87779e-42
9.371908	3.88749e-42
9.371663	3.8972e-42
9.371417	3.90695e-42
9.371172	3.91671e-42
9.370926	3.92651e-42
9.370681	3.93632e-42
9.370436	3.94616e-42
9.370190	3.95603e-42
9.369945	3.96592e-42
9.369699	3.97583e-42
9.369454	3.98577e-42
9.369208	3.99574e-42
9.368963	4.00573e-42
9.368718	4.01574e-42
9.368472	4.02578e-42
9.368227	4.03584e-42
9.367981	4.04593e-42
9.367736	4.05605e-42
9.367490	4.06619e-42
9.367245	4.07635e-42
9.367000	4.08655e-42
9.366754	4.09676e-42
9.366509	4.107e-42
9.366263	4.11727e-42
9.366018	4.12756e-42
9.365773	4.13788e-42
9.365527	4.14823e-42
9.365282	4.1586e-42
9.365036	4.169e-42
9.364791	4.17942e-42
9.364545	4.18987e-42
9.364300	4.20034e-42
9.364055	4.21084e-42
9.363809	4.22137e-42
9.363564	4.23192e-42
9.363318	4.2425e-42
9.363073	4.25311e-42
9.362827	4.26374e-42
9.362582	4.2744e-42
9.362337	4.28509e-42
9.362091	4.2958e-42
9.361846	4.30654e-42
9.361600	4.3173e-42
9.361355	4.3281e-42
9.361109	4.33892e-42
9.360864	4.34977e-42
9.360619	4.36064e-42
9.360373	4.37154e-42
9.360128	4.38247e-42
9.359882	4.39343e-42
9.359637	4.40441e-42
9.359391	4.41542e-42
9.359146	4.42646e-42
9.358901	4.43753e-42
9.358655	4.44862e-42
9.358410	4.45974e-42
9.358164	4.47089e-42
9.357919	4.48207e-42
9.357673	4.49327e-42
9.357428	4.50451e-42
9.357183	4.51577e-42
9.356937	4.52706e-42
9.356692	4.53837e-42
9.356446	4.54972e-42
9.356201	4.56109e-42
9.355956	4.5725e-42
9.355710	4.58393e-42
9.355465	4.59539e-42
9.355219	4.60688e-42
9.354974	4.61839e-42
9.354728	4.62994e-42
9.354483	4.64152e-42
9.354238	4.65312e-42
9.353992	4.66475e-42
9.353747	4.67641e-42
9.353501	4.6881e-42
9.353256	4.69982e-42
9.353010	4.71157e-42
9.352765	4.72335e-42
9.352520	4.73516e-42
9.352274	4.747e-42
9.352029	4.75887e-42
9.351783	4.77076e-42
9.351538	4.78269e-42
9.351292	4.79465e-42
9.351047	4.80663e-42
9.350802	4.81865e-42
9.350556	4.8307e-42
9.350311	4.84277e-42
9.350065	4.85488e-42
9.349820	4.86702e-42
9.349574	4.87919e-42
9.349329	4.89138e-42
9.349084	4.90361e-42
9.348838	4.91587e-42
9.348593	4.92816e-42
9.348347	4.94048e-42
9.348102	4.95283e-42
9.347856	4.96521e-42
9.347611	4.97763e-42
9.347366	4.99007e-42
9.347120	5.00255e-42
9.346875	5.01505e-42
9.346629	5.02759e-42
9.346384	5.04016e-42
9.346138	5.05276e-42
9.345893	5.06539e-42
9.345648	5.07806e-42
9.345402	5.09075e-42
9.345157	5.10348e-42
9.344911	5.11624e-42
9.344666	5.12903e-42
9.344421	5.14185e-42
9.344175	5.1547e-42
9.343930	5.16759e-42
9.343684	5.18051e-42
9.343439	5.19346e-42
9.343193	5.20644e-42
9.342948	5.21946e-42
9.342703	5.23251e-42
9.342457	5.24559e-42
9.342212	5.2587e-42
9.341966	5.27185e-42
9.341721	5.28503e-42
9.341475	5.29824e-42
9.341230	5.31149e-42
9.340985	5.32477e-42
9.340739	5.33808e-42
9.340494	5.35143e-42
9.340248	5.3648e-42
9.340003	5.37822e-42
9.339757	5.39166e-42
9.339512	5.40514e-42
9.339267	5.41865e-42
9.339021	5.4322e-42
9.338776	5.44578e-42
9.338530	5.45939e-42
9.338285	5.47304e-42
9.338039	5.48673e-42
9.337794	5.50044e-42
9.337549	5.51419e-42
9.337303	5.52798e-42
9.337058	5.5418e-42
9.336812	5.55565e-42
9.336567	5.56954e-42
9.336321	5.58347e-42
9.336076	5.59743e-42
9.335831	5.61142e-42
9.335585	5.62545e-42
9.335340	5.63951e-42
9.335094	5.65361e-42
9.334849	5.66774e-42
9.334604	5.68191e-42
9.334358	5.69612e-42
9.334113	5.71036e-42
9.333867	5.72463e-42
9.333622	5.73895e-42
9.333376	5.75329e-42
9.333131	5.76768e-42
9.332886	5.7821e-42
9.332640	5.79655e-42
9.332395	5.81104e-42
9.332149	5.82557e-42
9.331904	5.84013e-42
9.331658	5.85473e-42
9.331413	5.86937e-42
9.331168	5.88404e-42
9.330922	5.89875e-42
9.330677	5.9135e-42
9.330431	5.92828e-42
9.330186	5.94311e-42
9.329940	5.95796e-42
9.329695	5.97286e-42
9.329450	5.98779e-42
9.329204	6.00276e-42
9.328959	6.01777e-42
9.328713	6.03281e-42
9.328468	6.04789e-42
9.328222	6.06301e-42
9.327977	6.07817e-42
9.327732	6.09337e-42
9.327486	6.1086e-42
9.327241	6.12387e-42
9.326995	6.13918e-42
9.326750	6.15453e-42
9.326504	6.16991e-42
9.326259	6.18534e-42
9.326014	6.2008e-42
9.325768	6.2163e-42
9.325523	6.23185e-42
9.325277	6.24743e-42
9.325032	6.26304e-42
9.324786	6.2787e-42
9.324541	6.2944e-42
9.324296	6.31013e-42
9.324050	6.32591e-42
9.323805	6.34172e-42
9.323559	6.35758e-42
9.323314	6.37347e-42
9.323069	6.38941e-42
9.322823	6.40538e-42
9.322578	6.42139e-42
9.322332	6.43745e-42
9.322087	6.45354e-42
9.321841	6.46967e-42
9.321596	6.48585e-42
9.321351	6.50206e-42
9.321105	6.51832e-42
9.320860	6.53461e-42
9.320614	6.55095e-42
9.320369	6.56733e-42
9.320123	6.58375e-42
9.319878	6.60021e-42
9.319633	6.61671e-42
9.319387	6.63325e-42
9.319142	6.64983e-42
9.318896	6.66646e-42
9.318651	6.68312e-42
9.318405	6.69983e-42
9.318160	6.71658e-42
9.317915	6.73337e-42
9.317669	6.7502e-42
9.317424	6.76708e-42
9.317178	6.784e-42
9.316933	6.80096e-42
9.316687	6.81796e-42
9.316442	6.835e-42
9.316197	6.85209e-42
9.315951	6.86922e-42
9.315706	6.88639e-42
9.315460	6.90361e-42
9.315215	6.92087e-42
9.314969	6.93817e-42
9.314724	6.95552e-42
9.314479	6.97291e-42
9.314233	6.99034e-42
9.313988	7.00781e-42
9.313742	7.02533e-42
9.313497	7.0429e-42
9.313252	7.0605e-42
9.313006	7.07816e-42
9.312761	7.09585e-42
9.312515	7.11359e-42
9.312270	7.13137e-42
9.312024	7.1492e-42
9.311779	7.16708e-42
9.311534	7.18499e-42
9.311288	7.20296e-42
9.311043	7.22096e-42
9.310797	7.23902e-42
9.310552	7.25711e-42
9.310306	7.27526e-42
9.310061	7.29344e-42
9.309816	7.31168e-42
9.309570	7.32996e-42
9.309325	7.34828e-42
9.309079	7.36665e-42
9.308834	7.38507e-42
9.308588	7.40353e-42
9.308343	7.42204e-42
9.308098	7.4406e-42
9.307852	7.4592e-42
9.307607	7.47785e-42
9.307361	7.49654e-42
9.307116	7.51528e-42
9.306870	7.53407e-42
9.306625	7.5529e-42
9.306380	7.57179e-42
9.306134	7.59072e-42
9.305889	7.60969e-42
9.305643	7.62872e-42
9.305398	7.64779e-42
9.305152	7.66691e-42
9.304907	7.68608e-42
9.304662	7.70529e-42
9.304416	7.72455e-42
9.304171	7.74387e-42
9.303925	7.76323e-42
9.303680	7.78263e-42
9.303434	7.80209e-42
9.303189	7.8216e-42
9.302944	7.84115e-42
9.302698	7.86075e-42
9.302453	7.8804e-42
9.302207	7.9001e-42
9.301962	7.91986e-42
9.301717	7.93965e-42
9.301471	7.9595e-42
9.301226	7.9794e-42
9.300980	7.99935e-42
9.300735	8.01935e-42
9.300489	8.0394e-42
9.300244	8.0595e-42
9.299999	8.07965e-42
9.299753	8.09984e-42
9.299508	8.12009e-42
9.299262	8.14039e-42
9.299017	8.16074e-42
9.298771	8.18115e-42
9.298526	8.2016e-42
9.298281	8.2221e-42
9.298035	8.24266e-42
9.297790	8.26327e-42
9.297544	8.28392e-42
9.297299	8.30463e-42
9.297053	8.3254e-42
9.296808	8.34621e-42
9.296563	8.36707e-42
9.296317	8.38799e-42
9.296072	8.40896e-42
9.295826	8.42998e-42
9.295581	8.45106e-42
9.295335	8.47219e-42
9.295090	8.49337e-42
9.294845	8.5146e-42
9.294599	8.53589e-42
9.294354	8.55723e-42
9.294108	8.57862e-42
9.293863	8.60007e-42
9.293617	8.62157e-42
9.293372	8.64312e-42
9.293127	8.66473e-42
9.292881	8.68639e-42
9.292636	8.70811e-42
9.292390	8.72988e-42
9.292145	8.7517e-42
9.291900	8.77358e-42
9.291654	8.79551e-42
9.291409	8.8175e-42
9.291163	8.83955e-42
9.290918	8.86165e-42
9.290672	8.8838e-42
9.290427	8.90601e-42
9.290182	8.92827e-42
9.289936	8.95059e-42
9.289691	8.97297e-42
9.289445	8.9954e-42
9.289200	9.01789e-42
9.288954	9.04044e-42
9.288709	9.06304e-42
9.288464	9.0857e-42
9.288218	9.10841e-42
9.287973	9.13118e-42
9.287727	9.15401e-42
9.287482	9.17689e-42
9.287236	9.19984e-42
9.286991	9.22284e-42
9.286746	9.24589e-42
9.286500	9.26901e-42
9.286255	9.29218e-42
9.286009	9.31541e-42
9.285764	9.3387e-42
9.285518	9.36205e-42
9.285273	9.38545e-42
9.285028	9.40891e-42
9.284782	9.43244e-42
9.284537	9.45602e-42
9.284291	9.47966e-42
9.284046	9.50336e-42
9.283800	9.52712e-42
9.283555	9.55093e-42
9.283310	9.57481e-42
9.283064	9.59875e-42
9.282819	9.62274e-42
9.282573	9.6468e-42
9.282328	9.67092e-42
9.282082	9.6951e-42
9.281837	9.71933e-42
9.281592	9.74363e-42
9.281346	9.76799e-42
9.281101	9.79241e-42
9.280855	9.81689e-42
9.280610	9.84143e-42
9.280365	9.86604e-42
9.280119	9.8907e-42
9.279874	9.91543e-42
9.279628	9.94022e-42
9.279383	9.96507e-42
9.279137	9.98998e-42
9.278892	1.0015e-41
9.278647	1.004e-41
9.278401	1.00651e-41
9.278156	1.00903e-41
9.277910	1.01155e-41
9.277665	1.01408e-41
9.277419	1.01661e-41
9.277174	1.01915e-41
9.276929	1.0217e-41
9.276683	1.02426e-41
9.276438	1.02682e-41
9.276192	1.02938e-41
9.275947	1.03196e-41
9.275701	1.03454e-41
9.275456	1.03712e-41
9.275211	1.03972e-41
9.274965	1.04232e-41
9.274720	1.04492e-41
9.274474	1.04753e-41
9.274229	1.05015e-41
9.273983	1.05278e-41
9.273738	1.05541e-41
9.273493	1.05805e-41
9.273247	1.06069e-41
9.273002	1.06334e-41
9.272756	1.066e-41
9.272511	1.06867e-41
9.272265	1.07134e-41
9.272020	1.07402e-41
9.271775	1.0767e-41
9.271529	1.0794e-41
9.271284	1.08209e-41
9.271038	1.0848e-41
9.270793	1.08751e-41
9.270548	1.09023e-41
9.270302	1.09296e-41
9.270057	1.09569e-41
9.269811	1.09843e-41
9.269566	1.10117e-41
9.269320	1.10393e-41
9.269075	1.10669e-41
9.268830	1.10945e-41
9.268584	1.11223e-41
9.268339	1.11501e-41
9.268093	1.11779e-41
9.267848	1.12059e-41
9.267602	1.12339e-41
9.267357	1.1262e-41
9.267112	1.12901e-41
9.266866	1.13184e-41
9.266621	1.13467e-41
9.266375	1.1375e-41
9.266130	1.14035e-41
9.265884	1.1432e-41
9.265639	1.14606e-41
9.265394	1.14892e-41
9.265148	1.15179e-41
9.264903	1.15467e-41
9.264657	1.15756e-41
9.264412	1.16045e-41
9.264166	1.16335e-41
9.263921	1.16626e-41
9.263676	1.16918e-41
9.263430	1.1721e-41
9.263185	1.17503e-41
9.262939	1.17797e-41
9.262694	1.18091e-41
9.262448	1.18387e-41
9.262203	1.18683e-41
9.261958	1.18979e-41
9.261712	1.19277e-41
9.261467	1.19575e-41
9.261221	1.19874e-41
9.260976	1.20174e-41
9.260731	1.20474e-41
9.260485	1.20775e-41
9.260240	1.21077e-41
9.259994	1.2138e-41
9.259749	1.21683e-41
9.259503	1.21987e-41
9.259258	1.22292e-41
9.259013	1.22598e-41
9.258767	1.22905e-41
9.258522	1.23212e-41
9.258276	1.2352e-41
9.258031	1.23829e-41
9.257785	1.24138e-41
9.257540	1.24449e-41
9.257295	1.2476e-41
9.257049	1.25072e-41
9.256804	1.25384e-41
9.256558	1.25698e-41
9.256313	1.26012e-41
9.256067	1.26327e-41
9.255822	1.26643e-41
9.255577	1.26959e-41
9.255331	1.27277e-41
9.255086	1.27595e-41
9.254840	1.27914e-41
9.254595	1.28234e-41
9.254349	1.28554e-41
9.254104	1.28876e-41
9.253859	1.29198e-41
9.253613	1.29521e-41
9.253368	1.29845e-41
9.253122	1.30169e-41
9.252877	1.30495e-41
9.252631	1.30821e-41
9.252386	1.31148e-41
9.252141	1.31476e-41
9.251895	1.31805e-41
9.251650	1.32134e-41
9.251404	1.32465e-41
9.251159	1.32796e-41
9.250913	1.33128e-41
9.250668	1.33461e-41
9.250423	1.33794e-41
9.250177	1.34129e-41
9.249932	1.34464e-41
9.249686	1.348e-41
9.249441	1.35137e-41
9.249196	1.35475e-41
9.248950	1.35814e-41
9.248705	1.36153e-41
9.248459	1.36494e-41
9.248214	1.36835e-41
9.247968	1.37177e-41
9.247723	1.3752e-41
9.247478	1.37864e-41
9.247232	1.38208e-41
9.246987	1.38554e-41
9.246741	1.389e-41
9.246496	1.39247e-41
9.246250	1.39596e-41
9.246005	1.39945e-41
9.245760	1.40294e-41
9.245514	1.40645e-41
9.245269	1.40997e-41
9.245023	1.41349e-41
9.244778	1.41703e-41
9.244532	1.42057e-41
9.244287	1.42412e-41
9.244042	1.42768e-41
9.243796	1.43125e-41
9.243551	1.43483e-41
9.243305	1.43842e-41
9.243060	1.44201e-41
9.242814	1.44562e-41
9.242569	1.44923e-41
9.242324	1.45285e-41
9.242078	1.45649e-41
9.241833	1.46013e-41
9.241587	1.46378e-41
9.241342	1.46744e-41
9.241096	1.4711e-41
9.240851	1.47478e-41
9.240606	1.47847e-41
9.240360	1.48217e-41
9.240115	1.48587e-41
9.239869	1.48959e-41
9.239624	1.49331e-41
9.239379	1.49704e-41
9.239133	1.50079e-41
9.238888	1.50454e-41
9.238642	1.5083e-41
9.238397	1.51207e-41
9.238151	1.51585e-41
9.237906	1.51964e-41
9.237661	1.52344e-41
9.237415	1.52725e-41
9.237170	1.53107e-41
9.236924	1.53489e-41
9.236679	1.53873e-41
9.236433	1.54258e-41
9.236188	1.54643e-41
9.235943	1.5503e-41
9.235697	1.55418e-41
9.235452	1.55806e-41
9.235206	1.56196e-41
9.234961	1.56586e-41
9.234715	1.56978e-41
9.234470	1.5737e-41
9.234225	1.57763e-41
9.233979	1.58158e-41
9.233734	1.58553e-41
9.233488	1.5895e-41
9.233243	1.59347e-41
9.232997	1.59745e-41
9.232752	1.60145e-41
9.232507	1.60545e-41
9.232261	1.60946e-41
9.232016	1.61349e-41
9.231770	1.61752e-41
9.231525	1.62157e-41
9.231279	1.62562e-41
9.231034	1.62968e-41
9.230789	1.63376e-41
9.230543	1.63784e-41
9.230298	1.64194e-41
9.230052	1.64604e-41
9.229807	1.65016e-41
9.229561	1.65428e-41
9.229316	1.65842e-41
9.229071	1.66256e-41
9.228825	1.66672e-41
9.228580	1.67089e-41
9.228334	1.67506e-41
9.228089	1.67925e-41
9.227844	1.68345e-41
9.227598	1.68766e-41
9.227353	1.69188e-41
9.227107	1.69611e-41
9.226862	1.70035e-41
9.226616	1.7046e-41
9.226371	1.70886e-41
9.226126	1.71313e-41
9.225880	1.71742e-41
9.225635	1.72171e-41
9.225389	1.72601e-41
9.225144	1.73033e-41
9.224898	1.73465e-41
9.224653	1.73899e-41
9.224408	1.74334e-41
9.224162	1.7477e-41
9.223917	1.75207e-41
9.223671	1.75645e-41
9.223426	1.76084e-41
9.223180	1.76524e-41
9.222935	1.76965e-41
9.222690	1.77408e-41
9.222444	1.77851e-41
9.222199	1.78296e-41
9.221953	1.78741e-41
9.221708	1.79188e-41
9.221462	1.79636e-41
9.221217	1.80085e-41
9.220972	1.80536e-41
9.220726	1.80987e-41
9.220481	1.81439e-41
9.220235	1.81893e-41
9.219990	1.82348e-41
9.219744	1.82804e-41
9.219499	1.83261e-41
9.219254	1.83719e-41
9.219008	1.84178e-41
9.218763	1.84639e-41
9.218517	1.851e-41
9.218272	1.85563e-41
9.218027	1.86027e-41
9.217781	1.86492e-41
9.217536	1.86958e-41
9.217290	1.87425e-41
9.217045	1.87894e-41
9.216799	1.88364e-41
9.216554	1.88835e-41
9.216309	1.89307e-41
9.216063	1.8978e-41
9.215818	1.90254e-41
9.215572	1.9073e-41
9.215327	1.91207e-41
9.215081	1.91685e-41
9.214836	1.92164e-41
9.214591	1.92645e-41
9.214345	1.93126e-41
9.214100	1.93609e-41
9.213854	1.94093e-41
9.213609	1.94578e-41
9.213363	1.95065e-41
9.213118	1.95552e-41
9.212873	1.96041e-41
9.212627	1.96531e-41
9.212382	1.97023e-41
9.212136	1.97515e-41
9.211891	1.98009e-41
9.211645	1.98504e-41
9.211400	1.99e-41
9.211155	1.99498e-41
9.210909	1.99997e-41
9.210664	2.00497e-41
9.210418	2.00998e-41
9.210173	2.015e-41
9.209927	2.02004e-41
9.209682	2.02509e-41
9.209437	2.03015e-41
9.209191	2.03523e-41
9.208946	2.04032e-41
9.208700	2.04542e-41
9.208455	2.05053e-41
9.208209	2.05566e-41
9.207964	2.0608e-41
9.207719	2.06595e-41
9.207473	2.07111e-41
9.207228	2.07629e-41
9.206982	2.08148e-41
9.206737	2.08669e-41
9.206492	2.0919e-41
9.206246	2.09713e-41
9.206001	2.10237e-41
9.205755	2.10763e-41
9.205510	2.1129e-41
9.205264	2.11818e-41
9.205019	2.12348e-41
9.204774	2.12879e-41
9.204528	2.13411e-41
9.204283	2.13944e-41
9.204037	2.14479e-41
9.203792	2.15015e-41
9.203546	2.15553e-41
9.203301	2.16092e-41
9.203056	2.16632e-41
9.202810	2.17174e-41
9.202565	2.17717e-41
9.202319	2.18261e-41
9.202074	2.18806e-41
9.201828	2.19354e-41
9.201583	2.19902e-41
9.201338	2.20452e-41
9.201092	2.21003e-41
9.200847	2.21555e-41
9.200601	2.22109e-41
9.200356	2.22664e-41
9.200110	2.23221e-41
9.199865	2.23779e-41
9.199620	2.24339e-41
9.199374	2.24899e-41
9.199129	2.25462e-41
9.198883	2.26025e-41
9.198638	2.2659e-41
9.198392	2.27157e-41
9.198147	2.27725e-41
9.197902	2.28294e-41
9.197656	2.28865e-41
9.197411	2.29437e-41
9.197165	2.30011e-41
9.196920	2.30586e-41
9.196675	2.31162e-41
9.196429	2.3174e-41
9.196184	2.32319e-41
9.195938	2.329e-41
9.195693	2.33482e-41
9.195447	2.34066e-41
9.195202	2.34651e-41
9.194957	2.35238e-41
9.194711	2.35826e-41
9.194466	2.36416e-41
9.194220	2.37007e-41
9.193975	2.37599e-41
9.193729	2.38193e-41
9.193484	2.38789e-41
9.193239	2.39386e-41
9.192993	2.39984e-41
9.192748	2.40584e-41
9.192502	2.41185e-41
9.192257	2.41788e-41
9.192011	2.42393e-41
9.191766	2.42999e-41
9.191521	2.43606e-41
9.191275	2.44215e-41
9.191030	2.44826e-41
9.190784	2.45438e-41
9.190539	2.46052e-41
9.190293	2.46667e-41
9.190048	2.47283e-41
9.189803	2.47902e-41
9.189557	2.48521e-41
9.189312	2.49143e-41
9.189066	2.49765e-41
9.188821	2.5039e-41
9.188575	2.51016e-41
9.188330	2.51643e-41
9.188085	2.52272e-41
9.187839	2.52903e-41
9.187594	2.53535e-41
9.187348	2.54169e-41
9.187103	2.54805e-41
9.186857	2.55442e-41
9.186612	2.5608e-41
9.186367	2.56721e-41
9.186121	2.57362e-41
9.185876	2.58006e-41
9.185630	2.58651e-41
9.185385	2.59297e-41
9.185140	2.59946e-41
9.184894	2.60595e-41
9.184649	2.61247e-41
9.184403	2.619e-41
9.184158	2.62555e-41
9.183912	2.63211e-41
9.183667	2.63869e-41
9.183422	2.64529e-41
9.183176	2.6519e-41
9.182931	2.65853e-41
9.182685	2.66518e-41
9.182440	2.67184e-41
9.182194	2.67852e-41
9.181949	2.68522e-41
9.181704	2.69193e-41
9.181458	2.69866e-41
9.181213	2.70541e-41
9.180967	2.71217e-41
9.180722	2.71895e-41
9.180476	2.72575e-41
9.180231	2.73256e-41
9.179986	2.73939e-41
9.179740	2.74624e-41
9.179495	2.75311e-41
9.179249	2.75999e-41
9.179004	2.76689e-41
9.178758	2.77381e-41
9.178513	2.78074e-41
9.178268	2.78769e-41
9.178022	2.79466e-41
9.177777	2.80165e-41
9.177531	2.80865e-41
9.177286	2.81568e-41
9.177040	2.82271e-41
9.176795	2.82977e-41
9.176550	2.83685e-41
9.176304	2.84394e-41
9.176059	2.85105e-41
9.175813	2.85818e-41
9.175568	2.86532e-41
9.175323	2.87248e-41
9.175077	2.87967e-41
9.174832	2.88686e-41
9.174586	2.89408e-41
9.174341	2.90132e-41
9.174095	2.90857e-41
9.173850	2.91584e-41
9.173605	2.92313e-41
9.173359	2.93044e-41
9.173114	2.93777e-41
9.172868	2.94511e-41
9.172623	2.95247e-41
9.172377	2.95985e-41
9.172132	2.96725e-41
9.171887	2.97467e-41
9.171641	2.98211e-41
9.171396	2.98956e-41
9.171150	2.99704e-41
9.170905	3.00453e-41
9.170659	3.01204e-41
9.170414	3.01957e-41
9.170169	3.02712e-41
9.169923	3.03469e-41
9.169678	3.04227e-41
9.169432	3.04988e-41
9.169187	3.05751e-41
9.168941	3.06515e-41
9.168696	3.07281e-41
9.168451	3.08049e-41
9.168205	3.0882e-41
9.167960	3.09592e-41
9.167714	3.10366e-41
9.167469	3.11141e-41
9.167223	3.11919e-41
9.166978	3.12699e-41
9.166733	3.13481e-41
9.166487	3.14265e-41
9.166242	3.1505e-41
9.165996	3.15838e-41
9.165751	3.16627e-41
9.165505	3.17419e-41
9.165260	3.18213e-41
9.165015	3.19008e-41
9.164769	3.19806e-41
9.164524	3.20605e-41
9.164278	3.21407e-41
9.164033	3.2221e-41
9.163788	3.23016e-41
9.163542	3.23823e-41
9.163297	3.24633e-41
9.163051	3.25444e-41
9.162806	3.26258e-41
9.162560	3.27074e-41
9.162315	3.27891e-41
9.162070	3.28711e-41
9.161824	3.29533e-41
9.161579	3.30357e-41
9.161333	3.31183e-41
9.161088	3.3201e-41
9.160842	3.3284e-41
9.160597	3.33673e-41
9.160352	3.34507e-41
9.160106	3.35343e-41
9.159861	3.36181e-41
9.159615	3.37022e-41
9.159370	3.37864e-41
9.159124	3.38709e-41
9.158879	3.39556e-41
9.158634	3.40405e-41
9.158388	3.41256e-41
9.158143	3.42109e-41
9.157897	3.42964e-41
9.157652	3.43822e-41
9.157406	3.44681e-41
9.157161	3.45543e-41
9.156916	3.46407e-41
9.156670	3.47273e-41
9.156425	3.48141e-41
9.156179	3.49011e-41
9.155934	3.49884e-41
9.155688	3.50758e-41
9.155443	3.51635e-41
9.155198	3.52514e-41
9.154952	3.53396e-41
9.154707	3.54279e-41
9.154461	3.55165e-41
9.154216	3.56053e-41
9.153971	3.56943e-41
9.153725	3.57835e-41
9.153480	3.5873e-41
9.153234	3.59627e-41
9.152989	3.60526e-41
9.152743	3.61427e-41
9.152498	3.62331e-41
9.152253	3.63236e-41
9.152007	3.64145e-41
9.151762	3.65055e-41
9.151516	3.65968e-41
9.151271	3.66883e-41
9.151025	3.678e-41
9.150780	3.68719e-41
9.150535	3.69641e-41
9.150289	3.70565e-41
9.150044	3.71492e-41
9.149798	3.7242e-41
9.149553	3.73351e-41
9.149307	3.74285e-41
9.149062	3.7522e-41
9.148817	3.76158e-41
9.148571	3.77099e-41
9.148326	3.78042e-41
9.148080	3.78987e-41
9.147835	3.79934e-41
9.147589	3.80884e-41
9.147344	3.81836e-41
9.147099	3.82791e-41
9.146853	3.83748e-41
9.146608	3.84707e-41
9.146362	3.85669e-41
9.146117	3.86633e-41
9.145871	3.876e-41
9.145626	3.88569e-41
9.145381	3.8954e-41
9.145135	3.90514e-41
9.144890	3.9149e-41
9.144644	3.92469e-41
9.144399	3.9345e-41
9.144153	3.94434e-41
9.143908	3.9542e-41
9.143663	3.96408e-41
9.143417	3.97399e-41
9.143172	3.98393e-41
9.142926	3.99389e-41
9.142681	4.00387e-41
9.142436	4.01388e-41
9.142190	4.02392e-41
9.141945	4.03398e-41
9.141699	4.04406e-41
9.141454	4.05417e-41
9.141208	4.06431e-41
9.140963	4.07447e-41
9.140718	4.08465e-41
9.140472	4.09487e-41
9.140227	4.1051e-41
9.139981	4.11537e-41
9.139736	4.12565e-41
9.139490	4.13597e-41
9.139245	4.14631e-41
9.139000	4.15667e-41
9.138754	4.16707e-41
9.138509	4.17748e-41
9.138263	4.18793e-41
9.138018	4.1984e-41
9.137772	4.20889e-41
9.137527	4.21942e-41
9.137282	4.22996e-41
9.137036	4.24054e-41
9.136791	4.25114e-41
9.136545	4.26177e-41
9.136300	4.27242e-41
9.136054	4.2831e-41
9.135809	4.29381e-41
9.135564	4.30455e-41
9.135318	4.31531e-41
9.135073	4.3261e-41
9.134827	4.33691e-41
9.134582	4.34775e-41
9.134336	4.35862e-41
9.134091	4.36952e-41
9.133846	4.38044e-41
9.133600	4.39139e-41
9.133355	4.40237e-41
9.133109	4.41338e-41
9.132864	4.42441e-41
9.132619	4.43547e-41
9.132373	4.44656e-41
9.132128	4.45768e-41
9.131882	4.46882e-41
9.131637	4.47999e-41
9.131391	4.49119e-41
9.131146	4.50242e-41
9.130901	4.51368e-41
9.130655	4.52496e-41
9.130410	4.53627e-41
9.130164	4.54762e-41
9.129919	4.55898e-41
9.129673	4.57038e-41
9.129428	4.58181e-41
9.129183	4.59326e-41
9.128937	4.60475e-41
9.128692	4.61626e-41
9.128446	4.6278e-41
9.128201	4.63937e-41
9.127955	4.65097e-41
9.127710	4.66259e-41
9.127465	4.67425e-41
9.127219	4.68594e-41
9.126974	4.69765e-41
9.126728	4.70939e-41
9.126483	4.72117e-41
9.126237	4.73297e-41
9.125992	4.7448e-41
9.125747	4.75667e-41
9.125501	4.76856e-41
9.125256	4.78048e-41
9.125010	4.79243e-41
9.124765	4.80441e-41
9.124519	4.81642e-41
9.124274	4.82846e-41
9.124029	4.84053e-41
9.123783	4.85264e-41
9.123538	4.86477e-41
9.123292	4.87693e-41
9.123047	4.88912e-41
9.122801	4.90134e-41
9.122556	4.9136e-41
9.122311	4.92588e-41
9.122065	4.9382e-41
9.121820	4.95054e-41
9.121574	4.96292e-41
9.121329	4.97532e-41
9.121084	4.98776e-41
9.120838	5.00023e-41
9.120593	5.01273e-41
9.120347	5.02527e-41
9.120102	5.03783e-41
9.119856	5.05042e-41
9.119611	5.06305e-41
9.119366	5.07571e-41
9.119120	5.0884e-41
9.118875	5.10112e-41
9.118629	5.11387e-41
9.118384	5.12665e-41
9.118138	5.13947e-41
9.117893	5.15232e-41
9.117648	5.1652e-41
9.117402	5.17811e-41
9.117157	5.19106e-41
9.116911	5.20404e-41
9.116666	5.21705e-41
9.116420	5.23009e-41
9.116175	5.24316e-41
9.115930	5.25627e-41
9.115684	5.26941e-41
9.115439	5.28259e-41
9.115193	5.29579e-41
9.114948	5.30903e-41
9.114702	5.3223e-41
9.114457	5.33561e-41
9.114212	5.34895e-41
9.113966	5.36232e-41
9.113721	5.37573e-41
9.113475	5.38917e-41
9.113230	5.40264e-41
9.112984	5.41615e-41
9.112739	5.42969e-41
9.112494	5.44326e-41
9.112248	5.45687e-41
9.112003	5.47051e-41
9.111757	5.48419e-41
9.111512	5.4979e-41
9.111267	5.51164e-41
9.111021	5.52542e-41
9.110776	5.53924e-41
9.110530	5.55308e-41
9.110285	5.56697e-41
9.110039	5.58088e-41
9.109794	5.59484e-41
9.109549	5.60882e-41
9.109303	5.62284e-41
9.109058	5.6369e-41
9.108812	5.65099e-41
9.108567	5.66512e-41
9.108321	5.67928e-41
9.108076	5.69348e-41
9.107831	5.70772e-41
9.107585	5.72199e-41
9.107340	5.73629e-41
9.107094	5.75063e-41
9.106849	5.76501e-41
9.106603	5.77942e-41
9.106358	5.79387e-41
9.106113	5.80835e-41
9.105867	5.82287e-41
9.105622	5.83743e-41
9.105376	5.85203e-41
9.105131	5.86666e-41
9.104885	5.88132e-41
9.104640	5.89603e-41
9.104395	5.91077e-41
9.104149	5.92554e-41
9.103904	5.94036e-41
9.103658	5.95521e-41
9.103413	5.9701e-41
9.103167	5.98502e-41
9.102922	5.99998e-41
9.102677	6.01498e-41
9.102431	6.03002e-41
9.102186	6.0451e-41
9.101940	6.06021e-41
9.101695	6.07536e-41
9.101449	6.09055e-41
9.101204	6.10577e-41
9.100959	6.12104e-41
9.100713	6.13634e-41
9.100468	6.15168e-41
9.100222	6.16706e-41
9.099977	6.18248e-41
9.099732	6.19793e-41
9.099486	6.21343e-41
9.099241	6.22896e-41
9.098995	6.24453e-41
9.098750	6.26015e-41
9.098504	6.2758e-41
9.098259	6.29149e-41
9.098014	6.30721e-41
9.097768	6.32298e-41
9.097523	6.33879e-41
9.097277	6.35464e-41
9.097032	6.37052e-41
9.096786	6.38645e-41
9.096541	6.40242e-41
9.096296	6.41842e-41
9.096050	6.43447e-41
9.095805	6.45055e-41
9.095559	6.46668e-41
9.095314	6.48285e-41
9.095068	6.49905e-41
9.094823	6.5153e-41
9.094578	6.53159e-41
9.094332	6.54792e-41
9.094087	6.56429e-41
9.093841	6.5807e-41
9.093596	6.59715e-41
9.093350	6.61364e-41
9.093105	6.63018e-41
9.092860	6.64675e-41
9.092614	6.66337e-41
9.092369	6.68003e-41
9.092123	6.69673e-41
9.091878	6.71347e-41
9.091632	6.73025e-41
9.091387	6.74708e-41
9.091142	6.76395e-41
9.090896	6.78086e-41
9.090651	6.79781e-41
9.090405	6.8148e-41
9.090160	6.83184e-41
9.089915	6.84892e-41
9.089669	6.86604e-41
9.089424	6.88321e-41
9.089178	6.90042e-41
9.088933	6.91767e-41
9.088687	6.93496e-41
9.088442	6.9523e-41
9.088197	6.96968e-41
9.087951	6.9871e-41
9.087706	7.00457e-41
9.087460	7.02208e-41
9.087215	7.03964e-41
9.086969	7.05724e-41
9.086724	7.07488e-41
9.086479	7.09257e-41
9.086233	7.1103e-41
9.085988	7.12808e-41
9.085742	7.1459e-41
9.085497	7.16376e-41
9.085251	7.18167e-41
9.085006	7.19962e-41
9.084761	7.21762e-41
9.084515	7.23567e-41
9.084270	7.25376e-41
9.084024	7.27189e-41
9.083779	7.29007e-41
9.083533	7.3083e-41
9.083288	7.32657e-41
9.083043	7.34488e-41
9.082797	7.36324e-41
9.082552	7.38165e-41
9.082306	7.40011e-41
9.082061	7.41861e-41
9.081815	7.43715e-41
9.081570	7.45575e-41
9.081325	7.47439e-41
9.081079	7.49307e-41
9.080834	7.5118e-41
9.080588	7.53058e-41
9.080343	7.54941e-41
9.080097	7.56828e-41
9.079852	7.5872e-41
9.079607	7.60617e-41
9.079361	7.62519e-41
9.079116	7.64425e-41
9.078870	7.66336e-41
9.078625	7.68252e-41
9.078380	7.70173e-41
9.078134	7.72098e-41
9.077889	7.74028e-41
9.077643	7.75963e-41
9.077398	7.77903e-41
9.077152	7.79848e-41
9.076907	7.81798e-41
9.076662	7.83752e-41
9.076416	7.85712e-41
9.076171	7.87676e-41
9.075925	7.89645e-41
9.075680	7.91619e-41
9.075434	7.93598e-41
9.075189	7.95582e-41
9.074944	7.97571e-41
9.074698	7.99565e-41
9.074453	8.01564e-41
9.074207	8.03568e-41
9.073962	8.05577e-41
9.073716	8.07591e-41
9.073471	8.0961e-41
9.073226	8.11634e-41
9.072980	8.13663e-41
9.072735	8.15697e-41
9.072489	8.17736e-41
9.072244	8.19781e-41
9.071998	8.2183e-41
9.071753	8.23885e-41
9.071508	8.25944e-41
9.071262	8.28009e-41
9.071017	8.30079e-41
9.070771	8.32154e-41
9.070526	8.34235e-41
9.070280	8.3632e-41
9.070035	8.38411e-41
9.069790	8.40507e-41
9.069544	8.42608e-41
9.069299	8.44715e-41
9.069053	8.46827e-41
9.068808	8.48944e-41
9.068563	8.51066e-41
9.068317	8.53194e-41
9.068072	8.55327e-41
9.067826	8.57465e-41
9.067581	8.59609e-41
9.067335	8.61758e-41
9.067090	8.63912e-41
9.066845	8.66072e-41
9.066599	8.68237e-41
9.066354	8.70408e-41
9.066108	8.72584e-41
9.065863	8.74765e-41
9.065617	8.76952e-41
9.065372	8.79144e-41
9.065127	8.81342e-41
9.064881	8.83546e-41
9.064636	8.85755e-41
9.064390	8.87969e-41
9.064145	8.90189e-41
9.063899	8.92414e-41
9.063654	8.94645e-41
9.063409	8.96882e-41
9.063163	8.99124e-41
9.062918	9.01372e-41
9.062672	9.03625e-41
9.062427	9.05884e-41
9.062181	9.08149e-41
9.061936	9.1042e-41
9.061691	9.12696e-41
9.061445	9.14977e-41
9.061200	9.17265e-41
9.060954	9.19558e-41
9.060709	9.21857e-41
9.060463	9.24161e-41
9.060218	9.26472e-41
9.059973	9.28788e-41
9.059727	9.3111e-41
9.059482	9.33438e-41
9.059236	9.35771e-41
9.058991	9.38111e-41
9.058745	9.40456e-41
9.058500	9.42807e-41
9.058255	9.45164e-41
9.058009	9.47527e-41
9.057764	9.49896e-41
9.057518	9.52271e-41
9.057273	9.54651e-41
9.057028	9.57038e-41
9.056782	9.59431e-41
9.056537	9.61829e-41
9.056291	9.64234e-41
9.056046	9.66644e-41
9.055800	9.69061e-41
9.055555	9.71484e-41
9.055310	9.73912e-41
9.055064	9.76347e-41
9.054819	9.78788e-41
9.054573	9.81235e-41
9.054328	9.83688e-41
9.054082	9.86147e-41
9.053837	9.88613e-41
9.053592	9.91084e-41
9.053346	9.93562e-41
9.053101	9.96046e-41
9.052855	9.98536e-41
9.052610	1.00103e-40
9.052364	1.00353e-40
9.052119	1.00604e-40
9.051874	1.00856e-40
9.051628	1.01108e-40
9.051383	1.01361e-40
9.051137	1.01614e-40
9.050892	1.01868e-40
9.050646	1.02123e-40
9.050401	1.02378e-40
9.050156	1.02634e-40
9.049910	1.02891e-40
9.049665	1.03148e-40
9.049419	1.03406e-40
9.049174	1.03664e-40
9.048928	1.03924e-40
9.048683	1.04183e-40
9.048438	1.04444e-40
9.048192	1.04705e-40
9.047947	1.04967e-40
9.047701	1.05229e-40
9.047456	1.05492e-40
9.047211	1.05756e-40
9.046965	1.0602e-40
9.046720	1.06285e-40
9.046474	1.06551e-40
9.046229	1.06817e-40
9.045983	1.07084e-40
9.045738	1.07352e-40
9.045493	1.07621e-40
9.045247	1.0789e-40
9.045002	1.08159e-40
9.044756	1.0843e-40
9.044511	1.08701e-40
9.044265	1.08973e-40
9.044020	1.09245e-40
9.043775	1.09518e-40
9.043529	1.09792e-40
9.043284	1.10066e-40
9.043038	1.10342e-40
9.042793	1.10617e-40
9.042547	1.10894e-40
9.042302	1.11171e-40
9.042057	1.11449e-40
9.041811	1.11728e-40
9.041566	1.12007e-40
9.041320	1.12287e-40
9.041075	1.12568e-40
9.040829	1.12849e-40
9.040584	1.13131e-40
9.040339	1.13414e-40
9.040093	1.13698e-40
9.039848	1.13982e-40
9.039602	1.14267e-40
9.039357	1.14553e-40
9.039111	1.14839e-40
9.038866	1.15126e-40
9.038621	1.15414e-40
9.038375	1.15702e-40
9.038130	1.15992e-40
9.037884	1.16282e-40
9.037639	1.16572e-40
9.037393	1.16864e-40
9.037148	1.17156e-40
9.036903	1.17449e-40
9.036657	1.17742e-40
9.036412	1.18037e-40
9.036166	1.18332e-40
9.035921	1.18628e-40
9.035676	1.18924e-40
9.035430	1.19222e-40
9.035185	1.1952e-40
9.034939	1.19818e-40
9.034694	1.20118e-40
9.034448	1.20418e-40
9.034203	1.20719e-40
9.033958	1.21021e-40
9.033712	1.21324e-40
9.033467	1.21627e-40
9.033221	1.21931e-40
9.032976	1.22236e-40
9.032730	1.22541e-40
9.032485	1.22848e-40
9.032240	1.23155e-40
9.031994	1.23463e-40
9.031749	1.23771e-40
9.031503	1.24081e-40
9.031258	1.24391e-40
9.031012	1.24702e-40
9.030767	1.25014e-40
9.030522	1.25326e-40
9.030276	1.2564e-40
9.030031	1.25954e-40
9.029785	1.26269e-40
9.029540	1.26584e-40
9.029294	1.26901e-40
9.029049	1.27218e-40
9.028804	1.27536e-40
9.028558	1.27855e-40
9.028313	1.28175e-40
9.028067	1.28495e-40
9.027822	1.28816e-40
9.027576	1.29138e-40
9.027331	1.29461e-40
9.027086	1.29785e-40
9.026840	1.30109e-40
9.026595	1.30434e-40
9.026349	1.30761e-40
9.026104	1.31087e-40
9.025859	1.31415e-40
9.025613	1.31744e-40
9.025368	1.32073e-40
9.025122	1.32403e-40
9.024877	1.32734e-40
9.024631	1.33066e-40
9.024386	1.33399e-40
9.024141	1.33732e-40
9.023895	1.34067e-40
9.023650	1.34402e-40
9.023404	1.34738e-40
9.023159	1.35075e-40
9.022913	1.35412e-40
9.022668	1.35751e-40
9.022423	1.3609e-40
9.022177	1.3643e-40
9.021932	1.36772e-40
9.021686	1.37113e-40
9.021441	1.37456e-40
9.021195	1.378e-40
9.020950	1.38144e-40
9.020705	1.3849e-40
9.020459	1.38836e-40
9.020214	1.39183e-40
9.019968	1.39531e-40
9.019723	1.3988e-40
9.019477	1.4023e-40
9.019232	1.4058e-40
9.018987	1.40932e-40
9.018741	1.41284e-40
9.018496	1.41637e-40
9.018250	1.41991e-40
9.018005	1.42346e-40
9.017759	1.42702e-40
9.017514	1.43059e-40
9.017269	1.43416e-40
9.017023	1.43775e-40
9.016778	1.44134e-40
9.016532	1.44495e-40
9.016287	1.44856e-40
9.016041	1.45218e-40
9.015796	1.45581e-40
9.015551	1.45945e-40
9.015305	1.4631e-40
9.015060	1.46676e-40
9.014814	1.47042e-40
9.014569	1.4741e-40
9.014324	1.47779e-40
9.014078	1.48148e-40
9.013833	1.48518e-40
9.013587	1.4889e-40
9.013342	1.49262e-40
9.013096	1.49635e-40
9.012851	1.50009e-40
9.012606	1.50384e-40
9.012360	1.5076e-40
9.012115	1.51137e-40
9.011869	1.51515e-40
9.011624	1.51894e-40
9.011378	1.52273e-40
9.011133	1.52654e-40
9.010888	1.53036e-40
9.010642	1.53418e-40
9.010397	1.53802e-40
9.010151	1.54186e-40
9.009906	1.54572e-40
9.009660	1.54958e-40
9.009415	1.55346e-40
9.009170	1.55734e-40
9.008924	1.56123e-40
9.008679	1.56514e-40
9.008433	1.56905e-40
9.008188	1.57297e-40
9.007942	1.5769e-40
9.007697	1.58085e-40
9.007452	1.5848e-40
9.007206	1.58876e-40
9.006961	1.59273e-40
9.006715	1.59671e-40
9.006470	1.60071e-40
9.006224	1.60471e-40
9.005979	1.60872e-40
9.005734	1.61274e-40
9.005488	1.61677e-40
9.005243	1.62082e-40
9.004997	1.62487e-40
9.004752	1.62893e-40
9.004507	1.633e-40
9.004261	1.63708e-40
9.004016	1.64118e-40
9.003770	1.64528e-40
9.003525	1.64939e-40
9.003279	1.65352e-40
9.003034	1.65765e-40
9.002789	1.66179e-40
9.002543	1.66595e-40
9.002298	1.67011e-40
9.002052	1.67429e-40
9.001807	1.67847e-40
9.001561	1.68267e-40
9.001316	1.68688e-40
9.001071	1.6911e-40
9.000825	1.69532e-40
9.000580	1.69956e-40
9.000334	1.70381e-40
9.000089	1.70807e-40
8.999843	1.71234e-40
8.999598	1.71662e-40
8.999353	1.72091e-40
8.999107	1.72521e-40
8.998862	1.72953e-40
8.998616	1.73385e-40
8.998371	1.73819e-40
8.998125	1.74253e-40
8.997880	1.74689e-40
8.997635	1.75125e-40
8.997389	1.75563e-40
8.997144	1.76002e-40
8.996898	1.76442e-40
8.996653	1.76883e-40
8.996407	1.77326e-40
8.996162	1.77769e-40
8.995917	1.78213e-40
8.995671	1.78659e-40
8.995426	1.79105e-40
8.995180	1.79553e-40
8.994935	1.80002e-40
8.994689	1.80452e-40
8.994444	1.80903e-40
8.994199	1.81355e-40
8.993953	1.81809e-40
8.993708	1.82263e-40
8.993462	1.82719e-40
8.993217	1.83176e-40
8.992972	1.83634e-40
8.992726	1.84093e-40
8.992481	1.84553e-40
8.992235	1.85014e-40
8.991990	1.85477e-40
8.991744	1.85941e-40
8.991499	1.86406e-40
8.991254	1.86872e-40
8.991008	1.87339e-40
8.990763	1.87807e-40
8.990517	1.88277e-40
8.990272	1.88747e-40
8.990026	1.89219e-40
8.989781	1.89692e-40
8.989536	1.90166e-40
8.989290	1.90642e-40
8.989045	1.91118e-40
8.988799	1.91596e-40
8.988554	1.92075e-40
8.988308	1.92555e-40
8.988063	1.93037e-40
8.987818	1.93519e-40
8.987572	1.94003e-40
8.987327	1.94488e-40
8.987081	1.94974e-40
8.986836	1.95462e-40
8.986590	1.95951e-40
8.986345	1.9644e-40
8.986100	1.96932e-40
8.985854	1.97424e-40
8.985609	1.97917e-40
8.985363	1.98412e-40
8.985118	1.98908e-40
8.984872	1.99406e-40
8.984627	1.99904e-40
8.984382	2.00404e-40
8.984136	2.00905e-40
8.983891	2.01407e-40
8.983645	2.01911e-40
8.983400	2.02415e-40
8.983155	2.02921e-40
8.982909	2.03429e-40
8.982664	2.03937e-40
8.982418	2.04447e-40
8.982173	2.04958e-40
8.981927	2.05471e-40
8.981682	2.05984e-40
8.981437	2.06499e-40
8.981191	2.07015e-40
8.980946	2.07533e-40
8.980700	2.08052e-40
8.980455	2.08572e-40
8.980209	2.09093e-40
8.979964	2.09616e-40
8.979719	2.1014e-40
8.979473	2.10666e-40
8.979228	2.11192e-40
8.978982	2.1172e-40
8.978737	2.12249e-40
8.978491	2.1278e-40
8.978246	2.13312e-40
8.978001	2.13845e-40
8.977755	2.1438e-40
8.977510	2.14916e-40
8.977264	2.15453e-40
8.977019	2.15992e-40
8.976773	2.16532e-40
8.976528	2.17073e-40
8.976283	2.17616e-40
8.976037	2.1816e-40
8.975792	2.18705e-40
8.975546	2.19252e-40
8.975301	2.198e-40
8.975055	2.2035e-40
8.974810	2.20901e-40
8.974565	2.21453e-40
8.974319	2.22006e-40
8.974074	2.22561e-40
8.973828	2.23118e-40
8.973583	2.23676e-40
8.973337	2.24235e-40
8.973092	2.24795e-40
8.972847	2.25357e-40
8.972601	2.25921e-40
8.972356	2.26486e-40
8.972110	2.27052e-40
8.971865	2.27619e-40
8.971620	2.28188e-40
8.971374	2.28759e-40
8.971129	2.29331e-40
8.970883	2.29904e-40
8.970638	2.30479e-40
8.970392	2.31055e-40
8.970147	2.31633e-40
8.969902	2.32212e-40
8.969656	2.32792e-40
8.969411	2.33374e-40
8.969165	2.33958e-40
8.968920	2.34543e-40
8.968674	2.35129e-40
8.968429	2.35717e-40
8.968184	2.36306e-40
8.967938	2.36897e-40
8.967693	2.37489e-40
8.967447	2.38083e-40
8.967202	2.38678e-40
8.966956	2.39275e-40
8.966711	2.39873e-40
8.966466	2.40473e-40
8.966220	2.41074e-40
8.965975	2.41677e-40
8.965729	2.42281e-40
8.965484	2.42886e-40
8.965238	2.43494e-40
8.964993	2.44102e-40
8.964748	2.44713e-40
8.964502	2.45324e-40
8.964257	2.45938e-40
8.964011	2.46553e-40
8.963766	2.47169e-40
8.963520	2.47787e-40
8.963275	2.48406e-40
8.963030	2.49027e-40
8.962784	2.4965e-40
8.962539	2.50274e-40
8.962293	2.509e-40
8.962048	2.51527e-40
8.961803	2.52156e-40
8.961557	2.52786e-40
8.961312	2.53418e-40
8.961066	2.54052e-40
8.960821	2.54687e-40
8.960575	2.55324e-40
8.960330	2.55962e-40
8.960085	2.56602e-40
8.959839	2.57243e-40
8.959594	2.57886e-40
8.959348	2.58531e-40
8.959103	2.59177e-40
8.958857	2.59825e-40
8.958612	2.60475e-40
8.958367	2.61126e-40
8.958121	2.61779e-40
8.957876	2.62433e-40
8.957630	2.63089e-40
8.957385	2.63747e-40
8.957139	2.64407e-40
8.956894	2.65068e-40
8.956649	2.6573e-40
8.956403	2.66395e-40
8.956158	2.67061e-40
8.955912	2.67728e-40
8.955667	2.68397e-40
8.955421	2.69068e-40
8.955176	2.69741e-40
8.954931	2.70416e-40
8.954685	2.71092e-40
8.954440	2.71769e-40
8.954194	2.72449e-40
8.953949	2.7313e-40
8.953703	2.73813e-40
8.953458	2.74497e-40
8.953213	2.75183e-40
8.952967	2.75871e-40
8.952722	2.76561e-40
8.952476	2.77252e-40
8.952231	2.77946e-40
8.951985	2.7864e-40
8.951740	2.79337e-40
8.951495	2.80035e-40
8.951249	2.80735e-40
8.951004	2.81437e-40
8.950758	2.82141e-40
8.950513	2.82846e-40
8.950268	2.83553e-40
8.950022	2.84262e-40
8.949777	2.84973e-40
8.949531	2.85685e-40
8.949286	2.864e-40
8.949040	2.87116e-40
8.948795	2.87833e-40
8.948550	2.88553e-40
8.948304	2.89274e-40
8.948059	2.89997e-40
8.947813	2.90722e-40
8.947568	2.91449e-40
8.947322	2.92178e-40
8.947077	2.92908e-40
8.946832	2.93641e-40
8.946586	2.94375e-40
8.946341	2.95111e-40
8.946095	2.95848e-40
8.945850	2.96588e-40
8.945604	2.9733e-40
8.945359	2.98073e-40
8.945114	2.98818e-40
8.944868	2.99565e-40
8.944623	3.00314e-40
8.944377	3.01065e-40
8.944132	3.01817e-40
8.943886	3.02572e-40
8.943641	3.03328e-40
8.943396	3.04087e-40
8.943150	3.04847e-40
8.942905	3.05609e-40
8.942659	3.06373e-40
8.942414	3.07139e-40
8.942168	3.07907e-40
8.941923	3.08677e-40
8.941678	3.09448e-40
8.941432	3.10222e-40
8.941187	3.10998e-40
8.940941	3.11775e-40
8.940696	3.12554e-40
8.940451	3.13336e-40
8.940205	3.14119e-40
8.939960	3.14904e-40
8.939714	3.15692e-40
8.939469	3.16481e-40
8.939223	3.17272e-40
8.938978	3.18065e-40
8.938733	3.1886e-40
8.938487	3.19658e-40
8.938242	3.20457e-40
8.937996	3.21258e-40
8.937751	3.22061e-40
8.937505	3.22866e-40
8.937260	3.23673e-40
8.937015	3.24483e-40
8.936769	3.25294e-40
8.936524	3.26107e-40
8.936278	3.26922e-40
8.936033	3.2774e-40
8.935787	3.28559e-40
8.935542	3.2938e-40
8.935297	3.30204e-40
8.935051	3.31029e-40
8.934806	3.31857e-40
8.934560	3.32687e-40
8.934315	3.33518e-40
8.934069	3.34352e-40
8.933824	3.35188e-40
8.933579	3.36026e-40
8.933333	3.36866e-40
8.933088	3.37708e-40
8.932842	3.38552e-40
8.932597	3.39399e-40
8.932351	3.40247e-40
8.932106	3.41098e-40
8.931861	3.41951e-40
8.931615	3.42805e-40
8.931370	3.43662e-40
8.931124	3.44522e-40
8.930879	3.45383e-40
8.930633	3.46246e-40
8.930388	3.47112e-40
8.930143	3.4798e-40
8.929897	3.4885e-40
8.929652	3.49722e-40
8.929406	3.50596e-40
8.929161	3.51473e-40
8.928916	3.52351e-40
8.928670	3.53232e-40
8.928425	3.54115e-40
8.928179	3.55001e-40
8.927934	3.55888e-40
8.927688	3.56778e-40
8.927443	3.5767e-40
8.927198	3.58564e-40
8.926952	3.5946e-40
8.926707	3.60359e-40
8.926461	3.6126e-40
8.926216	3.62163e-40
8.925970	3.63068e-40
8.925725	3.63976e-40
8.925480	3.64886e-40
8.925234	3.65798e-40
8.924989	3.66713e-40
8.924743	3.6763e-40
8.924498	3.68549e-40
8.924252	3.6947e-40
8.924007	3.70394e-40
8.923762	3.7132e-40
8.923516	3.72248e-40
8.923271	3.73179e-40
8.923025	3.74112e-40
8.922780	3.75047e-40
8.922534	3.75984e-40
8.922289	3.76924e-40
8.922044	3.77867e-40
8.921798	3.78811e-40
8.921553	3.79758e-40
8.921307	3.80708e-40
8.921062	3.8166e-40
8.920816	3.82614e-40
8.920571	3.8357e-40
8.920326	3.84529e-40
8.920080	3.8549e-40
8.919835	3.86454e-40
8.919589	3.8742e-40
8.919344	3.88389e-40
8.919099	3.8936e-40
8.918853	3.90333e-40
8.918608	3.91309e-40
8.918362	3.92287e-40
8.918117	3.93268e-40
8.917871	3.94251e-40
8.917626	3.95237e-40
8.917381	3.96225e-40
8.917135	3.97216e-40
8.916890	3.98209e-40
8.916644	3.99204e-40
8.916399	4.00202e-40
8.916153	4.01203e-40
8.915908	4.02206e-40
8.915663	4.03211e-40
8.915417	4.04219e-40
8.915172	4.0523e-40
8.914926	4.06243e-40
8.914681	4.07258e-40
8.914435	4.08277e-40
8.914190	4.09297e-40
8.913945	4.1032e-40
8.913699	4.11346e-40
8.913454	4.12375e-40
8.913208	4.13406e-40
8.912963	4.14439e-40
8.912717	4.15475e-40
8.912472	4.16514e-40
8.912227	4.17555e-40
8.911981	4.18599e-40
8.911736	4.19646e-40
8.911490	4.20695e-40
8.911245	4.21746e-40
8.910999	4.22801e-40
8.910754	4.23858e-40
8.910509	4.24917e-40
8.910263	4.2598e-40
8.910018	4.27045e-40
8.909772	4.28112e-40
8.909527	4.29183e-40
8.909282	4.30255e-40
8.909036	4.31331e-40
8.908791	4.32409e-40
8.908545	4.3349e-40
8.908300	4.34574e-40
8.908054	4.35661e-40
8.907809	4.3675e-40
8.907564	4.37842e-40
8.907318	4.38936e-40
8.907073	4.40034e-40
8.906827	4.41134e-40
8.906582	4.42237e-40
8.906336	4.43342e-40
8.906091	4.4445e-40
8.905846	4.45562e-40
8.905600	4.46675e-40
8.905355	4.47792e-40
8.905109	4.48912e-40
8.904864	4.50034e-40
8.904618	4.51159e-40
8.904373	4.52287e-40
8.904128	4.53418e-40
8.903882	4.54551e-40
8.903637	4.55688e-40
8.903391	4.56827e-40
8.903146	4.57969e-40
8.902900	4.59114e-40
8.902655	4.60262e-40
8.902410	4.61412e-40
8.902164	4.62566e-40
8.901919	4.63722e-40
8.901673	4.64881e-40
8.901428	4.66044e-40
8.901182	4.67209e-40
8.900937	4.68377e-40
8.900692	4.69548e-40
8.900446	4.70722e-40
8.900201	4.71898e-40
8.899955	4.73078e-40
8.899710	4.74261e-40
8.899464	4.75446e-40
8.899219	4.76635e-40
8.898974	4.77827e-40
8.898728	4.79021e-40
8.898483	4.80219e-40
8.898237	4.81419e-40
8.897992	4.82623e-40
8.897747	4.83829e-40
8.897501	4.85039e-40
8.897256	4.86252e-40
8.897010	4.87467e-40
8.896765	4.88686e-40
8.896519	4.89908e-40
8.896274	4.91132e-40
8.896029	4.9236e-40
8.895783	4.93591e-40
8.895538	4.94825e-40
8.895292	4.96062e-40
8.895047	4.97302e-40
8.894801	4.98546e-40
8.894556	4.99792e-40
8.894311	5.01041e-40
8.894065	5.02294e-40
8.893820	5.0355e-40
8.893574	5.04809e-40
8.893329	5.06071e-40
8.893083	5.07336e-40
8.892838	5.08604e-40
8.892593	5.09876e-40
8.892347	5.1115e-40
8.892102	5.12428e-40
8.891856	5.13709e-40
8.891611	5.14994e-40
8.891365	5.16281e-40
8.891120	5.17572e-40
8.890875	5.18866e-40
8.890629	5.20163e-40
8.890384	5.21463e-40
8.890138	5.22767e-40
8.889893	5.24074e-40
8.889647	5.25384e-40
8.889402	5.26697e-40
8.889157	5.28014e-40
8.888911	5.29334e-40
8.888666	5.30658e-40
8.888420	5.31984e-40
8.888175	5.33314e-40
8.887930	5.34647e-40
8.887684	5.35984e-40
8.887439	5.37324e-40
8.887193	5.38667e-40
8.886948	5.40014e-40
8.886702	5.41364e-40
8.886457	5.42717e-40
8.886212	5.44074e-40
8.885966	5.45434e-40
8.885721	5.46798e-40
8.885475	5.48165e-40
8.885230	5.49535e-40
8.884984	5.50909e-40
8.884739	5.52287e-40
8.884494	5.53667e-40
8.884248	5.55051e-40
8.884003	5.56439e-40
8.883757	5.5783e-40
8.883512	5.59225e-40
8.883266	5.60623e-40
8.883021	5.62024e-40
8.882776	5.63429e-40
8.882530	5.64838e-40
8.882285	5.6625e-40
8.882039	5.67666e-40
8.881794	5.69085e-40
8.881548	5.70508e-40
8.881303	5.71934e-40
8.881058	5.73364e-40
8.880812	5.74797e-40
8.880567	5.76234e-40
8.880321	5.77675e-40
8.880076	5.79119e-40
8.879830	5.80567e-40
8.879585	5.82018e-40
8.879340	5.83473e-40
8.879094	5.84932e-40
8.878849	5.86394e-40
8.878603	5.8786e-40
8.878358	5.8933e-40
8.878112	5.90803e-40
8.877867	5.9228e-40
8.877622	5.93761e-40
8.877376	5.95245e-40
8.877131	5.96733e-40
8.876885	5.98225e-40
8.876640	5.99721e-40
8.876395	6.0122e-40
8.876149	6.02723e-40
8.875904	6.0423e-40
8.875658	6.0574e-40
8.875413	6.07255e-40
8.875167	6.08773e-40
8.874922	6.10295e-40
8.874677	6.11821e-40
8.874431	6.1335e-40
8.874186	6.14884e-40
8.873940	6.16421e-40
8.873695	6.17962e-40
8.873449	6.19507e-40
8.873204	6.21055e-40
8.872959	6.22608e-40
8.872713	6.24165e-40
8.872468	6.25725e-40
8.872222	6.27289e-40
8.871977	6.28858e-40
8.871731	6.3043e-40
8.871486	6.32006e-40
8.871241	6.33586e-40
8.870995	6.3517e-40
8.870750	6.36758e-40
8.870504	6.3835e-40
8.870259	6.39945e-40
8.870013	6.41545e-40
8.869768	6.43149e-40
8.869523	6.44757e-40
8.869277	6.46369e-40
8.869032	6.47985e-40
8.868786	6.49605e-40
8.868541	6.51229e-40
8.868295	6.52857e-40
8.868050	6.54489e-40
8.867805	6.56125e-40
8.867559	6.57766e-40
8.867314	6.5941e-40
8.867068	6.61058e-40
8.866823	6.62711e-40
8.866578	6.64368e-40
8.866332	6.66029e-40
8.866087	6.67694e-40
8.865841	6.69363e-40
8.865596	6.71037e-40
8.865350	6.72714e-40
8.865105	6.74396e-40
8.864860	6.76082e-40
8.864614	6.77772e-40
8.864369	6.79467e-40
8.864123	6.81165e-40
8.863878	6.82868e-40
8.863632	6.84575e-40
8.863387	6.86287e-40
8.863142	6.88002e-40
8.862896	6.89722e-40
8.862651	6.91447e-40
8.862405	6.93175e-40
8.862160	6.94908e-40
8.861914	6.96646e-40
8.861669	6.98387e-40
8.861424	7.00133e-40
8.861178	7.01883e-40
8.860933	7.03638e-40
8.860687	7.05397e-40
8.860442	7.07161e-40
8.860196	7.08929e-40
8.859951	7.10701e-40
8.859706	7.12478e-40
8.859460	7.14259e-40
8.859215	7.16045e-40
8.858969	7.17835e-40
8.858724	7.19629e-40
8.858478	7.21428e-40
8.858233	7.23232e-40
8.857988	7.2504e-40
8.857742	7.26853e-40
8.857497	7.2867e-40
8.857251	7.30491e-40
8.857006	7.32318e-40
8.856760	7.34148e-40
8.856515	7.35984e-40
8.856270	7.37824e-40
8.856024	7.39668e-40
8.855779	7.41517e-40
8.855533	7.43371e-40
8.855288	7.4523e-40
8.855043	7.47093e-40
8.854797	7.48961e-40
8.854552	7.50833e-40
8.854306	7.5271e-40
8.854061	7.54592e-40
8.853815	7.56478e-40
8.853570	7.58369e-40
8.853325	7.60265e-40
8.853079	7.62166e-40
8.852834	7.64071e-40
8.852588	7.65982e-40
8.852343	7.67897e-40
8.852097	7.69816e-40
8.851852	7.71741e-40
8.851607	7.7367e-40
8.851361	7.75604e-40
8.851116	7.77543e-40
8.850870	7.79487e-40
8.850625	7.81436e-40
8.850379	7.8339e-40
8.850134	7.85348e-40
8.849889	7.87311e-40
8.849643	7.8928e-40
8.849398	7.91253e-40
8.849152	7.93231e-40
8.848907	7.95214e-40
8.848661	7.97202e-40
8.848416	7.99195e-40
8.848171	8.01193e-40
8.847925	8.03196e-40
8.847680	8.05204e-40
8.847434	8.07217e-40
8.847189	8.09235e-40
8.846943	8.11258e-40
8.846698	8.13286e-40
8.846453	8.1532e-40
8.846207	8.17358e-40
8.845962	8.19401e-40
8.845716	8.2145e-40
8.845471	8.23503e-40
8.845226	8.25562e-40
8.844980	8.27626e-40
8.844735	8.29695e-40
8.844489	8.31769e-40
8.844244	8.33849e-40
8.843998	8.35933e-40
8.843753	8.38023e-40
8.843508	8.40118e-40
8.843262	8.42219e-40
8.843017	8.44324e-40
8.842771	8.46435e-40
8.842526	8.48551e-40
8.842280	8.50672e-40
8.842035	8.52799e-40
8.841790	8.54931e-40
8.841544	8.57068e-40
8.841299	8.59211e-40
8.841053	8.61359e-40
8.840808	8.63512e-40
8.840562	8.65671e-40
8.840317	8.67835e-40
8.840072	8.70005e-40
8.839826	8.7218e-40
8.839581	8.7436e-40
8.839335	8.76546e-40
8.839090	8.78738e-40
8.838844	8.80935e-40
8.838599	8.83137e-40
8.838354	8.85345e-40
8.838108	8.87558e-40
8.837863	8.89777e-40
8.837617	8.92001e-40
8.837372	8.94231e-40
8.837126	8.96467e-40
8.836881	8.98708e-40
8.836636	9.00955e-40
8.836390	9.03207e-40
8.836145	9.05465e-40
8.835899	9.07729e-40
8.835654	9.09998e-40
8.835408	9.12273e-40
8.835163	9.14554e-40
8.834918	9.1684e-40
8.834672	9.19133e-40
8.834427	9.2143e-40
8.834181	9.23734e-40
8.833936	9.26043e-40
8.833691	9.28358e-40
8.833445	9.30679e-40
8.833200	9.33006e-40
8.832954	9.35338e-40
8.832709	9.37677e-40
8.832463	9.40021e-40
8.832218	9.42371e-40
8.831973	9.44727e-40
8.831727	9.47089e-40
8.831482	9.49457e-40
8.831236	9.5183e-40
8.830991	9.5421e-40
8.830745	9.56595e-40
8.830500	9.58987e-40
8.830255	9.61384e-40
8.830009	9.63788e-40
8.829764	9.66197e-40
8.829518	9.68613e-40
8.829273	9.71034e-40
8.829027	9.73462e-40
8.828782	9.75895e-40
8.828537	9.78335e-40
8.828291	9.80781e-40
8.828046	9.83233e-40
8.827800	9.85691e-40
8.827555	9.88155e-40
8.827309	9.90626e-40
8.827064	9.93102e-40
8.826819	9.95585e-40
8.826573	9.98074e-40
8.826328	1.00057e-39
8.826082	1.00307e-39
8.825837	1.00558e-39
8.825591	1.00809e-39
8.825346	1.01061e-39
8.825101	1.01314e-39
8.824855	1.01567e-39
8.824610	1.01821e-39
8.824364	1.02076e-39
8.824119	1.02331e-39
8.823874	1.02587e-39
8.823628	1.02843e-39
8.823383	1.031e-39
8.823137	1.03358e-39
8.822892	1.03616e-39
8.822646	1.03875e-39
8.822401	1.04135e-39
8.822156	1.04395e-39
8.821910	1.04656e-39
8.821665	1.04918e-39
8.821419	1.0518e-39
8.821174	1.05443e-39
8.820928	1.05707e-39
8.820683	1.05971e-39
8.820438	1.06236e-39
8.820192	1.06502e-39
8.819947	1.06768e-39
8.819701	1.07035e-39
8.819456	1.07302e-39
8.819210	1.07571e-39
8.818965	1.0784e-39
8.818720	1.08109e-39
8.818474	1.0838e-39
8.818229	1.0865e-39
8.817983	1.08922e-39
8.817738	1.09194e-39
8.817492	1.09467e-39
8.817247	1.09741e-39
8.817002	1.10015e-39
8.816756	1.1029e-39
8.816511	1.10566e-39
8.816265	1.10843e-39
8.816020	1.1112e-39
8.815774	1.11398e-39
8.815529	1.11676e-39
8.815284	1.11955e-39
8.815038	1.12235e-39
8.814793	1.12516e-39
8.814547	1.12797e-39
8.814302	1.13079e-39
8.814056	1.13362e-39
8.813811	1.13645e-39
8.813566	1.13929e-39
8.813320	1.14214e-39
8.813075	1.145e-39
8.812829	1.14786e-39
8.812584	1.15073e-39
8.812339	1.1536e-39
8.812093	1.15649e-39
8.811848	1.15938e-39
8.811602	1.16228e-39
8.811357	1.16518e-39
8.811111	1.1681e-39
8.810866	1.17102e-39
8.810621	1.17394e-39
8.810375	1.17688e-39
8.810130	1.17982e-39
8.809884	1.18277e-39
8.809639	1.18573e-39
8.809393	1.18869e-39
8.809148	1.19166e-39
8.808903	1.19464e-39
8.808657	1.19763e-39
8.808412	1.20062e-39
8.808166	1.20363e-39
8.807921	1.20663e-39
8.807675	1.20965e-39
8.807430	1.21267e-39
8.807185	1.21571e-39
8.806939	1.21875e-39
8.806694	1.22179e-39
8.806448	1.22485e-39
8.806203	1.22791e-39
8.805957	1.23098e-39
8.805712	1.23406e-39
8.805467	1.23714e-39
8.805221	1.24023e-39
8.804976	1.24334e-39
8.804730	1.24644e-39
8.804485	1.24956e-39
8.804239	1.25268e-39
8.803994	1.25582e-39
8.803749	1.25895e-39
8.803503	1.2621e-39
8.803258	1.26526e-39
8.803012	1.26842e-39
8.802767	1.27159e-39
8.802522	1.27477e-39
8.802276	1.27796e-39
8.802031	1.28115e-39
8.801785	1.28436e-39
8.801540	1.28757e-39
8.801294	1.29079e-39
8.801049	1.29401e-39
8.800804	1.29725e-39
8.800558	1.30049e-39
8.800313	1.30374e-39
8.800067	1.307e-39
8.799822	1.31027e-39
8.799576	1.31354e-39
8.799331	1.31683e-39
8.799086	1.32012e-39
8.798840	1.32342e-39
8.798595	1.32673e-39
8.798349	1.33005e-39
8.798104	1.33337e-39
8.797858	1.3367e-39
8.797613	1.34005e-39
8.797368	1.3434e-39
8.797122	1.34675e-39
8.796877	1.35012e-39
8.796631	1.3535e-39
8.796386	1.35688e-39
8.796140	1.36027e-39
8.795895	1.36367e-39
8.795650	1.36708e-39
8.795404	1.3705e-39
8.795159	1.37393e-39
8.794913	1.37736e-39
8.794668	1.3808e-39
8.794422	1.38426e-39
8.794177	1.38772e-39
8.793932	1.39119e-39
8.793686	1.39466e-39
8.793441	1.39815e-39
8.793195	1.40165e-39
8.792950	1.40515e-39
8.792704	1.40866e-39
8.792459	1.41219e-39
8.792214	1.41572e-39
8.791968	1.41925e-39
8.791723	1.4228e-39
8.791477	1.42636e-39
8.791232	1.42993e-39
8.790987	1.4335e-39
8.790741	1.43708e-39
8.790496	1.44068e-39
8.790250	1.44428e-39
8.790005	1.44789e-39
8.789759	1.45151e-39
8.789514	1.45514e-39
8.789269	1.45878e-39
8.789023	1.46242e-39
8.788778	1.46608e-39
8.788532	1.46974e-39
8.788287	1.47342e-39
8.788041	1.4771e-39
8.787796	1.48079e-39
8.787551	1.4845e-39
8.787305	1.48821e-39
8.787060	1.49193e-39
8.786814	1.49566e-39
8.786569	1.4994e-39
8.786323	1.50315e-39
8.786078	1.5069e-39
8.785833	1.51067e-39
8.785587	1.51445e-39
8.785342	1.51823e-39
8.785096	1.52203e-39
8.784851	1.52583e-39
8.784605	1.52965e-39
8.784360	1.53347e-39
8.784115	1.53731e-39
8.783869	1.54115e-39
8.783624	1.545e-39
8.783378	1.54887e-39
8.783133	1.55274e-39
8.782887	1.55662e-39
8.782642	1.56051e-39
8.782397	1.56441e-39
8.782151	1.56832e-39
8.781906	1.57224e-39
8.781660	1.57617e-39
8.781415	1.58012e-39
8.781170	1.58407e-39
8.780924	1.58803e-39
8.780679	1.592e-39
8.780433	1.59598e-39
8.780188	1.59997e-39
8.779942	1.60397e-39
8.779697	1.60798e-39
8.779452	1.612e-39
8.779206	1.61603e-39
8.778961	1.62007e-39
8.778715	1.62412e-39
8.778470	1.62818e-39
8.778224	1.63225e-39
8.777979	1.63633e-39
8.777734	1.64042e-39
8.777488	1.64452e-39
8.777243	1.64863e-39
8.776997	1.65275e-39
8.776752	1.65688e-39
8.776506	1.66103e-39
8.776261	1.66518e-39
8.776016	1.66934e-39
8.775770	1.67351e-39
8.775525	1.6777e-39
8.775279	1.68189e-39
8.775034	1.6861e-39
8.774788	1.69031e-39
8.774543	1.69454e-39
8.774298	1.69877e-39
8.774052	1.70302e-39
8.773807	1.70728e-39
8.773561	1.71155e-39
8.773316	1.71583e-39
8.773070	1.72012e-39
8.772825	1.72442e-39
8.772580	1.72873e-39
8.772334	1.73305e-39
8.772089	1.73738e-39
8.771843	1.74173e-39
8.771598	1.74608e-39
8.771352	1.75044e-39
8.771107	1.75482e-39
8.770862	1.75921e-39
8.770616	1.76361e-39
8.770371	1.76801e-39
8.770125	1.77243e-39
8.769880	1.77687e-39
8.769635	1.78131e-39
8.769389	1.78576e-39
8.769144	1.79023e-39
8.768898	1.7947e-39
8.768653	1.79919e-39
8.768407	1.80369e-39
8.768162	1.8082e-39
8.767917	1.81272e-39
8.767671	1.81725e-39
8.767426	1.82179e-39
8.767180	1.82635e-39
8.766935	1.83091e-39
8.766689	1.83549e-39
8.766444	1.84008e-39
8.766199	1.84468e-39
8.765953	1.84929e-39
8.765708	1.85391e-39
8.765462	1.85855e-39
8.765217	1.86319e-39
8.764971	1.86785e-39
8.764726	1.87252e-39
8.764481	1.8772e-39
8.764235	1.8819e-39
8.763990	1.8866e-39
8.763744	1.89132e-39
8.763499	1.89604e-39
8.763253	1.90078e-39
8.763008	1.90554e-39
8.762763	1.9103e-39
8.762517	1.91508e-39
8.762272	1.91986e-39
8.762026	1.92466e-39
8.761781	1.92948e-39
8.761535	1.9343e-39
8.761290	1.93913e-39
8.761045	1.94398e-39
8.760799	1.94884e-39
8.760554	1.95371e-39
8.760308	1.9586e-39
8.760063	1.9635e-39
8.759818	1.9684e-39
8.759572	1.97333e-39
8.759327	1.97826e-39
8.759081	1.9832e-39
8.758836	1.98816e-39
8.758590	1.99313e-39
8.758345	1.99812e-39
8.758100	2.00311e-39
8.757854	2.00812e-39
8.757609	2.01314e-39
8.757363	2.01817e-39
8.757118	2.02322e-39
8.756872	2.02827e-39
8.756627	2.03335e-39
8.756382	2.03843e-39
8.756136	2.04353e-39
8.755891	2.04863e-39
8.755645	2.05376e-39
8.755400	2.05889e-39
8.755154	2.06404e-39
8.754909	2.0692e-39
8.754664	2.07437e-39
8.754418	2.07956e-39
8.754173	2.08475e-39
8.753927	2.08997e-39
8.753682	2.09519e-39
8.753436	2.10043e-39
8.753191	2.10568e-39
8.752946	2.11095e-39
8.752700	2.11622e-39
8.752455	2.12151e-39
8.752209	2.12682e-39
8.751964	2.13213e-39
8.751718	2.13746e-39
8.751473	2.14281e-39
8.751228	2.14816e-39
8.750982	2.15354e-39
8.750737	2.15892e-39
8.750491	2.16432e-39
8.750246	2.16973e-39
8.750000	2.17515e-39
8.749755	2.18059e-39
8.749510	2.18604e-39
8.749264	2.19151e-39
8.749019	2.19698e-39
8.748773	2.20248e-39
8.748528	2.20798e-39
8.748283	2.2135e-39
8.748037	2.21904e-39
8.747792	2.22458e-39
8.747546	2.23015e-39
8.747301	2.23572e-39
8.747055	2.24131e-39
8.746810	2.24691e-39
8.746565	2.25253e-39
8.746319	2.25816e-39
8.746074	2.26381e-39
8.745828	2.26947e-39
8.745583	2.27514e-39
8.745337	2.28083e-39
8.745092	2.28653e-39
8.744847	2.29225e-39
8.744601	2.29798e-39
8.744356	2.30372e-39
8.744110	2.30948e-39
8.743865	2.31526e-39
8.743619	2.32104e-39
8.743374	2.32685e-39
8.743129	2.33266e-39
8.742883	2.3385e-39
8.742638	2.34434e-39
8.742392	2.3502e-39
8.742147	2.35608e-39
8.741901	2.36197e-39
8.741656	2.36787e-39
8.741411	2.37379e-39
8.741165	2.37973e-39
8.740920	2.38568e-39
8.740674	2.39164e-39
8.740429	2.39762e-39
8.740183	2.40361e-39
8.739938	2.40962e-39
8.739693	2.41565e-39
8.739447	2.42169e-39
8.739202	2.42774e-39
8.738956	2.43381e-39
8.738711	2.43989e-39
8.738466	2.44599e-39
8.738220	2.45211e-39
8.737975	2.45824e-39
8.737729	2.46438e-39
8.737484	2.47055e-39
8.737238	2.47672e-39
8.736993	2.48291e-39
8.736748	2.48912e-39
8.736502	2.49534e-39
8.736257	2.50158e-39
8.736011	2.50784e-39
8.735766	2.51411e-39
8.735520	2.52039e-39
8.735275	2.52669e-39
8.735030	2.53301e-39
8.734784	2.53934e-39
8.734539	2.54569e-39
8.734293	2.55205e-39
8.734048	2.55843e-39
8.733802	2.56483e-39
8.733557	2.57124e-39
8.733312	2.57767e-39
8.733066	2.58411e-39
8.732821	2.59057e-39
8.732575	2.59705e-39
8.732330	2.60354e-39
8.732084	2.61005e-39
8.731839	2.61658e-39
8.731594	2.62312e-39
8.731348	2.62968e-39
8.731103	2.63625e-39
8.730857	2.64284e-39
8.730612	2.64945e-39
8.730366	2.65607e-39
8.730121	2.66271e-39
8.729876	2.66937e-39
8.729630	2.67604e-39
8.729385	2.68273e-39
8.729139	2.68944e-39
8.728894	2.69616e-39
8.728648	2.7029e-39
8.728403	2.70966e-39
8.728158	2.71644e-39
8.727912	2.72323e-39
8.727667	2.73003e-39
8.727421	2.73686e-39
8.727176	2.7437e-39
8.726931	2.75056e-39
8.726685	2.75744e-39
8.726440	2.76433e-39
8.726194	2.77124e-39
8.725949	2.77817e-39
8.725703	2.78512e-39
8.725458	2.79208e-39
8.725213	2.79906e-39
8.724967	2.80606e-39
8.724722	2.81307e-39
8.724476	2.8201e-39
8.724231	2.82715e-39
8.723985	2.83422e-39
8.723740	2.84131e-39
8.723495	2.84841e-39
8.723249	2.85553e-39
8.723004	2.86267e-39
8.722758	2.86983e-39
8.722513	2.877e-39
8.722267	2.88419e-39
8.722022	2.8914e-39
8.721777	2.89863e-39
8.721531	2.90588e-39
8.721286	2.91314e-39
8.721040	2.92043e-39
8.720795	2.92773e-39
8.720549	2.93505e-39
8.720304	2.94239e-39
8.720059	2.94974e-39
8.719813	2.95712e-39
8.719568	2.96451e-39
8.719322	2.97192e-39
8.719077	2.97935e-39
8.718831	2.9868e-39
8.718586	2.99426e-39
8.718341	3.00175e-39
8.718095	3.00925e-39
8.717850	3.01678e-39
8.717604	3.02432e-39
8.717359	3.03188e-39
8.717114	3.03946e-39
8.716868	3.04706e-39
8.716623	3.05468e-39
8.716377	3.06231e-39
8.716132	3.06997e-39
8.715886	3.07764e-39
8.715641	3.08534e-39
8.715396	3.09305e-39
8.715150	3.10078e-39
8.714905	3.10854e-39
8.714659	3.11631e-39
8.714414	3.1241e-39
8.714168	3.13191e-39
8.713923	3.13974e-39
8.713678	3.14759e-39
8.713432	3.15546e-39
8.713187	3.16335e-39
8.712941	3.17125e-39
8.712696	3.17918e-39
8.712450	3.18713e-39
8.712205	3.1951e-39
8.711960	3.20309e-39
8.711714	3.21109e-39
8.711469	3.21912e-39
8.711223	3.22717e-39
8.710978	3.23524e-39
8.710732	3.24332e-39
8.710487	3.25143e-39
8.710242	3.25956e-39
8.709996	3.26771e-39
8.709751	3.27588e-39
8.709505	3.28407e-39
8.709260	3.29228e-39
8.709014	3.30051e-39
8.708769	3.30876e-39
8.708524	3.31703e-39
8.708278	3.32533e-39
8.708033	3.33364e-39
8.707787	3.34197e-39
8.707542	3.35033e-39
8.707296	3.3587e-39
8.707051	3.3671e-39
8.706806	3.37552e-39
8.706560	3.38396e-39
8.706315	3.39242e-39
8.706069	3.4009e-39
8.705824	3.4094e-39
8.705579	3.41792e-39
8.705333	3.42647e-39
8.705088	3.43504e-39
8.704842	3.44362e-39
8.704597	3.45223e-39
8.704351	3.46086e-39
8.704106	3.46951e-39
8.703861	3.47819e-39
8.703615	3.48688e-39
8.703370	3.4956e-39
8.703124	3.50434e-39
8.702879	3.5131e-39
8.702633	3.52188e-39
8.702388	3.53069e-39
8.702143	3.53951e-39
8.701897	3.54836e-39
8.701652	3.55723e-39
8.701406	3.56613e-39
8.701161	3.57504e-39
8.700915	3.58398e-39
8.700670	3.59294e-39
8.700425	3.60192e-39
8.700179	3.61093e-39
8.699934	3.61995e-39
8.699688	3.629e-39
8.699443	3.63808e-39
8.699197	3.64717e-39
8.698952	3.65629e-39
8.698707	3.66543e-39
8.698461	3.67459e-39
8.698216	3.68378e-39
8.697970	3.69299e-39
8.697725	3.70222e-39
8.697479	3.71148e-39
8.697234	3.72076e-39
8.696989	3.73006e-39
8.696743	3.73938e-39
8.696498	3.74873e-39
8.696252	3.7581e-39
8.696007	3.7675e-39
8.695762	3.77692e-39
8.695516	3.78636e-39
8.695271	3.79583e-39
8.695025	3.80532e-39
8.694780	3.81483e-39
8.694534	3.82437e-39
8.694289	3.83393e-39
8.694044	3.84351e-39
8.693798	3.85312e-39
8.693553	3.86275e-39
8.693307	3.87241e-39
8.693062	3.88209e-39
8.692816	3.8918e-39
8.692571	3.90153e-39
8.692326	3.91128e-39
8.692080	3.92106e-39
8.691835	3.93086e-39
8.691589	3.94069e-39
8.691344	3.95054e-39
8.691098	3.96042e-39
8.690853	3.97032e-39
8.690608	3.98024e-39
8.690362	3.99019e-39
8.690117	4.00017e-39
8.689871	4.01017e-39
8.689626	4.0202e-39
8.689380	4.03025e-39
8.689135	4.04032e-39
8.688890	4.05042e-39
8.688644	4.06055e-39
8.688399	4.0707e-39
8.688153	4.08088e-39
8.687908	4.09108e-39
8.687662	4.10131e-39
8.687417	4.11156e-39
8.687172	4.12184e-39
8.686926	4.13214e-39
8.686681	4.14247e-39
8.686435	4.15283e-39
8.686190	4.16321e-39
8.685944	4.17362e-39
8.685699	4.18405e-39
8.685454	4.19451e-39
8.685208	4.205e-39
8.684963	4.21551e-39
8.684717	4.22605e-39
8.684472	4.23662e-39
8.684227	4.24721e-39
8.683981	4.25783e-39
8.683736	4.26847e-39
8.683490	4.27914e-39
8.683245	4.28984e-39
8.682999	4.30056e-39
8.682754	4.31132e-39
8.682509	4.32209e-39
8.682263	4.3329e-39
8.682018	4.34373e-39
8.681772	4.35459e-39
8.681527	4.36548e-39
8.681281	4.37639e-39
8.681036	4.38733e-39
8.680791	4.3983e-39
8.680545	4.4093e-39
8.680300	4.42032e-39
8.680054	4.43137e-39
8.679809	4.44245e-39
8.679563	4.45355e-39
8.679318	4.46469e-39
8.679073	4.47585e-39
8.678827	4.48704e-39
8.678582	4.49826e-39
8.678336	4.5095e-39
8.678091	4.52078e-39
8.677845	4.53208e-39
8.677600	4.54341e-39
8.677355	4.55477e-39
8.677109	4.56615e-39
8.676864	4.57757e-39
8.676618	4.58901e-39
8.676373	4.60049e-39
8.676127	4.61199e-39
8.675882	4.62352e-39
8.675637	4.63508e-39
8.675391	4.64666e-39
8.675146	4.65828e-39
8.674900	4.66993e-39
8.674655	4.6816e-39
8.674410	4.6933e-39
8.674164	4.70504e-39
8.673919	4.7168e-39
8.673673	4.72859e-39
8.673428	4.74041e-39
8.673182	4.75227e-39
8.672937	4.76415e-39
8.672692	4.77606e-39
8.672446	4.788e-39
8.672201	4.79997e-39
8.671955	4.81197e-39
8.671710	4.824e-39
8.671464	4.83606e-39
8.671219	4.84815e-39
8.670974	4.86027e-39
8.670728	4.87242e-39
8.670483	4.8846e-39
8.670237	4.89681e-39
8.669992	4.90905e-39
8.669746	4.92132e-39
8.669501	4.93363e-39
8.669256	4.94596e-39
8.669010	4.95833e-39
8.668765	4.97072e-39
8.668519	4.98315e-39
8.668274	4.99561e-39
8.668028	5.0081e-39
8.667783	5.02062e-39
8.667538	5.03317e-39
8.667292	5.04575e-39
8.667047	5.05837e-39
8.666801	5.07101e-39
8.666556	5.08369e-39
8.666310	5.0964e-39
8.666065	5.10914e-39
8.665820	5.12191e-39
8.665574	5.13472e-39
8.665329	5.14755e-39
8.665083	5.16042e-39
8.664838	5.17332e-39
8.664592	5.18626e-39
8.664347	5.19922e-39
8.664102	5.21222e-39
8.663856	5.22525e-39
8.663611	5.23831e-39
8.663365	5.25141e-39
8.663120	5.26454e-39
8.662875	5.2777e-39
8.662629	5.29089e-39
8.662384	5.30412e-39
8.662138	5.31738e-39
8.661893	5.33067e-39
8.661647	5.344e-39
8.661402	5.35736e-39
8.661157	5.37075e-39
8.660911	5.38418e-39
8.660666	5.39764e-39
8.660420	5.41114e-39
8.660175	5.42466e-39
8.659929	5.43823e-39
8.659684	5.45182e-39
8.659439	5.46545e-39
8.659193	5.47911e-39
8.658948	5.49281e-39
8.658702	5.50654e-39
8.658457	5.52031e-39
8.658211	5.53411e-39
8.657966	5.54795e-39
8.657721	5.56182e-39
8.657475	5.57572e-39
8.657230	5.58966e-39
8.656984	5.60363e-39
8.656739	5.61764e-39
8.656493	5.63169e-39
8.656248	5.64577e-39
8.656003	5.65988e-39
8.655757	5.67403e-39
8.655512	5.68822e-39
8.655266	5.70244e-39
8.655021	5.71669e-39
8.654775	5.73098e-39
8.654530	5.74531e-39
8.654285	5.75967e-39
8.654039	5.77407e-39
8.653794	5.78851e-39
8.653548	5.80298e-39
8.653303	5.81749e-39
8.653058	5.83203e-39
8.652812	5.84661e-39
8.652567	5.86123e-39
8.652321	5.87588e-39
8.652076	5.89057e-39
8.651830	5.9053e-39
8.651585	5.92006e-39
8.651340	5.93486e-39
8.651094	5.9497e-39
8.650849	5.96457e-39
8.650603	5.97948e-39
8.650358	5.99443e-39
8.650112	6.00942e-39
8.649867	6.02444e-39
8.649622	6.0395e-39
8.649376	6.0546e-39
8.649131	6.06974e-39
8.648885	6.08491e-39
8.648640	6.10013e-39
8.648394	6.11538e-39
8.648149	6.13066e-39
8.647904	6.14599e-39
8.647658	6.16136e-39
8.647413	6.17676e-39
8.647167	6.1922e-39
8.646922	6.20768e-39
8.646676	6.2232e-39
8.646431	6.23876e-39
8.646186	6.25436e-39
8.645940	6.26999e-39
8.645695	6.28567e-39
8.645449	6.30138e-39
8.645204	6.31713e-39
8.644958	6.33293e-39
8.644713	6.34876e-39
8.644468	6.36463e-39
8.644222	6.38054e-39
8.643977	6.39649e-39
8.643731	6.41248e-39
8.643486	6.42852e-39
8.643240	6.44459e-39
8.642995	6.4607e-39
8.642750	6.47685e-39
8.642504	6.49304e-39
8.642259	6.50928e-39
8.642013	6.52555e-39
8.641768	6.54186e-39
8.641523	6.55822e-39
8.641277	6.57461e-39
8.641032	6.59105e-39
8.640786	6.60753e-39
8.640541	6.62405e-39
8.640295	6.64061e-39
8.640050	6.65721e-39
8.639805	6.67385e-39
8.639559	6.69053e-39
8.639314	6.70726e-39
8.639068	6.72403e-39
8.638823	6.74084e-39
8.638577	6.75769e-39
8.638332	6.77459e-39
8.638087	6.79152e-39
8.637841	6.8085e-39
8.637596	6.82552e-39
8.637350	6.84259e-39
8.637105	6.85969e-39
8.636859	6.87684e-39
8.636614	6.89403e-39
8.636369	6.91127e-39
8.636123	6.92855e-39
8.635878	6.94587e-39
8.635632	6.96323e-39
8.635387	6.98064e-39
8.635141	6.99809e-39
8.634896	7.01559e-39
8.634651	7.03313e-39
8.634405	7.05071e-39
8.634160	7.06834e-39
8.633914	7.08601e-39
8.633669	7.10372e-39
8.633423	7.12148e-39
8.633178	7.13929e-39
8.632933	7.15713e-39
8.632687	7.17503e-39
8.632442	7.19296e-39
8.632196	7.21095e-39
8.631951	7.22897e-39
8.631706	7.24705e-39
8.631460	7.26516e-39
8.631215	7.28333e-39
8.630969	7.30153e-39
8.630724	7.31979e-39
8.630478	7.33809e-39
8.630233	7.35643e-39
8.629988	7.37482e-39
8.629742	7.39326e-39
8.629497	7.41174e-39
8.629251	7.43027e-39
8.629006	7.44885e-39
8.628760	7.46747e-39
8.628515	7.48614e-39
8.628270	7.50486e-39
8.628024	7.52362e-39
8.627779	7.54243e-39
8.627533	7.56128e-39
8.627288	7.58019e-39
8.627042	7.59914e-39
8.626797	7.61813e-39
8.626552	7.63718e-39
8.626306	7.65627e-39
8.626061	7.67541e-39
8.625815	7.6946e-39
8.625570	7.71384e-39
8.625324	7.73312e-39
8.625079	7.75246e-39
8.624834	7.77184e-39
8.624588	7.79127e-39
8.624343	7.81074e-39
8.624097	7.83027e-39
8.623852	7.84985e-39
8.623606	7.86947e-39
8.623361	7.88915e-39
8.623116	7.90887e-39
8.622870	7.92864e-39
8.622625	7.94846e-39
8.622379	7.96833e-39
8.622134	7.98825e-39
8.621888	8.00822e-39
8.621643	8.02824e-39
8.621398	8.04832e-39
8.621152	8.06844e-39
8.620907	8.08861e-39
8.620661	8.10883e-39
8.620416	8.1291e-39
8.620171	8.14942e-39
8.619925	8.1698e-39
8.619680	8.19022e-39
8.619434	8.2107e-39
8.619189	8.23122e-39
8.618943	8.2518e-39
8.618698	8.27243e-39
8.618453	8.29311e-39
8.618207	8.31385e-39
8.617962	8.33463e-39
8.617716	8.35547e-39
8.617471	8.37636e-39
8.617225	8.3973e-39
8.616980	8.41829e-39
8.616735	8.43934e-39
8.616489	8.46043e-39
8.616244	8.48158e-39
8.615998	8.50279e-39
8.615753	8.52405e-39
8.615507	8.54536e-39
8.615262	8.56672e-39
8.615017	8.58814e-39
8.614771	8.60961e-39
8.614526	8.63113e-39
8.614280	8.65271e-39
8.614035	8.67434e-39
8.613789	8.69603e-39
8.613544	8.71777e-39
8.613299	8.73956e-39
8.613053	8.76141e-39
8.612808	8.78331e-39
8.612562	8.80527e-39
8.612317	8.82728e-39
8.612071	8.84935e-39
8.611826	8.87148e-39
8.611581	8.89365e-39
8.611335	8.91589e-39
8.611090	8.93818e-39
8.610844	8.96052e-39
8.610599	8.98292e-39
8.610354	9.00538e-39
8.610108	9.0279e-39
8.609863	9.05046e-39
8.609617	9.07309e-39
8.609372	9.09577e-39
8.609126	9.11851e-39
8.608881	9.14131e-39
8.608636	9.16416e-39
8.608390	9.18707e-39
8.608145	9.21004e-39
8.607899	9.23307e-39
8.607654	9.25615e-39
8.607408	9.27929e-39
8.607163	9.30249e-39
8.606918	9.32574e-39
8.606672	9.34906e-39
8.606427	9.37243e-39
8.606181	9.39586e-39
8.605936	9.41935e-39
8.605690	9.4429e-39
8.605445	9.46651e-39
8.605200	9.49017e-39
8.604954	9.5139e-39
8.604709	9.53768e-39
8.604463	9.56153e-39
8.604218	9.58543e-39
8.603972	9.60939e-39
8.603727	9.63342e-39
8.603482	9.6575e-39
8.603236	9.68165e-39
8.602991	9.70585e-39
8.602745	9.73011e-39
8.602500	9.75444e-39
8.602254	9.77883e-39
8.602009	9.80327e-39
8.601764	9.82778e-39
8.601518	9.85235e-39
8.601273	9.87698e-39
8.601027	9.90167e-39
8.600782	9.92643e-39
8.600536	9.95124e-39
8.600291	9.97612e-39
8.600046	1.00011e-38
8.599800	1.00261e-38
8.599555	1.00511e-38
8.599309	1.00763e-38
8.599064	1.01014e-38
8.598819	1.01267e-38
8.598573	1.0152e-38
8.598328	1.01774e-38
8.598082	1.02028e-38
8.597837	1.02283e-38
8.597591	1.02539e-38
8.597346	1.02796e-38
8.597101	1.03053e-38
8.596855	1.0331e-38
8.596610	1.03568e-38
8.596364	1.03827e-38
8.596119	1.04087e-38
8.595873	1.04347e-38
8.595628	1.04608e-38
8.595383	1.0487e-38
8.595137	1.05132e-38
8.594892	1.05395e-38
8.594646	1.05658e-38
8.594401	1.05922e-38
8.594155	1.06187e-38
8.593910	1.06452e-38
8.593665	1.06719e-38
8.593419	1.06985e-38
8.593174	1.07253e-38
8.592928	1.07521e-38
8.592683	1.0779e-38
8.592437	1.08059e-38
8.592192	1.08329e-38
8.591947	1.086e-38
8.591701	1.08872e-38
8.591456	1.09144e-38
8.591210	1.09417e-38
8.590965	1.0969e-38
8.590719	1.09965e-38
8.590474	1.10239e-38
8.590229	1.10515e-38
8.589983	1.10791e-38
8.589738	1.11068e-38
8.589492	1.11346e-38
8.589247	1.11624e-38
8.589002	1.11903e-38
8.588756	1.12183e-38
8.588511	1.12464e-38
8.588265	1.12745e-38
8.588020	1.13027e-38
8.587774	1.13309e-38
8.587529	1.13592e-38
8.587284	1.13876e-38
8.587038	1.14161e-38
8.586793	1.14447e-38
8.586547	1.14733e-38
8.586302	1.15019e-38
8.586056	1.15307e-38
8.585811	1.15595e-38
8.585566	1.15884e-38
8.585320	1.16174e-38
8.585075	1.16464e-38
8.584829	1.16756e-38
8.584584	1.17047e-38
8.584338	1.1734e-38
8.584093	1.17633e-38
8.583848	1.17928e-38
8.583602	1.18222e-38
8.583357	1.18518e-38
8.583111	1.18814e-38
8.582866	1.19111e-38
8.582620	1.19409e-38
8.582375	1.19708e-38
8.582130	1.20007e-38
8.581884	1.20307e-38
8.581639	1.20608e-38
8.581393	1.20909e-38
8.581148	1.21211e-38
8.580902	1.21514e-38
8.580657	1.21818e-38
8.580412	1.22123e-38
8.580166	1.22428e-38
8.579921	1.22734e-38
8.579675	1.23041e-38
8.579430	1.23349e-38
8.579184	1.23657e-38
8.578939	1.23966e-38
8.578694	1.24276e-38
8.578448	1.24587e-38
8.578203	1.24898e-38
8.577957	1.2521e-38
8.577712	1.25523e-38
8.577467	1.25837e-38
8.577221	1.26152e-38
8.576976	1.26467e-38
8.576730	1.26783e-38
8.576485	1.271e-38
8.576239	1.27418e-38
8.575994	1.27737e-38
8.575749	1.28056e-38
8.575503	1.28376e-38
8.575258	1.28697e-38
8.575012	1.29019e-38
8.574767	1.29341e-38
8.574521	1.29665e-38
8.574276	1.29989e-38
8.574031	1.30314e-38
8.573785	1.3064e-38
8.573540	1.30966e-38
8.573294	1.31294e-38
8.573049	1.31622e-38
8.572803	1.31951e-38
8.572558	1.32281e-38
8.572313	1.32611e-38
8.572067	1.32943e-38
8.571822	1.33275e-38
8.571576	1.33609e-38
8.571331	1.33943e-38
8.571085	1.34277e-38
8.570840	1.34613e-38
8.570595	1.3495e-38
8.570349	1.35287e-38
8.570104	1.35625e-38
8.569858	1.35964e-38
8.569613	1.36304e-38
8.569367	1.36645e-38
8.569122	1.36987e-38
8.568877	1.37329e-38
8.568631	1.37672e-38
8.568386	1.38017e-38
8.568140	1.38362e-38
8.567895	1.38708e-38
8.567650	1.39054e-38
8.567404	1.39402e-38
8.567159	1.3975e-38
8.566913	1.401e-38
8.566668	1.4045e-38
8.566422	1.40801e-38
8.566177	1.41153e-38
8.565932	1.41506e-38
8.565686	1.4186e-38
8.565441	1.42214e-38
8.565195	1.4257e-38
8.564950	1.42926e-38
8.564704	1.43284e-38
8.564459	1.43642e-38
8.564214	1.44001e-38
8.563968	1.44361e-38
8.563723	1.44722e-38
8.563477	1.45084e-38
8.563232	1.45446e-38
8.562986	1.4581e-38
8.562741	1.46175e-38
8.562496	1.4654e-38
8.562250	1.46906e-38
8.562005	1.47274e-38
8.561759	1.47642e-38
8.561514	1.48011e-38
8.561268	1.48381e-38
8.561023	1.48752e-38
8.560778	1.49124e-38
8.560532	1.49497e-38
8.560287	1.4987e-38
8.560041	1.50245e-38
8.559796	1.50621e-38
8.559550	1.50997e-38
8.559305	1.51375e-38
8.559060	1.51753e-38
8.558814	1.52133e-38
8.558569	1.52513e-38
8.558323	1.52894e-38
8.558078	1.53276e-38
8.557833	1.5366e-38
8.557587	1.54044e-38
8.557342	1.54429e-38
8.557096	1.54815e-38
8.556851	1.55202e-38
8.556605	1.5559e-38
8.556360	1.55979e-38
8.556115	1.56369e-38
8.555869	1.5676e-38
8.555624	1.57152e-38
8.555378	1.57545e-38
8.555133	1.57938e-38
8.554887	1.58333e-38
8.554642	1.58729e-38
8.554397	1.59126e-38
8.554151	1.59524e-38
8.553906	1.59923e-38
8.553660	1.60322e-38
8.553415	1.60723e-38
8.553169	1.61125e-38
8.552924	1.61528e-38
8.552679	1.61932e-38
8.552433	1.62336e-38
8.552188	1.62742e-38
8.551942	1.63149e-38
8.551697	1.63557e-38
8.551451	1.63966e-38
8.551206	1.64376e-38
8.550961	1.64787e-38
8.550715	1.65199e-38
8.550470	1.65612e-38
8.550224	1.66026e-38
8.549979	1.66441e-38
8.549733	1.66857e-38
8.549488	1.67274e-38
8.549243	1.67692e-38
8.548997	1.68111e-38
8.548752	1.68532e-38
8.548506	1.68953e-38
8.548261	1.69375e-38
8.548015	1.69799e-38
8.547770	1.70223e-38
8.547525	1.70649e-38
8.547279	1.71076e-38
8.547034	1.71503e-38
8.546788	1.71932e-38
8.546543	1.72362e-38
8.546298	1.72793e-38
8.546052	1.73225e-38
8.545807	1.73658e-38
8.545561	1.74092e-38
8.545316	1.74527e-38
8.545070	1.74963e-38
8.544825	1.75401e-38
8.544580	1.75839e-38
8.544334	1.76279e-38
8.544089	1.7672e-38
8.543843	1.77161e-38
8.543598	1.77604e-38
8.543352	1.78048e-38
8.543107	1.78494e-38
8.542862	1.7894e-38
8.542616	1.79387e-38
8.542371	1.79836e-38
8.542125	1.80285e-38
8.541880	1.80736e-38
8.541634	1.81188e-38
8.541389	1.81641e-38
8.541144	1.82095e-38
8.540898	1.8255e-38
8.540653	1.83006e-38
8.540407	1.83464e-38
8.540162	1.83923e-38
8.539916	1.84382e-38
8.539671	1.84843e-38
8.539426	1.85305e-38
8.539180	1.85769e-38
8.538935	1.86233e-38
8.538689	1.86699e-38
8.538444	1.87165e-38
8.538198	1.87633e-38
8.537953	1.88102e-38
8.537708	1.88573e-38
8.537462	1.89044e-38
8.537217	1.89517e-38
8.536971	1.89991e-38
8.536726	1.90466e-38
8.536481	1.90942e-38
8.536235	1.91419e-38
8.535990	1.91898e-38
8.535744	1.92377e-38
8.535499	1.92858e-38
8.535253	1.9334e-38
8.535008	1.93824e-38
8.534763	1.94308e-38
8.534517	1.94794e-38
8.534272	1.95281e-38
8.534026	1.95769e-38
8.533781	1.96259e-38
8.533535	1.96749e-38
8.533290	1.97241e-38
8.533045	1.97734e-38
8.532799	1.98229e-38
8.532554	1.98724e-38
8.532308	1.99221e-38
8.532063	1.99719e-38
8.531817	2.00218e-38
8.531572	2.00719e-38
8.531327	2.01221e-38
8.531081	2.01724e-38
8.530836	2.02228e-38
8.530590	2.02734e-38
8.530345	2.0324e-38
8.530099	2.03749e-38
8.529854	2.04258e-38
8.529609	2.04769e-38
8.529363	2.05281e-38
8.529118	2.05794e-38
8.528872	2.06308e-38
8.528627	2.06824e-38
8.528381	2.07341e-38
8.528136	2.07859e-38
8.527891	2.08379e-38
8.527645	2.089e-38
8.527400	2.09422e-38
8.527154	2.09946e-38
8.526909	2.10471e-38
8.526663	2.10997e-38
8.526418	2.11524e-38
8.526173	2.12053e-38
8.525927	2.12583e-38
8.525682	2.13115e-38
8.525436	2.13648e-38
8.525191	2.14182e-38
8.524946	2.14717e-38
8.524700	2.15254e-38
8.524455	2.15792e-38
8.524209	2.16332e-38
8.523964	2.16872e-38
8.523718	2.17415e-38
8.523473	2.17958e-38
8.523228	2.18503e-38
8.522982	2.19049e-38
8.522737	2.19597e-38
8.522491	2.20146e-38
8.522246	2.20696e-38
8.522000	2.21248e-38
8.521755	2.21801e-38
8.521510	2.22356e-38
8.521264	2.22911e-38
8.521019	2.23469e-38
8.520773	2.24027e-38
8.520528	2.24587e-38
8.520282	2.25149e-38
8.520037	2.25712e-38
8.519792	2.26276e-38
8.519546	2.26842e-38
8.519301	2.27409e-38
8.519055	2.27977e-38
8.518810	2.28547e-38
8.518564	2.29119e-38
8.518319	2.29691e-38
8.518074	2.30266e-38
8.517828	2.30841e-38
8.517583	2.31418e-38
8.517337	2.31997e-38
8.517092	2.32577e-38
8.516846	2.33158e-38
8.516601	2.33741e-38
8.516356	2.34326e-38
8.516110	2.34912e-38
8.515865	2.35499e-38
8.515619	2.36088e-38
8.515374	2.36678e-38
8.515129	2.37269e-38
8.514883	2.37863e-38
8.514638	2.38457e-38
8.514392	2.39053e-38
8.514147	2.39651e-38
8.513901	2.4025e-38
8.513656	2.40851e-38
8.513411	2.41453e-38
8.513165	2.42057e-38
8.512920	2.42662e-38
8.512674	2.43268e-38
8.512429	2.43877e-38
8.512183	2.44486e-38
8.511938	2.45097e-38
8.511693	2.4571e-38
8.511447	2.46324e-38
8.511202	2.4694e-38
8.510956	2.47558e-38
8.510711	2.48177e-38
8.510465	2.48797e-38
8.510220	2.49419e-38
8.509975	2.50043e-38
8.509729	2.50668e-38
8.509484	2.51294e-38
8.509238	2.51923e-38
8.508993	2.52552e-38
8.508747	2.53184e-38
8.508502	2.53817e-38
8.508257	2.54451e-38
8.508011	2.55087e-38
8.507766	2.55725e-38
8.507520	2.56364e-38
8.507275	2.57005e-38
8.507029	2.57648e-38
8.506784	2.58292e-38
8.506539	2.58938e-38
8.506293	2.59585e-38
8.506048	2.60234e-38
8.505802	2.60885e-38
8.505557	2.61537e-38
8.505311	2.62191e-38
8.505066	2.62846e-38
8.504821	2.63503e-38
8.504575	2.64162e-38
8.504330	2.64822e-38
8.504084	2.65484e-38
8.503839	2.66148e-38
8.503594	2.66813e-38
8.503348	2.6748e-38
8.503103	2.68149e-38
8.502857	2.6882e-38
8.502612	2.69492e-38
8.502366	2.70165e-38
8.502121	2.70841e-38
8.501876	2.71518e-38
8.501630	2.72197e-38
8.501385	2.72877e-38
8.501139	2.73559e-38
8.500894	2.74243e-38
8.500648	2.74929e-38
8.500403	2.75616e-38
8.500158	2.76305e-38
8.499912	2.76996e-38
8.499667	2.77688e-38
8.499421	2.78383e-38
8.499176	2.79079e-38
8.498930	2.79776e-38
8.498685	2.80476e-38
8.498440	2.81177e-38
8.498194	2.8188e-38
8.497949	2.82585e-38
8.497703	2.83291e-38
8.497458	2.83999e-38
8.497212	2.84709e-38
8.496967	2.85421e-38
8.496722	2.86135e-38
8.496476	2.8685e-38
8.496231	2.87567e-38
8.495985	2.88286e-38
8.495740	2.89007e-38
8.495494	2.89729e-38
8.495249	2.90454e-38
8.495004	2.9118e-38
8.494758	2.91908e-38
8.494513	2.92637e-38
8.494267	2.93369e-38
8.494022	2.94102e-38
8.493777	2.94838e-38
8.493531	2.95575e-38
8.493286	2.96314e-38
8.493040	2.97054e-38
8.492795	2.97797e-38
8.492549	2.98542e-38
8.492304	2.99288e-38
8.492059	3.00036e-38
8.491813	3.00786e-38
8.491568	3.01538e-38
8.491322	3.02292e-38
8.491077	3.03048e-38
8.490831	3.03805e-38
8.490586	3.04565e-38
8.490341	3.05326e-38
8.490095	3.0609e-38
8.489850	3.06855e-38
8.489604	3.07622e-38
8.489359	3.08391e-38
8.489113	3.09162e-38
8.488868	3.09935e-38
8.488623	3.1071e-38
8.488377	3.11487e-38
8.488132	3.12265e-38
8.487886	3.13046e-38
8.487641	3.13829e-38
8.487395	3.14613e-38
8.487150	3.154e-38
8.486905	3.16188e-38
8.486659	3.16979e-38
8.486414	3.17771e-38
8.486168	3.18566e-38
8.485923	3.19362e-38
8.485677	3.2016e-38
8.485432	3.20961e-38
8.485187	3.21763e-38
8.484941	3.22568e-38
8.484696	3.23374e-38
8.484450	3.24182e-38
8.484205	3.24993e-38
8.483959	3.25805e-38
8.483714	3.2662e-38
8.483469	3.27436e-38
8.483223	3.28255e-38
8.482978	3.29076e-38
8.482732	3.29898e-38
8.482487	3.30723e-38
8.482242	3.3155e-38
8.481996	3.32379e-38
8.481751	3.3321e-38
8.481505	3.34043e-38
8.481260	3.34878e-38
8.481014	3.35715e-38
8.480769	3.36554e-38
8.480524	3.37396e-38
8.480278	3.38239e-38
8.480033	3.39085e-38
8.479787	3.39932e-38
8.479542	3.40782e-38
8.479296	3.41634e-38
8.479051	3.42488e-38
8.478806	3.43345e-38
8.478560	3.44203e-38
8.478315	3.45063e-38
8.478069	3.45926e-38
8.477824	3.46791e-38
8.477578	3.47658e-38
8.477333	3.48527e-38
8.477088	3.49398e-38
8.476842	3.50272e-38
8.476597	3.51148e-38
8.476351	3.52025e-38
8.476106	3.52905e-38
8.475860	3.53788e-38
8.475615	3.54672e-38
8.475370	3.55559e-38
8.475124	3.56448e-38
8.474879	3.57339e-38
8.474633	3.58232e-38
8.474388	3.59128e-38
8.474142	3.60026e-38
8.473897	3.60926e-38
8.473652	3.61828e-38
8.473406	3.62733e-38
8.473161	3.63639e-38
8.472915	3.64549e-38
8.472670	3.6546e-38
8.472425	3.66374e-38
8.472179	3.67289e-38
8.471934	3.68208e-38
8.471688	3.69128e-38
8.471443	3.70051e-38
8.471197	3.70976e-38
8.470952	3.71904e-38
8.470707	3.72833e-38
8.470461	3.73765e-38
8.470216	3.747e-38
8.469970	3.75637e-38
8.469725	3.76576e-38
8.469479	3.77517e-38
8.469234	3.78461e-38
8.468989	3.79407e-38
8.468743	3.80356e-38
8.468498	3.81306e-38
8.468252	3.8226e-38
8.468007	3.83215e-38
8.467761	3.84173e-38
8.467516	3.85134e-38
8.467271	3.86097e-38
8.467025	3.87062e-38
8.466780	3.8803e-38
8.466534	3.89e-38
8.466289	3.89972e-38
8.466043	3.90947e-38
8.465798	3.91924e-38
8.465553	3.92904e-38
8.465307	3.93887e-38
8.465062	3.94871e-38
8.464816	3.95858e-38
8.464571	3.96848e-38
8.464325	3.9784e-38
8.464080	3.98835e-38
8.463835	3.99832e-38
8.463589	4.00831e-38
8.463344	4.01834e-38
8.463098	4.02838e-38
8.462853	4.03845e-38
8.462607	4.04855e-38
8.462362	4.05867e-38
8.462117	4.06882e-38
8.461871	4.07899e-38
8.461626	4.08919e-38
8.461380	4.09941e-38
8.461135	4.10966e-38
8.460890	4.11993e-38
8.460644	4.13023e-38
8.460399	4.14056e-38
8.460153	4.15091e-38
8.459908	4.16129e-38
8.459662	4.17169e-38
8.459417	4.18212e-38
8.459172	4.19257e-38
8.458926	4.20305e-38
8.458681	4.21356e-38
8.458435	4.2241e-38
8.458190	4.23466e-38
8.457944	4.24524e-38
8.457699	4.25586e-38
8.457454	4.2665e-38
8.457208	4.27716e-38
8.456963	4.28785e-38
8.456717	4.29857e-38
8.456472	4.30932e-38
8.456226	4.32009e-38
8.455981	4.33089e-38
8.455736	4.34172e-38
8.455490	4.35258e-38
8.455245	4.36346e-38
8.454999	4.37437e-38
8.454754	4.3853e-38
8.454508	4.39627e-38
8.454263	4.40726e-38
8.454018	4.41827e-38
8.453772	4.42932e-38
8.453527	4.44039e-38
8.453281	4.45149e-38
8.453036	4.46262e-38
8.452790	4.47378e-38
8.452545	4.48496e-38
8.452300	4.49618e-38
8.452054	4.50742e-38
8.451809	4.51869e-38
8.451563	4.52998e-38
8.451318	4.54131e-38
8.451073	4.55266e-38
8.450827	4.56404e-38
8.450582	4.57545e-38
8.450336	4.58689e-38
8.450091	4.59836e-38
8.449845	4.60985e-38
8.449600	4.62138e-38
8.449355	4.63293e-38
8.449109	4.64451e-38
8.448864	4.65613e-38
8.448618	4.66777e-38
8.448373	4.67943e-38
8.448127	4.69113e-38
8.447882	4.70286e-38
8.447637	4.71462e-38
8.447391	4.7264e-38
8.447146	4.73822e-38
8.446900	4.75007e-38
8.446655	4.76194e-38
8.446409	4.77385e-38
8.446164	4.78578e-38
8.445919	4.79775e-38
8.445673	4.80974e-38
8.445428	4.82176e-38
8.445182	4.83382e-38
8.444937	4.8459e-38
8.444691	4.85802e-38
8.444446	4.87016e-38
8.444201	4.88234e-38
8.443955	4.89454e-38
8.443710	4.90678e-38
8.443464	4.91905e-38
8.443219	4.93135e-38
8.442973	4.94367e-38
8.442728	4.95603e-38
8.442483	4.96842e-38
8.442237	4.98084e-38
8.441992	4.9933e-38
8.441746	5.00578e-38
8.441501	5.01829e-38
8.441255	5.03084e-38
8.441010	5.04342e-38
8.440765	5.05602e-38
8.440519	5.06867e-38
8.440274	5.08134e-38
8.440028	5.09404e-38
8.439783	5.10678e-38
8.439538	5.11954e-38
8.439292	5.13234e-38
8.439047	5.14517e-38
8.438801	5.15803e-38
8.438556	5.17093e-38
8.438310	5.18386e-38
8.438065	5.19682e-38
8.437820	5.20981e-38
8.437574	5.22283e-38
8.437329	5.23589e-38
8.437083	5.24898e-38
8.436838	5.2621e-38
8.436592	5.27526e-38
8.436347	5.28845e-38
8.436102	5.30167e-38
8.435856	5.31492e-38
8.435611	5.32821e-38
8.435365	5.34153e-38
8.435120	5.35488e-38
8.434874	5.36827e-38
8.434629	5.38169e-38
8.434384	5.39514e-38
8.434138	5.40863e-38
8.433893	5.42215e-38
8.433647	5.43571e-38
8.433402	5.4493e-38
8.433156	5.46292e-38
8.432911	5.47658e-38
8.432666	5.49027e-38
8.432420	5.504e-38
8.432175	5.51776e-38
8.431929	5.53155e-38
8.431684	5.54538e-38
8.431438	5.55924e-38
8.431193	5.57314e-38
8.430948	5.58707e-38
8.430702	5.60104e-38
8.430457	5.61504e-38
8.430211	5.62908e-38
8.429966	5.64315e-38
8.429721	5.65726e-38
8.429475	5.67141e-38
8.429230	5.68558e-38
8.428984	5.6998e-38
8.428739	5.71405e-38
8.428493	5.72833e-38
8.428248	5.74265e-38
8.428003	5.75701e-38
8.427757	5.7714e-38
8.427512	5.78583e-38
8.427266	5.8003e-38
8.427021	5.8148e-38
8.426775	5.82933e-38
8.426530	5.84391e-38
8.426285	5.85852e-38
8.426039	5.87316e-38
8.425794	5.88785e-38
8.425548	5.90257e-38
8.425303	5.91732e-38
8.425057	5.93212e-38
8.424812	5.94695e-38
8.424567	5.96181e-38
8.424321	5.97672e-38
8.424076	5.99166e-38
8.423830	6.00664e-38
8.423585	6.02165e-38
8.423339	6.03671e-38
8.423094	6.0518e-38
8.422849	6.06693e-38
8.422603	6.0821e-38
8.422358	6.0973e-38
8.422112	6.11255e-38
8.421867	6.12783e-38
8.421621	6.14315e-38
8.421376	6.1585e-38
8.421131	6.1739e-38
8.420885	6.18934e-38
8.420640	6.20481e-38
8.420394	6.22032e-38
8.420149	6.23587e-38
8.419903	6.25146e-38
8.419658	6.26709e-38
8.419413	6.28276e-38
8.419167	6.29846e-38
8.418922	6.31421e-38
8.418676	6.33e-38
8.418431	6.34582e-38
8.418186	6.36169e-38
8.417940	6.37759e-38
8.417695	6.39353e-38
8.417449	6.40952e-38
8.417204	6.42554e-38
8.416958	6.44161e-38
8.416713	6.45771e-38
8.416468	6.47385e-38
8.416222	6.49004e-38
8.415977	6.50626e-38
8.415731	6.52253e-38
8.415486	6.53884e-38
8.415240	6.55518e-38
8.414995	6.57157e-38
8.414750	6.588e-38
8.414504	6.60447e-38
8.414259	6.62098e-38
8.414013	6.63753e-38
8.413768	6.65413e-38
8.413522	6.67076e-38
8.413277	6.68744e-38
8.413032	6.70416e-38
8.412786	6.72092e-38
8.412541	6.73772e-38
8.412295	6.75456e-38
8.412050	6.77145e-38
8.411804	6.78838e-38
8.411559	6.80535e-38
8.411314	6.82236e-38
8.411068	6.83942e-38
8.410823	6.85652e-38
8.410577	6.87366e-38
8.410332	6.89084e-38
8.410086	6.90807e-38
8.409841	6.92534e-38
8.409596	6.94265e-38
8.409350	6.96001e-38
8.409105	6.97741e-38
8.408859	6.99485e-38
8.408614	7.01234e-38
8.408369	7.02987e-38
8.408123	7.04745e-38
8.407878	7.06507e-38
8.407632	7.08273e-38
8.407387	7.10044e-38
8.407141	7.11819e-38
8.406896	7.13598e-38
8.406651	7.15382e-38
8.406405	7.17171e-38
8.406160	7.18964e-38
8.405914	7.20761e-38
8.405669	7.22563e-38
8.405423	7.24369e-38
8.405178	7.2618e-38
8.404933	7.27996e-38
8.404687	7.29816e-38
8.404442	7.3164e-38
8.404196	7.33469e-38
8.403951	7.35303e-38
8.403705	7.37141e-38
8.403460	7.38984e-38
8.403215	7.40832e-38
8.402969	7.42684e-38
8.402724	7.4454e-38
8.402478	7.46402e-38
8.402233	7.48268e-38
8.401987	7.50138e-38
8.401742	7.52014e-38
8.401497	7.53894e-38
8.401251	7.55778e-38
8.401006	7.57668e-38
8.400760	7.59562e-38
8.400515	7.61461e-38
8.400269	7.63365e-38
8.400024	7.65273e-38
8.399779	7.67186e-38
8.399533	7.69104e-38
8.399288	7.71027e-38
8.399042	7.72955e-38
8.398797	7.74887e-38
8.398551	7.76824e-38
8.398306	7.78766e-38
8.398061	7.80713e-38
8.397815	7.82665e-38
8.397570	7.84622e-38
8.397324	7.86583e-38
8.397079	7.8855e-38
8.396834	7.90521e-38
8.396588	7.92497e-38
8.396343	7.94478e-38
8.396097	7.96465e-38
8.395852	7.98456e-38
8.395606	8.00452e-38
8.395361	8.02453e-38
8.395116	8.04459e-38
8.394870	8.0647e-38
8.394625	8.08487e-38
8.394379	8.10508e-38
8.394134	8.12534e-38
8.393888	8.14565e-38
8.393643	8.16602e-38
8.393398	8.18643e-38
8.393152	8.2069e-38
8.392907	8.22742e-38
8.392661	8.24798e-38
8.392416	8.2686e-38
8.392170	8.28928e-38
8.391925	8.31e-38
8.391680	8.33077e-38
8.391434	8.3516e-38
8.391189	8.37248e-38
8.390943	8.39341e-38
8.390698	8.41439e-38
8.390452	8.43543e-38
8.390207	8.45652e-38
8.389962	8.47766e-38
8.389716	8.49885e-38
8.389471	8.5201e-38
8.389225	8.5414e-38
8.388980	8.56276e-38
8.388734	8.58416e-38
8.388489	8.60562e-38
8.388244	8.62714e-38
8.387998	8.6487e-38
8.387753	8.67033e-38
8.387507	8.692e-38
8.387262	8.71373e-38
8.387017	8.73552e-38
8.386771	8.75736e-38
8.386526	8.77925e-38
8.386280	8.8012e-38
8.386035	8.8232e-38
8.385789	8.84526e-38
8.385544	8.86737e-38
8.385299	8.88954e-38
8.385053	8.91176e-38
8.384808	8.93404e-38
8.384562	8.95638e-38
8.384317	8.97877e-38
8.384071	9.00122e-38
8.383826	9.02372e-38
8.383581	9.04628e-38
8.383335	9.06889e-38
8.383090	9.09157e-38
8.382844	9.11429e-38
8.382599	9.13708e-38
8.382353	9.15992e-38
8.382108	9.18282e-38
8.381863	9.20578e-38
8.381617	9.22879e-38
8.381372	9.25187e-38
8.381126	9.275e-38
8.380881	9.29818e-38
8.380635	9.32143e-38
8.380390	9.34473e-38
8.380145	9.36809e-38
8.379899	9.39151e-38
8.379654	9.41499e-38
8.379408	9.43853e-38
8.379163	9.46213e-38
8.378917	9.48578e-38
8.378672	9.5095e-38
8.378427	9.53327e-38
8.378181	9.5571e-38
8.377936	9.581e-38
8.377690	9.60495e-38
8.377445	9.62896e-38
8.377199	9.65303e-38
8.376954	9.67717e-38
8.376709	9.70136e-38
8.376463	9.72561e-38
8.376218	9.74993e-38
8.375972	9.7743e-38
8.375727	9.79874e-38
8.375482	9.82323e-38
8.375236	9.84779e-38
8.374991	9.87241e-38
8.374745	9.89709e-38
8.374500	9.92184e-38
8.374254	9.94664e-38
8.374009	9.97151e-38
8.373764	9.99644e-38
8.373518	1.00214e-37
8.373273	1.00465e-37
8.373027	1.00716e-37
8.372782	1.00968e-37
8.372536	1.0122e-37
8.372291	1.01473e-37
8.372046	1.01727e-37
8.371800	1.01981e-37
8.371555	1.02236e-37
8.371309	1.02492e-37
8.371064	1.02748e-37
8.370818	1.03005e-37
8.370573	1.03262e-37
8.370328	1.03521e-37
8.370082	1.03779e-37
8.369837	1.04039e-37
8.369591	1.04299e-37
8.369346	1.0456e-37
8.369100	1.04821e-37
8.368855	1.05083e-37
8.368610	1.05346e-37
8.368364	1.05609e-37
8.368119	1.05873e-37
8.367873	1.06138e-37
8.367628	1.06403e-37
8.367382	1.06669e-37
8.367137	1.06936e-37
8.366892	1.07203e-37
8.366646	1.07471e-37
8.366401	1.0774e-37
8.366155	1.08009e-37
8.365910	1.08279e-37
8.365665	1.0855e-37
8.365419	1.08821e-37
8.365174	1.09093e-37
8.364928	1.09366e-37
8.364683	1.0964e-37
8.364437	1.09914e-37
8.364192	1.10188e-37
8.363947	1.10464e-37
8.363701	1.1074e-37
8.363456	1.11017e-37
8.363210	1.11294e-37
8.362965	1.11573e-37
8.362719	1.11852e-37
8.362474	1.12131e-37
8.362229	1.12412e-37
8.361983	1.12693e-37
8.361738	1.12974e-37
8.361492	1.13257e-37
8.361247	1.1354e-37
8.361001	1.13824e-37
8.360756	1.14108e-37
8.360511	1.14394e-37
8.360265	1.1468e-37
8.360020	1.14966e-37
8.359774	1.15254e-37
8.359529	1.15542e-37
8.359283	1.15831e-37
8.359038	1.1612e-37
8.358793	1.16411e-37
8.358547	1.16702e-37
8.358302	1.16993e-37
8.358056	1.17286e-37
8.357811	1.17579e-37
8.357565	1.17873e-37
8.357320	1.18168e-37
8.357075	1.18463e-37
8.356829	1.18759e-37
8.356584	1.19056e-37
8.356338	1.19354e-37
8.356093	1.19652e-37
8.355847	1.19951e-37
8.355602	1.20251e-37
8.355357	1.20552e-37
8.355111	1.20853e-37
8.354866	1.21155e-37
8.354620	1.21458e-37
8.354375	1.21762e-37
8.354130	1.22066e-37
8.353884	1.22371e-37
8.353639	1.22677e-37
8.353393	1.22984e-37
8.353148	1.23291e-37
8.352902	1.236e-37
8.352657	1.23909e-37
8.352412	1.24218e-37
8.352166	1.24529e-37
8.351921	1.2484e-37
8.351675	1.25152e-37
8.351430	1.25465e-37
8.351184	1.25779e-37
8.350939	1.26093e-37
8.350694	1.26409e-37
8.350448	1.26725e-37
8.350203	1.27042e-37
8.349957	1.27359e-37
8.349712	1.27678e-37
8.349466	1.27997e-37
8.349221	1.28317e-37
8.348976	1.28638e-37
8.348730	1.28959e-37
8.348485	1.29281e-37
8.348239	1.29605e-37
8.347994	1.29929e-37
8.347748	1.30254e-37
8.347503	1.30579e-37
8.347258	1.30906e-37
8.347012	1.31233e-37
8.346767	1.31561e-37
8.346521	1.3189e-37
8.346276	1.3222e-37
8.346030	1.3255e-37
8.345785	1.32882e-37
8.345540	1.33214e-37
8.345294	1.33547e-37
8.345049	1.33881e-37
8.344803	1.34215e-37
8.344558	1.34551e-37
8.344313	1.34887e-37
8.344067	1.35224e-37
8.343822	1.35563e-37
8.343576	1.35901e-37
8.343331	1.36241e-37
8.343085	1.36582e-37
8.342840	1.36923e-37
8.342595	1.37266e-37
8.342349	1.37609e-37
8.342104	1.37953e-37
8.341858	1.38298e-37
8.341613	1.38643e-37
8.341367	1.3899e-37
8.341122	1.39337e-37
8.340877	1.39686e-37
8.340631	1.40035e-37
8.340386	1.40385e-37
8.340140	1.40736e-37
8.339895	1.41088e-37
8.339649	1.41441e-37
8.339404	1.41794e-37
8.339159	1.42149e-37
8.338913	1.42504e-37
8.338668	1.4286e-37
8.338422	1.43217e-37
8.338177	1.43576e-37
8.337931	1.43934e-37
8.337686	1.44294e-37
8.337441	1.44655e-37
8.337195	1.45017e-37
8.336950	1.45379e-37
8.336704	1.45743e-37
8.336459	1.46107e-37
8.336213	1.46472e-37
8.335968	1.46838e-37
8.335723	1.47206e-37
8.335477	1.47574e-37
8.335232	1.47942e-37
8.334986	1.48312e-37
8.334741	1.48683e-37
8.334495	1.49055e-37
8.334250	1.49427e-37
8.334005	1.49801e-37
8.333759	1.50176e-37
8.333514	1.50551e-37
8.333268	1.50927e-37
8.333023	1.51305e-37
8.332778	1.51683e-37
8.332532	1.52062e-37
8.332287	1.52442e-37
8.332041	1.52823e-37
8.331796	1.53205e-37
8.331550	1.53588e-37
8.331305	1.53972e-37
8.331060	1.54357e-37
8.330814	1.54743e-37
8.330569	1.5513e-37
8.330323	1.55518e-37
8.330078	1.55907e-37
8.329832	1.56297e-37
8.329587	1.56687e-37
8.329342	1.57079e-37
8.329096	1.57472e-37
8.328851	1.57865e-37
8.328605	1.5826e-37
8.328360	1.58656e-37
8.328114	1.59052e-37
8.327869	1.5945e-37
8.327624	1.59849e-37
8.327378	1.60248e-37
8.327133	1.60649e-37
8.326887	1.6105e-37
8.326642	1.61453e-37
8.326396	1.61857e-37
8.326151	1.62261e-37
8.325906	1.62667e-37
8.325660	1.63074e-37
8.325415	1.63481e-37
8.325169	1.6389e-37
8.324924	1.643e-37
8.324678	1.64711e-37
8.324433	1.65122e-37
8.324188	1.65535e-37
8.323942	1.65949e-37
8.323697	1.66364e-37
8.323451	1.6678e-37
8.323206	1.67197e-37
8.322961	1.67615e-37
8.322715	1.68034e-37
8.322470	1.68454e-37
8.322224	1.68875e-37
8.321979	1.69297e-37
8.321733	1.6972e-37
8.321488	1.70145e-37
8.321243	1.7057e-37
8.320997	1.70996e-37
8.320752	1.71424e-37
8.320506	1.71852e-37
8.320261	1.72282e-37
8.320015	1.72713e-37
8.319770	1.73145e-37
8.319525	1.73577e-37
8.319279	1.74011e-37
8.319034	1.74446e-37
8.318788	1.74883e-37
8.318543	1.7532e-37
8.318297	1.75758e-37
8.318052	1.76197e-37
8.317807	1.76638e-37
8.317561	1.7708e-37
8.317316	1.77522e-37
8.317070	1.77966e-37
8.316825	1.78411e-37
8.316579	1.78857e-37
8.316334	1.79304e-37
8.316089	1.79752e-37
8.315843	1.80202e-37
8.315598	1.80652e-37
8.315352	1.81104e-37
8.315107	1.81557e-37
8.314861	1.82011e-37
8.314616	1.82466e-37
8.314371	1.82922e-37
8.314125	1.83379e-37
8.313880	1.83837e-37
8.313634	1.84297e-37
8.313389	1.84758e-37
8.313143	1.8522e-37
8.312898	1.85683e-37
8.312653	1.86147e-37
8.312407	1.86612e-37
8.312162	1.87079e-37
8.311916	1.87547e-37
8.311671	1.88015e-37
8.311426	1.88485e-37
8.311180	1.88957e-37
8.310935	1.89429e-37
8.310689	1.89903e-37
8.310444	1.90377e-37
8.310198	1.90853e-37
8.309953	1.9133e-37
8.309708	1.91809e-37
8.309462	1.92288e-37
8.309217	1.92769e-37
8.308971	1.93251e-37
8.308726	1.93734e-37
8.308480	1.94218e-37
8.308235	1.94704e-37
8.307990	1.95191e-37
8.307744	1.95679e-37
8.307499	1.96168e-37
8.307253	1.96658e-37
8.307008	1.9715e-37
8.306762	1.97643e-37
8.306517	1.98137e-37
8.306272	1.98632e-37
8.306026	1.99129e-37
8.305781	1.99627e-37
8.305535	2.00126e-37
8.305290	2.00626e-37
8.305044	2.01128e-37
8.304799	2.0163e-37
8.304554	2.02135e-37
8.304308	2.0264e-37
8.304063	2.03146e-37
8.303817	2.03654e-37
8.303572	2.04163e-37
8.303326	2.04674e-37
8.303081	2.05186e-37
8.302836	2.05699e-37
8.302590	2.06213e-37
8.302345	2.06728e-37
8.302099	2.07245e-37
8.301854	2.07763e-37
8.301609	2.08283e-37
8.301363	2.08803e-37
8.301118	2.09325e-37
8.300872	2.09849e-37
8.300627	2.10373e-37
8.300381	2.10899e-37
8.300136	2.11426e-37
8.299891	2.11955e-37
8.299645	2.12485e-37
8.299400	2.13016e-37
8.299154	2.13549e-37
8.298909	2.14083e-37
8.298663	2.14618e-37
8.298418	2.15154e-37
8.298173	2.15692e-37
8.297927	2.16231e-37
8.297682	2.16772e-37
8.297436	2.17314e-37
8.297191	2.17857e-37
8.296945	2.18402e-37
8.296700	2.18948e-37
8.296455	2.19495e-37
8.296209	2.20044e-37
8.295964	2.20594e-37
8.295718	2.21146e-37
8.295473	2.21698e-37
8.295227	2.22253e-37
8.294982	2.22808e-37
8.294737	2.23365e-37
8.294491	2.23924e-37
8.294246	2.24484e-37
8.294000	2.25045e-37
8.293755	2.25607e-37
8.293509	2.26171e-37
8.293264	2.26737e-37
8.293019	2.27304e-37
8.292773	2.27872e-37
8.292528	2.28442e-37
8.292282	2.29013e-37
8.292037	2.29585e-37
8.291791	2.30159e-37
8.291546	2.30735e-37
8.291301	2.31311e-37
8.291055	2.3189e-37
8.290810	2.32469e-37
8.290564	2.33051e-37
8.290319	2.33633e-37
8.290074	2.34217e-37
8.289828	2.34803e-37
8.289583	2.3539e-37
8.289337	2.35978e-37
8.289092	2.36568e-37
8.288846	2.3716e-37
8.288601	2.37753e-37
8.288356	2.38347e-37
8.288110	2.38943e-37
8.287865	2.3954e-37
8.287619	2.40139e-37
8.287374	2.40739e-37
8.287128	2.41341e-37
8.286883	2.41945e-37
8.286638	2.42549e-37
8.286392	2.43156e-37
8.286147	2.43764e-37
8.285901	2.44373e-37
8.285656	2.44984e-37
8.285410	2.45597e-37
8.285165	2.46211e-37
8.284920	2.46826e-37
8.284674	2.47443e-37
8.284429	2.48062e-37
8.284183	2.48682e-37
8.283938	2.49304e-37
8.283692	2.49927e-37
8.283447	2.50552e-37
8.283202	2.51178e-37
8.282956	2.51806e-37
8.282711	2.52435e-37
8.282465	2.53067e-37
8.282220	2.53699e-37
8.281974	2.54333e-37
8.281729	2.54969e-37
8.281484	2.55607e-37
8.281238	2.56246e-37
8.280993	2.56886e-37
8.280747	2.57529e-37
8.280502	2.58172e-37
8.280257	2.58818e-37
8.280011	2.59465e-37
8.279766	2.60114e-37
8.279520	2.60764e-37
8.279275	2.61416e-37
8.279029	2.62069e-37
8.278784	2.62724e-37
8.278539	2.63381e-37
8.278293	2.6404e-37
8.278048	2.647e-37
8.277802	2.65362e-37
8.277557	2.66025e-37
8.277311	2.6669e-37
8.277066	2.67357e-37
8.276821	2.68025e-37
8.276575	2.68695e-37
8.276330	2.69367e-37
8.276084	2.7004e-37
8.275839	2.70715e-37
8.275593	2.71392e-37
8.275348	2.72071e-37
8.275103	2.72751e-37
8.274857	2.73433e-37
8.274612	2.74116e-37
8.274366	2.74802e-37
8.274121	2.75489e-37
8.273875	2.76177e-37
8.273630	2.76868e-37
8.273385	2.7756e-37
8.273139	2.78254e-37
8.272894	2.7895e-37
8.272648	2.79647e-37
8.272403	2.80346e-37
8.272157	2.81047e-37
8.271912	2.81749e-37
8.271667	2.82454e-37
8.271421	2.8316e-37
8.271176	2.83868e-37
8.270930	2.84578e-37
8.270685	2.85289e-37
8.270439	2.86002e-37
8.270194	2.86717e-37
8.269949	2.87434e-37
8.269703	2.88153e-37
8.269458	2.88873e-37
8.269212	2.89595e-37
8.268967	2.90319e-37
8.268722	2.91045e-37
8.268476	2.91773e-37
8.268231	2.92502e-37
8.267985	2.93233e-37
8.267740	2.93966e-37
8.267494	2.94701e-37
8.267249	2.95438e-37
8.267004	2.96177e-37
8.266758	2.96917e-37
8.266513	2.97659e-37
8.266267	2.98403e-37
8.266022	2.9915e-37
8.265776	2.99897e-37
8.265531	3.00647e-37
8.265286	3.01399e-37
8.265040	3.02152e-37
8.264795	3.02908e-37
8.264549	3.03665e-37
8.264304	3.04424e-37
8.264058	3.05185e-37
8.263813	3.05948e-37
8.263568	3.06713e-37
8.263322	3.0748e-37
8.263077	3.08248e-37
8.262831	3.09019e-37
8.262586	3.09792e-37
8.262340	3.10566e-37
8.262095	3.11342e-37
8.261850	3.12121e-37
8.261604	3.12901e-37
8.261359	3.13683e-37
8.261113	3.14468e-37
8.260868	3.15254e-37
8.260622	3.16042e-37
8.260377	3.16832e-37
8.260132	3.17624e-37
8.259886	3.18418e-37
8.259641	3.19214e-37
8.259395	3.20012e-37
8.259150	3.20812e-37
8.258905	3.21614e-37
8.258659	3.22418e-37
8.258414	3.23224e-37
8.258168	3.24032e-37
8.257923	3.24843e-37
8.257677	3.25655e-37
8.257432	3.26469e-37
8.257187	3.27285e-37
8.256941	3.28103e-37
8.256696	3.28923e-37
8.256450	3.29746e-37
8.256205	3.3057e-37
8.255959	3.31396e-37
8.255714	3.32225e-37
8.255469	3.33056e-37
8.255223	3.33888e-37
8.254978	3.34723e-37
8.254732	3.3556e-37
8.254487	3.36399e-37
8.254241	3.3724e-37
8.253996	3.38083e-37
8.253751	3.38928e-37
8.253505	3.39775e-37
8.253260	3.40625e-37
8.253014	3.41476e-37
8.252769	3.4233e-37
8.252523	3.43186e-37
8.252278	3.44044e-37
8.252033	3.44904e-37
8.251787	3.45766e-37
8.251542	3.4663e-37
8.251296	3.47497e-37
8.251051	3.48366e-37
8.250805	3.49237e-37
8.250560	3.5011e-37
8.250315	3.50985e-37
8.250069	3.51863e-37
8.249824	3.52742e-37
8.249578	3.53624e-37
8.249333	3.54508e-37
8.249087	3.55394e-37
8.248842	3.56283e-37
8.248597	3.57174e-37
8.248351	3.58067e-37
8.248106	3.58962e-37
8.247860	3.59859e-37
8.247615	3.60759e-37
8.247370	3.61661e-37
8.247124	3.62565e-37
8.246879	3.63471e-37
8.246633	3.6438e-37
8.246388	3.65291e-37
8.246142	3.66204e-37
8.245897	3.6712e-37
8.245652	3.68037e-37
8.245406	3.68957e-37
8.245161	3.6988e-37
8.244915	3.70805e-37
8.244670	3.71732e-37
8.244424	3.72661e-37
8.244179	3.73593e-37
8.243934	3.74527e-37
8.243688	3.75463e-37
8.243443	3.76401e-37
8.243197	3.77342e-37
8.242952	3.78286e-37
8.242706	3.79232e-37
8.242461	3.8018e-37
8.242216	3.8113e-37
8.241970	3.82083e-37
8.241725	3.83038e-37
8.241479	3.83996e-37
8.241234	3.84956e-37
8.240988	3.85918e-37
8.240743	3.86883e-37
8.240498	3.8785e-37
8.240252	3.8882e-37
8.240007	3.89792e-37
8.239761	3.90766e-37
8.239516	3.91743e-37
8.239270	3.92723e-37
8.239025	3.93704e-37
8.238780	3.94689e-37
8.238534	3.95675e-37
8.238289	3.96664e-37
8.238043	3.97656e-37
8.237798	3.9865e-37
8.237553	3.99647e-37
8.237307	4.00646e-37
8.237062	4.01648e-37
8.236816	4.02652e-37
8.236571	4.03658e-37
8.236325	4.04668e-37
8.236080	4.05679e-37
8.235835	4.06693e-37
8.235589	4.0771e-37
8.235344	4.08729e-37
8.235098	4.09751e-37
8.234853	4.10776e-37
8.234607	4.11803e-37
8.234362	4.12832e-37
8.234117	4.13864e-37
8.233871	4.14899e-37
8.233626	4.15936e-37
8.233380	4.16976e-37
8.233135	4.18018e-37
8.232889	4.19063e-37
8.232644	4.20111e-37
8.232399	4.21161e-37
8.232153	4.22214e-37
8.231908	4.2327e-37
8.231662	4.24328e-37
8.231417	4.25389e-37
8.231171	4.26452e-37
8.230926	4.27518e-37
8.230681	4.28587e-37
8.230435	4.29659e-37
8.230190	4.30733e-37
8.229944	4.3181e-37
8.229699	4.32889e-37
8.229453	4.33971e-37
8.229208	4.35056e-37
8.228963	4.36144e-37
8.228717	4.37234e-37
8.228472	4.38327e-37
8.228226	4.39423e-37
8.227981	4.40522e-37
8.227735	4.41623e-37
8.227490	4.42727e-37
8.227245	4.43834e-37
8.226999	4.44943e-37
8.226754	4.46056e-37
8.226508	4.47171e-37
8.226263	4.48289e-37
8.226018	4.4941e-37
8.225772	4.50533e-37
8.225527	4.51659e-37
8.225281	4.52789e-37
8.225036	4.53921e-37
8.224790	4.55055e-37
8.224545	4.56193e-37
8.224300	4.57334e-37
8.224054	4.58477e-37
8.223809	4.59623e-37
8.223563	4.60772e-37
8.223318	4.61924e-37
8.223072	4.63079e-37
8.222827	4.64237e-37
8.222582	4.65397e-37
8.222336	4.66561e-37
8.222091	4.67727e-37
8.221845	4.68896e-37
8.221600	4.70069e-37
8.221354	4.71244e-37
8.221109	4.72422e-37
8.220864	4.73603e-37
8.220618	4.74787e-37
8.220373	4.75974e-37
8.220127	4.77164e-37
8.219882	4.78357e-37
8.219636	4.79553e-37
8.219391	4.80751e-37
8.219146	4.81953e-37
8.218900	4.83158e-37
8.218655	4.84366e-37
8.218409	4.85577e-37
8.218164	4.86791e-37
8.217918	4.88008e-37
8.217673	4.89228e-37
8.217428	4.90451e-37
8.217182	4.91677e-37
8.216937	4.92906e-37
8.216691	4.94139e-37
8.216446	4.95374e-37
8.216201	4.96612e-37
8.215955	4.97854e-37
8.215710	4.99099e-37
8.215464	5.00346e-37
8.215219	5.01597e-37
8.214973	5.02851e-37
8.214728	5.04108e-37
8.214483	5.05369e-37
8.214237	5.06632e-37
8.213992	5.07899e-37
8.213746	5.09168e-37
8.213501	5.10441e-37
8.213255	5.11717e-37
8.213010	5.12997e-37
8.212765	5.14279e-37
8.212519	5.15565e-37
8.212274	5.16854e-37
8.212028	5.18146e-37
8.211783	5.19441e-37
8.211537	5.2074e-37
8.211292	5.22042e-37
8.211047	5.23347e-37
8.210801	5.24655e-37
8.210556	5.25967e-37
8.210310	5.27282e-37
8.210065	5.286e-37
8.209819	5.29921e-37
8.209574	5.31246e-37
8.209329	5.32574e-37
8.209083	5.33906e-37
8.208838	5.35241e-37
8.208592	5.36579e-37
8.208347	5.3792e-37
8.208101	5.39265e-37
8.207856	5.40613e-37
8.207611	5.41965e-37
8.207365	5.43319e-37
8.207120	5.44678e-37
8.206874	5.46039e-37
8.206629	5.47405e-37
8.206384	5.48773e-37
8.206138	5.50145e-37
8.205893	5.5152e-37
8.205647	5.52899e-37
8.205402	5.54281e-37
8.205156	5.55667e-37
8.204911	5.57056e-37
8.204666	5.58449e-37
8.204420	5.59845e-37
8.204175	5.61245e-37
8.203929	5.62648e-37
8.203684	5.64054e-37
8.203438	5.65465e-37
8.203193	5.66878e-37
8.202948	5.68295e-37
8.202702	5.69716e-37
8.202457	5.7114e-37
8.202211	5.72568e-37
8.201966	5.74e-37
8.201720	5.75435e-37
8.201475	5.76873e-37
8.201230	5.78315e-37
8.200984	5.79761e-37
8.200739	5.81211e-37
8.200493	5.82664e-37
8.200248	5.8412e-37
8.200002	5.85581e-37
8.199757	5.87045e-37
8.199512	5.88512e-37
8.199266	5.89983e-37
8.199021	5.91458e-37
8.198775	5.92937e-37
8.198530	5.94419e-37
8.198284	5.95905e-37
8.198039	5.97395e-37
8.197794	5.98889e-37
8.197548	6.00386e-37
8.197303	6.01887e-37
8.197057	6.03392e-37
8.196812	6.049e-37
8.196566	6.06412e-37
8.196321	6.07928e-37
8.196076	6.09448e-37
8.195830	6.10972e-37
8.195585	6.12499e-37
8.195339	6.1403e-37
8.195094	6.15566e-37
8.194849	6.17104e-37
8.194603	6.18647e-37
8.194358	6.20194e-37
8.194112	6.21744e-37
8.193867	6.23299e-37
8.193621	6.24857e-37
8.193376	6.26419e-37
8.193131	6.27985e-37
8.192885	6.29555e-37
8.192640	6.31129e-37
8.192394	6.32707e-37
8.192149	6.34289e-37
8.191903	6.35874e-37
8.191658	6.37464e-37
8.191413	6.39058e-37
8.191167	6.40655e-37
8.190922	6.42257e-37
8.190676	6.43863e-37
8.190431	6.45472e-37
8.190185	6.47086e-37
8.189940	6.48704e-37
8.189695	6.50325e-37
8.189449	6.51951e-37
8.189204	6.53581e-37
8.188958	6.55215e-37
8.188713	6.56853e-37
8.188467	6.58495e-37
8.188222	6.60141e-37
8.187977	6.61792e-37
8.187731	6.63446e-37
8.187486	6.65105e-37
8.187240	6.66768e-37
8.186995	6.68435e-37
8.186749	6.70106e-37
8.186504	6.71781e-37
8.186259	6.7346e-37
8.186013	6.75144e-37
8.185768	6.76832e-37
8.185522	6.78524e-37
8.185277	6.8022e-37
8.185032	6.81921e-37
8.184786	6.83626e-37
8.184541	6.85335e-37
8.184295	6.87048e-37
8.184050	6.88766e-37
8.183804	6.90488e-37
8.183559	6.92214e-37
8.183314	6.93944e-37
8.183068	6.95679e-37
8.182823	6.97418e-37
8.182577	6.99162e-37
8.182332	7.0091e-37
8.182086	7.02662e-37
8.181841	7.04419e-37
8.181596	7.0618e-37
8.181350	7.07945e-37
8.181105	7.09715e-37
8.180859	7.11489e-37
8.180614	7.13268e-37
8.180368	7.15051e-37
8.180123	7.16839e-37
8.179878	7.18631e-37
8.179632	7.20428e-37
8.179387	7.22229e-37
8.179141	7.24034e-37
8.178896	7.25844e-37
8.178650	7.27659e-37
8.178405	7.29478e-37
8.178160	7.31302e-37
8.177914	7.3313e-37
8.177669	7.34963e-37
8.177423	7.368e-37
8.177178	7.38642e-37
8.176932	7.40489e-37
8.176687	7.4234e-37
8.176442	7.44196e-37
8.176196	7.46056e-37
8.175951	7.47922e-37
8.175705	7.49791e-37
8.175460	7.51666e-37
8.175214	7.53545e-37
8.174969	7.55429e-37
8.174724	7.57317e-37
8.174478	7.59211e-37
8.174233	7.61109e-37
8.173987	7.63011e-37
8.173742	7.64919e-37
8.173497	7.66831e-37
8.173251	7.68748e-37
8.173006	7.7067e-37
8.172760	7.72597e-37
8.172515	7.74528e-37
8.172269	7.76465e-37
8.172024	7.78406e-37
8.171779	7.80352e-37
8.171533	7.82303e-37
8.171288	7.84259e-37
8.171042	7.86219e-37
8.170797	7.88185e-37
8.170551	7.90155e-37
8.170306	7.92131e-37
8.170061	7.94111e-37
8.169815	7.96096e-37
8.169570	7.98086e-37
8.169324	8.00082e-37
8.169079	8.02082e-37
8.168833	8.04087e-37
8.168588	8.06097e-37
8.168343	8.08112e-37
8.168097	8.10133e-37
8.167852	8.12158e-37
8.167606	8.14188e-37
8.167361	8.16224e-37
8.167115	8.18265e-37
8.166870	8.2031e-37
8.166625	8.22361e-37
8.166379	8.24417e-37
8.166134	8.26478e-37
8.165888	8.28544e-37
8.165643	8.30615e-37
8.165397	8.32692e-37
8.165152	8.34774e-37
8.164907	8.36861e-37
8.164661	8.38953e-37
8.164416	8.4105e-37
8.164170	8.43153e-37
8.163925	8.45261e-37
8.163680	8.47374e-37
8.163434	8.49492e-37
8.163189	8.51616e-37
8.162943	8.53745e-37
8.162698	8.55879e-37
8.162452	8.58019e-37
8.162207	8.60164e-37
8.161962	8.62315e-37
8.161716	8.6447e-37
8.161471	8.66632e-37
8.161225	8.68798e-37
8.160980	8.7097e-37
8.160734	8.73148e-37
8.160489	8.7533e-37
8.160244	8.77519e-37
8.159998	8.79713e-37
8.159753	8.81912e-37
8.159507	8.84117e-37
8.159262	8.86327e-37
8.159016	8.88543e-37
8.158771	8.90764e-37
8.158526	8.92991e-37
8.158280	8.95223e-37
8.158035	8.97461e-37
8.157789	8.99705e-37
8.157544	9.01954e-37
8.157298	9.04209e-37
8.157053	9.0647e-37
8.156808	9.08736e-37
8.156562	9.11008e-37
8.156317	9.13285e-37
8.156071	9.15569e-37
8.155826	9.17857e-37
8.155580	9.20152e-37
8.155335	9.22452e-37
8.155090	9.24759e-37
8.154844	9.2707e-37
8.154599	9.29388e-37
8.154353	9.31712e-37
8.154108	9.34041e-37
8.153862	9.36376e-37
8.153617	9.38717e-37
8.153372	9.41064e-37
8.153126	9.43416e-37
8.152881	9.45775e-37
8.152635	9.48139e-37
8.152390	9.5051e-37
8.152145	9.52886e-37
8.151899	9.55268e-37
8.151654	9.57656e-37
8.151408	9.60051e-37
8.151163	9.62451e-37
8.150917	9.64857e-37
8.150672	9.67269e-37
8.150427	9.69687e-37
8.150181	9.72111e-37
8.149936	9.74542e-37
8.149690	9.76978e-37
8.149445	9.7942e-37
8.149199	9.81869e-37
8.148954	9.84324e-37
8.148709	9.86784e-37
8.148463	9.89251e-37
8.148218	9.91724e-37
8.147972	9.94204e-37
8.147727	9.96689e-37
8.147481	9.99181e-37
8.147236	1.00168e-36
8.146991	1.00418e-36
8.146745	1.00669e-36
8.146500	1.00921e-36
8.146254	1.01173e-36
8.146009	1.01426e-36
8.145763	1.0168e-36
8.145518	1.01934e-36
8.145273	1.02189e-36
8.145027	1.02444e-36
8.144782	1.027e-36
8.144536	1.02957e-36
8.144291	1.03215e-36
8.144045	1.03473e-36
8.143800	1.03731e-36
8.143555	1.03991e-36
8.143309	1.04251e-36
8.143064	1.04511e-36
8.142818	1.04773e-36
8.142573	1.05034e-36
8.142328	1.05297e-36
8.142082	1.0556e-36
8.141837	1.05824e-36
8.141591	1.06089e-36
8.141346	1.06354e-36
8.141100	1.0662e-36
8.140855	1.06886e-36
8.140610	1.07154e-36
8.140364	1.07422e-36
8.140119	1.0769e-36
8.139873	1.07959e-36
8.139628	1.08229e-36
8.139382	1.085e-36
8.139137	1.08771e-36
8.138892	1.09043e-36
8.138646	1.09316e-36
8.138401	1.09589e-36
8.138155	1.09863e-36
8.137910	1.10137e-36
8.137664	1.10413e-36
8.137419	1.10689e-36
8.137174	1.10966e-36
8.136928	1.11243e-36
8.136683	1.11521e-36
8.136437	1.118e-36
8.136192	1.12079e-36
8.135946	1.1236e-36
8.135701	1.1264e-36
8.135456	1.12922e-36
8.135210	1.13204e-36
8.134965	1.13487e-36
8.134719	1.13771e-36
8.134474	1.14056e-36
8.134228	1.14341e-36
8.133983	1.14627e-36
8.133738	1.14913e-36
8.133492	1.152e-36
8.133247	1.15488e-36
8.133001	1.15777e-36
8.132756	1.16067e-36
8.132510	1.16357e-36
8.132265	1.16648e-36
8.132020	1.16939e-36
8.131774	1.17232e-36
8.131529	1.17525e-36
8.131283	1.17818e-36
8.131038	1.18113e-36
8.130793	1.18408e-36
8.130547	1.18704e-36
8.130302	1.19001e-36
8.130056	1.19299e-36
8.129811	1.19597e-36
8.129565	1.19896e-36
8.129320	1.20196e-36
8.129075	1.20496e-36
8.128829	1.20797e-36
8.128584	1.21099e-36
8.128338	1.21402e-36
8.128093	1.21706e-36
8.127847	1.2201e-36
8.127602	1.22315e-36
8.127357	1.22621e-36
8.127111	1.22927e-36
8.126866	1.23234e-36
8.126620	1.23543e-36
8.126375	1.23851e-36
8.126129	1.24161e-36
8.125884	1.24471e-36
8.125639	1.24783e-36
8.125393	1.25095e-36
8.125148	1.25407e-36
8.124902	1.25721e-36
8.124657	1.26035e-36
8.124411	1.2635e-36
8.124166	1.26666e-36
8.123921	1.26983e-36
8.123675	1.273e-36
8.123430	1.27618e-36
8.123184	1.27938e-36
8.122939	1.28257e-36
8.122693	1.28578e-36
8.122448	1.28899e-36
8.122203	1.29222e-36
8.121957	1.29545e-36
8.121712	1.29869e-36
8.121466	1.30193e-36
8.121221	1.30519e-36
8.120976	1.30845e-36
8.120730	1.31172e-36
8.120485	1.315e-36
8.120239	1.31829e-36
8.119994	1.32158e-36
8.119748	1.32489e-36
8.119503	1.3282e-36
8.119258	1.33152e-36
8.119012	1.33485e-36
8.118767	1.33819e-36
8.118521	1.34153e-36
8.118276	1.34489e-36
8.118030	1.34825e-36
8.117785	1.35162e-36
8.117540	1.355e-36
8.117294	1.35839e-36
8.117049	1.36178e-36
8.116803	1.36519e-36
8.116558	1.3686e-36
8.116312	1.37202e-36
8.116067	1.37545e-36
8.115822	1.37889e-36
8.115576	1.38234e-36
8.115331	1.38579e-36
8.115085	1.38926e-36
8.114840	1.39273e-36
8.114594	1.39621e-36
8.114349	1.3997e-36
8.114104	1.4032e-36
8.113858	1.40671e-36
8.113613	1.41023e-36
8.113367	1.41375e-36
8.113122	1.41729e-36
8.112876	1.42083e-36
8.112631	1.42438e-36
8.112386	1.42794e-36
8.112140	1.43151e-36
8.111895	1.43509e-36
8.111649	1.43868e-36
8.111404	1.44228e-36
8.111158	1.44588e-36
8.110913	1.4495e-36
8.110668	1.45312e-36
8.110422	1.45675e-36
8.110177	1.46039e-36
8.109931	1.46405e-36
8.109686	1.46771e-36
8.109441	1.47137e-36
8.109195	1.47505e-36
8.108950	1.47874e-36
8.108704	1.48244e-36
8.108459	1.48614e-36
8.108213	1.48986e-36
8.107968	1.49358e-36
8.107723	1.49732e-36
8.107477	1.50106e-36
8.107232	1.50481e-36
8.106986	1.50858e-36
8.106741	1.51235e-36
8.106495	1.51613e-36
8.106250	1.51992e-36
8.106005	1.52372e-36
8.105759	1.52753e-36
8.105514	1.53135e-36
8.105268	1.53517e-36
8.105023	1.53901e-36
8.104777	1.54286e-36
8.104532	1.54672e-36
8.104287	1.55058e-36
8.104041	1.55446e-36
8.103796	1.55835e-36
8.103550	1.56224e-36
8.103305	1.56615e-36
8.103059	1.57006e-36
8.102814	1.57399e-36
8.102569	1.57792e-36
8.102323	1.58187e-36
8.102078	1.58582e-36
8.101832	1.58979e-36
8.101587	1.59376e-36
8.101341	1.59775e-36
8.101096	1.60174e-36
8.100851	1.60574e-36
8.100605	1.60976e-36
8.100360	1.61378e-36
8.100114	1.61782e-36
8.099869	1.62186e-36
8.099624	1.62592e-36
8.099378	1.62998e-36
8.099133	1.63406e-36
8.098887	1.63814e-36
8.098642	1.64224e-36
8.098396	1.64634e-36
8.098151	1.65046e-36
8.097906	1.65459e-36
8.097660	1.65872e-36
8.097415	1.66287e-36
8.097169	1.66703e-36
8.096924	1.67119e-36
8.096678	1.67537e-36
8.096433	1.67956e-36
8.096188	1.68376e-36
8.095942	1.68797e-36
8.095697	1.69219e-36
8.095451	1.69642e-36
8.095206	1.70066e-36
8.094960	1.70491e-36
8.094715	1.70917e-36
8.094470	1.71345e-36
8.094224	1.71773e-36
8.093979	1.72202e-36
8.093733	1.72633e-36
8.093488	1.73064e-36
8.093242	1.73497e-36
8.092997	1.73931e-36
8.092752	1.74366e-36
8.092506	1.74802e-36
8.092261	1.75239e-36
8.092015	1.75677e-36
8.091770	1.76116e-36
8.091524	1.76556e-36
8.091279	1.76998e-36
8.091034	1.7744e-36
8.090788	1.77884e-36
8.090543	1.78328e-36
8.090297	1.78774e-36
8.090052	1.79221e-36
8.089806	1.79669e-36
8.089561	1.80118e-36
8.089316	1.80569e-36
8.089070	1.8102e-36
8.088825	1.81473e-36
8.088579	1.81926e-36
8.088334	1.82381e-36
8.088089	1.82837e-36
8.087843	1.83294e-36
8.087598	1.83752e-36
8.087352	1.84212e-36
8.087107	1.84672e-36
8.086861	1.85134e-36
8.086616	1.85597e-36
8.086371	1.86061e-36
8.086125	1.86526e-36
8.085880	1.86992e-36
8.085634	1.8746e-36
8.085389	1.87928e-36
8.085143	1.88398e-36
8.084898	1.88869e-36
8.084653	1.89341e-36
8.084407	1.89815e-36
8.084162	1.90289e-36
8.083916	1.90765e-36
8.083671	1.91242e-36
8.083425	1.9172e-36
8.083180	1.92199e-36
8.082935	1.9268e-36
8.082689	1.93162e-36
8.082444	1.93644e-36
8.082198	1.94129e-36
8.081953	1.94614e-36
8.081707	1.951e-36
8.081462	1.95588e-36
8.081217	1.96077e-36
8.080971	1.96567e-36
8.080726	1.97059e-36
8.080480	1.97551e-36
8.080235	1.98045e-36
8.079989	1.9854e-36
8.079744	1.99037e-36
8.079499	1.99534e-36
8.079253	2.00033e-36
8.079008	2.00533e-36
8.078762	2.01035e-36
8.078517	2.01537e-36
8.078272	2.02041e-36
8.078026	2.02546e-36
8.077781	2.03052e-36
8.077535	2.0356e-36
8.077290	2.04069e-36
8.077044	2.04579e-36
8.076799	2.05091e-36
8.076554	2.05603e-36
8.076308	2.06117e-36
8.076063	2.06633e-36
8.075817	2.07149e-36
8.075572	2.07667e-36
8.075326	2.08186e-36
8.075081	2.08707e-36
8.074836	2.09229e-36
8.074590	2.09752e-36
8.074345	2.10276e-36
8.074099	2.10802e-36
8.073854	2.11329e-36
8.073608	2.11857e-36
8.073363	2.12387e-36
8.073118	2.12918e-36
8.072872	2.1345e-36
8.072627	2.13984e-36
8.072381	2.14518e-36
8.072136	2.15055e-36
8.071890	2.15592e-36
8.071645	2.16131e-36
8.071400	2.16672e-36
8.071154	2.17213e-36
8.070909	2.17756e-36
8.070663	2.18301e-36
8.070418	2.18847e-36
8.070172	2.19394e-36
8.069927	2.19942e-36
8.069682	2.20492e-36
8.069436	2.21043e-36
8.069191	2.21596e-36
8.068945	2.2215e-36
8.068700	2.22705e-36
8.068454	2.23262e-36
8.068209	2.2382e-36
8.067964	2.2438e-36
8.067718	2.24941e-36
8.067473	2.25503e-36
8.067227	2.26067e-36
8.066982	2.26632e-36
8.066737	2.27198e-36
8.066491	2.27766e-36
8.066246	2.28336e-36
8.066000	2.28907e-36
8.065755	2.29479e-36
8.065509	2.30053e-36
8.065264	2.30628e-36
8.065019	2.31204e-36
8.064773	2.31782e-36
8.064528	2.32362e-36
8.064282	2.32943e-36
8.064037	2.33525e-36
8.063791	2.34109e-36
8.063546	2.34694e-36
8.063301	2.35281e-36
8.063055	2.35869e-36
8.062810	2.36459e-36
8.062564	2.3705e-36
8.062319	2.37643e-36
8.062073	2.38237e-36
8.061828	2.38832e-36
8.061583	2.39429e-36
8.061337	2.40028e-36
8.061092	2.40628e-36
8.060846	2.4123e-36
8.060601	2.41833e-36
8.060355	2.42437e-36
8.060110	2.43043e-36
8.059865	2.43651e-36
8.059619	2.4426e-36
8.059374	2.44871e-36
8.059128	2.45483e-36
8.058883	2.46097e-36
8.058637	2.46712e-36
8.058392	2.47329e-36
8.058147	2.47947e-36
8.057901	2.48567e-36
8.057656	2.49188e-36
8.057410	2.49811e-36
8.057165	2.50436e-36
8.056920	2.51062e-36
8.056674	2.51689e-36
8.056429	2.52319e-36
8.056183	2.52949e-36
8.055938	2.53582e-36
8.055692	2.54216e-36
8.055447	2.54851e-36
8.055202	2.55488e-36
8.054956	2.56127e-36
8.054711	2.56768e-36
8.054465	2.57409e-36
8.054220	2.58053e-36
8.053974	2.58698e-36
8.053729	2.59345e-36
8.053484	2.59993e-36
8.053238	2.60643e-36
8.052993	2.61295e-36
8.052747	2.61948e-36
8.052502	2.62603e-36
8.052256	2.63259e-36
8.052011	2.63918e-36
8.051766	2.64577e-36
8.051520	2.65239e-36
8.051275	2.65902e-36
8.051029	2.66567e-36
8.050784	2.67233e-36
8.050538	2.67901e-36
8.050293	2.68571e-36
8.050048	2.69242e-36
8.049802	2.69915e-36
8.049557	2.7059e-36
8.049311	2.71267e-36
8.049066	2.71945e-36
8.048820	2.72625e-36
8.048575	2.73306e-36
8.048330	2.7399e-36
8.048084	2.74675e-36
8.047839	2.75361e-36
8.047593	2.7605e-36
8.047348	2.7674e-36
8.047102	2.77432e-36
8.046857	2.78125e-36
8.046612	2.7882e-36
8.046366	2.79518e-36
8.046121	2.80216e-36
8.045875	2.80917e-36
8.045630	2.81619e-36
8.045385	2.82323e-36
8.045139	2.83029e-36
8.044894	2.83737e-36
8.044648	2.84446e-36
8.044403	2.85157e-36
8.044157	2.8587e-36
8.043912	2.86585e-36
8.043667	2.87301e-36
8.043421	2.88019e-36
8.043176	2.88739e-36
8.042930	2.89461e-36
8.042685	2.90185e-36
8.042439	2.9091e-36
8.042194	2.91638e-36
8.041949	2.92367e-36
8.041703	2.93098e-36
8.041458	2.9383e-36
8.041212	2.94565e-36
8.040967	2.95301e-36
8.040721	2.9604e-36
8.040476	2.9678e-36
8.040231	2.97522e-36
8.039985	2.98265e-36
8.039740	2.99011e-36
8.039494	2.99759e-36
8.039249	3.00508e-36
8.039003	3.01259e-36
8.038758	3.02012e-36
8.038513	3.02767e-36
8.038267	3.03524e-36
8.038022	3.04283e-36
8.037776	3.05044e-36
8.037531	3.05807e-36
8.037285	3.06571e-36
8.037040	3.07337e-36
8.036795	3.08106e-36
8.036549	3.08876e-36
8.036304	3.09648e-36
8.036058	3.10422e-36
8.035813	3.11198e-36
8.035568	3.11976e-36
8.035322	3.12756e-36
8.035077	3.13538e-36
8.034831	3.14322e-36
8.034586	3.15108e-36
8.034340	3.15896e-36
8.034095	3.16685e-36
8.033850	3.17477e-36
8.033604	3.18271e-36
8.033359	3.19067e-36
8.033113	3.19864e-36
8.032868	3.20664e-36
8.032622	3.21465e-36
8.032377	3.22269e-36
8.032132	3.23075e-36
8.031886	3.23883e-36
8.031641	3.24692e-36
8.031395	3.25504e-36
8.031150	3.26318e-36
8.030904	3.27134e-36
8.030659	3.27951e-36
8.030414	3.28771e-36
8.030168	3.29593e-36
8.029923	3.30417e-36
8.029677	3.31243e-36
8.029432	3.32071e-36
8.029186	3.32901e-36
8.028941	3.33734e-36
8.028696	3.34568e-36
8.028450	3.35404e-36
8.028205	3.36243e-36
8.027959	3.37084e-36
8.027714	3.37926e-36
8.027468	3.38771e-36
8.027223	3.39618e-36
8.026978	3.40467e-36
8.026732	3.41318e-36
8.026487	3.42172e-36
8.026241	3.43027e-36
8.025996	3.43885e-36
8.025750	3.44744e-36
8.025505	3.45606e-36
8.025260	3.4647e-36
8.025014	3.47336e-36
8.024769	3.48205e-36
8.024523	3.49075e-36
8.024278	3.49948e-36
8.024033	3.50823e-36
8.023787	3.517e-36
8.023542	3.52579e-36
8.023296	3.5346e-36
8.023051	3.54344e-36
8.022805	3.5523e-36
8.022560	3.56118e-36
8.022315	3.57008e-36
8.022069	3.57901e-36
8.021824	3.58796e-36
8.021578	3.59693e-36
8.021333	3.60592e-36
8.021087	3.61493e-36
8.020842	3.62397e-36
8.020597	3.63303e-36
8.020351	3.64211e-36
8.020106	3.65122e-36
8.019860	3.66035e-36
8.019615	3.6695e-36
8.019369	3.67867e-36
8.019124	3.68787e-36
8.018879	3.69709e-36
8.018633	3.70633e-36
8.018388	3.7156e-36
8.018142	3.72488e-36
8.017897	3.7342e-36
8.017651	3.74353e-36
8.017406	3.75289e-36
8.017161	3.76227e-36
8.016915	3.77168e-36
8.016670	3.78111e-36
8.016424	3.79056e-36
8.016179	3.80004e-36
8.015933	3.80954e-36
8.015688	3.81906e-36
8.015443	3.82861e-36
8.015197	3.83818e-36
8.014952	3.84778e-36
8.014706	3.8574e-36
8.014461	3.86704e-36
8.014216	3.87671e-36
8.013970	3.8864e-36
8.013725	3.89611e-36
8.013479	3.90585e-36
8.013234	3.91562e-36
8.012988	3.92541e-36
8.012743	3.93522e-36
8.012498	3.94506e-36
8.012252	3.95492e-36
8.012007	3.96481e-36
8.011761	3.97472e-36
8.011516	3.98466e-36
8.011270	3.99462e-36
8.011025	4.00461e-36
8.010780	4.01462e-36
8.010534	4.02465e-36
8.010289	4.03472e-36
8.010043	4.0448e-36
8.009798	4.05492e-36
8.009552	4.06505e-36
8.009307	4.07522e-36
8.009062	4.0854e-36
8.008816	4.09562e-36
8.008571	4.10586e-36
8.008325	4.11612e-36
8.008080	4.12641e-36
8.007834	4.13673e-36
8.007589	4.14707e-36
8.007344	4.15744e-36
8.007098	4.16783e-36
8.006853	4.17825e-36
8.006607	4.18869e-36
8.006362	4.19917e-36
8.006116	4.20966e-36
8.005871	4.22019e-36
8.005626	4.23074e-36
8.005380	4.24132e-36
8.005135	4.25192e-36
8.004889	4.26255e-36
8.004644	4.27321e-36
8.004398	4.28389e-36
8.004153	4.2946e-36
8.003908	4.30533e-36
8.003662	4.3161e-36
8.003417	4.32689e-36
8.003171	4.33771e-36
8.002926	4.34855e-36
8.002681	4.35942e-36
8.002435	4.37032e-36
8.002190	4.38125e-36
8.001944	4.3922e-36
8.001699	4.40318e-36
8.001453	4.41419e-36
8.001208	4.42522e-36
8.000963	4.43629e-36
8.000717	4.44738e-36
8.000472	4.45849e-36
8.000226	4.46964e-36
7.999981	4.48081e-36
7.999735	4.49202e-36
7.999490	4.50325e-36
7.999245	4.51451e-36
7.998999	4.52579e-36
7.998754	4.53711e-36
7.998508	4.54845e-36
7.998263	4.55982e-36
7.998017	4.57122e-36
7.997772	4.58265e-36
7.997527	4.5941e-36
7.997281	4.60559e-36
7.997036	4.6171e-36
7.996790	4.62865e-36
7.996545	4.64022e-36
7.996299	4.65182e-36
7.996054	4.66345e-36
7.995809	4.67511e-36
7.995563	4.68679e-36
7.995318	4.69851e-36
7.995072	4.71026e-36
7.994827	4.72203e-36
7.994581	4.73384e-36
7.994336	4.74567e-36
7.994091	4.75754e-36
7.993845	4.76943e-36
7.993600	4.78135e-36
7.993354	4.79331e-36
7.993109	4.80529e-36
7.992864	4.8173e-36
7.992618	4.82935e-36
7.992373	4.84142e-36
7.992127	4.85352e-36
7.991882	4.86566e-36
7.991636	4.87782e-36
7.991391	4.89002e-36
7.991146	4.90224e-36
7.990900	4.9145e-36
7.990655	4.92678e-36
7.990409	4.9391e-36
7.990164	4.95145e-36
7.989918	4.96383e-36
7.989673	4.97624e-36
7.989428	4.98868e-36
7.989182	5.00115e-36
7.988937	5.01365e-36
7.988691	5.02619e-36
7.988446	5.03875e-36
7.988200	5.05135e-36
7.987955	5.06398e-36
7.987710	5.07664e-36
7.987464	5.08933e-36
7.987219	5.10205e-36
7.986973	5.11481e-36
7.986728	5.12759e-36
7.986482	5.14041e-36
7.986237	5.15326e-36
7.985992	5.16615e-36
7.985746	5.17906e-36
7.985501	5.19201e-36
7.985255	5.20499e-36
7.985010	5.218e-36
7.984764	5.23105e-36
7.984519	5.24412e-36
7.984274	5.25723e-36
7.984028	5.27038e-36
7.983783	5.28355e-36
7.983537	5.29676e-36
7.983292	5.31e-36
7.983046	5.32328e-36
7.982801	5.33659e-36
7.982556	5.34993e-36
7.982310	5.3633e-36
7.982065	5.37671e-36
7.981819	5.39015e-36
7.981574	5.40363e-36
7.981329	5.41714e-36
7.981083	5.43068e-36
7.980838	5.44426e-36
7.980592	5.45787e-36
7.980347	5.47151e-36
7.980101	5.48519e-36
7.979856	5.49891e-36
7.979611	5.51265e-36
7.979365	5.52643e-36
7.979120	5.54025e-36
7.978874	5.5541e-36
7.978629	5.56799e-36
7.978383	5.58191e-36
7.978138	5.59586e-36
7.977893	5.60985e-36
7.977647	5.62387e-36
7.977402	5.63793e-36
7.977156	5.65203e-36
7.976911	5.66616e-36
7.976665	5.68032e-36
7.976420	5.69453e-36
7.976175	5.70876e-36
7.975929	5.72303e-36
7.975684	5.73734e-36
7.975438	5.75168e-36
7.975193	5.76606e-36
7.974947	5.78048e-36
7.974702	5.79493e-36
7.974457	5.80942e-36
7.974211	5.82394e-36
7.973966	5.8385e-36
7.973720	5.8531e-36
7.973475	5.86773e-36
7.973229	5.8824e-36
7.972984	5.89711e-36
7.972739	5.91185e-36
7.972493	5.92663e-36
7.972248	5.94144e-36
7.972002	5.9563e-36
7.971757	5.97119e-36
7.971512	5.98612e-36
7.971266	6.00108e-36
7.971021	6.01608e-36
7.970775	6.03112e-36
7.970530	6.0462e-36
7.970284	6.06132e-36
7.970039	6.07647e-36
7.969794	6.09166e-36
7.969548	6.10689e-36
7.969303	6.12216e-36
7.969057	6.13746e-36
7.968812	6.15281e-36
7.968566	6.16819e-36
7.968321	6.18361e-36
7.968076	6.19907e-36
7.967830	6.21457e-36
7.967585	6.2301e-36
7.967339	6.24568e-36
7.967094	6.26129e-36
7.966848	6.27695e-36
7.966603	6.29264e-36
7.966358	6.30837e-36
7.966112	6.32414e-36
7.965867	6.33995e-36
7.965621	6.3558e-36
7.965376	6.37169e-36
7.965130	6.38762e-36
7.964885	6.40359e-36
7.964640	6.4196e-36
7.964394	6.43565e-36
7.964149	6.45174e-36
7.963903	6.46787e-36
7.963658	6.48403e-36
7.963412	6.50025e-36
7.963167	6.5165e-36
7.962922	6.53279e-36
7.962676	6.54912e-36
7.962431	6.56549e-36
7.962185	6.58191e-36
7.961940	6.59836e-36
7.961694	6.61486e-36
7.961449	6.63139e-36
7.961204	6.64797e-36
7.960958	6.66459e-36
7.960713	6.68125e-36
7.960467	6.69796e-36
7.960222	6.7147e-36
7.959977	6.73149e-36
7.959731	6.74832e-36
7.959486	6.76519e-36
7.959240	6.7821e-36
7.958995	6.79906e-36
7.958749	6.81605e-36
7.958504	6.83309e-36
7.958259	6.85018e-36
7.958013	6.8673e-36
7.957768	6.88447e-36
7.957522	6.90168e-36
7.957277	6.91893e-36
7.957031	6.93623e-36
7.956786	6.95357e-36
7.956541	6.97096e-36
7.956295	6.98838e-36
7.956050	7.00586e-36
7.955804	7.02337e-36
7.955559	7.04093e-36
7.955313	7.05853e-36
7.955068	7.07618e-36
7.954823	7.09387e-36
7.954577	7.1116e-36
7.954332	7.12938e-36
7.954086	7.1472e-36
7.953841	7.16507e-36
7.953595	7.18298e-36
7.953350	7.20094e-36
7.953105	7.21894e-36
7.952859	7.23699e-36
7.952614	7.25508e-36
7.952368	7.27322e-36
7.952123	7.29141e-36
7.951877	7.30963e-36
7.951632	7.32791e-36
7.951387	7.34623e-36
7.951141	7.36459e-36
7.950896	7.383e-36
7.950650	7.40146e-36
7.950405	7.41997e-36
7.950160	7.43852e-36
7.949914	7.45711e-36
7.949669	7.47575e-36
7.949423	7.49444e-36
7.949178	7.51318e-36
7.948932	7.53196e-36
7.948687	7.55079e-36
7.948442	7.56967e-36
7.948196	7.58859e-36
7.947951	7.60757e-36
7.947705	7.62658e-36
7.947460	7.64565e-36
7.947214	7.66477e-36
7.946969	7.68393e-36
7.946724	7.70314e-36
7.946478	7.72239e-36
7.946233	7.7417e-36
7.945987	7.76106e-36
7.945742	7.78046e-36
7.945496	7.79991e-36
7.945251	7.81941e-36
7.945006	7.83896e-36
7.944760	7.85855e-36
7.944515	7.8782e-36
7.944269	7.8979e-36
7.944024	7.91764e-36
7.943778	7.93744e-36
7.943533	7.95728e-36
7.943288	7.97717e-36
7.943042	7.99711e-36
7.942797	8.01711e-36
7.942551	8.03715e-36
7.942306	8.05724e-36
7.942060	8.07739e-36
7.941815	8.09758e-36
7.941570	8.11782e-36
7.941324	8.13812e-36
7.941079	8.15846e-36
7.940833	8.17886e-36
7.940588	8.19931e-36
7.940342	8.21981e-36
7.940097	8.24035e-36
7.939852	8.26096e-36
7.939606	8.28161e-36
7.939361	8.30231e-36
7.939115	8.32307e-36
7.938870	8.34388e-36
7.938625	8.36473e-36
7.938379	8.38565e-36
7.938134	8.40661e-36
7.937888	8.42763e-36
7.937643	8.4487e-36
7.937397	8.46982e-36
7.937152	8.49099e-36
7.936907	8.51222e-36
7.936661	8.5335e-36
7.936416	8.55483e-36
7.936170	8.57622e-36
7.935925	8.59766e-36
7.935679	8.61916e-36
7.935434	8.6407e-36
7.935189	8.66231e-36
7.934943	8.68396e-36
7.934698	8.70567e-36
7.934452	8.72744e-36
7.934207	8.74925e-36
7.933961	8.77113e-36
7.933716	8.79306e-36
7.933471	8.81504e-36
7.933225	8.83708e-36
7.932980	8.85917e-36
7.932734	8.88132e-36
7.932489	8.90352e-36
7.932243	8.92578e-36
7.931998	8.94809e-36
7.931753	8.97046e-36
7.931507	8.99289e-36
7.931262	9.01537e-36
7.931016	9.03791e-36
7.930771	9.0605e-36
7.930525	9.08316e-36
7.930280	9.10586e-36
7.930035	9.12863e-36
7.929789	9.15145e-36
7.929544	9.17433e-36
7.929298	9.19726e-36
7.929053	9.22026e-36
7.928808	9.24331e-36
7.928562	9.26642e-36
7.928317	9.28958e-36
7.928071	9.31281e-36
7.927826	9.33609e-36
7.927580	9.35943e-36
7.927335	9.38283e-36
7.927090	9.40628e-36
7.926844	9.4298e-36
7.926599	9.45337e-36
7.926353	9.47701e-36
7.926108	9.5007e-36
7.925862	9.52445e-36
7.925617	9.54826e-36
7.925372	9.57213e-36
7.925126	9.59606e-36
7.924881	9.62005e-36
7.924635	9.6441e-36
7.924390	9.66821e-36
7.924144	9.69238e-36
7.923899	9.71662e-36
7.923654	9.74091e-36
7.923408	9.76526e-36
7.923163	9.78967e-36
7.922917	9.81415e-36
7.922672	9.83868e-36
7.922426	9.86328e-36
7.922181	9.88794e-36
7.921936	9.91266e-36
7.921690	9.93744e-36
7.921445	9.96228e-36
7.921199	9.98719e-36
7.920954	1.00122e-35
7.920708	1.00372e-35
7.920463	1.00623e-35
7.920218	1.00874e-35
7.919972	1.01127e-35
7.919727	1.01379e-35
7.919481	1.01633e-35
7.919236	1.01887e-35
7.918990	1.02142e-35
7.918745	1.02397e-35
7.918500	1.02653e-35
7.918254	1.0291e-35
7.918009	1.03167e-35
7.917763	1.03425e-35
7.917518	1.03683e-35
7.917273	1.03943e-35
7.917027	1.04202e-35
7.916782	1.04463e-35
7.916536	1.04724e-35
7.916291	1.04986e-35
7.916045	1.05248e-35
7.915800	1.05511e-35
7.915555	1.05775e-35
7.915309	1.0604e-35
7.915064	1.06305e-35
7.914818	1.06571e-35
7.914573	1.06837e-35
7.914327	1.07104e-35
7.914082	1.07372e-35
7.913837	1.0764e-35
7.913591	1.07909e-35
7.913346	1.08179e-35
7.913100	1.0845e-35
7.912855	1.08721e-35
7.912609	1.08992e-35
7.912364	1.09265e-35
7.912119	1.09538e-35
7.911873	1.09812e-35
7.911628	1.10086e-35
7.911382	1.10362e-35
7.911137	1.10638e-35
7.910891	1.10914e-35
7.910646	1.11191e-35
7.910401	1.11469e-35
7.910155	1.11748e-35
7.909910	1.12028e-35
7.909664	1.12308e-35
7.909419	1.12588e-35
7.909173	1.1287e-35
7.908928	1.13152e-35
7.908683	1.13435e-35
7.908437	1.13718e-35
7.908192	1.14003e-35
7.907946	1.14288e-35
7.907701	1.14573e-35
7.907456	1.1486e-35
7.907210	1.15147e-35
7.906965	1.15435e-35
7.906719	1.15724e-35
7.906474	1.16013e-35
7.906228	1.16303e-35
7.905983	1.16594e-35
7.905738	1.16885e-35
7.905492	1.17177e-35
7.905247	1.1747e-35
7.905001	1.17764e-35
7.904756	1.18058e-35
7.904510	1.18353e-35
7.904265	1.18649e-35
7.904020	1.18946e-35
7.903774	1.19243e-35
7.903529	1.19541e-35
7.903283	1.1984e-35
7.903038	1.2014e-35
7.902792	1.2044e-35
7.902547	1.20741e-35
7.902302	1.21043e-35
7.902056	1.21346e-35
7.901811	1.21649e-35
7.901565	1.21953e-35
7.901320	1.22258e-35
7.901074	1.22564e-35
7.900829	1.2287e-35
7.900584	1.23177e-35
7.900338	1.23485e-35
7.900093	1.23794e-35
7.899847	1.24104e-35
7.899602	1.24414e-35
7.899356	1.24725e-35
7.899111	1.25037e-35
7.898866	1.25349e-35
7.898620	1.25663e-35
7.898375	1.25977e-35
7.898129	1.26292e-35
7.897884	1.26607e-35
7.897638	1.26924e-35
7.897393	1.27241e-35
7.897148	1.27559e-35
7.896902	1.27878e-35
7.896657	1.28198e-35
7.896411	1.28519e-35
7.896166	1.2884e-35
7.895921	1.29162e-35
7.895675	1.29485e-35
7.895430	1.29809e-35
7.895184	1.30133e-35
7.894939	1.30458e-35
7.894693	1.30785e-35
7.894448	1.31111e-35
7.894203	1.31439e-35
7.893957	1.31768e-35
7.893712	1.32097e-35
7.893466	1.32428e-35
7.893221	1.32759e-35
7.892975	1.3309e-35
7.892730	1.33423e-35
7.892485	1.33757e-35
7.892239	1.34091e-35
7.891994	1.34426e-35
7.891748	1.34762e-35
7.891503	1.35099e-35
7.891257	1.35437e-35
7.891012	1.35776e-35
7.890767	1.36115e-35
7.890521	1.36455e-35
7.890276	1.36797e-35
7.890030	1.37139e-35
7.889785	1.37481e-35
7.889539	1.37825e-35
7.889294	1.3817e-35
7.889049	1.38515e-35
7.888803	1.38861e-35
7.888558	1.39209e-35
7.888312	1.39557e-35
7.888067	1.39905e-35
7.887821	1.40255e-35
7.887576	1.40606e-35
7.887331	1.40957e-35
7.887085	1.4131e-35
7.886840	1.41663e-35
7.886594	1.42017e-35
7.886349	1.42372e-35
7.886104	1.42728e-35
7.885858	1.43085e-35
7.885613	1.43443e-35
7.885367	1.43801e-35
7.885122	1.44161e-35
7.884876	1.44521e-35
7.884631	1.44883e-35
7.884386	1.45245e-35
7.884140	1.45608e-35
7.883895	1.45972e-35
7.883649	1.46337e-35
7.883404	1.46703e-35
7.883158	1.47069e-35
7.882913	1.47437e-35
7.882668	1.47806e-35
7.882422	1.48175e-35
7.882177	1.48546e-35
7.881931	1.48917e-35
7.881686	1.49289e-35
7.881440	1.49662e-35
7.881195	1.50037e-35
7.880950	1.50412e-35
7.880704	1.50788e-35
7.880459	1.51165e-35
7.880213	1.51543e-35
7.879968	1.51921e-35
7.879722	1.52301e-35
7.879477	1.52682e-35
7.879232	1.53064e-35
7.878986	1.53446e-35
7.878741	1.5383e-35
7.878495	1.54215e-35
7.878250	1.546e-35
7.878004	1.54987e-35
7.877759	1.55374e-35
7.877514	1.55763e-35
7.877268	1.56152e-35
7.877023	1.56542e-35
7.876777	1.56934e-35
7.876532	1.57326e-35
7.876286	1.57719e-35
7.876041	1.58114e-35
7.875796	1.58509e-35
7.875550	1.58905e-35
7.875305	1.59302e-35
7.875059	1.59701e-35
7.874814	1.601e-35
7.874569	1.605e-35
7.874323	1.60901e-35
7.874078	1.61304e-35
7.873832	1.61707e-35
7.873587	1.62111e-35
7.873341	1.62516e-35
7.873096	1.62923e-35
7.872851	1.6333e-35
7.872605	1.63738e-35
7.872360	1.64148e-35
7.872114	1.64558e-35
7.871869	1.6497e-35
7.871623	1.65382e-35
7.871378	1.65795e-35
7.871133	1.6621e-35
7.870887	1.66625e-35
7.870642	1.67042e-35
7.870396	1.6746e-35
7.870151	1.67878e-35
7.869905	1.68298e-35
7.869660	1.68719e-35
7.869415	1.6914e-35
7.869169	1.69563e-35
7.868924	1.69987e-35
7.868678	1.70412e-35
7.868433	1.70838e-35
7.868187	1.71265e-35
7.867942	1.71693e-35
7.867697	1.72123e-35
7.867451	1.72553e-35
7.867206	1.72984e-35
7.866960	1.73417e-35
7.866715	1.7385e-35
7.866469	1.74285e-35
7.866224	1.74721e-35
7.865979	1.75158e-35
7.865733	1.75595e-35
7.865488	1.76034e-35
7.865242	1.76475e-35
7.864997	1.76916e-35
7.864752	1.77358e-35
7.864506	1.77801e-35
7.864261	1.78246e-35
7.864015	1.78692e-35
7.863770	1.79138e-35
7.863524	1.79586e-35
7.863279	1.80035e-35
7.863034	1.80485e-35
7.862788	1.80936e-35
7.862543	1.81389e-35
7.862297	1.81842e-35
7.862052	1.82297e-35
7.861806	1.82753e-35
7.861561	1.83209e-35
7.861316	1.83667e-35
7.861070	1.84127e-35
7.860825	1.84587e-35
7.860579	1.85048e-35
7.860334	1.85511e-35
7.860088	1.85975e-35
7.859843	1.8644e-35
7.859598	1.86906e-35
7.859352	1.87373e-35
7.859107	1.87841e-35
7.858861	1.88311e-35
7.858616	1.88782e-35
7.858370	1.89254e-35
7.858125	1.89727e-35
7.857880	1.90201e-35
7.857634	1.90677e-35
7.857389	1.91153e-35
7.857143	1.91631e-35
7.856898	1.9211e-35
7.856652	1.92591e-35
7.856407	1.93072e-35
7.856162	1.93555e-35
7.855916	1.94039e-35
7.855671	1.94524e-35
7.855425	1.9501e-35
7.855180	1.95498e-35
7.854935	1.95986e-35
7.854689	1.96476e-35
7.854444	1.96968e-35
7.854198	1.9746e-35
7.853953	1.97954e-35
7.853707	1.98449e-35
7.853462	1.98945e-35
7.853217	1.99442e-35
7.852971	1.99941e-35
7.852726	2.0044e-35
7.852480	2.00942e-35
7.852235	2.01444e-35
7.851989	2.01948e-35
7.851744	2.02452e-35
7.851499	2.02959e-35
7.851253	2.03466e-35
7.851008	2.03975e-35
7.850762	2.04485e-35
7.850517	2.04996e-35
7.850271	2.05508e-35
7.850026	2.06022e-35
7.849781	2.06537e-35
7.849535	2.07053e-35
7.849290	2.07571e-35
7.849044	2.0809e-35
7.848799	2.0861e-35
7.848553	2.09132e-35
7.848308	2.09655e-35
7.848063	2.10179e-35
7.847817	2.10704e-35
7.847572	2.11231e-35
7.847326	2.11759e-35
7.847081	2.12288e-35
7.846835	2.12819e-35
7.846590	2.13351e-35
7.846345	2.13885e-35
7.846099	2.14419e-35
7.845854	2.14955e-35
7.845608	2.15493e-35
7.845363	2.16031e-35
7.845117	2.16571e-35
7.844872	2.17113e-35
7.844627	2.17656e-35
7.844381	2.182e-35
7.844136	2.18745e-35
7.843890	2.19292e-35
7.843645	2.1984e-35
7.843400	2.2039e-35
7.843154	2.20941e-35
7.842909	2.21493e-35
7.842663	2.22047e-35
7.842418	2.22602e-35
7.842172	2.23159e-35
7.841927	2.23717e-35
7.841682	2.24276e-35
7.841436	2.24837e-35
7.841191	2.25399e-35
7.840945	2.25962e-35
7.840700	2.26527e-35
7.840454	2.27093e-35
7.840209	2.27661e-35
7.839964	2.2823e-35
7.839718	2.28801e-35
7.839473	2.29373e-35
7.839227	2.29946e-35
7.838982	2.30521e-35
7.838736	2.31097e-35
7.838491	2.31675e-35
7.838246	2.32254e-35
7.838000	2.32835e-35
7.837755	2.33417e-35
7.837509	2.34001e-35
7.837264	2.34586e-35
7.837018	2.35172e-35
7.836773	2.3576e-35
7.836528	2.36349e-35
7.836282	2.3694e-35
7.836037	2.37533e-35
7.835791	2.38126e-35
7.835546	2.38722e-35
7.835300	2.39319e-35
7.835055	2.39917e-35
7.834810	2.40517e-35
7.834564	2.41118e-35
7.834319	2.41721e-35
7.834073	2.42325e-35
7.833828	2.42931e-35
7.833583	2.43538e-35
7.833337	2.44147e-35
7.833092	2.44757e-35
7.832846	2.45369e-35
7.832601	2.45983e-35
7.832355	2.46598e-35
7.832110	2.47214e-35
7.831865	2.47832e-35
7.831619	2.48452e-35
7.831374	2.49073e-35
7.831128	2.49696e-35
7.830883	2.5032e-35
7.830637	2.50946e-35
7.830392	2.51573e-35
7.830147	2.52202e-35
7.829901	2.52832e-35
7.829656	2.53465e-35
7.829410	2.54098e-35
7.829165	2.54733e-35
7.828919	2.5537e-35
7.828674	2.56009e-35
7.828429	2.56649e-35
7.828183	2.5729e-35
7.827938	2.57934e-35
7.827692	2.58578e-35
7.827447	2.59225e-35
7.827201	2.59873e-35
7.826956	2.60523e-35
7.826711	2.61174e-35
7.826465	2.61827e-35
7.826220	2.62481e-35
7.825974	2.63138e-35
7.825729	2.63795e-35
7.825483	2.64455e-35
7.825238	2.65116e-35
7.824993	2.65779e-35
7.824747	2.66443e-35
7.824502	2.67109e-35
7.824256	2.67777e-35
7.824011	2.68447e-35
7.823765	2.69118e-35
7.823520	2.69791e-35
7.823275	2.70465e-35
7.823029	2.71141e-35
7.822784	2.71819e-35
7.822538	2.72499e-35
7.822293	2.7318e-35
7.822048	2.73863e-35
7.821802	2.74547e-35
7.821557	2.75234e-35
7.821311	2.75922e-35
7.821066	2.76612e-35
7.820820	2.77303e-35
7.820575	2.77996e-35
7.820330	2.78691e-35
7.820084	2.79388e-35
7.819839	2.80087e-35
7.819593	2.80787e-35
7.819348	2.81489e-35
7.819102	2.82193e-35
7.818857	2.82898e-35
7.818612	2.83605e-35
7.818366	2.84314e-35
7.818121	2.85025e-35
7.817875	2.85738e-35
7.817630	2.86452e-35
7.817384	2.87168e-35
7.817139	2.87886e-35
7.816894	2.88606e-35
7.816648	2.89327e-35
7.816403	2.90051e-35
7.816157	2.90776e-35
7.815912	2.91503e-35
7.815666	2.92231e-35
7.815421	2.92962e-35
7.815176	2.93694e-35
7.814930	2.94429e-35
7.814685	2.95165e-35
7.814439	2.95903e-35
7.814194	2.96642e-35
7.813948	2.97384e-35
7.813703	2.98127e-35
7.813458	2.98873e-35
7.813212	2.9962e-35
7.812967	3.00369e-35
7.812721	3.0112e-35
7.812476	3.01873e-35
7.812231	3.02627e-35
7.811985	3.03384e-35
7.811740	3.04142e-35
7.811494	3.04903e-35
7.811249	3.05665e-35
7.811003	3.06429e-35
7.810758	3.07195e-35
7.810513	3.07963e-35
7.810267	3.08733e-35
7.810022	3.09505e-35
7.809776	3.10279e-35
7.809531	3.11054e-35
7.809285	3.11832e-35
7.809040	3.12612e-35
7.808795	3.13393e-35
7.808549	3.14177e-35
7.808304	3.14962e-35
7.808058	3.1575e-35
7.807813	3.16539e-35
7.807567	3.1733e-35
7.807322	3.18124e-35
7.807077	3.18919e-35
7.806831	3.19716e-35
7.806586	3.20515e-35
7.806340	3.21317e-35
7.806095	3.2212e-35
7.805849	3.22925e-35
7.805604	3.23733e-35
7.805359	3.24542e-35
7.805113	3.25353e-35
7.804868	3.26167e-35
7.804622	3.26982e-35
7.804377	3.278e-35
7.804131	3.28619e-35
7.803886	3.29441e-35
7.803641	3.30264e-35
7.803395	3.3109e-35
7.803150	3.31918e-35
7.802904	3.32747e-35
7.802659	3.33579e-35
7.802413	3.34413e-35
7.802168	3.35249e-35
7.801923	3.36087e-35
7.801677	3.36928e-35
7.801432	3.3777e-35
7.801186	3.38614e-35
7.800941	3.39461e-35
7.800696	3.4031e-35
7.800450	3.4116e-35
7.800205	3.42013e-35
7.799959	3.42868e-35
7.799714	3.43725e-35
7.799468	3.44585e-35
7.799223	3.45446e-35
7.798978	3.4631e-35
7.798732	3.47176e-35
7.798487	3.48044e-35
7.798241	3.48914e-35
7.797996	3.49786e-35
7.797750	3.5066e-35
7.797505	3.51537e-35
7.797260	3.52416e-35
7.797014	3.53297e-35
7.796769	3.5418e-35
7.796523	3.55066e-35
7.796278	3.55953e-35
7.796032	3.56843e-35
7.795787	3.57735e-35
7.795542	3.5863e-35
7.795296	3.59526e-35
7.795051	3.60425e-35
7.794805	3.61326e-35
7.794560	3.62229e-35
7.794314	3.63135e-35
7.794069	3.64043e-35
7.793824	3.64953e-35
7.793578	3.65865e-35
7.793333	3.6678e-35
7.793087	3.67697e-35
7.792842	3.68616e-35
7.792596	3.69538e-35
7.792351	3.70462e-35
7.792106	3.71388e-35
7.791860	3.72316e-35
7.791615	3.73247e-35
7.791369	3.7418e-35
7.791124	3.75115e-35
7.790879	3.76053e-35
7.790633	3.76993e-35
7.790388	3.77936e-35
7.790142	3.78881e-35
7.789897	3.79828e-35
7.789651	3.80778e-35
7.789406	3.81729e-35
7.789161	3.82684e-35
7.788915	3.8364e-35
7.788670	3.846e-35
7.788424	3.85561e-35
7.788179	3.86525e-35
7.787933	3.87491e-35
7.787688	3.8846e-35
7.787443	3.89431e-35
7.787197	3.90405e-35
7.786952	3.91381e-35
7.786706	3.92359e-35
7.786461	3.9334e-35
7.786215	3.94323e-35
7.785970	3.95309e-35
7.785725	3.96298e-35
7.785479	3.97288e-35
7.785234	3.98282e-35
7.784988	3.99277e-35
7.784743	4.00275e-35
7.784497	4.01276e-35
7.784252	4.02279e-35
7.784007	4.03285e-35
7.783761	4.04293e-35
7.783516	4.05304e-35
7.783270	4.06317e-35
7.783025	4.07333e-35
7.782779	4.08351e-35
7.782534	4.09372e-35
7.782289	4.10396e-35
7.782043	4.11422e-35
7.781798	4.1245e-35
7.781552	4.13481e-35
7.781307	4.14515e-35
7.781061	4.15551e-35
7.780816	4.1659e-35
7.780571	4.17632e-35
7.780325	4.18676e-35
7.780080	4.19722e-35
7.779834	4.20772e-35
7.779589	4.21824e-35
7.779344	4.22878e-35
7.779098	4.23935e-35
7.778853	4.24995e-35
7.778607	4.26058e-35
7.778362	4.27123e-35
7.778116	4.28191e-35
7.777871	4.29261e-35
7.777626	4.30334e-35
7.777380	4.3141e-35
7.777135	4.32489e-35
7.776889	4.3357e-35
7.776644	4.34654e-35
7.776398	4.3574e-35
7.776153	4.3683e-35
7.775908	4.37922e-35
7.775662	4.39017e-35
7.775417	4.40114e-35
7.775171	4.41214e-35
7.774926	4.42318e-35
7.774680	4.43423e-35
7.774435	4.44532e-35
7.774190	4.45643e-35
7.773944	4.46757e-35
7.773699	4.47874e-35
7.773453	4.48994e-35
7.773208	4.50116e-35
7.772962	4.51242e-35
7.772717	4.5237e-35
7.772472	4.53501e-35
7.772226	4.54634e-35
7.771981	4.55771e-35
7.771735	4.5691e-35
7.771490	4.58053e-35
7.771244	4.59198e-35
7.770999	4.60346e-35
7.770754	4.61497e-35
7.770508	4.6265e-35
7.770263	4.63807e-35
7.770017	4.64967e-35
7.769772	4.66129e-35
7.769527	4.67294e-35
7.769281	4.68463e-35
7.769036	4.69634e-35
7.768790	4.70808e-35
7.768545	4.71985e-35
7.768299	4.73165e-35
7.768054	4.74348e-35
7.767809	4.75534e-35
7.767563	4.76722e-35
7.767318	4.77914e-35
7.767072	4.79109e-35
7.766827	4.80307e-35
7.766581	4.81508e-35
7.766336	4.82711e-35
7.766091	4.83918e-35
7.765845	4.85128e-35
7.765600	4.86341e-35
7.765354	4.87557e-35
7.765109	4.88775e-35
7.764863	4.89997e-35
7.764618	4.91222e-35
7.764373	4.9245e-35
7.764127	4.93682e-35
7.763882	4.94916e-35
7.763636	4.96153e-35
7.763391	4.97393e-35
7.763145	4.98637e-35
7.762900	4.99883e-35
7.762655	5.01133e-35
7.762409	5.02386e-35
7.762164	5.03642e-35
7.761918	5.04901e-35
7.761673	5.06163e-35
7.761427	5.07429e-35
7.761182	5.08697e-35
7.760937	5.09969e-35
7.760691	5.11244e-35
7.760446	5.12522e-35
7.760200	5.13803e-35
7.759955	5.15088e-35
7.759709	5.16376e-35
7.759464	5.17667e-35
7.759219	5.18961e-35
7.758973	5.20258e-35
7.758728	5.21559e-35
7.758482	5.22863e-35
7.758237	5.2417e-35
7.757992	5.2548e-35
7.757746	5.26794e-35
7.757501	5.28111e-35
7.757255	5.29431e-35
7.757010	5.30755e-35
7.756764	5.32082e-35
7.756519	5.33412e-35
7.756274	5.34745e-35
7.756028	5.36082e-35
7.755783	5.37422e-35
7.755537	5.38766e-35
7.755292	5.40113e-35
7.755046	5.41463e-35
7.754801	5.42817e-35
7.754556	5.44174e-35
7.754310	5.45534e-35
7.754065	5.46898e-35
7.753819	5.48265e-35
7.753574	5.49636e-35
7.753328	5.5101e-35
7.753083	5.52388e-35
7.752838	5.53769e-35
7.752592	5.55153e-35
7.752347	5.56541e-35
7.752101	5.57932e-35
7.751856	5.59327e-35
7.751610	5.60725e-35
7.751365	5.62127e-35
7.751120	5.63533e-35
7.750874	5.64941e-35
7.750629	5.66354e-35
7.750383	5.6777e-35
7.750138	5.69189e-35
7.749892	5.70612e-35
7.749647	5.72039e-35
7.749402	5.73469e-35
7.749156	5.74902e-35
7.748911	5.7634e-35
7.748665	5.7778e-35
7.748420	5.79225e-35
7.748175	5.80673e-35
7.747929	5.82125e-35
7.747684	5.8358e-35
7.747438	5.85039e-35
7.747193	5.86502e-35
7.746947	5.87968e-35
7.746702	5.89438e-35
7.746457	5.90911e-35
7.746211	5.92389e-35
7.745966	5.9387e-35
7.745720	5.95354e-35
7.745475	5.96843e-35
7.745229	5.98335e-35
7.744984	5.99831e-35
7.744739	6.0133e-35
7.744493	6.02833e-35
7.744248	6.04341e-35
7.744002	6.05851e-35
7.743757	6.07366e-35
7.743511	6.08884e-35
7.743266	6.10407e-35
7.743021	6.11933e-35
7.742775	6.13462e-35
7.742530	6.14996e-35
7.742284	6.16534e-35
7.742039	6.18075e-35
7.741793	6.1962e-35
7.741548	6.21169e-35
7.741303	6.22722e-35
7.741057	6.24279e-35
7.740812	6.2584e-35
7.740566	6.27404e-35
7.740321	6.28973e-35
7.740075	6.30545e-35
7.739830	6.32122e-35
7.739585	6.33702e-35
7.739339	6.35286e-35
7.739094	6.36874e-35
7.738848	6.38466e-35
7.738603	6.40063e-35
7.738357	6.41663e-35
7.738112	6.43267e-35
7.737867	6.44875e-35
7.737621	6.46487e-35
7.737376	6.48104e-35
7.737130	6.49724e-35
7.736885	6.51348e-35
7.736640	6.52976e-35
7.736394	6.54609e-35
7.736149	6.56245e-35
7.735903	6.57886e-35
7.735658	6.59531e-35
7.735412	6.6118e-35
7.735167	6.62833e-35
7.734922	6.6449e-35
7.734676	6.66151e-35
7.734431	6.67816e-35
7.734185	6.69486e-35
7.733940	6.71159e-35
7.733694	6.72837e-35
7.733449	6.74519e-35
7.733204	6.76206e-35
7.732958	6.77896e-35
7.732713	6.79591e-35
7.732467	6.8129e-35
7.732222	6.82993e-35
7.731976	6.84701e-35
7.731731	6.86412e-35
7.731486	6.88128e-35
7.731240	6.89849e-35
7.730995	6.91573e-35
7.730749	6.93302e-35
7.730504	6.95036e-35
7.730258	6.96773e-35
7.730013	6.98515e-35
7.729768	7.00261e-35
7.729522	7.02012e-35
7.729277	7.03767e-35
7.729031	7.05526e-35
7.728786	7.0729e-35
7.728540	7.09059e-35
7.728295	7.10831e-35
7.728050	7.12608e-35
7.727804	7.1439e-35
7.727559	7.16176e-35
7.727313	7.17966e-35
7.727068	7.19761e-35
7.726823	7.21561e-35
7.726577	7.23364e-35
7.726332	7.25173e-35
7.726086	7.26986e-35
7.725841	7.28803e-35
7.725595	7.30625e-35
7.725350	7.32452e-35
7.725105	7.34283e-35
7.724859	7.36119e-35
7.724614	7.37959e-35
7.724368	7.39804e-35
7.724123	7.41653e-35
7.723877	7.43507e-35
7.723632	7.45366e-35
7.723387	7.4723e-35
7.723141	7.49098e-35
7.722896	7.5097e-35
7.722650	7.52848e-35
7.722405	7.5473e-35
7.722159	7.56617e-35
7.721914	7.58508e-35
7.721669	7.60405e-35
7.721423	7.62306e-35
7.721178	7.64211e-35
7.720932	7.66122e-35
7.720687	7.68037e-35
7.720441	7.69957e-35
7.720196	7.71882e-35
7.719951	7.73812e-35
7.719705	7.75746e-35
7.719460	7.77686e-35
7.719214	7.7963e-35
7.718969	7.81579e-35
7.718723	7.83533e-35
7.718478	7.85492e-35
7.718233	7.87456e-35
7.717987	7.89424e-35
7.717742	7.91398e-35
7.717496	7.93376e-35
7.717251	7.9536e-35
7.717005	7.97348e-35
7.716760	7.99342e-35
7.716515	8.0134e-35
7.716269	8.03343e-35
7.716024	8.05352e-35
7.715778	8.07365e-35
7.715533	8.09383e-35
7.715288	8.11407e-35
7.715042	8.13435e-35
7.714797	8.15469e-35
7.714551	8.17508e-35
7.714306	8.19551e-35
7.714060	8.216e-35
7.713815	8.23654e-35
7.713570	8.25713e-35
7.713324	8.27778e-35
7.713079	8.29847e-35
7.712833	8.31922e-35
7.712588	8.34002e-35
7.712342	8.36087e-35
7.712097	8.38177e-35
7.711852	8.40272e-35
7.711606	8.42373e-35
7.711361	8.44479e-35
7.711115	8.4659e-35
7.710870	8.48706e-35
7.710624	8.50828e-35
7.710379	8.52955e-35
7.710134	8.55088e-35
7.709888	8.57225e-35
7.709643	8.59368e-35
7.709397	8.61517e-35
7.709152	8.63671e-35
7.708906	8.6583e-35
7.708661	8.67994e-35
7.708416	8.70164e-35
7.708170	8.7234e-35
7.707925	8.74521e-35
7.707679	8.76707e-35
7.707434	8.78899e-35
7.707188	8.81096e-35
7.706943	8.83299e-35
7.706698	8.85507e-35
7.706452	8.87721e-35
7.706207	8.8994e-35
7.705961	8.92165e-35
7.705716	8.94395e-35
7.705471	8.96631e-35
7.705225	8.98873e-35
7.704980	9.0112e-35
7.704734	9.03373e-35
7.704489	9.05631e-35
7.704243	9.07895e-35
7.703998	9.10165e-35
7.703753	9.1244e-35
7.703507	9.14722e-35
7.703262	9.17008e-35
7.703016	9.19301e-35
7.702771	9.21599e-35
7.702525	9.23903e-35
7.702280	9.26213e-35
7.702035	9.28528e-35
7.701789	9.3085e-35
7.701544	9.33177e-35
7.701298	9.3551e-35
7.701053	9.37849e-35
7.700807	9.40193e-35
7.700562	9.42544e-35
7.700317	9.449e-35
7.700071	9.47262e-35
7.699826	9.4963e-35
7.699580	9.52005e-35
7.699335	9.54385e-35
7.699089	9.5677e-35
7.698844	9.59162e-35
7.698599	9.6156e-35
7.698353	9.63964e-35
7.698108	9.66374e-35
7.697862	9.6879e-35
7.697617	9.71212e-35
7.697371	9.7364e-35
7.697126	9.76074e-35
7.696881	9.78514e-35
7.696635	9.80961e-35
7.696390	9.83413e-35
7.696144	9.85872e-35
7.695899	9.88336e-35
7.695653	9.90807e-35
7.695408	9.93284e-35
7.695163	9.95767e-35
7.694917	9.98257e-35
7.694672	1.00075e-34
7.694426	1.00325e-34
7.694181	1.00576e-34
7.693936	1.00828e-34
7.693690	1.0108e-34
7.693445	1.01332e-34
7.693199	1.01586e-34
7.692954	1.0184e-34
7.692708	1.02094e-34
7.692463	1.0235e-34
7.692218	1.02605e-34
7.691972	1.02862e-34
7.691727	1.03119e-34
7.691481	1.03377e-34
7.691236	1.03635e-34
7.690990	1.03894e-34
7.690745	1.04154e-34
7.690500	1.04415e-34
7.690254	1.04676e-34
7.690009	1.04937e-34
7.689763	1.052e-34
7.689518	1.05463e-34
7.689272	1.05726e-34
7.689027	1.05991e-34
7.688782	1.06256e-34
7.688536	1.06521e-34
7.688291	1.06788e-34
7.688045	1.07054e-34
7.687800	1.07322e-34
7.687554	1.0759e-34
7.687309	1.07859e-34
7.687064	1.08129e-34
7.686818	1.08399e-34
7.686573	1.0867e-34
7.686327	1.08942e-34
7.686082	1.09214e-34
7.685836	1.09487e-34
7.685591	1.09761e-34
7.685346	1.10036e-34
7.685100	1.10311e-34
7.684855	1.10586e-34
7.684609	1.10863e-34
7.684364	1.1114e-34
7.684119	1.11418e-34
7.683873	1.11696e-34
7.683628	1.11976e-34
7.683382	1.12256e-34
7.683137	1.12536e-34
7.682891	1.12818e-34
7.682646	1.131e-34
7.682401	1.13382e-34
7.682155	1.13666e-34
7.681910	1.1395e-34
7.681664	1.14235e-34
7.681419	1.1452e-34
7.681173	1.14807e-34
7.680928	1.15094e-34
7.680683	1.15382e-34
7.680437	1.1567e-34
7.680192	1.15959e-34
7.679946	1.16249e-34
7.679701	1.1654e-34
7.679455	1.16831e-34
7.679210	1.17123e-34
7.678965	1.17416e-34
7.678719	1.17709e-34
7.678474	1.18004e-34
7.678228	1.18299e-34
7.677983	1.18594e-34
7.677737	1.18891e-34
7.677492	1.19188e-34
7.677247	1.19486e-34
7.677001	1.19785e-34
7.676756	1.20084e-34
7.676510	1.20385e-34
7.676265	1.20686e-34
7.676019	1.20987e-34
7.675774	1.2129e-34
7.675529	1.21593e-34
7.675283	1.21897e-34
7.675038	1.22202e-34
7.674792	1.22507e-34
7.674547	1.22813e-34
7.674301	1.2312e-34
7.674056	1.23428e-34
7.673811	1.23737e-34
7.673565	1.24046e-34
7.673320	1.24356e-34
7.673074	1.24667e-34
7.672829	1.24979e-34
7.672584	1.25291e-34
7.672338	1.25605e-34
7.672093	1.25919e-34
7.671847	1.26233e-34
7.671602	1.26549e-34
7.671356	1.26865e-34
7.671111	1.27182e-34
7.670866	1.275e-34
7.670620	1.27819e-34
7.670375	1.28139e-34
7.670129	1.28459e-34
7.669884	1.2878e-34
7.669638	1.29102e-34
7.669393	1.29425e-34
7.669148	1.29748e-34
7.668902	1.30073e-34
7.668657	1.30398e-34
7.668411	1.30724e-34
7.668166	1.31051e-34
7.667920	1.31378e-34
7.667675	1.31707e-34
7.667430	1.32036e-34
7.667184	1.32366e-34
7.666939	1.32697e-34
7.666693	1.33029e-34
7.666448	1.33361e-34
7.666202	1.33695e-34
7.665957	1.34029e-34
7.665712	1.34364e-34
7.665466	1.347e-34
7.665221	1.35037e-34
7.664975	1.35374e-34
7.664730	1.35713e-34
7.664484	1.36052e-34
7.664239	1.36392e-34
7.663994	1.36733e-34
7.663748	1.37075e-34
7.663503	1.37418e-34
7.663257	1.37761e-34
7.663012	1.38106e-34
7.662767	1.38451e-34
7.662521	1.38797e-34
7.662276	1.39144e-34
7.662030	1.39492e-34
7.661785	1.39841e-34
7.661539	1.4019e-34
7.661294	1.40541e-34
7.661049	1.40892e-34
7.660803	1.41244e-34
7.660558	1.41597e-34
7.660312	1.41951e-34
7.660067	1.42306e-34
7.659821	1.42662e-34
7.659576	1.43019e-34
7.659331	1.43376e-34
7.659085	1.43735e-34
7.658840	1.44094e-34
7.658594	1.44454e-34
7.658349	1.44815e-34
7.658103	1.45178e-34
7.657858	1.4554e-34
7.657613	1.45904e-34
7.657367	1.46269e-34
7.657122	1.46635e-34
7.656876	1.47001e-34
7.656631	1.47369e-34
7.656385	1.47737e-34
7.656140	1.48107e-34
7.655895	1.48477e-34
7.655649	1.48848e-34
7.655404	1.4922e-34
7.655158	1.49593e-34
7.654913	1.49967e-34
7.654667	1.50342e-34
7.654422	1.50718e-34
7.654177	1.51095e-34
7.653931	1.51473e-34
7.653686	1.51851e-34
7.653440	1.52231e-34
7.653195	1.52611e-34
7.652949	1.52993e-34
7.652704	1.53375e-34
7.652459	1.53759e-34
7.652213	1.54143e-34
7.651968	1.54529e-34
7.651722	1.54915e-34
7.651477	1.55302e-34
7.651232	1.5569e-34
7.650986	1.5608e-34
7.650741	1.5647e-34
7.650495	1.56861e-34
7.650250	1.57253e-34
7.650004	1.57646e-34
7.649759	1.5804e-34
7.649514	1.58436e-34
7.649268	1.58832e-34
7.649023	1.59229e-34
7.648777	1.59627e-34
7.648532	1.60026e-34
7.648286	1.60426e-34
7.648041	1.60827e-34
7.647796	1.61229e-34
7.647550	1.61632e-34
7.647305	1.62036e-34
7.647059	1.62441e-34
7.646814	1.62847e-34
7.646568	1.63255e-34
7.646323	1.63663e-34
7.646078	1.64072e-34
7.645832	1.64482e-34
7.645587	1.64893e-34
7.645341	1.65305e-34
7.645096	1.65719e-34
7.644850	1.66133e-34
7.644605	1.66548e-34
7.644360	1.66965e-34
7.644114	1.67382e-34
7.643869	1.67801e-34
7.643623	1.6822e-34
7.643378	1.68641e-34
7.643132	1.69062e-34
7.642887	1.69485e-34
7.642642	1.69909e-34
7.642396	1.70333e-34
7.642151	1.70759e-34
7.641905	1.71186e-34
7.641660	1.71614e-34
7.641415	1.72043e-34
7.641169	1.72473e-34
7.640924	1.72904e-34
7.640678	1.73337e-34
7.640433	1.7377e-34
7.640187	1.74204e-34
7.639942	1.7464e-34
7.639697	1.75077e-34
7.639451	1.75514e-34
7.639206	1.75953e-34
7.638960	1.76393e-34
7.638715	1.76834e-34
7.638469	1.77276e-34
7.638224	1.77719e-34
7.637979	1.78163e-34
7.637733	1.78609e-34
7.637488	1.79055e-34
7.637242	1.79503e-34
7.636997	1.79952e-34
7.636751	1.80402e-34
7.636506	1.80853e-34
7.636261	1.81305e-34
7.636015	1.81758e-34
7.635770	1.82212e-34
7.635524	1.82668e-34
7.635279	1.83125e-34
7.635033	1.83582e-34
7.634788	1.84041e-34
7.634543	1.84502e-34
7.634297	1.84963e-34
7.634052	1.85425e-34
7.633806	1.85889e-34
7.633561	1.86353e-34
7.633315	1.86819e-34
7.633070	1.87286e-34
7.632825	1.87755e-34
7.632579	1.88224e-34
7.632334	1.88695e-34
7.632088	1.89166e-34
7.631843	1.89639e-34
7.631597	1.90113e-34
7.631352	1.90589e-34
7.631107	1.91065e-34
7.630861	1.91543e-34
7.630616	1.92022e-34
7.630370	1.92502e-34
7.630125	1.92983e-34
7.629880	1.93465e-34
7.629634	1.93949e-34
7.629389	1.94434e-34
7.629143	1.9492e-34
7.628898	1.95407e-34
7.628652	1.95896e-34
7.628407	1.96386e-34
7.628162	1.96876e-34
7.627916	1.97369e-34
7.627671	1.97862e-34
7.627425	1.98357e-34
7.627180	1.98853e-34
7.626934	1.9935e-34
7.626689	1.99848e-34
7.626444	2.00348e-34
7.626198	2.00849e-34
7.625953	2.01351e-34
7.625707	2.01854e-34
7.625462	2.02359e-34
7.625216	2.02865e-34
7.624971	2.03372e-34
7.624726	2.0388e-34
7.624480	2.0439e-34
7.624235	2.04901e-34
7.623989	2.05413e-34
7.623744	2.05927e-34
7.623498	2.06442e-34
7.623253	2.06958e-34
7.623008	2.07475e-34
7.622762	2.07994e-34
7.622517	2.08514e-34
7.622271	2.09035e-34
7.622026	2.09558e-34
7.621780	2.10081e-34
7.621535	2.10607e-34
7.621290	2.11133e-34
7.621044	2.11661e-34
7.620799	2.1219e-34
7.620553	2.12721e-34
7.620308	2.13252e-34
7.620063	2.13786e-34
7.619817	2.1432e-34
7.619572	2.14856e-34
7.619326	2.15393e-34
7.619081	2.15931e-34
7.618835	2.16471e-34
7.618590	2.17012e-34
7.618345	2.17555e-34
7.618099	2.18099e-34
7.617854	2.18644e-34
7.617608	2.19191e-34
7.617363	2.19739e-34
7.617117	2.20288e-34
7.616872	2.20839e-34
7.616627	2.21391e-34
7.616381	2.21944e-34
7.616136	2.22499e-34
7.615890	2.23055e-34
7.615645	2.23613e-34
7.615399	2.24172e-34
7.615154	2.24733e-34
7.614909	2.25294e-34
7.614663	2.25858e-34
7.614418	2.26422e-34
7.614172	2.26988e-34
7.613927	2.27556e-34
7.613681	2.28125e-34
7.613436	2.28695e-34
7.613191	2.29267e-34
7.612945	2.2984e-34
7.612700	2.30414e-34
7.612454	2.30991e-34
7.612209	2.31568e-34
7.611963	2.32147e-34
7.611718	2.32727e-34
7.611473	2.33309e-34
7.611227	2.33892e-34
7.610982	2.34477e-34
7.610736	2.35063e-34
7.610491	2.35651e-34
7.610245	2.3624e-34
7.610000	2.36831e-34
7.609755	2.37423e-34
7.609509	2.38016e-34
7.609264	2.38611e-34
7.609018	2.39208e-34
7.608773	2.39806e-34
7.608528	2.40405e-34
7.608282	2.41006e-34
7.608037	2.41609e-34
7.607791	2.42213e-34
7.607546	2.42819e-34
7.607300	2.43426e-34
7.607055	2.44034e-34
7.606810	2.44644e-34
7.606564	2.45256e-34
7.606319	2.45869e-34
7.606073	2.46484e-34
7.605828	2.471e-34
7.605582	2.47718e-34
7.605337	2.48337e-34
7.605092	2.48958e-34
7.604846	2.4958e-34
7.604601	2.50204e-34
7.604355	2.5083e-34
7.604110	2.51457e-34
7.603864	2.52085e-34
7.603619	2.52715e-34
7.603374	2.53347e-34
7.603128	2.53981e-34
7.602883	2.54616e-34
7.602637	2.55252e-34
7.602392	2.5589e-34
7.602146	2.5653e-34
7.601901	2.57171e-34
7.601656	2.57814e-34
7.601410	2.58459e-34
7.601165	2.59105e-34
7.600919	2.59753e-34
7.600674	2.60402e-34
7.600428	2.61053e-34
7.600183	2.61706e-34
7.599938	2.6236e-34
7.599692	2.63016e-34
7.599447	2.63673e-34
7.599201	2.64333e-34
7.598956	2.64993e-34
7.598711	2.65656e-34
7.598465	2.6632e-34
7.598220	2.66986e-34
7.597974	2.67653e-34
7.597729	2.68322e-34
7.597483	2.68993e-34
7.597238	2.69666e-34
7.596993	2.7034e-34
7.596747	2.71016e-34
7.596502	2.71693e-34
7.596256	2.72373e-34
7.596011	2.73053e-34
7.595765	2.73736e-34
7.595520	2.7442e-34
7.595275	2.75106e-34
7.595029	2.75794e-34
7.594784	2.76484e-34
7.594538	2.77175e-34
7.594293	2.77868e-34
7.594047	2.78563e-34
7.593802	2.79259e-34
7.593557	2.79957e-34
7.593311	2.80657e-34
7.593066	2.81359e-34
7.592820	2.82062e-34
7.592575	2.82767e-34
7.592329	2.83474e-34
7.592084	2.84183e-34
7.591839	2.84893e-34
7.591593	2.85605e-34
7.591348	2.86319e-34
7.591102	2.87035e-34
7.590857	2.87753e-34
7.590611	2.88472e-34
7.590366	2.89193e-34
7.590121	2.89916e-34
7.589875	2.90641e-34
7.589630	2.91368e-34
7.589384	2.92096e-34
7.589139	2.92826e-34
7.588893	2.93559e-34
7.588648	2.94292e-34
7.588403	2.95028e-34
7.588157	2.95766e-34
7.587912	2.96505e-34
7.587666	2.97246e-34
7.587421	2.9799e-34
7.587176	2.98735e-34
7.586930	2.99481e-34
7.586685	3.0023e-34
7.586439	3.00981e-34
7.586194	3.01733e-34
7.585948	3.02487e-34
7.585703	3.03244e-34
7.585458	3.04002e-34
7.585212	3.04762e-34
7.584967	3.05524e-34
7.584721	3.06287e-34
7.584476	3.07053e-34
7.584230	3.07821e-34
7.583985	3.0859e-34
7.583740	3.09362e-34
7.583494	3.10135e-34
7.583249	3.10911e-34
7.583003	3.11688e-34
7.582758	3.12467e-34
7.582512	3.13248e-34
7.582267	3.14031e-34
7.582022	3.14816e-34
7.581776	3.15603e-34
7.581531	3.16392e-34
7.581285	3.17183e-34
7.581040	3.17976e-34
7.580794	3.18771e-34
7.580549	3.19568e-34
7.580304	3.20367e-34
7.580058	3.21168e-34
7.579813	3.21971e-34
7.579567	3.22776e-34
7.579322	3.23583e-34
7.579076	3.24392e-34
7.578831	3.25203e-34
7.578586	3.26016e-34
7.578340	3.26831e-34
7.578095	3.27648e-34
7.577849	3.28467e-34
7.577604	3.29288e-34
7.577359	3.30111e-34
7.577113	3.30937e-34
7.576868	3.31764e-34
7.576622	3.32594e-34
7.576377	3.33425e-34
7.576131	3.34259e-34
7.575886	3.35094e-34
7.575641	3.35932e-34
7.575395	3.36772e-34
7.575150	3.37614e-34
7.574904	3.38458e-34
7.574659	3.39304e-34
7.574413	3.40152e-34
7.574168	3.41003e-34
7.573923	3.41855e-34
7.573677	3.4271e-34
7.573432	3.43566e-34
7.573186	3.44425e-34
7.572941	3.45286e-34
7.572695	3.4615e-34
7.572450	3.47015e-34
7.572205	3.47883e-34
7.571959	3.48752e-34
7.571714	3.49624e-34
7.571468	3.50498e-34
7.571223	3.51374e-34
7.570977	3.52253e-34
7.570732	3.53133e-34
7.570487	3.54016e-34
7.570241	3.54901e-34
7.569996	3.55789e-34
7.569750	3.56678e-34
7.569505	3.5757e-34
7.569259	3.58464e-34
7.569014	3.5936e-34
7.568769	3.60258e-34
7.568523	3.61159e-34
7.568278	3.62062e-34
7.568032	3.62967e-34
7.567787	3.63874e-34
7.567541	3.64784e-34
7.567296	3.65696e-34
7.567051	3.6661e-34
7.566805	3.67527e-34
7.566560	3.68446e-34
7.566314	3.69367e-34
7.566069	3.7029e-34
7.565824	3.71216e-34
7.565578	3.72144e-34
7.565333	3.73074e-34
7.565087	3.74007e-34
7.564842	3.74942e-34
7.564596	3.75879e-34
7.564351	3.76819e-34
7.564106	3.77761e-34
7.563860	3.78705e-34
7.563615	3.79652e-34
7.563369	3.80601e-34
7.563124	3.81553e-34
7.562878	3.82507e-34
7.562633	3.83463e-34
7.562388	3.84422e-34
7.562142	3.85383e-34
7.561897	3.86346e-34
7.561651	3.87312e-34
7.561406	3.8828e-34
7.561160	3.89251e-34
7.560915	3.90224e-34
7.560670	3.912e-34
7.560424	3.92178e-34
7.560179	3.93158e-34
7.559933	3.94141e-34
7.559688	3.95126e-34
7.559442	3.96114e-34
7.559197	3.97104e-34
7.558952	3.98097e-34
7.558706	3.99092e-34
7.558461	4.0009e-34
7.558215	4.0109e-34
7.557970	4.02093e-34
7.557724	4.03098e-34
7.557479	4.04106e-34
7.557234	4.05116e-34
7.556988	4.06129e-34
7.556743	4.07145e-34
7.556497	4.08162e-34
7.556252	4.09183e-34
7.556007	4.10206e-34
7.555761	4.11231e-34
7.555516	4.12259e-34
7.555270	4.1329e-34
7.555025	4.14323e-34
7.554779	4.15359e-34
7.554534	4.16397e-34
7.554289	4.17438e-34
7.554043	4.18482e-34
7.553798	4.19528e-34
7.553552	4.20577e-34
7.553307	4.21628e-34
7.553061	4.22683e-34
7.552816	4.23739e-34
7.552571	4.24799e-34
7.552325	4.25861e-34
7.552080	4.26925e-34
7.551834	4.27993e-34
7.551589	4.29063e-34
7.551343	4.30135e-34
7.551098	4.31211e-34
7.550853	4.32289e-34
7.550607	4.33369e-34
7.550362	4.34453e-34
7.550116	4.35539e-34
7.549871	4.36628e-34
7.549625	4.37719e-34
7.549380	4.38814e-34
7.549135	4.39911e-34
7.548889	4.4101e-34
7.548644	4.42113e-34
7.548398	4.43218e-34
7.548153	4.44326e-34
7.547907	4.45437e-34
7.547662	4.46551e-34
7.547417	4.47667e-34
7.547171	4.48786e-34
7.546926	4.49908e-34
7.546680	4.51033e-34
7.546435	4.5216e-34
7.546189	4.53291e-34
7.545944	4.54424e-34
7.545699	4.5556e-34
7.545453	4.56699e-34
7.545208	4.57841e-34
7.544962	4.58985e-34
7.544717	4.60133e-34
7.544472	4.61283e-34
7.544226	4.62436e-34
7.543981	4.63592e-34
7.543735	4.64751e-34
7.543490	4.65913e-34
7.543244	4.67078e-34
7.542999	4.68246e-34
7.542754	4.69416e-34
7.542508	4.7059e-34
7.542263	4.71766e-34
7.542017	4.72946e-34
7.541772	4.74128e-34
7.541526	4.75314e-34
7.541281	4.76502e-34
7.541036	4.77693e-34
7.540790	4.78887e-34
7.540545	4.80085e-34
7.540299	4.81285e-34
7.540054	4.82488e-34
7.539808	4.83694e-34
7.539563	4.84903e-34
7.539318	4.86116e-34
7.539072	4.87331e-34
7.538827	4.88549e-34
7.538581	4.89771e-34
7.538336	4.90995e-34
7.538090	4.92223e-34
7.537845	4.93453e-34
7.537600	4.94687e-34
7.537354	4.95923e-34
7.537109	4.97163e-34
7.536863	4.98406e-34
7.536618	4.99652e-34
7.536372	5.00901e-34
7.536127	5.02154e-34
7.535882	5.03409e-34
7.535636	5.04668e-34
7.535391	5.05929e-34
7.535145	5.07194e-34
7.534900	5.08462e-34
7.534655	5.09733e-34
7.534409	5.11007e-34
7.534164	5.12285e-34
7.533918	5.13566e-34
7.533673	5.1485e-34
7.533427	5.16137e-34
7.533182	5.17427e-34
7.532937	5.18721e-34
7.532691	5.20017e-34
7.532446	5.21317e-34
7.532200	5.22621e-34
7.531955	5.23927e-34
7.531709	5.25237e-34
7.531464	5.2655e-34
7.531219	5.27867e-34
7.530973	5.29186e-34
7.530728	5.30509e-34
7.530482	5.31836e-34
7.530237	5.33165e-34
7.529991	5.34498e-34
7.529746	5.35834e-34
7.529501	5.37174e-34
7.529255	5.38517e-34
7.529010	5.39863e-34
7.528764	5.41213e-34
7.528519	5.42566e-34
7.528273	5.43922e-34
7.528028	5.45282e-34
7.527783	5.46645e-34
7.527537	5.48012e-34
7.527292	5.49382e-34
7.527046	5.50755e-34
7.526801	5.52132e-34
7.526555	5.53512e-34
7.526310	5.54896e-34
7.526065	5.56284e-34
7.525819	5.57674e-34
7.525574	5.59068e-34
7.525328	5.60466e-34
7.525083	5.61867e-34
7.524837	5.63272e-34
7.524592	5.6468e-34
7.524347	5.66092e-34
7.524101	5.67507e-34
7.523856	5.68926e-34
7.523610	5.70348e-34
7.523365	5.71774e-34
7.523120	5.73203e-34
7.522874	5.74636e-34
7.522629	5.76073e-34
7.522383	5.77513e-34
7.522138	5.78957e-34
7.521892	5.80404e-34
7.521647	5.81855e-34
7.521402	5.8331e-34
7.521156	5.84768e-34
7.520911	5.8623e-34
7.520665	5.87696e-34
7.520420	5.89165e-34
7.520174	5.90638e-34
7.519929	5.92115e-34
7.519684	5.93595e-34
7.519438	5.95079e-34
7.519193	5.96566e-34
7.518947	5.98058e-34
7.518702	5.99553e-34
7.518456	6.01052e-34
7.518211	6.02555e-34
7.517966	6.04061e-34
7.517720	6.05571e-34
7.517475	6.07085e-34
7.517229	6.08603e-34
7.516984	6.10124e-34
7.516738	6.1165e-34
7.516493	6.13179e-34
7.516248	6.14712e-34
7.516002	6.16248e-34
7.515757	6.17789e-34
7.515511	6.19333e-34
7.515266	6.20882e-34
7.515020	6.22434e-34
7.514775	6.2399e-34
7.514530	6.2555e-34
7.514284	6.27114e-34
7.514039	6.28682e-34
7.513793	6.30253e-34
7.513548	6.31829e-34
7.513303	6.33409e-34
7.513057	6.34992e-34
7.512812	6.3658e-34
7.512566	6.38171e-34
7.512321	6.39767e-34
7.512075	6.41366e-34
7.511830	6.42969e-34
7.511585	6.44577e-34
7.511339	6.46188e-34
7.511094	6.47804e-34
7.510848	6.49423e-34
7.510603	6.51047e-34
7.510357	6.52674e-34
7.510112	6.54306e-34
7.509867	6.55942e-34
7.509621	6.57582e-34
7.509376	6.59226e-34
7.509130	6.60874e-34
7.508885	6.62526e-34
7.508639	6.64182e-34
7.508394	6.65843e-34
7.508149	6.67507e-34
7.507903	6.69176e-34
7.507658	6.70849e-34
7.507412	6.72526e-34
7.507167	6.74207e-34
7.506921	6.75893e-34
7.506676	6.77583e-34
7.506431	6.79277e-34
7.506185	6.80975e-34
7.505940	6.82677e-34
7.505694	6.84384e-34
7.505449	6.86095e-34
7.505203	6.8781e-34
7.504958	6.8953e-34
7.504713	6.91253e-34
7.504467	6.92982e-34
7.504222	6.94714e-34
7.503976	6.96451e-34
7.503731	6.98192e-34
7.503486	6.99937e-34
7.503240	7.01687e-34
7.502995	7.03441e-34
7.502749	7.052e-34
7.502504	7.06963e-34
7.502258	7.0873e-34
7.502013	7.10502e-34
7.501768	7.12279e-34
7.501522	7.14059e-34
7.501277	7.15844e-34
7.501031	7.17634e-34
7.500786	7.19428e-34
7.500540	7.21227e-34
7.500295	7.2303e-34
7.500050	7.24837e-34
7.499804	7.26649e-34
7.499559	7.28466e-34
7.499313	7.30287e-34
7.499068	7.32113e-34
7.498822	7.33943e-34
7.498577	7.35778e-34
7.498332	7.37617e-34
7.498086	7.39462e-34
7.497841	7.4131e-34
7.497595	7.43163e-34
7.497350	7.45021e-34
7.497104	7.46884e-34
7.496859	7.48751e-34
7.496614	7.50623e-34
7.496368	7.525e-34
7.496123	7.54381e-34
7.495877	7.56267e-34
7.495632	7.58157e-34
7.495386	7.60053e-34
7.495141	7.61953e-34
7.494896	7.63858e-34
7.494650	7.65767e-34
7.494405	7.67682e-34
7.494159	7.69601e-34
7.493914	7.71525e-34
7.493668	7.73454e-34
7.493423	7.75388e-34
7.493178	7.77326e-34
7.492932	7.79269e-34
7.492687	7.81218e-34
7.492441	7.83171e-34
7.492196	7.85128e-34
7.491951	7.87091e-34
7.491705	7.89059e-34
7.491460	7.91032e-34
7.491214	7.93009e-34
7.490969	7.94992e-34
7.490723	7.96979e-34
7.490478	7.98972e-34
7.490233	8.00969e-34
7.489987	8.02972e-34
7.489742	8.04979e-34
7.489496	8.06991e-34
7.489251	8.09009e-34
7.489005	8.11031e-34
7.488760	8.13059e-34
7.488515	8.15092e-34
7.488269	8.17129e-34
7.488024	8.19172e-34
7.487778	8.2122e-34
7.487533	8.23273e-34
7.487287	8.25331e-34
7.487042	8.27395e-34
7.486797	8.29463e-34
7.486551	8.31537e-34
7.486306	8.33616e-34
7.486060	8.357e-34
7.485815	8.37789e-34
7.485569	8.39883e-34
7.485324	8.41983e-34
7.485079	8.44088e-34
7.484833	8.46198e-34
7.484588	8.48314e-34
7.484342	8.50435e-34
7.484097	8.52561e-34
7.483851	8.54692e-34
7.483606	8.56829e-34
7.483361	8.58971e-34
7.483115	8.61118e-34
7.482870	8.63271e-34
7.482624	8.65429e-34
7.482379	8.67593e-34
7.482134	8.69762e-34
7.481888	8.71936e-34
7.481643	8.74116e-34
7.481397	8.76301e-34
7.481152	8.78492e-34
7.480906	8.80688e-34
7.480661	8.8289e-34
7.480416	8.85097e-34
7.480170	8.8731e-34
7.479925	8.89528e-34
7.479679	8.91752e-34
7.479434	8.93981e-34
7.479188	8.96216e-34
7.478943	8.98457e-34
7.478698	9.00703e-34
7.478452	9.02955e-34
7.478207	9.05212e-34
7.477961	9.07475e-34
7.477716	9.09744e-34
7.477470	9.12018e-34
7.477225	9.14298e-34
7.476980	9.16584e-34
7.476734	9.18876e-34
7.476489	9.21173e-34
7.476243	9.23476e-34
7.475998	9.25784e-34
7.475752	9.28099e-34
7.475507	9.30419e-34
7.475262	9.32745e-34
7.475016	9.35077e-34
7.474771	9.37415e-34
7.474525	9.39758e-34
7.474280	9.42108e-34
7.474034	9.44463e-34
7.473789	9.46824e-34
7.473544	9.49191e-34
7.473298	9.51564e-34
7.473053	9.53943e-34
7.472807	9.56328e-34
7.472562	9.58719e-34
7.472316	9.61115e-34
7.472071	9.63518e-34
7.471826	9.65927e-34
7.471580	9.68342e-34
7.471335	9.70763e-34
7.471089	9.7319e-34
7.470844	9.75623e-34
7.470599	9.78062e-34
7.470353	9.80507e-34
7.470108	9.82958e-34
7.469862	9.85415e-34
7.469617	9.87879e-34
7.469371	9.90349e-34
7.469126	9.92825e-34
7.468881	9.95307e-34
7.468635	9.97795e-34
7.468390	1.00029e-33
7.468144	1.00279e-33
7.467899	1.0053e-33
7.467653	1.00781e-33
7.467408	1.01033e-33
7.467163	1.01286e-33
7.466917	1.01539e-33
7.466672	1.01793e-33
7.466426	1.02047e-33
7.466181	1.02302e-33
7.465935	1.02558e-33
7.465690	1.02814e-33
7.465445	1.03071e-33
7.465199	1.03329e-33
7.464954	1.03587e-33
7.464708	1.03846e-33
7.464463	1.04106e-33
7.464217	1.04366e-33
7.463972	1.04627e-33
7.463727	1.04889e-33
7.463481	1.05151e-33
7.463236	1.05414e-33
7.462990	1.05677e-33
7.462745	1.05942e-33
7.462499	1.06206e-33
7.462254	1.06472e-33
7.462009	1.06738e-33
7.461763	1.07005e-33
7.461518	1.07272e-33
7.461272	1.07541e-33
7.461027	1.0781e-33
7.460782	1.08079e-33
7.460536	1.08349e-33
7.460291	1.0862e-33
7.460045	1.08892e-33
7.459800	1.09164e-33
7.459554	1.09437e-33
7.459309	1.0971e-33
7.459064	1.09985e-33
7.458818	1.1026e-33
7.458573	1.10535e-33
7.458327	1.10812e-33
7.458082	1.11089e-33
7.457836	1.11366e-33
7.457591	1.11645e-33
7.457346	1.11924e-33
7.457100	1.12204e-33
7.456855	1.12484e-33
7.456609	1.12765e-33
7.456364	1.13047e-33
7.456118	1.1333e-33
7.455873	1.13613e-33
7.455628	1.13897e-33
7.455382	1.14182e-33
7.455137	1.14468e-33
7.454891	1.14754e-33
7.454646	1.15041e-33
7.454400	1.15328e-33
7.454155	1.15616e-33
7.453910	1.15906e-33
7.453664	1.16195e-33
7.453419	1.16486e-33
7.453173	1.16777e-33
7.452928	1.17069e-33
7.452682	1.17362e-33
7.452437	1.17655e-33
7.452192	1.17949e-33
7.451946	1.18244e-33
7.451701	1.1854e-33
7.451455	1.18836e-33
7.451210	1.19133e-33
7.450964	1.19431e-33
7.450719	1.19729e-33
7.450474	1.20029e-33
7.450228	1.20329e-33
7.449983	1.2063e-33
7.449737	1.20931e-33
7.449492	1.21234e-33
7.449247	1.21537e-33
7.449001	1.21841e-33
7.448756	1.22145e-33
7.448510	1.2245e-33
7.448265	1.22757e-33
7.448019	1.23063e-33
7.447774	1.23371e-33
7.447529	1.2368e-33
7.447283	1.23989e-33
7.447038	1.24299e-33
7.446792	1.2461e-33
7.446547	1.24921e-33
7.446301	1.25233e-33
7.446056	1.25546e-33
7.445811	1.2586e-33
7.445565	1.26175e-33
7.445320	1.2649e-33
7.445074	1.26807e-33
7.444829	1.27124e-33
7.444583	1.27441e-33
7.444338	1.2776e-33
7.444093	1.28079e-33
7.443847	1.284e-33
7.443602	1.28721e-33
7.443356	1.29042e-33
7.443111	1.29365e-33
7.442865	1.29688e-33
7.442620	1.30013e-33
7.442375	1.30338e-33
7.442129	1.30664e-33
7.441884	1.3099e-33
7.441638	1.31318e-33
7.441393	1.31646e-33
7.441147	1.31975e-33
7.440902	1.32305e-33
7.440657	1.32636e-33
7.440411	1.32967e-33
7.440166	1.333e-33
7.439920	1.33633e-33
7.439675	1.33967e-33
7.439430	1.34302e-33
7.439184	1.34638e-33
7.438939	1.34974e-33
7.438693	1.35312e-33
7.438448	1.3565e-33
7.438202	1.35989e-33
7.437957	1.36329e-33
7.437712	1.3667e-33
7.437466	1.37012e-33
7.437221	1.37354e-33
7.436975	1.37698e-33
7.436730	1.38042e-33
7.436484	1.38387e-33
7.436239	1.38733e-33
7.435994	1.3908e-33
7.435748	1.39427e-33
7.435503	1.39776e-33
7.435257	1.40125e-33
7.435012	1.40476e-33
7.434766	1.40827e-33
7.434521	1.41179e-33
7.434276	1.41532e-33
7.434030	1.41886e-33
7.433785	1.42241e-33
7.433539	1.42596e-33
7.433294	1.42953e-33
7.433048	1.4331e-33
7.432803	1.43668e-33
7.432558	1.44027e-33
7.432312	1.44388e-33
7.432067	1.44748e-33
7.431821	1.4511e-33
7.431576	1.45473e-33
7.431330	1.45837e-33
7.431085	1.46201e-33
7.430840	1.46567e-33
7.430594	1.46933e-33
7.430349	1.47301e-33
7.430103	1.47669e-33
7.429858	1.48038e-33
7.429612	1.48408e-33
7.429367	1.48779e-33
7.429122	1.49151e-33
7.428876	1.49524e-33
7.428631	1.49898e-33
7.428385	1.50273e-33
7.428140	1.50648e-33
7.427895	1.51025e-33
7.427649	1.51402e-33
7.427404	1.51781e-33
7.427158	1.5216e-33
7.426913	1.52541e-33
7.426667	1.52922e-33
7.426422	1.53304e-33
7.426177	1.53688e-33
7.425931	1.54072e-33
7.425686	1.54457e-33
7.425440	1.54843e-33
7.425195	1.5523e-33
7.424949	1.55618e-33
7.424704	1.56007e-33
7.424459	1.56398e-33
7.424213	1.56788e-33
7.423968	1.5718e-33
7.423722	1.57573e-33
7.423477	1.57967e-33
7.423231	1.58362e-33
7.422986	1.58758e-33
7.422741	1.59155e-33
7.422495	1.59553e-33
7.422250	1.59952e-33
7.422004	1.60352e-33
7.421759	1.60753e-33
7.421513	1.61154e-33
7.421268	1.61557e-33
7.421023	1.61961e-33
7.420777	1.62366e-33
7.420532	1.62772e-33
7.420286	1.63179e-33
7.420041	1.63587e-33
7.419795	1.63996e-33
7.419550	1.64406e-33
7.419305	1.64817e-33
7.419059	1.65229e-33
7.418814	1.65642e-33
7.418568	1.66056e-33
7.418323	1.66471e-33
7.418078	1.66887e-33
7.417832	1.67305e-33
7.417587	1.67723e-33
7.417341	1.68142e-33
7.417096	1.68563e-33
7.416850	1.68984e-33
7.416605	1.69406e-33
7.416360	1.6983e-33
7.416114	1.70255e-33
7.415869	1.7068e-33
7.415623	1.71107e-33
7.415378	1.71535e-33
7.415132	1.71964e-33
7.414887	1.72393e-33
7.414642	1.72824e-33
7.414396	1.73256e-33
7.414151	1.7369e-33
7.413905	1.74124e-33
7.413660	1.74559e-33
7.413414	1.74996e-33
7.413169	1.75433e-33
7.412924	1.75872e-33
7.412678	1.76311e-33
7.412433	1.76752e-33
7.412187	1.77194e-33
7.411942	1.77637e-33
7.411696	1.78081e-33
7.411451	1.78526e-33
7.411206	1.78973e-33
7.410960	1.7942e-33
7.410715	1.79869e-33
7.410469	1.80318e-33
7.410224	1.80769e-33
7.409978	1.81221e-33
7.409733	1.81674e-33
7.409488	1.82128e-33
7.409242	1.82583e-33
7.408997	1.8304e-33
7.408751	1.83498e-33
7.408506	1.83956e-33
7.408260	1.84416e-33
7.408015	1.84877e-33
7.407770	1.85339e-33
7.407524	1.85803e-33
7.407279	1.86267e-33
7.407033	1.86733e-33
7.406788	1.872e-33
7.406543	1.87668e-33
7.406297	1.88137e-33
7.406052	1.88607e-33
7.405806	1.89079e-33
7.405561	1.89551e-33
7.405315	1.90025e-33
7.405070	1.905e-33
7.404825	1.90977e-33
7.404579	1.91454e-33
7.404334	1.91933e-33
7.404088	1.92413e-33
7.403843	1.92894e-33
7.403597	1.93376e-33
7.403352	1.93859e-33
7.403107	1.94344e-33
7.402861	1.9483e-33
7.402616	1.95317e-33
7.402370	1.95805e-33
7.402125	1.96295e-33
7.401879	1.96785e-33
7.401634	1.97277e-33
7.401389	1.97771e-33
7.401143	1.98265e-33
7.400898	1.98761e-33
7.400652	1.99258e-33
7.400407	1.99756e-33
7.400161	2.00255e-33
7.399916	2.00756e-33
7.399671	2.01258e-33
7.399425	2.01761e-33
7.399180	2.02265e-33
7.398934	2.02771e-33
7.398689	2.03278e-33
7.398443	2.03786e-33
7.398198	2.04295e-33
7.397953	2.04806e-33
7.397707	2.05318e-33
7.397462	2.05831e-33
7.397216	2.06346e-33
7.396971	2.06862e-33
7.396726	2.07379e-33
7.396480	2.07897e-33
7.396235	2.08417e-33
7.395989	2.08938e-33
7.395744	2.09461e-33
7.395498	2.09984e-33
7.395253	2.10509e-33
7.395008	2.11035e-33
7.394762	2.11563e-33
7.394517	2.12092e-33
7.394271	2.12622e-33
7.394026	2.13154e-33
7.393780	2.13687e-33
7.393535	2.14221e-33
7.393290	2.14756e-33
7.393044	2.15293e-33
7.392799	2.15832e-33
7.392553	2.16371e-33
7.392308	2.16912e-33
7.392062	2.17454e-33
7.391817	2.17998e-33
7.391572	2.18543e-33
7.391326	2.19089e-33
7.391081	2.19637e-33
7.390835	2.20186e-33
7.390590	2.20737e-33
7.390344	2.21288e-33
7.390099	2.21842e-33
7.389854	2.22396e-33
7.389608	2.22952e-33
7.389363	2.2351e-33
7.389117	2.24068e-33
7.388872	2.24629e-33
7.388626	2.2519e-33
7.388381	2.25753e-33
7.388136	2.26318e-33
7.387890	2.26883e-33
7.387645	2.27451e-33
7.387399	2.28019e-33
7.387154	2.28589e-33
7.386908	2.29161e-33
7.386663	2.29734e-33
7.386418	2.30308e-33
7.386172	2.30884e-33
7.385927	2.31461e-33
7.385681	2.3204e-33
7.385436	2.3262e-33
7.385191	2.33201e-33
7.384945	2.33784e-33
7.384700	2.34369e-33
7.384454	2.34955e-33
7.384209	2.35542e-33
7.383963	2.36131e-33
7.383718	2.36721e-33
7.383473	2.37313e-33
7.383227	2.37906e-33
7.382982	2.38501e-33
7.382736	2.39097e-33
7.382491	2.39695e-33
7.382245	2.40294e-33
7.382000	2.40895e-33
7.381755	2.41497e-33
7.381509	2.42101e-33
7.381264	2.42706e-33
7.381018	2.43313e-33
7.380773	2.43921e-33
7.380527	2.44531e-33
7.380282	2.45142e-33
7.380037	2.45755e-33
7.379791	2.4637e-33
7.379546	2.46986e-33
7.379300	2.47603e-33
7.379055	2.48222e-33
7.378809	2.48843e-33
7.378564	2.49465e-33
7.378319	2.50088e-33
7.378073	2.50714e-33
7.377828	2.5134e-33
7.377582	2.51969e-33
7.377337	2.52599e-33
7.377091	2.5323e-33
7.376846	2.53863e-33
7.376601	2.54498e-33
7.376355	2.55134e-33
7.376110	2.55772e-33
7.375864	2.56411e-33
7.375619	2.57052e-33
7.375374	2.57695e-33
7.375128	2.58339e-33
7.374883	2.58985e-33
7.374637	2.59633e-33
7.374392	2.60282e-33
7.374146	2.60932e-33
7.373901	2.61585e-33
7.373656	2.62239e-33
7.373410	2.62894e-33
7.373165	2.63551e-33
7.372919	2.6421e-33
7.372674	2.64871e-33
7.372428	2.65533e-33
7.372183	2.66197e-33
7.371938	2.66862e-33
7.371692	2.67529e-33
7.371447	2.68198e-33
7.371201	2.68869e-33
7.370956	2.69541e-33
7.370710	2.70215e-33
7.370465	2.7089e-33
7.370220	2.71568e-33
7.369974	2.72247e-33
7.369729	2.72927e-33
7.369483	2.73609e-33
7.369238	2.74293e-33
7.368992	2.74979e-33
7.368747	2.75667e-33
7.368502	2.76356e-33
7.368256	2.77047e-33
7.368011	2.77739e-33
7.367765	2.78434e-33
7.367520	2.7913e-33
7.367274	2.79828e-33
7.367029	2.80527e-33
7.366784	2.81228e-33
7.366538	2.81932e-33
7.366293	2.82636e-33
7.366047	2.83343e-33
7.365802	2.84051e-33
7.365556	2.84761e-33
7.365311	2.85473e-33
7.365066	2.86187e-33
7.364820	2.86902e-33
7.364575	2.8762e-33
7.364329	2.88339e-33
7.364084	2.8906e-33
7.363839	2.89782e-33
7.363593	2.90507e-33
7.363348	2.91233e-33
7.363102	2.91961e-33
7.362857	2.92691e-33
7.362611	2.93423e-33
7.362366	2.94156e-33
7.362121	2.94892e-33
7.361875	2.95629e-33
7.361630	2.96368e-33
7.361384	2.97109e-33
7.361139	2.97852e-33
7.360893	2.98596e-33
7.360648	2.99343e-33
7.360403	3.00091e-33
7.360157	3.00841e-33
7.359912	3.01593e-33
7.359666	3.02347e-33
7.359421	3.03103e-33
7.359175	3.03861e-33
7.358930	3.04621e-33
7.358685	3.05382e-33
7.358439	3.06146e-33
7.358194	3.06911e-33
7.357948	3.07678e-33
7.357703	3.08448e-33
7.357457	3.09219e-33
7.357212	3.09992e-33
7.356967	3.10767e-33
7.356721	3.11544e-33
7.356476	3.12322e-33
7.356230	3.13103e-33
7.355985	3.13886e-33
7.355739	3.14671e-33
7.355494	3.15457e-33
7.355249	3.16246e-33
7.355003	3.17037e-33
7.354758	3.17829e-33
7.354512	3.18624e-33
7.354267	3.1942e-33
7.354022	3.20219e-33
7.353776	3.2102e-33
7.353531	3.21822e-33
7.353285	3.22627e-33
7.353040	3.23433e-33
7.352794	3.24242e-33
7.352549	3.25052e-33
7.352304	3.25865e-33
7.352058	3.2668e-33
7.351813	3.27496e-33
7.351567	3.28315e-33
7.351322	3.29136e-33
7.351076	3.29959e-33
7.350831	3.30784e-33
7.350586	3.31611e-33
7.350340	3.3244e-33
7.350095	3.33271e-33
7.349849	3.34104e-33
7.349604	3.34939e-33
7.349358	3.35777e-33
7.349113	3.36616e-33
7.348868	3.37457e-33
7.348622	3.38301e-33
7.348377	3.39147e-33
7.348131	3.39995e-33
7.347886	3.40845e-33
7.347640	3.41697e-33
7.347395	3.42551e-33
7.347150	3.43407e-33
7.346904	3.44266e-33
7.346659	3.45127e-33
7.346413	3.45989e-33
7.346168	3.46854e-33
7.345922	3.47722e-33
7.345677	3.48591e-33
7.345432	3.49462e-33
7.345186	3.50336e-33
7.344941	3.51212e-33
7.344695	3.5209e-33
7.344450	3.5297e-33
7.344204	3.53853e-33
7.343959	3.54737e-33
7.343714	3.55624e-33
7.343468	3.56513e-33
7.343223	3.57404e-33
7.342977	3.58298e-33
7.342732	3.59194e-33
7.342487	3.60092e-33
7.342241	3.60992e-33
7.341996	3.61894e-33
7.341750	3.62799e-33
7.341505	3.63706e-33
7.341259	3.64615e-33
7.341014	3.65527e-33
7.340769	3.66441e-33
7.340523	3.67357e-33
7.340278	3.68275e-33
7.340032	3.69196e-33
7.339787	3.70119e-33
7.339541	3.71044e-33
7.339296	3.71972e-33
7.339051	3.72902e-33
7.338805	3.73834e-33
7.338560	3.74768e-33
7.338314	3.75705e-33
7.338069	3.76645e-33
7.337823	3.77586e-33
7.337578	3.7853e-33
7.337333	3.79477e-33
7.337087	3.80425e-33
7.336842	3.81376e-33
7.336596	3.8233e-33
7.336351	3.83286e-33
7.336105	3.84244e-33
7.335860	3.85204e-33
7.335615	3.86167e-33
7.335369	3.87133e-33
7.335124	3.88101e-33
7.334878	3.89071e-33
7.334633	3.90044e-33
7.334387	3.91019e-33
7.334142	3.91996e-33
7.333897	3.92976e-33
7.333651	3.93959e-33
7.333406	3.94944e-33
7.333160	3.95931e-33
7.332915	3.96921e-33
7.332670	3.97913e-33
7.332424	3.98908e-33
7.332179	3.99905e-33
7.331933	4.00905e-33
7.331688	4.01907e-33
7.331442	4.02912e-33
7.331197	4.03919e-33
7.330952	4.04929e-33
7.330706	4.05941e-33
7.330461	4.06956e-33
7.330215	4.07974e-33
7.329970	4.08993e-33
7.329724	4.10016e-33
7.329479	4.11041e-33
7.329234	4.12069e-33
7.328988	4.13099e-33
7.328743	4.14132e-33
7.328497	4.15167e-33
7.328252	4.16205e-33
7.328006	4.17245e-33
7.327761	4.18288e-33
7.327516	4.19334e-33
7.327270	4.20382e-33
7.327025	4.21433e-33
7.326779	4.22487e-33
7.326534	4.23543e-33
7.326288	4.24602e-33
7.326043	4.25664e-33
7.325798	4.26728e-33
7.325552	4.27795e-33
7.325307	4.28864e-33
7.325061	4.29936e-33
7.324816	4.31011e-33
7.324570	4.32089e-33
7.324325	4.33169e-33
7.324080	4.34252e-33
7.323834	4.35337e-33
7.323589	4.36426e-33
7.323343	4.37517e-33
7.323098	4.38611e-33
7.322852	4.39707e-33
7.322607	4.40806e-33
7.322362	4.41908e-33
7.322116	4.43013e-33
7.321871	4.44121e-33
7.321625	4.45231e-33
7.321380	4.46344e-33
7.321135	4.4746e-33
7.320889	4.48579e-33
7.320644	4.497e-33
7.320398	4.50824e-33
7.320153	4.51951e-33
7.319907	4.53081e-33
7.319662	4.54214e-33
7.319417	4.55349e-33
7.319171	4.56488e-33
7.318926	4.57629e-33
7.318680	4.58773e-33
7.318435	4.5992e-33
7.318189	4.6107e-33
7.317944	4.62222e-33
7.317699	4.63378e-33
7.317453	4.64536e-33
7.317208	4.65698e-33
7.316962	4.66862e-33
7.316717	4.68029e-33
7.316471	4.69199e-33
7.316226	4.70372e-33
7.315981	4.71548e-33
7.315735	4.72727e-33
7.315490	4.73909e-33
7.315244	4.75094e-33
7.314999	4.76281e-33
7.314753	4.77472e-33
7.314508	4.78666e-33
7.314263	4.79862e-33
7.314017	4.81062e-33
7.313772	4.82265e-33
7.313526	4.8347e-33
7.313281	4.84679e-33
7.313035	4.85891e-33
7.312790	4.87106e-33
7.312545	4.88323e-33
7.312299	4.89544e-33
7.312054	4.90768e-33
7.311808	4.91995e-33
7.311563	4.93225e-33
7.311318	4.94458e-33
7.311072	4.95694e-33
7.310827	4.96933e-33
7.310581	4.98176e-33
7.310336	4.99421e-33
7.310090	5.0067e-33
7.309845	5.01921e-33
7.309600	5.03176e-33
7.309354	5.04434e-33
7.309109	5.05695e-33
7.308863	5.06959e-33
7.308618	5.08227e-33
7.308372	5.09497e-33
7.308127	5.10771e-33
7.307882	5.12048e-33
7.307636	5.13328e-33
7.307391	5.14611e-33
7.307145	5.15898e-33
7.306900	5.17188e-33
7.306654	5.18481e-33
7.306409	5.19777e-33
7.306164	5.21076e-33
7.305918	5.22379e-33
7.305673	5.23685e-33
7.305427	5.24994e-33
7.305182	5.26307e-33
7.304936	5.27622e-33
7.304691	5.28941e-33
7.304446	5.30264e-33
7.304200	5.31589e-33
7.303955	5.32918e-33
7.303709	5.34251e-33
7.303464	5.35586e-33
7.303218	5.36925e-33
7.302973	5.38268e-33
7.302728	5.39613e-33
7.302482	5.40962e-33
7.302237	5.42315e-33
7.301991	5.43671e-33
7.301746	5.4503e-33
7.301500	5.46392e-33
7.301255	5.47758e-33
7.301010	5.49128e-33
7.300764	5.505e-33
7.300519	5.51877e-33
7.300273	5.53256e-33
7.300028	5.5464e-33
7.299783	5.56026e-33
7.299537	5.57416e-33
7.299292	5.5881e-33
7.299046	5.60207e-33
7.298801	5.61607e-33
7.298555	5.63011e-33
7.298310	5.64419e-33
7.298065	5.6583e-33
7.297819	5.67244e-33
7.297574	5.68663e-33
7.297328	5.70084e-33
7.297083	5.71509e-33
7.296837	5.72938e-33
7.296592	5.74371e-33
7.296347	5.75806e-33
7.296101	5.77246e-33
7.295856	5.78689e-33
7.295610	5.80136e-33
7.295365	5.81586e-33
7.295119	5.8304e-33
7.294874	5.84498e-33
7.294629	5.85959e-33
7.294383	5.87424e-33
7.294138	5.88892e-33
7.293892	5.90365e-33
7.293647	5.91841e-33
7.293401	5.9332e-33
7.293156	5.94803e-33
7.292911	5.9629e-33
7.292665	5.97781e-33
7.292420	5.99276e-33
7.292174	6.00774e-33
7.291929	6.02276e-33
7.291683	6.03781e-33
7.291438	6.05291e-33
7.291193	6.06804e-33
7.290947	6.08321e-33
7.290702	6.09842e-33
7.290456	6.11367e-33
7.290211	6.12895e-33
7.289966	6.14427e-33
7.289720	6.15963e-33
7.289475	6.17503e-33
7.289229	6.19047e-33
7.288984	6.20595e-33
7.288738	6.22146e-33
7.288493	6.23701e-33
7.288248	6.25261e-33
7.288002	6.26824e-33
7.287757	6.28391e-33
7.287511	6.29962e-33
7.287266	6.31537e-33
7.287020	6.33116e-33
7.286775	6.34698e-33
7.286530	6.36285e-33
7.286284	6.37876e-33
7.286039	6.39471e-33
7.285793	6.41069e-33
7.285548	6.42672e-33
7.285302	6.44279e-33
7.285057	6.45889e-33
7.284812	6.47504e-33
7.284566	6.49123e-33
7.284321	6.50746e-33
7.284075	6.52372e-33
7.283830	6.54003e-33
7.283584	6.55638e-33
7.283339	6.57277e-33
7.283094	6.58921e-33
7.282848	6.60568e-33
7.282603	6.62219e-33
7.282357	6.63875e-33
7.282112	6.65535e-33
7.281866	6.67198e-33
7.281621	6.68866e-33
7.281376	6.70539e-33
7.281130	6.72215e-33
7.280885	6.73895e-33
7.280639	6.7558e-33
7.280394	6.77269e-33
7.280148	6.78962e-33
7.279903	6.8066e-33
7.279658	6.82361e-33
7.279412	6.84067e-33
7.279167	6.85777e-33
7.278921	6.87492e-33
7.278676	6.89211e-33
7.278431	6.90934e-33
7.278185	6.92661e-33
7.277940	6.94393e-33
7.277694	6.96129e-33
7.277449	6.97869e-33
7.277203	6.99614e-33
7.276958	7.01363e-33
7.276713	7.03116e-33
7.276467	7.04874e-33
7.276222	7.06636e-33
7.275976	7.08403e-33
7.275731	7.10174e-33
7.275485	7.11949e-33
7.275240	7.13729e-33
7.274995	7.15513e-33
7.274749	7.17302e-33
7.274504	7.19095e-33
7.274258	7.20893e-33
7.274013	7.22695e-33
7.273767	7.24502e-33
7.273522	7.26313e-33
7.273277	7.28129e-33
7.273031	7.29949e-33
7.272786	7.31774e-33
7.272540	7.33604e-33
7.272295	7.35438e-33
7.272049	7.37276e-33
7.271804	7.39119e-33
7.271559	7.40967e-33
7.271313	7.4282e-33
7.271068	7.44677e-33
7.270822	7.46538e-33
7.270577	7.48405e-33
7.270331	7.50276e-33
7.270086	7.52151e-33
7.269841	7.54032e-33
7.269595	7.55917e-33
7.269350	7.57807e-33
7.269104	7.59701e-33
7.268859	7.616e-33
7.268614	7.63504e-33
7.268368	7.65413e-33
7.268123	7.67327e-33
7.267877	7.69245e-33
7.267632	7.71168e-33
7.267386	7.73096e-33
7.267141	7.75029e-33
7.266896	7.76966e-33
7.266650	7.78909e-33
7.266405	7.80856e-33
7.266159	7.82808e-33
7.265914	7.84765e-33
7.265668	7.86727e-33
7.265423	7.88694e-33
7.265178	7.90666e-33
7.264932	7.92642e-33
7.264687	7.94624e-33
7.264441	7.96611e-33
7.264196	7.98602e-33
7.263950	8.00599e-33
7.263705	8.026e-33
7.263460	8.04607e-33
7.263214	8.06618e-33
7.262969	8.08635e-33
7.262723	8.10656e-33
7.262478	8.12683e-33
7.262232	8.14715e-33
7.261987	8.16751e-33
7.261742	8.18793e-33
7.261496	8.2084e-33
7.261251	8.22892e-33
7.261005	8.2495e-33
7.260760	8.27012e-33
7.260514	8.29079e-33
7.260269	8.31152e-33
7.260024	8.3323e-33
7.259778	8.35313e-33
7.259533	8.37401e-33
7.259287	8.39495e-33
7.259042	8.41594e-33
7.258796	8.43698e-33
7.258551	8.45807e-33
7.258306	8.47921e-33
7.258060	8.50041e-33
7.257815	8.52166e-33
7.257569	8.54297e-33
7.257324	8.56432e-33
7.257079	8.58573e-33
7.256833	8.6072e-33
7.256588	8.62872e-33
7.256342	8.65029e-33
7.256097	8.67191e-33
7.255851	8.69359e-33
7.255606	8.71533e-33
7.255361	8.73712e-33
7.255115	8.75896e-33
7.254870	8.78086e-33
7.254624	8.80281e-33
7.254379	8.82482e-33
7.254133	8.84688e-33
7.253888	8.869e-33
7.253643	8.89117e-33
7.253397	8.9134e-33
7.253152	8.93568e-33
7.252906	8.95802e-33
7.252661	8.98041e-33
7.252415	9.00286e-33
7.252170	9.02537e-33
7.251925	9.04793e-33
7.251679	9.07055e-33
7.251434	9.09323e-33
7.251188	9.11596e-33
7.250943	9.13875e-33
7.250697	9.1616e-33
7.250452	9.1845e-33
7.250207	9.20747e-33
7.249961	9.23048e-33
7.249716	9.25356e-33
7.249470	9.27669e-33
7.249225	9.29989e-33
7.248979	9.32314e-33
7.248734	9.34644e-33
7.248489	9.36981e-33
7.248243	9.39323e-33
7.247998	9.41672e-33
7.247752	9.44026e-33
7.247507	9.46386e-33
7.247262	9.48752e-33
7.247016	9.51124e-33
7.246771	9.53502e-33
7.246525	9.55885e-33
7.246280	9.58275e-33
7.246034	9.60671e-33
7.245789	9.63072e-33
7.245544	9.6548e-33
7.245298	9.67894e-33
7.245053	9.70314e-33
7.244807	9.72739e-33
7.244562	9.75171e-33
7.244316	9.77609e-33
7.244071	9.80053e-33
7.243826	9.82503e-33
7.243580	9.8496e-33
7.243335	9.87422e-33
7.243089	9.89891e-33
7.242844	9.92365e-33
7.242598	9.94846e-33
7.242353	9.97333e-33
7.242108	9.99827e-33
7.241862	1.00233e-32
7.241617	1.00483e-32
7.241371	1.00734e-32
7.241126	1.00986e-32
7.240880	1.01239e-32
7.240635	1.01492e-32
7.240390	1.01746e-32
7.240144	1.02e-32
7.239899	1.02255e-32
7.239653	1.02511e-32
7.239408	1.02767e-32
7.239162	1.03024e-32
7.238917	1.03281e-32
7.238672	1.03539e-32
7.238426	1.03798e-32
7.238181	1.04058e-32
7.237935	1.04318e-32
7.237690	1.04579e-32
7.237444	1.0484e-32
7.237199	1.05102e-32
7.236954	1.05365e-32
7.236708	1.05628e-32
7.236463	1.05893e-32
7.236217	1.06157e-32
7.235972	1.06423e-32
7.235727	1.06689e-32
7.235481	1.06955e-32
7.235236	1.07223e-32
7.234990	1.07491e-32
7.234745	1.0776e-32
7.234499	1.08029e-32
7.234254	1.08299e-32
7.234009	1.0857e-32
7.233763	1.08841e-32
7.233518	1.09113e-32
7.233272	1.09386e-32
7.233027	1.0966e-32
7.232781	1.09934e-32
7.232536	1.10209e-32
7.232291	1.10484e-32
7.232045	1.1076e-32
7.231800	1.11037e-32
7.231554	1.11315e-32
7.231309	1.11593e-32
7.231063	1.11872e-32
7.230818	1.12152e-32
7.230573	1.12432e-32
7.230327	1.12713e-32
7.230082	1.12995e-32
7.229836	1.13278e-32
7.229591	1.13561e-32
7.229345	1.13845e-32
7.229100	1.14129e-32
7.228855	1.14415e-32
7.228609	1.14701e-32
7.228364	1.14987e-32
7.228118	1.15275e-32
7.227873	1.15563e-32
7.227627	1.15852e-32
7.227382	1.16142e-32
7.227137	1.16432e-32
7.226891	1.16723e-32
7.226646	1.17015e-32
7.226400	1.17307e-32
7.226155	1.17601e-32
7.225910	1.17895e-32
7.225664	1.18189e-32
7.225419	1.18485e-32
7.225173	1.18781e-32
7.224928	1.19078e-32
7.224682	1.19376e-32
7.224437	1.19674e-32
7.224192	1.19973e-32
7.223946	1.20273e-32
7.223701	1.20574e-32
7.223455	1.20875e-32
7.223210	1.21178e-32
7.222964	1.2148e-32
7.222719	1.21784e-32
7.222474	1.22089e-32
7.222228	1.22394e-32
7.221983	1.227e-32
7.221737	1.23007e-32
7.221492	1.23314e-32
7.221246	1.23622e-32
7.221001	1.23931e-32
7.220756	1.24241e-32
7.220510	1.24552e-32
7.220265	1.24863e-32
7.220019	1.25175e-32
7.219774	1.25488e-32
7.219528	1.25802e-32
7.219283	1.26117e-32
7.219038	1.26432e-32
7.218792	1.26748e-32
7.218547	1.27065e-32
7.218301	1.27382e-32
7.218056	1.27701e-32
7.217810	1.2802e-32
7.217565	1.2834e-32
7.217320	1.28661e-32
7.217074	1.28983e-32
7.216829	1.29305e-32
7.216583	1.29628e-32
7.216338	1.29953e-32
7.216092	1.30277e-32
7.215847	1.30603e-32
7.215602	1.3093e-32
7.215356	1.31257e-32
7.215111	1.31585e-32
7.214865	1.31914e-32
7.214620	1.32244e-32
7.214375	1.32574e-32
7.214129	1.32906e-32
7.213884	1.33238e-32
7.213638	1.33571e-32
7.213393	1.33905e-32
7.213147	1.3424e-32
7.212902	1.34575e-32
7.212657	1.34912e-32
7.212411	1.35249e-32
7.212166	1.35587e-32
7.211920	1.35926e-32
7.211675	1.36266e-32
7.211429	1.36607e-32
7.211184	1.36948e-32
7.210939	1.37291e-32
7.210693	1.37634e-32
7.210448	1.37978e-32
7.210202	1.38323e-32
7.209957	1.38669e-32
7.209711	1.39015e-32
7.209466	1.39363e-32
7.209221	1.39711e-32
7.208975	1.40061e-32
7.208730	1.40411e-32
7.208484	1.40762e-32
7.208239	1.41114e-32
7.207993	1.41467e-32
7.207748	1.4182e-32
7.207503	1.42175e-32
7.207257	1.4253e-32
7.207012	1.42886e-32
7.206766	1.43244e-32
7.206521	1.43602e-32
7.206275	1.43961e-32
7.206030	1.44321e-32
7.205785	1.44682e-32
7.205539	1.45043e-32
7.205294	1.45406e-32
7.205048	1.45769e-32
7.204803	1.46134e-32
7.204558	1.46499e-32
7.204312	1.46865e-32
7.204067	1.47233e-32
7.203821	1.47601e-32
7.203576	1.4797e-32
7.203330	1.4834e-32
7.203085	1.4871e-32
7.202840	1.49082e-32
7.202594	1.49455e-32
7.202349	1.49828e-32
7.202103	1.50203e-32
7.201858	1.50579e-32
7.201612	1.50955e-32
7.201367	1.51332e-32
7.201122	1.51711e-32
7.200876	1.5209e-32
7.200631	1.5247e-32
7.200385	1.52851e-32
7.200140	1.53234e-32
7.199894	1.53617e-32
7.199649	1.54001e-32
7.199404	1.54386e-32
7.199158	1.54772e-32
7.198913	1.55159e-32
7.198667	1.55546e-32
7.198422	1.55935e-32
7.198176	1.56325e-32
7.197931	1.56716e-32
7.197686	1.57108e-32
7.197440	1.57501e-32
7.197195	1.57894e-32
7.196949	1.58289e-32
7.196704	1.58685e-32
7.196458	1.59081e-32
7.196213	1.59479e-32
7.195968	1.59878e-32
7.195722	1.60278e-32
7.195477	1.60678e-32
7.195231	1.6108e-32
7.194986	1.61483e-32
7.194740	1.61886e-32
7.194495	1.62291e-32
7.194250	1.62697e-32
7.194004	1.63104e-32
7.193759	1.63511e-32
7.193513	1.6392e-32
7.193268	1.6433e-32
7.193023	1.64741e-32
7.192777	1.65153e-32
7.192532	1.65565e-32
7.192286	1.65979e-32
7.192041	1.66394e-32
7.191795	1.6681e-32
7.191550	1.67227e-32
7.191305	1.67645e-32
7.191059	1.68064e-32
7.190814	1.68485e-32
7.190568	1.68906e-32
7.190323	1.69328e-32
7.190077	1.69751e-32
7.189832	1.70176e-32
7.189587	1.70601e-32
7.189341	1.71028e-32
7.189096	1.71455e-32
7.188850	1.71884e-32
7.188605	1.72314e-32
7.188359	1.72744e-32
7.188114	1.73176e-32
7.187869	1.73609e-32
7.187623	1.74043e-32
7.187378	1.74478e-32
7.187132	1.74915e-32
7.186887	1.75352e-32
7.186641	1.7579e-32
7.186396	1.7623e-32
7.186151	1.7667e-32
7.185905	1.77112e-32
7.185660	1.77555e-32
7.185414	1.77999e-32
7.185169	1.78444e-32
7.184923	1.7889e-32
7.184678	1.79337e-32
7.184433	1.79785e-32
7.184187	1.80235e-32
7.183942	1.80685e-32
7.183696	1.81137e-32
7.183451	1.8159e-32
7.183206	1.82044e-32
7.182960	1.82499e-32
7.182715	1.82955e-32
7.182469	1.83413e-32
7.182224	1.83871e-32
7.181978	1.84331e-32
7.181733	1.84792e-32
7.181488	1.85254e-32
7.181242	1.85717e-32
7.180997	1.86181e-32
7.180751	1.86647e-32
7.180506	1.87113e-32
7.180260	1.87581e-32
7.180015	1.8805e-32
7.179770	1.8852e-32
7.179524	1.88991e-32
7.179279	1.89464e-32
7.179033	1.89937e-32
7.178788	1.90412e-32
7.178542	1.90888e-32
7.178297	1.91366e-32
7.178052	1.91844e-32
7.177806	1.92324e-32
7.177561	1.92804e-32
7.177315	1.93286e-32
7.177070	1.9377e-32
7.176824	1.94254e-32
7.176579	1.9474e-32
7.176334	1.95226e-32
7.176088	1.95715e-32
7.175843	1.96204e-32
7.175597	1.96694e-32
7.175352	1.97186e-32
7.175106	1.97679e-32
7.174861	1.98173e-32
7.174616	1.98669e-32
7.174370	1.99165e-32
7.174125	1.99663e-32
7.173879	2.00162e-32
7.173634	2.00663e-32
7.173388	2.01164e-32
7.173143	2.01667e-32
7.172898	2.02172e-32
7.172652	2.02677e-32
7.172407	2.03184e-32
7.172161	2.03692e-32
7.171916	2.04201e-32
7.171671	2.04711e-32
7.171425	2.05223e-32
7.171180	2.05736e-32
7.170934	2.06251e-32
7.170689	2.06766e-32
7.170443	2.07283e-32
7.170198	2.07801e-32
7.169953	2.08321e-32
7.169707	2.08842e-32
7.169462	2.09364e-32
7.169216	2.09887e-32
7.168971	2.10412e-32
7.168725	2.10938e-32
7.168480	2.11465e-32
7.168235	2.11994e-32
7.167989	2.12524e-32
7.167744	2.13055e-32
7.167498	2.13588e-32
7.167253	2.14122e-32
7.167007	2.14657e-32
7.166762	2.15194e-32
7.166517	2.15732e-32
7.166271	2.16271e-32
7.166026	2.16812e-32
7.165780	2.17354e-32
7.165535	2.17897e-32
7.165289	2.18442e-32
7.165044	2.18988e-32
7.164799	2.19535e-32
7.164553	2.20084e-32
7.164308	2.20634e-32
7.164062	2.21186e-32
7.163817	2.21739e-32
7.163571	2.22293e-32
7.163326	2.22849e-32
7.163081	2.23406e-32
7.162835	2.23965e-32
7.162590	2.24525e-32
7.162344	2.25086e-32
7.162099	2.25649e-32
7.161854	2.26213e-32
7.161608	2.26778e-32
7.161363	2.27345e-32
7.161117	2.27914e-32
7.160872	2.28483e-32
7.160626	2.29055e-32
7.160381	2.29627e-32
7.160136	2.30201e-32
7.159890	2.30777e-32
7.159645	2.31354e-32
7.159399	2.31932e-32
7.159154	2.32512e-32
7.158908	2.33093e-32
7.158663	2.33676e-32
7.158418	2.3426e-32
7.158172	2.34846e-32
7.157927	2.35433e-32
7.157681	2.36022e-32
7.157436	2.36612e-32
7.157190	2.37203e-32
7.156945	2.37796e-32
7.156700	2.38391e-32
7.156454	2.38987e-32
7.156209	2.39584e-32
7.155963	2.40183e-32
7.155718	2.40783e-32
7.155472	2.41385e-32
7.155227	2.41989e-32
7.154982	2.42594e-32
7.154736	2.432e-32
7.154491	2.43808e-32
7.154245	2.44418e-32
7.154000	2.45029e-32
7.153754	2.45642e-32
7.153509	2.46256e-32
7.153264	2.46871e-32
7.153018	2.47488e-32
7.152773	2.48107e-32
7.152527	2.48727e-32
7.152282	2.49349e-32
7.152037	2.49973e-32
7.151791	2.50598e-32
7.151546	2.51224e-32
7.151300	2.51852e-32
7.151055	2.52482e-32
7.150809	2.53113e-32
7.150564	2.53746e-32
7.150319	2.5438e-32
7.150073	2.55016e-32
7.149828	2.55654e-32
7.149582	2.56293e-32
7.149337	2.56933e-32
7.149091	2.57576e-32
7.148846	2.5822e-32
7.148601	2.58865e-32
7.148355	2.59512e-32
7.148110	2.60161e-32
7.147864	2.60812e-32
7.147619	2.61464e-32
7.147373	2.62117e-32
7.147128	2.62773e-32
7.146883	2.6343e-32
7.146637	2.64088e-32
7.146392	2.64748e-32
7.146146	2.6541e-32
7.145901	2.66074e-32
7.145655	2.66739e-32
7.145410	2.67406e-32
7.145165	2.68074e-32
7.144919	2.68744e-32
7.144674	2.69416e-32
7.144428	2.7009e-32
7.144183	2.70765e-32
7.143937	2.71442e-32
7.143692	2.72121e-32
7.143447	2.72801e-32
7.143201	2.73483e-32
7.142956	2.74167e-32
7.142710	2.74852e-32
7.142465	2.75539e-32
7.142219	2.76228e-32
7.141974	2.76919e-32
7.141729	2.77611e-32
7.141483	2.78305e-32
7.141238	2.79001e-32
7.140992	2.79698e-32
7.140747	2.80397e-32
7.140502	2.81098e-32
7.140256	2.81801e-32
7.140011	2.82506e-32
7.139765	2.83212e-32
7.139520	2.8392e-32
7.139274	2.8463e-32
7.139029	2.85341e-32
7.138784	2.86055e-32
7.138538	2.8677e-32
7.138293	2.87487e-32
7.138047	2.88205e-32
7.137802	2.88926e-32
7.137556	2.89648e-32
7.137311	2.90372e-32
7.137066	2.91098e-32
7.136820	2.91826e-32
7.136575	2.92556e-32
7.136329	2.93287e-32
7.136084	2.9402e-32
7.135838	2.94755e-32
7.135593	2.95492e-32
7.135348	2.96231e-32
7.135102	2.96971e-32
7.134857	2.97714e-32
7.134611	2.98458e-32
7.134366	2.99204e-32
7.134120	2.99952e-32
7.133875	3.00702e-32
7.133630	3.01454e-32
7.133384	3.02208e-32
7.133139	3.02963e-32
7.132893	3.03721e-32
7.132648	3.0448e-32
7.132402	3.05241e-32
7.132157	3.06004e-32
7.131912	3.06769e-32
7.131666	3.07536e-32
7.131421	3.08305e-32
7.131175	3.09076e-32
7.130930	3.09848e-32
7.130685	3.10623e-32
7.130439	3.114e-32
7.130194	3.12178e-32
7.129948	3.12958e-32
7.129703	3.13741e-32
7.129457	3.14525e-32
7.129212	3.15312e-32
7.128967	3.161e-32
7.128721	3.1689e-32
7.128476	3.17682e-32
7.128230	3.18476e-32
7.127985	3.19273e-32
7.127739	3.20071e-32
7.127494	3.20871e-32
7.127249	3.21673e-32
7.127003	3.22477e-32
7.126758	3.23284e-32
7.126512	3.24092e-32
7.126267	3.24902e-32
7.126021	3.25714e-32
7.125776	3.26529e-32
7.125531	3.27345e-32
7.125285	3.28163e-32
7.125040	3.28984e-32
7.124794	3.29806e-32
7.124549	3.30631e-32
7.124303	3.31457e-32
7.124058	3.32286e-32
7.123813	3.33117e-32
7.123567	3.33949e-32
7.123322	3.34784e-32
7.123076	3.35621e-32
7.122831	3.3646e-32
7.122585	3.37301e-32
7.122340	3.38145e-32
7.122095	3.3899e-32
7.121849	3.39837e-32
7.121604	3.40687e-32
7.121358	3.41539e-32
7.121113	3.42393e-32
7.120867	3.43249e-32
7.120622	3.44107e-32
7.120377	3.44967e-32
7.120131	3.45829e-32
7.119886	3.46694e-32
7.119640	3.47561e-32
7.119395	3.4843e-32
7.119150	3.49301e-32
7.118904	3.50174e-32
7.118659	3.51049e-32
7.118413	3.51927e-32
7.118168	3.52807e-32
7.117922	3.53689e-32
7.117677	3.54573e-32
7.117432	3.55459e-32
7.117186	3.56348e-32
7.116941	3.57239e-32
7.116695	3.58132e-32
7.116450	3.59027e-32
7.116204	3.59925e-32
7.115959	3.60825e-32
7.115714	3.61727e-32
7.115468	3.62631e-32
7.115223	3.63538e-32
7.114977	3.64447e-32
7.114732	3.65358e-32
7.114486	3.66271e-32
7.114241	3.67187e-32
7.113996	3.68105e-32
7.113750	3.69025e-32
7.113505	3.69948e-32
7.113259	3.70872e-32
7.113014	3.718e-32
7.112768	3.72729e-32
7.112523	3.73661e-32
7.112278	3.74595e-32
7.112032	3.75532e-32
7.111787	3.7647e-32
7.111541	3.77412e-32
7.111296	3.78355e-32
7.111050	3.79301e-32
7.110805	3.80249e-32
7.110560	3.812e-32
7.110314	3.82153e-32
7.110069	3.83108e-32
7.109823	3.84066e-32
7.109578	3.85026e-32
7.109333	3.85989e-32
7.109087	3.86954e-32
7.108842	3.87921e-32
7.108596	3.88891e-32
7.108351	3.89863e-32
7.108105	3.90838e-32
7.107860	3.91815e-32
7.107615	3.92794e-32
7.107369	3.93776e-32
7.107124	3.94761e-32
7.106878	3.95748e-32
7.106633	3.96737e-32
7.106387	3.97729e-32
7.106142	3.98723e-32
7.105897	3.9972e-32
7.105651	4.00719e-32
7.105406	4.01721e-32
7.105160	4.02726e-32
7.104915	4.03732e-32
7.104669	4.04742e-32
7.104424	4.05754e-32
7.104179	4.06768e-32
7.103933	4.07785e-32
7.103688	4.08804e-32
7.103442	4.09826e-32
7.103197	4.10851e-32
7.102951	4.11878e-32
7.102706	4.12908e-32
7.102461	4.1394e-32
7.102215	4.14975e-32
7.101970	4.16012e-32
7.101724	4.17052e-32
7.101479	4.18095e-32
7.101233	4.1914e-32
7.100988	4.20188e-32
7.100743	4.21238e-32
7.100497	4.22292e-32
7.100252	4.23347e-32
7.100006	4.24406e-32
7.099761	4.25467e-32
7.099515	4.2653e-32
7.099270	4.27597e-32
7.099025	4.28666e-32
7.098779	4.29737e-32
7.098534	4.30812e-32
7.098288	4.31889e-32
7.098043	4.32968e-32
7.097798	4.34051e-32
7.097552	4.35136e-32
7.097307	4.36224e-32
7.097061	4.37314e-32
7.096816	4.38408e-32
7.096570	4.39504e-32
7.096325	4.40602e-32
7.096080	4.41704e-32
7.095834	4.42808e-32
7.095589	4.43915e-32
7.095343	4.45025e-32
7.095098	4.46138e-32
7.094852	4.47253e-32
7.094607	4.48371e-32
7.094362	4.49492e-32
7.094116	4.50616e-32
7.093871	4.51742e-32
7.093625	4.52872e-32
7.093380	4.54004e-32
7.093134	4.55139e-32
7.092889	4.56277e-32
7.092644	4.57417e-32
7.092398	4.58561e-32
7.092153	4.59707e-32
7.091907	4.60856e-32
7.091662	4.62009e-32
7.091416	4.63164e-32
7.091171	4.64322e-32
7.090926	4.65482e-32
7.090680	4.66646e-32
7.090435	4.67813e-32
7.090189	4.68982e-32
7.089944	4.70155e-32
7.089698	4.7133e-32
7.089453	4.72508e-32
7.089208	4.7369e-32
7.088962	4.74874e-32
7.088717	4.76061e-32
7.088471	4.77251e-32
7.088226	4.78444e-32
7.087981	4.7964e-32
7.087735	4.8084e-32
7.087490	4.82042e-32
7.087244	4.83247e-32
7.086999	4.84455e-32
7.086753	4.85666e-32
7.086508	4.8688e-32
7.086263	4.88097e-32
7.086017	4.89318e-32
7.085772	4.90541e-32
7.085526	4.91767e-32
7.085281	4.92997e-32
7.085035	4.94229e-32
7.084790	4.95465e-32
7.084545	4.96703e-32
7.084299	4.97945e-32
7.084054	4.9919e-32
7.083808	5.00438e-32
7.083563	5.01689e-32
7.083317	5.02943e-32
7.083072	5.04201e-32
7.082827	5.05461e-32
7.082581	5.06725e-32
7.082336	5.07992e-32
7.082090	5.09262e-32
7.081845	5.10535e-32
7.081599	5.11811e-32
7.081354	5.13091e-32
7.081109	5.14373e-32
7.080863	5.15659e-32
7.080618	5.16948e-32
7.080372	5.18241e-32
7.080127	5.19536e-32
7.079881	5.20835e-32
7.079636	5.22137e-32
7.079391	5.23443e-32
7.079145	5.24751e-32
7.078900	5.26063e-32
7.078654	5.27378e-32
7.078409	5.28697e-32
7.078163	5.30018e-32
7.077918	5.31344e-32
7.077673	5.32672e-32
7.077427	5.34004e-32
7.077182	5.35339e-32
7.076936	5.36677e-32
7.076691	5.38019e-32
7.076446	5.39364e-32
7.076200	5.40712e-32
7.075955	5.42064e-32
7.075709	5.43419e-32
7.075464	5.44778e-32
7.075218	5.46139e-32
7.074973	5.47505e-32
7.074728	5.48874e-32
7.074482	5.50246e-32
7.074237	5.51621e-32
7.073991	5.53e-32
7.073746	5.54383e-32
7.073500	5.55769e-32
7.073255	5.57158e-32
7.073010	5.58551e-32
7.072764	5.59948e-32
7.072519	5.61347e-32
7.072273	5.62751e-32
7.072028	5.64158e-32
7.071782	5.65568e-32
7.071537	5.66982e-32
7.071292	5.68399e-32
7.071046	5.6982e-32
7.070801	5.71245e-32
7.070555	5.72673e-32
7.070310	5.74105e-32
7.070064	5.7554e-32
7.069819	5.76979e-32
7.069574	5.78421e-32
7.069328	5.79867e-32
7.069083	5.81317e-32
7.068837	5.8277e-32
7.068592	5.84227e-32
7.068346	5.85688e-32
7.068101	5.87152e-32
7.067856	5.8862e-32
7.067610	5.90092e-32
7.067365	5.91567e-32
7.067119	5.93046e-32
7.066874	5.94528e-32
7.066629	5.96015e-32
7.066383	5.97505e-32
7.066138	5.98998e-32
7.065892	6.00496e-32
7.065647	6.01997e-32
7.065401	6.03502e-32
7.065156	6.05011e-32
7.064911	6.06523e-32
7.064665	6.0804e-32
7.064420	6.0956e-32
7.064174	6.11084e-32
7.063929	6.12611e-32
7.063683	6.14143e-32
7.063438	6.15678e-32
7.063193	6.17218e-32
7.062947	6.18761e-32
7.062702	6.20307e-32
7.062456	6.21858e-32
7.062211	6.23413e-32
7.061965	6.24971e-32
7.061720	6.26534e-32
7.061475	6.281e-32
7.061229	6.2967e-32
7.060984	6.31245e-32
7.060738	6.32823e-32
7.060493	6.34405e-32
7.060247	6.35991e-32
7.060002	6.37581e-32
7.059757	6.39175e-32
7.059511	6.40773e-32
7.059266	6.42375e-32
7.059020	6.4398e-32
7.058775	6.4559e-32
7.058529	6.47204e-32
7.058284	6.48822e-32
7.058039	6.50444e-32
7.057793	6.52071e-32
7.057548	6.53701e-32
7.057302	6.55335e-32
7.057057	6.56973e-32
7.056811	6.58616e-32
7.056566	6.60262e-32
7.056321	6.61913e-32
7.056075	6.63568e-32
7.055830	6.65227e-32
7.055584	6.6689e-32
7.055339	6.68557e-32
7.055094	6.70228e-32
7.054848	6.71904e-32
7.054603	6.73584e-32
7.054357	6.75268e-32
7.054112	6.76956e-32
7.053866	6.78648e-32
7.053621	6.80345e-32
7.053376	6.82046e-32
7.053130	6.83751e-32
7.052885	6.8546e-32
7.052639	6.87174e-32
7.052394	6.88892e-32
7.052148	6.90614e-32
7.051903	6.92341e-32
7.051658	6.94071e-32
7.051412	6.95807e-32
7.051167	6.97546e-32
7.050921	6.9929e-32
7.050676	7.01038e-32
7.050430	7.02791e-32
7.050185	7.04548e-32
7.049940	7.06309e-32
7.049694	7.08075e-32
7.049449	7.09845e-32
7.049203	7.1162e-32
7.048958	7.13399e-32
7.048712	7.15182e-32
7.048467	7.1697e-32
7.048222	7.18763e-32
7.047976	7.20559e-32
7.047731	7.22361e-32
7.047485	7.24167e-32
7.047240	7.25977e-32
7.046994	7.27792e-32
7.046749	7.29612e-32
7.046504	7.31436e-32
7.046258	7.33264e-32
7.046013	7.35097e-32
7.045767	7.36935e-32
7.045522	7.38777e-32
7.045277	7.40624e-32
7.045031	7.42476e-32
7.044786	7.44332e-32
7.044540	7.46193e-32
7.044295	7.48058e-32
7.044049	7.49929e-32
7.043804	7.51803e-32
7.043559	7.53683e-32
7.043313	7.55567e-32
7.043068	7.57456e-32
7.042822	7.5935e-32
7.042577	7.61248e-32
7.042331	7.63151e-32
7.042086	7.65059e-32
7.041841	7.66972e-32
7.041595	7.68889e-32
7.041350	7.70811e-32
7.041104	7.72738e-32
7.040859	7.7467e-32
7.040613	7.76607e-32
7.040368	7.78548e-32
7.040123	7.80495e-32
7.039877	7.82446e-32
7.039632	7.84402e-32
7.039386	7.86363e-32
7.039141	7.88329e-32
7.038895	7.903e-32
7.038650	7.92276e-32
7.038405	7.94256e-32
7.038159	7.96242e-32
7.037914	7.98233e-32
7.037668	8.00228e-32
7.037423	8.02229e-32
7.037177	8.04234e-32
7.036932	8.06245e-32
7.036687	8.08261e-32
7.036441	8.10281e-32
7.036196	8.12307e-32
7.035950	8.14338e-32
7.035705	8.16373e-32
7.035459	8.18414e-32
7.035214	8.2046e-32
7.034969	8.22512e-32
7.034723	8.24568e-32
7.034478	8.26629e-32
7.034232	8.28696e-32
7.033987	8.30768e-32
7.033742	8.32845e-32
7.033496	8.34927e-32
7.033251	8.37014e-32
7.033005	8.39106e-32
7.032760	8.41204e-32
7.032514	8.43307e-32
7.032269	8.45416e-32
7.032024	8.47529e-32
7.031778	8.49648e-32
7.031533	8.51772e-32
7.031287	8.53901e-32
7.031042	8.56036e-32
7.030796	8.58176e-32
7.030551	8.60322e-32
7.030306	8.62473e-32
7.030060	8.64629e-32
7.029815	8.6679e-32
7.029569	8.68957e-32
7.029324	8.7113e-32
7.029078	8.73307e-32
7.028833	8.75491e-32
7.028588	8.77679e-32
7.028342	8.79874e-32
7.028097	8.82073e-32
7.027851	8.84279e-32
7.027606	8.86489e-32
7.027360	8.88705e-32
7.027115	8.90927e-32
7.026870	8.93155e-32
7.026624	8.95387e-32
7.026379	8.97626e-32
7.026133	8.9987e-32
7.025888	9.0212e-32
7.025642	9.04375e-32
7.025397	9.06636e-32
7.025152	9.08902e-32
7.024906	9.11175e-32
7.024661	9.13453e-32
7.024415	9.15736e-32
7.024170	9.18026e-32
7.023925	9.20321e-32
7.023679	9.22621e-32
7.023434	9.24928e-32
7.023188	9.2724e-32
7.022943	9.29558e-32
7.022697	9.31882e-32
7.022452	9.34212e-32
7.022207	9.36548e-32
7.021961	9.38889e-32
7.021716	9.41236e-32
7.021470	9.43589e-32
7.021225	9.45948e-32
7.020979	9.48313e-32
7.020734	9.50684e-32
7.020489	9.53061e-32
7.020243	9.55443e-32
7.019998	9.57832e-32
7.019752	9.60226e-32
7.019507	9.62627e-32
7.019261	9.65034e-32
7.019016	9.67446e-32
7.018771	9.69865e-32
7.018525	9.72289e-32
7.018280	9.7472e-32
7.018034	9.77157e-32
7.017789	9.796e-32
7.017543	9.82049e-32
7.017298	9.84504e-32
7.017053	9.86965e-32
7.016807	9.89433e-32
7.016562	9.91906e-32
7.016316	9.94386e-32
7.016071	9.96872e-32
7.015825	9.99364e-32
7.015580	1.00186e-31
7.015335	1.00437e-31
7.015089	1.00688e-31
7.014844	1.0094e-31
7.014598	1.01192e-31
7.014353	1.01445e-31
7.014107	1.01698e-31
7.013862	1.01953e-31
7.013617	1.02208e-31
7.013371	1.02463e-31
7.013126	1.02719e-31
7.012880	1.02976e-31
7.012635	1.03234e-31
7.012390	1.03492e-31
7.012144	1.0375e-31
7.011899	1.0401e-31
7.011653	1.0427e-31
7.011408	1.0453e-31
7.011162	1.04792e-31
7.010917	1.05054e-31
7.010672	1.05316e-31
7.010426	1.0558e-31
7.010181	1.05844e-31
7.009935	1.06108e-31
7.009690	1.06373e-31
7.009444	1.06639e-31
7.009199	1.06906e-31
7.008954	1.07173e-31
7.008708	1.07441e-31
7.008463	1.0771e-31
7.008217	1.07979e-31
7.007972	1.08249e-31
7.007726	1.0852e-31
7.007481	1.08791e-31
7.007236	1.09063e-31
7.006990	1.09336e-31
7.006745	1.09609e-31
7.006499	1.09883e-31
7.006254	1.10158e-31
7.006008	1.10433e-31
7.005763	1.10709e-31
7.005518	1.10986e-31
7.005272	1.11263e-31
7.005027	1.11541e-31
7.004781	1.1182e-31
7.004536	1.121e-31
7.004290	1.1238e-31
7.004045	1.12661e-31
7.003800	1.12943e-31
7.003554	1.13225e-31
7.003309	1.13508e-31
7.003063	1.13792e-31
7.002818	1.14076e-31
7.002573	1.14362e-31
7.002327	1.14648e-31
7.002082	1.14934e-31
7.001836	1.15221e-31
7.001591	1.1551e-31
7.001345	1.15798e-31
7.001100	1.16088e-31
7.000855	1.16378e-31
7.000609	1.16669e-31
7.000364	1.16961e-31
7.000118	1.17253e-31
6.999873	1.17546e-31
6.999627	1.1784e-31
6.999382	1.18135e-31
6.999137	1.1843e-31
6.998891	1.18726e-31
6.998646	1.19023e-31
6.998400	1.1932e-31
6.998155	1.19619e-31
6.997909	1.19918e-31
6.997664	1.20218e-31
6.997419	1.20518e-31
6.997173	1.20819e-31
6.996928	1.21121e-31
6.996682	1.21424e-31
6.996437	1.21728e-31
6.996191	1.22032e-31
6.995946	1.22337e-31
6.995701	1.22643e-31
6.995455	1.2295e-31
6.995210	1.23257e-31
6.994964	1.23565e-31
6.994719	1.23874e-31
6.994473	1.24184e-31
6.994228	1.24494e-31
6.993983	1.24805e-31
6.993737	1.25117e-31
6.993492	1.2543e-31
6.993246	1.25744e-31
6.993001	1.26058e-31
6.992755	1.26373e-31
6.992510	1.26689e-31
6.992265	1.27006e-31
6.992019	1.27324e-31
6.991774	1.27642e-31
6.991528	1.27961e-31
6.991283	1.28281e-31
6.991038	1.28602e-31
6.990792	1.28923e-31
6.990547	1.29245e-31
6.990301	1.29568e-31
6.990056	1.29892e-31
6.989810	1.30217e-31
6.989565	1.30543e-31
6.989320	1.30869e-31
6.989074	1.31196e-31
6.988829	1.31524e-31
6.988583	1.31853e-31
6.988338	1.32183e-31
6.988092	1.32513e-31
6.987847	1.32844e-31
6.987602	1.33176e-31
6.987356	1.33509e-31
6.987111	1.33843e-31
6.986865	1.34178e-31
6.986620	1.34513e-31
6.986374	1.3485e-31
6.986129	1.35187e-31
6.985884	1.35525e-31
6.985638	1.35863e-31
6.985393	1.36203e-31
6.985147	1.36544e-31
6.984902	1.36885e-31
6.984656	1.37227e-31
6.984411	1.3757e-31
6.984166	1.37914e-31
6.983920	1.38259e-31
6.983675	1.38605e-31
6.983429	1.38951e-31
6.983184	1.39298e-31
6.982938	1.39647e-31
6.982693	1.39996e-31
6.982448	1.40346e-31
6.982202	1.40697e-31
6.981957	1.41048e-31
6.981711	1.41401e-31
6.981466	1.41755e-31
6.981221	1.42109e-31
6.980975	1.42464e-31
6.980730	1.4282e-31
6.980484	1.43177e-31
6.980239	1.43535e-31
6.979993	1.43894e-31
6.979748	1.44254e-31
6.979503	1.44615e-31
6.979257	1.44976e-31
6.979012	1.45339e-31
6.978766	1.45702e-31
6.978521	1.46066e-31
6.978275	1.46431e-31
6.978030	1.46797e-31
6.977785	1.47164e-31
6.977539	1.47532e-31
6.977294	1.47901e-31
6.977048	1.48271e-31
6.976803	1.48642e-31
6.976557	1.49013e-31
6.976312	1.49386e-31
6.976067	1.49759e-31
6.975821	1.50134e-31
6.975576	1.50509e-31
6.975330	1.50885e-31
6.975085	1.51262e-31
6.974839	1.51641e-31
6.974594	1.5202e-31
6.974349	1.524e-31
6.974103	1.52781e-31
6.973858	1.53163e-31
6.973612	1.53546e-31
6.973367	1.53929e-31
6.973121	1.54314e-31
6.972876	1.547e-31
6.972631	1.55087e-31
6.972385	1.55474e-31
6.972140	1.55863e-31
6.971894	1.56253e-31
6.971649	1.56643e-31
6.971403	1.57035e-31
6.971158	1.57428e-31
6.970913	1.57821e-31
6.970667	1.58216e-31
6.970422	1.58611e-31
6.970176	1.59008e-31
6.969931	1.59405e-31
6.969686	1.59804e-31
6.969440	1.60203e-31
6.969195	1.60604e-31
6.968949	1.61005e-31
6.968704	1.61408e-31
6.968458	1.61811e-31
6.968213	1.62216e-31
6.967968	1.62622e-31
6.967722	1.63028e-31
6.967477	1.63436e-31
6.967231	1.63844e-31
6.966986	1.64254e-31
6.966740	1.64664e-31
6.966495	1.65076e-31
6.966250	1.65489e-31
6.966004	1.65903e-31
6.965759	1.66317e-31
6.965513	1.66733e-31
6.965268	1.6715e-31
6.965022	1.67568e-31
6.964777	1.67987e-31
6.964532	1.68407e-31
6.964286	1.68828e-31
6.964041	1.6925e-31
6.963795	1.69673e-31
6.963550	1.70097e-31
6.963304	1.70522e-31
6.963059	1.70949e-31
6.962814	1.71376e-31
6.962568	1.71804e-31
6.962323	1.72234e-31
6.962077	1.72665e-31
6.961832	1.73096e-31
6.961586	1.73529e-31
6.961341	1.73963e-31
6.961096	1.74398e-31
6.960850	1.74834e-31
6.960605	1.75271e-31
6.960359	1.75709e-31
6.960114	1.76148e-31
6.959869	1.76589e-31
6.959623	1.7703e-31
6.959378	1.77473e-31
6.959132	1.77916e-31
6.958887	1.78361e-31
6.958641	1.78807e-31
6.958396	1.79254e-31
6.958151	1.79702e-31
6.957905	1.80151e-31
6.957660	1.80602e-31
6.957414	1.81053e-31
6.957169	1.81506e-31
6.956923	1.8196e-31
6.956678	1.82415e-31
6.956433	1.82871e-31
6.956187	1.83328e-31
6.955942	1.83786e-31
6.955696	1.84246e-31
6.955451	1.84706e-31
6.955205	1.85168e-31
6.954960	1.85631e-31
6.954715	1.86095e-31
6.954469	1.8656e-31
6.954224	1.87027e-31
6.953978	1.87494e-31
6.953733	1.87963e-31
6.953487	1.88433e-31
6.953242	1.88904e-31
6.952997	1.89376e-31
6.952751	1.8985e-31
6.952506	1.90324e-31
6.952260	1.908e-31
6.952015	1.91277e-31
6.951769	1.91755e-31
6.951524	1.92235e-31
6.951279	1.92715e-31
6.951033	1.93197e-31
6.950788	1.9368e-31
6.950542	1.94164e-31
6.950297	1.9465e-31
6.950051	1.95136e-31
6.949806	1.95624e-31
6.949561	1.96113e-31
6.949315	1.96603e-31
6.949070	1.97095e-31
6.948824	1.97588e-31
6.948579	1.98082e-31
6.948334	1.98577e-31
6.948088	1.99073e-31
6.947843	1.99571e-31
6.947597	2.0007e-31
6.947352	2.0057e-31
6.947106	2.01071e-31
6.946861	2.01574e-31
6.946616	2.02078e-31
6.946370	2.02583e-31
6.946125	2.0309e-31
6.945879	2.03597e-31
6.945634	2.04106e-31
6.945388	2.04617e-31
6.945143	2.05128e-31
6.944898	2.05641e-31
6.944652	2.06155e-31
6.944407	2.06671e-31
6.944161	2.07187e-31
6.943916	2.07705e-31
6.943670	2.08224e-31
6.943425	2.08745e-31
6.943180	2.09267e-31
6.942934	2.0979e-31
6.942689	2.10314e-31
6.942443	2.1084e-31
6.942198	2.11367e-31
6.941952	2.11896e-31
6.941707	2.12426e-31
6.941462	2.12957e-31
6.941216	2.13489e-31
6.940971	2.14023e-31
6.940725	2.14558e-31
6.940480	2.15094e-31
6.940234	2.15632e-31
6.939989	2.16171e-31
6.939744	2.16711e-31
6.939498	2.17253e-31
6.939253	2.17796e-31
6.939007	2.18341e-31
6.938762	2.18887e-31
6.938517	2.19434e-31
6.938271	2.19982e-31
6.938026	2.20532e-31
6.937780	2.21084e-31
6.937535	2.21636e-31
6.937289	2.22191e-31
6.937044	2.22746e-31
6.936799	2.23303e-31
6.936553	2.23861e-31
6.936308	2.24421e-31
6.936062	2.24982e-31
6.935817	2.25544e-31
6.935571	2.26108e-31
6.935326	2.26673e-31
6.935081	2.2724e-31
6.934835	2.27808e-31
6.934590	2.28378e-31
6.934344	2.28949e-31
6.934099	2.29521e-31
6.933853	2.30095e-31
6.933608	2.3067e-31
6.933363	2.31247e-31
6.933117	2.31825e-31
6.932872	2.32404e-31
6.932626	2.32985e-31
6.932381	2.33568e-31
6.932135	2.34152e-31
6.931890	2.34737e-31
6.931645	2.35324e-31
6.931399	2.35912e-31
6.931154	2.36502e-31
6.930908	2.37093e-31
6.930663	2.37686e-31
6.930417	2.3828e-31
6.930172	2.38876e-31
6.929927	2.39473e-31
6.929681	2.40072e-31
6.929436	2.40672e-31
6.929190	2.41274e-31
6.928945	2.41877e-31
6.928699	2.42482e-31
6.928454	2.43088e-31
6.928209	2.43696e-31
6.927963	2.44305e-31
6.927718	2.44916e-31
6.927472	2.45528e-31
6.927227	2.46142e-31
6.926982	2.46757e-31
6.926736	2.47374e-31
6.926491	2.47992e-31
6.926245	2.48612e-31
6.926000	2.49234e-31
6.925754	2.49857e-31
6.925509	2.50482e-31
6.925264	2.51108e-31
6.925018	2.51736e-31
6.924773	2.52365e-31
6.924527	2.52996e-31
6.924282	2.53628e-31
6.924036	2.54262e-31
6.923791	2.54898e-31
6.923546	2.55535e-31
6.923300	2.56174e-31
6.923055	2.56815e-31
6.922809	2.57457e-31
6.922564	2.581e-31
6.922318	2.58745e-31
6.922073	2.59392e-31
6.921828	2.60041e-31
6.921582	2.60691e-31
6.921337	2.61343e-31
6.921091	2.61996e-31
6.920846	2.62651e-31
6.920600	2.63308e-31
6.920355	2.63966e-31
6.920110	2.64626e-31
6.919864	2.65287e-31
6.919619	2.65951e-31
6.919373	2.66615e-31
6.919128	2.67282e-31
6.918882	2.6795e-31
6.918637	2.6862e-31
6.918392	2.69292e-31
6.918146	2.69965e-31
6.917901	2.7064e-31
6.917655	2.71316e-31
6.917410	2.71995e-31
6.917165	2.72675e-31
6.916919	2.73356e-31
6.916674	2.7404e-31
6.916428	2.74725e-31
6.916183	2.75412e-31
6.915937	2.761e-31
6.915692	2.7679e-31
6.915447	2.77482e-31
6.915201	2.78176e-31
6.914956	2.78872e-31
6.914710	2.79569e-31
6.914465	2.80268e-31
6.914219	2.80968e-31
6.913974	2.81671e-31
6.913729	2.82375e-31
6.913483	2.83081e-31
6.913238	2.83789e-31
6.912992	2.84498e-31
6.912747	2.85209e-31
6.912501	2.85922e-31
6.912256	2.86637e-31
6.912011	2.87354e-31
6.911765	2.88072e-31
6.911520	2.88792e-31
6.911274	2.89514e-31
6.911029	2.90238e-31
6.910783	2.90964e-31
6.910538	2.91691e-31
6.910293	2.9242e-31
6.910047	2.93151e-31
6.909802	2.93884e-31
6.909556	2.94619e-31
6.909311	2.95355e-31
6.909065	2.96094e-31
6.908820	2.96834e-31
6.908575	2.97576e-31
6.908329	2.9832e-31
6.908084	2.99066e-31
6.907838	2.99814e-31
6.907593	3.00563e-31
6.907347	3.01314e-31
6.907102	3.02068e-31
6.906857	3.02823e-31
6.906611	3.0358e-31
6.906366	3.04339e-31
6.906120	3.051e-31
6.905875	3.05863e-31
6.905630	3.06627e-31
6.905384	3.07394e-31
6.905139	3.08162e-31
6.904893	3.08933e-31
6.904648	3.09705e-31
6.904402	3.10479e-31
6.904157	3.11255e-31
6.903912	3.12034e-31
6.903666	3.12814e-31
6.903421	3.13596e-31
6.903175	3.1438e-31
6.902930	3.15166e-31
6.902684	3.15954e-31
6.902439	3.16743e-31
6.902194	3.17535e-31
6.901948	3.18329e-31
6.901703	3.19125e-31
6.901457	3.19923e-31
6.901212	3.20723e-31
6.900966	3.21524e-31
6.900721	3.22328e-31
6.900476	3.23134e-31
6.900230	3.23942e-31
6.899985	3.24752e-31
6.899739	3.25564e-31
6.899494	3.26377e-31
6.899248	3.27193e-31
6.899003	3.28011e-31
6.898758	3.28831e-31
6.898512	3.29654e-31
6.898267	3.30478e-31
6.898021	3.31304e-31
6.897776	3.32132e-31
6.897530	3.32962e-31
6.897285	3.33795e-31
6.897040	3.34629e-31
6.896794	3.35466e-31
6.896549	3.36305e-31
6.896303	3.37145e-31
6.896058	3.37988e-31
6.895813	3.38833e-31
6.895567	3.3968e-31
6.895322	3.40529e-31
6.895076	3.41381e-31
6.894831	3.42234e-31
6.894585	3.4309e-31
6.894340	3.43948e-31
6.894095	3.44807e-31
6.893849	3.45669e-31
6.893604	3.46534e-31
6.893358	3.474e-31
6.893113	3.48268e-31
6.892867	3.49139e-31
6.892622	3.50012e-31
6.892377	3.50887e-31
6.892131	3.51764e-31
6.891886	3.52644e-31
6.891640	3.53525e-31
6.891395	3.54409e-31
6.891149	3.55295e-31
6.890904	3.56183e-31
6.890659	3.57074e-31
6.890413	3.57966e-31
6.890168	3.58861e-31
6.889922	3.59758e-31
6.889677	3.60658e-31
6.889431	3.6156e-31
6.889186	3.62463e-31
6.888941	3.6337e-31
6.888695	3.64278e-31
6.888450	3.65189e-31
6.888204	3.66102e-31
6.887959	3.67017e-31
6.887713	3.67934e-31
6.887468	3.68854e-31
6.887223	3.69776e-31
6.886977	3.70701e-31
6.886732	3.71628e-31
6.886486	3.72557e-31
6.886241	3.73488e-31
6.885995	3.74422e-31
6.885750	3.75358e-31
6.885505	3.76296e-31
6.885259	3.77237e-31
6.885014	3.7818e-31
6.884768	3.79126e-31
6.884523	3.80073e-31
6.884278	3.81024e-31
6.884032	3.81976e-31
6.883787	3.82931e-31
6.883541	3.83888e-31
6.883296	3.84848e-31
6.883050	3.8581e-31
6.882805	3.86775e-31
6.882560	3.87742e-31
6.882314	3.88711e-31
6.882069	3.89683e-31
6.881823	3.90657e-31
6.881578	3.91634e-31
6.881332	3.92613e-31
6.881087	3.93594e-31
6.880842	3.94578e-31
6.880596	3.95565e-31
6.880351	3.96554e-31
6.880105	3.97545e-31
6.879860	3.98539e-31
6.879614	3.99535e-31
6.879369	4.00534e-31
6.879124	4.01535e-31
6.878878	4.02539e-31
6.878633	4.03546e-31
6.878387	4.04554e-31
6.878142	4.05566e-31
6.877896	4.0658e-31
6.877651	4.07596e-31
6.877406	4.08615e-31
6.877160	4.09637e-31
6.876915	4.10661e-31
6.876669	4.11687e-31
6.876424	4.12717e-31
6.876178	4.13748e-31
6.875933	4.14783e-31
6.875688	4.1582e-31
6.875442	4.16859e-31
6.875197	4.17901e-31
6.874951	4.18946e-31
6.874706	4.19994e-31
6.874461	4.21044e-31
6.874215	4.22096e-31
6.873970	4.23151e-31
6.873724	4.24209e-31
6.873479	4.2527e-31
6.873233	4.26333e-31
6.872988	4.27399e-31
6.872743	4.28467e-31
6.872497	4.29538e-31
6.872252	4.30612e-31
6.872006	4.31689e-31
6.871761	4.32768e-31
6.871515	4.3385e-31
6.871270	4.34935e-31
6.871025	4.36022e-31
6.870779	4.37112e-31
6.870534	4.38205e-31
6.870288	4.393e-31
6.870043	4.40399e-31
6.869797	4.415e-31
6.869552	4.42603e-31
6.869307	4.4371e-31
6.869061	4.44819e-31
6.868816	4.45931e-31
6.868570	4.47046e-31
6.868325	4.48164e-31
6.868079	4.49284e-31
6.867834	4.50407e-31
6.867589	4.51533e-31
6.867343	4.52662e-31
6.867098	4.53794e-31
6.866852	4.54928e-31
6.866607	4.56065e-31
6.866361	4.57206e-31
6.866116	4.58349e-31
6.865871	4.59495e-31
6.865625	4.60643e-31
6.865380	4.61795e-31
6.865134	4.62949e-31
6.864889	4.64107e-31
6.864643	4.65267e-31
6.864398	4.6643e-31
6.864153	4.67596e-31
6.863907	4.68765e-31
6.863662	4.69937e-31
6.863416	4.71112e-31
6.863171	4.7229e-31
6.862926	4.7347e-31
6.862680	4.74654e-31
6.862435	4.75841e-31
6.862189	4.7703e-31
6.861944	4.78223e-31
6.861698	4.79419e-31
6.861453	4.80617e-31
6.861208	4.81819e-31
6.860962	4.83023e-31
6.860717	4.84231e-31
6.860471	4.85441e-31
6.860226	4.86655e-31
6.859980	4.87872e-31
6.859735	4.89091e-31
6.859490	4.90314e-31
6.859244	4.9154e-31
6.858999	4.92769e-31
6.858753	4.94001e-31
6.858508	4.95236e-31
6.858262	4.96474e-31
6.858017	4.97715e-31
6.857772	4.98959e-31
6.857526	5.00206e-31
6.857281	5.01457e-31
6.857035	5.02711e-31
6.856790	5.03967e-31
6.856544	5.05227e-31
6.856299	5.0649e-31
6.856054	5.07757e-31
6.855808	5.09026e-31
6.855563	5.10299e-31
6.855317	5.11574e-31
6.855072	5.12853e-31
6.854826	5.14135e-31
6.854581	5.15421e-31
6.854336	5.16709e-31
6.854090	5.18001e-31
6.853845	5.19296e-31
6.853599	5.20594e-31
6.853354	5.21896e-31
6.853109	5.232e-31
6.852863	5.24508e-31
6.852618	5.2582e-31
6.852372	5.27134e-31
6.852127	5.28452e-31
6.851881	5.29773e-31
6.851636	5.31098e-31
6.851391	5.32425e-31
6.851145	5.33757e-31
6.850900	5.35091e-31
6.850654	5.36429e-31
6.850409	5.3777e-31
6.850163	5.39114e-31
6.849918	5.40462e-31
6.849673	5.41813e-31
6.849427	5.43168e-31
6.849182	5.44526e-31
6.848936	5.45887e-31
6.848691	5.47252e-31
6.848445	5.4862e-31
6.848200	5.49991e-31
6.847955	5.51366e-31
6.847709	5.52745e-31
6.847464	5.54126e-31
6.847218	5.55512e-31
6.846973	5.56901e-31
6.846727	5.58293e-31
6.846482	5.59689e-31
6.846237	5.61088e-31
6.845991	5.6249e-31
6.845746	5.63897e-31
6.845500	5.65306e-31
6.845255	5.6672e-31
6.845009	5.68137e-31
6.844764	5.69557e-31
6.844519	5.70981e-31
6.844273	5.72408e-31
6.844028	5.73839e-31
6.843782	5.75274e-31
6.843537	5.76712e-31
6.843291	5.78154e-31
6.843046	5.79599e-31
6.842801	5.81048e-31
6.842555	5.82501e-31
6.842310	5.83957e-31
6.842064	5.85417e-31
6.841819	5.8688e-31
6.841574	5.88348e-31
6.841328	5.89819e-31
6.841083	5.91293e-31
6.840837	5.92771e-31
6.840592	5.94253e-31
6.840346	5.95739e-31
6.840101	5.97228e-31
6.839856	5.98721e-31
6.839610	6.00218e-31
6.839365	6.01719e-31
6.839119	6.03223e-31
6.838874	6.04731e-31
6.838628	6.06243e-31
6.838383	6.07758e-31
6.838138	6.09278e-31
6.837892	6.10801e-31
6.837647	6.12328e-31
6.837401	6.13859e-31
6.837156	6.15393e-31
6.836910	6.16932e-31
6.836665	6.18474e-31
6.836420	6.2002e-31
6.836174	6.21571e-31
6.835929	6.23124e-31
6.835683	6.24682e-31
6.835438	6.26244e-31
6.835192	6.2781e-31
6.834947	6.29379e-31
6.834702	6.30953e-31
6.834456	6.3253e-31
6.834211	6.34111e-31
6.833965	6.35697e-31
6.833720	6.37286e-31
6.833474	6.38879e-31
6.833229	6.40476e-31
6.832984	6.42077e-31
6.832738	6.43683e-31
6.832493	6.45292e-31
6.832247	6.46905e-31
6.832002	6.48522e-31
6.831757	6.50144e-31
6.831511	6.51769e-31
6.831266	6.53398e-31
6.831020	6.55032e-31
6.830775	6.56669e-31
6.830529	6.58311e-31
6.830284	6.59957e-31
6.830039	6.61607e-31
6.829793	6.63261e-31
6.829548	6.64919e-31
6.829302	6.66581e-31
6.829057	6.68248e-31
6.828811	6.69918e-31
6.828566	6.71593e-31
6.828321	6.73272e-31
6.828075	6.74955e-31
6.827830	6.76643e-31
6.827584	6.78334e-31
6.827339	6.8003e-31
6.827093	6.8173e-31
6.826848	6.83434e-31
6.826603	6.85143e-31
6.826357	6.86856e-31
6.826112	6.88573e-31
6.825866	6.90294e-31
6.825621	6.9202e-31
6.825375	6.9375e-31
6.825130	6.95485e-31
6.824885	6.97223e-31
6.824639	6.98966e-31
6.824394	7.00714e-31
6.824148	7.02466e-31
6.823903	7.04222e-31
6.823657	7.05982e-31
6.823412	7.07747e-31
6.823167	7.09517e-31
6.822921	7.1129e-31
6.822676	7.13069e-31
6.822430	7.14851e-31
6.822185	7.16638e-31
6.821939	7.1843e-31
6.821694	7.20226e-31
6.821449	7.22027e-31
6.821203	7.23832e-31
6.820958	7.25641e-31
6.820712	7.27455e-31
6.820467	7.29274e-31
6.820222	7.31097e-31
6.819976	7.32925e-31
6.819731	7.34757e-31
6.819485	7.36594e-31
6.819240	7.38436e-31
6.818994	7.40282e-31
6.818749	7.42132e-31
6.818504	7.43988e-31
6.818258	7.45848e-31
6.818013	7.47712e-31
6.817767	7.49582e-31
6.817522	7.51456e-31
6.817276	7.53334e-31
6.817031	7.55218e-31
6.816786	7.57106e-31
6.816540	7.58998e-31
6.816295	7.60896e-31
6.816049	7.62798e-31
6.815804	7.64705e-31
6.815558	7.66617e-31
6.815313	7.68533e-31
6.815068	7.70455e-31
6.814822	7.72381e-31
6.814577	7.74312e-31
6.814331	7.76248e-31
6.814086	7.78188e-31
6.813840	7.80134e-31
6.813595	7.82084e-31
6.813350	7.84039e-31
6.813104	7.85999e-31
6.812859	7.87964e-31
6.812613	7.89934e-31
6.812368	7.91909e-31
6.812122	7.93889e-31
6.811877	7.95874e-31
6.811632	7.97863e-31
6.811386	7.99858e-31
6.811141	8.01858e-31
6.810895	8.03862e-31
6.810650	8.05872e-31
6.810405	8.07887e-31
6.810159	8.09906e-31
6.809914	8.11931e-31
6.809668	8.13961e-31
6.809423	8.15996e-31
6.809177	8.18036e-31
6.808932	8.20081e-31
6.808687	8.22131e-31
6.808441	8.24186e-31
6.808196	8.26247e-31
6.807950	8.28312e-31
6.807705	8.30383e-31
6.807459	8.32459e-31
6.807214	8.3454e-31
6.806969	8.36627e-31
6.806723	8.38718e-31
6.806478	8.40815e-31
6.806232	8.42917e-31
6.805987	8.45024e-31
6.805741	8.47137e-31
6.805496	8.49255e-31
6.805251	8.51378e-31
6.805005	8.53506e-31
6.804760	8.5564e-31
6.804514	8.57779e-31
6.804269	8.59924e-31
6.804023	8.62073e-31
6.803778	8.64229e-31
6.803533	8.66389e-31
6.803287	8.68555e-31
6.803042	8.70727e-31
6.802796	8.72903e-31
6.802551	8.75086e-31
6.802305	8.77273e-31
6.802060	8.79467e-31
6.801815	8.81665e-31
6.801569	8.83869e-31
6.801324	8.86079e-31
6.801078	8.88294e-31
6.800833	8.90515e-31
6.800588	8.92741e-31
6.800342	8.94973e-31
6.800097	8.97211e-31
6.799851	8.99454e-31
6.799606	9.01702e-31
6.799360	9.03956e-31
6.799115	9.06216e-31
6.798870	9.08482e-31
6.798624	9.10753e-31
6.798379	9.1303e-31
6.798133	9.15313e-31
6.797888	9.17601e-31
6.797642	9.19895e-31
6.797397	9.22195e-31
6.797152	9.245e-31
6.796906	9.26811e-31
6.796661	9.29128e-31
6.796415	9.31451e-31
6.796170	9.3378e-31
6.795924	9.36114e-31
6.795679	9.38455e-31
6.795434	9.40801e-31
6.795188	9.43153e-31
6.794943	9.45511e-31
6.794697	9.47874e-31
6.794452	9.50244e-31
6.794206	9.5262e-31
6.793961	9.55001e-31
6.793716	9.57389e-31
6.793470	9.59782e-31
6.793225	9.62182e-31
6.792979	9.64587e-31
6.792734	9.66999e-31
6.792488	9.69416e-31
6.792243	9.7184e-31
6.791998	9.74269e-31
6.791752	9.76705e-31
6.791507	9.79147e-31
6.791261	9.81594e-31
6.791016	9.84048e-31
6.790770	9.86509e-31
6.790525	9.88975e-31
6.790280	9.91447e-31
6.790034	9.93926e-31
6.789789	9.96411e-31
6.789543	9.98902e-31
6.789298	1.0014e-30
6.789053	1.0039e-30
6.788807	1.00641e-30
6.788562	1.00893e-30
6.788316	1.01145e-30
6.788071	1.01398e-30
6.787825	1.01651e-30
6.787580	1.01906e-30
6.787335	1.0216e-30
6.787089	1.02416e-30
6.786844	1.02672e-30
6.786598	1.02928e-30
6.786353	1.03186e-30
6.786107	1.03444e-30
6.785862	1.03702e-30
6.785617	1.03962e-30
6.785371	1.04221e-30
6.785126	1.04482e-30
6.784880	1.04743e-30
6.784635	1.05005e-30
6.784389	1.05268e-30
6.784144	1.05531e-30
6.783899	1.05795e-30
6.783653	1.06059e-30
6.783408	1.06324e-30
6.783162	1.0659e-30
6.782917	1.06857e-30
6.782671	1.07124e-30
6.782426	1.07391e-30
6.782181	1.0766e-30
6.781935	1.07929e-30
6.781690	1.08199e-30
6.781444	1.08469e-30
6.781199	1.08741e-30
6.780953	1.09012e-30
6.780708	1.09285e-30
6.780463	1.09558e-30
6.780217	1.09832e-30
6.779972	1.10107e-30
6.779726	1.10382e-30
6.779481	1.10658e-30
6.779236	1.10935e-30
6.778990	1.11212e-30
6.778745	1.1149e-30
6.778499	1.11769e-30
6.778254	1.12048e-30
6.778008	1.12328e-30
6.777763	1.12609e-30
6.777518	1.12891e-30
6.777272	1.13173e-30
6.777027	1.13456e-30
6.776781	1.13739e-30
6.776536	1.14024e-30
6.776290	1.14309e-30
6.776045	1.14594e-30
6.775800	1.14881e-30
6.775554	1.15168e-30
6.775309	1.15456e-30
6.775063	1.15745e-30
6.774818	1.16034e-30
6.774572	1.16324e-30
6.774327	1.16615e-30
6.774082	1.16907e-30
6.773836	1.17199e-30
6.773591	1.17492e-30
6.773345	1.17786e-30
6.773100	1.1808e-30
6.772854	1.18375e-30
6.772609	1.18671e-30
6.772364	1.18968e-30
6.772118	1.19265e-30
6.771873	1.19563e-30
6.771627	1.19862e-30
6.771382	1.20162e-30
6.771136	1.20462e-30
6.770891	1.20763e-30
6.770646	1.21065e-30
6.770400	1.21368e-30
6.770155	1.21671e-30
6.769909	1.21976e-30
6.769664	1.22281e-30
6.769418	1.22586e-30
6.769173	1.22893e-30
6.768928	1.232e-30
6.768682	1.23508e-30
6.768437	1.23817e-30
6.768191	1.24126e-30
6.767946	1.24437e-30
6.767701	1.24748e-30
6.767455	1.2506e-30
6.767210	1.25372e-30
6.766964	1.25686e-30
6.766719	1.26e-30
6.766473	1.26315e-30
6.766228	1.26631e-30
6.765983	1.26947e-30
6.765737	1.27265e-30
6.765492	1.27583e-30
6.765246	1.27902e-30
6.765001	1.28221e-30
6.764755	1.28542e-30
6.764510	1.28863e-30
6.764265	1.29186e-30
6.764019	1.29509e-30
6.763774	1.29832e-30
6.763528	1.30157e-30
6.763283	1.30482e-30
6.763037	1.30808e-30
6.762792	1.31135e-30
6.762547	1.31463e-30
6.762301	1.31792e-30
6.762056	1.32121e-30
6.761810	1.32452e-30
6.761565	1.32783e-30
6.761319	1.33115e-30
6.761074	1.33448e-30
6.760829	1.33781e-30
6.760583	1.34116e-30
6.760338	1.34451e-30
6.760092	1.34787e-30
6.759847	1.35124e-30
6.759601	1.35462e-30
6.759356	1.35801e-30
6.759111	1.3614e-30
6.758865	1.3648e-30
6.758620	1.36822e-30
6.758374	1.37164e-30
6.758129	1.37507e-30
6.757884	1.3785e-30
6.757638	1.38195e-30
6.757393	1.3854e-30
6.757147	1.38887e-30
6.756902	1.39234e-30
6.756656	1.39582e-30
6.756411	1.39931e-30
6.756166	1.40281e-30
6.755920	1.40632e-30
6.755675	1.40983e-30
6.755429	1.41336e-30
6.755184	1.41689e-30
6.754938	1.42043e-30
6.754693	1.42398e-30
6.754448	1.42754e-30
6.754202	1.43111e-30
6.753957	1.43469e-30
6.753711	1.43828e-30
6.753466	1.44187e-30
6.753220	1.44548e-30
6.752975	1.44909e-30
6.752730	1.45271e-30
6.752484	1.45634e-30
6.752239	1.45999e-30
6.751993	1.46364e-30
6.751748	1.46729e-30
6.751502	1.47096e-30
6.751257	1.47464e-30
6.751012	1.47833e-30
6.750766	1.48202e-30
6.750521	1.48573e-30
6.750275	1.48944e-30
6.750030	1.49317e-30
6.749784	1.4969e-30
6.749539	1.50064e-30
6.749294	1.50439e-30
6.749048	1.50815e-30
6.748803	1.51192e-30
6.748557	1.5157e-30
6.748312	1.51949e-30
6.748066	1.52329e-30
6.747821	1.5271e-30
6.747576	1.53092e-30
6.747330	1.53475e-30
6.747085	1.53858e-30
6.746839	1.54243e-30
6.746594	1.54628e-30
6.746349	1.55015e-30
6.746103	1.55403e-30
6.745858	1.55791e-30
6.745612	1.56181e-30
6.745367	1.56571e-30
6.745121	1.56962e-30
6.744876	1.57355e-30
6.744631	1.57748e-30
6.744385	1.58143e-30
6.744140	1.58538e-30
6.743894	1.58934e-30
6.743649	1.59332e-30
6.743403	1.5973e-30
6.743158	1.60129e-30
6.742913	1.6053e-30
6.742667	1.60931e-30
6.742422	1.61333e-30
6.742176	1.61737e-30
6.741931	1.62141e-30
6.741685	1.62546e-30
6.741440	1.62953e-30
6.741195	1.6336e-30
6.740949	1.63768e-30
6.740704	1.64178e-30
6.740458	1.64588e-30
6.740213	1.65e-30
6.739967	1.65412e-30
6.739722	1.65826e-30
6.739477	1.6624e-30
6.739231	1.66656e-30
6.738986	1.67073e-30
6.738740	1.6749e-30
6.738495	1.67909e-30
6.738249	1.68329e-30
6.738004	1.6875e-30
6.737759	1.69171e-30
6.737513	1.69594e-30
6.737268	1.70018e-30
6.737022	1.70443e-30
6.736777	1.7087e-30
6.736532	1.71297e-30
6.736286	1.71725e-30
6.736041	1.72154e-30
6.735795	1.72585e-30
6.735550	1.73016e-30
6.735304	1.73449e-30
6.735059	1.73882e-30
6.734814	1.74317e-30
6.734568	1.74753e-30
6.734323	1.7519e-30
6.734077	1.75628e-30
6.733832	1.76067e-30
6.733586	1.76507e-30
6.733341	1.76948e-30
6.733096	1.7739e-30
6.732850	1.77834e-30
6.732605	1.78279e-30
6.732359	1.78724e-30
6.732114	1.79171e-30
6.731868	1.79619e-30
6.731623	1.80068e-30
6.731378	1.80518e-30
6.731132	1.80969e-30
6.730887	1.81422e-30
6.730641	1.81875e-30
6.730396	1.8233e-30
6.730150	1.82786e-30
6.729905	1.83243e-30
6.729660	1.83701e-30
6.729414	1.8416e-30
6.729169	1.84621e-30
6.728923	1.85082e-30
6.728678	1.85545e-30
6.728432	1.86009e-30
6.728187	1.86474e-30
6.727942	1.8694e-30
6.727696	1.87407e-30
6.727451	1.87876e-30
6.727205	1.88346e-30
6.726960	1.88816e-30
6.726714	1.89288e-30
6.726469	1.89762e-30
6.726224	1.90236e-30
6.725978	1.90712e-30
6.725733	1.91188e-30
6.725487	1.91666e-30
6.725242	1.92146e-30
6.724997	1.92626e-30
6.724751	1.93108e-30
6.724506	1.9359e-30
6.724260	1.94074e-30
6.724015	1.94559e-30
6.723769	1.95046e-30
6.723524	1.95533e-30
6.723279	1.96022e-30
6.723033	1.96512e-30
6.722788	1.97004e-30
6.722542	1.97496e-30
6.722297	1.9799e-30
6.722051	1.98485e-30
6.721806	1.98981e-30
6.721561	1.99479e-30
6.721315	1.99977e-30
6.721070	2.00477e-30
6.720824	2.00978e-30
6.720579	2.01481e-30
6.720333	2.01985e-30
6.720088	2.02489e-30
6.719843	2.02996e-30
6.719597	2.03503e-30
6.719352	2.04012e-30
6.719106	2.04522e-30
6.718861	2.05033e-30
6.718615	2.05546e-30
6.718370	2.0606e-30
6.718125	2.06575e-30
6.717879	2.07091e-30
6.717634	2.07609e-30
6.717388	2.08128e-30
6.717143	2.08648e-30
6.716897	2.0917e-30
6.716652	2.09693e-30
6.716407	2.10217e-30
6.716161	2.10743e-30
6.715916	2.1127e-30
6.715670	2.11798e-30
6.715425	2.12327e-30
6.715180	2.12858e-30
6.714934	2.1339e-30
6.714689	2.13924e-30
6.714443	2.14458e-30
6.714198	2.14995e-30
6.713952	2.15532e-30
6.713707	2.16071e-30
6.713462	2.16611e-30
6.713216	2.17153e-30
6.712971	2.17696e-30
6.712725	2.1824e-30
6.712480	2.18785e-30
6.712234	2.19332e-30
6.711989	2.19881e-30
6.711744	2.2043e-30
6.711498	2.20981e-30
6.711253	2.21534e-30
6.711007	2.22088e-30
6.710762	2.22643e-30
6.710516	2.232e-30
6.710271	2.23758e-30
6.710026	2.24317e-30
6.709780	2.24878e-30
6.709535	2.2544e-30
6.709289	2.26004e-30
6.709044	2.26569e-30
6.708798	2.27135e-30
6.708553	2.27703e-30
6.708308	2.28272e-30
6.708062	2.28843e-30
6.707817	2.29415e-30
6.707571	2.29988e-30
6.707326	2.30563e-30
6.707080	2.3114e-30
6.706835	2.31718e-30
6.706590	2.32297e-30
6.706344	2.32878e-30
6.706099	2.3346e-30
6.705853	2.34044e-30
6.705608	2.34629e-30
6.705362	2.35215e-30
6.705117	2.35803e-30
6.704872	2.36393e-30
6.704626	2.36984e-30
6.704381	2.37576e-30
6.704135	2.3817e-30
6.703890	2.38766e-30
6.703645	2.39362e-30
6.703399	2.39961e-30
6.703154	2.40561e-30
6.702908	2.41162e-30
6.702663	2.41765e-30
6.702417	2.42369e-30
6.702172	2.42975e-30
6.701927	2.43583e-30
6.701681	2.44192e-30
6.701436	2.44802e-30
6.701190	2.45414e-30
6.700945	2.46028e-30
6.700699	2.46643e-30
6.700454	2.47259e-30
6.700209	2.47878e-30
6.699963	2.48497e-30
6.699718	2.49119e-30
6.699472	2.49741e-30
6.699227	2.50366e-30
6.698981	2.50992e-30
6.698736	2.51619e-30
6.698491	2.52248e-30
6.698245	2.52879e-30
6.698000	2.53511e-30
6.697754	2.54145e-30
6.697509	2.5478e-30
6.697263	2.55417e-30
6.697018	2.56056e-30
6.696773	2.56696e-30
6.696527	2.57337e-30
6.696282	2.57981e-30
6.696036	2.58626e-30
6.695791	2.59272e-30
6.695545	2.59921e-30
6.695300	2.6057e-30
6.695055	2.61222e-30
6.694809	2.61875e-30
6.694564	2.62529e-30
6.694318	2.63186e-30
6.694073	2.63844e-30
6.693828	2.64503e-30
6.693582	2.65165e-30
6.693337	2.65828e-30
6.693091	2.66492e-30
6.692846	2.67158e-30
6.692600	2.67826e-30
6.692355	2.68496e-30
6.692110	2.69167e-30
6.691864	2.6984e-30
6.691619	2.70515e-30
6.691373	2.71191e-30
6.691128	2.71869e-30
6.690882	2.72549e-30
6.690637	2.7323e-30
6.690392	2.73913e-30
6.690146	2.74598e-30
6.689901	2.75284e-30
6.689655	2.75972e-30
6.689410	2.76662e-30
6.689164	2.77354e-30
6.688919	2.78047e-30
6.688674	2.78743e-30
6.688428	2.79439e-30
6.688183	2.80138e-30
6.687937	2.80838e-30
6.687692	2.8154e-30
6.687446	2.82244e-30
6.687201	2.8295e-30
6.686956	2.83657e-30
6.686710	2.84366e-30
6.686465	2.85077e-30
6.686219	2.8579e-30
6.685974	2.86504e-30
6.685728	2.87221e-30
6.685483	2.87939e-30
6.685238	2.88659e-30
6.684992	2.8938e-30
6.684747	2.90104e-30
6.684501	2.90829e-30
6.684256	2.91556e-30
6.684010	2.92285e-30
6.683765	2.93016e-30
6.683520	2.93748e-30
6.683274	2.94483e-30
6.683029	2.95219e-30
6.682783	2.95957e-30
6.682538	2.96697e-30
6.682293	2.97438e-30
6.682047	2.98182e-30
6.681802	2.98928e-30
6.681556	2.99675e-30
6.681311	3.00424e-30
6.681065	3.01175e-30
6.680820	3.01928e-30
6.680575	3.02683e-30
6.680329	3.0344e-30
6.680084	3.04198e-30
6.679838	3.04959e-30
6.679593	3.05721e-30
6.679347	3.06485e-30
6.679102	3.07252e-30
6.678857	3.0802e-30
6.678611	3.0879e-30
6.678366	3.09562e-30
6.678120	3.10336e-30
6.677875	3.11111e-30
6.677629	3.11889e-30
6.677384	3.12669e-30
6.677139	3.13451e-30
6.676893	3.14234e-30
6.676648	3.1502e-30
6.676402	3.15807e-30
6.676157	3.16597e-30
6.675911	3.17388e-30
6.675666	3.18182e-30
6.675421	3.18977e-30
6.675175	3.19775e-30
6.674930	3.20574e-30
6.674684	3.21376e-30
6.674439	3.22179e-30
6.674193	3.22985e-30
6.673948	3.23792e-30
6.673703	3.24601e-30
6.673457	3.25413e-30
6.673212	3.26226e-30
6.672966	3.27042e-30
6.672721	3.2786e-30
6.672476	3.28679e-30
6.672230	3.29501e-30
6.671985	3.30325e-30
6.671739	3.31151e-30
6.671494	3.31978e-30
6.671248	3.32808e-30
6.671003	3.3364e-30
6.670758	3.34475e-30
6.670512	3.35311e-30
6.670267	3.36149e-30
6.670021	3.36989e-30
6.669776	3.37832e-30
6.669530	3.38676e-30
6.669285	3.39523e-30
6.669040	3.40372e-30
6.668794	3.41223e-30
6.668549	3.42076e-30
6.668303	3.42931e-30
6.668058	3.43788e-30
6.667812	3.44648e-30
6.667567	3.45509e-30
6.667322	3.46373e-30
6.667076	3.47239e-30
6.666831	3.48107e-30
6.666585	3.48978e-30
6.666340	3.4985e-30
6.666094	3.50725e-30
6.665849	3.51601e-30
6.665604	3.5248e-30
6.665358	3.53362e-30
6.665113	3.54245e-30
6.664867	3.55131e-30
6.664622	3.56018e-30
6.664376	3.56909e-30
6.664131	3.57801e-30
6.663886	3.58695e-30
6.663640	3.59592e-30
6.663395	3.60491e-30
6.663149	3.61392e-30
6.662904	3.62296e-30
6.662658	3.63201e-30
6.662413	3.64109e-30
6.662168	3.6502e-30
6.661922	3.65932e-30
6.661677	3.66847e-30
6.661431	3.67764e-30
6.661186	3.68684e-30
6.660941	3.69605e-30
6.660695	3.70529e-30
6.660450	3.71456e-30
6.660204	3.72384e-30
6.659959	3.73315e-30
6.659713	3.74249e-30
6.659468	3.75184e-30
6.659223	3.76122e-30
6.658977	3.77062e-30
6.658732	3.78005e-30
6.658486	3.7895e-30
6.658241	3.79898e-30
6.657995	3.80847e-30
6.657750	3.81799e-30
6.657505	3.82754e-30
6.657259	3.83711e-30
6.657014	3.8467e-30
6.656768	3.85632e-30
6.656523	3.86596e-30
6.656277	3.87562e-30
6.656032	3.88531e-30
6.655787	3.89503e-30
6.655541	3.90476e-30
6.655296	3.91452e-30
6.655050	3.92431e-30
6.654805	3.93412e-30
6.654559	3.94396e-30
6.654314	3.95382e-30
6.654069	3.9637e-30
6.653823	3.97361e-30
6.653578	3.98354e-30
6.653332	3.9935e-30
6.653087	4.00349e-30
6.652841	4.0135e-30
6.652596	4.02353e-30
6.652351	4.03359e-30
6.652105	4.04367e-30
6.651860	4.05378e-30
6.651614	4.06392e-30
6.651369	4.07408e-30
6.651124	4.08426e-30
6.650878	4.09447e-30
6.650633	4.10471e-30
6.650387	4.11497e-30
6.650142	4.12526e-30
6.649896	4.13557e-30
6.649651	4.14591e-30
6.649406	4.15627e-30
6.649160	4.16666e-30
6.648915	4.17708e-30
6.648669	4.18752e-30
6.648424	4.19799e-30
6.648178	4.20849e-30
6.647933	4.21901e-30
6.647688	4.22956e-30
6.647442	4.24013e-30
6.647197	4.25073e-30
6.646951	4.26136e-30
6.646706	4.27201e-30
6.646460	4.28269e-30
6.646215	4.2934e-30
6.645970	4.30413e-30
6.645724	4.31489e-30
6.645479	4.32568e-30
6.645233	4.33649e-30
6.644988	4.34733e-30
6.644742	4.3582e-30
6.644497	4.3691e-30
6.644252	4.38002e-30
6.644006	4.39097e-30
6.643761	4.40195e-30
6.643515	4.41295e-30
6.643270	4.42399e-30
6.643024	4.43505e-30
6.642779	4.44613e-30
6.642534	4.45725e-30
6.642288	4.46839e-30
6.642043	4.47956e-30
6.641797	4.49076e-30
6.641552	4.50199e-30
6.641306	4.51324e-30
6.641061	4.52453e-30
6.640816	4.53584e-30
6.640570	4.54718e-30
6.640325	4.55854e-30
6.640079	4.56994e-30
6.639834	4.58137e-30
6.639589	4.59282e-30
6.639343	4.6043e-30
6.639098	4.61581e-30
6.638852	4.62735e-30
6.638607	4.63892e-30
6.638361	4.65052e-30
6.638116	4.66214e-30
6.637871	4.6738e-30
6.637625	4.68548e-30
6.637380	4.6972e-30
6.637134	4.70894e-30
6.636889	4.72071e-30
6.636643	4.73251e-30
6.636398	4.74435e-30
6.636153	4.75621e-30
6.635907	4.7681e-30
6.635662	4.78002e-30
6.635416	4.79197e-30
6.635171	4.80395e-30
6.634925	4.81596e-30
6.634680	4.828e-30
6.634435	4.84007e-30
6.634189	4.85217e-30
6.633944	4.8643e-30
6.633698	4.87646e-30
6.633453	4.88865e-30
6.633207	4.90087e-30
6.632962	4.91312e-30
6.632717	4.92541e-30
6.632471	4.93772e-30
6.632226	4.95006e-30
6.631980	4.96244e-30
6.631735	4.97485e-30
6.631489	4.98728e-30
6.631244	4.99975e-30
6.630999	5.01225e-30
6.630753	5.02478e-30
6.630508	5.03734e-30
6.630262	5.04994e-30
6.630017	5.06256e-30
6.629772	5.07522e-30
6.629526	5.0879e-30
6.629281	5.10062e-30
6.629035	5.11338e-30
6.628790	5.12616e-30
6.628544	5.13898e-30
6.628299	5.15182e-30
6.628054	5.1647e-30
6.627808	5.17761e-30
6.627563	5.19056e-30
6.627317	5.20353e-30
6.627072	5.21654e-30
6.626826	5.22958e-30
6.626581	5.24266e-30
6.626336	5.25577e-30
6.626090	5.2689e-30
6.625845	5.28208e-30
6.625599	5.29528e-30
6.625354	5.30852e-30
6.625108	5.32179e-30
6.624863	5.3351e-30
6.624618	5.34843e-30
6.624372	5.3618e-30
6.624127	5.37521e-30
6.623881	5.38865e-30
6.623636	5.40212e-30
6.623390	5.41562e-30
6.623145	5.42916e-30
6.622900	5.44274e-30
6.622654	5.45634e-30
6.622409	5.46998e-30
6.622163	5.48366e-30
6.621918	5.49737e-30
6.621672	5.51111e-30
6.621427	5.52489e-30
6.621182	5.5387e-30
6.620936	5.55255e-30
6.620691	5.56643e-30
6.620445	5.58035e-30
6.620200	5.5943e-30
6.619954	5.60828e-30
6.619709	5.6223e-30
6.619464	5.63636e-30
6.619218	5.65045e-30
6.618973	5.66458e-30
6.618727	5.67874e-30
6.618482	5.69293e-30
6.618237	5.70717e-30
6.617991	5.72143e-30
6.617746	5.73574e-30
6.617500	5.75008e-30
6.617255	5.76445e-30
6.617009	5.77886e-30
6.616764	5.79331e-30
6.616519	5.80779e-30
6.616273	5.82231e-30
6.616028	5.83687e-30
6.615782	5.85146e-30
6.615537	5.86609e-30
6.615291	5.88075e-30
6.615046	5.89546e-30
6.614801	5.9102e-30
6.614555	5.92497e-30
6.614310	5.93978e-30
6.614064	5.95463e-30
6.613819	5.96952e-30
6.613573	5.98444e-30
6.613328	5.9994e-30
6.613083	6.0144e-30
6.612837	6.02944e-30
6.612592	6.04451e-30
6.612346	6.05962e-30
6.612101	6.07477e-30
6.611855	6.08996e-30
6.611610	6.10518e-30
6.611365	6.12045e-30
6.611119	6.13575e-30
6.610874	6.15109e-30
6.610628	6.16647e-30
6.610383	6.18188e-30
6.610137	6.19734e-30
6.609892	6.21283e-30
6.609647	6.22836e-30
6.609401	6.24393e-30
6.609156	6.25954e-30
6.608910	6.27519e-30
6.608665	6.29088e-30
6.608420	6.30661e-30
6.608174	6.32237e-30
6.607929	6.33818e-30
6.607683	6.35402e-30
6.607438	6.36991e-30
6.607192	6.38583e-30
6.606947	6.4018e-30
6.606702	6.4178e-30
6.606456	6.43385e-30
6.606211	6.44993e-30
6.605965	6.46606e-30
6.605720	6.48222e-30
6.605474	6.49843e-30
6.605229	6.51467e-30
6.604984	6.53096e-30
6.604738	6.54729e-30
6.604493	6.56366e-30
6.604247	6.58007e-30
6.604002	6.59652e-30
6.603756	6.61301e-30
6.603511	6.62954e-30
6.603266	6.64611e-30
6.603020	6.66273e-30
6.602775	6.67939e-30
6.602529	6.69608e-30
6.602284	6.71282e-30
6.602038	6.72961e-30
6.601793	6.74643e-30
6.601548	6.7633e-30
6.601302	6.7802e-30
6.601057	6.79715e-30
6.600811	6.81415e-30
6.600566	6.83118e-30
6.600320	6.84826e-30
6.600075	6.86538e-30
6.599830	6.88254e-30
6.599584	6.89975e-30
6.599339	6.917e-30
6.599093	6.93429e-30
6.598848	6.95163e-30
6.598602	6.96901e-30
6.598357	6.98643e-30
6.598112	7.0039e-30
6.597866	7.02141e-30
6.597621	7.03896e-30
6.597375	7.05656e-30
6.597130	7.0742e-30
6.596885	7.09188e-30
6.596639	7.10961e-30
6.596394	7.12739e-30
6.596148	7.14521e-30
6.595903	7.16307e-30
6.595657	7.18098e-30
6.595412	7.19893e-30
6.595167	7.21693e-30
6.594921	7.23497e-30
6.594676	7.25306e-30
6.594430	7.27119e-30
6.594185	7.28937e-30
6.593939	7.30759e-30
6.593694	7.32586e-30
6.593449	7.34417e-30
6.593203	7.36253e-30
6.592958	7.38094e-30
6.592712	7.39939e-30
6.592467	7.41789e-30
6.592221	7.43644e-30
6.591976	7.45503e-30
6.591731	7.47366e-30
6.591485	7.49235e-30
6.591240	7.51108e-30
6.590994	7.52986e-30
6.590749	7.54868e-30
6.590503	7.56755e-30
6.590258	7.58647e-30
6.590013	7.60544e-30
6.589767	7.62445e-30
6.589522	7.64351e-30
6.589276	7.66262e-30
6.589031	7.68178e-30
6.588785	7.70098e-30
6.588540	7.72024e-30
6.588295	7.73954e-30
6.588049	7.75889e-30
6.587804	7.77828e-30
6.587558	7.79773e-30
6.587313	7.81722e-30
6.587068	7.83677e-30
6.586822	7.85636e-30
6.586577	7.876e-30
6.586331	7.89569e-30
6.586086	7.91543e-30
6.585840	7.93522e-30
6.585595	7.95505e-30
6.585350	7.97494e-30
6.585104	7.99488e-30
6.584859	8.01487e-30
6.584613	8.0349e-30
6.584368	8.05499e-30
6.584122	8.07513e-30
6.583877	8.09532e-30
6.583632	8.11555e-30
6.583386	8.13584e-30
6.583141	8.15618e-30
6.582895	8.17657e-30
6.582650	8.19701e-30
6.582404	8.21751e-30
6.582159	8.23805e-30
6.581914	8.25865e-30
6.581668	8.27929e-30
6.581423	8.29999e-30
6.581177	8.32074e-30
6.580932	8.34154e-30
6.580686	8.3624e-30
6.580441	8.3833e-30
6.580196	8.40426e-30
6.579950	8.42527e-30
6.579705	8.44633e-30
6.579459	8.46745e-30
6.579214	8.48862e-30
6.578968	8.50984e-30
6.578723	8.53112e-30
6.578478	8.55244e-30
6.578232	8.57382e-30
6.577987	8.59526e-30
6.577741	8.61675e-30
6.577496	8.63829e-30
6.577250	8.65988e-30
6.577005	8.68153e-30
6.576760	8.70324e-30
6.576514	8.725e-30
6.576269	8.74681e-30
6.576023	8.76868e-30
6.575778	8.7906e-30
6.575533	8.81257e-30
6.575287	8.8346e-30
6.575042	8.85669e-30
6.574796	8.87883e-30
6.574551	8.90103e-30
6.574305	8.92328e-30
6.574060	8.94559e-30
6.573815	8.96795e-30
6.573569	8.99037e-30
6.573324	9.01285e-30
6.573078	9.03538e-30
6.572833	9.05797e-30
6.572587	9.08062e-30
6.572342	9.10332e-30
6.572097	9.12608e-30
6.571851	9.14889e-30
6.571606	9.17176e-30
6.571360	9.19469e-30
6.571115	9.21768e-30
6.570869	9.24072e-30
6.570624	9.26383e-30
6.570379	9.28699e-30
6.570133	9.3102e-30
6.569888	9.33348e-30
6.569642	9.35681e-30
6.569397	9.3802e-30
6.569151	9.40365e-30
6.568906	9.42716e-30
6.568661	9.45073e-30
6.568415	9.47436e-30
6.568170	9.49804e-30
6.567924	9.52179e-30
6.567679	9.54559e-30
6.567433	9.56946e-30
6.567188	9.59338e-30
6.566943	9.61736e-30
6.566697	9.64141e-30
6.566452	9.66551e-30
6.566206	9.68968e-30
6.565961	9.7139e-30
6.565716	9.73818e-30
6.565470	9.76253e-30
6.565225	9.78694e-30
6.564979	9.8114e-30
6.564734	9.83593e-30
6.564488	9.86052e-30
6.564243	9.88517e-30
6.563998	9.90989e-30
6.563752	9.93466e-30
6.563507	9.9595e-30
6.563261	9.9844e-30
6.563016	1.00094e-29
6.562770	1.00344e-29
6.562525	1.00595e-29
6.562280	1.00846e-29
6.562034	1.01098e-29
6.561789	1.01351e-29
6.561543	1.01604e-29
6.561298	1.01858e-29
6.561052	1.02113e-29
6.560807	1.02368e-29
6.560562	1.02624e-29
6.560316	1.02881e-29
6.560071	1.03138e-29
6.559825	1.03396e-29
6.559580	1.03654e-29
6.559334	1.03913e-29
6.559089	1.04173e-29
6.558844	1.04434e-29
6.558598	1.04695e-29
6.558353	1.04957e-29
6.558107	1.05219e-29
6.557862	1.05482e-29
6.557616	1.05746e-29
6.557371	1.0601e-29
6.557126	1.06275e-29
6.556880	1.06541e-29
6.556635	1.06807e-29
6.556389	1.07074e-29
6.556144	1.07342e-29
6.555898	1.0761e-29
6.555653	1.07879e-29
6.555408	1.08149e-29
6.555162	1.08419e-29
6.554917	1.0869e-29
6.554671	1.08962e-29
6.554426	1.09234e-29
6.554181	1.09508e-29
6.553935	1.09781e-29
6.553690	1.10056e-29
6.553444	1.10331e-29
6.553199	1.10607e-29
6.552953	1.10883e-29
6.552708	1.1116e-29
6.552463	1.11438e-29
6.552217	1.11717e-29
6.551972	1.11996e-29
6.551726	1.12276e-29
6.551481	1.12557e-29
6.551235	1.12838e-29
6.550990	1.1312e-29
6.550745	1.13403e-29
6.550499	1.13687e-29
6.550254	1.13971e-29
6.550008	1.14256e-29
6.549763	1.14541e-29
6.549517	1.14828e-29
6.549272	1.15115e-29
6.549027	1.15403e-29
6.548781	1.15691e-29
6.548536	1.1598e-29
6.548290	1.1627e-29
6.548045	1.16561e-29
6.547799	1.16852e-29
6.547554	1.17145e-29
6.547309	1.17437e-29
6.547063	1.17731e-29
6.546818	1.18025e-29
6.546572	1.1832e-29
6.546327	1.18616e-29
6.546081	1.18913e-29
6.545836	1.1921e-29
6.545591	1.19508e-29
6.545345	1.19807e-29
6.545100	1.20106e-29
6.544854	1.20407e-29
6.544609	1.20708e-29
6.544364	1.21009e-29
6.544118	1.21312e-29
6.543873	1.21615e-29
6.543627	1.21919e-29
6.543382	1.22224e-29
6.543136	1.2253e-29
6.542891	1.22836e-29
6.542646	1.23143e-29
6.542400	1.23451e-29
6.542155	1.23759e-29
6.541909	1.24069e-29
6.541664	1.24379e-29
6.541418	1.2469e-29
6.541173	1.25002e-29
6.540928	1.25314e-29
6.540682	1.25628e-29
6.540437	1.25942e-29
6.540191	1.26256e-29
6.539946	1.26572e-29
6.539700	1.26889e-29
6.539455	1.27206e-29
6.539210	1.27524e-29
6.538964	1.27843e-29
6.538719	1.28162e-29
6.538473	1.28483e-29
6.538228	1.28804e-29
6.537982	1.29126e-29
6.537737	1.29449e-29
6.537492	1.29772e-29
6.537246	1.30097e-29
6.537001	1.30422e-29
6.536755	1.30748e-29
6.536510	1.31075e-29
6.536264	1.31403e-29
6.536019	1.31731e-29
6.535774	1.3206e-29
6.535528	1.3239e-29
6.535283	1.32721e-29
6.535037	1.33053e-29
6.534792	1.33386e-29
6.534546	1.33719e-29
6.534301	1.34054e-29
6.534056	1.34389e-29
6.533810	1.34725e-29
6.533565	1.35062e-29
6.533319	1.35399e-29
6.533074	1.35738e-29
6.532829	1.36077e-29
6.532583	1.36417e-29
6.532338	1.36758e-29
6.532092	1.371e-29
6.531847	1.37443e-29
6.531601	1.37787e-29
6.531356	1.38131e-29
6.531111	1.38476e-29
6.530865	1.38823e-29
6.530620	1.3917e-29
6.530374	1.39518e-29
6.530129	1.39866e-29
6.529883	1.40216e-29
6.529638	1.40567e-29
6.529393	1.40918e-29
6.529147	1.4127e-29
6.528902	1.41623e-29
6.528656	1.41977e-29
6.528411	1.42332e-29
6.528165	1.42688e-29
6.527920	1.43045e-29
6.527675	1.43403e-29
6.527429	1.43761e-29
6.527184	1.4412e-29
6.526938	1.44481e-29
6.526693	1.44842e-29
6.526447	1.45204e-29
6.526202	1.45567e-29
6.525957	1.45931e-29
6.525711	1.46296e-29
6.525466	1.46662e-29
6.525220	1.47028e-29
6.524975	1.47396e-29
6.524729	1.47764e-29
6.524484	1.48134e-29
6.524239	1.48504e-29
6.523993	1.48875e-29
6.523748	1.49248e-29
6.523502	1.49621e-29
6.523257	1.49995e-29
6.523012	1.5037e-29
6.522766	1.50746e-29
6.522521	1.51122e-29
6.522275	1.515e-29
6.522030	1.51879e-29
6.521784	1.52259e-29
6.521539	1.52639e-29
6.521294	1.53021e-29
6.521048	1.53404e-29
6.520803	1.53787e-29
6.520557	1.54171e-29
6.520312	1.54557e-29
6.520066	1.54943e-29
6.519821	1.55331e-29
6.519576	1.55719e-29
6.519330	1.56108e-29
6.519085	1.56499e-29
6.518839	1.5689e-29
6.518594	1.57282e-29
6.518348	1.57675e-29
6.518103	1.58069e-29
6.517858	1.58465e-29
6.517612	1.58861e-29
6.517367	1.59258e-29
6.517121	1.59656e-29
6.516876	1.60055e-29
6.516630	1.60455e-29
6.516385	1.60856e-29
6.516140	1.61259e-29
6.515894	1.61662e-29
6.515649	1.62066e-29
6.515403	1.62471e-29
6.515158	1.62877e-29
6.514912	1.63284e-29
6.514667	1.63693e-29
6.514422	1.64102e-29
6.514176	1.64512e-29
6.513931	1.64923e-29
6.513685	1.65336e-29
6.513440	1.65749e-29
6.513194	1.66163e-29
6.512949	1.66579e-29
6.512704	1.66995e-29
6.512458	1.67413e-29
6.512213	1.67831e-29
6.511967	1.68251e-29
6.511722	1.68672e-29
6.511477	1.69093e-29
6.511231	1.69516e-29
6.510986	1.6994e-29
6.510740	1.70365e-29
6.510495	1.7079e-29
6.510249	1.71217e-29
6.510004	1.71645e-29
6.509759	1.72075e-29
6.509513	1.72505e-29
6.509268	1.72936e-29
6.509022	1.73368e-29
6.508777	1.73802e-29
6.508531	1.74236e-29
6.508286	1.74672e-29
6.508041	1.75109e-29
6.507795	1.75546e-29
6.507550	1.75985e-29
6.507304	1.76425e-29
6.507059	1.76866e-29
6.506813	1.77308e-29
6.506568	1.77752e-29
6.506323	1.78196e-29
6.506077	1.78642e-29
6.505832	1.79088e-29
6.505586	1.79536e-29
6.505341	1.79985e-29
6.505095	1.80435e-29
6.504850	1.80886e-29
6.504605	1.81338e-29
6.504359	1.81791e-29
6.504114	1.82246e-29
6.503868	1.82701e-29
6.503623	1.83158e-29
6.503377	1.83616e-29
6.503132	1.84075e-29
6.502887	1.84535e-29
6.502641	1.84997e-29
6.502396	1.85459e-29
6.502150	1.85923e-29
6.501905	1.86388e-29
6.501660	1.86854e-29
6.501414	1.87321e-29
6.501169	1.87789e-29
6.500923	1.88258e-29
6.500678	1.88729e-29
6.500432	1.89201e-29
6.500187	1.89674e-29
6.499942	1.90148e-29
6.499696	1.90623e-29
6.499451	1.911e-29
6.499205	1.91578e-29
6.498960	1.92057e-29
6.498714	1.92537e-29
6.498469	1.93018e-29
6.498224	1.93501e-29
6.497978	1.93985e-29
6.497733	1.94469e-29
6.497487	1.94956e-29
6.497242	1.95443e-29
6.496996	1.95932e-29
6.496751	1.96421e-29
6.496506	1.96913e-29
6.496260	1.97405e-29
6.496015	1.97898e-29
6.495769	1.98393e-29
6.495524	1.98889e-29
6.495278	1.99386e-29
6.495033	1.99885e-29
6.494788	2.00384e-29
6.494542	2.00885e-29
6.494297	2.01388e-29
6.494051	2.01891e-29
6.493806	2.02396e-29
6.493560	2.02902e-29
6.493315	2.03409e-29
6.493070	2.03918e-29
6.492824	2.04427e-29
6.492579	2.04938e-29
6.492333	2.05451e-29
6.492088	2.05964e-29
6.491842	2.06479e-29
6.491597	2.06996e-29
6.491352	2.07513e-29
6.491106	2.08032e-29
6.490861	2.08552e-29
6.490615	2.09073e-29
6.490370	2.09596e-29
6.490125	2.1012e-29
6.489879	2.10645e-29
6.489634	2.11172e-29
6.489388	2.117e-29
6.489143	2.12229e-29
6.488897	2.1276e-29
6.488652	2.13291e-29
6.488407	2.13825e-29
6.488161	2.14359e-29
6.487916	2.14895e-29
6.487670	2.15432e-29
6.487425	2.15971e-29
6.487179	2.16511e-29
6.486934	2.17052e-29
6.486689	2.17595e-29
6.486443	2.18139e-29
6.486198	2.18684e-29
6.485952	2.19231e-29
6.485707	2.19779e-29
6.485461	2.20328e-29
6.485216	2.20879e-29
6.484971	2.21431e-29
6.484725	2.21985e-29
6.484480	2.2254e-29
6.484234	2.23096e-29
6.483989	2.23654e-29
6.483743	2.24213e-29
6.483498	2.24774e-29
6.483253	2.25336e-29
6.483007	2.25899e-29
6.482762	2.26464e-29
6.482516	2.2703e-29
6.482271	2.27597e-29
6.482025	2.28166e-29
6.481780	2.28737e-29
6.481535	2.29309e-29
6.481289	2.29882e-29
6.481044	2.30457e-29
6.480798	2.31033e-29
6.480553	2.3161e-29
6.480308	2.32189e-29
6.480062	2.3277e-29
6.479817	2.33352e-29
6.479571	2.33935e-29
6.479326	2.3452e-29
6.479080	2.35106e-29
6.478835	2.35694e-29
6.478590	2.36283e-29
6.478344	2.36874e-29
6.478099	2.37466e-29
6.477853	2.3806e-29
6.477608	2.38655e-29
6.477362	2.39252e-29
6.477117	2.3985e-29
6.476872	2.40449e-29
6.476626	2.41051e-29
6.476381	2.41653e-29
6.476135	2.42257e-29
6.475890	2.42863e-29
6.475644	2.4347e-29
6.475399	2.44079e-29
6.475154	2.44689e-29
6.474908	2.45301e-29
6.474663	2.45914e-29
6.474417	2.46529e-29
6.474172	2.47145e-29
6.473926	2.47763e-29
6.473681	2.48382e-29
6.473436	2.49003e-29
6.473190	2.49626e-29
6.472945	2.5025e-29
6.472699	2.50876e-29
6.472454	2.51503e-29
6.472208	2.52131e-29
6.471963	2.52762e-29
6.471718	2.53394e-29
6.471472	2.54027e-29
6.471227	2.54662e-29
6.470981	2.55299e-29
6.470736	2.55937e-29
6.470490	2.56577e-29
6.470245	2.57218e-29
6.470000	2.57861e-29
6.469754	2.58506e-29
6.469509	2.59152e-29
6.469263	2.598e-29
6.469018	2.6045e-29
6.468773	2.61101e-29
6.468527	2.61754e-29
6.468282	2.62408e-29
6.468036	2.63064e-29
6.467791	2.63722e-29
6.467545	2.64381e-29
6.467300	2.65042e-29
6.467055	2.65705e-29
6.466809	2.66369e-29
6.466564	2.67035e-29
6.466318	2.67702e-29
6.466073	2.68372e-29
6.465827	2.69043e-29
6.465582	2.69715e-29
6.465337	2.70389e-29
6.465091	2.71065e-29
6.464846	2.71743e-29
6.464600	2.72422e-29
6.464355	2.73103e-29
6.464109	2.73786e-29
6.463864	2.74471e-29
6.463619	2.75157e-29
6.463373	2.75845e-29
6.463128	2.76534e-29
6.462882	2.77226e-29
6.462637	2.77919e-29
6.462391	2.78614e-29
6.462146	2.7931e-29
6.461901	2.80008e-29
6.461655	2.80708e-29
6.461410	2.8141e-29
6.461164	2.82114e-29
6.460919	2.82819e-29
6.460673	2.83526e-29
6.460428	2.84235e-29
6.460183	2.84945e-29
6.459937	2.85658e-29
6.459692	2.86372e-29
6.459446	2.87088e-29
6.459201	2.87806e-29
6.458956	2.88525e-29
6.458710	2.89246e-29
6.458465	2.8997e-29
6.458219	2.90694e-29
6.457974	2.91421e-29
6.457728	2.9215e-29
6.457483	2.9288e-29
6.457238	2.93612e-29
6.456992	2.94346e-29
6.456747	2.95082e-29
6.456501	2.9582e-29
6.456256	2.96559e-29
6.456010	2.97301e-29
6.455765	2.98044e-29
6.455520	2.98789e-29
6.455274	2.99536e-29
6.455029	3.00285e-29
6.454783	3.01036e-29
6.454538	3.01788e-29
6.454292	3.02543e-29
6.454047	3.03299e-29
6.453802	3.04057e-29
6.453556	3.04818e-29
6.453311	3.0558e-29
6.453065	3.06344e-29
6.452820	3.07109e-29
6.452574	3.07877e-29
6.452329	3.08647e-29
6.452084	3.09418e-29
6.451838	3.10192e-29
6.451593	3.10968e-29
6.451347	3.11745e-29
6.451102	3.12524e-29
6.450856	3.13306e-29
6.450611	3.14089e-29
6.450366	3.14874e-29
6.450120	3.15661e-29
6.449875	3.1645e-29
6.449629	3.17242e-29
6.449384	3.18035e-29
6.449138	3.1883e-29
6.448893	3.19627e-29
6.448648	3.20426e-29
6.448402	3.21227e-29
6.448157	3.2203e-29
6.447911	3.22835e-29
6.447666	3.23642e-29
6.447421	3.24451e-29
6.447175	3.25262e-29
6.446930	3.26076e-29
6.446684	3.26891e-29
6.446439	3.27708e-29
6.446193	3.28527e-29
6.445948	3.29349e-29
6.445703	3.30172e-29
6.445457	3.30997e-29
6.445212	3.31825e-29
6.444966	3.32654e-29
6.444721	3.33486e-29
6.444475	3.3432e-29
6.444230	3.35156e-29
6.443985	3.35993e-29
6.443739	3.36833e-29
6.443494	3.37676e-29
6.443248	3.3852e-29
6.443003	3.39366e-29
6.442757	3.40214e-29
6.442512	3.41065e-29
6.442267	3.41918e-29
6.442021	3.42772e-29
6.441776	3.43629e-29
6.441530	3.44488e-29
6.441285	3.4535e-29
6.441039	3.46213e-29
6.440794	3.47079e-29
6.440549	3.47946e-29
6.440303	3.48816e-29
6.440058	3.49688e-29
6.439812	3.50562e-29
6.439567	3.51439e-29
6.439321	3.52317e-29
6.439076	3.53198e-29
6.438831	3.54081e-29
6.438585	3.54966e-29
6.438340	3.55854e-29
6.438094	3.56743e-29
6.437849	3.57635e-29
6.437604	3.58529e-29
6.437358	3.59426e-29
6.437113	3.60324e-29
6.436867	3.61225e-29
6.436622	3.62128e-29
6.436376	3.63033e-29
6.436131	3.63941e-29
6.435886	3.64851e-29
6.435640	3.65763e-29
6.435395	3.66677e-29
6.435149	3.67594e-29
6.434904	3.68513e-29
6.434658	3.69434e-29
6.434413	3.70358e-29
6.434168	3.71284e-29
6.433922	3.72212e-29
6.433677	3.73143e-29
6.433431	3.74075e-29
6.433186	3.75011e-29
6.432940	3.75948e-29
6.432695	3.76888e-29
6.432450	3.7783e-29
6.432204	3.78775e-29
6.431959	3.79722e-29
6.431713	3.80671e-29
6.431468	3.81623e-29
6.431222	3.82577e-29
6.430977	3.83533e-29
6.430732	3.84492e-29
6.430486	3.85453e-29
6.430241	3.86417e-29
6.429995	3.87383e-29
6.429750	3.88351e-29
6.429504	3.89322e-29
6.429259	3.90296e-29
6.429014	3.91271e-29
6.428768	3.9225e-29
6.428523	3.9323e-29
6.428277	3.94213e-29
6.428032	3.95199e-29
6.427787	3.96187e-29
6.427541	3.97177e-29
6.427296	3.9817e-29
6.427050	3.99166e-29
6.426805	4.00164e-29
6.426559	4.01164e-29
6.426314	4.02167e-29
6.426069	4.03172e-29
6.425823	4.0418e-29
6.425578	4.05191e-29
6.425332	4.06204e-29
6.425087	4.07219e-29
6.424841	4.08237e-29
6.424596	4.09258e-29
6.424351	4.10281e-29
6.424105	4.11307e-29
6.423860	4.12335e-29
6.423614	4.13366e-29
6.423369	4.14399e-29
6.423123	4.15435e-29
6.422878	4.16474e-29
6.422633	4.17515e-29
6.422387	4.18559e-29
6.422142	4.19605e-29
6.421896	4.20654e-29
6.421651	4.21706e-29
6.421405	4.2276e-29
6.421160	4.23817e-29
6.420915	4.24876e-29
6.420669	4.25939e-29
6.420424	4.27003e-29
6.420178	4.28071e-29
6.419933	4.29141e-29
6.419687	4.30214e-29
6.419442	4.3129e-29
6.419197	4.32368e-29
6.418951	4.33449e-29
6.418706	4.34532e-29
6.418460	4.35619e-29
6.418215	4.36708e-29
6.417969	4.37799e-29
6.417724	4.38894e-29
6.417479	4.39991e-29
6.417233	4.41091e-29
6.416988	4.42194e-29
6.416742	4.43299e-29
6.416497	4.44408e-29
6.416252	4.45519e-29
6.416006	4.46632e-29
6.415761	4.47749e-29
6.415515	4.48868e-29
6.415270	4.49991e-29
6.415024	4.51115e-29
6.414779	4.52243e-29
6.414534	4.53374e-29
6.414288	4.54507e-29
6.414043	4.55644e-29
6.413797	4.56783e-29
6.413552	4.57925e-29
6.413306	4.59069e-29
6.413061	4.60217e-29
6.412816	4.61368e-29
6.412570	4.62521e-29
6.412325	4.63677e-29
6.412079	4.64837e-29
6.411834	4.65999e-29
6.411588	4.67164e-29
6.411343	4.68332e-29
6.411098	4.69502e-29
6.410852	4.70676e-29
6.410607	4.71853e-29
6.410361	4.73033e-29
6.410116	4.74215e-29
6.409870	4.75401e-29
6.409625	4.76589e-29
6.409380	4.77781e-29
6.409134	4.78975e-29
6.408889	4.80172e-29
6.408643	4.81373e-29
6.408398	4.82576e-29
6.408152	4.83783e-29
6.407907	4.84992e-29
6.407662	4.86205e-29
6.407416	4.8742e-29
6.407171	4.88639e-29
6.406925	4.8986e-29
6.406680	4.91085e-29
6.406435	4.92313e-29
6.406189	4.93544e-29
6.405944	4.94777e-29
6.405698	4.96014e-29
6.405453	4.97254e-29
6.405207	4.98497e-29
6.404962	4.99744e-29
6.404717	5.00993e-29
6.404471	5.02246e-29
6.404226	5.03501e-29
6.403980	5.0476e-29
6.403735	5.06022e-29
6.403489	5.07287e-29
6.403244	5.08555e-29
6.402999	5.09826e-29
6.402753	5.11101e-29
6.402508	5.12379e-29
6.402262	5.1366e-29
6.402017	5.14944e-29
6.401771	5.16231e-29
6.401526	5.17522e-29
6.401281	5.18816e-29
6.401035	5.20113e-29
6.400790	5.21413e-29
6.400544	5.22717e-29
6.400299	5.24023e-29
6.400053	5.25333e-29
6.399808	5.26647e-29
6.399563	5.27963e-29
6.399317	5.29283e-29
6.399072	5.30606e-29
6.398826	5.31933e-29
6.398581	5.33263e-29
6.398335	5.34596e-29
6.398090	5.35932e-29
6.397845	5.37272e-29
6.397599	5.38615e-29
6.397354	5.39962e-29
6.397108	5.41312e-29
6.396863	5.42665e-29
6.396617	5.44022e-29
6.396372	5.45382e-29
6.396127	5.46745e-29
6.395881	5.48112e-29
6.395636	5.49482e-29
6.395390	5.50856e-29
6.395145	5.52233e-29
6.394900	5.53614e-29
6.394654	5.54998e-29
6.394409	5.56385e-29
6.394163	5.57776e-29
6.393918	5.59171e-29
6.393672	5.60569e-29
6.393427	5.6197e-29
6.393182	5.63375e-29
6.392936	5.64784e-29
6.392691	5.66195e-29
6.392445	5.67611e-29
6.392200	5.6903e-29
6.391954	5.70453e-29
6.391709	5.71879e-29
6.391464	5.73308e-29
6.391218	5.74742e-29
6.390973	5.76179e-29
6.390727	5.77619e-29
6.390482	5.79063e-29
6.390236	5.80511e-29
6.389991	5.81962e-29
6.389746	5.83417e-29
6.389500	5.84875e-29
6.389255	5.86338e-29
6.389009	5.87803e-29
6.388764	5.89273e-29
6.388518	5.90746e-29
6.388273	5.92223e-29
6.388028	5.93704e-29
6.387782	5.95188e-29
6.387537	5.96676e-29
6.387291	5.98167e-29
6.387046	5.99663e-29
6.386800	6.01162e-29
6.386555	6.02665e-29
6.386310	6.04172e-29
6.386064	6.05682e-29
6.385819	6.07196e-29
6.385573	6.08714e-29
6.385328	6.10236e-29
6.385083	6.11762e-29
6.384837	6.13291e-29
6.384592	6.14824e-29
6.384346	6.16361e-29
6.384101	6.17902e-29
6.383855	6.19447e-29
6.383610	6.20996e-29
6.383365	6.22548e-29
6.383119	6.24104e-29
6.382874	6.25665e-29
6.382628	6.27229e-29
6.382383	6.28797e-29
6.382137	6.30369e-29
6.381892	6.31945e-29
6.381647	6.33525e-29
6.381401	6.35108e-29
6.381156	6.36696e-29
6.380910	6.38288e-29
6.380665	6.39884e-29
6.380419	6.41483e-29
6.380174	6.43087e-29
6.379929	6.44695e-29
6.379683	6.46307e-29
6.379438	6.47922e-29
6.379192	6.49542e-29
6.378947	6.51166e-29
6.378701	6.52794e-29
6.378456	6.54426e-29
6.378211	6.56062e-29
6.377965	6.57702e-29
6.377720	6.59346e-29
6.377474	6.60995e-29
6.377229	6.62647e-29
6.376983	6.64304e-29
6.376738	6.65965e-29
6.376493	6.6763e-29
6.376247	6.69299e-29
6.376002	6.70972e-29
6.375756	6.72649e-29
6.375511	6.74331e-29
6.375265	6.76017e-29
6.375020	6.77707e-29
6.374775	6.79401e-29
6.374529	6.811e-29
6.374284	6.82802e-29
6.374038	6.84509e-29
6.373793	6.86221e-29
6.373548	6.87936e-29
6.373302	6.89656e-29
6.373057	6.9138e-29
6.372811	6.93109e-29
6.372566	6.94841e-29
6.372320	6.96578e-29
6.372075	6.9832e-29
6.371830	7.00066e-29
6.371584	7.01816e-29
6.371339	7.0357e-29
6.371093	7.05329e-29
6.370848	7.07093e-29
6.370602	7.0886e-29
6.370357	7.10632e-29
6.370112	7.12409e-29
6.369866	7.1419e-29
6.369621	7.15976e-29
6.369375	7.17765e-29
6.369130	7.1956e-29
6.368884	7.21359e-29
6.368639	7.23162e-29
6.368394	7.2497e-29
6.368148	7.26783e-29
6.367903	7.28599e-29
6.367657	7.30421e-29
6.367412	7.32247e-29
6.367166	7.34078e-29
6.366921	7.35913e-29
6.366676	7.37753e-29
6.366430	7.39597e-29
6.366185	7.41446e-29
6.365939	7.433e-29
6.365694	7.45158e-29
6.365448	7.47021e-29
6.365203	7.48888e-29
6.364958	7.50761e-29
6.364712	7.52637e-29
6.364467	7.54519e-29
6.364221	7.56405e-29
6.363976	7.58296e-29
6.363731	7.60192e-29
6.363485	7.62093e-29
6.363240	7.63998e-29
6.362994	7.65908e-29
6.362749	7.67823e-29
6.362503	7.69742e-29
6.362258	7.71666e-29
6.362013	7.73596e-29
6.361767	7.7553e-29
6.361522	7.77468e-29
6.361276	7.79412e-29
6.361031	7.81361e-29
6.360785	7.83314e-29
6.360540	7.85272e-29
6.360295	7.87235e-29
6.360049	7.89204e-29
6.359804	7.91177e-29
6.359558	7.93155e-29
6.359313	7.95137e-29
6.359067	7.97125e-29
6.358822	7.99118e-29
6.358577	8.01116e-29
6.358331	8.03119e-29
6.358086	8.05126e-29
6.357840	8.07139e-29
6.357595	8.09157e-29
6.357349	8.1118e-29
6.357104	8.13208e-29
6.356859	8.15241e-29
6.356613	8.17279e-29
6.356368	8.19322e-29
6.356122	8.21371e-29
6.355877	8.23424e-29
6.355631	8.25483e-29
6.355386	8.27546e-29
6.355141	8.29615e-29
6.354895	8.31689e-29
6.354650	8.33768e-29
6.354404	8.35853e-29
6.354159	8.37942e-29
6.353913	8.40037e-29
6.353668	8.42137e-29
6.353423	8.44243e-29
6.353177	8.46353e-29
6.352932	8.48469e-29
6.352686	8.5059e-29
6.352441	8.52717e-29
6.352196	8.54849e-29
6.351950	8.56986e-29
6.351705	8.59128e-29
6.351459	8.61276e-29
6.351214	8.63429e-29
6.350968	8.65588e-29
6.350723	8.67752e-29
6.350478	8.69921e-29
6.350232	8.72096e-29
6.349987	8.74276e-29
6.349741	8.76462e-29
6.349496	8.78653e-29
6.349250	8.8085e-29
6.349005	8.83052e-29
6.348760	8.85259e-29
6.348514	8.87473e-29
6.348269	8.89691e-29
6.348023	8.91915e-29
6.347778	8.94145e-29
6.347532	8.96381e-29
6.347287	8.98622e-29
6.347042	9.00868e-29
6.346796	9.0312e-29
6.346551	9.05378e-29
6.346305	9.07642e-29
6.346060	9.09911e-29
6.345814	9.12185e-29
6.345569	9.14466e-29
6.345324	9.16752e-29
6.345078	9.19044e-29
6.344833	9.21342e-29
6.344587	9.23645e-29
6.344342	9.25954e-29
6.344096	9.28269e-29
6.343851	9.3059e-29
6.343606	9.32916e-29
6.343360	9.35248e-29
6.343115	9.37586e-29
6.342869	9.3993e-29
6.342624	9.4228e-29
6.342379	9.44636e-29
6.342133	9.46997e-29
6.341888	9.49365e-29
6.341642	9.51738e-29
6.341397	9.54118e-29
6.341151	9.56503e-29
6.340906	9.58894e-29
6.340661	9.61292e-29
6.340415	9.63695e-29
6.340170	9.66104e-29
6.339924	9.68519e-29
6.339679	9.70941e-29
6.339433	9.73368e-29
6.339188	9.75801e-29
6.338943	9.78241e-29
6.338697	9.80686e-29
6.338452	9.83138e-29
6.338206	9.85596e-29
6.337961	9.8806e-29
6.337715	9.9053e-29
6.337470	9.93006e-29
6.337225	9.95489e-29
6.336979	9.97978e-29
6.336734	1.00047e-28
6.336488	1.00297e-28
6.336243	1.00548e-28
6.335997	1.00799e-28
6.335752	1.01051e-28
6.335507	1.01304e-28
6.335261	1.01557e-28
6.335016	1.01811e-28
6.334770	1.02066e-28
6.334525	1.02321e-28
6.334279	1.02577e-28
6.334034	1.02833e-28
6.333789	1.0309e-28
6.333543	1.03348e-28
6.333298	1.03606e-28
6.333052	1.03865e-28
6.332807	1.04125e-28
6.332561	1.04385e-28
6.332316	1.04646e-28
6.332071	1.04908e-28
6.331825	1.0517e-28
6.331580	1.05433e-28
6.331334	1.05697e-28
6.331089	1.05961e-28
6.330844	1.06226e-28
6.330598	1.06491e-28
6.330353	1.06758e-28
6.330107	1.07025e-28
6.329862	1.07292e-28
6.329616	1.0756e-28
6.329371	1.07829e-28
6.329126	1.08099e-28
6.328880	1.08369e-28
6.328635	1.0864e-28
6.328389	1.08912e-28
6.328144	1.09184e-28
6.327898	1.09457e-28
6.327653	1.0973e-28
6.327408	1.10005e-28
6.327162	1.1028e-28
6.326917	1.10556e-28
6.326671	1.10832e-28
6.326426	1.11109e-28
6.326180	1.11387e-28
6.325935	1.11665e-28
6.325690	1.11944e-28
6.325444	1.12224e-28
6.325199	1.12505e-28
6.324953	1.12786e-28
6.324708	1.13068e-28
6.324462	1.13351e-28
6.324217	1.13634e-28
6.323972	1.13918e-28
6.323726	1.14203e-28
6.323481	1.14488e-28
6.323235	1.14775e-28
6.322990	1.15062e-28
6.322744	1.15349e-28
6.322499	1.15638e-28
6.322254	1.15927e-28
6.322008	1.16217e-28
6.321763	1.16507e-28
6.321517	1.16798e-28
6.321272	1.1709e-28
6.321027	1.17383e-28
6.320781	1.17677e-28
6.320536	1.17971e-28
6.320290	1.18266e-28
6.320045	1.18561e-28
6.319799	1.18858e-28
6.319554	1.19155e-28
6.319309	1.19453e-28
6.319063	1.19751e-28
6.318818	1.20051e-28
6.318572	1.20351e-28
6.318327	1.20652e-28
6.318081	1.20953e-28
6.317836	1.21256e-28
6.317591	1.21559e-28
6.317345	1.21863e-28
6.317100	1.22167e-28
6.316854	1.22473e-28
6.316609	1.22779e-28
6.316363	1.23086e-28
6.316118	1.23394e-28
6.315873	1.23702e-28
6.315627	1.24011e-28
6.315382	1.24322e-28
6.315136	1.24632e-28
6.314891	1.24944e-28
6.314645	1.25256e-28
6.314400	1.25569e-28
6.314155	1.25883e-28
6.313909	1.26198e-28
6.313664	1.26514e-28
6.313418	1.2683e-28
6.313173	1.27147e-28
6.312927	1.27465e-28
6.312682	1.27783e-28
6.312437	1.28103e-28
6.312191	1.28423e-28
6.311946	1.28744e-28
6.311700	1.29066e-28
6.311455	1.29389e-28
6.311209	1.29712e-28
6.310964	1.30036e-28
6.310719	1.30362e-28
6.310473	1.30687e-28
6.310228	1.31014e-28
6.309982	1.31342e-28
6.309737	1.3167e-28
6.309492	1.31999e-28
6.309246	1.32329e-28
6.309001	1.3266e-28
6.308755	1.32992e-28
6.308510	1.33324e-28
6.308264	1.33658e-28
6.308019	1.33992e-28
6.307774	1.34327e-28
6.307528	1.34662e-28
6.307283	1.34999e-28
6.307037	1.35337e-28
6.306792	1.35675e-28
6.306546	1.36014e-28
6.306301	1.36354e-28
6.306056	1.36695e-28
6.305810	1.37037e-28
6.305565	1.37379e-28
6.305319	1.37723e-28
6.305074	1.38067e-28
6.304828	1.38412e-28
6.304583	1.38758e-28
6.304338	1.39105e-28
6.304092	1.39453e-28
6.303847	1.39802e-28
6.303601	1.40151e-28
6.303356	1.40502e-28
6.303110	1.40853e-28
6.302865	1.41205e-28
6.302620	1.41558e-28
6.302374	1.41912e-28
6.302129	1.42267e-28
6.301883	1.42622e-28
6.301638	1.42979e-28
6.301392	1.43336e-28
6.301147	1.43695e-28
6.300902	1.44054e-28
6.300656	1.44414e-28
6.300411	1.44775e-28
6.300165	1.45137e-28
6.299920	1.455e-28
6.299675	1.45864e-28
6.299429	1.46228e-28
6.299184	1.46594e-28
6.298938	1.4696e-28
6.298693	1.47328e-28
6.298447	1.47696e-28
6.298202	1.48065e-28
6.297957	1.48435e-28
6.297711	1.48806e-28
6.297466	1.49178e-28
6.297220	1.49551e-28
6.296975	1.49925e-28
6.296729	1.503e-28
6.296484	1.50676e-28
6.296239	1.51053e-28
6.295993	1.5143e-28
6.295748	1.51809e-28
6.295502	1.52188e-28
6.295257	1.52569e-28
6.295011	1.5295e-28
6.294766	1.53333e-28
6.294521	1.53716e-28
6.294275	1.541e-28
6.294030	1.54485e-28
6.293784	1.54872e-28
6.293539	1.55259e-28
6.293293	1.55647e-28
6.293048	1.56036e-28
6.292803	1.56426e-28
6.292557	1.56817e-28
6.292312	1.57209e-28
6.292066	1.57602e-28
6.291821	1.57996e-28
6.291575	1.58391e-28
6.291330	1.58787e-28
6.291085	1.59184e-28
6.290839	1.59582e-28
6.290594	1.59981e-28
6.290348	1.60381e-28
6.290103	1.60782e-28
6.289857	1.61184e-28
6.289612	1.61587e-28
6.289367	1.61991e-28
6.289121	1.62396e-28
6.288876	1.62802e-28
6.288630	1.63209e-28
6.288385	1.63617e-28
6.288140	1.64026e-28
6.287894	1.64436e-28
6.287649	1.64847e-28
6.287403	1.65259e-28
6.287158	1.65672e-28
6.286912	1.66087e-28
6.286667	1.66502e-28
6.286422	1.66918e-28
6.286176	1.67335e-28
6.285931	1.67754e-28
6.285685	1.68173e-28
6.285440	1.68593e-28
6.285194	1.69015e-28
6.284949	1.69437e-28
6.284704	1.69861e-28
6.284458	1.70286e-28
6.284213	1.70711e-28
6.283967	1.71138e-28
6.283722	1.71566e-28
6.283476	1.71995e-28
6.283231	1.72425e-28
6.282986	1.72856e-28
6.282740	1.73288e-28
6.282495	1.73721e-28
6.282249	1.74156e-28
6.282004	1.74591e-28
6.281758	1.75028e-28
6.281513	1.75465e-28
6.281268	1.75904e-28
6.281022	1.76344e-28
6.280777	1.76784e-28
6.280531	1.77226e-28
6.280286	1.77669e-28
6.280040	1.78114e-28
6.279795	1.78559e-28
6.279550	1.79005e-28
6.279304	1.79453e-28
6.279059	1.79901e-28
6.278813	1.80351e-28
6.278568	1.80802e-28
6.278323	1.81254e-28
6.278077	1.81707e-28
6.277832	1.82161e-28
6.277586	1.82617e-28
6.277341	1.83073e-28
6.277095	1.83531e-28
6.276850	1.8399e-28
6.276605	1.8445e-28
6.276359	1.84911e-28
6.276114	1.85373e-28
6.275868	1.85837e-28
6.275623	1.86301e-28
6.275377	1.86767e-28
6.275132	1.87234e-28
6.274887	1.87702e-28
6.274641	1.88171e-28
6.274396	1.88642e-28
6.274150	1.89113e-28
6.273905	1.89586e-28
6.273659	1.9006e-28
6.273414	1.90535e-28
6.273169	1.91012e-28
6.272923	1.91489e-28
6.272678	1.91968e-28
6.272432	1.92448e-28
6.272187	1.92929e-28
6.271941	1.93411e-28
6.271696	1.93895e-28
6.271451	1.9438e-28
6.271205	1.94865e-28
6.270960	1.95353e-28
6.270714	1.95841e-28
6.270469	1.96331e-28
6.270223	1.96821e-28
6.269978	1.97313e-28
6.269733	1.97807e-28
6.269487	1.98301e-28
6.269242	1.98797e-28
6.268996	1.99294e-28
6.268751	1.99792e-28
6.268505	2.00292e-28
6.268260	2.00792e-28
6.268015	2.01294e-28
6.267769	2.01798e-28
6.267524	2.02302e-28
6.267278	2.02808e-28
6.267033	2.03315e-28
6.266788	2.03823e-28
6.266542	2.04333e-28
6.266297	2.04844e-28
6.266051	2.05356e-28
6.265806	2.05869e-28
6.265560	2.06384e-28
6.265315	2.069e-28
6.265070	2.07417e-28
6.264824	2.07936e-28
6.264579	2.08455e-28
6.264333	2.08977e-28
6.264088	2.09499e-28
6.263842	2.10023e-28
6.263597	2.10548e-28
6.263352	2.11074e-28
6.263106	2.11602e-28
6.262861	2.12131e-28
6.262615	2.12661e-28
6.262370	2.13193e-28
6.262124	2.13726e-28
6.261879	2.1426e-28
6.261634	2.14796e-28
6.261388	2.15333e-28
6.261143	2.15871e-28
6.260897	2.16411e-28
6.260652	2.16952e-28
6.260406	2.17494e-28
6.260161	2.18038e-28
6.259916	2.18583e-28
6.259670	2.19129e-28
6.259425	2.19677e-28
6.259179	2.20226e-28
6.258934	2.20777e-28
6.258688	2.21329e-28
6.258443	2.21882e-28
6.258198	2.22437e-28
6.257952	2.22993e-28
6.257707	2.23551e-28
6.257461	2.24109e-28
6.257216	2.2467e-28
6.256971	2.25231e-28
6.256725	2.25794e-28
6.256480	2.26359e-28
6.256234	2.26925e-28
6.255989	2.27492e-28
6.255743	2.28061e-28
6.255498	2.28631e-28
6.255253	2.29203e-28
6.255007	2.29776e-28
6.254762	2.3035e-28
6.254516	2.30926e-28
6.254271	2.31503e-28
6.254025	2.32082e-28
6.253780	2.32662e-28
6.253535	2.33244e-28
6.253289	2.33827e-28
6.253044	2.34412e-28
6.252798	2.34998e-28
6.252553	2.35585e-28
6.252307	2.36174e-28
6.252062	2.36764e-28
6.251817	2.37356e-28
6.251571	2.3795e-28
6.251326	2.38545e-28
6.251080	2.39141e-28
6.250835	2.39739e-28
6.250589	2.40338e-28
6.250344	2.40939e-28
6.250099	2.41541e-28
6.249853	2.42145e-28
6.249608	2.42751e-28
6.249362	2.43358e-28
6.249117	2.43966e-28
6.248871	2.44576e-28
6.248626	2.45187e-28
6.248381	2.458e-28
6.248135	2.46415e-28
6.247890	2.47031e-28
6.247644	2.47648e-28
6.247399	2.48267e-28
6.247153	2.48888e-28
6.246908	2.4951e-28
6.246663	2.50134e-28
6.246417	2.50759e-28
6.246172	2.51386e-28
6.245926	2.52015e-28
6.245681	2.52645e-28
6.245436	2.53276e-28
6.245190	2.5391e-28
6.244945	2.54544e-28
6.244699	2.55181e-28
6.244454	2.55819e-28
6.244208	2.56458e-28
6.243963	2.57099e-28
6.243718	2.57742e-28
6.243472	2.58387e-28
6.243227	2.59033e-28
6.242981	2.5968e-28
6.242736	2.60329e-28
6.242490	2.6098e-28
6.242245	2.61633e-28
6.242000	2.62287e-28
6.241754	2.62942e-28
6.241509	2.636e-28
6.241263	2.64259e-28
6.241018	2.64919e-28
6.240772	2.65582e-28
6.240527	2.66246e-28
6.240282	2.66911e-28
6.240036	2.67578e-28
6.239791	2.68247e-28
6.239545	2.68918e-28
6.239300	2.6959e-28
6.239054	2.70264e-28
6.238809	2.7094e-28
6.238564	2.71617e-28
6.238318	2.72296e-28
6.238073	2.72977e-28
6.237827	2.7366e-28
6.237582	2.74344e-28
6.237336	2.7503e-28
6.237091	2.75717e-28
6.236846	2.76406e-28
6.236600	2.77097e-28
6.236355	2.7779e-28
6.236109	2.78485e-28
6.235864	2.79181e-28
6.235619	2.79879e-28
6.235373	2.80579e-28
6.235128	2.8128e-28
6.234882	2.81983e-28
6.234637	2.82688e-28
6.234391	2.83395e-28
6.234146	2.84103e-28
6.233901	2.84814e-28
6.233655	2.85526e-28
6.233410	2.86239e-28
6.233164	2.86955e-28
6.232919	2.87672e-28
6.232673	2.88392e-28
6.232428	2.89113e-28
6.232183	2.89835e-28
6.231937	2.9056e-28
6.231692	2.91286e-28
6.231446	2.92015e-28
6.231201	2.92745e-28
6.230955	2.93476e-28
6.230710	2.9421e-28
6.230465	2.94946e-28
6.230219	2.95683e-28
6.229974	2.96422e-28
6.229728	2.97163e-28
6.229483	2.97906e-28
6.229237	2.98651e-28
6.228992	2.99398e-28
6.228747	3.00146e-28
6.228501	3.00896e-28
6.228256	3.01649e-28
6.228010	3.02403e-28
6.227765	3.03159e-28
6.227519	3.03917e-28
6.227274	3.04677e-28
6.227029	3.05438e-28
6.226783	3.06202e-28
6.226538	3.06967e-28
6.226292	3.07735e-28
6.226047	3.08504e-28
6.225801	3.09275e-28
6.225556	3.10049e-28
6.225311	3.10824e-28
6.225065	3.11601e-28
6.224820	3.1238e-28
6.224574	3.13161e-28
6.224329	3.13944e-28
6.224084	3.14728e-28
6.223838	3.15515e-28
6.223593	3.16304e-28
6.223347	3.17095e-28
6.223102	3.17888e-28
6.222856	3.18682e-28
6.222611	3.19479e-28
6.222366	3.20278e-28
6.222120	3.21078e-28
6.221875	3.21881e-28
6.221629	3.22686e-28
6.221384	3.23492e-28
6.221138	3.24301e-28
6.220893	3.25112e-28
6.220648	3.25925e-28
6.220402	3.2674e-28
6.220157	3.27556e-28
6.219911	3.28375e-28
6.219666	3.29196e-28
6.219420	3.30019e-28
6.219175	3.30844e-28
6.218930	3.31671e-28
6.218684	3.32501e-28
6.218439	3.33332e-28
6.218193	3.34165e-28
6.217948	3.35001e-28
6.217702	3.35838e-28
6.217457	3.36678e-28
6.217212	3.37519e-28
6.216966	3.38363e-28
6.216721	3.39209e-28
6.216475	3.40057e-28
6.216230	3.40907e-28
6.215984	3.41759e-28
6.215739	3.42614e-28
6.215494	3.4347e-28
6.215248	3.44329e-28
6.215003	3.4519e-28
6.214757	3.46053e-28
6.214512	3.46918e-28
6.214267	3.47785e-28
6.214021	3.48655e-28
6.213776	3.49526e-28
6.213530	3.504e-28
6.213285	3.51276e-28
6.213039	3.52154e-28
6.212794	3.53035e-28
6.212549	3.53917e-28
6.212303	3.54802e-28
6.212058	3.55689e-28
6.211812	3.56578e-28
6.211567	3.5747e-28
6.211321	3.58363e-28
6.211076	3.59259e-28
6.210831	3.60158e-28
6.210585	3.61058e-28
6.210340	3.61961e-28
6.210094	3.62865e-28
6.209849	3.63773e-28
6.209603	3.64682e-28
6.209358	3.65594e-28
6.209113	3.66508e-28
6.208867	3.67424e-28
6.208622	3.68343e-28
6.208376	3.69263e-28
6.208131	3.70187e-28
6.207885	3.71112e-28
6.207640	3.7204e-28
6.207395	3.7297e-28
6.207149	3.73902e-28
6.206904	3.74837e-28
6.206658	3.75774e-28
6.206413	3.76714e-28
6.206167	3.77655e-28
6.205922	3.786e-28
6.205677	3.79546e-28
6.205431	3.80495e-28
6.205186	3.81446e-28
6.204940	3.824e-28
6.204695	3.83356e-28
6.204449	3.84314e-28
6.204204	3.85275e-28
6.203959	3.86238e-28
6.203713	3.87204e-28
6.203468	3.88172e-28
6.203222	3.89142e-28
6.202977	3.90115e-28
6.202732	3.9109e-28
6.202486	3.92068e-28
6.202241	3.93048e-28
6.201995	3.94031e-28
6.201750	3.95016e-28
6.201504	3.96003e-28
6.201259	3.96993e-28
6.201014	3.97986e-28
6.200768	3.98981e-28
6.200523	3.99978e-28
6.200277	4.00978e-28
6.200032	4.01981e-28
6.199786	4.02986e-28
6.199541	4.03993e-28
6.199296	4.05003e-28
6.199050	4.06016e-28
6.198805	4.07031e-28
6.198559	4.08048e-28
6.198314	4.09068e-28
6.198068	4.10091e-28
6.197823	4.11116e-28
6.197578	4.12144e-28
6.197332	4.13174e-28
6.197087	4.14207e-28
6.196841	4.15243e-28
6.196596	4.16281e-28
6.196350	4.17322e-28
6.196105	4.18365e-28
6.195860	4.19411e-28
6.195614	4.20459e-28
6.195369	4.21511e-28
6.195123	4.22564e-28
6.194878	4.23621e-28
6.194632	4.2468e-28
6.194387	4.25742e-28
6.194142	4.26806e-28
6.193896	4.27873e-28
6.193651	4.28943e-28
6.193405	4.30015e-28
6.193160	4.3109e-28
6.192915	4.32168e-28
6.192669	4.33248e-28
6.192424	4.34331e-28
6.192178	4.35417e-28
6.191933	4.36506e-28
6.191687	4.37597e-28
6.191442	4.38691e-28
6.191197	4.39788e-28
6.190951	4.40887e-28
6.190706	4.41989e-28
6.190460	4.43094e-28
6.190215	4.44202e-28
6.189969	4.45312e-28
6.189724	4.46426e-28
6.189479	4.47542e-28
6.189233	4.48661e-28
6.188988	4.49782e-28
6.188742	4.50907e-28
6.188497	4.52034e-28
6.188251	4.53164e-28
6.188006	4.54297e-28
6.187761	4.55433e-28
6.187515	4.56571e-28
6.187270	4.57713e-28
6.187024	4.58857e-28
6.186779	4.60004e-28
6.186533	4.61154e-28
6.186288	4.62307e-28
6.186043	4.63463e-28
6.185797	4.64622e-28
6.185552	4.65783e-28
6.185306	4.66948e-28
6.185061	4.68115e-28
6.184815	4.69285e-28
6.184570	4.70458e-28
6.184325	4.71635e-28
6.184079	4.72814e-28
6.183834	4.73996e-28
6.183588	4.75181e-28
6.183343	4.76369e-28
6.183097	4.7756e-28
6.182852	4.78753e-28
6.182607	4.7995e-28
6.182361	4.8115e-28
6.182116	4.82353e-28
6.181870	4.83559e-28
6.181625	4.84768e-28
6.181380	4.8598e-28
6.181134	4.87195e-28
6.180889	4.88413e-28
6.180643	4.89634e-28
6.180398	4.90858e-28
6.180152	4.92085e-28
6.179907	4.93315e-28
6.179662	4.94548e-28
6.179416	4.95785e-28
6.179171	4.97024e-28
6.178925	4.98267e-28
6.178680	4.99513e-28
6.178434	5.00761e-28
6.178189	5.02013e-28
6.177944	5.03268e-28
6.177698	5.04526e-28
6.177453	5.05788e-28
6.177207	5.07052e-28
6.176962	5.0832e-28
6.176716	5.09591e-28
6.176471	5.10865e-28
6.176226	5.12142e-28
6.175980	5.13422e-28
6.175735	5.14706e-28
6.175489	5.15992e-28
6.175244	5.17282e-28
6.174998	5.18576e-28
6.174753	5.19872e-28
6.174508	5.21172e-28
6.174262	5.22475e-28
6.174017	5.23781e-28
6.173771	5.2509e-28
6.173526	5.26403e-28
6.173280	5.27719e-28
6.173035	5.29038e-28
6.172790	5.30361e-28
6.172544	5.31687e-28
6.172299	5.33016e-28
6.172053	5.34349e-28
6.171808	5.35684e-28
6.171563	5.37024e-28
6.171317	5.38366e-28
6.171072	5.39712e-28
6.170826	5.41061e-28
6.170581	5.42414e-28
6.170335	5.4377e-28
6.170090	5.4513e-28
6.169845	5.46492e-28
6.169599	5.47859e-28
6.169354	5.49228e-28
6.169108	5.50601e-28
6.168863	5.51978e-28
6.168617	5.53358e-28
6.168372	5.54741e-28
6.168127	5.56128e-28
6.167881	5.57518e-28
6.167636	5.58912e-28
6.167390	5.60309e-28
6.167145	5.6171e-28
6.166899	5.63114e-28
6.166654	5.64522e-28
6.166409	5.65934e-28
6.166163	5.67348e-28
6.165918	5.68767e-28
6.165672	5.70189e-28
6.165427	5.71614e-28
6.165181	5.73043e-28
6.164936	5.74476e-28
6.164691	5.75912e-28
6.164445	5.77352e-28
6.164200	5.78795e-28
6.163954	5.80242e-28
6.163709	5.81693e-28
6.163463	5.83147e-28
6.163218	5.84605e-28
6.162973	5.86066e-28
6.162727	5.87531e-28
6.162482	5.89e-28
6.162236	5.90473e-28
6.161991	5.91949e-28
6.161745	5.93429e-28
6.161500	5.94912e-28
6.161255	5.964e-28
6.161009	5.97891e-28
6.160764	5.99385e-28
6.160518	6.00884e-28
6.160273	6.02386e-28
6.160028	6.03892e-28
6.159782	6.05402e-28
6.159537	6.06915e-28
6.159291	6.08433e-28
6.159046	6.09954e-28
6.158800	6.11479e-28
6.158555	6.13007e-28
6.158310	6.1454e-28
6.158064	6.16076e-28
6.157819	6.17616e-28
6.157573	6.1916e-28
6.157328	6.20708e-28
6.157082	6.2226e-28
6.156837	6.23816e-28
6.156592	6.25375e-28
6.156346	6.26939e-28
6.156101	6.28506e-28
6.155855	6.30077e-28
6.155610	6.31652e-28
6.155364	6.33232e-28
6.155119	6.34815e-28
6.154874	6.36402e-28
6.154628	6.37993e-28
6.154383	6.39588e-28
6.154137	6.41187e-28
6.153892	6.4279e-28
6.153646	6.44397e-28
6.153401	6.46008e-28
6.153156	6.47623e-28
6.152910	6.49242e-28
6.152665	6.50865e-28
6.152419	6.52492e-28
6.152174	6.54123e-28
6.151928	6.55758e-28
6.151683	6.57398e-28
6.151438	6.59041e-28
6.151192	6.60689e-28
6.150947	6.62341e-28
6.150701	6.63997e-28
6.150456	6.65656e-28
6.150211	6.67321e-28
6.149965	6.68989e-28
6.149720	6.70661e-28
6.149474	6.72338e-28
6.149229	6.74019e-28
6.148983	6.75704e-28
6.148738	6.77393e-28
6.148493	6.79087e-28
6.148247	6.80784e-28
6.148002	6.82486e-28
6.147756	6.84193e-28
6.147511	6.85903e-28
6.147265	6.87618e-28
6.147020	6.89337e-28
6.146775	6.9106e-28
6.146529	6.92788e-28
6.146284	6.9452e-28
6.146038	6.96256e-28
6.145793	6.97997e-28
6.145547	6.99742e-28
6.145302	7.01491e-28
6.145057	7.03245e-28
6.144811	7.05003e-28
6.144566	7.06765e-28
6.144320	7.08532e-28
6.144075	7.10304e-28
6.143829	7.12079e-28
6.143584	7.1386e-28
6.143339	7.15644e-28
6.143093	7.17433e-28
6.142848	7.19227e-28
6.142602	7.21025e-28
6.142357	7.22828e-28
6.142111	7.24635e-28
6.141866	7.26446e-28
6.141621	7.28262e-28
6.141375	7.30083e-28
6.141130	7.31908e-28
6.140884	7.33738e-28
6.140639	7.35572e-28
6.140393	7.37411e-28
6.140148	7.39255e-28
6.139903	7.41103e-28
6.139657	7.42956e-28
6.139412	7.44813e-28
6.139166	7.46675e-28
6.138921	7.48542e-28
6.138676	7.50413e-28
6.138430	7.52289e-28
6.138185	7.5417e-28
6.137939	7.56055e-28
6.137694	7.57945e-28
6.137448	7.5984e-28
6.137203	7.6174e-28
6.136958	7.63644e-28
6.136712	7.65553e-28
6.136467	7.67467e-28
6.136221	7.69386e-28
6.135976	7.71309e-28
6.135730	7.73238e-28
6.135485	7.75171e-28
6.135240	7.77109e-28
6.134994	7.79051e-28
6.134749	7.80999e-28
6.134503	7.82952e-28
6.134258	7.84909e-28
6.134012	7.86871e-28
6.133767	7.88838e-28
6.133522	7.90811e-28
6.133276	7.92788e-28
6.133031	7.9477e-28
6.132785	7.96756e-28
6.132540	7.98748e-28
6.132294	8.00745e-28
6.132049	8.02747e-28
6.131804	8.04754e-28
6.131558	8.06766e-28
6.131313	8.08783e-28
6.131067	8.10805e-28
6.130822	8.12832e-28
6.130576	8.14864e-28
6.130331	8.16901e-28
6.130086	8.18943e-28
6.129840	8.20991e-28
6.129595	8.23043e-28
6.129349	8.25101e-28
6.129104	8.27163e-28
6.128859	8.29231e-28
6.128613	8.31304e-28
6.128368	8.33383e-28
6.128122	8.35466e-28
6.127877	8.37555e-28
6.127631	8.39649e-28
6.127386	8.41748e-28
6.127141	8.43852e-28
6.126895	8.45962e-28
6.126650	8.48077e-28
6.126404	8.50197e-28
6.126159	8.52322e-28
6.125913	8.54453e-28
6.125668	8.56589e-28
6.125423	8.58731e-28
6.125177	8.60878e-28
6.124932	8.6303e-28
6.124686	8.65187e-28
6.124441	8.6735e-28
6.124195	8.69519e-28
6.123950	8.71692e-28
6.123705	8.73872e-28
6.123459	8.76056e-28
6.123214	8.78247e-28
6.122968	8.80442e-28
6.122723	8.82643e-28
6.122477	8.8485e-28
6.122232	8.87062e-28
6.121987	8.8928e-28
6.121741	8.91503e-28
6.121496	8.93732e-28
6.121250	8.95966e-28
6.121005	8.98206e-28
6.120759	9.00451e-28
6.120514	9.02702e-28
6.120269	9.04959e-28
6.120023	9.07222e-28
6.119778	9.0949e-28
6.119532	9.11763e-28
6.119287	9.14043e-28
6.119041	9.16328e-28
6.118796	9.18619e-28
6.118551	9.20915e-28
6.118305	9.23218e-28
6.118060	9.25526e-28
6.117814	9.27839e-28
6.117569	9.30159e-28
6.117324	9.32484e-28
6.117078	9.34816e-28
6.116833	9.37153e-28
6.116587	9.39496e-28
6.116342	9.41844e-28
6.116096	9.44199e-28
6.115851	9.46559e-28
6.115606	9.48926e-28
6.115360	9.51298e-28
6.115115	9.53676e-28
6.114869	9.56061e-28
6.114624	9.58451e-28
6.114378	9.60847e-28
6.114133	9.63249e-28
6.113888	9.65657e-28
6.113642	9.68071e-28
6.113397	9.70491e-28
6.113151	9.72918e-28
6.112906	9.7535e-28
6.112660	9.77788e-28
6.112415	9.80233e-28
6.112170	9.82683e-28
6.111924	9.8514e-28
6.111679	9.87603e-28
6.111433	9.90072e-28
6.111188	9.92547e-28
6.110942	9.95028e-28
6.110697	9.97516e-28
6.110452	1.00001e-27
6.110206	1.00251e-27
6.109961	1.00502e-27
6.109715	1.00753e-27
6.109470	1.01005e-27
6.109224	1.01257e-27
6.108979	1.0151e-27
6.108734	1.01764e-27
6.108488	1.02019e-27
6.108243	1.02274e-27
6.107997	1.02529e-27
6.107752	1.02786e-27
6.107507	1.03043e-27
6.107261	1.033e-27
6.107016	1.03558e-27
6.106770	1.03817e-27
6.106525	1.04077e-27
6.106279	1.04337e-27
6.106034	1.04598e-27
6.105789	1.04859e-27
6.105543	1.05122e-27
6.105298	1.05384e-27
6.105052	1.05648e-27
6.104807	1.05912e-27
6.104561	1.06177e-27
6.104316	1.06442e-27
6.104071	1.06708e-27
6.103825	1.06975e-27
6.103580	1.07242e-27
6.103334	1.07511e-27
6.103089	1.07779e-27
6.102843	1.08049e-27
6.102598	1.08319e-27
6.102353	1.0859e-27
6.102107	1.08861e-27
6.101862	1.09133e-27
6.101616	1.09406e-27
6.101371	1.0968e-27
6.101125	1.09954e-27
6.100880	1.10229e-27
6.100635	1.10504e-27
6.100389	1.10781e-27
6.100144	1.11058e-27
6.099898	1.11335e-27
6.099653	1.11614e-27
6.099407	1.11893e-27
6.099162	1.12172e-27
6.098917	1.12453e-27
6.098671	1.12734e-27
6.098426	1.13016e-27
6.098180	1.13298e-27
6.097935	1.13582e-27
6.097689	1.13865e-27
6.097444	1.1415e-27
6.097199	1.14436e-27
6.096953	1.14722e-27
6.096708	1.15008e-27
6.096462	1.15296e-27
6.096217	1.15584e-27
6.095972	1.15873e-27
6.095726	1.16163e-27
6.095481	1.16453e-27
6.095235	1.16744e-27
6.094990	1.17036e-27
6.094744	1.17329e-27
6.094499	1.17622e-27
6.094254	1.17916e-27
6.094008	1.18211e-27
6.093763	1.18506e-27
6.093517	1.18803e-27
6.093272	1.191e-27
6.093026	1.19398e-27
6.092781	1.19696e-27
6.092536	1.19995e-27
6.092290	1.20295e-27
6.092045	1.20596e-27
6.091799	1.20897e-27
6.091554	1.212e-27
6.091308	1.21503e-27
6.091063	1.21806e-27
6.090818	1.22111e-27
6.090572	1.22416e-27
6.090327	1.22722e-27
6.090081	1.23029e-27
6.089836	1.23337e-27
6.089590	1.23645e-27
6.089345	1.23954e-27
6.089100	1.24264e-27
6.088854	1.24575e-27
6.088609	1.24886e-27
6.088363	1.25198e-27
6.088118	1.25511e-27
6.087872	1.25825e-27
6.087627	1.2614e-27
6.087382	1.26455e-27
6.087136	1.26771e-27
6.086891	1.27088e-27
6.086645	1.27406e-27
6.086400	1.27724e-27
6.086155	1.28044e-27
6.085909	1.28364e-27
6.085664	1.28685e-27
6.085418	1.29006e-27
6.085173	1.29329e-27
6.084927	1.29652e-27
6.084682	1.29976e-27
6.084437	1.30301e-27
6.084191	1.30627e-27
6.083946	1.30954e-27
6.083700	1.31281e-27
6.083455	1.31609e-27
6.083209	1.31938e-27
6.082964	1.32268e-27
6.082719	1.32599e-27
6.082473	1.3293e-27
6.082228	1.33263e-27
6.081982	1.33596e-27
6.081737	1.3393e-27
6.081491	1.34264e-27
6.081246	1.346e-27
6.081001	1.34937e-27
6.080755	1.35274e-27
6.080510	1.35612e-27
6.080264	1.35951e-27
6.080019	1.36291e-27
6.079773	1.36632e-27
6.079528	1.36973e-27
6.079283	1.37316e-27
6.079037	1.37659e-27
6.078792	1.38003e-27
6.078546	1.38348e-27
6.078301	1.38694e-27
6.078055	1.39041e-27
6.077810	1.39388e-27
6.077565	1.39737e-27
6.077319	1.40086e-27
6.077074	1.40437e-27
6.076828	1.40788e-27
6.076583	1.4114e-27
6.076338	1.41492e-27
6.076092	1.41846e-27
6.075847	1.42201e-27
6.075601	1.42556e-27
6.075356	1.42913e-27
6.075110	1.4327e-27
6.074865	1.43628e-27
6.074620	1.43987e-27
6.074374	1.44347e-27
6.074129	1.44708e-27
6.073883	1.4507e-27
6.073638	1.45432e-27
6.073392	1.45796e-27
6.073147	1.46161e-27
6.072902	1.46526e-27
6.072656	1.46892e-27
6.072411	1.47259e-27
6.072165	1.47628e-27
6.071920	1.47997e-27
6.071674	1.48367e-27
6.071429	1.48738e-27
6.071184	1.49109e-27
6.070938	1.49482e-27
6.070693	1.49856e-27
6.070447	1.50231e-27
6.070202	1.50606e-27
6.069956	1.50983e-27
6.069711	1.5136e-27
6.069466	1.51739e-27
6.069220	1.52118e-27
6.068975	1.52498e-27
6.068729	1.52879e-27
6.068484	1.53262e-27
6.068238	1.53645e-27
6.067993	1.54029e-27
6.067748	1.54414e-27
6.067502	1.548e-27
6.067257	1.55187e-27
6.067011	1.55575e-27
6.066766	1.55964e-27
6.066520	1.56354e-27
6.066275	1.56745e-27
6.066030	1.57137e-27
6.065784	1.57529e-27
6.065539	1.57923e-27
6.065293	1.58318e-27
6.065048	1.58714e-27
6.064803	1.59111e-27
6.064557	1.59508e-27
6.064312	1.59907e-27
6.064066	1.60307e-27
6.063821	1.60708e-27
6.063575	1.61109e-27
6.063330	1.61512e-27
6.063085	1.61916e-27
6.062839	1.62321e-27
6.062594	1.62727e-27
6.062348	1.63133e-27
6.062103	1.63541e-27
6.061857	1.6395e-27
6.061612	1.6436e-27
6.061367	1.64771e-27
6.061121	1.65183e-27
6.060876	1.65596e-27
6.060630	1.6601e-27
6.060385	1.66425e-27
6.060139	1.66841e-27
6.059894	1.67258e-27
6.059649	1.67676e-27
6.059403	1.68095e-27
6.059158	1.68515e-27
6.058912	1.68937e-27
6.058667	1.69359e-27
6.058421	1.69783e-27
6.058176	1.70207e-27
6.057931	1.70632e-27
6.057685	1.71059e-27
6.057440	1.71487e-27
6.057194	1.71915e-27
6.056949	1.72345e-27
6.056703	1.72776e-27
6.056458	1.73208e-27
6.056213	1.73641e-27
6.055967	1.74075e-27
6.055722	1.7451e-27
6.055476	1.74947e-27
6.055231	1.75384e-27
6.054986	1.75822e-27
6.054740	1.76262e-27
6.054495	1.76703e-27
6.054249	1.77144e-27
6.054004	1.77587e-27
6.053758	1.78031e-27
6.053513	1.78476e-27
6.053268	1.78922e-27
6.053022	1.7937e-27
6.052777	1.79818e-27
6.052531	1.80268e-27
6.052286	1.80718e-27
6.052040	1.8117e-27
6.051795	1.81623e-27
6.051550	1.82077e-27
6.051304	1.82532e-27
6.051059	1.82989e-27
6.050813	1.83446e-27
6.050568	1.83905e-27
6.050322	1.84365e-27
6.050077	1.84826e-27
6.049832	1.85288e-27
6.049586	1.85751e-27
6.049341	1.86215e-27
6.049095	1.86681e-27
6.048850	1.87147e-27
6.048604	1.87615e-27
6.048359	1.88084e-27
6.048114	1.88555e-27
6.047868	1.89026e-27
6.047623	1.89498e-27
6.047377	1.89972e-27
6.047132	1.90447e-27
6.046886	1.90923e-27
6.046641	1.91401e-27
6.046396	1.91879e-27
6.046150	1.92359e-27
6.045905	1.9284e-27
6.045659	1.93322e-27
6.045414	1.93805e-27
6.045168	1.9429e-27
6.044923	1.94775e-27
6.044678	1.95262e-27
6.044432	1.9575e-27
6.044187	1.9624e-27
6.043941	1.9673e-27
6.043696	1.97222e-27
6.043451	1.97715e-27
6.043205	1.9821e-27
6.042960	1.98705e-27
6.042714	1.99202e-27
6.042469	1.997e-27
6.042223	2.00199e-27
6.041978	2.007e-27
6.041733	2.01201e-27
6.041487	2.01704e-27
6.041242	2.02209e-27
6.040996	2.02714e-27
6.040751	2.03221e-27
6.040505	2.03729e-27
6.040260	2.04238e-27
6.040015	2.04749e-27
6.039769	2.05261e-27
6.039524	2.05774e-27
6.039278	2.06288e-27
6.039033	2.06804e-27
6.038787	2.07321e-27
6.038542	2.07839e-27
6.038297	2.08359e-27
6.038051	2.0888e-27
6.037806	2.09402e-27
6.037560	2.09926e-27
6.037315	2.1045e-27
6.037069	2.10976e-27
6.036824	2.11504e-27
6.036579	2.12033e-27
6.036333	2.12563e-27
6.036088	2.13094e-27
6.035842	2.13627e-27
6.035597	2.14161e-27
6.035351	2.14696e-27
6.035106	2.15233e-27
6.034861	2.15771e-27
6.034615	2.16311e-27
6.034370	2.16851e-27
6.034124	2.17394e-27
6.033879	2.17937e-27
6.033634	2.18482e-27
6.033388	2.19028e-27
6.033143	2.19576e-27
6.032897	2.20125e-27
6.032652	2.20675e-27
6.032406	2.21227e-27
6.032161	2.2178e-27
6.031916	2.22334e-27
6.031670	2.2289e-27
6.031425	2.23447e-27
6.031179	2.24006e-27
6.030934	2.24566e-27
6.030688	2.25127e-27
6.030443	2.2569e-27
6.030198	2.26254e-27
6.029952	2.2682e-27
6.029707	2.27387e-27
6.029461	2.27955e-27
6.029216	2.28525e-27
6.028970	2.29097e-27
6.028725	2.29669e-27
6.028480	2.30244e-27
6.028234	2.30819e-27
6.027989	2.31396e-27
6.027743	2.31975e-27
6.027498	2.32555e-27
6.027252	2.33136e-27
6.027007	2.33719e-27
6.026762	2.34303e-27
6.026516	2.34889e-27
6.026271	2.35476e-27
6.026025	2.36065e-27
6.025780	2.36655e-27
6.025534	2.37247e-27
6.025289	2.3784e-27
6.025044	2.38434e-27
6.024798	2.3903e-27
6.024553	2.39628e-27
6.024307	2.40227e-27
6.024062	2.40828e-27
6.023816	2.4143e-27
6.023571	2.42033e-27
6.023326	2.42638e-27
6.023080	2.43245e-27
6.022835	2.43853e-27
6.022589	2.44463e-27
6.022344	2.45074e-27
6.022099	2.45687e-27
6.021853	2.46301e-27
6.021608	2.46916e-27
6.021362	2.47534e-27
6.021117	2.48153e-27
6.020871	2.48773e-27
6.020626	2.49395e-27
6.020381	2.50018e-27
6.020135	2.50643e-27
6.019890	2.5127e-27
6.019644	2.51898e-27
6.019399	2.52528e-27
6.019153	2.53159e-27
6.018908	2.53792e-27
6.018663	2.54427e-27
6.018417	2.55063e-27
6.018172	2.557e-27
6.017926	2.5634e-27
6.017681	2.5698e-27
6.017435	2.57623e-27
6.017190	2.58267e-27
6.016945	2.58913e-27
6.016699	2.5956e-27
6.016454	2.60209e-27
6.016208	2.60859e-27
6.015963	2.61512e-27
6.015717	2.62165e-27
6.015472	2.62821e-27
6.015227	2.63478e-27
6.014981	2.64136e-27
6.014736	2.64797e-27
6.014490	2.65459e-27
6.014245	2.66122e-27
6.013999	2.66788e-27
6.013754	2.67455e-27
6.013509	2.68123e-27
6.013263	2.68794e-27
6.013018	2.69466e-27
6.012772	2.70139e-27
6.012527	2.70815e-27
6.012282	2.71492e-27
6.012036	2.7217e-27
6.011791	2.72851e-27
6.011545	2.73533e-27
6.011300	2.74217e-27
6.011054	2.74902e-27
6.010809	2.7559e-27
6.010564	2.76279e-27
6.010318	2.76969e-27
6.010073	2.77662e-27
6.009827	2.78356e-27
6.009582	2.79052e-27
6.009336	2.79749e-27
6.009091	2.80449e-27
6.008846	2.8115e-27
6.008600	2.81853e-27
6.008355	2.82557e-27
6.008109	2.83264e-27
6.007864	2.83972e-27
6.007618	2.84682e-27
6.007373	2.85394e-27
6.007128	2.86107e-27
6.006882	2.86822e-27
6.006637	2.87539e-27
6.006391	2.88258e-27
6.006146	2.88979e-27
6.005900	2.89701e-27
6.005655	2.90426e-27
6.005410	2.91152e-27
6.005164	2.91879e-27
6.004919	2.92609e-27
6.004673	2.93341e-27
6.004428	2.94074e-27
6.004182	2.94809e-27
6.003937	2.95546e-27
6.003692	2.96285e-27
6.003446	2.97026e-27
6.003201	2.97768e-27
6.002955	2.98513e-27
6.002710	2.99259e-27
6.002464	3.00007e-27
6.002219	3.00757e-27
6.001974	3.01509e-27
6.001728	3.02263e-27
6.001483	3.03019e-27
6.001237	3.03776e-27
6.000992	3.04536e-27
6.000747	3.05297e-27
6.000501	3.0606e-27
6.000256	3.06825e-27
6.000010	3.07592e-27
5.999765	3.08361e-27
5.999519	3.09132e-27
5.999274	3.09905e-27
5.999029	3.1068e-27
5.998783	3.11457e-27
5.998538	3.12235e-27
5.998292	3.13016e-27
5.998047	3.13798e-27
5.997801	3.14583e-27
5.997556	3.15369e-27
5.997311	3.16158e-27
5.997065	3.16948e-27
5.996820	3.1774e-27
5.996574	3.18535e-27
5.996329	3.19331e-27
5.996083	3.20129e-27
5.995838	3.2093e-27
5.995593	3.21732e-27
5.995347	3.22536e-27
5.995102	3.23343e-27
5.994856	3.24151e-27
5.994611	3.24962e-27
5.994365	3.25774e-27
5.994120	3.26588e-27
5.993875	3.27405e-27
5.993629	3.28223e-27
5.993384	3.29044e-27
5.993138	3.29867e-27
5.992893	3.30691e-27
5.992647	3.31518e-27
5.992402	3.32347e-27
5.992157	3.33178e-27
5.991911	3.34011e-27
5.991666	3.34846e-27
5.991420	3.35683e-27
5.991175	3.36522e-27
5.990930	3.37363e-27
5.990684	3.38207e-27
5.990439	3.39052e-27
5.990193	3.399e-27
5.989948	3.40749e-27
5.989702	3.41601e-27
5.989457	3.42455e-27
5.989212	3.43311e-27
5.988966	3.4417e-27
5.988721	3.4503e-27
5.988475	3.45893e-27
5.988230	3.46757e-27
5.987984	3.47624e-27
5.987739	3.48493e-27
5.987494	3.49365e-27
5.987248	3.50238e-27
5.987003	3.51114e-27
5.986757	3.51991e-27
5.986512	3.52871e-27
5.986266	3.53754e-27
5.986021	3.54638e-27
5.985776	3.55525e-27
5.985530	3.56413e-27
5.985285	3.57304e-27
5.985039	3.58198e-27
5.984794	3.59093e-27
5.984548	3.59991e-27
5.984303	3.60891e-27
5.984058	3.61793e-27
5.983812	3.62698e-27
5.983567	3.63604e-27
5.983321	3.64513e-27
5.983076	3.65425e-27
5.982830	3.66338e-27
5.982585	3.67254e-27
5.982340	3.68172e-27
5.982094	3.69093e-27
5.981849	3.70015e-27
5.981603	3.7094e-27
5.981358	3.71868e-27
5.981112	3.72797e-27
5.980867	3.73729e-27
5.980622	3.74664e-27
5.980376	3.756e-27
5.980131	3.76539e-27
5.979885	3.77481e-27
5.979640	3.78424e-27
5.979395	3.7937e-27
5.979149	3.80319e-27
5.978904	3.8127e-27
5.978658	3.82223e-27
5.978413	3.83178e-27
5.978167	3.84136e-27
5.977922	3.85097e-27
5.977677	3.86059e-27
5.977431	3.87025e-27
5.977186	3.87992e-27
5.976940	3.88962e-27
5.976695	3.89935e-27
5.976449	3.90909e-27
5.976204	3.91887e-27
5.975959	3.92866e-27
5.975713	3.93849e-27
5.975468	3.94833e-27
5.975222	3.9582e-27
5.974977	3.9681e-27
5.974731	3.97802e-27
5.974486	3.98796e-27
5.974241	3.99793e-27
5.973995	4.00793e-27
5.973750	4.01795e-27
5.973504	4.02799e-27
5.973259	4.03806e-27
5.973013	4.04816e-27
5.972768	4.05828e-27
5.972523	4.06842e-27
5.972277	4.0786e-27
5.972032	4.08879e-27
5.971786	4.09901e-27
5.971541	4.10926e-27
5.971295	4.11953e-27
5.971050	4.12983e-27
5.970805	4.14016e-27
5.970559	4.15051e-27
5.970314	4.16088e-27
5.970068	4.17129e-27
5.969823	4.18171e-27
5.969578	4.19217e-27
5.969332	4.20265e-27
5.969087	4.21316e-27
5.968841	4.22369e-27
5.968596	4.23425e-27
5.968350	4.24483e-27
5.968105	4.25545e-27
5.967860	4.26608e-27
5.967614	4.27675e-27
5.967369	4.28744e-27
5.967123	4.29816e-27
5.966878	4.30891e-27
5.966632	4.31968e-27
5.966387	4.33048e-27
5.966142	4.3413e-27
5.965896	4.35216e-27
5.965651	4.36304e-27
5.965405	4.37394e-27
5.965160	4.38488e-27
5.964914	4.39584e-27
5.964669	4.40683e-27
5.964424	4.41785e-27
5.964178	4.42889e-27
5.963933	4.43996e-27
5.963687	4.45106e-27
5.963442	4.46219e-27
5.963196	4.47335e-27
5.962951	4.48453e-27
5.962706	4.49574e-27
5.962460	4.50698e-27
5.962215	4.51825e-27
5.961969	4.52954e-27
5.961724	4.54087e-27
5.961478	4.55222e-27
5.961233	4.5636e-27
5.960988	4.57501e-27
5.960742	4.58645e-27
5.960497	4.59791e-27
5.960251	4.60941e-27
5.960006	4.62093e-27
5.959760	4.63248e-27
5.959515	4.64407e-27
5.959270	4.65568e-27
5.959024	4.66732e-27
5.958779	4.67898e-27
5.958533	4.69068e-27
5.958288	4.70241e-27
5.958043	4.71416e-27
5.957797	4.72595e-27
5.957552	4.73776e-27
5.957306	4.74961e-27
5.957061	4.76148e-27
5.956815	4.77339e-27
5.956570	4.78532e-27
5.956325	4.79728e-27
5.956079	4.80928e-27
5.955834	4.8213e-27
5.955588	4.83335e-27
5.955343	4.84544e-27
5.955097	4.85755e-27
5.954852	4.86969e-27
5.954607	4.88187e-27
5.954361	4.89407e-27
5.954116	4.90631e-27
5.953870	4.91857e-27
5.953625	4.93087e-27
5.953379	4.9432e-27
5.953134	4.95555e-27
5.952889	4.96794e-27
5.952643	4.98036e-27
5.952398	4.99281e-27
5.952152	5.0053e-27
5.951907	5.01781e-27
5.951661	5.03035e-27
5.951416	5.04293e-27
5.951171	5.05554e-27
5.950925	5.06818e-27
5.950680	5.08085e-27
5.950434	5.09355e-27
5.950189	5.10628e-27
5.949943	5.11905e-27
5.949698	5.13185e-27
5.949453	5.14468e-27
5.949207	5.15754e-27
5.948962	5.17043e-27
5.948716	5.18336e-27
5.948471	5.19632e-27
5.948226	5.20931e-27
5.947980	5.22233e-27
5.947735	5.23539e-27
5.947489	5.24847e-27
5.947244	5.2616e-27
5.946998	5.27475e-27
5.946753	5.28794e-27
5.946508	5.30116e-27
5.946262	5.31441e-27
5.946017	5.32769e-27
5.945771	5.34101e-27
5.945526	5.35437e-27
5.945280	5.36775e-27
5.945035	5.38117e-27
5.944790	5.39462e-27
5.944544	5.40811e-27
5.944299	5.42163e-27
5.944053	5.43519e-27
5.943808	5.44877e-27
5.943562	5.4624e-27
5.943317	5.47605e-27
5.943072	5.48974e-27
5.942826	5.50347e-27
5.942581	5.51722e-27
5.942335	5.53102e-27
5.942090	5.54485e-27
5.941844	5.55871e-27
5.941599	5.5726e-27
5.941354	5.58654e-27
5.941108	5.6005e-27
5.940863	5.6145e-27
5.940617	5.62854e-27
5.940372	5.64261e-27
5.940126	5.65672e-27
5.939881	5.67086e-27
5.939636	5.68504e-27
5.939390	5.69925e-27
5.939145	5.7135e-27
5.938899	5.72778e-27
5.938654	5.7421e-27
5.938408	5.75646e-27
5.938163	5.77085e-27
5.937918	5.78527e-27
5.937672	5.79974e-27
5.937427	5.81424e-27
5.937181	5.82877e-27
5.936936	5.84334e-27
5.936691	5.85795e-27
5.936445	5.8726e-27
5.936200	5.88728e-27
5.935954	5.902e-27
5.935709	5.91675e-27
5.935463	5.93154e-27
5.935218	5.94637e-27
5.934973	5.96124e-27
5.934727	5.97614e-27
5.934482	5.99108e-27
5.934236	6.00606e-27
5.933991	6.02107e-27
5.933745	6.03613e-27
5.933500	6.05122e-27
5.933255	6.06635e-27
5.933009	6.08151e-27
5.932764	6.09671e-27
5.932518	6.11196e-27
5.932273	6.12724e-27
5.932027	6.14255e-27
5.931782	6.15791e-27
5.931537	6.17331e-27
5.931291	6.18874e-27
5.931046	6.20421e-27
5.930800	6.21972e-27
5.930555	6.23527e-27
5.930309	6.25086e-27
5.930064	6.26649e-27
5.929819	6.28215e-27
5.929573	6.29786e-27
5.929328	6.3136e-27
5.929082	6.32939e-27
5.928837	6.34521e-27
5.928591	6.36107e-27
5.928346	6.37698e-27
5.928101	6.39292e-27
5.927855	6.4089e-27
5.927610	6.42492e-27
5.927364	6.44098e-27
5.927119	6.45709e-27
5.926874	6.47323e-27
5.926628	6.48941e-27
5.926383	6.50564e-27
5.926137	6.5219e-27
5.925892	6.53821e-27
5.925646	6.55455e-27
5.925401	6.57094e-27
5.925156	6.58736e-27
5.924910	6.60383e-27
5.924665	6.62034e-27
5.924419	6.63689e-27
5.924174	6.65349e-27
5.923928	6.67012e-27
5.923683	6.68679e-27
5.923438	6.70351e-27
5.923192	6.72027e-27
5.922947	6.73707e-27
5.922701	6.75391e-27
5.922456	6.7708e-27
5.922210	6.78773e-27
5.921965	6.80469e-27
5.921720	6.82171e-27
5.921474	6.83876e-27
5.921229	6.85586e-27
5.920983	6.873e-27
5.920738	6.89018e-27
5.920492	6.9074e-27
5.920247	6.92467e-27
5.920002	6.94199e-27
5.919756	6.95934e-27
5.919511	6.97674e-27
5.919265	6.99418e-27
5.919020	7.01167e-27
5.918774	7.02919e-27
5.918529	7.04677e-27
5.918284	7.06438e-27
5.918038	7.08205e-27
5.917793	7.09975e-27
5.917547	7.1175e-27
5.917302	7.13529e-27
5.917056	7.15313e-27
5.916811	7.17101e-27
5.916566	7.18894e-27
5.916320	7.20691e-27
5.916075	7.22493e-27
5.915829	7.24299e-27
5.915584	7.2611e-27
5.915339	7.27925e-27
5.915093	7.29745e-27
5.914848	7.3157e-27
5.914602	7.33399e-27
5.914357	7.35232e-27
5.914111	7.3707e-27
5.913866	7.38913e-27
5.913621	7.4076e-27
5.913375	7.42612e-27
5.913130	7.44469e-27
5.912884	7.4633e-27
5.912639	7.48196e-27
5.912393	7.50066e-27
5.912148	7.51941e-27
5.911903	7.53821e-27
5.911657	7.55706e-27
5.911412	7.57595e-27
5.911166	7.59489e-27
5.910921	7.61388e-27
5.910675	7.63291e-27
5.910430	7.65199e-27
5.910185	7.67112e-27
5.909939	7.6903e-27
5.909694	7.70953e-27
5.909448	7.7288e-27
5.909203	7.74812e-27
5.908957	7.76749e-27
5.908712	7.78691e-27
5.908467	7.80638e-27
5.908221	7.82589e-27
5.907976	7.84546e-27
5.907730	7.86507e-27
5.907485	7.88473e-27
5.907239	7.90445e-27
5.906994	7.92421e-27
5.906749	7.94402e-27
5.906503	7.96388e-27
5.906258	7.98379e-27
5.906012	8.00375e-27
5.905767	8.02376e-27
5.905522	8.04382e-27
5.905276	8.06393e-27
5.905031	8.08409e-27
5.904785	8.1043e-27
5.904540	8.12456e-27
5.904294	8.14487e-27
5.904049	8.16523e-27
5.903804	8.18564e-27
5.903558	8.20611e-27
5.903313	8.22662e-27
5.903067	8.24719e-27
5.902822	8.26781e-27
5.902576	8.28848e-27
5.902331	8.3092e-27
5.902086	8.32997e-27
5.901840	8.3508e-27
5.901595	8.37167e-27
5.901349	8.3926e-27
5.901104	8.41358e-27
5.900858	8.43462e-27
5.900613	8.4557e-27
5.900368	8.47684e-27
5.900122	8.49804e-27
5.899877	8.51928e-27
5.899631	8.54058e-27
5.899386	8.56193e-27
5.899140	8.58333e-27
5.898895	8.60479e-27
5.898650	8.6263e-27
5.898404	8.64787e-27
5.898159	8.66949e-27
5.897913	8.69116e-27
5.897668	8.71289e-27
5.897422	8.73467e-27
5.897177	8.75651e-27
5.896932	8.7784e-27
5.896686	8.80035e-27
5.896441	8.82235e-27
5.896195	8.8444e-27
5.895950	8.86652e-27
5.895704	8.88868e-27
5.895459	8.9109e-27
5.895214	8.93318e-27
5.894968	8.95551e-27
5.894723	8.9779e-27
5.894477	9.00035e-27
5.894232	9.02285e-27
5.893987	9.04541e-27
5.893741	9.06802e-27
5.893496	9.09069e-27
5.893250	9.11342e-27
5.893005	9.1362e-27
5.892759	9.15904e-27
5.892514	9.18194e-27
5.892269	9.20489e-27
5.892023	9.2279e-27
5.891778	9.25097e-27
5.891532	9.2741e-27
5.891287	9.29729e-27
5.891041	9.32053e-27
5.890796	9.34383e-27
5.890551	9.36719e-27
5.890305	9.39061e-27
5.890060	9.41409e-27
5.889814	9.43762e-27
5.889569	9.46121e-27
5.889323	9.48487e-27
5.889078	9.50858e-27
5.888833	9.53235e-27
5.888587	9.55618e-27
5.888342	9.58007e-27
5.888096	9.60402e-27
5.887851	9.62803e-27
5.887605	9.6521e-27
5.887360	9.67623e-27
5.887115	9.70042e-27
5.886869	9.72467e-27
5.886624	9.74899e-27
5.886378	9.77336e-27
5.886133	9.79779e-27
5.885887	9.82229e-27
5.885642	9.84684e-27
5.885397	9.87146e-27
5.885151	9.89614e-27
5.884906	9.92088e-27
5.884660	9.94568e-27
5.884415	9.97054e-27
5.884170	9.99547e-27
5.883924	1.00205e-26
5.883679	1.00455e-26
5.883433	1.00706e-26
5.883188	1.00958e-26
5.882942	1.0121e-26
5.882697	1.01463e-26
5.882452	1.01717e-26
5.882206	1.01971e-26
5.881961	1.02226e-26
5.881715	1.02482e-26
5.881470	1.02738e-26
5.881224	1.02995e-26
5.880979	1.03252e-26
5.880734	1.03511e-26
5.880488	1.03769e-26
5.880243	1.04029e-26
5.879997	1.04289e-26
5.879752	1.0455e-26
5.879506	1.04811e-26
5.879261	1.05073e-26
5.879016	1.05336e-26
5.878770	1.05599e-26
5.878525	1.05863e-26
5.878279	1.06128e-26
5.878034	1.06393e-26
5.877788	1.06659e-26
5.877543	1.06926e-26
5.877298	1.07193e-26
5.877052	1.07461e-26
5.876807	1.0773e-26
5.876561	1.07999e-26
5.876316	1.08269e-26
5.876070	1.0854e-26
5.875825	1.08811e-26
5.875580	1.09083e-26
5.875334	1.09356e-26
5.875089	1.09629e-26
5.874843	1.09903e-26
5.874598	1.10178e-26
5.874352	1.10453e-26
5.874107	1.10729e-26
5.873862	1.11006e-26
5.873616	1.11284e-26
5.873371	1.11562e-26
5.873125	1.11841e-26
5.872880	1.1212e-26
5.872635	1.12401e-26
5.872389	1.12682e-26
5.872144	1.12963e-26
5.871898	1.13246e-26
5.871653	1.13529e-26
5.871407	1.13813e-26
5.871162	1.14097e-26
5.870917	1.14383e-26
5.870671	1.14669e-26
5.870426	1.14955e-26
5.870180	1.15243e-26
5.869935	1.15531e-26
5.869689	1.1582e-26
5.869444	1.16109e-26
5.869199	1.16399e-26
5.868953	1.1669e-26
5.868708	1.16982e-26
5.868462	1.17275e-26
5.868217	1.17568e-26
5.867971	1.17862e-26
5.867726	1.18156e-26
5.867481	1.18452e-26
5.867235	1.18748e-26
5.866990	1.19045e-26
5.866744	1.19342e-26
5.866499	1.19641e-26
5.866253	1.1994e-26
5.866008	1.2024e-26
5.865763	1.2054e-26
5.865517	1.20842e-26
5.865272	1.21144e-26
5.865026	1.21446e-26
5.864781	1.2175e-26
5.864535	1.22054e-26
5.864290	1.2236e-26
5.864045	1.22666e-26
5.863799	1.22972e-26
5.863554	1.2328e-26
5.863308	1.23588e-26
5.863063	1.23897e-26
5.862818	1.24207e-26
5.862572	1.24517e-26
5.862327	1.24828e-26
5.862081	1.2514e-26
5.861836	1.25453e-26
5.861590	1.25767e-26
5.861345	1.26081e-26
5.861100	1.26397e-26
5.860854	1.26712e-26
5.860609	1.27029e-26
5.860363	1.27347e-26
5.860118	1.27665e-26
5.859872	1.27984e-26
5.859627	1.28304e-26
5.859382	1.28625e-26
5.859136	1.28947e-26
5.858891	1.29269e-26
5.858645	1.29592e-26
5.858400	1.29916e-26
5.858154	1.30241e-26
5.857909	1.30567e-26
5.857664	1.30893e-26
5.857418	1.3122e-26
5.857173	1.31548e-26
5.856927	1.31877e-26
5.856682	1.32207e-26
5.856436	1.32537e-26
5.856191	1.32869e-26
5.855946	1.33201e-26
5.855700	1.33534e-26
5.855455	1.33868e-26
5.855209	1.34202e-26
5.854964	1.34538e-26
5.854718	1.34874e-26
5.854473	1.35211e-26
5.854228	1.35549e-26
5.853982	1.35888e-26
5.853737	1.36228e-26
5.853491	1.36569e-26
5.853246	1.3691e-26
5.853000	1.37252e-26
5.852755	1.37595e-26
5.852510	1.37939e-26
5.852264	1.38284e-26
5.852019	1.3863e-26
5.851773	1.38977e-26
5.851528	1.39324e-26
5.851283	1.39672e-26
5.851037	1.40021e-26
5.850792	1.40372e-26
5.850546	1.40722e-26
5.850301	1.41074e-26
5.850055	1.41427e-26
5.849810	1.41781e-26
5.849565	1.42135e-26
5.849319	1.4249e-26
5.849074	1.42847e-26
5.848828	1.43204e-26
5.848583	1.43562e-26
5.848337	1.43921e-26
5.848092	1.4428e-26
5.847847	1.44641e-26
5.847601	1.45003e-26
5.847356	1.45365e-26
5.847110	1.45729e-26
5.846865	1.46093e-26
5.846619	1.46458e-26
5.846374	1.46824e-26
5.846129	1.47191e-26
5.845883	1.47559e-26
5.845638	1.47928e-26
5.845392	1.48298e-26
5.845147	1.48669e-26
5.844901	1.4904e-26
5.844656	1.49413e-26
5.844411	1.49787e-26
5.844165	1.50161e-26
5.843920	1.50536e-26
5.843674	1.50913e-26
5.843429	1.5129e-26
5.843183	1.51668e-26
5.842938	1.52047e-26
5.842693	1.52428e-26
5.842447	1.52809e-26
5.842202	1.53191e-26
5.841956	1.53574e-26
5.841711	1.53958e-26
5.841466	1.54342e-26
5.841220	1.54728e-26
5.840975	1.55115e-26
5.840729	1.55503e-26
5.840484	1.55892e-26
5.840238	1.56281e-26
5.839993	1.56672e-26
5.839748	1.57064e-26
5.839502	1.57456e-26
5.839257	1.5785e-26
5.839011	1.58245e-26
5.838766	1.5864e-26
5.838520	1.59037e-26
5.838275	1.59435e-26
5.838030	1.59833e-26
5.837784	1.60233e-26
5.837539	1.60633e-26
5.837293	1.61035e-26
5.837048	1.61437e-26
5.836802	1.61841e-26
5.836557	1.62246e-26
5.836312	1.62651e-26
5.836066	1.63058e-26
5.835821	1.63466e-26
5.835575	1.63874e-26
5.835330	1.64284e-26
5.835084	1.64695e-26
5.834839	1.65106e-26
5.834594	1.65519e-26
5.834348	1.65933e-26
5.834103	1.66348e-26
5.833857	1.66764e-26
5.833612	1.67181e-26
5.833366	1.67598e-26
5.833121	1.68017e-26
5.832876	1.68438e-26
5.832630	1.68859e-26
5.832385	1.69281e-26
5.832139	1.69704e-26
5.831894	1.70128e-26
5.831648	1.70554e-26
5.831403	1.7098e-26
5.831158	1.71407e-26
5.830912	1.71836e-26
5.830667	1.72265e-26
5.830421	1.72696e-26
5.830176	1.73128e-26
5.829931	1.73561e-26
5.829685	1.73995e-26
5.829440	1.7443e-26
5.829194	1.74866e-26
5.828949	1.75303e-26
5.828703	1.75741e-26
5.828458	1.7618e-26
5.828213	1.76621e-26
5.827967	1.77062e-26
5.827722	1.77505e-26
5.827476	1.77949e-26
5.827231	1.78394e-26
5.826985	1.7884e-26
5.826740	1.79287e-26
5.826495	1.79735e-26
5.826249	1.80184e-26
5.826004	1.80635e-26
5.825758	1.81086e-26
5.825513	1.81539e-26
5.825267	1.81993e-26
5.825022	1.82448e-26
5.824777	1.82904e-26
5.824531	1.83361e-26
5.824286	1.8382e-26
5.824040	1.84279e-26
5.823795	1.8474e-26
5.823549	1.85202e-26
5.823304	1.85665e-26
5.823059	1.86129e-26
5.822813	1.86594e-26
5.822568	1.87061e-26
5.822322	1.87528e-26
5.822077	1.87997e-26
5.821831	1.88467e-26
5.821586	1.88938e-26
5.821341	1.89411e-26
5.821095	1.89884e-26
5.820850	1.90359e-26
5.820604	1.90835e-26
5.820359	1.91312e-26
5.820114	1.9179e-26
5.819868	1.9227e-26
5.819623	1.9275e-26
5.819377	1.93232e-26
5.819132	1.93715e-26
5.818886	1.942e-26
5.818641	1.94685e-26
5.818396	1.95172e-26
5.818150	1.9566e-26
5.817905	1.96149e-26
5.817659	1.96639e-26
5.817414	1.97131e-26
5.817168	1.97624e-26
5.816923	1.98118e-26
5.816678	1.98613e-26
5.816432	1.9911e-26
5.816187	1.99607e-26
5.815941	2.00106e-26
5.815696	2.00607e-26
5.815450	2.01108e-26
5.815205	2.01611e-26
5.814960	2.02115e-26
5.814714	2.0262e-26
5.814469	2.03127e-26
5.814223	2.03635e-26
5.813978	2.04144e-26
5.813732	2.04654e-26
5.813487	2.05166e-26
5.813242	2.05679e-26
5.812996	2.06193e-26
5.812751	2.06708e-26
5.812505	2.07225e-26
5.812260	2.07743e-26
5.812014	2.08263e-26
5.811769	2.08783e-26
5.811524	2.09305e-26
5.811278	2.09828e-26
5.811033	2.10353e-26
5.810787	2.10879e-26
5.810542	2.11406e-26
5.810296	2.11935e-26
5.810051	2.12464e-26
5.809806	2.12996e-26
5.809560	2.13528e-26
5.809315	2.14062e-26
5.809069	2.14597e-26
5.808824	2.15134e-26
5.808579	2.15671e-26
5.808333	2.16211e-26
5.808088	2.16751e-26
5.807842	2.17293e-26
5.807597	2.17836e-26
5.807351	2.18381e-26
5.807106	2.18927e-26
5.806861	2.19474e-26
5.806615	2.20023e-26
5.806370	2.20573e-26
5.806124	2.21124e-26
5.805879	2.21677e-26
5.805633	2.22231e-26
5.805388	2.22787e-26
5.805143	2.23344e-26
5.804897	2.23902e-26
5.804652	2.24462e-26
5.804406	2.25023e-26
5.804161	2.25586e-26
5.803915	2.2615e-26
5.803670	2.26715e-26
5.803425	2.27282e-26
5.803179	2.2785e-26
5.802934	2.2842e-26
5.802688	2.28991e-26
5.802443	2.29563e-26
5.802197	2.30137e-26
5.801952	2.30712e-26
5.801707	2.31289e-26
5.801461	2.31867e-26
5.801216	2.32447e-26
5.800970	2.33028e-26
5.800725	2.33611e-26
5.800479	2.34195e-26
5.800234	2.3478e-26
5.799989	2.35367e-26
5.799743	2.35956e-26
5.799498	2.36545e-26
5.799252	2.37137e-26
5.799007	2.3773e-26
5.798762	2.38324e-26
5.798516	2.3892e-26
5.798271	2.39517e-26
5.798025	2.40116e-26
5.797780	2.40716e-26
5.797534	2.41318e-26
5.797289	2.41921e-26
5.797044	2.42526e-26
5.796798	2.43132e-26
5.796553	2.4374e-26
5.796307	2.4435e-26
5.796062	2.4496e-26
5.795816	2.45573e-26
5.795571	2.46187e-26
5.795326	2.46802e-26
5.795080	2.47419e-26
5.794835	2.48038e-26
5.794589	2.48658e-26
5.794344	2.4928e-26
5.794098	2.49903e-26
5.793853	2.50527e-26
5.793608	2.51154e-26
5.793362	2.51782e-26
5.793117	2.52411e-26
5.792871	2.53042e-26
5.792626	2.53675e-26
5.792380	2.54309e-26
5.792135	2.54945e-26
5.791890	2.55582e-26
5.791644	2.56221e-26
5.791399	2.56862e-26
5.791153	2.57504e-26
5.790908	2.58148e-26
5.790662	2.58793e-26
5.790417	2.5944e-26
5.790172	2.60088e-26
5.789926	2.60739e-26
5.789681	2.61391e-26
5.789435	2.62044e-26
5.789190	2.62699e-26
5.788944	2.63356e-26
5.788699	2.64014e-26
5.788454	2.64674e-26
5.788208	2.65336e-26
5.787963	2.65999e-26
5.787717	2.66664e-26
5.787472	2.67331e-26
5.787227	2.67999e-26
5.786981	2.68669e-26
5.786736	2.69341e-26
5.786490	2.70014e-26
5.786245	2.70689e-26
5.785999	2.71366e-26
5.785754	2.72044e-26
5.785509	2.72725e-26
5.785263	2.73406e-26
5.785018	2.7409e-26
5.784772	2.74775e-26
5.784527	2.75462e-26
5.784281	2.76151e-26
5.784036	2.76841e-26
5.783791	2.77533e-26
5.783545	2.78227e-26
5.783300	2.78923e-26
5.783054	2.7962e-26
5.782809	2.80319e-26
5.782563	2.8102e-26
5.782318	2.81722e-26
5.782073	2.82427e-26
5.781827	2.83133e-26
5.781582	2.83841e-26
5.781336	2.8455e-26
5.781091	2.85262e-26
5.780845	2.85975e-26
5.780600	2.8669e-26
5.780355	2.87406e-26
5.780109	2.88125e-26
5.779864	2.88845e-26
5.779618	2.89567e-26
5.779373	2.90291e-26
5.779127	2.91017e-26
5.778882	2.91744e-26
5.778637	2.92474e-26
5.778391	2.93205e-26
5.778146	2.93938e-26
5.777900	2.94673e-26
5.777655	2.9541e-26
5.777410	2.96148e-26
5.777164	2.96888e-26
5.776919	2.97631e-26
5.776673	2.98375e-26
5.776428	2.99121e-26
5.776182	2.99868e-26
5.775937	3.00618e-26
5.775692	3.0137e-26
5.775446	3.02123e-26
5.775201	3.02878e-26
5.774955	3.03636e-26
5.774710	3.04395e-26
5.774464	3.05156e-26
5.774219	3.05919e-26
5.773974	3.06683e-26
5.773728	3.0745e-26
5.773483	3.08219e-26
5.773237	3.08989e-26
5.772992	3.09762e-26
5.772746	3.10536e-26
5.772501	3.11312e-26
5.772256	3.12091e-26
5.772010	3.12871e-26
5.771765	3.13653e-26
5.771519	3.14437e-26
5.771274	3.15223e-26
5.771028	3.16011e-26
5.770783	3.16801e-26
5.770538	3.17593e-26
5.770292	3.18387e-26
5.770047	3.19183e-26
5.769801	3.19981e-26
5.769556	3.20781e-26
5.769310	3.21583e-26
5.769065	3.22387e-26
5.768820	3.23193e-26
5.768574	3.24001e-26
5.768329	3.24811e-26
5.768083	3.25623e-26
5.767838	3.26437e-26
5.767592	3.27253e-26
5.767347	3.28071e-26
5.767102	3.28892e-26
5.766856	3.29714e-26
5.766611	3.30538e-26
5.766365	3.31365e-26
5.766120	3.32193e-26
5.765875	3.33023e-26
5.765629	3.33856e-26
5.765384	3.34691e-26
5.765138	3.35527e-26
5.764893	3.36366e-26
5.764647	3.37207e-26
5.764402	3.3805e-26
5.764157	3.38895e-26
5.763911	3.39742e-26
5.763666	3.40592e-26
5.763420	3.41443e-26
5.763175	3.42297e-26
5.762929	3.43153e-26
5.762684	3.44011e-26
5.762439	3.44871e-26
5.762193	3.45733e-26
5.761948	3.46597e-26
5.761702	3.47464e-26
5.761457	3.48332e-26
5.761211	3.49203e-26
5.760966	3.50076e-26
5.760721	3.50951e-26
5.760475	3.51829e-26
5.760230	3.52708e-26
5.759984	3.5359e-26
5.759739	3.54474e-26
5.759493	3.5536e-26
5.759248	3.56249e-26
5.759003	3.57139e-26
5.758757	3.58032e-26
5.758512	3.58927e-26
5.758266	3.59824e-26
5.758021	3.60724e-26
5.757775	3.61626e-26
5.757530	3.6253e-26
5.757285	3.63436e-26
5.757039	3.64345e-26
5.756794	3.65256e-26
5.756548	3.66169e-26
5.756303	3.67084e-26
5.756058	3.68002e-26
5.755812	3.68922e-26
5.755567	3.69844e-26
5.755321	3.70769e-26
5.755076	3.71696e-26
5.754830	3.72625e-26
5.754585	3.73556e-26
5.754340	3.7449e-26
5.754094	3.75427e-26
5.753849	3.76365e-26
5.753603	3.77306e-26
5.753358	3.78249e-26
5.753112	3.79195e-26
5.752867	3.80143e-26
5.752622	3.81093e-26
5.752376	3.82046e-26
5.752131	3.83001e-26
5.751885	3.83959e-26
5.751640	3.84919e-26
5.751394	3.85881e-26
5.751149	3.86846e-26
5.750904	3.87813e-26
5.750658	3.88782e-26
5.750413	3.89754e-26
5.750167	3.90729e-26
5.749922	3.91705e-26
5.749676	3.92685e-26
5.749431	3.93666e-26
5.749186	3.94651e-26
5.748940	3.95637e-26
5.748695	3.96626e-26
5.748449	3.97618e-26
5.748204	3.98612e-26
5.747958	3.99608e-26
5.747713	4.00607e-26
5.747468	4.01609e-26
5.747222	4.02613e-26
5.746977	4.03619e-26
5.746731	4.04629e-26
5.746486	4.0564e-26
5.746240	4.06654e-26
5.745995	4.07671e-26
5.745750	4.0869e-26
5.745504	4.09712e-26
5.745259	4.10736e-26
5.745013	4.11763e-26
5.744768	4.12792e-26
5.744523	4.13824e-26
5.744277	4.14859e-26
5.744032	4.15896e-26
5.743786	4.16936e-26
5.743541	4.17978e-26
5.743295	4.19023e-26
5.743050	4.2007e-26
5.742805	4.21121e-26
5.742559	4.22173e-26
5.742314	4.23229e-26
5.742068	4.24287e-26
5.741823	4.25348e-26
5.741577	4.26411e-26
5.741332	4.27477e-26
5.741087	4.28546e-26
5.740841	4.29617e-26
5.740596	4.30691e-26
5.740350	4.31768e-26
5.740105	4.32847e-26
5.739859	4.33929e-26
5.739614	4.35014e-26
5.739369	4.36102e-26
5.739123	4.37192e-26
5.738878	4.38285e-26
5.738632	4.39381e-26
5.738387	4.40479e-26
5.738141	4.4158e-26
5.737896	4.42684e-26
5.737651	4.43791e-26
5.737405	4.44901e-26
5.737160	4.46013e-26
5.736914	4.47128e-26
5.736669	4.48246e-26
5.736423	4.49366e-26
5.736178	4.5049e-26
5.735933	4.51616e-26
5.735687	4.52745e-26
5.735442	4.53877e-26
5.735196	4.55011e-26
5.734951	4.56149e-26
5.734706	4.57289e-26
5.734460	4.58433e-26
5.734215	4.59579e-26
5.733969	4.60728e-26
5.733724	4.61879e-26
5.733478	4.63034e-26
5.733233	4.64192e-26
5.732988	4.65352e-26
5.732742	4.66516e-26
5.732497	4.67682e-26
5.732251	4.68851e-26
5.732006	4.70023e-26
5.731760	4.71198e-26
5.731515	4.72376e-26
5.731270	4.73557e-26
5.731024	4.74741e-26
5.730779	4.75928e-26
5.730533	4.77118e-26
5.730288	4.78311e-26
5.730042	4.79506e-26
5.729797	4.80705e-26
5.729552	4.81907e-26
5.729306	4.83112e-26
5.729061	4.84319e-26
5.728815	4.8553e-26
5.728570	4.86744e-26
5.728324	4.87961e-26
5.728079	4.89181e-26
5.727834	4.90404e-26
5.727588	4.9163e-26
5.727343	4.92859e-26
5.727097	4.94091e-26
5.726852	4.95326e-26
5.726606	4.96565e-26
5.726361	4.97806e-26
5.726116	4.9905e-26
5.725870	5.00298e-26
5.725625	5.01549e-26
5.725379	5.02803e-26
5.725134	5.0406e-26
5.724889	5.0532e-26
5.724643	5.06583e-26
5.724398	5.0785e-26
5.724152	5.09119e-26
5.723907	5.10392e-26
5.723661	5.11668e-26
5.723416	5.12947e-26
5.723171	5.1423e-26
5.722925	5.15515e-26
5.722680	5.16804e-26
5.722434	5.18096e-26
5.722189	5.19391e-26
5.721943	5.2069e-26
5.721698	5.21991e-26
5.721453	5.23296e-26
5.721207	5.24605e-26
5.720962	5.25916e-26
5.720716	5.27231e-26
5.720471	5.28549e-26
5.720225	5.2987e-26
5.719980	5.31195e-26
5.719735	5.32523e-26
5.719489	5.33854e-26
5.719244	5.35189e-26
5.718998	5.36527e-26
5.718753	5.37868e-26
5.718507	5.39213e-26
5.718262	5.40561e-26
5.718017	5.41912e-26
5.717771	5.43267e-26
5.717526	5.44625e-26
5.717280	5.45987e-26
5.717035	5.47352e-26
5.716789	5.4872e-26
5.716544	5.50092e-26
5.716299	5.51467e-26
5.716053	5.52846e-26
5.715808	5.54228e-26
5.715562	5.55614e-26
5.715317	5.57003e-26
5.715071	5.58395e-26
5.714826	5.59791e-26
5.714581	5.61191e-26
5.714335	5.62594e-26
5.714090	5.64e-26
5.713844	5.6541e-26
5.713599	5.66824e-26
5.713354	5.68241e-26
5.713108	5.69661e-26
5.712863	5.71085e-26
5.712617	5.72513e-26
5.712372	5.73944e-26
5.712126	5.75379e-26
5.711881	5.76818e-26
5.711636	5.7826e-26
5.711390	5.79705e-26
5.711145	5.81155e-26
5.710899	5.82607e-26
5.710654	5.84064e-26
5.710408	5.85524e-26
5.710163	5.86988e-26
5.709918	5.88455e-26
5.709672	5.89927e-26
5.709427	5.91401e-26
5.709181	5.9288e-26
5.708936	5.94362e-26
5.708690	5.95848e-26
5.708445	5.97338e-26
5.708200	5.98831e-26
5.707954	6.00328e-26
5.707709	6.01829e-26
5.707463	6.03333e-26
5.707218	6.04842e-26
5.706972	6.06354e-26
5.706727	6.0787e-26
5.706482	6.09389e-26
5.706236	6.10913e-26
5.705991	6.1244e-26
5.705745	6.13971e-26
5.705500	6.15506e-26
5.705254	6.17045e-26
5.705009	6.18588e-26
5.704764	6.20134e-26
5.704518	6.21684e-26
5.704273	6.23239e-26
5.704027	6.24797e-26
5.703782	6.26359e-26
5.703537	6.27925e-26
5.703291	6.29494e-26
5.703046	6.31068e-26
5.702800	6.32646e-26
5.702555	6.34227e-26
5.702309	6.35813e-26
5.702064	6.37403e-26
5.701819	6.38996e-26
5.701573	6.40593e-26
5.701328	6.42195e-26
5.701082	6.438e-26
5.700837	6.4541e-26
5.700591	6.47023e-26
5.700346	6.48641e-26
5.700101	6.50263e-26
5.699855	6.51888e-26
5.699610	6.53518e-26
5.699364	6.55152e-26
5.699119	6.5679e-26
5.698873	6.58432e-26
5.698628	6.60078e-26
5.698383	6.61728e-26
5.698137	6.63382e-26
5.697892	6.65041e-26
5.697646	6.66703e-26
5.697401	6.6837e-26
5.697155	6.70041e-26
5.696910	6.71716e-26
5.696665	6.73395e-26
5.696419	6.75079e-26
5.696174	6.76767e-26
5.695928	6.78458e-26
5.695683	6.80155e-26
5.695437	6.81855e-26
5.695192	6.8356e-26
5.694947	6.85269e-26
5.694701	6.86982e-26
5.694456	6.88699e-26
5.694210	6.90421e-26
5.693965	6.92147e-26
5.693719	6.93877e-26
5.693474	6.95612e-26
5.693229	6.97351e-26
5.692983	6.99094e-26
5.692738	7.00842e-26
5.692492	7.02594e-26
5.692247	7.04351e-26
5.692002	7.06112e-26
5.691756	7.07877e-26
5.691511	7.09647e-26
5.691265	7.11421e-26
5.691020	7.13199e-26
5.690774	7.14982e-26
5.690529	7.1677e-26
5.690284	7.18562e-26
5.690038	7.20358e-26
5.689793	7.22159e-26
5.689547	7.23964e-26
5.689302	7.25774e-26
5.689056	7.27589e-26
5.688811	7.29408e-26
5.688566	7.31231e-26
5.688320	7.33059e-26
5.688075	7.34892e-26
5.687829	7.36729e-26
5.687584	7.38571e-26
5.687338	7.40417e-26
5.687093	7.42268e-26
5.686848	7.44124e-26
5.686602	7.45984e-26
5.686357	7.47849e-26
5.686111	7.49719e-26
5.685866	7.51593e-26
5.685620	7.53472e-26
5.685375	7.55356e-26
5.685130	7.57244e-26
5.684884	7.59137e-26
5.684639	7.61035e-26
5.684393	7.62938e-26
5.684148	7.64845e-26
5.683902	7.66757e-26
5.683657	7.68674e-26
5.683412	7.70596e-26
5.683166	7.72522e-26
5.682921	7.74454e-26
5.682675	7.7639e-26
5.682430	7.78331e-26
5.682185	7.80277e-26
5.681939	7.82227e-26
5.681694	7.84183e-26
5.681448	7.86143e-26
5.681203	7.88109e-26
5.680957	7.90079e-26
5.680712	7.92054e-26
5.680467	7.94034e-26
5.680221	7.96019e-26
5.679976	7.98009e-26
5.679730	8.00004e-26
5.679485	8.02004e-26
5.679239	8.04009e-26
5.678994	8.0602e-26
5.678749	8.08035e-26
5.678503	8.10055e-26
5.678258	8.1208e-26
5.678012	8.1411e-26
5.677767	8.16145e-26
5.677521	8.18186e-26
5.677276	8.20231e-26
5.677031	8.22282e-26
5.676785	8.24337e-26
5.676540	8.26398e-26
5.676294	8.28464e-26
5.676049	8.30535e-26
5.675803	8.32612e-26
5.675558	8.34693e-26
5.675313	8.3678e-26
5.675067	8.38872e-26
5.674822	8.40969e-26
5.674576	8.43071e-26
5.674331	8.45179e-26
5.674085	8.47292e-26
5.673840	8.4941e-26
5.673595	8.51534e-26
5.673349	8.53663e-26
5.673104	8.55797e-26
5.672858	8.57936e-26
5.672613	8.60081e-26
5.672367	8.62231e-26
5.672122	8.64387e-26
5.671877	8.66548e-26
5.671631	8.68714e-26
5.671386	8.70886e-26
5.671140	8.73063e-26
5.670895	8.75246e-26
5.670650	8.77434e-26
5.670404	8.79628e-26
5.670159	8.81827e-26
5.669913	8.84031e-26
5.669668	8.86241e-26
5.669422	8.88457e-26
5.669177	8.90678e-26
5.668932	8.92905e-26
5.668686	8.95137e-26
5.668441	8.97375e-26
5.668195	8.99618e-26
5.667950	9.01867e-26
5.667704	9.04122e-26
5.667459	9.06382e-26
5.667214	9.08648e-26
5.666968	9.1092e-26
5.666723	9.13197e-26
5.666477	9.1548e-26
5.666232	9.17769e-26
5.665986	9.20063e-26
5.665741	9.22364e-26
5.665496	9.24669e-26
5.665250	9.26981e-26
5.665005	9.29299e-26
5.664759	9.31622e-26
5.664514	9.33951e-26
5.664268	9.36286e-26
5.664023	9.38626e-26
5.663778	9.40973e-26
5.663532	9.43325e-26
5.663287	9.45684e-26
5.663041	9.48048e-26
5.662796	9.50418e-26
5.662550	9.52794e-26
5.662305	9.55176e-26
5.662060	9.57564e-26
5.661814	9.59958e-26
5.661569	9.62358e-26
5.661323	9.64764e-26
5.661078	9.67176e-26
5.660833	9.69594e-26
5.660587	9.72018e-26
5.660342	9.74448e-26
5.660096	9.76884e-26
5.659851	9.79326e-26
5.659605	9.81774e-26
5.659360	9.84229e-26
5.659115	9.86689e-26
5.658869	9.89156e-26
5.658624	9.91629e-26
5.658378	9.94108e-26
5.658133	9.96593e-26
5.657887	9.99085e-26
5.657642	1.00158e-25
5.657397	1.00409e-25
5.657151	1.0066e-25
5.656906	1.00911e-25
5.656660	1.01164e-25
5.656415	1.01416e-25
5.656169	1.0167e-25
5.655924	1.01924e-25
5.655679	1.02179e-25
5.655433	1.02434e-25
5.655188	1.02691e-25
5.654942	1.02947e-25
5.654697	1.03205e-25
5.654451	1.03463e-25
5.654206	1.03721e-25
5.653961	1.03981e-25
5.653715	1.04241e-25
5.653470	1.04501e-25
5.653224	1.04762e-25
5.652979	1.05024e-25
5.652733	1.05287e-25
5.652488	1.0555e-25
5.652243	1.05814e-25
5.651997	1.06079e-25
5.651752	1.06344e-25
5.651506	1.0661e-25
5.651261	1.06876e-25
5.651015	1.07143e-25
5.650770	1.07411e-25
5.650525	1.0768e-25
5.650279	1.07949e-25
5.650034	1.08219e-25
5.649788	1.08489e-25
5.649543	1.08761e-25
5.649298	1.09032e-25
5.649052	1.09305e-25
5.648807	1.09578e-25
5.648561	1.09852e-25
5.648316	1.10127e-25
5.648070	1.10402e-25
5.647825	1.10678e-25
5.647580	1.10955e-25
5.647334	1.11232e-25
5.647089	1.1151e-25
5.646843	1.11789e-25
5.646598	1.12069e-25
5.646352	1.12349e-25
5.646107	1.1263e-25
5.645862	1.12911e-25
5.645616	1.13193e-25
5.645371	1.13476e-25
5.645125	1.1376e-25
5.644880	1.14045e-25
5.644634	1.1433e-25
5.644389	1.14615e-25
5.644144	1.14902e-25
5.643898	1.15189e-25
5.643653	1.15477e-25
5.643407	1.15766e-25
5.643162	1.16055e-25
5.642916	1.16345e-25
5.642671	1.16636e-25
5.642426	1.16928e-25
5.642180	1.1722e-25
5.641935	1.17513e-25
5.641689	1.17807e-25
5.641444	1.18102e-25
5.641198	1.18397e-25
5.640953	1.18693e-25
5.640708	1.1899e-25
5.640462	1.19287e-25
5.640217	1.19585e-25
5.639971	1.19884e-25
5.639726	1.20184e-25
5.639481	1.20484e-25
5.639235	1.20786e-25
5.638990	1.21088e-25
5.638744	1.2139e-25
5.638499	1.21694e-25
5.638253	1.21998e-25
5.638008	1.22303e-25
5.637763	1.22609e-25
5.637517	1.22915e-25
5.637272	1.23223e-25
5.637026	1.23531e-25
5.636781	1.23839e-25
5.636535	1.24149e-25
5.636290	1.24459e-25
5.636045	1.24771e-25
5.635799	1.25083e-25
5.635554	1.25395e-25
5.635308	1.25709e-25
5.635063	1.26023e-25
5.634817	1.26338e-25
5.634572	1.26654e-25
5.634327	1.26971e-25
5.634081	1.27288e-25
5.633836	1.27606e-25
5.633590	1.27925e-25
5.633345	1.28245e-25
5.633099	1.28566e-25
5.632854	1.28887e-25
5.632609	1.29209e-25
5.632363	1.29532e-25
5.632118	1.29856e-25
5.631872	1.30181e-25
5.631627	1.30506e-25
5.631381	1.30832e-25
5.631136	1.3116e-25
5.630891	1.31487e-25
5.630645	1.31816e-25
5.630400	1.32146e-25
5.630154	1.32476e-25
5.629909	1.32807e-25
5.629663	1.33139e-25
5.629418	1.33472e-25
5.629173	1.33806e-25
5.628927	1.3414e-25
5.628682	1.34476e-25
5.628436	1.34812e-25
5.628191	1.35149e-25
5.627946	1.35487e-25
5.627700	1.35825e-25
5.627455	1.36165e-25
5.627209	1.36505e-25
5.626964	1.36847e-25
5.626718	1.37189e-25
5.626473	1.37532e-25
5.626228	1.37876e-25
5.625982	1.3822e-25
5.625737	1.38566e-25
5.625491	1.38912e-25
5.625246	1.3926e-25
5.625000	1.39608e-25
5.624755	1.39957e-25
5.624510	1.40307e-25
5.624264	1.40657e-25
5.624019	1.41009e-25
5.623773	1.41362e-25
5.623528	1.41715e-25
5.623282	1.42069e-25
5.623037	1.42424e-25
5.622792	1.4278e-25
5.622546	1.43137e-25
5.622301	1.43495e-25
5.622055	1.43854e-25
5.621810	1.44214e-25
5.621564	1.44574e-25
5.621319	1.44936e-25
5.621074	1.45298e-25
5.620828	1.45661e-25
5.620583	1.46025e-25
5.620337	1.4639e-25
5.620092	1.46756e-25
5.619846	1.47123e-25
5.619601	1.47491e-25
5.619356	1.4786e-25
5.619110	1.48229e-25
5.618865	1.486e-25
5.618619	1.48972e-25
5.618374	1.49344e-25
5.618129	1.49717e-25
5.617883	1.50092e-25
5.617638	1.50467e-25
5.617392	1.50843e-25
5.617147	1.5122e-25
5.616901	1.51598e-25
5.616656	1.51977e-25
5.616411	1.52357e-25
5.616165	1.52738e-25
5.615920	1.5312e-25
5.615674	1.53503e-25
5.615429	1.53886e-25
5.615183	1.54271e-25
5.614938	1.54657e-25
5.614693	1.55043e-25
5.614447	1.55431e-25
5.614202	1.5582e-25
5.613956	1.56209e-25
5.613711	1.566e-25
5.613465	1.56991e-25
5.613220	1.57384e-25
5.612975	1.57777e-25
5.612729	1.58172e-25
5.612484	1.58567e-25
5.612238	1.58963e-25
5.611993	1.59361e-25
5.611747	1.59759e-25
5.611502	1.60159e-25
5.611257	1.60559e-25
5.611011	1.6096e-25
5.610766	1.61363e-25
5.610520	1.61766e-25
5.610275	1.62171e-25
5.610029	1.62576e-25
5.609784	1.62982e-25
5.609539	1.6339e-25
5.609293	1.63798e-25
5.609048	1.64208e-25
5.608802	1.64618e-25
5.608557	1.6503e-25
5.608311	1.65443e-25
5.608066	1.65856e-25
5.607821	1.66271e-25
5.607575	1.66686e-25
5.607330	1.67103e-25
5.607084	1.67521e-25
5.606839	1.6794e-25
5.606594	1.6836e-25
5.606348	1.6878e-25
5.606103	1.69202e-25
5.605857	1.69625e-25
5.605612	1.7005e-25
5.605366	1.70475e-25
5.605121	1.70901e-25
5.604876	1.71328e-25
5.604630	1.71756e-25
5.604385	1.72186e-25
5.604139	1.72616e-25
5.603894	1.73048e-25
5.603648	1.7348e-25
5.603403	1.73914e-25
5.603158	1.74349e-25
5.602912	1.74785e-25
5.602667	1.75222e-25
5.602421	1.7566e-25
5.602176	1.76099e-25
5.601930	1.76539e-25
5.601685	1.76981e-25
5.601440	1.77423e-25
5.601194	1.77867e-25
5.600949	1.78311e-25
5.600703	1.78757e-25
5.600458	1.79204e-25
5.600212	1.79652e-25
5.599967	1.80101e-25
5.599722	1.80551e-25
5.599476	1.81003e-25
5.599231	1.81455e-25
5.598985	1.81909e-25
5.598740	1.82364e-25
5.598494	1.82819e-25
5.598249	1.83277e-25
5.598004	1.83735e-25
5.597758	1.84194e-25
5.597513	1.84655e-25
5.597267	1.85116e-25
5.597022	1.85579e-25
5.596777	1.86043e-25
5.596531	1.86508e-25
5.596286	1.86974e-25
5.596040	1.87442e-25
5.595795	1.8791e-25
5.595549	1.8838e-25
5.595304	1.88851e-25
5.595059	1.89323e-25
5.594813	1.89796e-25
5.594568	1.90271e-25
5.594322	1.90747e-25
5.594077	1.91224e-25
5.593831	1.91702e-25
5.593586	1.92181e-25
5.593341	1.92661e-25
5.593095	1.93143e-25
5.592850	1.93626e-25
5.592604	1.9411e-25
5.592359	1.94595e-25
5.592113	1.95082e-25
5.591868	1.95569e-25
5.591623	1.96058e-25
5.591377	1.96548e-25
5.591132	1.9704e-25
5.590886	1.97532e-25
5.590641	1.98026e-25
5.590395	1.98521e-25
5.590150	1.99018e-25
5.589905	1.99515e-25
5.589659	2.00014e-25
5.589414	2.00514e-25
5.589168	2.01015e-25
5.588923	2.01518e-25
5.588677	2.02022e-25
5.588432	2.02527e-25
5.588187	2.03033e-25
5.587941	2.0354e-25
5.587696	2.04049e-25
5.587450	2.04559e-25
5.587205	2.05071e-25
5.586959	2.05584e-25
5.586714	2.06097e-25
5.586469	2.06613e-25
5.586223	2.07129e-25
5.585978	2.07647e-25
5.585732	2.08166e-25
5.585487	2.08687e-25
5.585242	2.09208e-25
5.584996	2.09731e-25
5.584751	2.10256e-25
5.584505	2.10781e-25
5.584260	2.11308e-25
5.584014	2.11837e-25
5.583769	2.12366e-25
5.583524	2.12897e-25
5.583278	2.13429e-25
5.583033	2.13963e-25
5.582787	2.14498e-25
5.582542	2.15034e-25
5.582296	2.15572e-25
5.582051	2.16111e-25
5.581806	2.16651e-25
5.581560	2.17192e-25
5.581315	2.17735e-25
5.581069	2.1828e-25
5.580824	2.18825e-25
5.580578	2.19373e-25
5.580333	2.19921e-25
5.580088	2.20471e-25
5.579842	2.21022e-25
5.579597	2.21574e-25
5.579351	2.22128e-25
5.579106	2.22684e-25
5.578860	2.2324e-25
5.578615	2.23799e-25
5.578370	2.24358e-25
5.578124	2.24919e-25
5.577879	2.25481e-25
5.577633	2.26045e-25
5.577388	2.2661e-25
5.577142	2.27177e-25
5.576897	2.27745e-25
5.576652	2.28314e-25
5.576406	2.28885e-25
5.576161	2.29457e-25
5.575915	2.30031e-25
5.575670	2.30606e-25
5.575425	2.31182e-25
5.575179	2.3176e-25
5.574934	2.32339e-25
5.574688	2.3292e-25
5.574443	2.33503e-25
5.574197	2.34086e-25
5.573952	2.34672e-25
5.573707	2.35258e-25
5.573461	2.35846e-25
5.573216	2.36436e-25
5.572970	2.37027e-25
5.572725	2.3762e-25
5.572479	2.38214e-25
5.572234	2.38809e-25
5.571989	2.39406e-25
5.571743	2.40005e-25
5.571498	2.40605e-25
5.571252	2.41206e-25
5.571007	2.41809e-25
5.570761	2.42414e-25
5.570516	2.4302e-25
5.570271	2.43627e-25
5.570025	2.44237e-25
5.569780	2.44847e-25
5.569534	2.45459e-25
5.569289	2.46073e-25
5.569043	2.46688e-25
5.568798	2.47305e-25
5.568553	2.47923e-25
5.568307	2.48543e-25
5.568062	2.49164e-25
5.567816	2.49787e-25
5.567571	2.50412e-25
5.567325	2.51038e-25
5.567080	2.51665e-25
5.566835	2.52294e-25
5.566589	2.52925e-25
5.566344	2.53557e-25
5.566098	2.54191e-25
5.565853	2.54827e-25
5.565607	2.55464e-25
5.565362	2.56103e-25
5.565117	2.56743e-25
5.564871	2.57385e-25
5.564626	2.58028e-25
5.564380	2.58673e-25
5.564135	2.5932e-25
5.563890	2.59968e-25
5.563644	2.60618e-25
5.563399	2.6127e-25
5.563153	2.61923e-25
5.562908	2.62578e-25
5.562662	2.63234e-25
5.562417	2.63892e-25
5.562172	2.64552e-25
5.561926	2.65213e-25
5.561681	2.65876e-25
5.561435	2.66541e-25
5.561190	2.67207e-25
5.560944	2.67875e-25
5.560699	2.68545e-25
5.560454	2.69216e-25
5.560208	2.69889e-25
5.559963	2.70564e-25
5.559717	2.71241e-25
5.559472	2.71919e-25
5.559226	2.72598e-25
5.558981	2.7328e-25
5.558736	2.73963e-25
5.558490	2.74648e-25
5.558245	2.75335e-25
5.557999	2.76023e-25
5.557754	2.76713e-25
5.557508	2.77405e-25
5.557263	2.78098e-25
5.557018	2.78794e-25
5.556772	2.79491e-25
5.556527	2.80189e-25
5.556281	2.8089e-25
5.556036	2.81592e-25
5.555790	2.82296e-25
5.555545	2.83002e-25
5.555300	2.83709e-25
5.555054	2.84418e-25
5.554809	2.8513e-25
5.554563	2.85842e-25
5.554318	2.86557e-25
5.554073	2.87273e-25
5.553827	2.87992e-25
5.553582	2.88712e-25
5.553336	2.89433e-25
5.553091	2.90157e-25
5.552845	2.90882e-25
5.552600	2.91609e-25
5.552355	2.92338e-25
5.552109	2.93069e-25
5.551864	2.93802e-25
5.551618	2.94537e-25
5.551373	2.95273e-25
5.551127	2.96011e-25
5.550882	2.96751e-25
5.550637	2.97493e-25
5.550391	2.98237e-25
5.550146	2.98982e-25
5.549900	2.9973e-25
5.549655	3.00479e-25
5.549409	3.0123e-25
5.549164	3.01983e-25
5.548919	3.02738e-25
5.548673	3.03495e-25
5.548428	3.04254e-25
5.548182	3.05014e-25
5.547937	3.05777e-25
5.547691	3.06541e-25
5.547446	3.07308e-25
5.547201	3.08076e-25
5.546955	3.08846e-25
5.546710	3.09618e-25
5.546464	3.10392e-25
5.546219	3.11168e-25
5.545973	3.11946e-25
5.545728	3.12726e-25
5.545483	3.13508e-25
5.545237	3.14292e-25
5.544992	3.15078e-25
5.544746	3.15865e-25
5.544501	3.16655e-25
5.544255	3.17447e-25
5.544010	3.1824e-25
5.543765	3.19036e-25
5.543519	3.19833e-25
5.543274	3.20633e-25
5.543028	3.21434e-25
5.542783	3.22238e-25
5.542538	3.23044e-25
5.542292	3.23851e-25
5.542047	3.24661e-25
5.541801	3.25473e-25
5.541556	3.26286e-25
5.541310	3.27102e-25
5.541065	3.2792e-25
5.540820	3.2874e-25
5.540574	3.29561e-25
5.540329	3.30385e-25
5.540083	3.31211e-25
5.539838	3.32039e-25
5.539592	3.32869e-25
5.539347	3.33702e-25
5.539102	3.34536e-25
5.538856	3.35372e-25
5.538611	3.36211e-25
5.538365	3.37051e-25
5.538120	3.37894e-25
5.537874	3.38738e-25
5.537629	3.39585e-25
5.537384	3.40434e-25
5.537138	3.41285e-25
5.536893	3.42139e-25
5.536647	3.42994e-25
5.536402	3.43851e-25
5.536156	3.44711e-25
5.535911	3.45573e-25
5.535666	3.46437e-25
5.535420	3.47303e-25
5.535175	3.48171e-25
5.534929	3.49041e-25
5.534684	3.49914e-25
5.534438	3.50789e-25
5.534193	3.51666e-25
5.533948	3.52545e-25
5.533702	3.53426e-25
5.533457	3.5431e-25
5.533211	3.55196e-25
5.532966	3.56084e-25
5.532721	3.56974e-25
5.532475	3.57866e-25
5.532230	3.58761e-25
5.531984	3.59658e-25
5.531739	3.60557e-25
5.531493	3.61458e-25
5.531248	3.62362e-25
5.531003	3.63268e-25
5.530757	3.64176e-25
5.530512	3.65087e-25
5.530266	3.65999e-25
5.530021	3.66914e-25
5.529775	3.67832e-25
5.529530	3.68751e-25
5.529285	3.69673e-25
5.529039	3.70597e-25
5.528794	3.71524e-25
5.528548	3.72453e-25
5.528303	3.73384e-25
5.528057	3.74317e-25
5.527812	3.75253e-25
5.527567	3.76191e-25
5.527321	3.77132e-25
5.527076	3.78074e-25
5.526830	3.7902e-25
5.526585	3.79967e-25
5.526339	3.80917e-25
5.526094	3.81869e-25
5.525849	3.82824e-25
5.525603	3.83781e-25
5.525358	3.8474e-25
5.525112	3.85702e-25
5.524867	3.86667e-25
5.524621	3.87633e-25
5.524376	3.88602e-25
5.524131	3.89574e-25
5.523885	3.90548e-25
5.523640	3.91524e-25
5.523394	3.92503e-25
5.523149	3.93484e-25
5.522903	3.94468e-25
5.522658	3.95454e-25
5.522413	3.96443e-25
5.522167	3.97434e-25
5.521922	3.98427e-25
5.521676	3.99423e-25
5.521431	4.00422e-25
5.521186	4.01423e-25
5.520940	4.02427e-25
5.520695	4.03433e-25
5.520449	4.04441e-25
5.520204	4.05452e-25
5.519958	4.06466e-25
5.519713	4.07482e-25
5.519468	4.08501e-25
5.519222	4.09522e-25
5.518977	4.10546e-25
5.518731	4.11572e-25
5.518486	4.12601e-25
5.518240	4.13633e-25
5.517995	4.14667e-25
5.517750	4.15704e-25
5.517504	4.16743e-25
5.517259	4.17785e-25
5.517013	4.18829e-25
5.516768	4.19876e-25
5.516522	4.20926e-25
5.516277	4.21978e-25
5.516032	4.23033e-25
5.515786	4.24091e-25
5.515541	4.25151e-25
5.515295	4.26214e-25
5.515050	4.27279e-25
5.514804	4.28348e-25
5.514559	4.29418e-25
5.514314	4.30492e-25
5.514068	4.31568e-25
5.513823	4.32647e-25
5.513577	4.33729e-25
5.513332	4.34813e-25
5.513086	4.359e-25
5.512841	4.3699e-25
5.512596	4.38082e-25
5.512350	4.39177e-25
5.512105	4.40275e-25
5.511859	4.41376e-25
5.511614	4.4248e-25
5.511369	4.43586e-25
5.511123	4.44695e-25
5.510878	4.45806e-25
5.510632	4.46921e-25
5.510387	4.48038e-25
5.510141	4.49158e-25
5.509896	4.50281e-25
5.509651	4.51407e-25
5.509405	4.52535e-25
5.509160	4.53667e-25
5.508914	4.54801e-25
5.508669	4.55938e-25
5.508423	4.57078e-25
5.508178	4.58221e-25
5.507933	4.59366e-25
5.507687	4.60514e-25
5.507442	4.61666e-25
5.507196	4.6282e-25
5.506951	4.63977e-25
5.506705	4.65137e-25
5.506460	4.663e-25
5.506215	4.67466e-25
5.505969	4.68634e-25
5.505724	4.69806e-25
5.505478	4.7098e-25
5.505233	4.72158e-25
5.504987	4.73338e-25
5.504742	4.74521e-25
5.504497	4.75708e-25
5.504251	4.76897e-25
5.504006	4.78089e-25
5.503760	4.79285e-25
5.503515	4.80483e-25
5.503269	4.81684e-25
5.503024	4.82888e-25
5.502779	4.84095e-25
5.502533	4.85306e-25
5.502288	4.86519e-25
5.502042	4.87735e-25
5.501797	4.88954e-25
5.501551	4.90177e-25
5.501306	4.91402e-25
5.501061	4.92631e-25
5.500815	4.93862e-25
5.500570	4.95097e-25
5.500324	4.96335e-25
5.500079	4.97576e-25
5.499834	4.9882e-25
5.499588	5.00067e-25
5.499343	5.01317e-25
5.499097	5.0257e-25
5.498852	5.03827e-25
5.498606	5.05086e-25
5.498361	5.06349e-25
5.498116	5.07615e-25
5.497870	5.08884e-25
5.497625	5.10156e-25
5.497379	5.11431e-25
5.497134	5.1271e-25
5.496888	5.13992e-25
5.496643	5.15277e-25
5.496398	5.16565e-25
5.496152	5.17856e-25
5.495907	5.19151e-25
5.495661	5.20449e-25
5.495416	5.2175e-25
5.495170	5.23054e-25
5.494925	5.24362e-25
5.494680	5.25673e-25
5.494434	5.26987e-25
5.494189	5.28304e-25
5.493943	5.29625e-25
5.493698	5.30949e-25
5.493452	5.32277e-25
5.493207	5.33607e-25
5.492962	5.34941e-25
5.492716	5.36279e-25
5.492471	5.37619e-25
5.492225	5.38963e-25
5.491980	5.40311e-25
5.491734	5.41662e-25
5.491489	5.43016e-25
5.491244	5.44373e-25
5.490998	5.45734e-25
5.490753	5.47099e-25
5.490507	5.48466e-25
5.490262	5.49837e-25
5.490017	5.51212e-25
5.489771	5.5259e-25
5.489526	5.53972e-25
5.489280	5.55356e-25
5.489035	5.56745e-25
5.488789	5.58137e-25
5.488544	5.59532e-25
5.488299	5.60931e-25
5.488053	5.62333e-25
5.487808	5.63739e-25
5.487562	5.65148e-25
5.487317	5.66561e-25
5.487071	5.67978e-25
5.486826	5.69398e-25
5.486581	5.70821e-25
5.486335	5.72248e-25
5.486090	5.73679e-25
5.485844	5.75113e-25
5.485599	5.76551e-25
5.485353	5.77992e-25
5.485108	5.79437e-25
5.484863	5.80886e-25
5.484617	5.82338e-25
5.484372	5.83794e-25
5.484126	5.85253e-25
5.483881	5.86716e-25
5.483635	5.88183e-25
5.483390	5.89654e-25
5.483145	5.91128e-25
5.482899	5.92606e-25
5.482654	5.94087e-25
5.482408	5.95572e-25
5.482163	5.97061e-25
5.481917	5.98554e-25
5.481672	6.0005e-25
5.481427	6.0155e-25
5.481181	6.03054e-25
5.480936	6.04562e-25
5.480690	6.06073e-25
5.480445	6.07589e-25
5.480199	6.09107e-25
5.479954	6.1063e-25
5.479709	6.12157e-25
5.479463	6.13687e-25
5.479218	6.15221e-25
5.478972	6.1676e-25
5.478727	6.18301e-25
5.478482	6.19847e-25
5.478236	6.21397e-25
5.477991	6.2295e-25
5.477745	6.24508e-25
5.477500	6.26069e-25
5.477254	6.27634e-25
5.477009	6.29203e-25
5.476764	6.30776e-25
5.476518	6.32353e-25
5.476273	6.33934e-25
5.476027	6.35519e-25
5.475782	6.37108e-25
5.475536	6.387e-25
5.475291	6.40297e-25
5.475046	6.41898e-25
5.474800	6.43503e-25
5.474555	6.45111e-25
5.474309	6.46724e-25
5.474064	6.48341e-25
5.473818	6.49962e-25
5.473573	6.51587e-25
5.473328	6.53216e-25
5.473082	6.54849e-25
5.472837	6.56486e-25
5.472591	6.58127e-25
5.472346	6.59772e-25
5.472100	6.61422e-25
5.471855	6.63075e-25
5.471610	6.64733e-25
5.471364	6.66395e-25
5.471119	6.68061e-25
5.470873	6.69731e-25
5.470628	6.71405e-25
5.470382	6.73084e-25
5.470137	6.74767e-25
5.469892	6.76453e-25
5.469646	6.78145e-25
5.469401	6.7984e-25
5.469155	6.8154e-25
5.468910	6.83243e-25
5.468665	6.84952e-25
5.468419	6.86664e-25
5.468174	6.88381e-25
5.467928	6.90102e-25
5.467683	6.91827e-25
5.467437	6.93556e-25
5.467192	6.9529e-25
5.466947	6.97028e-25
5.466701	6.98771e-25
5.466456	7.00518e-25
5.466210	7.02269e-25
5.465965	7.04025e-25
5.465719	7.05785e-25
5.465474	7.07549e-25
5.465229	7.09318e-25
5.464983	7.11092e-25
5.464738	7.12869e-25
5.464492	7.14652e-25
5.464247	7.16438e-25
5.464001	7.18229e-25
5.463756	7.20025e-25
5.463511	7.21825e-25
5.463265	7.23629e-25
5.463020	7.25438e-25
5.462774	7.27252e-25
5.462529	7.2907e-25
5.462283	7.30893e-25
5.462038	7.3272e-25
5.461793	7.34552e-25
5.461547	7.36388e-25
5.461302	7.38229e-25
5.461056	7.40075e-25
5.460811	7.41925e-25
5.460565	7.4378e-25
5.460320	7.45639e-25
5.460075	7.47503e-25
5.459829	7.49372e-25
5.459584	7.51246e-25
5.459338	7.53124e-25
5.459093	7.55006e-25
5.458847	7.56894e-25
5.458602	7.58786e-25
5.458357	7.60683e-25
5.458111	7.62585e-25
5.457866	7.64491e-25
5.457620	7.66403e-25
5.457375	7.68319e-25
5.457130	7.70239e-25
5.456884	7.72165e-25
5.456639	7.74095e-25
5.456393	7.76031e-25
5.456148	7.77971e-25
5.455902	7.79916e-25
5.455657	7.81865e-25
5.455412	7.8382e-25
5.455166	7.8578e-25
5.454921	7.87744e-25
5.454675	7.89713e-25
5.454430	7.91688e-25
5.454184	7.93667e-25
5.453939	7.95651e-25
5.453694	7.9764e-25
5.453448	7.99634e-25
5.453203	8.01633e-25
5.452957	8.03638e-25
5.452712	8.05647e-25
5.452466	8.07661e-25
5.452221	8.0968e-25
5.451976	8.11704e-25
5.451730	8.13733e-25
5.451485	8.15768e-25
5.451239	8.17807e-25
5.450994	8.19852e-25
5.450748	8.21901e-25
5.450503	8.23956e-25
5.450258	8.26016e-25
5.450012	8.28081e-25
5.449767	8.30151e-25
5.449521	8.32226e-25
5.449276	8.34307e-25
5.449030	8.36393e-25
5.448785	8.38484e-25
5.448540	8.4058e-25
5.448294	8.42681e-25
5.448049	8.44788e-25
5.447803	8.469e-25
5.447558	8.49017e-25
5.447313	8.5114e-25
5.447067	8.53268e-25
5.446822	8.55401e-25
5.446576	8.57539e-25
5.446331	8.59683e-25
5.446085	8.61832e-25
5.445840	8.63987e-25
5.445595	8.66147e-25
5.445349	8.68312e-25
5.445104	8.70483e-25
5.444858	8.72659e-25
5.444613	8.74841e-25
5.444367	8.77028e-25
5.444122	8.79221e-25
5.443877	8.81419e-25
5.443631	8.83622e-25
5.443386	8.85831e-25
5.443140	8.88046e-25
5.442895	8.90266e-25
5.442649	8.92492e-25
5.442404	8.94723e-25
5.442159	8.9696e-25
5.441913	8.99202e-25
5.441668	9.0145e-25
5.441422	9.03704e-25
5.441177	9.05963e-25
5.440931	9.08228e-25
5.440686	9.10499e-25
5.440441	9.12775e-25
5.440195	9.15057e-25
5.439950	9.17344e-25
5.439704	9.19638e-25
5.439459	9.21937e-25
5.439213	9.24242e-25
5.438968	9.26552e-25
5.438723	9.28869e-25
5.438477	9.31191e-25
5.438232	9.33519e-25
5.437986	9.35853e-25
5.437741	9.38192e-25
5.437495	9.40538e-25
5.437250	9.42889e-25
5.437005	9.45246e-25
5.436759	9.47609e-25
5.436514	9.49978e-25
5.436268	9.52353e-25
5.436023	9.54734e-25
5.435778	9.57121e-25
5.435532	9.59514e-25
5.435287	9.61913e-25
5.435041	9.64317e-25
5.434796	9.66728e-25
5.434550	9.69145e-25
5.434305	9.71568e-25
5.434060	9.73997e-25
5.433814	9.76432e-25
5.433569	9.78873e-25
5.433323	9.8132e-25
5.433078	9.83773e-25
5.432832	9.86233e-25
5.432587	9.88698e-25
5.432342	9.9117e-25
5.432096	9.93648e-25
5.431851	9.96132e-25
5.431605	9.98622e-25
5.431360	1.00112e-24
5.431114	1.00362e-24
5.430869	1.00613e-24
5.430624	1.00865e-24
5.430378	1.01117e-24
5.430133	1.0137e-24
5.429887	1.01623e-24
5.429642	1.01877e-24
5.429396	1.02132e-24
5.429151	1.02387e-24
5.428906	1.02643e-24
5.428660	1.029e-24
5.428415	1.03157e-24
5.428169	1.03415e-24
5.427924	1.03673e-24
5.427678	1.03933e-24
5.427433	1.04192e-24
5.427188	1.04453e-24
5.426942	1.04714e-24
5.426697	1.04976e-24
5.426451	1.05238e-24
5.426206	1.05501e-24
5.425961	1.05765e-24
5.425715	1.06029e-24
5.425470	1.06295e-24
5.425224	1.0656e-24
5.424979	1.06827e-24
5.424733	1.07094e-24
5.424488	1.07361e-24
5.424243	1.0763e-24
5.423997	1.07899e-24
5.423752	1.08169e-24
5.423506	1.08439e-24
5.423261	1.0871e-24
5.423015	1.08982e-24
5.422770	1.09254e-24
5.422525	1.09528e-24
5.422279	1.09801e-24
5.422034	1.10076e-24
5.421788	1.10351e-24
5.421543	1.10627e-24
5.421297	1.10904e-24
5.421052	1.11181e-24
5.420807	1.11459e-24
5.420561	1.11737e-24
5.420316	1.12017e-24
5.420070	1.12297e-24
5.419825	1.12578e-24
5.419579	1.12859e-24
5.419334	1.13141e-24
5.419089	1.13424e-24
5.418843	1.13708e-24
5.418598	1.13992e-24
5.418352	1.14277e-24
5.418107	1.14562e-24
5.417861	1.14849e-24
5.417616	1.15136e-24
5.417371	1.15424e-24
5.417125	1.15712e-24
5.416880	1.16002e-24
5.416634	1.16292e-24
5.416389	1.16582e-24
5.416143	1.16874e-24
5.415898	1.17166e-24
5.415653	1.17459e-24
5.415407	1.17753e-24
5.415162	1.18047e-24
5.414916	1.18342e-24
5.414671	1.18638e-24
5.414426	1.18935e-24
5.414180	1.19232e-24
5.413935	1.1953e-24
5.413689	1.19829e-24
5.413444	1.20128e-24
5.413198	1.20429e-24
5.412953	1.2073e-24
5.412708	1.21032e-24
5.412462	1.21334e-24
5.412217	1.21637e-24
5.411971	1.21942e-24
5.411726	1.22246e-24
5.411480	1.22552e-24
5.411235	1.22858e-24
5.410990	1.23166e-24
5.410744	1.23473e-24
5.410499	1.23782e-24
5.410253	1.24092e-24
5.410008	1.24402e-24
5.409762	1.24713e-24
5.409517	1.25025e-24
5.409272	1.25337e-24
5.409026	1.25651e-24
5.408781	1.25965e-24
5.408535	1.2628e-24
5.408290	1.26595e-24
5.408044	1.26912e-24
5.407799	1.27229e-24
5.407554	1.27547e-24
5.407308	1.27866e-24
5.407063	1.28186e-24
5.406817	1.28506e-24
5.406572	1.28827e-24
5.406326	1.29149e-24
5.406081	1.29472e-24
5.405836	1.29796e-24
5.405590	1.3012e-24
5.405345	1.30446e-24
5.405099	1.30772e-24
5.404854	1.31099e-24
5.404609	1.31427e-24
5.404363	1.31755e-24
5.404118	1.32085e-24
5.403872	1.32415e-24
5.403627	1.32746e-24
5.403381	1.33078e-24
5.403136	1.3341e-24
5.402891	1.33744e-24
5.402645	1.34078e-24
5.402400	1.34413e-24
5.402154	1.34749e-24
5.401909	1.35086e-24
5.401663	1.35424e-24
5.401418	1.35763e-24
5.401173	1.36102e-24
5.400927	1.36442e-24
5.400682	1.36783e-24
5.400436	1.37125e-24
5.400191	1.37468e-24
5.399945	1.37812e-24
5.399700	1.38156e-24
5.399455	1.38502e-24
5.399209	1.38848e-24
5.398964	1.39195e-24
5.398718	1.39543e-24
5.398473	1.39892e-24
5.398227	1.40242e-24
5.397982	1.40592e-24
5.397737	1.40944e-24
5.397491	1.41296e-24
5.397246	1.41649e-24
5.397000	1.42003e-24
5.396755	1.42358e-24
5.396509	1.42714e-24
5.396264	1.43071e-24
5.396019	1.43429e-24
5.395773	1.43787e-24
5.395528	1.44147e-24
5.395282	1.44507e-24
5.395037	1.44869e-24
5.394791	1.45231e-24
5.394546	1.45594e-24
5.394301	1.45958e-24
5.394055	1.46323e-24
5.393810	1.46688e-24
5.393564	1.47055e-24
5.393319	1.47423e-24
5.393074	1.47791e-24
5.392828	1.48161e-24
5.392583	1.48531e-24
5.392337	1.48903e-24
5.392092	1.49275e-24
5.391846	1.49648e-24
5.391601	1.50022e-24
5.391356	1.50397e-24
5.391110	1.50773e-24
5.390865	1.5115e-24
5.390619	1.51528e-24
5.390374	1.51907e-24
5.390128	1.52287e-24
5.389883	1.52667e-24
5.389638	1.53049e-24
5.389392	1.53432e-24
5.389147	1.53815e-24
5.388901	1.542e-24
5.388656	1.54585e-24
5.388410	1.54972e-24
5.388165	1.55359e-24
5.387920	1.55748e-24
5.387674	1.56137e-24
5.387429	1.56527e-24
5.387183	1.56919e-24
5.386938	1.57311e-24
5.386692	1.57704e-24
5.386447	1.58098e-24
5.386202	1.58494e-24
5.385956	1.5889e-24
5.385711	1.59287e-24
5.385465	1.59685e-24
5.385220	1.60085e-24
5.384974	1.60485e-24
5.384729	1.60886e-24
5.384484	1.61288e-24
5.384238	1.61691e-24
5.383993	1.62096e-24
5.383747	1.62501e-24
5.383502	1.62907e-24
5.383257	1.63314e-24
5.383011	1.63723e-24
5.382766	1.64132e-24
5.382520	1.64542e-24
5.382275	1.64954e-24
5.382029	1.65366e-24
5.381784	1.65779e-24
5.381539	1.66194e-24
5.381293	1.66609e-24
5.381048	1.67026e-24
5.380802	1.67443e-24
5.380557	1.67862e-24
5.380311	1.68282e-24
5.380066	1.68702e-24
5.379821	1.69124e-24
5.379575	1.69547e-24
5.379330	1.69971e-24
5.379084	1.70396e-24
5.378839	1.70822e-24
5.378593	1.71249e-24
5.378348	1.71677e-24
5.378103	1.72106e-24
5.377857	1.72536e-24
5.377612	1.72968e-24
5.377366	1.734e-24
5.377121	1.73834e-24
5.376875	1.74268e-24
5.376630	1.74704e-24
5.376385	1.75141e-24
5.376139	1.75579e-24
5.375894	1.76017e-24
5.375648	1.76458e-24
5.375403	1.76899e-24
5.375157	1.77341e-24
5.374912	1.77784e-24
5.374667	1.78229e-24
5.374421	1.78674e-24
5.374176	1.79121e-24
5.373930	1.79569e-24
5.373685	1.80018e-24
5.373440	1.80468e-24
5.373194	1.80919e-24
5.372949	1.81371e-24
5.372703	1.81825e-24
5.372458	1.82279e-24
5.372212	1.82735e-24
5.371967	1.83192e-24
5.371722	1.8365e-24
5.371476	1.84109e-24
5.371231	1.84569e-24
5.370985	1.85031e-24
5.370740	1.85493e-24
5.370494	1.85957e-24
5.370249	1.86422e-24
5.370004	1.86888e-24
5.369758	1.87355e-24
5.369513	1.87823e-24
5.369267	1.88293e-24
5.369022	1.88764e-24
5.368776	1.89236e-24
5.368531	1.89709e-24
5.368286	1.90183e-24
5.368040	1.90658e-24
5.367795	1.91135e-24
5.367549	1.91613e-24
5.367304	1.92092e-24
5.367058	1.92572e-24
5.366813	1.93054e-24
5.366568	1.93536e-24
5.366322	1.9402e-24
5.366077	1.94505e-24
5.365831	1.94991e-24
5.365586	1.95479e-24
5.365340	1.95968e-24
5.365095	1.96457e-24
5.364850	1.96949e-24
5.364604	1.97441e-24
5.364359	1.97935e-24
5.364113	1.98429e-24
5.363868	1.98925e-24
5.363622	1.99423e-24
5.363377	1.99921e-24
5.363132	2.00421e-24
5.362886	2.00922e-24
5.362641	2.01425e-24
5.362395	2.01928e-24
5.362150	2.02433e-24
5.361905	2.02939e-24
5.361659	2.03446e-24
5.361414	2.03955e-24
5.361168	2.04465e-24
5.360923	2.04976e-24
5.360677	2.05488e-24
5.360432	2.06002e-24
5.360187	2.06517e-24
5.359941	2.07033e-24
5.359696	2.07551e-24
5.359450	2.0807e-24
5.359205	2.0859e-24
5.358959	2.09112e-24
5.358714	2.09634e-24
5.358469	2.10158e-24
5.358223	2.10684e-24
5.357978	2.11211e-24
5.357732	2.11739e-24
5.357487	2.12268e-24
5.357241	2.12799e-24
5.356996	2.13331e-24
5.356751	2.13864e-24
5.356505	2.14399e-24
5.356260	2.14935e-24
5.356014	2.15472e-24
5.355769	2.16011e-24
5.355523	2.16551e-24
5.355278	2.17092e-24
5.355033	2.17635e-24
5.354787	2.18179e-24
5.354542	2.18724e-24
5.354296	2.19271e-24
5.354051	2.19819e-24
5.353805	2.20369e-24
5.353560	2.2092e-24
5.353315	2.21472e-24
5.353069	2.22026e-24
5.352824	2.22581e-24
5.352578	2.23137e-24
5.352333	2.23695e-24
5.352088	2.24254e-24
5.351842	2.24815e-24
5.351597	2.25377e-24
5.351351	2.2594e-24
5.351106	2.26505e-24
5.350860	2.27071e-24
5.350615	2.27639e-24
5.350370	2.28208e-24
5.350124	2.28779e-24
5.349879	2.29351e-24
5.349633	2.29924e-24
5.349388	2.30499e-24
5.349142	2.31075e-24
5.348897	2.31653e-24
5.348652	2.32232e-24
5.348406	2.32813e-24
5.348161	2.33395e-24
5.347915	2.33978e-24
5.347670	2.34563e-24
5.347424	2.35149e-24
5.347179	2.35737e-24
5.346934	2.36327e-24
5.346688	2.36917e-24
5.346443	2.3751e-24
5.346197	2.38104e-24
5.345952	2.38699e-24
5.345706	2.39296e-24
5.345461	2.39894e-24
5.345216	2.40494e-24
5.344970	2.41095e-24
5.344725	2.41697e-24
5.344479	2.42302e-24
5.344234	2.42907e-24
5.343988	2.43515e-24
5.343743	2.44124e-24
5.343498	2.44734e-24
5.343252	2.45346e-24
5.343007	2.45959e-24
5.342761	2.46574e-24
5.342516	2.4719e-24
5.342270	2.47808e-24
5.342025	2.48428e-24
5.341780	2.49049e-24
5.341534	2.49672e-24
5.341289	2.50296e-24
5.341043	2.50921e-24
5.340798	2.51549e-24
5.340553	2.52178e-24
5.340307	2.52808e-24
5.340062	2.5344e-24
5.339816	2.54074e-24
5.339571	2.54709e-24
5.339325	2.55346e-24
5.339080	2.55984e-24
5.338835	2.56624e-24
5.338589	2.57266e-24
5.338344	2.57909e-24
5.338098	2.58553e-24
5.337853	2.592e-24
5.337607	2.59848e-24
5.337362	2.60497e-24
5.337117	2.61149e-24
5.336871	2.61802e-24
5.336626	2.62456e-24
5.336380	2.63112e-24
5.336135	2.6377e-24
5.335889	2.64429e-24
5.335644	2.65091e-24
5.335399	2.65753e-24
5.335153	2.66418e-24
5.334908	2.67084e-24
5.334662	2.67751e-24
5.334417	2.68421e-24
5.334171	2.69092e-24
5.333926	2.69765e-24
5.333681	2.70439e-24
5.333435	2.71115e-24
5.333190	2.71793e-24
5.332944	2.72472e-24
5.332699	2.73153e-24
5.332453	2.73836e-24
5.332208	2.74521e-24
5.331963	2.75207e-24
5.331717	2.75895e-24
5.331472	2.76585e-24
5.331226	2.77276e-24
5.330981	2.7797e-24
5.330736	2.78665e-24
5.330490	2.79361e-24
5.330245	2.8006e-24
5.329999	2.8076e-24
5.329754	2.81462e-24
5.329508	2.82165e-24
5.329263	2.82871e-24
5.329018	2.83578e-24
5.328772	2.84287e-24
5.328527	2.84998e-24
5.328281	2.8571e-24
5.328036	2.86424e-24
5.327790	2.8714e-24
5.327545	2.87858e-24
5.327300	2.88578e-24
5.327054	2.89299e-24
5.326809	2.90023e-24
5.326563	2.90748e-24
5.326318	2.91475e-24
5.326072	2.92203e-24
5.325827	2.92934e-24
5.325582	2.93666e-24
5.325336	2.944e-24
5.325091	2.95136e-24
5.324845	2.95874e-24
5.324600	2.96614e-24
5.324354	2.97355e-24
5.324109	2.98099e-24
5.323864	2.98844e-24
5.323618	2.99591e-24
5.323373	3.0034e-24
5.323127	3.01091e-24
5.322882	3.01844e-24
5.322636	3.02598e-24
5.322391	3.03355e-24
5.322146	3.04113e-24
5.321900	3.04873e-24
5.321655	3.05636e-24
5.321409	3.064e-24
5.321164	3.07166e-24
5.320918	3.07934e-24
5.320673	3.08703e-24
5.320428	3.09475e-24
5.320182	3.10249e-24
5.319937	3.11024e-24
5.319691	3.11802e-24
5.319446	3.12582e-24
5.319201	3.13363e-24
5.318955	3.14146e-24
5.318710	3.14932e-24
5.318464	3.15719e-24
5.318219	3.16508e-24
5.317973	3.173e-24
5.317728	3.18093e-24
5.317483	3.18888e-24
5.317237	3.19685e-24
5.316992	3.20485e-24
5.316746	3.21286e-24
5.316501	3.22089e-24
5.316255	3.22894e-24
5.316010	3.23701e-24
5.315765	3.24511e-24
5.315519	3.25322e-24
5.315274	3.26135e-24
5.315028	3.26951e-24
5.314783	3.27768e-24
5.314537	3.28587e-24
5.314292	3.29409e-24
5.314047	3.30232e-24
5.313801	3.31058e-24
5.313556	3.31886e-24
5.313310	3.32715e-24
5.313065	3.33547e-24
5.312819	3.34381e-24
5.312574	3.35217e-24
5.312329	3.36055e-24
5.312083	3.36895e-24
5.311838	3.37737e-24
5.311592	3.38582e-24
5.311347	3.39428e-24
5.311101	3.40277e-24
5.310856	3.41127e-24
5.310611	3.4198e-24
5.310365	3.42835e-24
5.310120	3.43692e-24
5.309874	3.44552e-24
5.309629	3.45413e-24
5.309384	3.46276e-24
5.309138	3.47142e-24
5.308893	3.4801e-24
5.308647	3.4888e-24
5.308402	3.49752e-24
5.308156	3.50627e-24
5.307911	3.51503e-24
5.307666	3.52382e-24
5.307420	3.53263e-24
5.307175	3.54146e-24
5.306929	3.55031e-24
5.306684	3.55919e-24
5.306438	3.56809e-24
5.306193	3.57701e-24
5.305948	3.58595e-24
5.305702	3.59492e-24
5.305457	3.6039e-24
5.305211	3.61291e-24
5.304966	3.62194e-24
5.304720	3.631e-24
5.304475	3.64008e-24
5.304230	3.64918e-24
5.303984	3.6583e-24
5.303739	3.66745e-24
5.303493	3.67661e-24
5.303248	3.68581e-24
5.303002	3.69502e-24
5.302757	3.70426e-24
5.302512	3.71352e-24
5.302266	3.7228e-24
5.302021	3.73211e-24
5.301775	3.74144e-24
5.301530	3.75079e-24
5.301284	3.76017e-24
5.301039	3.76957e-24
5.300794	3.77899e-24
5.300548	3.78844e-24
5.300303	3.79791e-24
5.300057	3.80741e-24
5.299812	3.81693e-24
5.299566	3.82647e-24
5.299321	3.83603e-24
5.299076	3.84562e-24
5.298830	3.85524e-24
5.298585	3.86488e-24
5.298339	3.87454e-24
5.298094	3.88423e-24
5.297849	3.89394e-24
5.297603	3.90367e-24
5.297358	3.91343e-24
5.297112	3.92321e-24
5.296867	3.93302e-24
5.296621	3.94285e-24
5.296376	3.95271e-24
5.296131	3.96259e-24
5.295885	3.9725e-24
5.295640	3.98243e-24
5.295394	3.99239e-24
5.295149	4.00237e-24
5.294903	4.01237e-24
5.294658	4.0224e-24
5.294413	4.03246e-24
5.294167	4.04254e-24
5.293922	4.05265e-24
5.293676	4.06278e-24
5.293431	4.07294e-24
5.293185	4.08312e-24
5.292940	4.09333e-24
5.292695	4.10356e-24
5.292449	4.11382e-24
5.292204	4.1241e-24
5.291958	4.13441e-24
5.291713	4.14475e-24
5.291467	4.15511e-24
5.291222	4.1655e-24
5.290977	4.17591e-24
5.290731	4.18635e-24
5.290486	4.19682e-24
5.290240	4.20731e-24
5.289995	4.21783e-24
5.289749	4.22837e-24
5.289504	4.23894e-24
5.289259	4.24954e-24
5.289013	4.26017e-24
5.288768	4.27082e-24
5.288522	4.28149e-24
5.288277	4.2922e-24
5.288032	4.30293e-24
5.287786	4.31369e-24
5.287541	4.32447e-24
5.287295	4.33528e-24
5.287050	4.34612e-24
5.286804	4.35698e-24
5.286559	4.36788e-24
5.286314	4.3788e-24
5.286068	4.38974e-24
5.285823	4.40072e-24
5.285577	4.41172e-24
5.285332	4.42275e-24
5.285086	4.43381e-24
5.284841	4.44489e-24
5.284596	4.456e-24
5.284350	4.46714e-24
5.284105	4.47831e-24
5.283859	4.48951e-24
5.283614	4.50073e-24
5.283368	4.51198e-24
5.283123	4.52326e-24
5.282878	4.53457e-24
5.282632	4.54591e-24
5.282387	4.55727e-24
5.282141	4.56866e-24
5.281896	4.58009e-24
5.281650	4.59154e-24
5.281405	4.60301e-24
5.281160	4.61452e-24
5.280914	4.62606e-24
5.280669	4.63762e-24
5.280423	4.64922e-24
5.280178	4.66084e-24
5.279932	4.67249e-24
5.279687	4.68417e-24
5.279442	4.69588e-24
5.279196	4.70762e-24
5.278951	4.71939e-24
5.278705	4.73119e-24
5.278460	4.74302e-24
5.278214	4.75488e-24
5.277969	4.76676e-24
5.277724	4.77868e-24
5.277478	4.79063e-24
5.277233	4.8026e-24
5.276987	4.81461e-24
5.276742	4.82665e-24
5.276497	4.83871e-24
5.276251	4.85081e-24
5.276006	4.86294e-24
5.275760	4.8751e-24
5.275515	4.88728e-24
5.275269	4.8995e-24
5.275024	4.91175e-24
5.274779	4.92403e-24
5.274533	4.93634e-24
5.274288	4.94868e-24
5.274042	4.96105e-24
5.273797	4.97345e-24
5.273551	4.98589e-24
5.273306	4.99835e-24
5.273061	5.01085e-24
5.272815	5.02338e-24
5.272570	5.03593e-24
5.272324	5.04852e-24
5.272079	5.06115e-24
5.271833	5.0738e-24
5.271588	5.08648e-24
5.271343	5.0992e-24
5.271097	5.11195e-24
5.270852	5.12473e-24
5.270606	5.13754e-24
5.270361	5.15038e-24
5.270115	5.16326e-24
5.269870	5.17617e-24
5.269625	5.18911e-24
5.269379	5.20208e-24
5.269134	5.21508e-24
5.268888	5.22812e-24
5.268643	5.24119e-24
5.268397	5.2543e-24
5.268152	5.26743e-24
5.267907	5.2806e-24
5.267661	5.2938e-24
5.267416	5.30704e-24
5.267170	5.3203e-24
5.266925	5.3336e-24
5.266680	5.34694e-24
5.266434	5.36031e-24
5.266189	5.37371e-24
5.265943	5.38714e-24
5.265698	5.40061e-24
5.265452	5.41411e-24
5.265207	5.42765e-24
5.264962	5.44121e-24
5.264716	5.45482e-24
5.264471	5.46845e-24
5.264225	5.48213e-24
5.263980	5.49583e-24
5.263734	5.50957e-24
5.263489	5.52334e-24
5.263244	5.53715e-24
5.262998	5.551e-24
5.262753	5.56487e-24
5.262507	5.57879e-24
5.262262	5.59273e-24
5.262016	5.60671e-24
5.261771	5.62073e-24
5.261526	5.63478e-24
5.261280	5.64887e-24
5.261035	5.66299e-24
5.260789	5.67715e-24
5.260544	5.69134e-24
5.260298	5.70557e-24
5.260053	5.71983e-24
5.259808	5.73413e-24
5.259562	5.74847e-24
5.259317	5.76284e-24
5.259071	5.77725e-24
5.258826	5.79169e-24
5.258580	5.80617e-24
5.258335	5.82069e-24
5.258090	5.83524e-24
5.257844	5.84983e-24
5.257599	5.86445e-24
5.257353	5.87911e-24
5.257108	5.89381e-24
5.256862	5.90854e-24
5.256617	5.92331e-24
5.256372	5.93812e-24
5.256126	5.95297e-24
5.255881	5.96785e-24
5.255635	5.98277e-24
5.255390	5.99773e-24
5.255145	6.01272e-24
5.254899	6.02775e-24
5.254654	6.04282e-24
5.254408	6.05793e-24
5.254163	6.07307e-24
5.253917	6.08826e-24
5.253672	6.10348e-24
5.253427	6.11874e-24
5.253181	6.13403e-24
5.252936	6.14937e-24
5.252690	6.16474e-24
5.252445	6.18015e-24
5.252199	6.1956e-24
5.251954	6.21109e-24
5.251709	6.22662e-24
5.251463	6.24219e-24
5.251218	6.25779e-24
5.250972	6.27344e-24
5.250727	6.28912e-24
5.250481	6.30484e-24
5.250236	6.32061e-24
5.249991	6.33641e-24
5.249745	6.35225e-24
5.249500	6.36813e-24
5.249254	6.38405e-24
5.249009	6.40001e-24
5.248763	6.41601e-24
5.248518	6.43205e-24
5.248273	6.44813e-24
5.248027	6.46425e-24
5.247782	6.48041e-24
5.247536	6.49661e-24
5.247291	6.51285e-24
5.247045	6.52913e-24
5.246800	6.54546e-24
5.246555	6.56182e-24
5.246309	6.57823e-24
5.246064	6.59467e-24
5.245818	6.61116e-24
5.245573	6.62769e-24
5.245328	6.64426e-24
5.245082	6.66087e-24
5.244837	6.67752e-24
5.244591	6.69421e-24
5.244346	6.71095e-24
5.244100	6.72772e-24
5.243855	6.74454e-24
5.243610	6.76141e-24
5.243364	6.77831e-24
5.243119	6.79525e-24
5.242873	6.81224e-24
5.242628	6.82927e-24
5.242382	6.84635e-24
5.242137	6.86346e-24
5.241892	6.88062e-24
5.241646	6.89782e-24
5.241401	6.91507e-24
5.241155	6.93235e-24
5.240910	6.94969e-24
5.240664	6.96706e-24
5.240419	6.98448e-24
5.240174	7.00194e-24
5.239928	7.01944e-24
5.239683	7.03699e-24
5.239437	7.05458e-24
5.239192	7.07222e-24
5.238946	7.0899e-24
5.238701	7.10763e-24
5.238456	7.1254e-24
5.238210	7.14321e-24
5.237965	7.16107e-24
5.237719	7.17897e-24
5.237474	7.19692e-24
5.237228	7.21491e-24
5.236983	7.23295e-24
5.236738	7.25103e-24
5.236492	7.26916e-24
5.236247	7.28733e-24
5.236001	7.30555e-24
5.235756	7.32381e-24
5.235510	7.34212e-24
5.235265	7.36048e-24
5.235020	7.37888e-24
5.234774	7.39732e-24
5.234529	7.41582e-24
5.234283	7.43436e-24
5.234038	7.45294e-24
5.233793	7.47158e-24
5.233547	7.49025e-24
5.233302	7.50898e-24
5.233056	7.52775e-24
5.232811	7.54657e-24
5.232565	7.56544e-24
5.232320	7.58435e-24
5.232075	7.60331e-24
5.231829	7.62232e-24
5.231584	7.64138e-24
5.231338	7.66048e-24
5.231093	7.67963e-24
5.230847	7.69883e-24
5.230602	7.71808e-24
5.230357	7.73737e-24
5.230111	7.75672e-24
5.229866	7.77611e-24
5.229620	7.79555e-24
5.229375	7.81504e-24
5.229129	7.83457e-24
5.228884	7.85416e-24
5.228639	7.8738e-24
5.228393	7.89348e-24
5.228148	7.91321e-24
5.227902	7.933e-24
5.227657	7.95283e-24
5.227411	7.97271e-24
5.227166	7.99264e-24
5.226921	8.01263e-24
5.226675	8.03266e-24
5.226430	8.05274e-24
5.226184	8.07287e-24
5.225939	8.09305e-24
5.225693	8.11329e-24
5.225448	8.13357e-24
5.225203	8.1539e-24
5.224957	8.17429e-24
5.224712	8.19472e-24
5.224466	8.21521e-24
5.224221	8.23575e-24
5.223976	8.25634e-24
5.223730	8.27698e-24
5.223485	8.29767e-24
5.223239	8.31841e-24
5.222994	8.33921e-24
5.222748	8.36006e-24
5.222503	8.38096e-24
5.222258	8.40191e-24
5.222012	8.42292e-24
5.221767	8.44397e-24
5.221521	8.46508e-24
5.221276	8.48625e-24
5.221030	8.50746e-24
5.220785	8.52873e-24
5.220540	8.55005e-24
5.220294	8.57143e-24
5.220049	8.59286e-24
5.219803	8.61434e-24
5.219558	8.63587e-24
5.219312	8.65746e-24
5.219067	8.67911e-24
5.218822	8.7008e-24
5.218576	8.72256e-24
5.218331	8.74436e-24
5.218085	8.76622e-24
5.217840	8.78814e-24
5.217594	8.81011e-24
5.217349	8.83214e-24
5.217104	8.85422e-24
5.216858	8.87635e-24
5.216613	8.89854e-24
5.216367	8.92079e-24
5.216122	8.94309e-24
5.215876	8.96545e-24
5.215631	8.98786e-24
5.215386	9.01033e-24
5.215140	9.03286e-24
5.214895	9.05544e-24
5.214649	9.07808e-24
5.214404	9.10077e-24
5.214158	9.12352e-24
5.213913	9.14633e-24
5.213668	9.1692e-24
5.213422	9.19212e-24
5.213177	9.2151e-24
5.212931	9.23814e-24
5.212686	9.26124e-24
5.212441	9.28439e-24
5.212195	9.3076e-24
5.211950	9.33087e-24
5.211704	9.3542e-24
5.211459	9.37758e-24
5.211213	9.40103e-24
5.210968	9.42453e-24
5.210723	9.44809e-24
5.210477	9.47171e-24
5.210232	9.49539e-24
5.209986	9.51913e-24
5.209741	9.54292e-24
5.209495	9.56678e-24
5.209250	9.5907e-24
5.209005	9.61468e-24
5.208759	9.63871e-24
5.208514	9.66281e-24
5.208268	9.68697e-24
5.208023	9.71118e-24
5.207777	9.73546e-24
5.207532	9.7598e-24
5.207287	9.7842e-24
5.207041	9.80866e-24
5.206796	9.83318e-24
5.206550	9.85776e-24
5.206305	9.88241e-24
5.206059	9.90712e-24
5.205814	9.93188e-24
5.205569	9.95671e-24
5.205323	9.9816e-24
5.205078	1.00066e-23
5.204832	1.00316e-23
5.204587	1.00567e-23
5.204341	1.00818e-23
5.204096	1.0107e-23
5.203851	1.01323e-23
5.203605	1.01576e-23
5.203360	1.0183e-23
5.203114	1.02084e-23
5.202869	1.0234e-23
5.202624	1.02596e-23
5.202378	1.02852e-23
5.202133	1.03109e-23
5.201887	1.03367e-23
5.201642	1.03625e-23
5.201396	1.03884e-23
5.201151	1.04144e-23
5.200906	1.04404e-23
5.200660	1.04666e-23
5.200415	1.04927e-23
5.200169	1.05189e-23
5.199924	1.05452e-23
5.199678	1.05716e-23
5.199433	1.0598e-23
5.199188	1.06245e-23
5.198942	1.06511e-23
5.198697	1.06777e-23
5.198451	1.07044e-23
5.198206	1.07312e-23
5.197960	1.0758e-23
5.197715	1.07849e-23
5.197470	1.08119e-23
5.197224	1.08389e-23
5.196979	1.0866e-23
5.196733	1.08932e-23
5.196488	1.09204e-23
5.196242	1.09477e-23
5.195997	1.09751e-23
5.195752	1.10025e-23
5.195506	1.103e-23
5.195261	1.10576e-23
5.195015	1.10852e-23
5.194770	1.11129e-23
5.194524	1.11407e-23
5.194279	1.11686e-23
5.194034	1.11965e-23
5.193788	1.12245e-23
5.193543	1.12525e-23
5.193297	1.12807e-23
5.193052	1.13089e-23
5.192806	1.13371e-23
5.192561	1.13655e-23
5.192316	1.13939e-23
5.192070	1.14224e-23
5.191825	1.14509e-23
5.191579	1.14796e-23
5.191334	1.15083e-23
5.191089	1.1537e-23
5.190843	1.15659e-23
5.190598	1.15948e-23
5.190352	1.16238e-23
5.190107	1.16528e-23
5.189861	1.1682e-23
5.189616	1.17112e-23
5.189371	1.17405e-23
5.189125	1.17698e-23
5.188880	1.17992e-23
5.188634	1.18287e-23
5.188389	1.18583e-23
5.188143	1.1888e-23
5.187898	1.19177e-23
5.187653	1.19475e-23
5.187407	1.19773e-23
5.187162	1.20073e-23
5.186916	1.20373e-23
5.186671	1.20674e-23
5.186425	1.20976e-23
5.186180	1.21278e-23
5.185935	1.21581e-23
5.185689	1.21885e-23
5.185444	1.2219e-23
5.185198	1.22495e-23
5.184953	1.22802e-23
5.184707	1.23109e-23
5.184462	1.23416e-23
5.184217	1.23725e-23
5.183971	1.24034e-23
5.183726	1.24344e-23
5.183480	1.24655e-23
5.183235	1.24967e-23
5.182989	1.25279e-23
5.182744	1.25592e-23
5.182499	1.25906e-23
5.182253	1.26221e-23
5.182008	1.26537e-23
5.181762	1.26853e-23
5.181517	1.2717e-23
5.181272	1.27488e-23
5.181026	1.27807e-23
5.180781	1.28126e-23
5.180535	1.28447e-23
5.180290	1.28768e-23
5.180044	1.2909e-23
5.179799	1.29412e-23
5.179554	1.29736e-23
5.179308	1.3006e-23
5.179063	1.30385e-23
5.178817	1.30711e-23
5.178572	1.31038e-23
5.178326	1.31366e-23
5.178081	1.31694e-23
5.177836	1.32023e-23
5.177590	1.32353e-23
5.177345	1.32684e-23
5.177099	1.33016e-23
5.176854	1.33349e-23
5.176608	1.33682e-23
5.176363	1.34016e-23
5.176118	1.34351e-23
5.175872	1.34687e-23
5.175627	1.35024e-23
5.175381	1.35361e-23
5.175136	1.357e-23
5.174890	1.36039e-23
5.174645	1.36379e-23
5.174400	1.3672e-23
5.174154	1.37062e-23
5.173909	1.37405e-23
5.173663	1.37748e-23
5.173418	1.38092e-23
5.173172	1.38438e-23
5.172927	1.38784e-23
5.172682	1.39131e-23
5.172436	1.39479e-23
5.172191	1.39827e-23
5.171945	1.40177e-23
5.171700	1.40527e-23
5.171454	1.40879e-23
5.171209	1.41231e-23
5.170964	1.41584e-23
5.170718	1.41938e-23
5.170473	1.42293e-23
5.170227	1.42648e-23
5.169982	1.43005e-23
5.169737	1.43363e-23
5.169491	1.43721e-23
5.169246	1.4408e-23
5.169000	1.4444e-23
5.168755	1.44802e-23
5.168509	1.45164e-23
5.168264	1.45526e-23
5.168019	1.4589e-23
5.167773	1.46255e-23
5.167528	1.46621e-23
5.167282	1.46987e-23
5.167037	1.47355e-23
5.166791	1.47723e-23
5.166546	1.48092e-23
5.166301	1.48463e-23
5.166055	1.48834e-23
5.165810	1.49206e-23
5.165564	1.49579e-23
5.165319	1.49953e-23
5.165073	1.50328e-23
5.164828	1.50703e-23
5.164583	1.5108e-23
5.164337	1.51458e-23
5.164092	1.51837e-23
5.163846	1.52216e-23
5.163601	1.52597e-23
5.163355	1.52978e-23
5.163110	1.53361e-23
5.162865	1.53744e-23
5.162619	1.54128e-23
5.162374	1.54514e-23
5.162128	1.549e-23
5.161883	1.55287e-23
5.161637	1.55675e-23
5.161392	1.56065e-23
5.161147	1.56455e-23
5.160901	1.56846e-23
5.160656	1.57238e-23
5.160410	1.57631e-23
5.160165	1.58025e-23
5.159920	1.5842e-23
5.159674	1.58816e-23
5.159429	1.59213e-23
5.159183	1.59611e-23
5.158938	1.6001e-23
5.158692	1.6041e-23
5.158447	1.60811e-23
5.158202	1.61214e-23
5.157956	1.61617e-23
5.157711	1.62021e-23
5.157465	1.62426e-23
5.157220	1.62832e-23
5.156974	1.63239e-23
5.156729	1.63647e-23
5.156484	1.64056e-23
5.156238	1.64466e-23
5.155993	1.64877e-23
5.155747	1.6529e-23
5.155502	1.65703e-23
5.155256	1.66117e-23
5.155011	1.66532e-23
5.154766	1.66949e-23
5.154520	1.67366e-23
5.154275	1.67784e-23
5.154029	1.68204e-23
5.153784	1.68624e-23
5.153538	1.69046e-23
5.153293	1.69469e-23
5.153048	1.69892e-23
5.152802	1.70317e-23
5.152557	1.70743e-23
5.152311	1.7117e-23
5.152066	1.71598e-23
5.151820	1.72027e-23
5.151575	1.72457e-23
5.151330	1.72888e-23
5.151084	1.7332e-23
5.150839	1.73753e-23
5.150593	1.74188e-23
5.150348	1.74623e-23
5.150102	1.7506e-23
5.149857	1.75497e-23
5.149612	1.75936e-23
5.149366	1.76376e-23
5.149121	1.76817e-23
5.148875	1.77259e-23
5.148630	1.77702e-23
5.148385	1.78146e-23
5.148139	1.78592e-23
5.147894	1.79038e-23
5.147648	1.79486e-23
5.147403	1.79934e-23
5.147157	1.80384e-23
5.146912	1.80835e-23
5.146667	1.81287e-23
5.146421	1.81741e-23
5.146176	1.82195e-23
5.145930	1.8265e-23
5.145685	1.83107e-23
5.145439	1.83565e-23
5.145194	1.84024e-23
5.144949	1.84484e-23
5.144703	1.84945e-23
5.144458	1.85407e-23
5.144212	1.85871e-23
5.143967	1.86335e-23
5.143721	1.86801e-23
5.143476	1.87268e-23
5.143231	1.87736e-23
5.142985	1.88206e-23
5.142740	1.88676e-23
5.142494	1.89148e-23
5.142249	1.89621e-23
5.142003	1.90095e-23
5.141758	1.9057e-23
5.141513	1.91047e-23
5.141267	1.91524e-23
5.141022	1.92003e-23
5.140776	1.92483e-23
5.140531	1.92964e-23
5.140285	1.93447e-23
5.140040	1.9393e-23
5.139795	1.94415e-23
5.139549	1.94901e-23
5.139304	1.95388e-23
5.139058	1.95877e-23
5.138813	1.96367e-23
5.138568	1.96857e-23
5.138322	1.9735e-23
5.138077	1.97843e-23
5.137831	1.98338e-23
5.137586	1.98833e-23
5.137340	1.99331e-23
5.137095	1.99829e-23
5.136850	2.00328e-23
5.136604	2.00829e-23
5.136359	2.01331e-23
5.136113	2.01835e-23
5.135868	2.02339e-23
5.135622	2.02845e-23
5.135377	2.03352e-23
5.135132	2.03861e-23
5.134886	2.0437e-23
5.134641	2.04881e-23
5.134395	2.05393e-23
5.134150	2.05907e-23
5.133904	2.06422e-23
5.133659	2.06938e-23
5.133414	2.07455e-23
5.133168	2.07974e-23
5.132923	2.08494e-23
5.132677	2.09015e-23
5.132432	2.09537e-23
5.132186	2.10061e-23
5.131941	2.10586e-23
5.131696	2.11113e-23
5.131450	2.11641e-23
5.131205	2.1217e-23
5.130959	2.127e-23
5.130714	2.13232e-23
5.130468	2.13765e-23
5.130223	2.14299e-23
5.129978	2.14835e-23
5.129732	2.15372e-23
5.129487	2.15911e-23
5.129241	2.1645e-23
5.128996	2.16992e-23
5.128750	2.17534e-23
5.128505	2.18078e-23
5.128260	2.18623e-23
5.128014	2.1917e-23
5.127769	2.19718e-23
5.127523	2.20267e-23
5.127278	2.20817e-23
5.127033	2.2137e-23
5.126787	2.21923e-23
5.126542	2.22478e-23
5.126296	2.23034e-23
5.126051	2.23592e-23
5.125805	2.24151e-23
5.125560	2.24711e-23
5.125315	2.25273e-23
5.125069	2.25836e-23
5.124824	2.264e-23
5.124578	2.26966e-23
5.124333	2.27534e-23
5.124087	2.28103e-23
5.123842	2.28673e-23
5.123597	2.29245e-23
5.123351	2.29818e-23
5.123106	2.30392e-23
5.122860	2.30968e-23
5.122615	2.31546e-23
5.122369	2.32125e-23
5.122124	2.32705e-23
5.121879	2.33287e-23
5.121633	2.3387e-23
5.121388	2.34454e-23
5.121142	2.35041e-23
5.120897	2.35628e-23
5.120651	2.36217e-23
5.120406	2.36808e-23
5.120161	2.374e-23
5.119915	2.37993e-23
5.119670	2.38588e-23
5.119424	2.39185e-23
5.119179	2.39783e-23
5.118933	2.40382e-23
5.118688	2.40983e-23
5.118443	2.41586e-23
5.118197	2.4219e-23
5.117952	2.42795e-23
5.117706	2.43402e-23
5.117461	2.44011e-23
5.117216	2.44621e-23
5.116970	2.45232e-23
5.116725	2.45845e-23
5.116479	2.4646e-23
5.116234	2.47076e-23
5.115988	2.47694e-23
5.115743	2.48313e-23
5.115498	2.48934e-23
5.115252	2.49556e-23
5.115007	2.5018e-23
5.114761	2.50805e-23
5.114516	2.51432e-23
5.114270	2.52061e-23
5.114025	2.52691e-23
5.113780	2.53323e-23
5.113534	2.53956e-23
5.113289	2.54591e-23
5.113043	2.55228e-23
5.112798	2.55866e-23
5.112552	2.56505e-23
5.112307	2.57147e-23
5.112062	2.57789e-23
5.111816	2.58434e-23
5.111571	2.5908e-23
5.111325	2.59728e-23
5.111080	2.60377e-23
5.110834	2.61028e-23
5.110589	2.6168e-23
5.110344	2.62335e-23
5.110098	2.62991e-23
5.109853	2.63648e-23
5.109607	2.64307e-23
5.109362	2.64968e-23
5.109116	2.6563e-23
5.108871	2.66294e-23
5.108626	2.6696e-23
5.108380	2.67628e-23
5.108135	2.68297e-23
5.107889	2.68967e-23
5.107644	2.6964e-23
5.107398	2.70314e-23
5.107153	2.7099e-23
5.106908	2.71667e-23
5.106662	2.72346e-23
5.106417	2.73027e-23
5.106171	2.7371e-23
5.105926	2.74394e-23
5.105681	2.7508e-23
5.105435	2.75768e-23
5.105190	2.76457e-23
5.104944	2.77148e-23
5.104699	2.77841e-23
5.104453	2.78536e-23
5.104208	2.79232e-23
5.103963	2.7993e-23
5.103717	2.8063e-23
5.103472	2.81332e-23
5.103226	2.82035e-23
5.102981	2.8274e-23
5.102735	2.83447e-23
5.102490	2.84155e-23
5.102245	2.84866e-23
5.101999	2.85578e-23
5.101754	2.86292e-23
5.101508	2.87008e-23
5.101263	2.87725e-23
5.101017	2.88444e-23
5.100772	2.89166e-23
5.100527	2.89888e-23
5.100281	2.90613e-23
5.100036	2.9134e-23
5.099790	2.92068e-23
5.099545	2.92798e-23
5.099299	2.9353e-23
5.099054	2.94264e-23
5.098809	2.95e-23
5.098563	2.95737e-23
5.098318	2.96477e-23
5.098072	2.97218e-23
5.097827	2.97961e-23
5.097581	2.98706e-23
5.097336	2.99452e-23
5.097091	3.00201e-23
5.096845	3.00952e-23
5.096600	3.01704e-23
5.096354	3.02458e-23
5.096109	3.03214e-23
5.095864	3.03972e-23
5.095618	3.04732e-23
5.095373	3.05494e-23
5.095127	3.06258e-23
5.094882	3.07024e-23
5.094636	3.07791e-23
5.094391	3.08561e-23
5.094146	3.09332e-23
5.093900	3.10105e-23
5.093655	3.10881e-23
5.093409	3.11658e-23
5.093164	3.12437e-23
5.092918	3.13218e-23
5.092673	3.14001e-23
5.092428	3.14786e-23
5.092182	3.15573e-23
5.091937	3.16362e-23
5.091691	3.17153e-23
5.091446	3.17946e-23
5.091200	3.18741e-23
5.090955	3.19537e-23
5.090710	3.20336e-23
5.090464	3.21137e-23
5.090219	3.2194e-23
5.089973	3.22745e-23
5.089728	3.23552e-23
5.089482	3.24361e-23
5.089237	3.25171e-23
5.088992	3.25984e-23
5.088746	3.26799e-23
5.088501	3.27616e-23
5.088255	3.28435e-23
5.088010	3.29256e-23
5.087764	3.3008e-23
5.087519	3.30905e-23
5.087274	3.31732e-23
5.087028	3.32561e-23
5.086783	3.33393e-23
5.086537	3.34226e-23
5.086292	3.35062e-23
5.086046	3.359e-23
5.085801	3.36739e-23
5.085556	3.37581e-23
5.085310	3.38425e-23
5.085065	3.39271e-23
5.084819	3.40119e-23
5.084574	3.4097e-23
5.084329	3.41822e-23
5.084083	3.42677e-23
5.083838	3.43533e-23
5.083592	3.44392e-23
5.083347	3.45253e-23
5.083101	3.46116e-23
5.082856	3.46982e-23
5.082611	3.47849e-23
5.082365	3.48719e-23
5.082120	3.4959e-23
5.081874	3.50464e-23
5.081629	3.51341e-23
5.081383	3.52219e-23
5.081138	3.53099e-23
5.080893	3.53982e-23
5.080647	3.54867e-23
5.080402	3.55754e-23
5.080156	3.56644e-23
5.079911	3.57535e-23
5.079665	3.58429e-23
5.079420	3.59325e-23
5.079175	3.60224e-23
5.078929	3.61124e-23
5.078684	3.62027e-23
5.078438	3.62932e-23
5.078193	3.63839e-23
5.077947	3.64749e-23
5.077702	3.65661e-23
5.077457	3.66575e-23
5.077211	3.67491e-23
5.076966	3.6841e-23
5.076720	3.69331e-23
5.076475	3.70254e-23
5.076229	3.7118e-23
5.075984	3.72108e-23
5.075739	3.73038e-23
5.075493	3.73971e-23
5.075248	3.74906e-23
5.075002	3.75843e-23
5.074757	3.76783e-23
5.074512	3.77725e-23
5.074266	3.78669e-23
5.074021	3.79616e-23
5.073775	3.80565e-23
5.073530	3.81516e-23
5.073284	3.8247e-23
5.073039	3.83426e-23
5.072794	3.84385e-23
5.072548	3.85346e-23
5.072303	3.86309e-23
5.072057	3.87275e-23
5.071812	3.88243e-23
5.071566	3.89213e-23
5.071321	3.90186e-23
5.071076	3.91162e-23
5.070830	3.9214e-23
5.070585	3.9312e-23
5.070339	3.94103e-23
5.070094	3.95088e-23
5.069848	3.96076e-23
5.069603	3.97066e-23
5.069358	3.98059e-23
5.069112	3.99054e-23
5.068867	4.00052e-23
5.068621	4.01052e-23
5.068376	4.02054e-23
5.068130	4.0306e-23
5.067885	4.04067e-23
5.067640	4.05077e-23
5.067394	4.0609e-23
5.067149	4.07105e-23
5.066903	4.08123e-23
5.066658	4.09143e-23
5.066412	4.10166e-23
5.066167	4.11192e-23
5.065922	4.1222e-23
5.065676	4.1325e-23
5.065431	4.14283e-23
5.065185	4.15319e-23
5.064940	4.16357e-23
5.064694	4.17398e-23
5.064449	4.18442e-23
5.064204	4.19488e-23
5.063958	4.20536e-23
5.063713	4.21588e-23
5.063467	4.22642e-23
5.063222	4.23698e-23
5.062977	4.24758e-23
5.062731	4.2582e-23
5.062486	4.26884e-23
5.062240	4.27951e-23
5.061995	4.29021e-23
5.061749	4.30094e-23
5.061504	4.31169e-23
5.061259	4.32247e-23
5.061013	4.33327e-23
5.060768	4.34411e-23
5.060522	4.35497e-23
5.060277	4.36586e-23
5.060031	4.37677e-23
5.059786	4.38771e-23
5.059541	4.39868e-23
5.059295	4.40968e-23
5.059050	4.4207e-23
5.058804	4.43175e-23
5.058559	4.44283e-23
5.058313	4.45394e-23
5.058068	4.46508e-23
5.057823	4.47624e-23
5.057577	4.48743e-23
5.057332	4.49865e-23
5.057086	4.50989e-23
5.056841	4.52117e-23
5.056595	4.53247e-23
5.056350	4.5438e-23
5.056105	4.55516e-23
5.055859	4.56655e-23
5.055614	4.57797e-23
5.055368	4.58941e-23
5.055123	4.60088e-23
5.054877	4.61239e-23
5.054632	4.62392e-23
5.054387	4.63548e-23
5.054141	4.64707e-23
5.053896	4.65868e-23
5.053650	4.67033e-23
5.053405	4.68201e-23
5.053160	4.69371e-23
5.052914	4.70545e-23
5.052669	4.71721e-23
5.052423	4.729e-23
5.052178	4.74083e-23
5.051932	4.75268e-23
5.051687	4.76456e-23
5.051442	4.77647e-23
5.051196	4.78841e-23
5.050951	4.80038e-23
5.050705	4.81238e-23
5.050460	4.82441e-23
5.050214	4.83648e-23
5.049969	4.84857e-23
5.049724	4.86069e-23
5.049478	4.87284e-23
5.049233	4.88502e-23
5.048987	4.89723e-23
5.048742	4.90948e-23
5.048496	4.92175e-23
5.048251	4.93406e-23
5.048006	4.94639e-23
5.047760	4.95876e-23
5.047515	4.97115e-23
5.047269	4.98358e-23
5.047024	4.99604e-23
5.046778	5.00853e-23
5.046533	5.02105e-23
5.046288	5.0336e-23
5.046042	5.04619e-23
5.045797	5.0588e-23
5.045551	5.07145e-23
5.045306	5.08413e-23
5.045060	5.09684e-23
5.044815	5.10958e-23
5.044570	5.12236e-23
5.044324	5.13516e-23
5.044079	5.148e-23
5.043833	5.16087e-23
5.043588	5.17377e-23
5.043342	5.18671e-23
5.043097	5.19967e-23
5.042852	5.21267e-23
5.042606	5.2257e-23
5.042361	5.23877e-23
5.042115	5.25186e-23
5.041870	5.26499e-23
5.041625	5.27816e-23
5.041379	5.29135e-23
5.041134	5.30458e-23
5.040888	5.31784e-23
5.040643	5.33114e-23
5.040397	5.34446e-23
5.040152	5.35783e-23
5.039907	5.37122e-23
5.039661	5.38465e-23
5.039416	5.39811e-23
5.039170	5.41161e-23
5.038925	5.42513e-23
5.038679	5.4387e-23
5.038434	5.45229e-23
5.038189	5.46592e-23
5.037943	5.47959e-23
5.037698	5.49329e-23
5.037452	5.50702e-23
5.037207	5.52079e-23
5.036961	5.53459e-23
5.036716	5.54843e-23
5.036471	5.5623e-23
5.036225	5.5762e-23
5.035980	5.59014e-23
5.035734	5.60412e-23
5.035489	5.61813e-23
5.035243	5.63218e-23
5.034998	5.64626e-23
5.034753	5.66037e-23
5.034507	5.67452e-23
5.034262	5.68871e-23
5.034016	5.70293e-23
5.033771	5.71719e-23
5.033525	5.73148e-23
5.033280	5.74581e-23
5.033035	5.76017e-23
5.032789	5.77457e-23
5.032544	5.78901e-23
5.032298	5.80348e-23
5.032053	5.81799e-23
5.031808	5.83254e-23
5.031562	5.84712e-23
5.031317	5.86174e-23
5.031071	5.87639e-23
5.030826	5.89108e-23
5.030580	5.90581e-23
5.030335	5.92057e-23
5.030090	5.93538e-23
5.029844	5.95021e-23
5.029599	5.96509e-23
5.029353	5.98e-23
5.029108	5.99495e-23
5.028862	6.00994e-23
5.028617	6.02496e-23
5.028372	6.04003e-23
5.028126	6.05513e-23
5.027881	6.07026e-23
5.027635	6.08544e-23
5.027390	6.10065e-23
5.027144	6.11591e-23
5.026899	6.1312e-23
5.026654	6.14652e-23
5.026408	6.16189e-23
5.026163	6.17729e-23
5.025917	6.19274e-23
5.025672	6.20822e-23
5.025426	6.22374e-23
5.025181	6.2393e-23
5.024936	6.2549e-23
5.024690	6.27053e-23
5.024445	6.28621e-23
5.024199	6.30193e-23
5.023954	6.31768e-23
5.023708	6.33348e-23
5.023463	6.34931e-23
5.023218	6.36518e-23
5.022972	6.3811e-23
5.022727	6.39705e-23
5.022481	6.41304e-23
5.022236	6.42907e-23
5.021991	6.44515e-23
5.021745	6.46126e-23
5.021500	6.47741e-23
5.021254	6.49361e-23
5.021009	6.50984e-23
5.020763	6.52611e-23
5.020518	6.54243e-23
5.020273	6.55879e-23
5.020027	6.57518e-23
5.019782	6.59162e-23
5.019536	6.6081e-23
5.019291	6.62462e-23
5.019045	6.64118e-23
5.018800	6.65778e-23
5.018555	6.67443e-23
5.018309	6.69111e-23
5.018064	6.70784e-23
5.017818	6.72461e-23
5.017573	6.74142e-23
5.017327	6.75828e-23
5.017082	6.77517e-23
5.016837	6.79211e-23
5.016591	6.80909e-23
5.016346	6.82611e-23
5.016100	6.84318e-23
5.015855	6.86029e-23
5.015609	6.87744e-23
5.015364	6.89463e-23
5.015119	6.91187e-23
5.014873	6.92915e-23
5.014628	6.94647e-23
5.014382	6.96384e-23
5.014137	6.98125e-23
5.013891	6.9987e-23
5.013646	7.0162e-23
5.013401	7.03374e-23
5.013155	7.05132e-23
5.012910	7.06895e-23
5.012664	7.08662e-23
5.012419	7.10434e-23
5.012173	7.1221e-23
5.011928	7.1399e-23
5.011683	7.15775e-23
5.011437	7.17565e-23
5.011192	7.19359e-23
5.010946	7.21157e-23
5.010701	7.2296e-23
5.010456	7.24767e-23
5.010210	7.26579e-23
5.009965	7.28396e-23
5.009719	7.30217e-23
5.009474	7.32042e-23
5.009228	7.33872e-23
5.008983	7.35707e-23
5.008738	7.37546e-23
5.008492	7.3939e-23
5.008247	7.41239e-23
5.008001	7.43092e-23
5.007756	7.4495e-23
5.007510	7.46812e-23
5.007265	7.48679e-23
5.007020	7.50551e-23
5.006774	7.52427e-23
5.006529	7.54308e-23
5.006283	7.56194e-23
5.006038	7.58084e-23
5.005792	7.5998e-23
5.005547	7.61879e-23
5.005302	7.63784e-23
5.005056	7.65694e-23
5.004811	7.67608e-23
5.004565	7.69527e-23
5.004320	7.71451e-23
5.004074	7.73379e-23
5.003829	7.75313e-23
5.003584	7.77251e-23
5.003338	7.79194e-23
5.003093	7.81142e-23
5.002847	7.83095e-23
5.002602	7.85053e-23
5.002356	7.87015e-23
5.002111	7.88983e-23
5.001866	7.90955e-23
5.001620	7.92933e-23
5.001375	7.94915e-23
5.001129	7.96902e-23
5.000884	7.98895e-23
5.000639	8.00892e-23
5.000393	8.02894e-23
5.000148	8.04901e-23
4.999902	8.06914e-23
4.999657	8.08931e-23
4.999411	8.10953e-23
4.999166	8.12981e-23
4.998921	8.15013e-23
4.998675	8.17051e-23
4.998430	8.19093e-23
4.998184	8.21141e-23
4.997939	8.23194e-23
4.997693	8.25252e-23
4.997448	8.27315e-23
4.997203	8.29383e-23
4.996957	8.31457e-23
4.996712	8.33535e-23
4.996466	8.35619e-23
4.996221	8.37708e-23
4.995975	8.39802e-23
4.995730	8.41902e-23
4.995485	8.44007e-23
4.995239	8.46117e-23
4.994994	8.48232e-23
4.994748	8.50353e-23
4.994503	8.52478e-23
4.994257	8.5461e-23
4.994012	8.56746e-23
4.993767	8.58888e-23
4.993521	8.61035e-23
4.993276	8.63188e-23
4.993030	8.65346e-23
4.992785	8.67509e-23
4.992539	8.69678e-23
4.992294	8.71852e-23
4.992049	8.74032e-23
4.991803	8.76217e-23
4.991558	8.78407e-23
4.991312	8.80603e-23
4.991067	8.82805e-23
4.990821	8.85012e-23
4.990576	8.87224e-23
4.990331	8.89443e-23
4.990085	8.91666e-23
4.989840	8.93895e-23
4.989594	8.9613e-23
4.989349	8.9837e-23
4.989104	9.00616e-23
4.988858	9.02868e-23
4.988613	9.05125e-23
4.988367	9.07388e-23
4.988122	9.09656e-23
4.987876	9.1193e-23
4.987631	9.1421e-23
4.987386	9.16496e-23
4.987140	9.18787e-23
4.986895	9.21084e-23
4.986649	9.23387e-23
4.986404	9.25695e-23
4.986158	9.28009e-23
4.985913	9.30329e-23
4.985668	9.32655e-23
4.985422	9.34987e-23
4.985177	9.37324e-23
4.984931	9.39668e-23
4.984686	9.42017e-23
4.984440	9.44372e-23
4.984195	9.46733e-23
4.983950	9.491e-23
4.983704	9.51472e-23
4.983459	9.53851e-23
4.983213	9.56236e-23
4.982968	9.58626e-23
4.982722	9.61023e-23
4.982477	9.63425e-23
4.982232	9.65834e-23
4.981986	9.68248e-23
4.981741	9.70669e-23
4.981495	9.73096e-23
4.981250	9.75529e-23
4.981004	9.77967e-23
4.980759	9.80412e-23
4.980514	9.82863e-23
4.980268	9.8532e-23
4.980023	9.87784e-23
4.979777	9.90253e-23
4.979532	9.92729e-23
4.979287	9.95211e-23
4.979041	9.97699e-23
4.978796	1.00019e-22
4.978550	1.00269e-22
4.978305	1.0052e-22
4.978059	1.00771e-22
4.977814	1.01023e-22
4.977569	1.01276e-22
4.977323	1.01529e-22
4.977078	1.01783e-22
4.976832	1.02037e-22
4.976587	1.02292e-22
4.976341	1.02548e-22
4.976096	1.02804e-22
4.975851	1.03061e-22
4.975605	1.03319e-22
4.975360	1.03577e-22
4.975114	1.03836e-22
4.974869	1.04096e-22
4.974623	1.04356e-22
4.974378	1.04617e-22
4.974133	1.04879e-22
4.973887	1.05141e-22
4.973642	1.05404e-22
4.973396	1.05667e-22
4.973151	1.05931e-22
4.972905	1.06196e-22
4.972660	1.06462e-22
4.972415	1.06728e-22
4.972169	1.06995e-22
4.971924	1.07262e-22
4.971678	1.0753e-22
4.971433	1.07799e-22
4.971187	1.08069e-22
4.970942	1.08339e-22
4.970697	1.0861e-22
4.970451	1.08881e-22
4.970206	1.09153e-22
4.969960	1.09426e-22
4.969715	1.097e-22
4.969469	1.09974e-22
4.969224	1.10249e-22
4.968979	1.10525e-22
4.968733	1.10801e-22
4.968488	1.11078e-22
4.968242	1.11356e-22
4.967997	1.11634e-22
4.967752	1.11913e-22
4.967506	1.12193e-22
4.967261	1.12473e-22
4.967015	1.12755e-22
4.966770	1.13036e-22
4.966524	1.13319e-22
4.966279	1.13602e-22
4.966034	1.13886e-22
4.965788	1.14171e-22
4.965543	1.14456e-22
4.965297	1.14743e-22
4.965052	1.15029e-22
4.964806	1.15317e-22
4.964561	1.15605e-22
4.964316	1.15894e-22
4.964070	1.16184e-22
4.963825	1.16475e-22
4.963579	1.16766e-22
4.963334	1.17058e-22
4.963088	1.1735e-22
4.962843	1.17644e-22
4.962598	1.17938e-22
4.962352	1.18233e-22
4.962107	1.18528e-22
4.961861	1.18825e-22
4.961616	1.19122e-22
4.961370	1.19419e-22
4.961125	1.19718e-22
4.960880	1.20017e-22
4.960634	1.20317e-22
4.960389	1.20618e-22
4.960143	1.2092e-22
4.959898	1.21222e-22
4.959652	1.21525e-22
4.959407	1.21829e-22
4.959162	1.22133e-22
4.958916	1.22439e-22
4.958671	1.22745e-22
4.958425	1.23052e-22
4.958180	1.23359e-22
4.957935	1.23668e-22
4.957689	1.23977e-22
4.957444	1.24287e-22
4.957198	1.24597e-22
4.956953	1.24909e-22
4.956707	1.25221e-22
4.956462	1.25534e-22
4.956217	1.25848e-22
4.955971	1.26163e-22
4.955726	1.26478e-22
4.955480	1.26794e-22
4.955235	1.27111e-22
4.954989	1.27429e-22
4.954744	1.27748e-22
4.954499	1.28067e-22
4.954253	1.28387e-22
4.954008	1.28708e-22
4.953762	1.2903e-22
4.953517	1.29353e-22
4.953271	1.29676e-22
4.953026	1.3e-22
4.952781	1.30325e-22
4.952535	1.30651e-22
4.952290	1.30978e-22
4.952044	1.31305e-22
4.951799	1.31633e-22
4.951553	1.31962e-22
4.951308	1.32292e-22
4.951063	1.32623e-22
4.950817	1.32955e-22
4.950572	1.33287e-22
4.950326	1.3362e-22
4.950081	1.33954e-22
4.949835	1.34289e-22
4.949590	1.34625e-22
4.949345	1.34961e-22
4.949099	1.35299e-22
4.948854	1.35637e-22
4.948608	1.35976e-22
4.948363	1.36316e-22
4.948117	1.36657e-22
4.947872	1.36998e-22
4.947627	1.37341e-22
4.947381	1.37684e-22
4.947136	1.38029e-22
4.946890	1.38374e-22
4.946645	1.3872e-22
4.946400	1.39066e-22
4.946154	1.39414e-22
4.945909	1.39763e-22
4.945663	1.40112e-22
4.945418	1.40462e-22
4.945172	1.40813e-22
4.944927	1.41165e-22
4.944682	1.41518e-22
4.944436	1.41872e-22
4.944191	1.42227e-22
4.943945	1.42582e-22
4.943700	1.42939e-22
4.943454	1.43296e-22
4.943209	1.43654e-22
4.942964	1.44014e-22
4.942718	1.44374e-22
4.942473	1.44735e-22
4.942227	1.45096e-22
4.941982	1.45459e-22
4.941736	1.45823e-22
4.941491	1.46187e-22
4.941246	1.46553e-22
4.941000	1.46919e-22
4.940755	1.47286e-22
4.940509	1.47655e-22
4.940264	1.48024e-22
4.940018	1.48394e-22
4.939773	1.48765e-22
4.939528	1.49137e-22
4.939282	1.4951e-22
4.939037	1.49883e-22
4.938791	1.50258e-22
4.938546	1.50634e-22
4.938300	1.5101e-22
4.938055	1.51388e-22
4.937810	1.51766e-22
4.937564	1.52146e-22
4.937319	1.52526e-22
4.937073	1.52907e-22
4.936828	1.5329e-22
4.936583	1.53673e-22
4.936337	1.54057e-22
4.936092	1.54442e-22
4.935846	1.54828e-22
4.935601	1.55215e-22
4.935355	1.55603e-22
4.935110	1.55992e-22
4.934865	1.56382e-22
4.934619	1.56773e-22
4.934374	1.57165e-22
4.934128	1.57558e-22
4.933883	1.57952e-22
4.933637	1.58347e-22
4.933392	1.58743e-22
4.933147	1.5914e-22
4.932901	1.59538e-22
4.932656	1.59936e-22
4.932410	1.60336e-22
4.932165	1.60737e-22
4.931919	1.61139e-22
4.931674	1.61542e-22
4.931429	1.61946e-22
4.931183	1.62351e-22
4.930938	1.62756e-22
4.930692	1.63163e-22
4.930447	1.63571e-22
4.930201	1.6398e-22
4.929956	1.6439e-22
4.929711	1.64801e-22
4.929465	1.65213e-22
4.929220	1.65626e-22
4.928974	1.6604e-22
4.928729	1.66455e-22
4.928483	1.66871e-22
4.928238	1.67289e-22
4.927993	1.67707e-22
4.927747	1.68126e-22
4.927502	1.68546e-22
4.927256	1.68968e-22
4.927011	1.6939e-22
4.926765	1.69814e-22
4.926520	1.70238e-22
4.926275	1.70664e-22
4.926029	1.7109e-22
4.925784	1.71518e-22
4.925538	1.71947e-22
4.925293	1.72377e-22
4.925048	1.72808e-22
4.924802	1.7324e-22
4.924557	1.73673e-22
4.924311	1.74107e-22
4.924066	1.74542e-22
4.923820	1.74979e-22
4.923575	1.75416e-22
4.923330	1.75855e-22
4.923084	1.76294e-22
4.922839	1.76735e-22
4.922593	1.77177e-22
4.922348	1.7762e-22
4.922102	1.78064e-22
4.921857	1.78509e-22
4.921612	1.78955e-22
4.921366	1.79403e-22
4.921121	1.79851e-22
4.920875	1.80301e-22
4.920630	1.80752e-22
4.920384	1.81203e-22
4.920139	1.81656e-22
4.919894	1.82111e-22
4.919648	1.82566e-22
4.919403	1.83022e-22
4.919157	1.8348e-22
4.918912	1.83939e-22
4.918666	1.84398e-22
4.918421	1.84859e-22
4.918176	1.85322e-22
4.917930	1.85785e-22
4.917685	1.86249e-22
4.917439	1.86715e-22
4.917194	1.87182e-22
4.916948	1.8765e-22
4.916703	1.88119e-22
4.916458	1.88589e-22
4.916212	1.89061e-22
4.915967	1.89533e-22
4.915721	1.90007e-22
4.915476	1.90482e-22
4.915231	1.90958e-22
4.914985	1.91436e-22
4.914740	1.91914e-22
4.914494	1.92394e-22
4.914249	1.92875e-22
4.914003	1.93357e-22
4.913758	1.93841e-22
4.913513	1.94325e-22
4.913267	1.94811e-22
4.913022	1.95298e-22
4.912776	1.95786e-22
4.912531	1.96276e-22
4.912285	1.96766e-22
4.912040	1.97258e-22
4.911795	1.97751e-22
4.911549	1.98246e-22
4.911304	1.98741e-22
4.911058	1.99238e-22
4.910813	1.99736e-22
4.910567	2.00236e-22
4.910322	2.00736e-22
4.910077	2.01238e-22
4.909831	2.01741e-22
4.909586	2.02246e-22
4.909340	2.02751e-22
4.909095	2.03258e-22
4.908849	2.03766e-22
4.908604	2.04276e-22
4.908359	2.04786e-22
4.908113	2.05298e-22
4.907868	2.05812e-22
4.907622	2.06326e-22
4.907377	2.06842e-22
4.907131	2.07359e-22
4.906886	2.07877e-22
4.906641	2.08397e-22
4.906395	2.08918e-22
4.906150	2.0944e-22
4.905904	2.09964e-22
4.905659	2.10489e-22
4.905413	2.11015e-22
4.905168	2.11543e-22
4.904923	2.12072e-22
4.904677	2.12602e-22
4.904432	2.13133e-22
4.904186	2.13666e-22
4.903941	2.142e-22
4.903696	2.14736e-22
4.903450	2.15273e-22
4.903205	2.15811e-22
4.902959	2.1635e-22
4.902714	2.16891e-22
4.902468	2.17433e-22
4.902223	2.17977e-22
4.901978	2.18522e-22
4.901732	2.19068e-22
4.901487	2.19616e-22
4.901241	2.20165e-22
4.900996	2.20715e-22
4.900750	2.21267e-22
4.900505	2.2182e-22
4.900260	2.22375e-22
4.900014	2.22931e-22
4.899769	2.23488e-22
4.899523	2.24047e-22
4.899278	2.24607e-22
4.899032	2.25168e-22
4.898787	2.25731e-22
4.898542	2.26296e-22
4.898296	2.26861e-22
4.898051	2.27429e-22
4.897805	2.27997e-22
4.897560	2.28567e-22
4.897314	2.29139e-22
4.897069	2.29711e-22
4.896824	2.30286e-22
4.896578	2.30861e-22
4.896333	2.31439e-22
4.896087	2.32017e-22
4.895842	2.32597e-22
4.895596	2.33179e-22
4.895351	2.33762e-22
4.895106	2.34346e-22
4.894860	2.34932e-22
4.894615	2.35519e-22
4.894369	2.36108e-22
4.894124	2.36698e-22
4.893879	2.3729e-22
4.893633	2.37883e-22
4.893388	2.38478e-22
4.893142	2.39074e-22
4.892897	2.39672e-22
4.892651	2.40271e-22
4.892406	2.40872e-22
4.892161	2.41474e-22
4.891915	2.42078e-22
4.891670	2.42683e-22
4.891424	2.43289e-22
4.891179	2.43898e-22
4.890933	2.44507e-22
4.890688	2.45119e-22
4.890443	2.45732e-22
4.890197	2.46346e-22
4.889952	2.46962e-22
4.889706	2.47579e-22
4.889461	2.48198e-22
4.889215	2.48819e-22
4.888970	2.49441e-22
4.888725	2.50064e-22
4.888479	2.50689e-22
4.888234	2.51316e-22
4.887988	2.51944e-22
4.887743	2.52574e-22
4.887497	2.53206e-22
4.887252	2.53839e-22
4.887007	2.54473e-22
4.886761	2.55109e-22
4.886516	2.55747e-22
4.886270	2.56387e-22
4.886025	2.57028e-22
4.885779	2.5767e-22
4.885534	2.58314e-22
4.885289	2.5896e-22
4.885043	2.59607e-22
4.884798	2.60257e-22
4.884552	2.60907e-22
4.884307	2.61559e-22
4.884061	2.62213e-22
4.883816	2.62869e-22
4.883571	2.63526e-22
4.883325	2.64185e-22
4.883080	2.64845e-22
4.882834	2.65507e-22
4.882589	2.66171e-22
4.882344	2.66837e-22
4.882098	2.67504e-22
4.881853	2.68172e-22
4.881607	2.68843e-22
4.881362	2.69515e-22
4.881116	2.70189e-22
4.880871	2.70864e-22
4.880626	2.71541e-22
4.880380	2.7222e-22
4.880135	2.72901e-22
4.879889	2.73583e-22
4.879644	2.74267e-22
4.879398	2.74953e-22
4.879153	2.7564e-22
4.878908	2.76329e-22
4.878662	2.7702e-22
4.878417	2.77713e-22
4.878171	2.78407e-22
4.877926	2.79103e-22
4.877680	2.79801e-22
4.877435	2.805e-22
4.877190	2.81201e-22
4.876944	2.81904e-22
4.876699	2.82609e-22
4.876453	2.83316e-22
4.876208	2.84024e-22
4.875962	2.84734e-22
4.875717	2.85446e-22
4.875472	2.86159e-22
4.875226	2.86875e-22
4.874981	2.87592e-22
4.874735	2.88311e-22
4.874490	2.89032e-22
4.874244	2.89754e-22
4.873999	2.90479e-22
4.873754	2.91205e-22
4.873508	2.91933e-22
4.873263	2.92663e-22
4.873017	2.93394e-22
4.872772	2.94128e-22
4.872527	2.94863e-22
4.872281	2.956e-22
4.872036	2.96339e-22
4.871790	2.9708e-22
4.871545	2.97823e-22
4.871299	2.98568e-22
4.871054	2.99314e-22
4.870809	3.00062e-22
4.870563	3.00812e-22
4.870318	3.01564e-22
4.870072	3.02318e-22
4.869827	3.03074e-22
4.869581	3.03832e-22
4.869336	3.04591e-22
4.869091	3.05353e-22
4.868845	3.06116e-22
4.868600	3.06882e-22
4.868354	3.07649e-22
4.868109	3.08418e-22
4.867863	3.09189e-22
4.867618	3.09962e-22
4.867373	3.10737e-22
4.867127	3.11514e-22
4.866882	3.12292e-22
4.866636	3.13073e-22
4.866391	3.13856e-22
4.866145	3.1464e-22
4.865900	3.15427e-22
4.865655	3.16216e-22
4.865409	3.17006e-22
4.865164	3.17799e-22
4.864918	3.18593e-22
4.864673	3.1939e-22
4.864427	3.20188e-22
4.864182	3.20989e-22
4.863937	3.21791e-22
4.863691	3.22596e-22
4.863446	3.23402e-22
4.863200	3.24211e-22
4.862955	3.25021e-22
4.862709	3.25834e-22
4.862464	3.26648e-22
4.862219	3.27465e-22
4.861973	3.28283e-22
4.861728	3.29104e-22
4.861482	3.29927e-22
4.861237	3.30752e-22
4.860992	3.31579e-22
4.860746	3.32408e-22
4.860501	3.33239e-22
4.860255	3.34072e-22
4.860010	3.34907e-22
4.859764	3.35744e-22
4.859519	3.36583e-22
4.859274	3.37425e-22
4.859028	3.38269e-22
4.858783	3.39114e-22
4.858537	3.39962e-22
4.858292	3.40812e-22
4.858046	3.41664e-22
4.857801	3.42518e-22
4.857556	3.43374e-22
4.857310	3.44233e-22
4.857065	3.45093e-22
4.856819	3.45956e-22
4.856574	3.46821e-22
4.856328	3.47688e-22
4.856083	3.48557e-22
4.855838	3.49429e-22
4.855592	3.50302e-22
4.855347	3.51178e-22
4.855101	3.52056e-22
4.854856	3.52936e-22
4.854610	3.53818e-22
4.854365	3.54703e-22
4.854120	3.5559e-22
4.853874	3.56479e-22
4.853629	3.5737e-22
4.853383	3.58263e-22
4.853138	3.59159e-22
4.852892	3.60057e-22
4.852647	3.60957e-22
4.852402	3.61859e-22
4.852156	3.62764e-22
4.851911	3.63671e-22
4.851665	3.6458e-22
4.851420	3.65492e-22
4.851175	3.66405e-22
4.850929	3.67321e-22
4.850684	3.6824e-22
4.850438	3.6916e-22
4.850193	3.70083e-22
4.849947	3.71008e-22
4.849702	3.71936e-22
4.849457	3.72866e-22
4.849211	3.73798e-22
4.848966	3.74732e-22
4.848720	3.75669e-22
4.848475	3.76608e-22
4.848229	3.7755e-22
4.847984	3.78494e-22
4.847739	3.7944e-22
4.847493	3.80389e-22
4.847248	3.8134e-22
4.847002	3.82293e-22
4.846757	3.83249e-22
4.846511	3.84207e-22
4.846266	3.85167e-22
4.846021	3.8613e-22
4.845775	3.87096e-22
4.845530	3.88063e-22
4.845284	3.89033e-22
4.845039	3.90006e-22
4.844793	3.90981e-22
4.844548	3.91958e-22
4.844303	3.92938e-22
4.844057	3.93921e-22
4.843812	3.94905e-22
4.843566	3.95893e-22
4.843321	3.96882e-22
4.843075	3.97875e-22
4.842830	3.98869e-22
4.842585	3.99867e-22
4.842339	4.00866e-22
4.842094	4.01868e-22
4.841848	4.02873e-22
4.841603	4.0388e-22
4.841357	4.0489e-22
4.841112	4.05902e-22
4.840867	4.06917e-22
4.840621	4.07934e-22
4.840376	4.08954e-22
4.840130	4.09976e-22
4.839885	4.11001e-22
4.839640	4.12029e-22
4.839394	4.13059e-22
4.839149	4.14092e-22
4.838903	4.15127e-22
4.838658	4.16165e-22
4.838412	4.17205e-22
4.838167	4.18248e-22
4.837922	4.19294e-22
4.837676	4.20342e-22
4.837431	4.21393e-22
4.837185	4.22446e-22
4.836940	4.23502e-22
4.836694	4.24561e-22
4.836449	4.25623e-22
4.836204	4.26687e-22
4.835958	4.27753e-22
4.835713	4.28823e-22
4.835467	4.29895e-22
4.835222	4.30969e-22
4.834976	4.32047e-22
4.834731	4.33127e-22
4.834486	4.3421e-22
4.834240	4.35295e-22
4.833995	4.36384e-22
4.833749	4.37475e-22
4.833504	4.38568e-22
4.833258	4.39665e-22
4.833013	4.40764e-22
4.832768	4.41866e-22
4.832522	4.4297e-22
4.832277	4.44078e-22
4.832031	4.45188e-22
4.831786	4.46301e-22
4.831540	4.47417e-22
4.831295	4.48535e-22
4.831050	4.49657e-22
4.830804	4.50781e-22
4.830559	4.51908e-22
4.830313	4.53037e-22
4.830068	4.5417e-22
4.829823	4.55305e-22
4.829577	4.56444e-22
4.829332	4.57585e-22
4.829086	4.58729e-22
4.828841	4.59876e-22
4.828595	4.61025e-22
4.828350	4.62178e-22
4.828105	4.63333e-22
4.827859	4.64492e-22
4.827614	4.65653e-22
4.827368	4.66817e-22
4.827123	4.67984e-22
4.826877	4.69154e-22
4.826632	4.70327e-22
4.826387	4.71503e-22
4.826141	4.72681e-22
4.825896	4.73863e-22
4.825650	4.75048e-22
4.825405	4.76235e-22
4.825159	4.77426e-22
4.824914	4.7862e-22
4.824669	4.79816e-22
4.824423	4.81016e-22
4.824178	4.82218e-22
4.823932	4.83424e-22
4.823687	4.84632e-22
4.823441	4.85844e-22
4.823196	4.87059e-22
4.822951	4.88276e-22
4.822705	4.89497e-22
4.822460	4.90721e-22
4.822214	4.91947e-22
4.821969	4.93177e-22
4.821723	4.9441e-22
4.821478	4.95646e-22
4.821233	4.96885e-22
4.820987	4.98128e-22
4.820742	4.99373e-22
4.820496	5.00621e-22
4.820251	5.01873e-22
4.820005	5.03128e-22
4.819760	5.04385e-22
4.819515	5.05646e-22
4.819269	5.0691e-22
4.819024	5.08178e-22
4.818778	5.09448e-22
4.818533	5.10722e-22
4.818288	5.11999e-22
4.818042	5.13279e-22
4.817797	5.14562e-22
4.817551	5.15848e-22
4.817306	5.17138e-22
4.817060	5.18431e-22
4.816815	5.19727e-22
4.816570	5.21026e-22
4.816324	5.22329e-22
4.816079	5.23634e-22
4.815833	5.24944e-22
4.815588	5.26256e-22
4.815342	5.27572e-22
4.815097	5.2889e-22
4.814852	5.30213e-22
4.814606	5.31538e-22
4.814361	5.32867e-22
4.814115	5.34199e-22
4.813870	5.35535e-22
4.813624	5.36874e-22
4.813379	5.38216e-22
4.813134	5.39561e-22
4.812888	5.4091e-22
4.812643	5.42262e-22
4.812397	5.43618e-22
4.812152	5.44977e-22
4.811906	5.4634e-22
4.811661	5.47705e-22
4.811416	5.49075e-22
4.811170	5.50447e-22
4.810925	5.51824e-22
4.810679	5.53203e-22
4.810434	5.54586e-22
4.810188	5.55973e-22
4.809943	5.57362e-22
4.809698	5.58756e-22
4.809452	5.60153e-22
4.809207	5.61553e-22
4.808961	5.62957e-22
4.808716	5.64364e-22
4.808471	5.65775e-22
4.808225	5.6719e-22
4.807980	5.68608e-22
4.807734	5.70029e-22
4.807489	5.71454e-22
4.807243	5.72883e-22
4.806998	5.74315e-22
4.806753	5.75751e-22
4.806507	5.7719e-22
4.806262	5.78633e-22
4.806016	5.8008e-22
4.805771	5.8153e-22
4.805525	5.82984e-22
4.805280	5.84441e-22
4.805035	5.85902e-22
4.804789	5.87367e-22
4.804544	5.88836e-22
4.804298	5.90308e-22
4.804053	5.91784e-22
4.803807	5.93263e-22
4.803562	5.94746e-22
4.803317	5.96233e-22
4.803071	5.97724e-22
4.802826	5.99218e-22
4.802580	6.00716e-22
4.802335	6.02218e-22
4.802089	6.03723e-22
4.801844	6.05233e-22
4.801599	6.06746e-22
4.801353	6.08262e-22
4.801108	6.09783e-22
4.800862	6.11308e-22
4.800617	6.12836e-22
4.800371	6.14368e-22
4.800126	6.15904e-22
4.799881	6.17444e-22
4.799635	6.18987e-22
4.799390	6.20535e-22
4.799144	6.22086e-22
4.798899	6.23641e-22
4.798653	6.252e-22
4.798408	6.26763e-22
4.798163	6.2833e-22
4.797917	6.29901e-22
4.797672	6.31476e-22
4.797426	6.33055e-22
4.797181	6.34637e-22
4.796936	6.36224e-22
4.796690	6.37814e-22
4.796445	6.39409e-22
4.796199	6.41007e-22
4.795954	6.4261e-22
4.795708	6.44216e-22
4.795463	6.45827e-22
4.795218	6.47442e-22
4.794972	6.4906e-22
4.794727	6.50683e-22
4.794481	6.52309e-22
4.794236	6.5394e-22
4.793990	6.55575e-22
4.793745	6.57214e-22
4.793500	6.58857e-22
4.793254	6.60504e-22
4.793009	6.62155e-22
4.792763	6.63811e-22
4.792518	6.6547e-22
4.792272	6.67134e-22
4.792027	6.68802e-22
4.791782	6.70474e-22
4.791536	6.7215e-22
4.791291	6.7383e-22
4.791045	6.75515e-22
4.790800	6.77204e-22
4.790554	6.78897e-22
4.790309	6.80594e-22
4.790064	6.82296e-22
4.789818	6.84001e-22
4.789573	6.85711e-22
4.789327	6.87426e-22
4.789082	6.89144e-22
4.788836	6.90867e-22
4.788591	6.92594e-22
4.788346	6.94326e-22
4.788100	6.96061e-22
4.787855	6.97802e-22
4.787609	6.99546e-22
4.787364	7.01295e-22
4.787119	7.03048e-22
4.786873	7.04806e-22
4.786628	7.06568e-22
4.786382	7.08334e-22
4.786137	7.10105e-22
4.785891	7.1188e-22
4.785646	7.1366e-22
4.785401	7.15444e-22
4.785155	7.17233e-22
4.784910	7.19026e-22
4.784664	7.20823e-22
4.784419	7.22626e-22
4.784173	7.24432e-22
4.783928	7.26243e-22
4.783683	7.28059e-22
4.783437	7.29879e-22
4.783192	7.31704e-22
4.782946	7.33533e-22
4.782701	7.35367e-22
4.782455	7.37205e-22
4.782210	7.39048e-22
4.781965	7.40896e-22
4.781719	7.42748e-22
4.781474	7.44605e-22
4.781228	7.46466e-22
4.780983	7.48333e-22
4.780737	7.50203e-22
4.780492	7.52079e-22
4.780247	7.53959e-22
4.780001	7.55844e-22
4.779756	7.57734e-22
4.779510	7.59628e-22
4.779265	7.61527e-22
4.779019	7.63431e-22
4.778774	7.65339e-22
4.778529	7.67253e-22
4.778283	7.69171e-22
4.778038	7.71094e-22
4.777792	7.73022e-22
4.777547	7.74954e-22
4.777301	7.76891e-22
4.777056	7.78834e-22
4.776811	7.80781e-22
4.776565	7.82733e-22
4.776320	7.8469e-22
4.776074	7.86651e-22
4.775829	7.88618e-22
4.775584	7.90589e-22
4.775338	7.92566e-22
4.775093	7.94547e-22
4.774847	7.96534e-22
4.774602	7.98525e-22
4.774356	8.00521e-22
4.774111	8.02523e-22
4.773866	8.04529e-22
4.773620	8.0654e-22
4.773375	8.08557e-22
4.773129	8.10578e-22
4.772884	8.12604e-22
4.772638	8.14636e-22
4.772393	8.16673e-22
4.772148	8.18714e-22
4.771902	8.20761e-22
4.771657	8.22813e-22
4.771411	8.2487e-22
4.771166	8.26932e-22
4.770920	8.28999e-22
4.770675	8.31072e-22
4.770430	8.3315e-22
4.770184	8.35233e-22
4.769939	8.37321e-22
4.769693	8.39414e-22
4.769448	8.41512e-22
4.769202	8.43616e-22
4.768957	8.45725e-22
4.768712	8.4784e-22
4.768466	8.49959e-22
4.768221	8.52084e-22
4.767975	8.54214e-22
4.767730	8.5635e-22
4.767484	8.58491e-22
4.767239	8.60637e-22
4.766994	8.62788e-22
4.766748	8.64945e-22
4.766503	8.67108e-22
4.766257	8.69276e-22
4.766012	8.71449e-22
4.765767	8.73627e-22
4.765521	8.75811e-22
4.765276	8.78001e-22
4.765030	8.80196e-22
4.764785	8.82396e-22
4.764539	8.84602e-22
4.764294	8.86814e-22
4.764049	8.89031e-22
4.763803	8.91254e-22
4.763558	8.93482e-22
4.763312	8.95715e-22
4.763067	8.97955e-22
4.762821	9.002e-22
4.762576	9.0245e-22
4.762331	9.04706e-22
4.762085	9.06968e-22
4.761840	9.09235e-22
4.761594	9.11508e-22
4.761349	9.13787e-22
4.761103	9.16072e-22
4.760858	9.18362e-22
4.760613	9.20658e-22
4.760367	9.22959e-22
4.760122	9.25267e-22
4.759876	9.2758e-22
4.759631	9.29899e-22
4.759385	9.32224e-22
4.759140	9.34554e-22
4.758895	9.36891e-22
4.758649	9.39233e-22
4.758404	9.41581e-22
4.758158	9.43935e-22
4.757913	9.46295e-22
4.757667	9.4866e-22
4.757422	9.51032e-22
4.757177	9.5341e-22
4.756931	9.55793e-22
4.756686	9.58183e-22
4.756440	9.60578e-22
4.756195	9.6298e-22
4.755949	9.65387e-22
4.755704	9.67801e-22
4.755459	9.7022e-22
4.755213	9.72646e-22
4.754968	9.75077e-22
4.754722	9.77515e-22
4.754477	9.79959e-22
4.754232	9.82409e-22
4.753986	9.84865e-22
4.753741	9.87327e-22
4.753495	9.89795e-22
4.753250	9.9227e-22
4.753004	9.9475e-22
4.752759	9.97237e-22
4.752514	9.9973e-22
4.752268	1.00223e-21
4.752023	1.00474e-21
4.751777	1.00725e-21
4.751532	1.00977e-21
4.751286	1.01229e-21
4.751041	1.01482e-21
4.750796	1.01736e-21
4.750550	1.0199e-21
4.750305	1.02245e-21
4.750059	1.02501e-21
4.749814	1.02757e-21
4.749568	1.03014e-21
4.749323	1.03271e-21
4.749078	1.0353e-21
4.748832	1.03788e-21
4.748587	1.04048e-21
4.748341	1.04308e-21
4.748096	1.04569e-21
4.747850	1.0483e-21
4.747605	1.05092e-21
4.747360	1.05355e-21
4.747114	1.05618e-21
4.746869	1.05882e-21
4.746623	1.06147e-21
4.746378	1.06412e-21
4.746132	1.06678e-21
4.745887	1.06945e-21
4.745642	1.07213e-21
4.745396	1.07481e-21
4.745151	1.07749e-21
4.744905	1.08019e-21
4.744660	1.08289e-21
4.744415	1.08559e-21
4.744169	1.08831e-21
4.743924	1.09103e-21
4.743678	1.09376e-21
4.743433	1.09649e-21
4.743187	1.09923e-21
4.742942	1.10198e-21
4.742697	1.10473e-21
4.742451	1.1075e-21
4.742206	1.11027e-21
4.741960	1.11304e-21
4.741715	1.11582e-21
4.741469	1.11861e-21
4.741224	1.12141e-21
4.740979	1.12421e-21
4.740733	1.12702e-21
4.740488	1.12984e-21
4.740242	1.13267e-21
4.739997	1.1355e-21
4.739751	1.13834e-21
4.739506	1.14118e-21
4.739261	1.14404e-21
4.739015	1.1469e-21
4.738770	1.14976e-21
4.738524	1.15264e-21
4.738279	1.15552e-21
4.738033	1.15841e-21
4.737788	1.1613e-21
4.737543	1.16421e-21
4.737297	1.16712e-21
4.737052	1.17003e-21
4.736806	1.17296e-21
4.736561	1.17589e-21
4.736315	1.17883e-21
4.736070	1.18178e-21
4.735825	1.18473e-21
4.735579	1.1877e-21
4.735334	1.19066e-21
4.735088	1.19364e-21
4.734843	1.19663e-21
4.734597	1.19962e-21
4.734352	1.20262e-21
4.734107	1.20562e-21
4.733861	1.20864e-21
4.733616	1.21166e-21
4.733370	1.21469e-21
4.733125	1.21772e-21
4.732880	1.22077e-21
4.732634	1.22382e-21
4.732389	1.22688e-21
4.732143	1.22995e-21
4.731898	1.23302e-21
4.731652	1.2361e-21
4.731407	1.23919e-21
4.731162	1.24229e-21
4.730916	1.2454e-21
4.730671	1.24851e-21
4.730425	1.25163e-21
4.730180	1.25476e-21
4.729934	1.2579e-21
4.729689	1.26104e-21
4.729444	1.2642e-21
4.729198	1.26736e-21
4.728953	1.27053e-21
4.728707	1.2737e-21
4.728462	1.27689e-21
4.728216	1.28008e-21
4.727971	1.28328e-21
4.727726	1.28649e-21
4.727480	1.2897e-21
4.727235	1.29293e-21
4.726989	1.29616e-21
4.726744	1.2994e-21
4.726498	1.30265e-21
4.726253	1.3059e-21
4.726008	1.30917e-21
4.725762	1.31244e-21
4.725517	1.31572e-21
4.725271	1.31901e-21
4.725026	1.32231e-21
4.724780	1.32562e-21
4.724535	1.32893e-21
4.724290	1.33225e-21
4.724044	1.33558e-21
4.723799	1.33892e-21
4.723553	1.34227e-21
4.723308	1.34563e-21
4.723063	1.34899e-21
4.722817	1.35236e-21
4.722572	1.35574e-21
4.722326	1.35913e-21
4.722081	1.36253e-21
4.721835	1.36594e-21
4.721590	1.36935e-21
4.721345	1.37277e-21
4.721099	1.37621e-21
4.720854	1.37965e-21
4.720608	1.3831e-21
4.720363	1.38655e-21
4.720117	1.39002e-21
4.719872	1.3935e-21
4.719627	1.39698e-21
4.719381	1.40047e-21
4.719136	1.40397e-21
4.718890	1.40748e-21
4.718645	1.411e-21
4.718399	1.41453e-21
4.718154	1.41806e-21
4.717909	1.42161e-21
4.717663	1.42516e-21
4.717418	1.42873e-21
4.717172	1.4323e-21
4.716927	1.43588e-21
4.716681	1.43947e-21
4.716436	1.44307e-21
4.716191	1.44668e-21
4.715945	1.45029e-21
4.715700	1.45392e-21
4.715454	1.45755e-21
4.715209	1.4612e-21
4.714963	1.46485e-21
4.714718	1.46851e-21
4.714473	1.47218e-21
4.714227	1.47586e-21
4.713982	1.47955e-21
4.713736	1.48325e-21
4.713491	1.48696e-21
4.713245	1.49068e-21
4.713000	1.4944e-21
4.712755	1.49814e-21
4.712509	1.50189e-21
4.712264	1.50564e-21
4.712018	1.5094e-21
4.711773	1.51318e-21
4.711528	1.51696e-21
4.711282	1.52075e-21
4.711037	1.52456e-21
4.710791	1.52837e-21
4.710546	1.53219e-21
4.710300	1.53602e-21
4.710055	1.53986e-21
4.709810	1.54371e-21
4.709564	1.54757e-21
4.709319	1.55144e-21
4.709073	1.55531e-21
4.708828	1.5592e-21
4.708582	1.5631e-21
4.708337	1.56701e-21
4.708092	1.57093e-21
4.707846	1.57485e-21
4.707601	1.57879e-21
4.707355	1.58274e-21
4.707110	1.58669e-21
4.706864	1.59066e-21
4.706619	1.59464e-21
4.706374	1.59862e-21
4.706128	1.60262e-21
4.705883	1.60663e-21
4.705637	1.61064e-21
4.705392	1.61467e-21
4.705146	1.61871e-21
4.704901	1.62275e-21
4.704656	1.62681e-21
4.704410	1.63088e-21
4.704165	1.63496e-21
4.703919	1.63904e-21
4.703674	1.64314e-21
4.703428	1.64725e-21
4.703183	1.65137e-21
4.702938	1.65549e-21
4.702692	1.65963e-21
4.702447	1.66378e-21
4.702201	1.66794e-21
4.701956	1.67211e-21
4.701711	1.67629e-21
4.701465	1.68048e-21
4.701220	1.68468e-21
4.700974	1.6889e-21
4.700729	1.69312e-21
4.700483	1.69735e-21
4.700238	1.70159e-21
4.699993	1.70585e-21
4.699747	1.71011e-21
4.699502	1.71439e-21
4.699256	1.71867e-21
4.699011	1.72297e-21
4.698765	1.72728e-21
4.698520	1.7316e-21
4.698275	1.73592e-21
4.698029	1.74026e-21
4.697784	1.74462e-21
4.697538	1.74898e-21
4.697293	1.75335e-21
4.697047	1.75773e-21
4.696802	1.76213e-21
4.696557	1.76653e-21
4.696311	1.77095e-21
4.696066	1.77538e-21
4.695820	1.77981e-21
4.695575	1.78426e-21
4.695329	1.78872e-21
4.695084	1.7932e-21
4.694839	1.79768e-21
4.694593	1.80217e-21
4.694348	1.80668e-21
4.694102	1.8112e-21
4.693857	1.81572e-21
4.693611	1.82026e-21
4.693366	1.82481e-21
4.693121	1.82938e-21
4.692875	1.83395e-21
4.692630	1.83853e-21
4.692384	1.84313e-21
4.692139	1.84774e-21
4.691893	1.85236e-21
4.691648	1.85699e-21
4.691403	1.86163e-21
4.691157	1.86629e-21
4.690912	1.87095e-21
4.690666	1.87563e-21
4.690421	1.88032e-21
4.690176	1.88502e-21
4.689930	1.88973e-21
4.689685	1.89445e-21
4.689439	1.89919e-21
4.689194	1.90394e-21
4.688948	1.9087e-21
4.688703	1.91347e-21
4.688458	1.91825e-21
4.688212	1.92305e-21
4.687967	1.92786e-21
4.687721	1.93268e-21
4.687476	1.93751e-21
4.687230	1.94235e-21
4.686985	1.94721e-21
4.686740	1.95208e-21
4.686494	1.95696e-21
4.686249	1.96185e-21
4.686003	1.96675e-21
4.685758	1.97167e-21
4.685512	1.9766e-21
4.685267	1.98154e-21
4.685022	1.9865e-21
4.684776	1.99146e-21
4.684531	1.99644e-21
4.684285	2.00143e-21
4.684040	2.00643e-21
4.683794	2.01145e-21
4.683549	2.01648e-21
4.683304	2.02152e-21
4.683058	2.02657e-21
4.682813	2.03164e-21
4.682567	2.03672e-21
4.682322	2.04181e-21
4.682076	2.04692e-21
4.681831	2.05203e-21
4.681586	2.05716e-21
4.681340	2.06231e-21
4.681095	2.06746e-21
4.680849	2.07263e-21
4.680604	2.07781e-21
4.680359	2.08301e-21
4.680113	2.08821e-21
4.679868	2.09344e-21
4.679622	2.09867e-21
4.679377	2.10392e-21
4.679131	2.10918e-21
4.678886	2.11445e-21
4.678641	2.11973e-21
4.678395	2.12503e-21
4.678150	2.13035e-21
4.677904	2.13567e-21
4.677659	2.14101e-21
4.677413	2.14636e-21
4.677168	2.15173e-21
4.676923	2.15711e-21
4.676677	2.1625e-21
4.676432	2.16791e-21
4.676186	2.17333e-21
4.675941	2.17876e-21
4.675695	2.18421e-21
4.675450	2.18967e-21
4.675205	2.19514e-21
4.674959	2.20063e-21
4.674714	2.20613e-21
4.674468	2.21165e-21
4.674223	2.21718e-21
4.673977	2.22272e-21
4.673732	2.22828e-21
4.673487	2.23385e-21
4.673241	2.23943e-21
4.672996	2.24503e-21
4.672750	2.25064e-21
4.672505	2.25627e-21
4.672259	2.26191e-21
4.672014	2.26756e-21
4.671769	2.27323e-21
4.671523	2.27892e-21
4.671278	2.28461e-21
4.671032	2.29033e-21
4.670787	2.29605e-21
4.670542	2.30179e-21
4.670296	2.30755e-21
4.670051	2.31331e-21
4.669805	2.3191e-21
4.669560	2.3249e-21
4.669314	2.33071e-21
4.669069	2.33653e-21
4.668824	2.34238e-21
4.668578	2.34823e-21
4.668333	2.3541e-21
4.668087	2.35999e-21
4.667842	2.36589e-21
4.667596	2.3718e-21
4.667351	2.37773e-21
4.667106	2.38368e-21
4.666860	2.38964e-21
4.666615	2.39561e-21
4.666369	2.4016e-21
4.666124	2.4076e-21
4.665878	2.41362e-21
4.665633	2.41966e-21
4.665388	2.4257e-21
4.665142	2.43177e-21
4.664897	2.43785e-21
4.664651	2.44394e-21
4.664406	2.45005e-21
4.664160	2.45618e-21
4.663915	2.46232e-21
4.663670	2.46847e-21
4.663424	2.47465e-21
4.663179	2.48083e-21
4.662933	2.48703e-21
4.662688	2.49325e-21
4.662442	2.49948e-21
4.662197	2.50573e-21
4.661952	2.512e-21
4.661706	2.51828e-21
4.661461	2.52457e-21
4.661215	2.53089e-21
4.660970	2.53721e-21
4.660724	2.54356e-21
4.660479	2.54991e-21
4.660234	2.55629e-21
4.659988	2.56268e-21
4.659743	2.56909e-21
4.659497	2.57551e-21
4.659252	2.58195e-21
4.659007	2.5884e-21
4.658761	2.59487e-21
4.658516	2.60136e-21
4.658270	2.60786e-21
4.658025	2.61438e-21
4.657779	2.62092e-21
4.657534	2.62747e-21
4.657289	2.63404e-21
4.657043	2.64063e-21
4.656798	2.64723e-21
4.656552	2.65385e-21
4.656307	2.66048e-21
4.656061	2.66713e-21
4.655816	2.6738e-21
4.655571	2.68048e-21
4.655325	2.68719e-21
4.655080	2.6939e-21
4.654834	2.70064e-21
4.654589	2.70739e-21
4.654343	2.71416e-21
4.654098	2.72094e-21
4.653853	2.72775e-21
4.653607	2.73456e-21
4.653362	2.7414e-21
4.653116	2.74825e-21
4.652871	2.75513e-21
4.652625	2.76201e-21
4.652380	2.76892e-21
4.652135	2.77584e-21
4.651889	2.78278e-21
4.651644	2.78974e-21
4.651398	2.79671e-21
4.651153	2.8037e-21
4.650907	2.81071e-21
4.650662	2.81774e-21
4.650417	2.82478e-21
4.650171	2.83185e-21
4.649926	2.83893e-21
4.649680	2.84602e-21
4.649435	2.85314e-21
4.649190	2.86027e-21
4.648944	2.86742e-21
4.648699	2.87459e-21
4.648453	2.88178e-21
4.648208	2.88898e-21
4.647962	2.8962e-21
4.647717	2.90344e-21
4.647472	2.9107e-21
4.647226	2.91798e-21
4.646981	2.92527e-21
4.646735	2.93259e-21
4.646490	2.93992e-21
4.646244	2.94727e-21
4.645999	2.95464e-21
4.645754	2.96202e-21
4.645508	2.96943e-21
4.645263	2.97685e-21
4.645017	2.98429e-21
4.644772	2.99175e-21
4.644526	2.99923e-21
4.644281	3.00673e-21
4.644036	3.01425e-21
4.643790	3.02178e-21
4.643545	3.02934e-21
4.643299	3.03691e-21
4.643054	3.0445e-21
4.642808	3.05212e-21
4.642563	3.05975e-21
4.642318	3.0674e-21
4.642072	3.07506e-21
4.641827	3.08275e-21
4.641581	3.09046e-21
4.641336	3.09818e-21
4.641090	3.10593e-21
4.640845	3.11369e-21
4.640600	3.12148e-21
4.640354	3.12928e-21
4.640109	3.13711e-21
4.639863	3.14495e-21
4.639618	3.15281e-21
4.639372	3.16069e-21
4.639127	3.16859e-21
4.638882	3.17652e-21
4.638636	3.18446e-21
4.638391	3.19242e-21
4.638145	3.2004e-21
4.637900	3.2084e-21
4.637655	3.21642e-21
4.637409	3.22446e-21
4.637164	3.23252e-21
4.636918	3.24061e-21
4.636673	3.24871e-21
4.636427	3.25683e-21
4.636182	3.26497e-21
4.635937	3.27313e-21
4.635691	3.28132e-21
4.635446	3.28952e-21
4.635200	3.29774e-21
4.634955	3.30599e-21
4.634709	3.31425e-21
4.634464	3.32254e-21
4.634219	3.33084e-21
4.633973	3.33917e-21
4.633728	3.34752e-21
4.633482	3.35589e-21
4.633237	3.36428e-21
4.632991	3.37269e-21
4.632746	3.38112e-21
4.632501	3.38957e-21
4.632255	3.39805e-21
4.632010	3.40654e-21
4.631764	3.41506e-21
4.631519	3.4236e-21
4.631273	3.43215e-21
4.631028	3.44074e-21
4.630783	3.44934e-21
4.630537	3.45796e-21
4.630292	3.46661e-21
4.630046	3.47527e-21
4.629801	3.48396e-21
4.629555	3.49267e-21
4.629310	3.5014e-21
4.629065	3.51016e-21
4.628819	3.51893e-21
4.628574	3.52773e-21
4.628328	3.53655e-21
4.628083	3.54539e-21
4.627838	3.55425e-21
4.627592	3.56314e-21
4.627347	3.57205e-21
4.627101	3.58098e-21
4.626856	3.58993e-21
4.626610	3.5989e-21
4.626365	3.6079e-21
4.626120	3.61692e-21
4.625874	3.62596e-21
4.625629	3.63503e-21
4.625383	3.64411e-21
4.625138	3.65322e-21
4.624892	3.66236e-21
4.624647	3.67151e-21
4.624402	3.68069e-21
4.624156	3.68989e-21
4.623911	3.69912e-21
4.623665	3.70837e-21
4.623420	3.71764e-21
4.623174	3.72693e-21
4.622929	3.73625e-21
4.622684	3.74559e-21
4.622438	3.75495e-21
4.622193	3.76434e-21
4.621947	3.77375e-21
4.621702	3.78319e-21
4.621456	3.79264e-21
4.621211	3.80213e-21
4.620966	3.81163e-21
4.620720	3.82116e-21
4.620475	3.83071e-21
4.620229	3.84029e-21
4.619984	3.84989e-21
4.619738	3.85952e-21
4.619493	3.86916e-21
4.619248	3.87884e-21
4.619002	3.88853e-21
4.618757	3.89826e-21
4.618511	3.908e-21
4.618266	3.91777e-21
4.618020	3.92757e-21
4.617775	3.93738e-21
4.617530	3.94723e-21
4.617284	3.9571e-21
4.617039	3.96699e-21
4.616793	3.97691e-21
4.616548	3.98685e-21
4.616303	3.99682e-21
4.616057	4.00681e-21
4.615812	4.01682e-21
4.615566	4.02687e-21
4.615321	4.03693e-21
4.615075	4.04703e-21
4.614830	4.05714e-21
4.614585	4.06729e-21
4.614339	4.07745e-21
4.614094	4.08765e-21
4.613848	4.09787e-21
4.613603	4.10811e-21
4.613357	4.11838e-21
4.613112	4.12868e-21
4.612867	4.139e-21
4.612621	4.14935e-21
4.612376	4.15972e-21
4.612130	4.17012e-21
4.611885	4.18055e-21
4.611639	4.191e-21
4.611394	4.20147e-21
4.611149	4.21198e-21
4.610903	4.22251e-21
4.610658	4.23306e-21
4.610412	4.24365e-21
4.610167	4.25426e-21
4.609921	4.26489e-21
4.609676	4.27555e-21
4.609431	4.28624e-21
4.609185	4.29696e-21
4.608940	4.3077e-21
4.608694	4.31847e-21
4.608449	4.32927e-21
4.608203	4.34009e-21
4.607958	4.35094e-21
4.607713	4.36182e-21
4.607467	4.37272e-21
4.607222	4.38365e-21
4.606976	4.39461e-21
4.606731	4.4056e-21
4.606486	4.41661e-21
4.606240	4.42765e-21
4.605995	4.43872e-21
4.605749	4.44982e-21
4.605504	4.46094e-21
4.605258	4.4721e-21
4.605013	4.48328e-21
4.604768	4.49449e-21
4.604522	4.50572e-21
4.604277	4.51699e-21
4.604031	4.52828e-21
4.603786	4.5396e-21
4.603540	4.55095e-21
4.603295	4.56233e-21
4.603050	4.57373e-21
4.602804	4.58517e-21
4.602559	4.59663e-21
4.602313	4.60812e-21
4.602068	4.61964e-21
4.601822	4.63119e-21
4.601577	4.64277e-21
4.601332	4.65437e-21
4.601086	4.66601e-21
4.600841	4.67768e-21
4.600595	4.68937e-21
4.600350	4.70109e-21
4.600104	4.71285e-21
4.599859	4.72463e-21
4.599614	4.73644e-21
4.599368	4.74828e-21
4.599123	4.76015e-21
4.598877	4.77205e-21
4.598632	4.78398e-21
4.598386	4.79594e-21
4.598141	4.80793e-21
4.597896	4.81995e-21
4.597650	4.832e-21
4.597405	4.84408e-21
4.597159	4.85619e-21
4.596914	4.86833e-21
4.596668	4.8805e-21
4.596423	4.8927e-21
4.596178	4.90494e-21
4.595932	4.9172e-21
4.595687	4.92949e-21
4.595441	4.94181e-21
4.595196	4.95417e-21
4.594951	4.96655e-21
4.594705	4.97897e-21
4.594460	4.99142e-21
4.594214	5.0039e-21
4.593969	5.01641e-21
4.593723	5.02895e-21
4.593478	5.04152e-21
4.593233	5.05412e-21
4.592987	5.06676e-21
4.592742	5.07943e-21
4.592496	5.09212e-21
4.592251	5.10486e-21
4.592005	5.11762e-21
4.591760	5.13041e-21
4.591515	5.14324e-21
4.591269	5.1561e-21
4.591024	5.16899e-21
4.590778	5.18191e-21
4.590533	5.19486e-21
4.590287	5.20785e-21
4.590042	5.22087e-21
4.589797	5.23392e-21
4.589551	5.24701e-21
4.589306	5.26012e-21
4.589060	5.27327e-21
4.588815	5.28646e-21
4.588569	5.29967e-21
4.588324	5.31292e-21
4.588079	5.32621e-21
4.587833	5.33952e-21
4.587588	5.35287e-21
4.587342	5.36625e-21
4.587097	5.37967e-21
4.586851	5.39312e-21
4.586606	5.4066e-21
4.586361	5.42012e-21
4.586115	5.43367e-21
4.585870	5.44725e-21
4.585624	5.46087e-21
4.585379	5.47452e-21
4.585134	5.48821e-21
4.584888	5.50193e-21
4.584643	5.51568e-21
4.584397	5.52947e-21
4.584152	5.54329e-21
4.583906	5.55715e-21
4.583661	5.57105e-21
4.583416	5.58497e-21
4.583170	5.59894e-21
4.582925	5.61293e-21
4.582679	5.62697e-21
4.582434	5.64103e-21
4.582188	5.65514e-21
4.581943	5.66927e-21
4.581698	5.68345e-21
4.581452	5.69766e-21
4.581207	5.7119e-21
4.580961	5.72618e-21
4.580716	5.74049e-21
4.580470	5.75485e-21
4.580225	5.76923e-21
4.579980	5.78366e-21
4.579734	5.79812e-21
4.579489	5.81261e-21
4.579243	5.82714e-21
4.578998	5.84171e-21
4.578752	5.85631e-21
4.578507	5.87095e-21
4.578262	5.88563e-21
4.578016	5.90035e-21
4.577771	5.9151e-21
4.577525	5.92988e-21
4.577280	5.94471e-21
4.577034	5.95957e-21
4.576789	5.97447e-21
4.576544	5.98941e-21
4.576298	6.00438e-21
4.576053	6.01939e-21
4.575807	6.03444e-21
4.575562	6.04953e-21
4.575316	6.06465e-21
4.575071	6.07981e-21
4.574826	6.09501e-21
4.574580	6.11025e-21
4.574335	6.12552e-21
4.574089	6.14084e-21
4.573844	6.15619e-21
4.573599	6.17158e-21
4.573353	6.18701e-21
4.573108	6.20248e-21
4.572862	6.21798e-21
4.572617	6.23353e-21
4.572371	6.24911e-21
4.572126	6.26473e-21
4.571881	6.2804e-21
4.571635	6.2961e-21
4.571390	6.31184e-21
4.571144	6.32762e-21
4.570899	6.34344e-21
4.570653	6.35929e-21
4.570408	6.37519e-21
4.570163	6.39113e-21
4.569917	6.40711e-21
4.569672	6.42313e-21
4.569426	6.43918e-21
4.569181	6.45528e-21
4.568935	6.47142e-21
4.568690	6.4876e-21
4.568445	6.50382e-21
4.568199	6.52008e-21
4.567954	6.53638e-21
4.567708	6.55272e-21
4.567463	6.5691e-21
4.567217	6.58552e-21
4.566972	6.60199e-21
4.566727	6.61849e-21
4.566481	6.63504e-21
4.566236	6.65163e-21
4.565990	6.66825e-21
4.565745	6.68493e-21
4.565499	6.70164e-21
4.565254	6.71839e-21
4.565009	6.73519e-21
4.564763	6.75203e-21
4.564518	6.76891e-21
4.564272	6.78583e-21
4.564027	6.80279e-21
4.563782	6.8198e-21
4.563536	6.83685e-21
4.563291	6.85394e-21
4.563045	6.87108e-21
4.562800	6.88825e-21
4.562554	6.90547e-21
4.562309	6.92274e-21
4.562064	6.94004e-21
4.561818	6.95739e-21
4.561573	6.97479e-21
4.561327	6.99222e-21
4.561082	7.00971e-21
4.560836	7.02723e-21
4.560591	7.0448e-21
4.560346	7.06241e-21
4.560100	7.08007e-21
4.559855	7.09777e-21
4.559609	7.11551e-21
4.559364	7.1333e-21
4.559118	7.15113e-21
4.558873	7.16901e-21
4.558628	7.18693e-21
4.558382	7.2049e-21
4.558137	7.22291e-21
4.557891	7.24097e-21
4.557646	7.25907e-21
4.557400	7.27722e-21
4.557155	7.29541e-21
4.556910	7.31365e-21
4.556664	7.33194e-21
4.556419	7.35027e-21
4.556173	7.36864e-21
4.555928	7.38706e-21
4.555682	7.40553e-21
4.555437	7.42404e-21
4.555192	7.4426e-21
4.554946	7.46121e-21
4.554701	7.47986e-21
4.554455	7.49856e-21
4.554210	7.51731e-21
4.553964	7.5361e-21
4.553719	7.55494e-21
4.553474	7.57383e-21
4.553228	7.59276e-21
4.552983	7.61175e-21
4.552737	7.63078e-21
4.552492	7.64985e-21
4.552247	7.66898e-21
4.552001	7.68815e-21
4.551756	7.70737e-21
4.551510	7.72664e-21
4.551265	7.74596e-21
4.551019	7.76532e-21
4.550774	7.78473e-21
4.550529	7.8042e-21
4.550283	7.82371e-21
4.550038	7.84327e-21
4.549792	7.86287e-21
4.549547	7.88253e-21
4.549301	7.90224e-21
4.549056	7.92199e-21
4.548811	7.9418e-21
4.548565	7.96165e-21
4.548320	7.98156e-21
4.548074	8.00151e-21
4.547829	8.02151e-21
4.547583	8.04157e-21
4.547338	8.06167e-21
4.547093	8.08183e-21
4.546847	8.10203e-21
4.546602	8.12229e-21
4.546356	8.14259e-21
4.546111	8.16295e-21
4.545865	8.18335e-21
4.545620	8.20381e-21
4.545375	8.22432e-21
4.545129	8.24488e-21
4.544884	8.2655e-21
4.544638	8.28616e-21
4.544393	8.30687e-21
4.544147	8.32764e-21
4.543902	8.34846e-21
4.543657	8.36933e-21
4.543411	8.39026e-21
4.543166	8.41123e-21
4.542920	8.43226e-21
4.542675	8.45334e-21
4.542430	8.47447e-21
4.542184	8.49566e-21
4.541939	8.5169e-21
4.541693	8.53819e-21
4.541448	8.55954e-21
4.541202	8.58094e-21
4.540957	8.60239e-21
4.540712	8.62389e-21
4.540466	8.64545e-21
4.540221	8.66707e-21
4.539975	8.68873e-21
4.539730	8.71046e-21
4.539484	8.73223e-21
4.539239	8.75406e-21
4.538994	8.77595e-21
4.538748	8.79789e-21
4.538503	8.81988e-21
4.538257	8.84193e-21
4.538012	8.86404e-21
4.537766	8.8862e-21
4.537521	8.90841e-21
4.537276	8.93068e-21
4.537030	8.95301e-21
4.536785	8.97539e-21
4.536539	8.99783e-21
4.536294	9.02033e-21
4.536048	9.04288e-21
4.535803	9.06548e-21
4.535558	9.08815e-21
4.535312	9.11087e-21
4.535067	9.13365e-21
4.534821	9.15648e-21
4.534576	9.17937e-21
4.534330	9.20232e-21
4.534085	9.22532e-21
4.533840	9.24839e-21
4.533594	9.27151e-21
4.533349	9.29469e-21
4.533103	9.31792e-21
4.532858	9.34122e-21
4.532612	9.36457e-21
4.532367	9.38798e-21
4.532122	9.41145e-21
4.531876	9.43498e-21
4.531631	9.45857e-21
4.531385	9.48222e-21
4.531140	9.50592e-21
4.530895	9.52969e-21
4.530649	9.55351e-21
4.530404	9.57739e-21
4.530158	9.60134e-21
4.529913	9.62534e-21
4.529667	9.6494e-21
4.529422	9.67353e-21
4.529177	9.69771e-21
4.528931	9.72196e-21
4.528686	9.74626e-21
4.528440	9.77063e-21
4.528195	9.79505e-21
4.527949	9.81954e-21
4.527704	9.84409e-21
4.527459	9.8687e-21
4.527213	9.89337e-21
4.526968	9.9181e-21
4.526722	9.9429e-21
4.526477	9.96776e-21
4.526231	9.99268e-21
4.525986	1.00177e-20
4.525741	1.00427e-20
4.525495	1.00678e-20
4.525250	1.0093e-20
4.525004	1.01182e-20
4.524759	1.01435e-20
4.524513	1.01689e-20
4.524268	1.01943e-20
4.524023	1.02198e-20
4.523777	1.02453e-20
4.523532	1.02709e-20
4.523286	1.02966e-20
4.523041	1.03224e-20
4.522795	1.03482e-20
4.522550	1.0374e-20
4.522305	1.04e-20
4.522059	1.0426e-20
4.521814	1.0452e-20
4.521568	1.04782e-20
4.521323	1.05044e-20
4.521078	1.05306e-20
4.520832	1.05569e-20
4.520587	1.05833e-20
4.520341	1.06098e-20
4.520096	1.06363e-20
4.519850	1.06629e-20
4.519605	1.06896e-20
4.519360	1.07163e-20
4.519114	1.07431e-20
4.518869	1.07699e-20
4.518623	1.07969e-20
4.518378	1.08239e-20
4.518132	1.08509e-20
4.517887	1.0878e-20
4.517642	1.09052e-20
4.517396	1.09325e-20
4.517151	1.09598e-20
4.516905	1.09872e-20
4.516660	1.10147e-20
4.516414	1.10422e-20
4.516169	1.10698e-20
4.515924	1.10975e-20
4.515678	1.11253e-20
4.515433	1.11531e-20
4.515187	1.1181e-20
4.514942	1.12089e-20
4.514696	1.12369e-20
4.514451	1.1265e-20
4.514206	1.12932e-20
4.513960	1.13214e-20
4.513715	1.13497e-20
4.513469	1.13781e-20
4.513224	1.14065e-20
4.512978	1.14351e-20
4.512733	1.14636e-20
4.512488	1.14923e-20
4.512242	1.1521e-20
4.511997	1.15498e-20
4.511751	1.15787e-20
4.511506	1.16077e-20
4.511260	1.16367e-20
4.511015	1.16658e-20
4.510770	1.16949e-20
4.510524	1.17242e-20
4.510279	1.17535e-20
4.510033	1.17829e-20
4.509788	1.18123e-20
4.509543	1.18419e-20
4.509297	1.18715e-20
4.509052	1.19011e-20
4.508806	1.19309e-20
4.508561	1.19607e-20
4.508315	1.19906e-20
4.508070	1.20206e-20
4.507825	1.20506e-20
4.507579	1.20808e-20
4.507334	1.2111e-20
4.507088	1.21413e-20
4.506843	1.21716e-20
4.506597	1.2202e-20
4.506352	1.22325e-20
4.506107	1.22631e-20
4.505861	1.22938e-20
4.505616	1.23245e-20
4.505370	1.23553e-20
4.505125	1.23862e-20
4.504879	1.24172e-20
4.504634	1.24482e-20
4.504389	1.24793e-20
4.504143	1.25105e-20
4.503898	1.25418e-20
4.503652	1.25732e-20
4.503407	1.26046e-20
4.503161	1.26361e-20
4.502916	1.26677e-20
4.502671	1.26994e-20
4.502425	1.27311e-20
4.502180	1.2763e-20
4.501934	1.27949e-20
4.501689	1.28268e-20
4.501443	1.28589e-20
4.501198	1.28911e-20
4.500953	1.29233e-20
4.500707	1.29556e-20
4.500462	1.2988e-20
4.500216	1.30205e-20
4.499971	1.3053e-20
4.499726	1.30856e-20
4.499480	1.31184e-20
4.499235	1.31511e-20
4.498989	1.3184e-20
4.498744	1.3217e-20
4.498498	1.325e-20
4.498253	1.32832e-20
4.498008	1.33164e-20
4.497762	1.33497e-20
4.497517	1.3383e-20
4.497271	1.34165e-20
4.497026	1.345e-20
4.496780	1.34837e-20
4.496535	1.35174e-20
4.496290	1.35512e-20
4.496044	1.3585e-20
4.495799	1.3619e-20
4.495553	1.3653e-20
4.495308	1.36872e-20
4.495062	1.37214e-20
4.494817	1.37557e-20
4.494572	1.37901e-20
4.494326	1.38246e-20
4.494081	1.38591e-20
4.493835	1.38938e-20
4.493590	1.39285e-20
4.493344	1.39633e-20
4.493099	1.39982e-20
4.492854	1.40332e-20
4.492608	1.40683e-20
4.492363	1.41035e-20
4.492117	1.41387e-20
4.491872	1.41741e-20
4.491626	1.42095e-20
4.491381	1.4245e-20
4.491136	1.42807e-20
4.490890	1.43164e-20
4.490645	1.43522e-20
4.490399	1.4388e-20
4.490154	1.4424e-20
4.489908	1.44601e-20
4.489663	1.44962e-20
4.489418	1.45325e-20
4.489172	1.45688e-20
4.488927	1.46052e-20
4.488681	1.46417e-20
4.488436	1.46783e-20
4.488191	1.4715e-20
4.487945	1.47518e-20
4.487700	1.47887e-20
4.487454	1.48257e-20
4.487209	1.48627e-20
4.486963	1.48999e-20
4.486718	1.49371e-20
4.486473	1.49745e-20
4.486227	1.50119e-20
4.485982	1.50494e-20
4.485736	1.50871e-20
4.485491	1.51248e-20
4.485245	1.51626e-20
4.485000	1.52005e-20
4.484755	1.52385e-20
4.484509	1.52766e-20
4.484264	1.53148e-20
4.484018	1.53531e-20
4.483773	1.53915e-20
4.483527	1.54299e-20
4.483282	1.54685e-20
4.483037	1.55072e-20
4.482791	1.55459e-20
4.482546	1.55848e-20
4.482300	1.56238e-20
4.482055	1.56628e-20
4.481809	1.5702e-20
4.481564	1.57412e-20
4.481319	1.57806e-20
4.481073	1.58201e-20
4.480828	1.58596e-20
4.480582	1.58993e-20
4.480337	1.5939e-20
4.480091	1.59788e-20
4.479846	1.60188e-20
4.479601	1.60588e-20
4.479355	1.6099e-20
4.479110	1.61392e-20
4.478864	1.61796e-20
4.478619	1.622e-20
4.478374	1.62606e-20
4.478128	1.63012e-20
4.477883	1.6342e-20
4.477637	1.63828e-20
4.477392	1.64238e-20
4.477146	1.64649e-20
4.476901	1.6506e-20
4.476656	1.65473e-20
4.476410	1.65887e-20
4.476165	1.66301e-20
4.475919	1.66717e-20
4.475674	1.67134e-20
4.475428	1.67552e-20
4.475183	1.67971e-20
4.474938	1.6839e-20
4.474692	1.68811e-20
4.474447	1.69233e-20
4.474201	1.69657e-20
4.473956	1.70081e-20
4.473710	1.70506e-20
4.473465	1.70932e-20
4.473220	1.71359e-20
4.472974	1.71788e-20
4.472729	1.72217e-20
4.472483	1.72648e-20
4.472238	1.73079e-20
4.471992	1.73512e-20
4.471747	1.73946e-20
4.471502	1.74381e-20
4.471256	1.74817e-20
4.471011	1.75254e-20
4.470765	1.75692e-20
4.470520	1.76131e-20
4.470274	1.76572e-20
4.470029	1.77013e-20
4.469784	1.77455e-20
4.469538	1.77899e-20
4.469293	1.78344e-20
4.469047	1.7879e-20
4.468802	1.79237e-20
4.468556	1.79685e-20
4.468311	1.80134e-20
4.468066	1.80584e-20
4.467820	1.81036e-20
4.467575	1.81488e-20
4.467329	1.81942e-20
4.467084	1.82397e-20
4.466839	1.82853e-20
4.466593	1.8331e-20
4.466348	1.83768e-20
4.466102	1.84228e-20
4.465857	1.84688e-20
4.465611	1.8515e-20
4.465366	1.85613e-20
4.465121	1.86077e-20
4.464875	1.86542e-20
4.464630	1.87009e-20
4.464384	1.87476e-20
4.464139	1.87945e-20
4.463893	1.88415e-20
4.463648	1.88886e-20
4.463403	1.89358e-20
4.463157	1.89831e-20
4.462912	1.90306e-20
4.462666	1.90782e-20
4.462421	1.91259e-20
4.462175	1.91737e-20
4.461930	1.92216e-20
4.461685	1.92697e-20
4.461439	1.93178e-20
4.461194	1.93661e-20
4.460948	1.94145e-20
4.460703	1.94631e-20
4.460457	1.95117e-20
4.460212	1.95605e-20
4.459967	1.96094e-20
4.459721	1.96584e-20
4.459476	1.97076e-20
4.459230	1.97569e-20
4.458985	1.98062e-20
4.458739	1.98558e-20
4.458494	1.99054e-20
4.458249	1.99552e-20
4.458003	2.00051e-20
4.457758	2.00551e-20
4.457512	2.01052e-20
4.457267	2.01555e-20
4.457022	2.02059e-20
4.456776	2.02564e-20
4.456531	2.0307e-20
4.456285	2.03578e-20
4.456040	2.04087e-20
4.455794	2.04597e-20
4.455549	2.05108e-20
4.455304	2.05621e-20
4.455058	2.06135e-20
4.454813	2.06651e-20
4.454567	2.07167e-20
4.454322	2.07685e-20
4.454076	2.08204e-20
4.453831	2.08725e-20
4.453586	2.09247e-20
4.453340	2.0977e-20
4.453095	2.10294e-20
4.452849	2.1082e-20
4.452604	2.11347e-20
4.452358	2.11875e-20
4.452113	2.12405e-20
4.451868	2.12936e-20
4.451622	2.13468e-20
4.451377	2.14002e-20
4.451131	2.14537e-20
4.450886	2.15073e-20
4.450640	2.15611e-20
4.450395	2.1615e-20
4.450150	2.1669e-20
4.449904	2.17232e-20
4.449659	2.17775e-20
4.449413	2.1832e-20
4.449168	2.18866e-20
4.448922	2.19413e-20
4.448677	2.19961e-20
4.448432	2.20511e-20
4.448186	2.21062e-20
4.447941	2.21615e-20
4.447695	2.22169e-20
4.447450	2.22725e-20
4.447204	2.23281e-20
4.446959	2.2384e-20
4.446714	2.24399e-20
4.446468	2.2496e-20
4.446223	2.25523e-20
4.445977	2.26086e-20
4.445732	2.26652e-20
4.445487	2.27218e-20
4.445241	2.27786e-20
4.444996	2.28356e-20
4.444750	2.28927e-20
4.444505	2.29499e-20
4.444259	2.30073e-20
4.444014	2.30648e-20
4.443769	2.31224e-20
4.443523	2.31803e-20
4.443278	2.32382e-20
4.443032	2.32963e-20
4.442787	2.33545e-20
4.442541	2.34129e-20
4.442296	2.34715e-20
4.442051	2.35301e-20
4.441805	2.3589e-20
4.441560	2.36479e-20
4.441314	2.37071e-20
4.441069	2.37663e-20
4.440823	2.38257e-20
4.440578	2.38853e-20
4.440333	2.3945e-20
4.440087	2.40049e-20
4.439842	2.40649e-20
4.439596	2.41251e-20
4.439351	2.41854e-20
4.439105	2.42458e-20
4.438860	2.43064e-20
4.438615	2.43672e-20
4.438369	2.44281e-20
4.438124	2.44892e-20
4.437878	2.45504e-20
4.437633	2.46118e-20
4.437387	2.46733e-20
4.437142	2.4735e-20
4.436897	2.47968e-20
4.436651	2.48588e-20
4.436406	2.4921e-20
4.436160	2.49833e-20
4.435915	2.50457e-20
4.435670	2.51084e-20
4.435424	2.51711e-20
4.435179	2.52341e-20
4.434933	2.52971e-20
4.434688	2.53604e-20
4.434442	2.54238e-20
4.434197	2.54873e-20
4.433952	2.55511e-20
4.433706	2.56149e-20
4.433461	2.5679e-20
4.433215	2.57432e-20
4.432970	2.58075e-20
4.432724	2.58721e-20
4.432479	2.59367e-20
4.432234	2.60016e-20
4.431988	2.60666e-20
4.431743	2.61317e-20
4.431497	2.61971e-20
4.431252	2.62626e-20
4.431006	2.63282e-20
4.430761	2.6394e-20
4.430516	2.646e-20
4.430270	2.65262e-20
4.430025	2.65925e-20
4.429779	2.6659e-20
4.429534	2.67256e-20
4.429288	2.67924e-20
4.429043	2.68594e-20
4.428798	2.69266e-20
4.428552	2.69939e-20
4.428307	2.70614e-20
4.428061	2.7129e-20
4.427816	2.71968e-20
4.427570	2.72648e-20
4.427325	2.7333e-20
4.427080	2.74013e-20
4.426834	2.74698e-20
4.426589	2.75385e-20
4.426343	2.76074e-20
4.426098	2.76764e-20
4.425852	2.77456e-20
4.425607	2.78149e-20
4.425362	2.78845e-20
4.425116	2.79542e-20
4.424871	2.80241e-20
4.424625	2.80941e-20
4.424380	2.81644e-20
4.424135	2.82348e-20
4.423889	2.83054e-20
4.423644	2.83761e-20
4.423398	2.84471e-20
4.423153	2.85182e-20
4.422907	2.85895e-20
4.422662	2.86609e-20
4.422417	2.87326e-20
4.422171	2.88044e-20
4.421926	2.88764e-20
4.421680	2.89486e-20
4.421435	2.9021e-20
4.421189	2.90936e-20
4.420944	2.91663e-20
4.420699	2.92392e-20
4.420453	2.93123e-20
4.420208	2.93856e-20
4.419962	2.9459e-20
4.419717	2.95327e-20
4.419471	2.96065e-20
4.419226	2.96805e-20
4.418981	2.97547e-20
4.418735	2.98291e-20
4.418490	2.99037e-20
4.418244	2.99785e-20
4.417999	3.00534e-20
4.417753	3.01285e-20
4.417508	3.02039e-20
4.417263	3.02794e-20
4.417017	3.03551e-20
4.416772	3.0431e-20
4.416526	3.0507e-20
4.416281	3.05833e-20
4.416035	3.06598e-20
4.415790	3.07364e-20
4.415545	3.08133e-20
4.415299	3.08903e-20
4.415054	3.09675e-20
4.414808	3.10449e-20
4.414563	3.11225e-20
4.414318	3.12003e-20
4.414072	3.12783e-20
4.413827	3.13565e-20
4.413581	3.14349e-20
4.413336	3.15135e-20
4.413090	3.15923e-20
4.412845	3.16713e-20
4.412600	3.17505e-20
4.412354	3.18298e-20
4.412109	3.19094e-20
4.411863	3.19892e-20
4.411618	3.20692e-20
4.411372	3.21493e-20
4.411127	3.22297e-20
4.410882	3.23103e-20
4.410636	3.23911e-20
4.410391	3.2472e-20
4.410145	3.25532e-20
4.409900	3.26346e-20
4.409654	3.27162e-20
4.409409	3.2798e-20
4.409164	3.288e-20
4.408918	3.29622e-20
4.408673	3.30446e-20
4.408427	3.31272e-20
4.408182	3.321e-20
4.407936	3.3293e-20
4.407691	3.33763e-20
4.407446	3.34597e-20
4.407200	3.35434e-20
4.406955	3.36272e-20
4.406709	3.37113e-20
4.406464	3.37956e-20
4.406218	3.388e-20
4.405973	3.39647e-20
4.405728	3.40497e-20
4.405482	3.41348e-20
4.405237	3.42201e-20
4.404991	3.43057e-20
4.404746	3.43914e-20
4.404500	3.44774e-20
4.404255	3.45636e-20
4.404010	3.465e-20
4.403764	3.47366e-20
4.403519	3.48235e-20
4.403273	3.49105e-20
4.403028	3.49978e-20
4.402783	3.50853e-20
4.402537	3.5173e-20
4.402292	3.5261e-20
4.402046	3.53491e-20
4.401801	3.54375e-20
4.401555	3.55261e-20
4.401310	3.56149e-20
4.401065	3.57039e-20
4.400819	3.57932e-20
4.400574	3.58827e-20
4.400328	3.59724e-20
4.400083	3.60623e-20
4.399837	3.61525e-20
4.399592	3.62428e-20
4.399347	3.63335e-20
4.399101	3.64243e-20
4.398856	3.65153e-20
4.398610	3.66066e-20
4.398365	3.66982e-20
4.398119	3.67899e-20
4.397874	3.68819e-20
4.397629	3.69741e-20
4.397383	3.70665e-20
4.397138	3.71592e-20
4.396892	3.72521e-20
4.396647	3.73452e-20
4.396401	3.74386e-20
4.396156	3.75322e-20
4.395911	3.7626e-20
4.395665	3.77201e-20
4.395420	3.78144e-20
4.395174	3.79089e-20
4.394929	3.80037e-20
4.394683	3.80987e-20
4.394438	3.81939e-20
4.394193	3.82894e-20
4.393947	3.83851e-20
4.393702	3.84811e-20
4.393456	3.85773e-20
4.393211	3.86737e-20
4.392966	3.87704e-20
4.392720	3.88674e-20
4.392475	3.89645e-20
4.392229	3.90619e-20
4.391984	3.91596e-20
4.391738	3.92575e-20
4.391493	3.93556e-20
4.391248	3.9454e-20
4.391002	3.95527e-20
4.390757	3.96515e-20
4.390511	3.97507e-20
4.390266	3.985e-20
4.390020	3.99497e-20
4.389775	4.00495e-20
4.389530	4.01497e-20
4.389284	4.025e-20
4.389039	4.03507e-20
4.388793	4.04515e-20
4.388548	4.05527e-20
4.388302	4.0654e-20
4.388057	4.07557e-20
4.387812	4.08576e-20
4.387566	4.09597e-20
4.387321	4.10621e-20
4.387075	4.11648e-20
4.386830	4.12677e-20
4.386584	4.13709e-20
4.386339	4.14743e-20
4.386094	4.1578e-20
4.385848	4.16819e-20
4.385603	4.17861e-20
4.385357	4.18906e-20
4.385112	4.19953e-20
4.384866	4.21003e-20
4.384621	4.22055e-20
4.384376	4.23111e-20
4.384130	4.24168e-20
4.383885	4.25229e-20
4.383639	4.26292e-20
4.383394	4.27358e-20
4.383148	4.28426e-20
4.382903	4.29497e-20
4.382658	4.30571e-20
4.382412	4.31647e-20
4.382167	4.32726e-20
4.381921	4.33808e-20
4.381676	4.34893e-20
4.381431	4.3598e-20
4.381185	4.3707e-20
4.380940	4.38163e-20
4.380694	4.39258e-20
4.380449	4.40356e-20
4.380203	4.41457e-20
4.379958	4.42561e-20
4.379713	4.43667e-20
4.379467	4.44776e-20
4.379222	4.45888e-20
4.378976	4.47003e-20
4.378731	4.4812e-20
4.378485	4.49241e-20
4.378240	4.50364e-20
4.377995	4.5149e-20
4.377749	4.52618e-20
4.377504	4.5375e-20
4.377258	4.54884e-20
4.377013	4.56022e-20
4.376767	4.57162e-20
4.376522	4.58304e-20
4.376277	4.5945e-20
4.376031	4.60599e-20
4.375786	4.6175e-20
4.375540	4.62905e-20
4.375295	4.64062e-20
4.375049	4.65222e-20
4.374804	4.66385e-20
4.374559	4.67551e-20
4.374313	4.6872e-20
4.374068	4.69892e-20
4.373822	4.71067e-20
4.373577	4.72244e-20
4.373331	4.73425e-20
4.373086	4.74608e-20
4.372841	4.75795e-20
4.372595	4.76984e-20
4.372350	4.78177e-20
4.372104	4.79372e-20
4.371859	4.80571e-20
4.371614	4.81772e-20
4.371368	4.82977e-20
4.371123	4.84184e-20
4.370877	4.85394e-20
4.370632	4.86608e-20
4.370386	4.87824e-20
4.370141	4.89044e-20
4.369896	4.90267e-20
4.369650	4.91492e-20
4.369405	4.92721e-20
4.369159	4.93953e-20
4.368914	4.95188e-20
4.368668	4.96426e-20
4.368423	4.97667e-20
4.368178	4.98911e-20
4.367932	5.00158e-20
4.367687	5.01409e-20
4.367441	5.02662e-20
4.367196	5.03919e-20
4.366950	5.05179e-20
4.366705	5.06442e-20
4.366460	5.07708e-20
4.366214	5.08977e-20
4.365969	5.10249e-20
4.365723	5.11525e-20
4.365478	5.12804e-20
4.365232	5.14086e-20
4.364987	5.15371e-20
4.364742	5.16659e-20
4.364496	5.17951e-20
4.364251	5.19246e-20
4.364005	5.20544e-20
4.363760	5.21845e-20
4.363514	5.2315e-20
4.363269	5.24458e-20
4.363024	5.25769e-20
4.362778	5.27083e-20
4.362533	5.28401e-20
4.362287	5.29722e-20
4.362042	5.31046e-20
4.361796	5.32374e-20
4.361551	5.33705e-20
4.361306	5.35039e-20
4.361060	5.36377e-20
4.360815	5.37718e-20
4.360569	5.39062e-20
4.360324	5.4041e-20
4.360079	5.41761e-20
4.359833	5.43115e-20
4.359588	5.44473e-20
4.359342	5.45834e-20
4.359097	5.47199e-20
4.358851	5.48567e-20
4.358606	5.49938e-20
4.358361	5.51313e-20
4.358115	5.52691e-20
4.357870	5.54073e-20
4.357624	5.55458e-20
4.357379	5.56847e-20
4.357133	5.58239e-20
4.356888	5.59635e-20
4.356643	5.61034e-20
4.356397	5.62436e-20
4.356152	5.63842e-20
4.355906	5.65252e-20
4.355661	5.66665e-20
4.355415	5.68082e-20
4.355170	5.69502e-20
4.354925	5.70926e-20
4.354679	5.72353e-20
4.354434	5.73784e-20
4.354188	5.75218e-20
4.353943	5.76656e-20
4.353697	5.78098e-20
4.353452	5.79543e-20
4.353207	5.80992e-20
4.352961	5.82445e-20
4.352716	5.83901e-20
4.352470	5.8536e-20
4.352225	5.86824e-20
4.351979	5.88291e-20
4.351734	5.89762e-20
4.351489	5.91236e-20
4.351243	5.92714e-20
4.350998	5.94196e-20
4.350752	5.95681e-20
4.350507	5.97171e-20
4.350262	5.98664e-20
4.350016	6.0016e-20
4.349771	6.01661e-20
4.349525	6.03165e-20
4.349280	6.04673e-20
4.349034	6.06184e-20
4.348789	6.077e-20
4.348544	6.09219e-20
4.348298	6.10742e-20
4.348053	6.12269e-20
4.347807	6.138e-20
4.347562	6.15334e-20
4.347316	6.16872e-20
4.347071	6.18415e-20
4.346826	6.19961e-20
4.346580	6.21511e-20
4.346335	6.23064e-20
4.346089	6.24622e-20
4.345844	6.26184e-20
4.345598	6.27749e-20
4.345353	6.29318e-20
4.345108	6.30892e-20
4.344862	6.32469e-20
4.344617	6.3405e-20
4.344371	6.35635e-20
4.344126	6.37224e-20
4.343880	6.38817e-20
4.343635	6.40414e-20
4.343390	6.42015e-20
4.343144	6.4362e-20
4.342899	6.4523e-20
4.342653	6.46843e-20
4.342408	6.4846e-20
4.342162	6.50081e-20
4.341917	6.51706e-20
4.341672	6.53335e-20
4.341426	6.54969e-20
4.341181	6.56606e-20
4.340935	6.58248e-20
4.340690	6.59893e-20
4.340444	6.61543e-20
4.340199	6.63197e-20
4.339954	6.64855e-20
4.339708	6.66517e-20
4.339463	6.68183e-20
4.339217	6.69854e-20
4.338972	6.71528e-20
4.338727	6.73207e-20
4.338481	6.7489e-20
4.338236	6.76577e-20
4.337990	6.78269e-20
4.337745	6.79964e-20
4.337499	6.81664e-20
4.337254	6.83369e-20
4.337009	6.85077e-20
4.336763	6.8679e-20
4.336518	6.88507e-20
4.336272	6.90228e-20
4.336027	6.91953e-20
4.335781	6.93683e-20
4.335536	6.95418e-20
4.335291	6.97156e-20
4.335045	6.98899e-20
4.334800	7.00646e-20
4.334554	7.02398e-20
4.334309	7.04154e-20
4.334063	7.05914e-20
4.333818	7.07679e-20
4.333573	7.09448e-20
4.333327	7.11222e-20
4.333082	7.13e-20
4.332836	7.14782e-20
4.332591	7.16569e-20
4.332345	7.18361e-20
4.332100	7.20157e-20
4.331855	7.21957e-20
4.331609	7.23762e-20
4.331364	7.25571e-20
4.331118	7.27385e-20
4.330873	7.29204e-20
4.330627	7.31027e-20
4.330382	7.32854e-20
4.330137	7.34686e-20
4.329891	7.36523e-20
4.329646	7.38364e-20
4.329400	7.4021e-20
4.329155	7.42061e-20
4.328910	7.43916e-20
4.328664	7.45776e-20
4.328419	7.4764e-20
4.328173	7.49509e-20
4.327928	7.51383e-20
4.327682	7.53262e-20
4.327437	7.55145e-20
4.327192	7.57033e-20
4.326946	7.58925e-20
4.326701	7.60823e-20
4.326455	7.62725e-20
4.326210	7.64631e-20
4.325964	7.66543e-20
4.325719	7.68459e-20
4.325474	7.7038e-20
4.325228	7.72306e-20
4.324983	7.74237e-20
4.324737	7.76173e-20
4.324492	7.78113e-20
4.324246	7.80059e-20
4.324001	7.82009e-20
4.323756	7.83964e-20
4.323510	7.85924e-20
4.323265	7.87888e-20
4.323019	7.89858e-20
4.322774	7.91833e-20
4.322528	7.93812e-20
4.322283	7.95797e-20
4.322038	7.97786e-20
4.321792	7.99781e-20
4.321547	8.0178e-20
4.321301	8.03785e-20
4.321056	8.05794e-20
4.320810	8.07809e-20
4.320565	8.09828e-20
4.320320	8.11853e-20
4.320074	8.13882e-20
4.319829	8.15917e-20
4.319583	8.17957e-20
4.319338	8.20002e-20
4.319093	8.22052e-20
4.318847	8.24107e-20
4.318602	8.26167e-20
4.318356	8.28233e-20
4.318111	8.30303e-20
4.317865	8.32379e-20
4.317620	8.3446e-20
4.317375	8.36546e-20
4.317129	8.38637e-20
4.316884	8.40734e-20
4.316638	8.42836e-20
4.316393	8.44943e-20
4.316147	8.47055e-20
4.315902	8.49173e-20
4.315657	8.51296e-20
4.315411	8.53424e-20
4.315166	8.55558e-20
4.314920	8.57697e-20
4.314675	8.59841e-20
4.314429	8.6199e-20
4.314184	8.64145e-20
4.313939	8.66306e-20
4.313693	8.68471e-20
4.313448	8.70643e-20
4.313202	8.72819e-20
4.312957	8.75001e-20
4.312711	8.77189e-20
4.312466	8.79382e-20
4.312221	8.8158e-20
4.311975	8.83784e-20
4.311730	8.85994e-20
4.311484	8.88209e-20
4.311239	8.90429e-20
4.310993	8.92655e-20
4.310748	8.94887e-20
4.310503	8.97124e-20
4.310257	8.99367e-20
4.310012	9.01615e-20
4.309766	9.03869e-20
4.309521	9.06129e-20
4.309275	9.08394e-20
4.309030	9.10665e-20
4.308785	9.12942e-20
4.308539	9.15224e-20
4.308294	9.17512e-20
4.308048	9.19806e-20
4.307803	9.22106e-20
4.307558	9.24411e-20
4.307312	9.26722e-20
4.307067	9.29039e-20
4.306821	9.31361e-20
4.306576	9.3369e-20
4.306330	9.36024e-20
4.306085	9.38364e-20
4.305840	9.4071e-20
4.305594	9.43062e-20
4.305349	9.45419e-20
4.305103	9.47783e-20
4.304858	9.50152e-20
4.304612	9.52528e-20
4.304367	9.54909e-20
4.304122	9.57296e-20
4.303876	9.5969e-20
4.303631	9.62089e-20
4.303385	9.64494e-20
4.303140	9.66905e-20
4.302894	9.69323e-20
4.302649	9.71746e-20
4.302404	9.74175e-20
4.302158	9.76611e-20
4.301913	9.79052e-20
4.301667	9.815e-20
4.301422	9.83954e-20
4.301176	9.86413e-20
4.300931	9.88879e-20
4.300686	9.91352e-20
4.300440	9.9383e-20
4.300195	9.96315e-20
4.299949	9.98805e-20
4.299704	1.0013e-19
4.299458	1.00381e-19
4.299213	1.00632e-19
4.298968	1.00883e-19
4.298722	1.01135e-19
4.298477	1.01388e-19
4.298231	1.01642e-19
4.297986	1.01896e-19
4.297741	1.0215e-19
4.297495	1.02406e-19
4.297250	1.02662e-19
4.297004	1.02918e-19
4.296759	1.03176e-19
4.296513	1.03434e-19
4.296268	1.03692e-19
4.296023	1.03952e-19
4.295777	1.04211e-19
4.295532	1.04472e-19
4.295286	1.04733e-19
4.295041	1.04995e-19
4.294795	1.05257e-19
4.294550	1.05521e-19
4.294305	1.05784e-19
4.294059	1.06049e-19
4.293814	1.06314e-19
4.293568	1.0658e-19
4.293323	1.06846e-19
4.293077	1.07113e-19
4.292832	1.07381e-19
4.292587	1.0765e-19
4.292341	1.07919e-19
4.292096	1.08188e-19
4.291850	1.08459e-19
4.291605	1.0873e-19
4.291359	1.09002e-19
4.291114	1.09274e-19
4.290869	1.09548e-19
4.290623	1.09821e-19
4.290378	1.10096e-19
4.290132	1.10371e-19
4.289887	1.10647e-19
4.289641	1.10924e-19
4.289396	1.11201e-19
4.289151	1.11479e-19
4.288905	1.11758e-19
4.288660	1.12037e-19
4.288414	1.12317e-19
4.288169	1.12598e-19
4.287923	1.1288e-19
4.287678	1.13162e-19
4.287433	1.13445e-19
4.287187	1.13728e-19
4.286942	1.14013e-19
4.286696	1.14298e-19
4.286451	1.14583e-19
4.286206	1.1487e-19
4.285960	1.15157e-19
4.285715	1.15445e-19
4.285469	1.15734e-19
4.285224	1.16023e-19
4.284978	1.16313e-19
4.284733	1.16604e-19
4.284488	1.16895e-19
4.284242	1.17187e-19
4.283997	1.1748e-19
4.283751	1.17774e-19
4.283506	1.18069e-19
4.283260	1.18364e-19
4.283015	1.1866e-19
4.282770	1.18956e-19
4.282524	1.19254e-19
4.282279	1.19552e-19
4.282033	1.19851e-19
4.281788	1.2015e-19
4.281542	1.20451e-19
4.281297	1.20752e-19
4.281052	1.21054e-19
4.280806	1.21356e-19
4.280561	1.2166e-19
4.280315	1.21964e-19
4.280070	1.22269e-19
4.279824	1.22574e-19
4.279579	1.22881e-19
4.279334	1.23188e-19
4.279088	1.23496e-19
4.278843	1.23805e-19
4.278597	1.24114e-19
4.278352	1.24425e-19
4.278106	1.24736e-19
4.277861	1.25048e-19
4.277616	1.2536e-19
4.277370	1.25674e-19
4.277125	1.25988e-19
4.276879	1.26303e-19
4.276634	1.26618e-19
4.276389	1.26935e-19
4.276143	1.27252e-19
4.275898	1.2757e-19
4.275652	1.27889e-19
4.275407	1.28209e-19
4.275161	1.2853e-19
4.274916	1.28851e-19
4.274671	1.29173e-19
4.274425	1.29496e-19
4.274180	1.2982e-19
4.273934	1.30144e-19
4.273689	1.3047e-19
4.273443	1.30796e-19
4.273198	1.31123e-19
4.272953	1.31451e-19
4.272707	1.31779e-19
4.272462	1.32109e-19
4.272216	1.32439e-19
4.271971	1.3277e-19
4.271725	1.33102e-19
4.271480	1.33435e-19
4.271235	1.33768e-19
4.270989	1.34103e-19
4.270744	1.34438e-19
4.270498	1.34774e-19
4.270253	1.35111e-19
4.270007	1.35449e-19
4.269762	1.35787e-19
4.269517	1.36127e-19
4.269271	1.36467e-19
4.269026	1.36808e-19
4.268780	1.3715e-19
4.268535	1.37493e-19
4.268289	1.37837e-19
4.268044	1.38182e-19
4.267799	1.38527e-19
4.267553	1.38873e-19
4.267308	1.39221e-19
4.267062	1.39569e-19
4.266817	1.39918e-19
4.266571	1.40267e-19
4.266326	1.40618e-19
4.266081	1.4097e-19
4.265835	1.41322e-19
4.265590	1.41675e-19
4.265344	1.42029e-19
4.265099	1.42385e-19
4.264854	1.42741e-19
4.264608	1.43097e-19
4.264363	1.43455e-19
4.264117	1.43814e-19
4.263872	1.44173e-19
4.263626	1.44534e-19
4.263381	1.44895e-19
4.263136	1.45257e-19
4.262890	1.4562e-19
4.262645	1.45984e-19
4.262399	1.46349e-19
4.262154	1.46715e-19
4.261908	1.47082e-19
4.261663	1.4745e-19
4.261418	1.47818e-19
4.261172	1.48188e-19
4.260927	1.48558e-19
4.260681	1.4893e-19
4.260436	1.49302e-19
4.260190	1.49675e-19
4.259945	1.5005e-19
4.259700	1.50425e-19
4.259454	1.50801e-19
4.259209	1.51178e-19
4.258963	1.51556e-19
4.258718	1.51935e-19
4.258472	1.52314e-19
4.258227	1.52695e-19
4.257982	1.53077e-19
4.257736	1.5346e-19
4.257491	1.53843e-19
4.257245	1.54228e-19
4.257000	1.54614e-19
4.256754	1.55e-19
4.256509	1.55388e-19
4.256264	1.55776e-19
4.256018	1.56165e-19
4.255773	1.56556e-19
4.255527	1.56947e-19
4.255282	1.5734e-19
4.255037	1.57733e-19
4.254791	1.58127e-19
4.254546	1.58523e-19
4.254300	1.58919e-19
4.254055	1.59316e-19
4.253809	1.59715e-19
4.253564	1.60114e-19
4.253319	1.60514e-19
4.253073	1.60915e-19
4.252828	1.61318e-19
4.252582	1.61721e-19
4.252337	1.62125e-19
4.252091	1.62531e-19
4.251846	1.62937e-19
4.251601	1.63344e-19
4.251355	1.63753e-19
4.251110	1.64162e-19
4.250864	1.64572e-19
4.250619	1.64984e-19
4.250373	1.65396e-19
4.250128	1.6581e-19
4.249883	1.66224e-19
4.249637	1.6664e-19
4.249392	1.67056e-19
4.249146	1.67474e-19
4.248901	1.67893e-19
4.248655	1.68313e-19
4.248410	1.68733e-19
4.248165	1.69155e-19
4.247919	1.69578e-19
4.247674	1.70002e-19
4.247428	1.70427e-19
4.247183	1.70853e-19
4.246937	1.7128e-19
4.246692	1.71708e-19
4.246447	1.72138e-19
4.246201	1.72568e-19
4.245956	1.72999e-19
4.245710	1.73432e-19
4.245465	1.73865e-19
4.245219	1.743e-19
4.244974	1.74736e-19
4.244729	1.75173e-19
4.244483	1.75611e-19
4.244238	1.7605e-19
4.243992	1.7649e-19
4.243747	1.76931e-19
4.243502	1.77373e-19
4.243256	1.77817e-19
4.243011	1.78261e-19
4.242765	1.78707e-19
4.242520	1.79154e-19
4.242274	1.79602e-19
4.242029	1.80051e-19
4.241784	1.80501e-19
4.241538	1.80952e-19
4.241293	1.81404e-19
4.241047	1.81858e-19
4.240802	1.82313e-19
4.240556	1.82768e-19
4.240311	1.83225e-19
4.240066	1.83683e-19
4.239820	1.84143e-19
4.239575	1.84603e-19
4.239329	1.85064e-19
4.239084	1.85527e-19
4.238838	1.85991e-19
4.238593	1.86456e-19
4.238348	1.86922e-19
4.238102	1.87389e-19
4.237857	1.87858e-19
4.237611	1.88327e-19
4.237366	1.88798e-19
4.237120	1.8927e-19
4.236875	1.89743e-19
4.236630	1.90218e-19
4.236384	1.90693e-19
4.236139	1.9117e-19
4.235893	1.91648e-19
4.235648	1.92127e-19
4.235402	1.92607e-19
4.235157	1.93089e-19
4.234912	1.93572e-19
4.234666	1.94056e-19
4.234421	1.94541e-19
4.234175	1.95027e-19
4.233930	1.95515e-19
4.233685	1.96003e-19
4.233439	1.96493e-19
4.233194	1.96985e-19
4.232948	1.97477e-19
4.232703	1.97971e-19
4.232457	1.98466e-19
4.232212	1.98962e-19
4.231967	1.99459e-19
4.231721	1.99958e-19
4.231476	2.00458e-19
4.231230	2.00959e-19
4.230985	2.01461e-19
4.230739	2.01965e-19
4.230494	2.0247e-19
4.230249	2.02976e-19
4.230003	2.03484e-19
4.229758	2.03992e-19
4.229512	2.04502e-19
4.229267	2.05014e-19
4.229021	2.05526e-19
4.228776	2.0604e-19
4.228531	2.06555e-19
4.228285	2.07071e-19
4.228040	2.07589e-19
4.227794	2.08108e-19
4.227549	2.08628e-19
4.227303	2.0915e-19
4.227058	2.09673e-19
4.226813	2.10197e-19
4.226567	2.10722e-19
4.226322	2.11249e-19
4.226076	2.11777e-19
4.225831	2.12307e-19
4.225585	2.12838e-19
4.225340	2.1337e-19
4.225095	2.13903e-19
4.224849	2.14438e-19
4.224604	2.14974e-19
4.224358	2.15511e-19
4.224113	2.1605e-19
4.223867	2.1659e-19
4.223622	2.17132e-19
4.223377	2.17675e-19
4.223131	2.18219e-19
4.222886	2.18764e-19
4.222640	2.19311e-19
4.222395	2.19859e-19
4.222150	2.20409e-19
4.221904	2.2096e-19
4.221659	2.21513e-19
4.221413	2.22066e-19
4.221168	2.22621e-19
4.220922	2.23178e-19
4.220677	2.23736e-19
4.220432	2.24295e-19
4.220186	2.24856e-19
4.219941	2.25418e-19
4.219695	2.25982e-19
4.219450	2.26547e-19
4.219204	2.27113e-19
4.218959	2.27681e-19
4.218714	2.2825e-19
4.218468	2.28821e-19
4.218223	2.29393e-19
4.217977	2.29966e-19
4.217732	2.30541e-19
4.217486	2.31117e-19
4.217241	2.31695e-19
4.216996	2.32275e-19
4.216750	2.32855e-19
4.216505	2.33437e-19
4.216259	2.34021e-19
4.216014	2.34606e-19
4.215768	2.35192e-19
4.215523	2.3578e-19
4.215278	2.3637e-19
4.215032	2.36961e-19
4.214787	2.37553e-19
4.214541	2.38147e-19
4.214296	2.38743e-19
4.214050	2.39339e-19
4.213805	2.39938e-19
4.213560	2.40538e-19
4.213314	2.41139e-19
4.213069	2.41742e-19
4.212823	2.42346e-19
4.212578	2.42952e-19
4.212333	2.43559e-19
4.212087	2.44168e-19
4.211842	2.44779e-19
4.211596	2.45391e-19
4.211351	2.46004e-19
4.211105	2.46619e-19
4.210860	2.47236e-19
4.210615	2.47854e-19
4.210369	2.48473e-19
4.210124	2.49095e-19
4.209878	2.49717e-19
4.209633	2.50342e-19
4.209387	2.50967e-19
4.209142	2.51595e-19
4.208897	2.52224e-19
4.208651	2.52854e-19
4.208406	2.53487e-19
4.208160	2.5412e-19
4.207915	2.54756e-19
4.207669	2.55392e-19
4.207424	2.56031e-19
4.207179	2.56671e-19
4.206933	2.57313e-19
4.206688	2.57956e-19
4.206442	2.58601e-19
4.206197	2.59247e-19
4.205951	2.59895e-19
4.205706	2.60545e-19
4.205461	2.61197e-19
4.205215	2.6185e-19
4.204970	2.62504e-19
4.204724	2.6316e-19
4.204479	2.63818e-19
4.204233	2.64478e-19
4.203988	2.65139e-19
4.203743	2.65802e-19
4.203497	2.66466e-19
4.203252	2.67133e-19
4.203006	2.678e-19
4.202761	2.6847e-19
4.202515	2.69141e-19
4.202270	2.69814e-19
4.202025	2.70488e-19
4.201779	2.71165e-19
4.201534	2.71843e-19
4.201288	2.72522e-19
4.201043	2.73204e-19
4.200798	2.73887e-19
4.200552	2.74571e-19
4.200307	2.75258e-19
4.200061	2.75946e-19
4.199816	2.76636e-19
4.199570	2.77327e-19
4.199325	2.78021e-19
4.199080	2.78716e-19
4.198834	2.79412e-19
4.198589	2.80111e-19
4.198343	2.80811e-19
4.198098	2.81513e-19
4.197852	2.82217e-19
4.197607	2.82923e-19
4.197362	2.8363e-19
4.197116	2.84339e-19
4.196871	2.8505e-19
4.196625	2.85762e-19
4.196380	2.86477e-19
4.196134	2.87193e-19
4.195889	2.87911e-19
4.195644	2.88631e-19
4.195398	2.89352e-19
4.195153	2.90076e-19
4.194907	2.90801e-19
4.194662	2.91528e-19
4.194416	2.92257e-19
4.194171	2.92987e-19
4.193926	2.9372e-19
4.193680	2.94454e-19
4.193435	2.9519e-19
4.193189	2.95928e-19
4.192944	2.96668e-19
4.192698	2.9741e-19
4.192453	2.98153e-19
4.192208	2.98899e-19
4.191962	2.99646e-19
4.191717	3.00395e-19
4.191471	3.01146e-19
4.191226	3.01899e-19
4.190981	3.02654e-19
4.190735	3.0341e-19
4.190490	3.04169e-19
4.190244	3.04929e-19
4.189999	3.05692e-19
4.189753	3.06456e-19
4.189508	3.07222e-19
4.189263	3.0799e-19
4.189017	3.0876e-19
4.188772	3.09532e-19
4.188526	3.10306e-19
4.188281	3.11081e-19
4.188035	3.11859e-19
4.187790	3.12639e-19
4.187545	3.1342e-19
4.187299	3.14204e-19
4.187054	3.14989e-19
4.186808	3.15777e-19
4.186563	3.16566e-19
4.186317	3.17358e-19
4.186072	3.18151e-19
4.185827	3.18947e-19
4.185581	3.19744e-19
4.185336	3.20543e-19
4.185090	3.21345e-19
4.184845	3.22148e-19
4.184599	3.22953e-19
4.184354	3.23761e-19
4.184109	3.2457e-19
4.183863	3.25382e-19
4.183618	3.26195e-19
4.183372	3.27011e-19
4.183127	3.27828e-19
4.182881	3.28648e-19
4.182636	3.29469e-19
4.182391	3.30293e-19
4.182145	3.31119e-19
4.181900	3.31946e-19
4.181654	3.32776e-19
4.181409	3.33608e-19
4.181163	3.34442e-19
4.180918	3.35278e-19
4.180673	3.36117e-19
4.180427	3.36957e-19
4.180182	3.37799e-19
4.179936	3.38644e-19
4.179691	3.3949e-19
4.179446	3.40339e-19
4.179200	3.4119e-19
4.178955	3.42043e-19
4.178709	3.42898e-19
4.178464	3.43755e-19
4.178218	3.44615e-19
4.177973	3.45476e-19
4.177728	3.4634e-19
4.177482	3.47206e-19
4.177237	3.48074e-19
4.176991	3.48944e-19
4.176746	3.49816e-19
4.176500	3.50691e-19
4.176255	3.51568e-19
4.176010	3.52446e-19
4.175764	3.53328e-19
4.175519	3.54211e-19
4.175273	3.55096e-19
4.175028	3.55984e-19
4.174782	3.56874e-19
4.174537	3.57766e-19
4.174292	3.58661e-19
4.174046	3.59557e-19
4.173801	3.60456e-19
4.173555	3.61357e-19
4.173310	3.62261e-19
4.173064	3.63166e-19
4.172819	3.64074e-19
4.172574	3.64985e-19
4.172328	3.65897e-19
4.172083	3.66812e-19
4.171837	3.67729e-19
4.171592	3.68648e-19
4.171346	3.6957e-19
4.171101	3.70494e-19
4.170856	3.7142e-19
4.170610	3.72348e-19
4.170365	3.73279e-19
4.170119	3.74212e-19
4.169874	3.75148e-19
4.169629	3.76086e-19
4.169383	3.77026e-19
4.169138	3.77969e-19
4.168892	3.78914e-19
4.168647	3.79861e-19
4.168401	3.80811e-19
4.168156	3.81763e-19
4.167911	3.82717e-19
4.167665	3.83674e-19
4.167420	3.84633e-19
4.167174	3.85595e-19
4.166929	3.86558e-19
4.166683	3.87525e-19
4.166438	3.88494e-19
4.166193	3.89465e-19
4.165947	3.90439e-19
4.165702	3.91415e-19
4.165456	3.92393e-19
4.165211	3.93374e-19
4.164965	3.94358e-19
4.164720	3.95344e-19
4.164475	3.96332e-19
4.164229	3.97323e-19
4.163984	3.98316e-19
4.163738	3.99312e-19
4.163493	4.0031e-19
4.163247	4.01311e-19
4.163002	4.02314e-19
4.162757	4.0332e-19
4.162511	4.04328e-19
4.162266	4.05339e-19
4.162020	4.06352e-19
4.161775	4.07368e-19
4.161529	4.08387e-19
4.161284	4.09408e-19
4.161039	4.10431e-19
4.160793	4.11457e-19
4.160548	4.12486e-19
4.160302	4.13517e-19
4.160057	4.14551e-19
4.159811	4.15587e-19
4.159566	4.16626e-19
4.159321	4.17668e-19
4.159075	4.18712e-19
4.158830	4.19759e-19
4.158584	4.20808e-19
4.158339	4.2186e-19
4.158094	4.22915e-19
4.157848	4.23972e-19
4.157603	4.25032e-19
4.157357	4.26095e-19
4.157112	4.2716e-19
4.156866	4.28228e-19
4.156621	4.29298e-19
4.156376	4.30372e-19
4.156130	4.31448e-19
4.155885	4.32526e-19
4.155639	4.33607e-19
4.155394	4.34691e-19
4.155148	4.35778e-19
4.154903	4.36868e-19
4.154658	4.3796e-19
4.154412	4.39055e-19
4.154167	4.40152e-19
4.153921	4.41253e-19
4.153676	4.42356e-19
4.153430	4.43462e-19
4.153185	4.4457e-19
4.152940	4.45682e-19
4.152694	4.46796e-19
4.152449	4.47913e-19
4.152203	4.49033e-19
4.151958	4.50155e-19
4.151712	4.51281e-19
4.151467	4.52409e-19
4.151222	4.5354e-19
4.150976	4.54674e-19
4.150731	4.55811e-19
4.150485	4.5695e-19
4.150240	4.58092e-19
4.149994	4.59238e-19
4.149749	4.60386e-19
4.149504	4.61537e-19
4.149258	4.62691e-19
4.149013	4.63847e-19
4.148767	4.65007e-19
4.148522	4.66169e-19
4.148277	4.67335e-19
4.148031	4.68503e-19
4.147786	4.69674e-19
4.147540	4.70849e-19
4.147295	4.72026e-19
4.147049	4.73206e-19
4.146804	4.74389e-19
4.146559	4.75575e-19
4.146313	4.76764e-19
4.146068	4.77956e-19
4.145822	4.79151e-19
4.145577	4.80348e-19
4.145331	4.81549e-19
4.145086	4.82753e-19
4.144841	4.8396e-19
4.144595	4.8517e-19
4.144350	4.86383e-19
4.144104	4.87599e-19
4.143859	4.88818e-19
4.143613	4.9004e-19
4.143368	4.91265e-19
4.143123	4.92493e-19
4.142877	4.93724e-19
4.142632	4.94959e-19
4.142386	4.96196e-19
4.142141	4.97437e-19
4.141895	4.9868e-19
4.141650	4.99927e-19
4.141405	5.01177e-19
4.141159	5.0243e-19
4.140914	5.03686e-19
4.140668	5.04945e-19
4.140423	5.06207e-19
4.140177	5.07473e-19
4.139932	5.08741e-19
4.139687	5.10013e-19
4.139441	5.11288e-19
4.139196	5.12567e-19
4.138950	5.13848e-19
4.138705	5.15133e-19
4.138459	5.1642e-19
4.138214	5.17711e-19
4.137969	5.19006e-19
4.137723	5.20303e-19
4.137478	5.21604e-19
4.137232	5.22908e-19
4.136987	5.24215e-19
4.136742	5.25526e-19
4.136496	5.2684e-19
4.136251	5.28157e-19
4.136005	5.29477e-19
4.135760	5.30801e-19
4.135514	5.32128e-19
4.135269	5.33458e-19
4.135024	5.34792e-19
4.134778	5.36129e-19
4.134533	5.37469e-19
4.134287	5.38813e-19
4.134042	5.4016e-19
4.133796	5.4151e-19
4.133551	5.42864e-19
4.133306	5.44221e-19
4.133060	5.45582e-19
4.132815	5.46946e-19
4.132569	5.48313e-19
4.132324	5.49684e-19
4.132078	5.51058e-19
4.131833	5.52436e-19
4.131588	5.53817e-19
4.131342	5.55201e-19
4.131097	5.56589e-19
4.130851	5.57981e-19
4.130606	5.59376e-19
4.130360	5.60774e-19
4.130115	5.62176e-19
4.129870	5.63581e-19
4.129624	5.6499e-19
4.129379	5.66403e-19
4.129133	5.67819e-19
4.128888	5.69238e-19
4.128642	5.70662e-19
4.128397	5.72088e-19
4.128152	5.73518e-19
4.127906	5.74952e-19
4.127661	5.7639e-19
4.127415	5.77831e-19
4.127170	5.79275e-19
4.126925	5.80723e-19
4.126679	5.82175e-19
4.126434	5.83631e-19
4.126188	5.8509e-19
4.125943	5.86552e-19
4.125697	5.88019e-19
4.125452	5.89489e-19
4.125207	5.90963e-19
4.124961	5.9244e-19
4.124716	5.93921e-19
4.124470	5.95406e-19
4.124225	5.96894e-19
4.123979	5.98387e-19
4.123734	5.99883e-19
4.123489	6.01382e-19
4.123243	6.02886e-19
4.122998	6.04393e-19
4.122752	6.05904e-19
4.122507	6.07419e-19
4.122261	6.08937e-19
4.122016	6.1046e-19
4.121771	6.11986e-19
4.121525	6.13516e-19
4.121280	6.15049e-19
4.121034	6.16587e-19
4.120789	6.18129e-19
4.120543	6.19674e-19
4.120298	6.21223e-19
4.120053	6.22776e-19
4.119807	6.24333e-19
4.119562	6.25894e-19
4.119316	6.27459e-19
4.119071	6.29027e-19
4.118825	6.306e-19
4.118580	6.32176e-19
4.118335	6.33757e-19
4.118089	6.35341e-19
4.117844	6.3693e-19
4.117598	6.38522e-19
4.117353	6.40118e-19
4.117107	6.41718e-19
4.116862	6.43323e-19
4.116617	6.44931e-19
4.116371	6.46543e-19
4.116126	6.4816e-19
4.115880	6.4978e-19
4.115635	6.51405e-19
4.115390	6.53033e-19
4.115144	6.54666e-19
4.114899	6.56302e-19
4.114653	6.57943e-19
4.114408	6.59588e-19
4.114162	6.61237e-19
4.113917	6.6289e-19
4.113672	6.64547e-19
4.113426	6.66209e-19
4.113181	6.67874e-19
4.112935	6.69544e-19
4.112690	6.71218e-19
4.112444	6.72896e-19
4.112199	6.74578e-19
4.111954	6.76264e-19
4.111708	6.77955e-19
4.111463	6.7965e-19
4.111217	6.81349e-19
4.110972	6.83052e-19
4.110726	6.8476e-19
4.110481	6.86472e-19
4.110236	6.88188e-19
4.109990	6.89909e-19
4.109745	6.91633e-19
4.109499	6.93362e-19
4.109254	6.95096e-19
4.109008	6.96834e-19
4.108763	6.98576e-19
4.108518	7.00322e-19
4.108272	7.02073e-19
4.108027	7.03828e-19
4.107781	7.05588e-19
4.107536	7.07352e-19
4.107290	7.0912e-19
4.107045	7.10893e-19
4.106800	7.1267e-19
4.106554	7.14452e-19
4.106309	7.16238e-19
4.106063	7.18028e-19
4.105818	7.19824e-19
4.105573	7.21623e-19
4.105327	7.23427e-19
4.105082	7.25236e-19
4.104836	7.27049e-19
4.104591	7.28866e-19
4.104345	7.30689e-19
4.104100	7.32515e-19
4.103855	7.34347e-19
4.103609	7.36182e-19
4.103364	7.38023e-19
4.103118	7.39868e-19
4.102873	7.41718e-19
4.102627	7.43572e-19
4.102382	7.45431e-19
4.102137	7.47294e-19
4.101891	7.49163e-19
4.101646	7.51036e-19
4.101400	7.52913e-19
4.101155	7.54795e-19
4.100909	7.56682e-19
4.100664	7.58574e-19
4.100419	7.60471e-19
4.100173	7.62372e-19
4.099928	7.64278e-19
4.099682	7.66188e-19
4.099437	7.68104e-19
4.099191	7.70024e-19
4.098946	7.71949e-19
4.098701	7.73879e-19
4.098455	7.75814e-19
4.098210	7.77753e-19
4.097964	7.79698e-19
4.097719	7.81647e-19
4.097473	7.83601e-19
4.097228	7.8556e-19
4.096983	7.87524e-19
4.096737	7.89493e-19
4.096492	7.91466e-19
4.096246	7.93445e-19
4.096001	7.95429e-19
4.095755	7.97417e-19
4.095510	7.99411e-19
4.095265	8.01409e-19
4.095019	8.03413e-19
4.094774	8.05421e-19
4.094528	8.07435e-19
4.094283	8.09454e-19
4.094038	8.11477e-19
4.093792	8.13506e-19
4.093547	8.1554e-19
4.093301	8.17578e-19
4.093056	8.19622e-19
4.092810	8.21671e-19
4.092565	8.23726e-19
4.092320	8.25785e-19
4.092074	8.27849e-19
4.091829	8.29919e-19
4.091583	8.31994e-19
4.091338	8.34074e-19
4.091092	8.36159e-19
4.090847	8.38249e-19
4.090602	8.40345e-19
4.090356	8.42446e-19
4.090111	8.44552e-19
4.089865	8.46663e-19
4.089620	8.4878e-19
4.089374	8.50902e-19
4.089129	8.53029e-19
4.088884	8.55162e-19
4.088638	8.573e-19
4.088393	8.59443e-19
4.088147	8.61592e-19
4.087902	8.63746e-19
4.087656	8.65905e-19
4.087411	8.6807e-19
4.087166	8.7024e-19
4.086920	8.72415e-19
4.086675	8.74596e-19
4.086429	8.76783e-19
4.086184	8.78975e-19
4.085938	8.81172e-19
4.085693	8.83375e-19
4.085448	8.85584e-19
4.085202	8.87798e-19
4.084957	8.90017e-19
4.084711	8.92242e-19
4.084466	8.94473e-19
4.084221	8.96709e-19
4.083975	8.98951e-19
4.083730	9.01198e-19
4.083484	9.03451e-19
4.083239	9.0571e-19
4.082993	9.07974e-19
4.082748	9.10244e-19
4.082503	9.1252e-19
4.082257	9.14801e-19
4.082012	9.17088e-19
4.081766	9.19381e-19
4.081521	9.21679e-19
4.081275	9.23983e-19
4.081030	9.26293e-19
4.080785	9.28609e-19
4.080539	9.3093e-19
4.080294	9.33258e-19
4.080048	9.35591e-19
4.079803	9.3793e-19
4.079557	9.40275e-19
4.079312	9.42625e-19
4.079067	9.44982e-19
4.078821	9.47344e-19
4.078576	9.49713e-19
4.078330	9.52087e-19
4.078085	9.54467e-19
4.077839	9.56853e-19
4.077594	9.59246e-19
4.077349	9.61644e-19
4.077103	9.64048e-19
4.076858	9.66458e-19
4.076612	9.68874e-19
4.076367	9.71296e-19
4.076121	9.73724e-19
4.075876	9.76159e-19
4.075631	9.78599e-19
4.075385	9.81046e-19
4.075140	9.83498e-19
4.074894	9.85957e-19
4.074649	9.88422e-19
4.074403	9.90893e-19
4.074158	9.9337e-19
4.073913	9.95854e-19
4.073667	9.98343e-19
4.073422	1.00084e-18
4.073176	1.00334e-18
4.072931	1.00585e-18
4.072686	1.00836e-18
4.072440	1.01089e-18
4.072195	1.01341e-18
4.071949	1.01595e-18
4.071704	1.01849e-18
4.071458	1.02103e-18
4.071213	1.02358e-18
4.070968	1.02614e-18
4.070722	1.02871e-18
4.070477	1.03128e-18
4.070231	1.03386e-18
4.069986	1.03644e-18
4.069740	1.03903e-18
4.069495	1.04163e-18
4.069250	1.04424e-18
4.069004	1.04685e-18
4.068759	1.04946e-18
4.068513	1.05209e-18
4.068268	1.05472e-18
4.068022	1.05735e-18
4.067777	1.06e-18
4.067532	1.06265e-18
4.067286	1.0653e-18
4.067041	1.06797e-18
4.066795	1.07064e-18
4.066550	1.07331e-18
4.066304	1.076e-18
4.066059	1.07869e-18
4.065814	1.08138e-18
4.065568	1.08409e-18
4.065323	1.0868e-18
4.065077	1.08952e-18
4.064832	1.09224e-18
4.064586	1.09497e-18
4.064341	1.09771e-18
4.064096	1.10045e-18
4.063850	1.1032e-18
4.063605	1.10596e-18
4.063359	1.10873e-18
4.063114	1.1115e-18
4.062869	1.11428e-18
4.062623	1.11706e-18
4.062378	1.11985e-18
4.062132	1.12265e-18
4.061887	1.12546e-18
4.061641	1.12827e-18
4.061396	1.13109e-18
4.061151	1.13392e-18
4.060905	1.13676e-18
4.060660	1.1396e-18
4.060414	1.14245e-18
4.060169	1.1453e-18
4.059923	1.14817e-18
4.059678	1.15104e-18
4.059433	1.15392e-18
4.059187	1.1568e-18
4.058942	1.15969e-18
4.058696	1.16259e-18
4.058451	1.1655e-18
4.058205	1.16841e-18
4.057960	1.17133e-18
4.057715	1.17426e-18
4.057469	1.1772e-18
4.057224	1.18014e-18
4.056978	1.18309e-18
4.056733	1.18605e-18
4.056487	1.18901e-18
4.056242	1.19199e-18
4.055997	1.19497e-18
4.055751	1.19795e-18
4.055506	1.20095e-18
4.055260	1.20395e-18
4.055015	1.20696e-18
4.054769	1.20998e-18
4.054524	1.213e-18
4.054279	1.21603e-18
4.054033	1.21907e-18
4.053788	1.22212e-18
4.053542	1.22518e-18
4.053297	1.22824e-18
4.053051	1.23131e-18
4.052806	1.23439e-18
4.052561	1.23748e-18
4.052315	1.24057e-18
4.052070	1.24367e-18
4.051824	1.24678e-18
4.051579	1.2499e-18
4.051334	1.25302e-18
4.051088	1.25615e-18
4.050843	1.25929e-18
4.050597	1.26244e-18
4.050352	1.2656e-18
4.050106	1.26876e-18
4.049861	1.27193e-18
4.049616	1.27511e-18
4.049370	1.2783e-18
4.049125	1.2815e-18
4.048879	1.2847e-18
4.048634	1.28791e-18
4.048388	1.29113e-18
4.048143	1.29436e-18
4.047898	1.2976e-18
4.047652	1.30084e-18
4.047407	1.30409e-18
4.047161	1.30735e-18
4.046916	1.31062e-18
4.046670	1.3139e-18
4.046425	1.31718e-18
4.046180	1.32048e-18
4.045934	1.32378e-18
4.045689	1.32709e-18
4.045443	1.3304e-18
4.045198	1.33373e-18
4.044952	1.33706e-18
4.044707	1.34041e-18
4.044462	1.34376e-18
4.044216	1.34712e-18
4.043971	1.35049e-18
4.043725	1.35386e-18
4.043480	1.35725e-18
4.043234	1.36064e-18
4.042989	1.36404e-18
4.042744	1.36745e-18
4.042498	1.37087e-18
4.042253	1.3743e-18
4.042007	1.37773e-18
4.041762	1.38118e-18
4.041517	1.38463e-18
4.041271	1.38809e-18
4.041026	1.39156e-18
4.040780	1.39504e-18
4.040535	1.39853e-18
4.040289	1.40202e-18
4.040044	1.40553e-18
4.039799	1.40904e-18
4.039553	1.41257e-18
4.039308	1.4161e-18
4.039062	1.41964e-18
4.038817	1.42319e-18
4.038571	1.42674e-18
4.038326	1.43031e-18
4.038081	1.43389e-18
4.037835	1.43747e-18
4.037590	1.44107e-18
4.037344	1.44467e-18
4.037099	1.44828e-18
4.036853	1.4519e-18
4.036608	1.45553e-18
4.036363	1.45917e-18
4.036117	1.46282e-18
4.035872	1.46647e-18
4.035626	1.47014e-18
4.035381	1.47382e-18
4.035135	1.4775e-18
4.034890	1.48119e-18
4.034645	1.4849e-18
4.034399	1.48861e-18
4.034154	1.49233e-18
4.033908	1.49606e-18
4.033663	1.4998e-18
4.033417	1.50355e-18
4.033172	1.50731e-18
4.032927	1.51108e-18
4.032681	1.51486e-18
4.032436	1.51864e-18
4.032190	1.52244e-18
4.031945	1.52625e-18
4.031699	1.53006e-18
4.031454	1.53389e-18
4.031209	1.53772e-18
4.030963	1.54157e-18
4.030718	1.54542e-18
4.030472	1.54928e-18
4.030227	1.55316e-18
4.029982	1.55704e-18
4.029736	1.56093e-18
4.029491	1.56483e-18
4.029245	1.56875e-18
4.029000	1.57267e-18
4.028754	1.5766e-18
4.028509	1.58054e-18
4.028264	1.58449e-18
4.028018	1.58845e-18
4.027773	1.59243e-18
4.027527	1.59641e-18
4.027282	1.6004e-18
4.027036	1.6044e-18
4.026791	1.60841e-18
4.026546	1.61243e-18
4.026300	1.61646e-18
4.026055	1.6205e-18
4.025809	1.62455e-18
4.025564	1.62862e-18
4.025318	1.63269e-18
4.025073	1.63677e-18
4.024828	1.64086e-18
4.024582	1.64496e-18
4.024337	1.64908e-18
4.024091	1.6532e-18
4.023846	1.65733e-18
4.023600	1.66147e-18
4.023355	1.66563e-18
4.023110	1.66979e-18
4.022864	1.67397e-18
4.022619	1.67815e-18
4.022373	1.68235e-18
4.022128	1.68655e-18
4.021882	1.69077e-18
4.021637	1.695e-18
4.021392	1.69923e-18
4.021146	1.70348e-18
4.020901	1.70774e-18
4.020655	1.71201e-18
4.020410	1.71629e-18
4.020165	1.72058e-18
4.019919	1.72488e-18
4.019674	1.72919e-18
4.019428	1.73352e-18
4.019183	1.73785e-18
4.018937	1.7422e-18
4.018692	1.74655e-18
4.018447	1.75092e-18
4.018201	1.75529e-18
4.017956	1.75968e-18
4.017710	1.76408e-18
4.017465	1.76849e-18
4.017219	1.77291e-18
4.016974	1.77735e-18
4.016729	1.78179e-18
4.016483	1.78624e-18
4.016238	1.79071e-18
4.015992	1.79519e-18
4.015747	1.79967e-18
4.015501	1.80417e-18
4.015256	1.80868e-18
4.015011	1.8132e-18
4.014765	1.81774e-18
4.014520	1.82228e-18
4.014274	1.82684e-18
4.014029	1.83141e-18
4.013783	1.83598e-18
4.013538	1.84057e-18
4.013293	1.84517e-18
4.013047	1.84979e-18
4.012802	1.85441e-18
4.012556	1.85905e-18
4.012311	1.8637e-18
4.012065	1.86836e-18
4.011820	1.87303e-18
4.011575	1.87771e-18
4.011329	1.8824e-18
4.011084	1.88711e-18
4.010838	1.89183e-18
4.010593	1.89656e-18
4.010347	1.9013e-18
4.010102	1.90605e-18
4.009857	1.91082e-18
4.009611	1.91559e-18
4.009366	1.92038e-18
4.009120	1.92518e-18
4.008875	1.93e-18
4.008630	1.93482e-18
4.008384	1.93966e-18
4.008139	1.94451e-18
4.007893	1.94937e-18
4.007648	1.95424e-18
4.007402	1.95913e-18
4.007157	1.96403e-18
4.006912	1.96894e-18
4.006666	1.97386e-18
4.006421	1.97879e-18
4.006175	1.98374e-18
4.005930	1.9887e-18
4.005684	1.99367e-18
4.005439	1.99865e-18
4.005194	2.00365e-18
4.004948	2.00866e-18
4.004703	2.01368e-18
4.004457	2.01872e-18
4.004212	2.02376e-18
4.003966	2.02882e-18
4.003721	2.03389e-18
4.003476	2.03898e-18
4.003230	2.04408e-18
4.002985	2.04919e-18
4.002739	2.05431e-18
4.002494	2.05945e-18
4.002248	2.06459e-18
4.002003	2.06976e-18
4.001758	2.07493e-18
4.001512	2.08012e-18
4.001267	2.08532e-18
4.001021	2.09053e-18
4.000776	2.09576e-18
4.000530	2.101e-18
4.000285	2.10625e-18
4.000040	2.11151e-18
3.999794	2.11679e-18
3.999549	2.12209e-18
3.999303	2.12739e-18
3.999058	2.13271e-18
3.998813	2.13804e-18
3.998567	2.14339e-18
3.998322	2.14874e-18
3.998076	2.15412e-18
3.997831	2.1595e-18
3.997585	2.1649e-18
3.997340	2.17031e-18
3.997095	2.17574e-18
3.996849	2.18118e-18
3.996604	2.18663e-18
3.996358	2.1921e-18
3.996113	2.19758e-18
3.995867	2.20307e-18
3.995622	2.20858e-18
3.995377	2.2141e-18
3.995131	2.21964e-18
3.994886	2.22518e-18
3.994640	2.23075e-18
3.994395	2.23632e-18
3.994149	2.24192e-18
3.993904	2.24752e-18
3.993659	2.25314e-18
3.993413	2.25877e-18
3.993168	2.26442e-18
3.992922	2.27008e-18
3.992677	2.27576e-18
3.992431	2.28144e-18
3.992186	2.28715e-18
3.991941	2.29287e-18
3.991695	2.2986e-18
3.991450	2.30434e-18
3.991204	2.31011e-18
3.990959	2.31588e-18
3.990713	2.32167e-18
3.990468	2.32747e-18
3.990223	2.33329e-18
3.989977	2.33913e-18
3.989732	2.34497e-18
3.989486	2.35084e-18
3.989241	2.35671e-18
3.988995	2.36261e-18
3.988750	2.36851e-18
3.988505	2.37443e-18
3.988259	2.38037e-18
3.988014	2.38632e-18
3.987768	2.39229e-18
3.987523	2.39827e-18
3.987278	2.40426e-18
3.987032	2.41027e-18
3.986787	2.4163e-18
3.986541	2.42234e-18
3.986296	2.4284e-18
3.986050	2.43447e-18
3.985805	2.44055e-18
3.985560	2.44665e-18
3.985314	2.45277e-18
3.985069	2.4589e-18
3.984823	2.46505e-18
3.984578	2.47121e-18
3.984332	2.47739e-18
3.984087	2.48358e-18
3.983842	2.48979e-18
3.983596	2.49602e-18
3.983351	2.50226e-18
3.983105	2.50851e-18
3.982860	2.51478e-18
3.982614	2.52107e-18
3.982369	2.52737e-18
3.982124	2.53369e-18
3.981878	2.54003e-18
3.981633	2.54638e-18
3.981387	2.55274e-18
3.981142	2.55912e-18
3.980896	2.56552e-18
3.980651	2.57194e-18
3.980406	2.57837e-18
3.980160	2.58481e-18
3.979915	2.59127e-18
3.979669	2.59775e-18
3.979424	2.60425e-18
3.979178	2.61076e-18
3.978933	2.61728e-18
3.978688	2.62383e-18
3.978442	2.63039e-18
3.978197	2.63696e-18
3.977951	2.64356e-18
3.977706	2.65016e-18
3.977461	2.65679e-18
3.977215	2.66343e-18
3.976970	2.67009e-18
3.976724	2.67677e-18
3.976479	2.68346e-18
3.976233	2.69017e-18
3.975988	2.69689e-18
3.975743	2.70363e-18
3.975497	2.71039e-18
3.975252	2.71717e-18
3.975006	2.72396e-18
3.974761	2.73077e-18
3.974515	2.7376e-18
3.974270	2.74444e-18
3.974025	2.7513e-18
3.973779	2.75818e-18
3.973534	2.76508e-18
3.973288	2.77199e-18
3.973043	2.77892e-18
3.972797	2.78587e-18
3.972552	2.79283e-18
3.972307	2.79981e-18
3.972061	2.80681e-18
3.971816	2.81383e-18
3.971570	2.82086e-18
3.971325	2.82792e-18
3.971079	2.83499e-18
3.970834	2.84207e-18
3.970589	2.84918e-18
3.970343	2.8563e-18
3.970098	2.86344e-18
3.969852	2.8706e-18
3.969607	2.87778e-18
3.969361	2.88497e-18
3.969116	2.89219e-18
3.968871	2.89942e-18
3.968625	2.90666e-18
3.968380	2.91393e-18
3.968134	2.92122e-18
3.967889	2.92852e-18
3.967644	2.93584e-18
3.967398	2.94318e-18
3.967153	2.95054e-18
3.966907	2.95791e-18
3.966662	2.96531e-18
3.966416	2.97272e-18
3.966171	2.98015e-18
3.965926	2.9876e-18
3.965680	2.99507e-18
3.965435	3.00256e-18
3.965189	3.01007e-18
3.964944	3.01759e-18
3.964698	3.02514e-18
3.964453	3.0327e-18
3.964208	3.04028e-18
3.963962	3.04788e-18
3.963717	3.0555e-18
3.963471	3.06314e-18
3.963226	3.0708e-18
3.962980	3.07847e-18
3.962735	3.08617e-18
3.962490	3.09389e-18
3.962244	3.10162e-18
3.961999	3.10938e-18
3.961753	3.11715e-18
3.961508	3.12494e-18
3.961262	3.13275e-18
3.961017	3.14059e-18
3.960772	3.14844e-18
3.960526	3.15631e-18
3.960281	3.1642e-18
3.960035	3.17211e-18
3.959790	3.18004e-18
3.959544	3.18799e-18
3.959299	3.19596e-18
3.959054	3.20395e-18
3.958808	3.21196e-18
3.958563	3.21999e-18
3.958317	3.22804e-18
3.958072	3.23611e-18
3.957826	3.2442e-18
3.957581	3.25231e-18
3.957336	3.26044e-18
3.957090	3.26859e-18
3.956845	3.27676e-18
3.956599	3.28496e-18
3.956354	3.29317e-18
3.956109	3.3014e-18
3.955863	3.30965e-18
3.955618	3.31793e-18
3.955372	3.32622e-18
3.955127	3.33454e-18
3.954881	3.34288e-18
3.954636	3.35123e-18
3.954391	3.35961e-18
3.954145	3.36801e-18
3.953900	3.37643e-18
3.953654	3.38487e-18
3.953409	3.39333e-18
3.953163	3.40182e-18
3.952918	3.41032e-18
3.952673	3.41885e-18
3.952427	3.42739e-18
3.952182	3.43596e-18
3.951936	3.44455e-18
3.951691	3.45316e-18
3.951445	3.4618e-18
3.951200	3.47045e-18
3.950955	3.47913e-18
3.950709	3.48782e-18
3.950464	3.49654e-18
3.950218	3.50529e-18
3.949973	3.51405e-18
3.949727	3.52283e-18
3.949482	3.53164e-18
3.949237	3.54047e-18
3.948991	3.54932e-18
3.948746	3.55819e-18
3.948500	3.56709e-18
3.948255	3.57601e-18
3.948009	3.58495e-18
3.947764	3.59391e-18
3.947519	3.60289e-18
3.947273	3.6119e-18
3.947028	3.62093e-18
3.946782	3.62998e-18
3.946537	3.63906e-18
3.946292	3.64816e-18
3.946046	3.65728e-18
3.945801	3.66642e-18
3.945555	3.67559e-18
3.945310	3.68478e-18
3.945064	3.69399e-18
3.944819	3.70322e-18
3.944574	3.71248e-18
3.944328	3.72176e-18
3.944083	3.73107e-18
3.943837	3.74039e-18
3.943592	3.74974e-18
3.943346	3.75912e-18
3.943101	3.76852e-18
3.942856	3.77794e-18
3.942610	3.78738e-18
3.942365	3.79685e-18
3.942119	3.80634e-18
3.941874	3.81586e-18
3.941628	3.8254e-18
3.941383	3.83496e-18
3.941138	3.84455e-18
3.940892	3.85416e-18
3.940647	3.8638e-18
3.940401	3.87346e-18
3.940156	3.88314e-18
3.939910	3.89285e-18
3.939665	3.90258e-18
3.939420	3.91234e-18
3.939174	3.92212e-18
3.938929	3.93192e-18
3.938683	3.94175e-18
3.938438	3.95161e-18
3.938192	3.96149e-18
3.937947	3.97139e-18
3.937702	3.98132e-18
3.937456	3.99127e-18
3.937211	4.00125e-18
3.936965	4.01125e-18
3.936720	4.02128e-18
3.936474	4.03133e-18
3.936229	4.04141e-18
3.935984	4.05152e-18
3.935738	4.06164e-18
3.935493	4.0718e-18
3.935247	4.08198e-18
3.935002	4.09218e-18
3.934757	4.10241e-18
3.934511	4.11267e-18
3.934266	4.12295e-18
3.934020	4.13326e-18
3.933775	4.14359e-18
3.933529	4.15395e-18
3.933284	4.16434e-18
3.933039	4.17475e-18
3.932793	4.18518e-18
3.932548	4.19565e-18
3.932302	4.20613e-18
3.932057	4.21665e-18
3.931811	4.22719e-18
3.931566	4.23776e-18
3.931321	4.24835e-18
3.931075	4.25898e-18
3.930830	4.26962e-18
3.930584	4.2803e-18
3.930339	4.291e-18
3.930093	4.30172e-18
3.929848	4.31248e-18
3.929603	4.32326e-18
3.929357	4.33407e-18
3.929112	4.3449e-18
3.928866	4.35577e-18
3.928621	4.36666e-18
3.928375	4.37757e-18
3.928130	4.38852e-18
3.927885	4.39949e-18
3.927639	4.41049e-18
3.927394	4.42151e-18
3.927148	4.43257e-18
3.926903	4.44365e-18
3.926657	4.45476e-18
3.926412	4.46589e-18
3.926167	4.47706e-18
3.925921	4.48825e-18
3.925676	4.49947e-18
3.925430	4.51072e-18
3.925185	4.522e-18
3.924940	4.5333e-18
3.924694	4.54463e-18
3.924449	4.556e-18
3.924203	4.56739e-18
3.923958	4.5788e-18
3.923712	4.59025e-18
3.923467	4.60173e-18
3.923222	4.61323e-18
3.922976	4.62476e-18
3.922731	4.63633e-18
3.922485	4.64792e-18
3.922240	4.65954e-18
3.921994	4.67119e-18
3.921749	4.68286e-18
3.921504	4.69457e-18
3.921258	4.70631e-18
3.921013	4.71807e-18
3.920767	4.72987e-18
3.920522	4.74169e-18
3.920276	4.75355e-18
3.920031	4.76543e-18
3.919786	4.77735e-18
3.919540	4.78929e-18
3.919295	4.80126e-18
3.919049	4.81326e-18
3.918804	4.8253e-18
3.918558	4.83736e-18
3.918313	4.84945e-18
3.918068	4.86158e-18
3.917822	4.87373e-18
3.917577	4.88592e-18
3.917331	4.89813e-18
3.917086	4.91038e-18
3.916840	4.92265e-18
3.916595	4.93496e-18
3.916350	4.9473e-18
3.916104	4.95966e-18
3.915859	4.97206e-18
3.915613	4.98449e-18
3.915368	4.99696e-18
3.915122	5.00945e-18
3.914877	5.02197e-18
3.914632	5.03453e-18
3.914386	5.04711e-18
3.914141	5.05973e-18
3.913895	5.07238e-18
3.913650	5.08506e-18
3.913405	5.09777e-18
3.913159	5.11052e-18
3.912914	5.12329e-18
3.912668	5.1361e-18
3.912423	5.14894e-18
3.912177	5.16181e-18
3.911932	5.17472e-18
3.911687	5.18766e-18
3.911441	5.20063e-18
3.911196	5.21363e-18
3.910950	5.22666e-18
3.910705	5.23973e-18
3.910459	5.25283e-18
3.910214	5.26596e-18
3.909969	5.27912e-18
3.909723	5.29232e-18
3.909478	5.30555e-18
3.909232	5.31882e-18
3.908987	5.33211e-18
3.908741	5.34544e-18
3.908496	5.35881e-18
3.908251	5.3722e-18
3.908005	5.38563e-18
3.907760	5.3991e-18
3.907514	5.4126e-18
3.907269	5.42613e-18
3.907023	5.43969e-18
3.906778	5.45329e-18
3.906533	5.46693e-18
3.906287	5.48059e-18
3.906042	5.49429e-18
3.905796	5.50803e-18
3.905551	5.5218e-18
3.905305	5.5356e-18
3.905060	5.54944e-18
3.904815	5.56332e-18
3.904569	5.57723e-18
3.904324	5.59117e-18
3.904078	5.60515e-18
3.903833	5.61916e-18
3.903588	5.63321e-18
3.903342	5.64729e-18
3.903097	5.66141e-18
3.902851	5.67556e-18
3.902606	5.68975e-18
3.902360	5.70398e-18
3.902115	5.71824e-18
3.901870	5.73253e-18
3.901624	5.74686e-18
3.901379	5.76123e-18
3.901133	5.77563e-18
3.900888	5.79007e-18
3.900642	5.80455e-18
3.900397	5.81906e-18
3.900152	5.83361e-18
3.899906	5.84819e-18
3.899661	5.86281e-18
3.899415	5.87747e-18
3.899170	5.89216e-18
3.898924	5.90689e-18
3.898679	5.92166e-18
3.898434	5.93646e-18
3.898188	5.9513e-18
3.897943	5.96618e-18
3.897697	5.9811e-18
3.897452	5.99605e-18
3.897206	6.01104e-18
3.896961	6.02607e-18
3.896716	6.04113e-18
3.896470	6.05624e-18
3.896225	6.07138e-18
3.895979	6.08655e-18
3.895734	6.10177e-18
3.895488	6.11703e-18
3.895243	6.13232e-18
3.894998	6.14765e-18
3.894752	6.16302e-18
3.894507	6.17843e-18
3.894261	6.19387e-18
3.894016	6.20936e-18
3.893770	6.22488e-18
3.893525	6.24044e-18
3.893280	6.25604e-18
3.893034	6.27168e-18
3.892789	6.28736e-18
3.892543	6.30308e-18
3.892298	6.31884e-18
3.892053	6.33464e-18
3.891807	6.35047e-18
3.891562	6.36635e-18
3.891316	6.38226e-18
3.891071	6.39822e-18
3.890825	6.41422e-18
3.890580	6.43025e-18
3.890335	6.44633e-18
3.890089	6.46244e-18
3.889844	6.4786e-18
3.889598	6.4948e-18
3.889353	6.51103e-18
3.889107	6.52731e-18
3.888862	6.54363e-18
3.888617	6.55999e-18
3.888371	6.57639e-18
3.888126	6.59283e-18
3.887880	6.60931e-18
3.887635	6.62583e-18
3.887389	6.6424e-18
3.887144	6.659e-18
3.886899	6.67565e-18
3.886653	6.69234e-18
3.886408	6.70907e-18
3.886162	6.72584e-18
3.885917	6.74266e-18
3.885671	6.75952e-18
3.885426	6.77641e-18
3.885181	6.79335e-18
3.884935	6.81034e-18
3.884690	6.82736e-18
3.884444	6.84443e-18
3.884199	6.86154e-18
3.883953	6.8787e-18
3.883708	6.89589e-18
3.883463	6.91313e-18
3.883217	6.93042e-18
3.882972	6.94774e-18
3.882726	6.96511e-18
3.882481	6.98252e-18
3.882236	6.99998e-18
3.881990	7.01748e-18
3.881745	7.03502e-18
3.881499	7.05261e-18
3.881254	7.07024e-18
3.881008	7.08792e-18
3.880763	7.10564e-18
3.880518	7.1234e-18
3.880272	7.14121e-18
3.880027	7.15906e-18
3.879781	7.17696e-18
3.879536	7.1949e-18
3.879290	7.21289e-18
3.879045	7.23092e-18
3.878800	7.249e-18
3.878554	7.26712e-18
3.878309	7.28529e-18
3.878063	7.30351e-18
3.877818	7.32176e-18
3.877572	7.34007e-18
3.877327	7.35842e-18
3.877082	7.37681e-18
3.876836	7.39526e-18
3.876591	7.41374e-18
3.876345	7.43228e-18
3.876100	7.45086e-18
3.875854	7.46949e-18
3.875609	7.48816e-18
3.875364	7.50688e-18
3.875118	7.52565e-18
3.874873	7.54446e-18
3.874627	7.56332e-18
3.874382	7.58223e-18
3.874136	7.60119e-18
3.873891	7.62019e-18
3.873646	7.63924e-18
3.873400	7.65834e-18
3.873155	7.67748e-18
3.872909	7.69668e-18
3.872664	7.71592e-18
3.872418	7.73521e-18
3.872173	7.75455e-18
3.871928	7.77393e-18
3.871682	7.79337e-18
3.871437	7.81285e-18
3.871191	7.83238e-18
3.870946	7.85197e-18
3.870701	7.8716e-18
3.870455	7.89127e-18
3.870210	7.911e-18
3.869964	7.93078e-18
3.869719	7.95061e-18
3.869473	7.97048e-18
3.869228	7.99041e-18
3.868983	8.01039e-18
3.868737	8.03041e-18
3.868492	8.05049e-18
3.868246	8.07061e-18
3.868001	8.09079e-18
3.867755	8.11102e-18
3.867510	8.13129e-18
3.867265	8.15162e-18
3.867019	8.172e-18
3.866774	8.19243e-18
3.866528	8.21291e-18
3.866283	8.23345e-18
3.866037	8.25403e-18
3.865792	8.27466e-18
3.865547	8.29535e-18
3.865301	8.31609e-18
3.865056	8.33688e-18
3.864810	8.35772e-18
3.864565	8.37862e-18
3.864319	8.39956e-18
3.864074	8.42056e-18
3.863829	8.44161e-18
3.863583	8.46272e-18
3.863338	8.48387e-18
3.863092	8.50508e-18
3.862847	8.52635e-18
3.862601	8.54766e-18
3.862356	8.56903e-18
3.862111	8.59045e-18
3.861865	8.61193e-18
3.861620	8.63346e-18
3.861374	8.65504e-18
3.861129	8.67668e-18
3.860884	8.69837e-18
3.860638	8.72012e-18
3.860393	8.74192e-18
3.860147	8.76377e-18
3.859902	8.78568e-18
3.859656	8.80765e-18
3.859411	8.82967e-18
3.859166	8.85174e-18
3.858920	8.87387e-18
3.858675	8.89605e-18
3.858429	8.91829e-18
3.858184	8.94059e-18
3.857938	8.96294e-18
3.857693	8.98535e-18
3.857448	9.00781e-18
3.857202	9.03033e-18
3.856957	9.05291e-18
3.856711	9.07554e-18
3.856466	9.09823e-18
3.856220	9.12097e-18
3.855975	9.14378e-18
3.855730	9.16664e-18
3.855484	9.18955e-18
3.855239	9.21253e-18
3.854993	9.23556e-18
3.854748	9.25865e-18
3.854502	9.28179e-18
3.854257	9.305e-18
3.854012	9.32826e-18
3.853766	9.35158e-18
3.853521	9.37496e-18
3.853275	9.3984e-18
3.853030	9.42189e-18
3.852784	9.44545e-18
3.852539	9.46906e-18
3.852294	9.49273e-18
3.852048	9.51647e-18
3.851803	9.54026e-18
3.851557	9.56411e-18
3.851312	9.58802e-18
3.851066	9.61199e-18
3.850821	9.63602e-18
3.850576	9.66011e-18
3.850330	9.68426e-18
3.850085	9.70847e-18
3.849839	9.73274e-18
3.849594	9.75707e-18
3.849349	9.78146e-18
3.849103	9.80592e-18
3.848858	9.83043e-18
3.848612	9.85501e-18
3.848367	9.87965e-18
3.848121	9.90435e-18
3.847876	9.92911e-18
3.847631	9.95393e-18
3.847385	9.97881e-18
3.847140	1.00038e-17
3.846894	1.00288e-17
3.846649	1.00538e-17
3.846403	1.0079e-17
3.846158	1.01042e-17
3.845913	1.01294e-17
3.845667	1.01548e-17
3.845422	1.01801e-17
3.845176	1.02056e-17
3.844931	1.02311e-17
3.844685	1.02567e-17
3.844440	1.02823e-17
3.844195	1.0308e-17
3.843949	1.03338e-17
3.843704	1.03596e-17
3.843458	1.03855e-17
3.843213	1.04115e-17
3.842967	1.04375e-17
3.842722	1.04636e-17
3.842477	1.04898e-17
3.842231	1.0516e-17
3.841986	1.05423e-17
3.841740	1.05687e-17
3.841495	1.05951e-17
3.841249	1.06216e-17
3.841004	1.06481e-17
3.840759	1.06747e-17
3.840513	1.07014e-17
3.840268	1.07282e-17
3.840022	1.0755e-17
3.839777	1.07819e-17
3.839532	1.08088e-17
3.839286	1.08359e-17
3.839041	1.0863e-17
3.838795	1.08901e-17
3.838550	1.09173e-17
3.838304	1.09446e-17
3.838059	1.0972e-17
3.837814	1.09994e-17
3.837568	1.10269e-17
3.837323	1.10545e-17
3.837077	1.10821e-17
3.836832	1.11098e-17
3.836586	1.11376e-17
3.836341	1.11654e-17
3.836096	1.11934e-17
3.835850	1.12213e-17
3.835605	1.12494e-17
3.835359	1.12775e-17
3.835114	1.13057e-17
3.834868	1.1334e-17
3.834623	1.13623e-17
3.834378	1.13907e-17
3.834132	1.14192e-17
3.833887	1.14477e-17
3.833641	1.14764e-17
3.833396	1.15051e-17
3.833150	1.15338e-17
3.832905	1.15627e-17
3.832660	1.15916e-17
3.832414	1.16205e-17
3.832169	1.16496e-17
3.831923	1.16787e-17
3.831678	1.17079e-17
3.831432	1.17372e-17
3.831187	1.17665e-17
3.830942	1.17959e-17
3.830696	1.18254e-17
3.830451	1.1855e-17
3.830205	1.18846e-17
3.829960	1.19143e-17
3.829714	1.19441e-17
3.829469	1.1974e-17
3.829224	1.20039e-17
3.828978	1.20339e-17
3.828733	1.2064e-17
3.828487	1.20942e-17
3.828242	1.21244e-17
3.827997	1.21547e-17
3.827751	1.21851e-17
3.827506	1.22156e-17
3.827260	1.22461e-17
3.827015	1.22767e-17
3.826769	1.23074e-17
3.826524	1.23382e-17
3.826279	1.2369e-17
3.826033	1.24e-17
3.825788	1.2431e-17
3.825542	1.2462e-17
3.825297	1.24932e-17
3.825051	1.25244e-17
3.824806	1.25557e-17
3.824561	1.25871e-17
3.824315	1.26186e-17
3.824070	1.26501e-17
3.823824	1.26818e-17
3.823579	1.27135e-17
3.823333	1.27452e-17
3.823088	1.27771e-17
3.822843	1.28091e-17
3.822597	1.28411e-17
3.822352	1.28732e-17
3.822106	1.29054e-17
3.821861	1.29376e-17
3.821615	1.297e-17
3.821370	1.30024e-17
3.821125	1.30349e-17
3.820879	1.30675e-17
3.820634	1.31002e-17
3.820388	1.31329e-17
3.820143	1.31657e-17
3.819897	1.31987e-17
3.819652	1.32316e-17
3.819407	1.32647e-17
3.819161	1.32979e-17
3.818916	1.33311e-17
3.818670	1.33645e-17
3.818425	1.33979e-17
3.818180	1.34314e-17
3.817934	1.34649e-17
3.817689	1.34986e-17
3.817443	1.35324e-17
3.817198	1.35662e-17
3.816952	1.36001e-17
3.816707	1.36341e-17
3.816462	1.36682e-17
3.816216	1.37024e-17
3.815971	1.37366e-17
3.815725	1.3771e-17
3.815480	1.38054e-17
3.815234	1.38399e-17
3.814989	1.38745e-17
3.814744	1.39092e-17
3.814498	1.3944e-17
3.814253	1.39788e-17
3.814007	1.40138e-17
3.813762	1.40488e-17
3.813516	1.40839e-17
3.813271	1.41191e-17
3.813026	1.41544e-17
3.812780	1.41898e-17
3.812535	1.42253e-17
3.812289	1.42608e-17
3.812044	1.42965e-17
3.811798	1.43322e-17
3.811553	1.43681e-17
3.811308	1.4404e-17
3.811062	1.444e-17
3.810817	1.44761e-17
3.810571	1.45123e-17
3.810326	1.45486e-17
3.810080	1.45849e-17
3.809835	1.46214e-17
3.809590	1.4658e-17
3.809344	1.46946e-17
3.809099	1.47313e-17
3.808853	1.47682e-17
3.808608	1.48051e-17
3.808362	1.48421e-17
3.808117	1.48792e-17
3.807872	1.49164e-17
3.807626	1.49537e-17
3.807381	1.49911e-17
3.807135	1.50286e-17
3.806890	1.50661e-17
3.806645	1.51038e-17
3.806399	1.51416e-17
3.806154	1.51794e-17
3.805908	1.52174e-17
3.805663	1.52554e-17
3.805417	1.52935e-17
3.805172	1.53318e-17
3.804927	1.53701e-17
3.804681	1.54085e-17
3.804436	1.54471e-17
3.804190	1.54857e-17
3.803945	1.55244e-17
3.803699	1.55632e-17
3.803454	1.56021e-17
3.803209	1.56411e-17
3.802963	1.56802e-17
3.802718	1.57194e-17
3.802472	1.57587e-17
3.802227	1.57981e-17
3.801981	1.58376e-17
3.801736	1.58772e-17
3.801491	1.59169e-17
3.801245	1.59567e-17
3.801000	1.59966e-17
3.800754	1.60366e-17
3.800509	1.60767e-17
3.800263	1.61168e-17
3.800018	1.61571e-17
3.799773	1.61975e-17
3.799527	1.6238e-17
3.799282	1.62786e-17
3.799036	1.63193e-17
3.798791	1.63601e-17
3.798545	1.6401e-17
3.798300	1.6442e-17
3.798055	1.64831e-17
3.797809	1.65243e-17
3.797564	1.65656e-17
3.797318	1.66071e-17
3.797073	1.66486e-17
3.796828	1.66902e-17
3.796582	1.67319e-17
3.796337	1.67737e-17
3.796091	1.68157e-17
3.795846	1.68577e-17
3.795600	1.68999e-17
3.795355	1.69421e-17
3.795110	1.69845e-17
3.794864	1.70269e-17
3.794619	1.70695e-17
3.794373	1.71122e-17
3.794128	1.7155e-17
3.793882	1.71978e-17
3.793637	1.72408e-17
3.793392	1.72839e-17
3.793146	1.73271e-17
3.792901	1.73705e-17
3.792655	1.74139e-17
3.792410	1.74574e-17
3.792164	1.75011e-17
3.791919	1.75448e-17
3.791674	1.75887e-17
3.791428	1.76327e-17
3.791183	1.76767e-17
3.790937	1.77209e-17
3.790692	1.77652e-17
3.790446	1.78096e-17
3.790201	1.78542e-17
3.789956	1.78988e-17
3.789710	1.79436e-17
3.789465	1.79884e-17
3.789219	1.80334e-17
3.788974	1.80785e-17
3.788728	1.81237e-17
3.788483	1.8169e-17
3.788238	1.82144e-17
3.787992	1.82599e-17
3.787747	1.83056e-17
3.787501	1.83513e-17
3.787256	1.83972e-17
3.787010	1.84432e-17
3.786765	1.84893e-17
3.786520	1.85355e-17
3.786274	1.85819e-17
3.786029	1.86283e-17
3.785783	1.86749e-17
3.785538	1.87216e-17
3.785293	1.87684e-17
3.785047	1.88153e-17
3.784802	1.88624e-17
3.784556	1.89095e-17
3.784311	1.89568e-17
3.784065	1.90042e-17
3.783820	1.90517e-17
3.783575	1.90993e-17
3.783329	1.91471e-17
3.783084	1.91949e-17
3.782838	1.92429e-17
3.782593	1.9291e-17
3.782347	1.93393e-17
3.782102	1.93876e-17
3.781857	1.94361e-17
3.781611	1.94847e-17
3.781366	1.95334e-17
3.781120	1.95822e-17
3.780875	1.96312e-17
3.780629	1.96802e-17
3.780384	1.97294e-17
3.780139	1.97788e-17
3.779893	1.98282e-17
3.779648	1.98778e-17
3.779402	1.99275e-17
3.779157	1.99773e-17
3.778911	2.00272e-17
3.778666	2.00773e-17
3.778421	2.01275e-17
3.778175	2.01778e-17
3.777930	2.02283e-17
3.777684	2.02788e-17
3.777439	2.03295e-17
3.777193	2.03804e-17
3.776948	2.04313e-17
3.776703	2.04824e-17
3.776457	2.05336e-17
3.776212	2.05849e-17
3.775966	2.06364e-17
3.775721	2.0688e-17
3.775476	2.07397e-17
3.775230	2.07916e-17
3.774985	2.08435e-17
3.774739	2.08956e-17
3.774494	2.09479e-17
3.774248	2.10002e-17
3.774003	2.10527e-17
3.773758	2.11054e-17
3.773512	2.11581e-17
3.773267	2.1211e-17
3.773021	2.12641e-17
3.772776	2.13172e-17
3.772530	2.13705e-17
3.772285	2.14239e-17
3.772040	2.14775e-17
3.771794	2.15312e-17
3.771549	2.1585e-17
3.771303	2.1639e-17
3.771058	2.16931e-17
3.770812	2.17473e-17
3.770567	2.18017e-17
3.770322	2.18562e-17
3.770076	2.19108e-17
3.769831	2.19656e-17
3.769585	2.20205e-17
3.769340	2.20756e-17
3.769094	2.21308e-17
3.768849	2.21861e-17
3.768604	2.22416e-17
3.768358	2.22972e-17
3.768113	2.23529e-17
3.767867	2.24088e-17
3.767622	2.24648e-17
3.767376	2.2521e-17
3.767131	2.25773e-17
3.766886	2.26337e-17
3.766640	2.26903e-17
3.766395	2.2747e-17
3.766149	2.28039e-17
3.765904	2.28609e-17
3.765658	2.29181e-17
3.765413	2.29753e-17
3.765168	2.30328e-17
3.764922	2.30904e-17
3.764677	2.31481e-17
3.764431	2.3206e-17
3.764186	2.3264e-17
3.763941	2.33221e-17
3.763695	2.33804e-17
3.763450	2.34389e-17
3.763204	2.34975e-17
3.762959	2.35562e-17
3.762713	2.36151e-17
3.762468	2.36742e-17
3.762223	2.37334e-17
3.761977	2.37927e-17
3.761732	2.38522e-17
3.761486	2.39118e-17
3.761241	2.39716e-17
3.760995	2.40315e-17
3.760750	2.40916e-17
3.760505	2.41518e-17
3.760259	2.42122e-17
3.760014	2.42727e-17
3.759768	2.43334e-17
3.759523	2.43942e-17
3.759277	2.44552e-17
3.759032	2.45164e-17
3.758787	2.45777e-17
3.758541	2.46391e-17
3.758296	2.47007e-17
3.758050	2.47624e-17
3.757805	2.48244e-17
3.757559	2.48864e-17
3.757314	2.49486e-17
3.757069	2.5011e-17
3.756823	2.50735e-17
3.756578	2.51362e-17
3.756332	2.51991e-17
3.756087	2.5262e-17
3.755841	2.53252e-17
3.755596	2.53885e-17
3.755351	2.5452e-17
3.755105	2.55156e-17
3.754860	2.55794e-17
3.754614	2.56434e-17
3.754369	2.57075e-17
3.754124	2.57717e-17
3.753878	2.58362e-17
3.753633	2.59008e-17
3.753387	2.59655e-17
3.753142	2.60304e-17
3.752896	2.60955e-17
3.752651	2.61607e-17
3.752406	2.62261e-17
3.752160	2.62917e-17
3.751915	2.63574e-17
3.751669	2.64233e-17
3.751424	2.64894e-17
3.751178	2.65556e-17
3.750933	2.6622e-17
3.750688	2.66885e-17
3.750442	2.67553e-17
3.750197	2.68222e-17
3.749951	2.68892e-17
3.749706	2.69564e-17
3.749460	2.70238e-17
3.749215	2.70914e-17
3.748970	2.71591e-17
3.748724	2.7227e-17
3.748479	2.72951e-17
3.748233	2.73633e-17
3.747988	2.74317e-17
3.747742	2.75003e-17
3.747497	2.75691e-17
3.747252	2.7638e-17
3.747006	2.77071e-17
3.746761	2.77763e-17
3.746515	2.78458e-17
3.746270	2.79154e-17
3.746024	2.79852e-17
3.745779	2.80551e-17
3.745534	2.81253e-17
3.745288	2.81956e-17
3.745043	2.82661e-17
3.744797	2.83368e-17
3.744552	2.84076e-17
3.744306	2.84786e-17
3.744061	2.85498e-17
3.743816	2.86212e-17
3.743570	2.86927e-17
3.743325	2.87645e-17
3.743079	2.88364e-17
3.742834	2.89085e-17
3.742589	2.89807e-17
3.742343	2.90532e-17
3.742098	2.91258e-17
3.741852	2.91986e-17
3.741607	2.92716e-17
3.741361	2.93448e-17
3.741116	2.94182e-17
3.740871	2.94917e-17
3.740625	2.95655e-17
3.740380	2.96394e-17
3.740134	2.97135e-17
3.739889	2.97877e-17
3.739643	2.98622e-17
3.739398	2.99369e-17
3.739153	3.00117e-17
3.738907	3.00867e-17
3.738662	3.0162e-17
3.738416	3.02374e-17
3.738171	3.0313e-17
3.737925	3.03887e-17
3.737680	3.04647e-17
3.737435	3.05409e-17
3.737189	3.06172e-17
3.736944	3.06938e-17
3.736698	3.07705e-17
3.736453	3.08474e-17
3.736207	3.09246e-17
3.735962	3.10019e-17
3.735717	3.10794e-17
3.735471	3.11571e-17
3.735226	3.1235e-17
3.734980	3.1313e-17
3.734735	3.13913e-17
3.734489	3.14698e-17
3.734244	3.15485e-17
3.733999	3.16274e-17
3.733753	3.17064e-17
3.733508	3.17857e-17
3.733262	3.18652e-17
3.733017	3.19448e-17
3.732772	3.20247e-17
3.732526	3.21047e-17
3.732281	3.2185e-17
3.732035	3.22655e-17
3.731790	3.23461e-17
3.731544	3.2427e-17
3.731299	3.25081e-17
3.731054	3.25893e-17
3.730808	3.26708e-17
3.730563	3.27525e-17
3.730317	3.28344e-17
3.730072	3.29164e-17
3.729826	3.29987e-17
3.729581	3.30812e-17
3.729336	3.31639e-17
3.729090	3.32468e-17
3.728845	3.333e-17
3.728599	3.34133e-17
3.728354	3.34968e-17
3.728108	3.35806e-17
3.727863	3.36645e-17
3.727618	3.37487e-17
3.727372	3.3833e-17
3.727127	3.39176e-17
3.726881	3.40024e-17
3.726636	3.40874e-17
3.726390	3.41726e-17
3.726145	3.42581e-17
3.725900	3.43437e-17
3.725654	3.44296e-17
3.725409	3.45157e-17
3.725163	3.46019e-17
3.724918	3.46885e-17
3.724672	3.47752e-17
3.724427	3.48621e-17
3.724182	3.49493e-17
3.723936	3.50366e-17
3.723691	3.51242e-17
3.723445	3.5212e-17
3.723200	3.53001e-17
3.722954	3.53883e-17
3.722709	3.54768e-17
3.722464	3.55655e-17
3.722218	3.56544e-17
3.721973	3.57435e-17
3.721727	3.58329e-17
3.721482	3.59225e-17
3.721237	3.60123e-17
3.720991	3.61023e-17
3.720746	3.61926e-17
3.720500	3.6283e-17
3.720255	3.63738e-17
3.720009	3.64647e-17
3.719764	3.65559e-17
3.719519	3.66472e-17
3.719273	3.67389e-17
3.719028	3.68307e-17
3.718782	3.69228e-17
3.718537	3.70151e-17
3.718291	3.71076e-17
3.718046	3.72004e-17
3.717801	3.72934e-17
3.717555	3.73866e-17
3.717310	3.74801e-17
3.717064	3.75738e-17
3.716819	3.76677e-17
3.716573	3.77619e-17
3.716328	3.78563e-17
3.716083	3.79509e-17
3.715837	3.80458e-17
3.715592	3.81409e-17
3.715346	3.82363e-17
3.715101	3.83319e-17
3.714855	3.84277e-17
3.714610	3.85238e-17
3.714365	3.86201e-17
3.714119	3.87166e-17
3.713874	3.88134e-17
3.713628	3.89105e-17
3.713383	3.90077e-17
3.713137	3.91053e-17
3.712892	3.9203e-17
3.712647	3.9301e-17
3.712401	3.93993e-17
3.712156	3.94978e-17
3.711910	3.95965e-17
3.711665	3.96955e-17
3.711420	3.97948e-17
3.711174	3.98942e-17
3.710929	3.9994e-17
3.710683	4.0094e-17
3.710438	4.01942e-17
3.710192	4.02947e-17
3.709947	4.03954e-17
3.709702	4.04964e-17
3.709456	4.05977e-17
3.709211	4.06991e-17
3.708965	4.08009e-17
3.708720	4.09029e-17
3.708474	4.10052e-17
3.708229	4.11077e-17
3.707984	4.12104e-17
3.707738	4.13135e-17
3.707493	4.14167e-17
3.707247	4.15203e-17
3.707002	4.16241e-17
3.706756	4.17281e-17
3.706511	4.18325e-17
3.706266	4.1937e-17
3.706020	4.20419e-17
3.705775	4.2147e-17
3.705529	4.22524e-17
3.705284	4.2358e-17
3.705038	4.24639e-17
3.704793	4.257e-17
3.704548	4.26765e-17
3.704302	4.27832e-17
3.704057	4.28901e-17
3.703811	4.29973e-17
3.703566	4.31048e-17
3.703320	4.32126e-17
3.703075	4.33206e-17
3.702830	4.34289e-17
3.702584	4.35375e-17
3.702339	4.36464e-17
3.702093	4.37555e-17
3.701848	4.38649e-17
3.701602	4.39745e-17
3.701357	4.40845e-17
3.701112	4.41947e-17
3.700866	4.43052e-17
3.700621	4.44159e-17
3.700375	4.4527e-17
3.700130	4.46383e-17
3.699885	4.47499e-17
3.699639	4.48617e-17
3.699394	4.49739e-17
3.699148	4.50863e-17
3.698903	4.5199e-17
3.698657	4.5312e-17
3.698412	4.54253e-17
3.698167	4.55389e-17
3.697921	4.56527e-17
3.697676	4.57669e-17
3.697430	4.58813e-17
3.697185	4.5996e-17
3.696939	4.6111e-17
3.696694	4.62263e-17
3.696449	4.63418e-17
3.696203	4.64577e-17
3.695958	4.65738e-17
3.695712	4.66903e-17
3.695467	4.6807e-17
3.695221	4.6924e-17
3.694976	4.70413e-17
3.694731	4.71589e-17
3.694485	4.72768e-17
3.694240	4.7395e-17
3.693994	4.75135e-17
3.693749	4.76323e-17
3.693503	4.77513e-17
3.693258	4.78707e-17
3.693013	4.79904e-17
3.692767	4.81104e-17
3.692522	4.82307e-17
3.692276	4.83512e-17
3.692031	4.84721e-17
3.691785	4.85933e-17
3.691540	4.87148e-17
3.691295	4.88366e-17
3.691049	4.89587e-17
3.690804	4.9081e-17
3.690558	4.92038e-17
3.690313	4.93268e-17
3.690068	4.94501e-17
3.689822	4.95737e-17
3.689577	4.96976e-17
3.689331	4.98219e-17
3.689086	4.99464e-17
3.688840	5.00713e-17
3.688595	5.01965e-17
3.688350	5.0322e-17
3.688104	5.04478e-17
3.687859	5.05739e-17
3.687613	5.07003e-17
3.687368	5.08271e-17
3.687122	5.09541e-17
3.686877	5.10815e-17
3.686632	5.12092e-17
3.686386	5.13373e-17
3.686141	5.14656e-17
3.685895	5.15943e-17
3.685650	5.17233e-17
3.685404	5.18526e-17
3.685159	5.19822e-17
3.684914	5.21121e-17
3.684668	5.22424e-17
3.684423	5.2373e-17
3.684177	5.2504e-17
3.683932	5.26352e-17
3.683686	5.27668e-17
3.683441	5.28987e-17
3.683196	5.3031e-17
3.682950	5.31636e-17
3.682705	5.32965e-17
3.682459	5.34297e-17
3.682214	5.35633e-17
3.681968	5.36972e-17
3.681723	5.38314e-17
3.681478	5.3966e-17
3.681232	5.41009e-17
3.680987	5.42362e-17
3.680741	5.43718e-17
3.680496	5.45077e-17
3.680250	5.4644e-17
3.680005	5.47806e-17
3.679760	5.49175e-17
3.679514	5.50548e-17
3.679269	5.51925e-17
3.679023	5.53304e-17
3.678778	5.54688e-17
3.678533	5.56074e-17
3.678287	5.57465e-17
3.678042	5.58858e-17
3.677796	5.60255e-17
3.677551	5.61656e-17
3.677305	5.6306e-17
3.677060	5.64468e-17
3.676815	5.65879e-17
3.676569	5.67294e-17
3.676324	5.68712e-17
3.676078	5.70134e-17
3.675833	5.71559e-17
3.675587	5.72988e-17
3.675342	5.7442e-17
3.675097	5.75856e-17
3.674851	5.77296e-17
3.674606	5.78739e-17
3.674360	5.80186e-17
3.674115	5.81637e-17
3.673869	5.83091e-17
3.673624	5.84548e-17
3.673379	5.8601e-17
3.673133	5.87475e-17
3.672888	5.88943e-17
3.672642	5.90416e-17
3.672397	5.91892e-17
3.672151	5.93372e-17
3.671906	5.94855e-17
3.671661	5.96342e-17
3.671415	5.97833e-17
3.671170	5.99328e-17
3.670924	6.00826e-17
3.670679	6.02328e-17
3.670433	6.03834e-17
3.670188	6.05343e-17
3.669943	6.06857e-17
3.669697	6.08374e-17
3.669452	6.09895e-17
3.669206	6.1142e-17
3.668961	6.12948e-17
3.668716	6.1448e-17
3.668470	6.16017e-17
3.668225	6.17557e-17
3.667979	6.19101e-17
3.667734	6.20648e-17
3.667488	6.222e-17
3.667243	6.23756e-17
3.666998	6.25315e-17
3.666752	6.26878e-17
3.666507	6.28445e-17
3.666261	6.30016e-17
3.666016	6.31592e-17
3.665770	6.33171e-17
3.665525	6.34753e-17
3.665280	6.3634e-17
3.665034	6.37931e-17
3.664789	6.39526e-17
3.664543	6.41125e-17
3.664298	6.42728e-17
3.664052	6.44334e-17
3.663807	6.45945e-17
3.663562	6.4756e-17
3.663316	6.49179e-17
3.663071	6.50802e-17
3.662825	6.52429e-17
3.662580	6.5406e-17
3.662334	6.55695e-17
3.662089	6.57334e-17
3.661844	6.58978e-17
3.661598	6.60625e-17
3.661353	6.62277e-17
3.661107	6.63932e-17
3.660862	6.65592e-17
3.660616	6.67256e-17
3.660371	6.68924e-17
3.660126	6.70597e-17
3.659880	6.72273e-17
3.659635	6.73954e-17
3.659389	6.75639e-17
3.659144	6.77328e-17
3.658898	6.79021e-17
3.658653	6.80719e-17
3.658408	6.82421e-17
3.658162	6.84127e-17
3.657917	6.85837e-17
3.657671	6.87552e-17
3.657426	6.8927e-17
3.657181	6.90994e-17
3.656935	6.92721e-17
3.656690	6.94453e-17
3.656444	6.96189e-17
3.656199	6.97929e-17
3.655953	6.99674e-17
3.655708	7.01423e-17
3.655463	7.03177e-17
3.655217	7.04935e-17
3.654972	7.06697e-17
3.654726	7.08464e-17
3.654481	7.10235e-17
3.654235	7.12011e-17
3.653990	7.13791e-17
3.653745	7.15575e-17
3.653499	7.17364e-17
3.653254	7.19158e-17
3.653008	7.20956e-17
3.652763	7.22758e-17
3.652517	7.24565e-17
3.652272	7.26376e-17
3.652027	7.28192e-17
3.651781	7.30013e-17
3.651536	7.31838e-17
3.651290	7.33667e-17
3.651045	7.35501e-17
3.650799	7.3734e-17
3.650554	7.39184e-17
3.650309	7.41031e-17
3.650063	7.42884e-17
3.649818	7.44741e-17
3.649572	7.46603e-17
3.649327	7.4847e-17
3.649081	7.50341e-17
3.648836	7.52217e-17
3.648591	7.54097e-17
3.648345	7.55982e-17
3.648100	7.57872e-17
3.647854	7.59767e-17
3.647609	7.61666e-17
3.647364	7.63571e-17
3.647118	7.6548e-17
3.646873	7.67393e-17
3.646627	7.69312e-17
3.646382	7.71235e-17
3.646136	7.73163e-17
3.645891	7.75096e-17
3.645646	7.77034e-17
3.645400	7.78976e-17
3.645155	7.80924e-17
3.644909	7.82876e-17
3.644664	7.84833e-17
3.644418	7.86795e-17
3.644173	7.88762e-17
3.643928	7.90734e-17
3.643682	7.92711e-17
3.643437	7.94693e-17
3.643191	7.9668e-17
3.642946	7.98671e-17
3.642700	8.00668e-17
3.642455	8.0267e-17
3.642210	8.04676e-17
3.641964	8.06688e-17
3.641719	8.08705e-17
3.641473	8.10726e-17
3.641228	8.12753e-17
3.640982	8.14785e-17
3.640737	8.16822e-17
3.640492	8.18864e-17
3.640246	8.20911e-17
3.640001	8.22964e-17
3.639755	8.25021e-17
3.639510	8.27084e-17
3.639264	8.29151e-17
3.639019	8.31224e-17
3.638774	8.33302e-17
3.638528	8.35386e-17
3.638283	8.37474e-17
3.638037	8.39568e-17
3.637792	8.41667e-17
3.637546	8.43771e-17
3.637301	8.4588e-17
3.637056	8.47995e-17
3.636810	8.50115e-17
3.636565	8.5224e-17
3.636319	8.54371e-17
3.636074	8.56507e-17
3.635829	8.58648e-17
3.635583	8.60795e-17
3.635338	8.62947e-17
3.635092	8.65104e-17
3.634847	8.67267e-17
3.634601	8.69435e-17
3.634356	8.71608e-17
3.634111	8.73787e-17
3.633865	8.75972e-17
3.633620	8.78162e-17
3.633374	8.80357e-17
3.633129	8.82558e-17
3.632883	8.84765e-17
3.632638	8.86976e-17
3.632393	8.89194e-17
3.632147	8.91417e-17
3.631902	8.93645e-17
3.631656	8.95879e-17
3.631411	8.98119e-17
3.631165	9.00364e-17
3.630920	9.02615e-17
3.630675	9.04872e-17
3.630429	9.07134e-17
3.630184	9.09402e-17
3.629938	9.11675e-17
3.629693	9.13955e-17
3.629447	9.1624e-17
3.629202	9.1853e-17
3.628957	9.20826e-17
3.628711	9.23129e-17
3.628466	9.25436e-17
3.628220	9.2775e-17
3.627975	9.30069e-17
3.627729	9.32394e-17
3.627484	9.34725e-17
3.627239	9.37062e-17
3.626993	9.39405e-17
3.626748	9.41753e-17
3.626502	9.44108e-17
3.626257	9.46468e-17
3.626012	9.48834e-17
3.625766	9.51206e-17
3.625521	9.53584e-17
3.625275	9.55968e-17
3.625030	9.58358e-17
3.624784	9.60754e-17
3.624539	9.63156e-17
3.624294	9.65564e-17
3.624048	9.67978e-17
3.623803	9.70398e-17
3.623557	9.72824e-17
3.623312	9.75256e-17
3.623066	9.77694e-17
3.622821	9.80138e-17
3.622576	9.82589e-17
3.622330	9.85045e-17
3.622085	9.87508e-17
3.621839	9.89976e-17
3.621594	9.92451e-17
3.621348	9.94932e-17
3.621103	9.9742e-17
3.620858	9.99913e-17
3.620612	1.00241e-16
3.620367	1.00492e-16
3.620121	1.00743e-16
3.619876	1.00995e-16
3.619630	1.01247e-16
3.619385	1.01501e-16
3.619140	1.01754e-16
3.618894	1.02009e-16
3.618649	1.02264e-16
3.618403	1.02519e-16
3.618158	1.02776e-16
3.617912	1.03033e-16
3.617667	1.0329e-16
3.617422	1.03548e-16
3.617176	1.03807e-16
3.616931	1.04067e-16
3.616685	1.04327e-16
3.616440	1.04588e-16
3.616195	1.04849e-16
3.615949	1.05111e-16
3.615704	1.05374e-16
3.615458	1.05638e-16
3.615213	1.05902e-16
3.614967	1.06166e-16
3.614722	1.06432e-16
3.614477	1.06698e-16
3.614231	1.06965e-16
3.613986	1.07232e-16
3.613740	1.075e-16
3.613495	1.07769e-16
3.613249	1.08038e-16
3.613004	1.08308e-16
3.612759	1.08579e-16
3.612513	1.08851e-16
3.612268	1.09123e-16
3.612022	1.09396e-16
3.611777	1.09669e-16
3.611531	1.09943e-16
3.611286	1.10218e-16
3.611041	1.10494e-16
3.610795	1.1077e-16
3.610550	1.11047e-16
3.610304	1.11324e-16
3.610059	1.11603e-16
3.609813	1.11882e-16
3.609568	1.12162e-16
3.609323	1.12442e-16
3.609077	1.12723e-16
3.608832	1.13005e-16
3.608586	1.13287e-16
3.608341	1.13571e-16
3.608095	1.13854e-16
3.607850	1.14139e-16
3.607605	1.14424e-16
3.607359	1.14711e-16
3.607114	1.14997e-16
3.606868	1.15285e-16
3.606623	1.15573e-16
3.606377	1.15862e-16
3.606132	1.16152e-16
3.605887	1.16442e-16
3.605641	1.16733e-16
3.605396	1.17025e-16
3.605150	1.17317e-16
3.604905	1.17611e-16
3.604660	1.17905e-16
3.604414	1.182e-16
3.604169	1.18495e-16
3.603923	1.18791e-16
3.603678	1.19088e-16
3.603432	1.19386e-16
3.603187	1.19684e-16
3.602942	1.19984e-16
3.602696	1.20284e-16
3.602451	1.20584e-16
3.602205	1.20886e-16
3.601960	1.21188e-16
3.601714	1.21491e-16
3.601469	1.21795e-16
3.601224	1.22099e-16
3.600978	1.22404e-16
3.600733	1.2271e-16
3.600487	1.23017e-16
3.600242	1.23325e-16
3.599996	1.23633e-16
3.599751	1.23942e-16
3.599506	1.24252e-16
3.599260	1.24563e-16
3.599015	1.24874e-16
3.598769	1.25186e-16
3.598524	1.25499e-16
3.598278	1.25813e-16
3.598033	1.26127e-16
3.597788	1.26443e-16
3.597542	1.26759e-16
3.597297	1.27076e-16
3.597051	1.27394e-16
3.596806	1.27712e-16
3.596560	1.28031e-16
3.596315	1.28351e-16
3.596070	1.28672e-16
3.595824	1.28994e-16
3.595579	1.29316e-16
3.595333	1.2964e-16
3.595088	1.29964e-16
3.594843	1.30289e-16
3.594597	1.30614e-16
3.594352	1.30941e-16
3.594106	1.31268e-16
3.593861	1.31596e-16
3.593615	1.31925e-16
3.593370	1.32255e-16
3.593125	1.32586e-16
3.592879	1.32917e-16
3.592634	1.3325e-16
3.592388	1.33583e-16
3.592143	1.33917e-16
3.591897	1.34252e-16
3.591652	1.34587e-16
3.591407	1.34924e-16
3.591161	1.35261e-16
3.590916	1.35599e-16
3.590670	1.35938e-16
3.590425	1.36278e-16
3.590179	1.36619e-16
3.589934	1.3696e-16
3.589689	1.37303e-16
3.589443	1.37646e-16
3.589198	1.3799e-16
3.588952	1.38335e-16
3.588707	1.38681e-16
3.588461	1.39027e-16
3.588216	1.39375e-16
3.587971	1.39723e-16
3.587725	1.40073e-16
3.587480	1.40423e-16
3.587234	1.40774e-16
3.586989	1.41126e-16
3.586743	1.41479e-16
3.586498	1.41832e-16
3.586253	1.42187e-16
3.586007	1.42543e-16
3.585762	1.42899e-16
3.585516	1.43256e-16
3.585271	1.43614e-16
3.585025	1.43973e-16
3.584780	1.44333e-16
3.584535	1.44694e-16
3.584289	1.45056e-16
3.584044	1.45418e-16
3.583798	1.45782e-16
3.583553	1.46146e-16
3.583308	1.46512e-16
3.583062	1.46878e-16
3.582817	1.47245e-16
3.582571	1.47613e-16
3.582326	1.47982e-16
3.582080	1.48352e-16
3.581835	1.48723e-16
3.581590	1.49095e-16
3.581344	1.49468e-16
3.581099	1.49841e-16
3.580853	1.50216e-16
3.580608	1.50592e-16
3.580362	1.50968e-16
3.580117	1.51346e-16
3.579872	1.51724e-16
3.579626	1.52103e-16
3.579381	1.52483e-16
3.579135	1.52865e-16
3.578890	1.53247e-16
3.578644	1.5363e-16
3.578399	1.54014e-16
3.578154	1.54399e-16
3.577908	1.54785e-16
3.577663	1.55172e-16
3.577417	1.5556e-16
3.577172	1.55949e-16
3.576926	1.56339e-16
3.576681	1.5673e-16
3.576436	1.57121e-16
3.576190	1.57514e-16
3.575945	1.57908e-16
3.575699	1.58303e-16
3.575454	1.58698e-16
3.575208	1.59095e-16
3.574963	1.59493e-16
3.574718	1.59892e-16
3.574472	1.60291e-16
3.574227	1.60692e-16
3.573981	1.61094e-16
3.573736	1.61497e-16
3.573491	1.619e-16
3.573245	1.62305e-16
3.573000	1.62711e-16
3.572754	1.63118e-16
3.572509	1.63525e-16
3.572263	1.63934e-16
3.572018	1.64344e-16
3.571773	1.64755e-16
3.571527	1.65167e-16
3.571282	1.6558e-16
3.571036	1.65994e-16
3.570791	1.66409e-16
3.570545	1.66825e-16
3.570300	1.67242e-16
3.570055	1.6766e-16
3.569809	1.68079e-16
3.569564	1.68499e-16
3.569318	1.6892e-16
3.569073	1.69343e-16
3.568827	1.69766e-16
3.568582	1.70191e-16
3.568337	1.70616e-16
3.568091	1.71043e-16
3.567846	1.7147e-16
3.567600	1.71899e-16
3.567355	1.72329e-16
3.567109	1.72759e-16
3.566864	1.73191e-16
3.566619	1.73624e-16
3.566373	1.74058e-16
3.566128	1.74493e-16
3.565882	1.7493e-16
3.565637	1.75367e-16
3.565391	1.75805e-16
3.565146	1.76245e-16
3.564901	1.76686e-16
3.564655	1.77127e-16
3.564410	1.7757e-16
3.564164	1.78014e-16
3.563919	1.78459e-16
3.563673	1.78905e-16
3.563428	1.79353e-16
3.563183	1.79801e-16
3.562937	1.8025e-16
3.562692	1.80701e-16
3.562446	1.81153e-16
3.562201	1.81606e-16
3.561956	1.8206e-16
3.561710	1.82515e-16
3.561465	1.82971e-16
3.561219	1.83429e-16
3.560974	1.83887e-16
3.560728	1.84347e-16
3.560483	1.84808e-16
3.560238	1.8527e-16
3.559992	1.85733e-16
3.559747	1.86197e-16
3.559501	1.86663e-16
3.559256	1.87129e-16
3.559010	1.87597e-16
3.558765	1.88066e-16
3.558520	1.88536e-16
3.558274	1.89008e-16
3.558029	1.8948e-16
3.557783	1.89954e-16
3.557538	1.90429e-16
3.557292	1.90905e-16
3.557047	1.91382e-16
3.556802	1.91861e-16
3.556556	1.9234e-16
3.556311	1.92821e-16
3.556065	1.93303e-16
3.555820	1.93786e-16
3.555574	1.94271e-16
3.555329	1.94757e-16
3.555084	1.95243e-16
3.554838	1.95732e-16
3.554593	1.96221e-16
3.554347	1.96711e-16
3.554102	1.97203e-16
3.553856	1.97696e-16
3.553611	1.9819e-16
3.553366	1.98686e-16
3.553120	1.99183e-16
3.552875	1.99681e-16
3.552629	2.0018e-16
3.552384	2.0068e-16
3.552139	2.01182e-16
3.551893	2.01685e-16
3.551648	2.02189e-16
3.551402	2.02695e-16
3.551157	2.03201e-16
3.550911	2.03709e-16
3.550666	2.04219e-16
3.550421	2.04729e-16
3.550175	2.05241e-16
3.549930	2.05754e-16
3.549684	2.06268e-16
3.549439	2.06784e-16
3.549193	2.07301e-16
3.548948	2.07819e-16
3.548703	2.08339e-16
3.548457	2.0886e-16
3.548212	2.09382e-16
3.547966	2.09905e-16
3.547721	2.1043e-16
3.547475	2.10956e-16
3.547230	2.11484e-16
3.546985	2.12012e-16
3.546739	2.12542e-16
3.546494	2.13074e-16
3.546248	2.13606e-16
3.546003	2.1414e-16
3.545757	2.14676e-16
3.545512	2.15212e-16
3.545267	2.1575e-16
3.545021	2.1629e-16
3.544776	2.16831e-16
3.544530	2.17373e-16
3.544285	2.17916e-16
3.544039	2.18461e-16
3.543794	2.19007e-16
3.543549	2.19554e-16
3.543303	2.20103e-16
3.543058	2.20654e-16
3.542812	2.21205e-16
3.542567	2.21758e-16
3.542321	2.22313e-16
3.542076	2.22868e-16
3.541831	2.23426e-16
3.541585	2.23984e-16
3.541340	2.24544e-16
3.541094	2.25105e-16
3.540849	2.25668e-16
3.540604	2.26232e-16
3.540358	2.26798e-16
3.540113	2.27365e-16
3.539867	2.27933e-16
3.539622	2.28503e-16
3.539376	2.29075e-16
3.539131	2.29647e-16
3.538886	2.30221e-16
3.538640	2.30797e-16
3.538395	2.31374e-16
3.538149	2.31952e-16
3.537904	2.32532e-16
3.537658	2.33113e-16
3.537413	2.33696e-16
3.537168	2.34281e-16
3.536922	2.34866e-16
3.536677	2.35453e-16
3.536431	2.36042e-16
3.536186	2.36632e-16
3.535940	2.37224e-16
3.535695	2.37817e-16
3.535450	2.38411e-16
3.535204	2.39007e-16
3.534959	2.39605e-16
3.534713	2.40204e-16
3.534468	2.40804e-16
3.534222	2.41406e-16
3.533977	2.4201e-16
3.533732	2.42615e-16
3.533486	2.43221e-16
3.533241	2.4383e-16
3.532995	2.44439e-16
3.532750	2.4505e-16
3.532504	2.45663e-16
3.532259	2.46277e-16
3.532014	2.46893e-16
3.531768	2.4751e-16
3.531523	2.48129e-16
3.531277	2.48749e-16
3.531032	2.49371e-16
3.530787	2.49994e-16
3.530541	2.50619e-16
3.530296	2.51246e-16
3.530050	2.51874e-16
3.529805	2.52504e-16
3.529559	2.53135e-16
3.529314	2.53768e-16
3.529069	2.54402e-16
3.528823	2.55038e-16
3.528578	2.55676e-16
3.528332	2.56315e-16
3.528087	2.56956e-16
3.527841	2.57598e-16
3.527596	2.58242e-16
3.527351	2.58888e-16
3.527105	2.59535e-16
3.526860	2.60184e-16
3.526614	2.60834e-16
3.526369	2.61486e-16
3.526123	2.6214e-16
3.525878	2.62795e-16
3.525633	2.63452e-16
3.525387	2.64111e-16
3.525142	2.64771e-16
3.524896	2.65433e-16
3.524651	2.66097e-16
3.524405	2.66762e-16
3.524160	2.67429e-16
3.523915	2.68097e-16
3.523669	2.68768e-16
3.523424	2.6944e-16
3.523178	2.70113e-16
3.522933	2.70789e-16
3.522687	2.71465e-16
3.522442	2.72144e-16
3.522197	2.72825e-16
3.521951	2.73507e-16
3.521706	2.7419e-16
3.521460	2.74876e-16
3.521215	2.75563e-16
3.520969	2.76252e-16
3.520724	2.76943e-16
3.520479	2.77635e-16
3.520233	2.78329e-16
3.519988	2.79025e-16
3.519742	2.79722e-16
3.519497	2.80422e-16
3.519252	2.81123e-16
3.519006	2.81826e-16
3.518761	2.8253e-16
3.518515	2.83236e-16
3.518270	2.83945e-16
3.518024	2.84654e-16
3.517779	2.85366e-16
3.517534	2.86079e-16
3.517288	2.86795e-16
3.517043	2.87512e-16
3.516797	2.8823e-16
3.516552	2.88951e-16
3.516306	2.89673e-16
3.516061	2.90398e-16
3.515816	2.91124e-16
3.515570	2.91851e-16
3.515325	2.92581e-16
3.515079	2.93312e-16
3.514834	2.94046e-16
3.514588	2.94781e-16
3.514343	2.95518e-16
3.514098	2.96257e-16
3.513852	2.96997e-16
3.513607	2.9774e-16
3.513361	2.98484e-16
3.513116	2.9923e-16
3.512870	2.99978e-16
3.512625	3.00728e-16
3.512380	3.0148e-16
3.512134	3.02234e-16
3.511889	3.02989e-16
3.511643	3.03747e-16
3.511398	3.04506e-16
3.511152	3.05267e-16
3.510907	3.06031e-16
3.510662	3.06796e-16
3.510416	3.07563e-16
3.510171	3.08332e-16
3.509925	3.09102e-16
3.509680	3.09875e-16
3.509435	3.1065e-16
3.509189	3.11427e-16
3.508944	3.12205e-16
3.508698	3.12986e-16
3.508453	3.13768e-16
3.508207	3.14552e-16
3.507962	3.15339e-16
3.507717	3.16127e-16
3.507471	3.16918e-16
3.507226	3.1771e-16
3.506980	3.18504e-16
3.506735	3.193e-16
3.506489	3.20099e-16
3.506244	3.20899e-16
3.505999	3.21701e-16
3.505753	3.22505e-16
3.505508	3.23312e-16
3.505262	3.2412e-16
3.505017	3.2493e-16
3.504771	3.25743e-16
3.504526	3.26557e-16
3.504281	3.27373e-16
3.504035	3.28192e-16
3.503790	3.29012e-16
3.503544	3.29835e-16
3.503299	3.30659e-16
3.503053	3.31486e-16
3.502808	3.32315e-16
3.502563	3.33145e-16
3.502317	3.33978e-16
3.502072	3.34813e-16
3.501826	3.3565e-16
3.501581	3.36489e-16
3.501335	3.37331e-16
3.501090	3.38174e-16
3.500845	3.39019e-16
3.500599	3.39867e-16
3.500354	3.40717e-16
3.500108	3.41568e-16
3.499863	3.42422e-16
3.499617	3.43278e-16
3.499372	3.44137e-16
3.499127	3.44997e-16
3.498881	3.45859e-16
3.498636	3.46724e-16
3.498390	3.47591e-16
3.498145	3.4846e-16
3.497900	3.49331e-16
3.497654	3.50204e-16
3.497409	3.5108e-16
3.497163	3.51958e-16
3.496918	3.52837e-16
3.496672	3.53719e-16
3.496427	3.54604e-16
3.496182	3.5549e-16
3.495936	3.56379e-16
3.495691	3.5727e-16
3.495445	3.58163e-16
3.495200	3.59059e-16
3.494954	3.59956e-16
3.494709	3.60856e-16
3.494464	3.61758e-16
3.494218	3.62663e-16
3.493973	3.63569e-16
3.493727	3.64478e-16
3.493482	3.65389e-16
3.493236	3.66303e-16
3.492991	3.67219e-16
3.492746	3.68137e-16
3.492500	3.69057e-16
3.492255	3.6998e-16
3.492009	3.70905e-16
3.491764	3.71832e-16
3.491518	3.72761e-16
3.491273	3.73693e-16
3.491028	3.74628e-16
3.490782	3.75564e-16
3.490537	3.76503e-16
3.490291	3.77444e-16
3.490046	3.78388e-16
3.489800	3.79334e-16
3.489555	3.80282e-16
3.489310	3.81233e-16
3.489064	3.82186e-16
3.488819	3.83141e-16
3.488573	3.84099e-16
3.488328	3.8506e-16
3.488083	3.86022e-16
3.487837	3.86987e-16
3.487592	3.87955e-16
3.487346	3.88925e-16
3.487101	3.89897e-16
3.486855	3.90872e-16
3.486610	3.91849e-16
3.486365	3.92828e-16
3.486119	3.93811e-16
3.485874	3.94795e-16
3.485628	3.95782e-16
3.485383	3.96772e-16
3.485137	3.97763e-16
3.484892	3.98758e-16
3.484647	3.99755e-16
3.484401	4.00754e-16
3.484156	4.01756e-16
3.483910	4.0276e-16
3.483665	4.03767e-16
3.483419	4.04777e-16
3.483174	4.05789e-16
3.482929	4.06803e-16
3.482683	4.0782e-16
3.482438	4.0884e-16
3.482192	4.09862e-16
3.481947	4.10886e-16
3.481701	4.11914e-16
3.481456	4.12943e-16
3.481211	4.13976e-16
3.480965	4.15011e-16
3.480720	4.16048e-16
3.480474	4.17088e-16
3.480229	4.18131e-16
3.479983	4.19176e-16
3.479738	4.20224e-16
3.479493	4.21275e-16
3.479247	4.22328e-16
3.479002	4.23384e-16
3.478756	4.24442e-16
3.478511	4.25504e-16
3.478265	4.26567e-16
3.478020	4.27634e-16
3.477775	4.28703e-16
3.477529	4.29775e-16
3.477284	4.30849e-16
3.477038	4.31926e-16
3.476793	4.33006e-16
3.476548	4.34088e-16
3.476302	4.35174e-16
3.476057	4.36262e-16
3.475811	4.37352e-16
3.475566	4.38446e-16
3.475320	4.39542e-16
3.475075	4.40641e-16
3.474830	4.41742e-16
3.474584	4.42847e-16
3.474339	4.43954e-16
3.474093	4.45064e-16
3.473848	4.46176e-16
3.473602	4.47292e-16
3.473357	4.4841e-16
3.473112	4.49531e-16
3.472866	4.50655e-16
3.472621	4.51781e-16
3.472375	4.52911e-16
3.472130	4.54043e-16
3.471884	4.55178e-16
3.471639	4.56316e-16
3.471394	4.57457e-16
3.471148	4.58601e-16
3.470903	4.59747e-16
3.470657	4.60896e-16
3.470412	4.62049e-16
3.470166	4.63204e-16
3.469921	4.64362e-16
3.469676	4.65523e-16
3.469430	4.66687e-16
3.469185	4.67853e-16
3.468939	4.69023e-16
3.468694	4.70195e-16
3.468448	4.71371e-16
3.468203	4.72549e-16
3.467958	4.73731e-16
3.467712	4.74915e-16
3.467467	4.76102e-16
3.467221	4.77293e-16
3.466976	4.78486e-16
3.466731	4.79682e-16
3.466485	4.80881e-16
3.466240	4.82083e-16
3.465994	4.83289e-16
3.465749	4.84497e-16
3.465503	4.85708e-16
3.465258	4.86922e-16
3.465013	4.8814e-16
3.464767	4.8936e-16
3.464522	4.90583e-16
3.464276	4.9181e-16
3.464031	4.93039e-16
3.463785	4.94272e-16
3.463540	4.95508e-16
3.463295	4.96746e-16
3.463049	4.97988e-16
3.462804	4.99233e-16
3.462558	5.00481e-16
3.462313	5.01733e-16
3.462067	5.02987e-16
3.461822	5.04244e-16
3.461577	5.05505e-16
3.461331	5.06769e-16
3.461086	5.08036e-16
3.460840	5.09306e-16
3.460595	5.10579e-16
3.460349	5.11855e-16
3.460104	5.13135e-16
3.459859	5.14418e-16
3.459613	5.15704e-16
3.459368	5.16993e-16
3.459122	5.18286e-16
3.458877	5.19581e-16
3.458631	5.2088e-16
3.458386	5.22183e-16
3.458141	5.23488e-16
3.457895	5.24797e-16
3.457650	5.26109e-16
3.457404	5.27424e-16
3.457159	5.28743e-16
3.456913	5.30064e-16
3.456668	5.3139e-16
3.456423	5.32718e-16
3.456177	5.3405e-16
3.455932	5.35385e-16
3.455686	5.36723e-16
3.455441	5.38065e-16
3.455196	5.3941e-16
3.454950	5.40759e-16
3.454705	5.42111e-16
3.454459	5.43466e-16
3.454214	5.44825e-16
3.453968	5.46187e-16
3.453723	5.47552e-16
3.453478	5.48921e-16
3.453232	5.50294e-16
3.452987	5.51669e-16
3.452741	5.53048e-16
3.452496	5.54431e-16
3.452250	5.55817e-16
3.452005	5.57207e-16
3.451760	5.586e-16
3.451514	5.59996e-16
3.451269	5.61396e-16
3.451023	5.628e-16
3.450778	5.64207e-16
3.450532	5.65617e-16
3.450287	5.67031e-16
3.450042	5.68449e-16
3.449796	5.6987e-16
3.449551	5.71295e-16
3.449305	5.72723e-16
3.449060	5.74155e-16
3.448814	5.7559e-16
3.448569	5.77029e-16
3.448324	5.78472e-16
3.448078	5.79918e-16
3.447833	5.81368e-16
3.447587	5.82821e-16
3.447342	5.84278e-16
3.447096	5.85739e-16
3.446851	5.87203e-16
3.446606	5.88671e-16
3.446360	5.90143e-16
3.446115	5.91618e-16
3.445869	5.93097e-16
3.445624	5.9458e-16
3.445379	5.96066e-16
3.445133	5.97556e-16
3.444888	5.9905e-16
3.444642	6.00548e-16
3.444397	6.02049e-16
3.444151	6.03554e-16
3.443906	6.05063e-16
3.443661	6.06576e-16
3.443415	6.08092e-16
3.443170	6.09613e-16
3.442924	6.11137e-16
3.442679	6.12665e-16
3.442433	6.14196e-16
3.442188	6.15732e-16
3.441943	6.17271e-16
3.441697	6.18814e-16
3.441452	6.20361e-16
3.441206	6.21912e-16
3.440961	6.23467e-16
3.440715	6.25026e-16
3.440470	6.26588e-16
3.440225	6.28155e-16
3.439979	6.29725e-16
3.439734	6.31299e-16
3.439488	6.32878e-16
3.439243	6.3446e-16
3.438997	6.36046e-16
3.438752	6.37636e-16
3.438507	6.3923e-16
3.438261	6.40828e-16
3.438016	6.4243e-16
3.437770	6.44036e-16
3.437525	6.45646e-16
3.437279	6.47261e-16
3.437034	6.48879e-16
3.436789	6.50501e-16
3.436543	6.52127e-16
3.436298	6.53757e-16
3.436052	6.55392e-16
3.435807	6.5703e-16
3.435561	6.58673e-16
3.435316	6.6032e-16
3.435071	6.6197e-16
3.434825	6.63625e-16
3.434580	6.65284e-16
3.434334	6.66948e-16
3.434089	6.68615e-16
3.433844	6.70286e-16
3.433598	6.71962e-16
3.433353	6.73642e-16
3.433107	6.75326e-16
3.432862	6.77015e-16
3.432616	6.78707e-16
3.432371	6.80404e-16
3.432126	6.82105e-16
3.431880	6.8381e-16
3.431635	6.8552e-16
3.431389	6.87233e-16
3.431144	6.88951e-16
3.430898	6.90674e-16
3.430653	6.92401e-16
3.430408	6.94132e-16
3.430162	6.95867e-16
3.429917	6.97607e-16
3.429671	6.99351e-16
3.429426	7.01099e-16
3.429180	7.02852e-16
3.428935	7.04609e-16
3.428690	7.0637e-16
3.428444	7.08136e-16
3.428199	7.09907e-16
3.427953	7.11681e-16
3.427708	7.13461e-16
3.427462	7.15244e-16
3.427217	7.17032e-16
3.426972	7.18825e-16
3.426726	7.20622e-16
3.426481	7.22424e-16
3.426235	7.2423e-16
3.425990	7.2604e-16
3.425744	7.27855e-16
3.425499	7.29675e-16
3.425254	7.31499e-16
3.425008	7.33328e-16
3.424763	7.35161e-16
3.424517	7.36999e-16
3.424272	7.38842e-16
3.424027	7.40689e-16
3.423781	7.4254e-16
3.423536	7.44397e-16
3.423290	7.46258e-16
3.423045	7.48123e-16
3.422799	7.49994e-16
3.422554	7.51869e-16
3.422309	7.53748e-16
3.422063	7.55633e-16
3.421818	7.57522e-16
3.421572	7.59416e-16
3.421327	7.61314e-16
3.421081	7.63217e-16
3.420836	7.65125e-16
3.420591	7.67038e-16
3.420345	7.68956e-16
3.420100	7.70878e-16
3.419854	7.72805e-16
3.419609	7.74737e-16
3.419363	7.76674e-16
3.419118	7.78616e-16
3.418873	7.80563e-16
3.418627	7.82514e-16
3.418382	7.8447e-16
3.418136	7.86431e-16
3.417891	7.88397e-16
3.417645	7.90368e-16
3.417400	7.92344e-16
3.417155	7.94325e-16
3.416909	7.96311e-16
3.416664	7.98302e-16
3.416418	8.00298e-16
3.416173	8.02298e-16
3.415927	8.04304e-16
3.415682	8.06315e-16
3.415437	8.08331e-16
3.415191	8.10351e-16
3.414946	8.12377e-16
3.414700	8.14408e-16
3.414455	8.16444e-16
3.414209	8.18485e-16
3.413964	8.20532e-16
3.413719	8.22583e-16
3.413473	8.24639e-16
3.413228	8.26701e-16
3.412982	8.28768e-16
3.412737	8.3084e-16
3.412492	8.32917e-16
3.412246	8.34999e-16
3.412001	8.37087e-16
3.411755	8.39179e-16
3.411510	8.41277e-16
3.411264	8.4338e-16
3.411019	8.45489e-16
3.410774	8.47603e-16
3.410528	8.49722e-16
3.410283	8.51846e-16
3.410037	8.53975e-16
3.409792	8.5611e-16
3.409546	8.58251e-16
3.409301	8.60396e-16
3.409056	8.62547e-16
3.408810	8.64704e-16
3.408565	8.66865e-16
3.408319	8.69033e-16
3.408074	8.71205e-16
3.407828	8.73383e-16
3.407583	8.75567e-16
3.407338	8.77756e-16
3.407092	8.7995e-16
3.406847	8.8215e-16
3.406601	8.84355e-16
3.406356	8.86566e-16
3.406110	8.88782e-16
3.405865	8.91004e-16
3.405620	8.93232e-16
3.405374	8.95465e-16
3.405129	8.97704e-16
3.404883	8.99948e-16
3.404638	9.02198e-16
3.404392	9.04453e-16
3.404147	9.06714e-16
3.403902	9.08981e-16
3.403656	9.11254e-16
3.403411	9.13532e-16
3.403165	9.15816e-16
3.402920	9.18105e-16
3.402675	9.204e-16
3.402429	9.22701e-16
3.402184	9.25008e-16
3.401938	9.27321e-16
3.401693	9.29639e-16
3.401447	9.31963e-16
3.401202	9.34293e-16
3.400957	9.36629e-16
3.400711	9.3897e-16
3.400466	9.41318e-16
3.400220	9.43671e-16
3.399975	9.4603e-16
3.399729	9.48395e-16
3.399484	9.50766e-16
3.399239	9.53143e-16
3.398993	9.55526e-16
3.398748	9.57915e-16
3.398502	9.6031e-16
3.398257	9.6271e-16
3.398011	9.65117e-16
3.397766	9.6753e-16
3.397521	9.69949e-16
3.397275	9.72374e-16
3.397030	9.74805e-16
3.396784	9.77242e-16
3.396539	9.79685e-16
3.396293	9.82134e-16
3.396048	9.84589e-16
3.395803	9.87051e-16
3.395557	9.89518e-16
3.395312	9.91992e-16
3.395066	9.94472e-16
3.394821	9.96958e-16
3.394575	9.99451e-16
3.394330	1.00195e-15
3.394085	1.00445e-15
3.393839	1.00697e-15
3.393594	1.00948e-15
3.393348	1.01201e-15
3.393103	1.01454e-15
3.392857	1.01707e-15
3.392612	1.01962e-15
3.392367	1.02216e-15
3.392121	1.02472e-15
3.391876	1.02728e-15
3.391630	1.02985e-15
3.391385	1.03242e-15
3.391140	1.03501e-15
3.390894	1.03759e-15
3.390649	1.04019e-15
3.390403	1.04279e-15
3.390158	1.04539e-15
3.389912	1.04801e-15
3.389667	1.05063e-15
3.389422	1.05325e-15
3.389176	1.05589e-15
3.388931	1.05853e-15
3.388685	1.06117e-15
3.388440	1.06383e-15
3.388194	1.06649e-15
3.387949	1.06915e-15
3.387704	1.07183e-15
3.387458	1.0745e-15
3.387213	1.07719e-15
3.386967	1.07988e-15
3.386722	1.08258e-15
3.386476	1.08529e-15
3.386231	1.088e-15
3.385986	1.09072e-15
3.385740	1.09345e-15
3.385495	1.09618e-15
3.385249	1.09892e-15
3.385004	1.10167e-15
3.384758	1.10443e-15
3.384513	1.10719e-15
3.384268	1.10995e-15
3.384022	1.11273e-15
3.383777	1.11551e-15
3.383531	1.1183e-15
3.383286	1.1211e-15
3.383040	1.1239e-15
3.382795	1.12671e-15
3.382550	1.12953e-15
3.382304	1.13235e-15
3.382059	1.13518e-15
3.381813	1.13802e-15
3.381568	1.14086e-15
3.381323	1.14372e-15
3.381077	1.14657e-15
3.380832	1.14944e-15
3.380586	1.15231e-15
3.380341	1.1552e-15
3.380095	1.15808e-15
3.379850	1.16098e-15
3.379605	1.16388e-15
3.379359	1.16679e-15
3.379114	1.16971e-15
3.378868	1.17263e-15
3.378623	1.17556e-15
3.378377	1.1785e-15
3.378132	1.18145e-15
3.377887	1.1844e-15
3.377641	1.18736e-15
3.377396	1.19033e-15
3.377150	1.19331e-15
3.376905	1.19629e-15
3.376659	1.19928e-15
3.376414	1.20228e-15
3.376169	1.20529e-15
3.375923	1.2083e-15
3.375678	1.21132e-15
3.375432	1.21435e-15
3.375187	1.21738e-15
3.374941	1.22043e-15
3.374696	1.22348e-15
3.374451	1.22654e-15
3.374205	1.2296e-15
3.373960	1.23268e-15
3.373714	1.23576e-15
3.373469	1.23885e-15
3.373223	1.24195e-15
3.372978	1.24505e-15
3.372733	1.24816e-15
3.372487	1.25128e-15
3.372242	1.25441e-15
3.371996	1.25755e-15
3.371751	1.26069e-15
3.371505	1.26384e-15
3.371260	1.267e-15
3.371015	1.27017e-15
3.370769	1.27335e-15
3.370524	1.27653e-15
3.370278	1.27972e-15
3.370033	1.28292e-15
3.369788	1.28613e-15
3.369542	1.28934e-15
3.369297	1.29257e-15
3.369051	1.2958e-15
3.368806	1.29904e-15
3.368560	1.30228e-15
3.368315	1.30554e-15
3.368070	1.3088e-15
3.367824	1.31208e-15
3.367579	1.31536e-15
3.367333	1.31864e-15
3.367088	1.32194e-15
3.366842	1.32525e-15
3.366597	1.32856e-15
3.366352	1.33188e-15
3.366106	1.33521e-15
3.365861	1.33855e-15
3.365615	1.34189e-15
3.365370	1.34525e-15
3.365124	1.34861e-15
3.364879	1.35198e-15
3.364634	1.35536e-15
3.364388	1.35875e-15
3.364143	1.36215e-15
3.363897	1.36555e-15
3.363652	1.36897e-15
3.363406	1.37239e-15
3.363161	1.37582e-15
3.362916	1.37926e-15
3.362670	1.38271e-15
3.362425	1.38617e-15
3.362179	1.38963e-15
3.361934	1.39311e-15
3.361688	1.39659e-15
3.361443	1.40008e-15
3.361198	1.40358e-15
3.360952	1.40709e-15
3.360707	1.41061e-15
3.360461	1.41413e-15
3.360216	1.41767e-15
3.359971	1.42121e-15
3.359725	1.42477e-15
3.359480	1.42833e-15
3.359234	1.4319e-15
3.358989	1.43548e-15
3.358743	1.43907e-15
3.358498	1.44266e-15
3.358253	1.44627e-15
3.358007	1.44989e-15
3.357762	1.45351e-15
3.357516	1.45715e-15
3.357271	1.46079e-15
3.357025	1.46444e-15
3.356780	1.4681e-15
3.356535	1.47177e-15
3.356289	1.47545e-15
3.356044	1.47914e-15
3.355798	1.48284e-15
3.355553	1.48654e-15
3.355307	1.49026e-15
3.355062	1.49399e-15
3.354817	1.49772e-15
3.354571	1.50147e-15
3.354326	1.50522e-15
3.354080	1.50898e-15
3.353835	1.51275e-15
3.353589	1.51654e-15
3.353344	1.52033e-15
3.353099	1.52413e-15
3.352853	1.52794e-15
3.352608	1.53176e-15
3.352362	1.53559e-15
3.352117	1.53943e-15
3.351871	1.54328e-15
3.351626	1.54713e-15
3.351381	1.551e-15
3.351135	1.55488e-15
3.350890	1.55877e-15
3.350644	1.56266e-15
3.350399	1.56657e-15
3.350153	1.57049e-15
3.349908	1.57441e-15
3.349663	1.57835e-15
3.349417	1.58229e-15
3.349172	1.58625e-15
3.348926	1.59022e-15
3.348681	1.59419e-15
3.348436	1.59818e-15
3.348190	1.60217e-15
3.347945	1.60618e-15
3.347699	1.61019e-15
3.347454	1.61422e-15
3.347208	1.61825e-15
3.346963	1.6223e-15
3.346718	1.62636e-15
3.346472	1.63042e-15
3.346227	1.6345e-15
3.345981	1.63858e-15
3.345736	1.64268e-15
3.345490	1.64679e-15
3.345245	1.6509e-15
3.345000	1.65503e-15
3.344754	1.65917e-15
3.344509	1.66332e-15
3.344263	1.66748e-15
3.344018	1.67164e-15
3.343772	1.67582e-15
3.343527	1.68001e-15
3.343282	1.68421e-15
3.343036	1.68842e-15
3.342791	1.69264e-15
3.342545	1.69688e-15
3.342300	1.70112e-15
3.342054	1.70537e-15
3.341809	1.70963e-15
3.341564	1.71391e-15
3.341318	1.71819e-15
3.341073	1.72249e-15
3.340827	1.72679e-15
3.340582	1.73111e-15
3.340336	1.73544e-15
3.340091	1.73978e-15
3.339846	1.74413e-15
3.339600	1.74849e-15
3.339355	1.75286e-15
3.339109	1.75724e-15
3.338864	1.76163e-15
3.338619	1.76604e-15
3.338373	1.77045e-15
3.338128	1.77488e-15
3.337882	1.77932e-15
3.337637	1.78377e-15
3.337391	1.78822e-15
3.337146	1.7927e-15
3.336901	1.79718e-15
3.336655	1.80167e-15
3.336410	1.80617e-15
3.336164	1.81069e-15
3.335919	1.81522e-15
3.335673	1.81975e-15
3.335428	1.8243e-15
3.335183	1.82886e-15
3.334937	1.83344e-15
3.334692	1.83802e-15
3.334446	1.84262e-15
3.334201	1.84722e-15
3.333955	1.85184e-15
3.333710	1.85647e-15
3.333465	1.86111e-15
3.333219	1.86576e-15
3.332974	1.87043e-15
3.332728	1.8751e-15
3.332483	1.87979e-15
3.332237	1.88449e-15
3.331992	1.8892e-15
3.331747	1.89393e-15
3.331501	1.89866e-15
3.331256	1.90341e-15
3.331010	1.90817e-15
3.330765	1.91294e-15
3.330519	1.91772e-15
3.330274	1.92251e-15
3.330029	1.92732e-15
3.329783	1.93214e-15
3.329538	1.93697e-15
3.329292	1.94181e-15
3.329047	1.94666e-15
3.328801	1.95153e-15
3.328556	1.95641e-15
3.328311	1.9613e-15
3.328065	1.9662e-15
3.327820	1.97112e-15
3.327574	1.97605e-15
3.327329	1.98099e-15
3.327084	1.98594e-15
3.326838	1.9909e-15
3.326593	1.99588e-15
3.326347	2.00087e-15
3.326102	2.00587e-15
3.325856	2.01089e-15
3.325611	2.01592e-15
3.325366	2.02096e-15
3.325120	2.02601e-15
3.324875	2.03107e-15
3.324629	2.03615e-15
3.324384	2.04124e-15
3.324138	2.04634e-15
3.323893	2.05146e-15
3.323648	2.05659e-15
3.323402	2.06173e-15
3.323157	2.06688e-15
3.322911	2.07205e-15
3.322666	2.07723e-15
3.322420	2.08242e-15
3.322175	2.08763e-15
3.321930	2.09285e-15
3.321684	2.09808e-15
3.321439	2.10333e-15
3.321193	2.10859e-15
3.320948	2.11386e-15
3.320702	2.11914e-15
3.320457	2.12444e-15
3.320212	2.12975e-15
3.319966	2.13507e-15
3.319721	2.14041e-15
3.319475	2.14576e-15
3.319230	2.15113e-15
3.318984	2.15651e-15
3.318739	2.1619e-15
3.318494	2.1673e-15
3.318248	2.17272e-15
3.318003	2.17815e-15
3.317757	2.1836e-15
3.317512	2.18906e-15
3.317267	2.19453e-15
3.317021	2.20002e-15
3.316776	2.20552e-15
3.316530	2.21103e-15
3.316285	2.21656e-15
3.316039	2.2221e-15
3.315794	2.22765e-15
3.315549	2.23322e-15
3.315303	2.23881e-15
3.315058	2.2444e-15
3.314812	2.25001e-15
3.314567	2.25564e-15
3.314321	2.26128e-15
3.314076	2.26693e-15
3.313831	2.2726e-15
3.313585	2.27828e-15
3.313340	2.28398e-15
3.313094	2.28969e-15
3.312849	2.29541e-15
3.312603	2.30115e-15
3.312358	2.3069e-15
3.312113	2.31267e-15
3.311867	2.31845e-15
3.311622	2.32425e-15
3.311376	2.33006e-15
3.311131	2.33588e-15
3.310885	2.34172e-15
3.310640	2.34758e-15
3.310395	2.35344e-15
3.310149	2.35933e-15
3.309904	2.36523e-15
3.309658	2.37114e-15
3.309413	2.37707e-15
3.309167	2.38301e-15
3.308922	2.38897e-15
3.308677	2.39494e-15
3.308431	2.40093e-15
3.308186	2.40693e-15
3.307940	2.41295e-15
3.307695	2.41898e-15
3.307449	2.42503e-15
3.307204	2.43109e-15
3.306959	2.43717e-15
3.306713	2.44326e-15
3.306468	2.44937e-15
3.306222	2.45549e-15
3.305977	2.46163e-15
3.305732	2.46778e-15
3.305486	2.47395e-15
3.305241	2.48014e-15
3.304995	2.48634e-15
3.304750	2.49255e-15
3.304504	2.49879e-15
3.304259	2.50503e-15
3.304014	2.5113e-15
3.303768	2.51757e-15
3.303523	2.52387e-15
3.303277	2.53018e-15
3.303032	2.5365e-15
3.302786	2.54284e-15
3.302541	2.5492e-15
3.302296	2.55557e-15
3.302050	2.56196e-15
3.301805	2.56837e-15
3.301559	2.57479e-15
3.301314	2.58123e-15
3.301068	2.58768e-15
3.300823	2.59415e-15
3.300578	2.60063e-15
3.300332	2.60714e-15
3.300087	2.61365e-15
3.299841	2.62019e-15
3.299596	2.62674e-15
3.299350	2.6333e-15
3.299105	2.63989e-15
3.298860	2.64649e-15
3.298614	2.6531e-15
3.298369	2.65974e-15
3.298123	2.66639e-15
3.297878	2.67305e-15
3.297632	2.67973e-15
3.297387	2.68643e-15
3.297142	2.69315e-15
3.296896	2.69988e-15
3.296651	2.70663e-15
3.296405	2.7134e-15
3.296160	2.72018e-15
3.295915	2.72698e-15
3.295669	2.7338e-15
3.295424	2.74063e-15
3.295178	2.74749e-15
3.294933	2.75436e-15
3.294687	2.76124e-15
3.294442	2.76814e-15
3.294197	2.77506e-15
3.293951	2.782e-15
3.293706	2.78896e-15
3.293460	2.79593e-15
3.293215	2.80292e-15
3.292969	2.80993e-15
3.292724	2.81695e-15
3.292479	2.82399e-15
3.292233	2.83105e-15
3.291988	2.83813e-15
3.291742	2.84523e-15
3.291497	2.85234e-15
3.291251	2.85947e-15
3.291006	2.86662e-15
3.290761	2.87379e-15
3.290515	2.88097e-15
3.290270	2.88817e-15
3.290024	2.89539e-15
3.289779	2.90263e-15
3.289533	2.90989e-15
3.289288	2.91716e-15
3.289043	2.92446e-15
3.288797	2.93177e-15
3.288552	2.9391e-15
3.288306	2.94644e-15
3.288061	2.95381e-15
3.287815	2.96119e-15
3.287570	2.9686e-15
3.287325	2.97602e-15
3.287079	2.98346e-15
3.286834	2.99092e-15
3.286588	2.9984e-15
3.286343	3.00589e-15
3.286097	3.01341e-15
3.285852	3.02094e-15
3.285607	3.02849e-15
3.285361	3.03606e-15
3.285116	3.04365e-15
3.284870	3.05126e-15
3.284625	3.05889e-15
3.284380	3.06654e-15
3.284134	3.0742e-15
3.283889	3.08189e-15
3.283643	3.08959e-15
3.283398	3.09732e-15
3.283152	3.10506e-15
3.282907	3.11282e-15
3.282662	3.12061e-15
3.282416	3.12841e-15
3.282171	3.13623e-15
3.281925	3.14407e-15
3.281680	3.15193e-15
3.281434	3.15981e-15
3.281189	3.16771e-15
3.280944	3.17563e-15
3.280698	3.18357e-15
3.280453	3.19153e-15
3.280207	3.19951e-15
3.279962	3.2075e-15
3.279716	3.21552e-15
3.279471	3.22356e-15
3.279226	3.23162e-15
3.278980	3.2397e-15
3.278735	3.2478e-15
3.278489	3.25592e-15
3.278244	3.26406e-15
3.277998	3.27222e-15
3.277753	3.2804e-15
3.277508	3.2886e-15
3.277262	3.29682e-15
3.277017	3.30506e-15
3.276771	3.31333e-15
3.276526	3.32161e-15
3.276280	3.32991e-15
3.276035	3.33824e-15
3.275790	3.34658e-15
3.275544	3.35495e-15
3.275299	3.36334e-15
3.275053	3.37175e-15
3.274808	3.38017e-15
3.274563	3.38863e-15
3.274317	3.3971e-15
3.274072	3.40559e-15
3.273826	3.4141e-15
3.273581	3.42264e-15
3.273335	3.4312e-15
3.273090	3.43977e-15
3.272845	3.44837e-15
3.272599	3.45699e-15
3.272354	3.46564e-15
3.272108	3.4743e-15
3.271863	3.48299e-15
3.271617	3.49169e-15
3.271372	3.50042e-15
3.271127	3.50917e-15
3.270881	3.51795e-15
3.270636	3.52674e-15
3.270390	3.53556e-15
3.270145	3.5444e-15
3.269899	3.55326e-15
3.269654	3.56214e-15
3.269409	3.57105e-15
3.269163	3.57997e-15
3.268918	3.58892e-15
3.268672	3.5979e-15
3.268427	3.60689e-15
3.268181	3.61591e-15
3.267936	3.62495e-15
3.267691	3.63401e-15
3.267445	3.6431e-15
3.267200	3.6522e-15
3.266954	3.66133e-15
3.266709	3.67049e-15
3.266463	3.67966e-15
3.266218	3.68886e-15
3.265973	3.69808e-15
3.265727	3.70733e-15
3.265482	3.7166e-15
3.265236	3.72589e-15
3.264991	3.7352e-15
3.264745	3.74454e-15
3.264500	3.7539e-15
3.264255	3.76329e-15
3.264009	3.7727e-15
3.263764	3.78213e-15
3.263518	3.79158e-15
3.263273	3.80106e-15
3.263028	3.81057e-15
3.262782	3.82009e-15
3.262537	3.82964e-15
3.262291	3.83922e-15
3.262046	3.84881e-15
3.261800	3.85844e-15
3.261555	3.86808e-15
3.261310	3.87775e-15
3.261064	3.88745e-15
3.260819	3.89717e-15
3.260573	3.90691e-15
3.260328	3.91668e-15
3.260082	3.92647e-15
3.259837	3.93628e-15
3.259592	3.94612e-15
3.259346	3.95599e-15
3.259101	3.96588e-15
3.258855	3.97579e-15
3.258610	3.98573e-15
3.258364	3.9957e-15
3.258119	4.00569e-15
3.257874	4.0157e-15
3.257628	4.02574e-15
3.257383	4.03581e-15
3.257137	4.04589e-15
3.256892	4.05601e-15
3.256646	4.06615e-15
3.256401	4.07631e-15
3.256156	4.08651e-15
3.255910	4.09672e-15
3.255665	4.10696e-15
3.255419	4.11723e-15
3.255174	4.12752e-15
3.254928	4.13784e-15
3.254683	4.14819e-15
3.254438	4.15856e-15
3.254192	4.16895e-15
3.253947	4.17938e-15
3.253701	4.18983e-15
3.253456	4.2003e-15
3.253211	4.2108e-15
3.252965	4.22133e-15
3.252720	4.23188e-15
3.252474	4.24246e-15
3.252229	4.25307e-15
3.251983	4.2637e-15
3.251738	4.27436e-15
3.251493	4.28504e-15
3.251247	4.29576e-15
3.251002	4.3065e-15
3.250756	4.31726e-15
3.250511	4.32806e-15
3.250265	4.33888e-15
3.250020	4.34972e-15
3.249775	4.3606e-15
3.249529	4.3715e-15
3.249284	4.38243e-15
3.249038	4.39338e-15
3.248793	4.40437e-15
3.248547	4.41538e-15
3.248302	4.42642e-15
3.248057	4.43748e-15
3.247811	4.44858e-15
3.247566	4.4597e-15
3.247320	4.47085e-15
3.247075	4.48202e-15
3.246829	4.49323e-15
3.246584	4.50446e-15
3.246339	4.51572e-15
3.246093	4.52701e-15
3.245848	4.53833e-15
3.245602	4.54968e-15
3.245357	4.56105e-15
3.245111	4.57245e-15
3.244866	4.58388e-15
3.244621	4.59534e-15
3.244375	4.60683e-15
3.244130	4.61835e-15
3.243884	4.6299e-15
3.243639	4.64147e-15
3.243394	4.65307e-15
3.243148	4.66471e-15
3.242903	4.67637e-15
3.242657	4.68806e-15
3.242412	4.69978e-15
3.242166	4.71153e-15
3.241921	4.72331e-15
3.241676	4.73512e-15
3.241430	4.74695e-15
3.241185	4.75882e-15
3.240939	4.77072e-15
3.240694	4.78264e-15
3.240448	4.7946e-15
3.240203	4.80659e-15
3.239958	4.8186e-15
3.239712	4.83065e-15
3.239467	4.84273e-15
3.239221	4.85483e-15
3.238976	4.86697e-15
3.238730	4.87914e-15
3.238485	4.89134e-15
3.238240	4.90356e-15
3.237994	4.91582e-15
3.237749	4.92811e-15
3.237503	4.94043e-15
3.237258	4.95278e-15
3.237012	4.96517e-15
3.236767	4.97758e-15
3.236522	4.99002e-15
3.236276	5.0025e-15
3.236031	5.015e-15
3.235785	5.02754e-15
3.235540	5.04011e-15
3.235294	5.05271e-15
3.235049	5.06534e-15
3.234804	5.07801e-15
3.234558	5.0907e-15
3.234313	5.10343e-15
3.234067	5.11619e-15
3.233822	5.12898e-15
3.233576	5.1418e-15
3.233331	5.15465e-15
3.233086	5.16754e-15
3.232840	5.18046e-15
3.232595	5.19341e-15
3.232349	5.20639e-15
3.232104	5.21941e-15
3.231859	5.23246e-15
3.231613	5.24554e-15
3.231368	5.25865e-15
3.231122	5.2718e-15
3.230877	5.28498e-15
3.230631	5.29819e-15
3.230386	5.31144e-15
3.230141	5.32472e-15
3.229895	5.33803e-15
3.229650	5.35137e-15
3.229404	5.36475e-15
3.229159	5.37816e-15
3.228913	5.39161e-15
3.228668	5.40509e-15
3.228423	5.4186e-15
3.228177	5.43215e-15
3.227932	5.44573e-15
3.227686	5.45934e-15
3.227441	5.47299e-15
3.227195	5.48667e-15
3.226950	5.50039e-15
3.226705	5.51414e-15
3.226459	5.52793e-15
3.226214	5.54175e-15
3.225968	5.5556e-15
3.225723	5.56949e-15
3.225477	5.58341e-15
3.225232	5.59737e-15
3.224987	5.61136e-15
3.224741	5.62539e-15
3.224496	5.63946e-15
3.224250	5.65355e-15
3.224005	5.66769e-15
3.223759	5.68186e-15
3.223514	5.69606e-15
3.223269	5.7103e-15
3.223023	5.72458e-15
3.222778	5.73889e-15
3.222532	5.75324e-15
3.222287	5.76762e-15
3.222042	5.78204e-15
3.221796	5.79649e-15
3.221551	5.81099e-15
3.221305	5.82551e-15
3.221060	5.84008e-15
3.220814	5.85468e-15
3.220569	5.86931e-15
3.220324	5.88399e-15
3.220078	5.8987e-15
3.219833	5.91344e-15
3.219587	5.92823e-15
3.219342	5.94305e-15
3.219096	5.95791e-15
3.218851	5.9728e-15
3.218606	5.98773e-15
3.218360	6.0027e-15
3.218115	6.01771e-15
3.217869	6.03275e-15
3.217624	6.04783e-15
3.217378	6.06295e-15
3.217133	6.07811e-15
3.216888	6.09331e-15
3.216642	6.10854e-15
3.216397	6.12381e-15
3.216151	6.13912e-15
3.215906	6.15447e-15
3.215660	6.16985e-15
3.215415	6.18528e-15
3.215170	6.20074e-15
3.214924	6.21624e-15
3.214679	6.23178e-15
3.214433	6.24736e-15
3.214188	6.26298e-15
3.213942	6.27864e-15
3.213697	6.29434e-15
3.213452	6.31007e-15
3.213206	6.32585e-15
3.212961	6.34166e-15
3.212715	6.35752e-15
3.212470	6.37341e-15
3.212224	6.38934e-15
3.211979	6.40532e-15
3.211734	6.42133e-15
3.211488	6.43738e-15
3.211243	6.45348e-15
3.210997	6.46961e-15
3.210752	6.48578e-15
3.210507	6.502e-15
3.210261	6.51825e-15
3.210016	6.53455e-15
3.209770	6.55089e-15
3.209525	6.56726e-15
3.209279	6.58368e-15
3.209034	6.60014e-15
3.208789	6.61664e-15
3.208543	6.63318e-15
3.208298	6.64977e-15
3.208052	6.66639e-15
3.207807	6.68306e-15
3.207561	6.69976e-15
3.207316	6.71651e-15
3.207071	6.7333e-15
3.206825	6.75014e-15
3.206580	6.76701e-15
3.206334	6.78393e-15
3.206089	6.80089e-15
3.205843	6.81789e-15
3.205598	6.83494e-15
3.205353	6.85202e-15
3.205107	6.86915e-15
3.204862	6.88633e-15
3.204616	6.90354e-15
3.204371	6.9208e-15
3.204125	6.9381e-15
3.203880	6.95545e-15
3.203635	6.97284e-15
3.203389	6.99027e-15
3.203144	7.00775e-15
3.202898	7.02527e-15
3.202653	7.04283e-15
3.202407	7.06044e-15
3.202162	7.07809e-15
3.201917	7.09578e-15
3.201671	7.11352e-15
3.201426	7.13131e-15
3.201180	7.14913e-15
3.200935	7.16701e-15
3.200690	7.18492e-15
3.200444	7.20289e-15
3.200199	7.22089e-15
3.199953	7.23895e-15
3.199708	7.25704e-15
3.199462	7.27519e-15
3.199217	7.29337e-15
3.198972	7.31161e-15
3.198726	7.32989e-15
3.198481	7.34821e-15
3.198235	7.36658e-15
3.197990	7.385e-15
3.197744	7.40346e-15
3.197499	7.42197e-15
3.197254	7.44052e-15
3.197008	7.45912e-15
3.196763	7.47777e-15
3.196517	7.49647e-15
3.196272	7.51521e-15
3.196026	7.534e-15
3.195781	7.55283e-15
3.195536	7.57171e-15
3.195290	7.59064e-15
3.195045	7.60962e-15
3.194799	7.62864e-15
3.194554	7.64771e-15
3.194308	7.66683e-15
3.194063	7.686e-15
3.193818	7.70522e-15
3.193572	7.72448e-15
3.193327	7.74379e-15
3.193081	7.76315e-15
3.192836	7.78256e-15
3.192590	7.80201e-15
3.192345	7.82152e-15
3.192100	7.84107e-15
3.191854	7.86068e-15
3.191609	7.88033e-15
3.191363	7.90003e-15
3.191118	7.91978e-15
3.190872	7.93958e-15
3.190627	7.95943e-15
3.190382	7.97932e-15
3.190136	7.99927e-15
3.189891	8.01927e-15
3.189645	8.03932e-15
3.189400	8.05942e-15
3.189155	8.07957e-15
3.188909	8.09977e-15
3.188664	8.12001e-15
3.188418	8.14031e-15
3.188173	8.16067e-15
3.187927	8.18107e-15
3.187682	8.20152e-15
3.187437	8.22202e-15
3.187191	8.24258e-15
3.186946	8.26318e-15
3.186700	8.28384e-15
3.186455	8.30455e-15
3.186209	8.32531e-15
3.185964	8.34613e-15
3.185719	8.36699e-15
3.185473	8.38791e-15
3.185228	8.40888e-15
3.184982	8.4299e-15
3.184737	8.45098e-15
3.184491	8.4721e-15
3.184246	8.49328e-15
3.184001	8.51452e-15
3.183755	8.5358e-15
3.183510	8.55714e-15
3.183264	8.57854e-15
3.183019	8.59998e-15
3.182773	8.62148e-15
3.182528	8.64304e-15
3.182283	8.66464e-15
3.182037	8.68631e-15
3.181792	8.70802e-15
3.181546	8.72979e-15
3.181301	8.75162e-15
3.181055	8.77349e-15
3.180810	8.79543e-15
3.180565	8.81742e-15
3.180319	8.83946e-15
3.180074	8.86156e-15
3.179828	8.88371e-15
3.179583	8.90592e-15
3.179338	8.92819e-15
3.179092	8.95051e-15
3.178847	8.97288e-15
3.178601	8.99532e-15
3.178356	9.0178e-15
3.178110	9.04035e-15
3.177865	9.06295e-15
3.177620	9.08561e-15
3.177374	9.10832e-15
3.177129	9.13109e-15
3.176883	9.15392e-15
3.176638	9.1768e-15
3.176392	9.19975e-15
3.176147	9.22275e-15
3.175902	9.2458e-15
3.175656	9.26892e-15
3.175411	9.29209e-15
3.175165	9.31532e-15
3.174920	9.33861e-15
3.174674	9.36195e-15
3.174429	9.38536e-15
3.174184	9.40882e-15
3.173938	9.43234e-15
3.173693	9.45593e-15
3.173447	9.47957e-15
3.173202	9.50326e-15
3.172956	9.52702e-15
3.172711	9.55084e-15
3.172466	9.57472e-15
3.172220	9.59865e-15
3.171975	9.62265e-15
3.171729	9.64671e-15
3.171484	9.67082e-15
3.171238	9.695e-15
3.170993	9.71924e-15
3.170748	9.74354e-15
3.170502	9.7679e-15
3.170257	9.79231e-15
3.170011	9.8168e-15
3.169766	9.84134e-15
3.169520	9.86594e-15
3.169275	9.89061e-15
3.169030	9.91533e-15
3.168784	9.94012e-15
3.168539	9.96497e-15
3.168293	9.98988e-15
3.168048	1.00149e-14
3.167803	1.00399e-14
3.167557	1.0065e-14
3.167312	1.00902e-14
3.167066	1.01154e-14
3.166821	1.01407e-14
3.166575	1.0166e-14
3.166330	1.01914e-14
3.166085	1.02169e-14
3.165839	1.02425e-14
3.165594	1.02681e-14
3.165348	1.02937e-14
3.165103	1.03195e-14
3.164857	1.03453e-14
3.164612	1.03711e-14
3.164367	1.03971e-14
3.164121	1.04231e-14
3.163876	1.04491e-14
3.163630	1.04752e-14
3.163385	1.05014e-14
3.163139	1.05277e-14
3.162894	1.0554e-14
3.162649	1.05804e-14
3.162403	1.06068e-14
3.162158	1.06333e-14
3.161912	1.06599e-14
3.161667	1.06866e-14
3.161421	1.07133e-14
3.161176	1.07401e-14
3.160931	1.07669e-14
3.160685	1.07938e-14
3.160440	1.08208e-14
3.160194	1.08479e-14
3.159949	1.0875e-14
3.159703	1.09022e-14
3.159458	1.09294e-14
3.159213	1.09568e-14
3.158967	1.09842e-14
3.158722	1.10116e-14
3.158476	1.10392e-14
3.158231	1.10667e-14
3.157986	1.10944e-14
3.157740	1.11222e-14
3.157495	1.115e-14
3.157249	1.11778e-14
3.157004	1.12058e-14
3.156758	1.12338e-14
3.156513	1.12619e-14
3.156268	1.129e-14
3.156022	1.13183e-14
3.155777	1.13465e-14
3.155531	1.13749e-14
3.155286	1.14034e-14
3.155040	1.14319e-14
3.154795	1.14604e-14
3.154550	1.14891e-14
3.154304	1.15178e-14
3.154059	1.15466e-14
3.153813	1.15755e-14
3.153568	1.16044e-14
3.153322	1.16334e-14
3.153077	1.16625e-14
3.152832	1.16917e-14
3.152586	1.17209e-14
3.152341	1.17502e-14
3.152095	1.17796e-14
3.151850	1.1809e-14
3.151604	1.18385e-14
3.151359	1.18681e-14
3.151114	1.18978e-14
3.150868	1.19276e-14
3.150623	1.19574e-14
3.150377	1.19873e-14
3.150132	1.20172e-14
3.149886	1.20473e-14
3.149641	1.20774e-14
3.149396	1.21076e-14
3.149150	1.21379e-14
3.148905	1.21682e-14
3.148659	1.21986e-14
3.148414	1.22291e-14
3.148168	1.22597e-14
3.147923	1.22903e-14
3.147678	1.23211e-14
3.147432	1.23519e-14
3.147187	1.23828e-14
3.146941	1.24137e-14
3.146696	1.24447e-14
3.146451	1.24759e-14
3.146205	1.2507e-14
3.145960	1.25383e-14
3.145714	1.25697e-14
3.145469	1.26011e-14
3.145223	1.26326e-14
3.144978	1.26642e-14
3.144733	1.26958e-14
3.144487	1.27276e-14
3.144242	1.27594e-14
3.143996	1.27913e-14
3.143751	1.28233e-14
3.143505	1.28553e-14
3.143260	1.28875e-14
3.143015	1.29197e-14
3.142769	1.2952e-14
3.142524	1.29844e-14
3.142278	1.30168e-14
3.142033	1.30494e-14
3.141787	1.3082e-14
3.141542	1.31147e-14
3.141297	1.31475e-14
3.141051	1.31803e-14
3.140806	1.32133e-14
3.140560	1.32463e-14
3.140315	1.32794e-14
3.140069	1.33126e-14
3.139824	1.33459e-14
3.139579	1.33793e-14
3.139333	1.34127e-14
3.139088	1.34463e-14
3.138842	1.34799e-14
3.138597	1.35136e-14
3.138351	1.35474e-14
3.138106	1.35812e-14
3.137861	1.36152e-14
3.137615	1.36492e-14
3.137370	1.36833e-14
3.137124	1.37176e-14
3.136879	1.37519e-14
3.136634	1.37862e-14
3.136388	1.38207e-14
3.136143	1.38552e-14
3.135897	1.38899e-14
3.135652	1.39246e-14
3.135406	1.39594e-14
3.135161	1.39943e-14
3.134916	1.40293e-14
3.134670	1.40644e-14
3.134425	1.40995e-14
3.134179	1.41348e-14
3.133934	1.41701e-14
3.133688	1.42056e-14
3.133443	1.42411e-14
3.133198	1.42767e-14
3.132952	1.43124e-14
3.132707	1.43481e-14
3.132461	1.4384e-14
3.132216	1.442e-14
3.131970	1.4456e-14
3.131725	1.44922e-14
3.131480	1.45284e-14
3.131234	1.45647e-14
3.130989	1.46011e-14
3.130743	1.46376e-14
3.130498	1.46742e-14
3.130252	1.47109e-14
3.130007	1.47477e-14
3.129762	1.47846e-14
3.129516	1.48215e-14
3.129271	1.48586e-14
3.129025	1.48957e-14
3.128780	1.4933e-14
3.128534	1.49703e-14
3.128289	1.50077e-14
3.128044	1.50452e-14
3.127798	1.50828e-14
3.127553	1.51206e-14
3.127307	1.51584e-14
3.127062	1.51962e-14
3.126816	1.52342e-14
3.126571	1.52723e-14
3.126326	1.53105e-14
3.126080	1.53488e-14
3.125835	1.53872e-14
3.125589	1.54256e-14
3.125344	1.54642e-14
3.125099	1.55028e-14
3.124853	1.55416e-14
3.124608	1.55805e-14
3.124362	1.56194e-14
3.124117	1.56585e-14
3.123871	1.56976e-14
3.123626	1.57368e-14
3.123381	1.57762e-14
3.123135	1.58156e-14
3.122890	1.58552e-14
3.122644	1.58948e-14
3.122399	1.59345e-14
3.122153	1.59744e-14
3.121908	1.60143e-14
3.121663	1.60544e-14
3.121417	1.60945e-14
3.121172	1.61347e-14
3.120926	1.61751e-14
3.120681	1.62155e-14
3.120435	1.6256e-14
3.120190	1.62967e-14
3.119945	1.63374e-14
3.119699	1.63783e-14
3.119454	1.64192e-14
3.119208	1.64603e-14
3.118963	1.65014e-14
3.118717	1.65427e-14
3.118472	1.6584e-14
3.118227	1.66255e-14
3.117981	1.6667e-14
3.117736	1.67087e-14
3.117490	1.67505e-14
3.117245	1.67924e-14
3.116999	1.68343e-14
3.116754	1.68764e-14
3.116509	1.69186e-14
3.116263	1.69609e-14
3.116018	1.70033e-14
3.115772	1.70458e-14
3.115527	1.70884e-14
3.115282	1.71312e-14
3.115036	1.7174e-14
3.114791	1.72169e-14
3.114545	1.726e-14
3.114300	1.73031e-14
3.114054	1.73464e-14
3.113809	1.73897e-14
3.113564	1.74332e-14
3.113318	1.74768e-14
3.113073	1.75205e-14
3.112827	1.75643e-14
3.112582	1.76082e-14
3.112336	1.76522e-14
3.112091	1.76963e-14
3.111846	1.77406e-14
3.111600	1.77849e-14
3.111355	1.78294e-14
3.111109	1.7874e-14
3.110864	1.79187e-14
3.110618	1.79635e-14
3.110373	1.80084e-14
3.110128	1.80534e-14
3.109882	1.80985e-14
3.109637	1.81438e-14
3.109391	1.81891e-14
3.109146	1.82346e-14
3.108900	1.82802e-14
3.108655	1.83259e-14
3.108410	1.83717e-14
3.108164	1.84176e-14
3.107919	1.84637e-14
3.107673	1.85098e-14
3.107428	1.85561e-14
3.107182	1.86025e-14
3.106937	1.8649e-14
3.106692	1.86956e-14
3.106446	1.87424e-14
3.106201	1.87892e-14
3.105955	1.88362e-14
3.105710	1.88833e-14
3.105464	1.89305e-14
3.105219	1.89778e-14
3.104974	1.90253e-14
3.104728	1.90728e-14
3.104483	1.91205e-14
3.104237	1.91683e-14
3.103992	1.92162e-14
3.103747	1.92643e-14
3.103501	1.93124e-14
3.103256	1.93607e-14
3.103010	1.94091e-14
3.102765	1.94576e-14
3.102519	1.95063e-14
3.102274	1.9555e-14
3.102029	1.96039e-14
3.101783	1.96529e-14
3.101538	1.97021e-14
3.101292	1.97513e-14
3.101047	1.98007e-14
3.100801	1.98502e-14
3.100556	1.98998e-14
3.100311	1.99496e-14
3.100065	1.99995e-14
3.099820	2.00495e-14
3.099574	2.00996e-14
3.099329	2.01498e-14
3.099083	2.02002e-14
3.098838	2.02507e-14
3.098593	2.03013e-14
3.098347	2.03521e-14
3.098102	2.0403e-14
3.097856	2.0454e-14
3.097611	2.05051e-14
3.097365	2.05564e-14
3.097120	2.06078e-14
3.096875	2.06593e-14
3.096629	2.07109e-14
3.096384	2.07627e-14
3.096138	2.08146e-14
3.095893	2.08666e-14
3.095647	2.09188e-14
3.095402	2.09711e-14
3.095157	2.10235e-14
3.094911	2.10761e-14
3.094666	2.11288e-14
3.094420	2.11816e-14
3.094175	2.12346e-14
3.093930	2.12877e-14
3.093684	2.13409e-14
3.093439	2.13942e-14
3.093193	2.14477e-14
3.092948	2.15013e-14
3.092702	2.15551e-14
3.092457	2.1609e-14
3.092212	2.1663e-14
3.091966	2.17171e-14
3.091721	2.17714e-14
3.091475	2.18259e-14
3.091230	2.18804e-14
3.090984	2.19351e-14
3.090739	2.199e-14
3.090494	2.20449e-14
3.090248	2.21001e-14
3.090003	2.21553e-14
3.089757	2.22107e-14
3.089512	2.22662e-14
3.089266	2.23219e-14
3.089021	2.23777e-14
3.088776	2.24336e-14
3.088530	2.24897e-14
3.088285	2.25459e-14
3.088039	2.26023e-14
3.087794	2.26588e-14
3.087548	2.27155e-14
3.087303	2.27723e-14
3.087058	2.28292e-14
3.086812	2.28863e-14
3.086567	2.29435e-14
3.086321	2.30008e-14
3.086076	2.30583e-14
3.085830	2.3116e-14
3.085585	2.31738e-14
3.085340	2.32317e-14
3.085094	2.32898e-14
3.084849	2.3348e-14
3.084603	2.34064e-14
3.084358	2.34649e-14
3.084112	2.35236e-14
3.083867	2.35824e-14
3.083622	2.36413e-14
3.083376	2.37004e-14
3.083131	2.37597e-14
3.082885	2.38191e-14
3.082640	2.38786e-14
3.082395	2.39383e-14
3.082149	2.39982e-14
3.081904	2.40582e-14
3.081658	2.41183e-14
3.081413	2.41786e-14
3.081167	2.4239e-14
3.080922	2.42996e-14
3.080677	2.43604e-14
3.080431	2.44213e-14
3.080186	2.44823e-14
3.079940	2.45436e-14
3.079695	2.46049e-14
3.079449	2.46664e-14
3.079204	2.47281e-14
3.078959	2.47899e-14
3.078713	2.48519e-14
3.078468	2.4914e-14
3.078222	2.49763e-14
3.077977	2.50387e-14
3.077731	2.51013e-14
3.077486	2.51641e-14
3.077241	2.5227e-14
3.076995	2.52901e-14
3.076750	2.53533e-14
3.076504	2.54167e-14
3.076259	2.54802e-14
3.076013	2.55439e-14
3.075768	2.56078e-14
3.075523	2.56718e-14
3.075277	2.5736e-14
3.075032	2.58003e-14
3.074786	2.58648e-14
3.074541	2.59295e-14
3.074295	2.59943e-14
3.074050	2.60593e-14
3.073805	2.61244e-14
3.073559	2.61898e-14
3.073314	2.62552e-14
3.073068	2.63209e-14
3.072823	2.63867e-14
3.072578	2.64526e-14
3.072332	2.65188e-14
3.072087	2.65851e-14
3.071841	2.66515e-14
3.071596	2.67182e-14
3.071350	2.67849e-14
3.071105	2.68519e-14
3.070860	2.6919e-14
3.070614	2.69863e-14
3.070369	2.70538e-14
3.070123	2.71214e-14
3.069878	2.71892e-14
3.069632	2.72572e-14
3.069387	2.73254e-14
3.069142	2.73937e-14
3.068896	2.74622e-14
3.068651	2.75308e-14
3.068405	2.75996e-14
3.068160	2.76686e-14
3.067914	2.77378e-14
3.067669	2.78072e-14
3.067424	2.78767e-14
3.067178	2.79464e-14
3.066933	2.80162e-14
3.066687	2.80863e-14
3.066442	2.81565e-14
3.066196	2.82269e-14
3.065951	2.82974e-14
3.065706	2.83682e-14
3.065460	2.84391e-14
3.065215	2.85102e-14
3.064969	2.85815e-14
3.064724	2.86529e-14
3.064478	2.87246e-14
3.064233	2.87964e-14
3.063988	2.88684e-14
3.063742	2.89405e-14
3.063497	2.90129e-14
3.063251	2.90854e-14
3.063006	2.91581e-14
3.062760	2.9231e-14
3.062515	2.93041e-14
3.062270	2.93774e-14
3.062024	2.94508e-14
3.061779	2.95244e-14
3.061533	2.95982e-14
3.061288	2.96722e-14
3.061043	2.97464e-14
3.060797	2.98208e-14
3.060552	2.98953e-14
3.060306	2.99701e-14
3.060061	3.0045e-14
3.059815	3.01201e-14
3.059570	3.01954e-14
3.059325	3.02709e-14
3.059079	3.03466e-14
3.058834	3.04225e-14
3.058588	3.04985e-14
3.058343	3.05748e-14
3.058097	3.06512e-14
3.057852	3.07278e-14
3.057607	3.08046e-14
3.057361	3.08817e-14
3.057116	3.09589e-14
3.056870	3.10363e-14
3.056625	3.11138e-14
3.056379	3.11916e-14
3.056134	3.12696e-14
3.055889	3.13478e-14
3.055643	3.14261e-14
3.055398	3.15047e-14
3.055152	3.15835e-14
3.054907	3.16624e-14
3.054661	3.17416e-14
3.054416	3.18209e-14
3.054171	3.19005e-14
3.053925	3.19802e-14
3.053680	3.20602e-14
3.053434	3.21403e-14
3.053189	3.22207e-14
3.052943	3.23013e-14
3.052698	3.2382e-14
3.052453	3.2463e-14
3.052207	3.25441e-14
3.051962	3.26255e-14
3.051716	3.2707e-14
3.051471	3.27888e-14
3.051226	3.28708e-14
3.050980	3.2953e-14
3.050735	3.30353e-14
3.050489	3.31179e-14
3.050244	3.32007e-14
3.049998	3.32837e-14
3.049753	3.33669e-14
3.049508	3.34504e-14
3.049262	3.3534e-14
3.049017	3.36178e-14
3.048771	3.37019e-14
3.048526	3.37861e-14
3.048280	3.38706e-14
3.048035	3.39553e-14
3.047790	3.40401e-14
3.047544	3.41252e-14
3.047299	3.42106e-14
3.047053	3.42961e-14
3.046808	3.43818e-14
3.046562	3.44678e-14
3.046317	3.45539e-14
3.046072	3.46403e-14
3.045826	3.47269e-14
3.045581	3.48137e-14
3.045335	3.49008e-14
3.045090	3.4988e-14
3.044844	3.50755e-14
3.044599	3.51632e-14
3.044354	3.52511e-14
3.044108	3.53392e-14
3.043863	3.54276e-14
3.043617	3.55161e-14
3.043372	3.56049e-14
3.043126	3.56939e-14
3.042881	3.57832e-14
3.042636	3.58726e-14
3.042390	3.59623e-14
3.042145	3.60522e-14
3.041899	3.61424e-14
3.041654	3.62327e-14
3.041408	3.63233e-14
3.041163	3.64141e-14
3.040918	3.65051e-14
3.040672	3.65964e-14
3.040427	3.66879e-14
3.040181	3.67796e-14
3.039936	3.68716e-14
3.039691	3.69637e-14
3.039445	3.70561e-14
3.039200	3.71488e-14
3.038954	3.72417e-14
3.038709	3.73348e-14
3.038463	3.74281e-14
3.038218	3.75217e-14
3.037973	3.76155e-14
3.037727	3.77095e-14
3.037482	3.78038e-14
3.037236	3.78983e-14
3.036991	3.7993e-14
3.036745	3.8088e-14
3.036500	3.81832e-14
3.036255	3.82787e-14
3.036009	3.83744e-14
3.035764	3.84703e-14
3.035518	3.85665e-14
3.035273	3.86629e-14
3.035027	3.87596e-14
3.034782	3.88565e-14
3.034537	3.89536e-14
3.034291	3.9051e-14
3.034046	3.91486e-14
3.033800	3.92465e-14
3.033555	3.93446e-14
3.033309	3.9443e-14
3.033064	3.95416e-14
3.032819	3.96404e-14
3.032573	3.97396e-14
3.032328	3.98389e-14
3.032082	3.99385e-14
3.031837	4.00383e-14
3.031591	4.01384e-14
3.031346	4.02388e-14
3.031101	4.03394e-14
3.030855	4.04402e-14
3.030610	4.05413e-14
3.030364	4.06427e-14
3.030119	4.07443e-14
3.029874	4.08462e-14
3.029628	4.09483e-14
3.029383	4.10506e-14
3.029137	4.11533e-14
3.028892	4.12561e-14
3.028646	4.13593e-14
3.028401	4.14627e-14
3.028156	4.15663e-14
3.027910	4.16703e-14
3.027665	4.17744e-14
3.027419	4.18789e-14
3.027174	4.19836e-14
3.026928	4.20885e-14
3.026683	4.21937e-14
3.026438	4.22992e-14
3.026192	4.2405e-14
3.025947	4.2511e-14
3.025701	4.26173e-14
3.025456	4.27238e-14
3.025210	4.28306e-14
3.024965	4.29377e-14
3.024720	4.3045e-14
3.024474	4.31527e-14
3.024229	4.32605e-14
3.023983	4.33687e-14
3.023738	4.34771e-14
3.023492	4.35858e-14
3.023247	4.36948e-14
3.023002	4.3804e-14
3.022756	4.39135e-14
3.022511	4.40233e-14
3.022265	4.41334e-14
3.022020	4.42437e-14
3.021774	4.43543e-14
3.021529	4.44652e-14
3.021284	4.45763e-14
3.021038	4.46878e-14
3.020793	4.47995e-14
3.020547	4.49115e-14
3.020302	4.50238e-14
3.020056	4.51363e-14
3.019811	4.52492e-14
3.019566	4.53623e-14
3.019320	4.54757e-14
3.019075	4.55894e-14
3.018829	4.57034e-14
3.018584	4.58176e-14
3.018339	4.59322e-14
3.018093	4.6047e-14
3.017848	4.61621e-14
3.017602	4.62775e-14
3.017357	4.63932e-14
3.017111	4.65092e-14
3.016866	4.66255e-14
3.016621	4.6742e-14
3.016375	4.68589e-14
3.016130	4.6976e-14
3.015884	4.70935e-14
3.015639	4.72112e-14
3.015393	4.73292e-14
3.015148	4.74476e-14
3.014903	4.75662e-14
3.014657	4.76851e-14
3.014412	4.78043e-14
3.014166	4.79238e-14
3.013921	4.80436e-14
3.013675	4.81637e-14
3.013430	4.82842e-14
3.013185	4.84049e-14
3.012939	4.85259e-14
3.012694	4.86472e-14
3.012448	4.87688e-14
3.012203	4.88907e-14
3.011957	4.9013e-14
3.011712	4.91355e-14
3.011467	4.92583e-14
3.011221	4.93815e-14
3.010976	4.95049e-14
3.010730	4.96287e-14
3.010485	4.97528e-14
3.010239	4.98771e-14
3.009994	5.00018e-14
3.009749	5.01268e-14
3.009503	5.02522e-14
3.009258	5.03778e-14
3.009012	5.05037e-14
3.008767	5.063e-14
3.008522	5.07566e-14
3.008276	5.08835e-14
3.008031	5.10107e-14
3.007785	5.11382e-14
3.007540	5.1266e-14
3.007294	5.13942e-14
3.007049	5.15227e-14
3.006804	5.16515e-14
3.006558	5.17806e-14
3.006313	5.19101e-14
3.006067	5.20399e-14
3.005822	5.217e-14
3.005576	5.23004e-14
3.005331	5.24311e-14
3.005086	5.25622e-14
3.004840	5.26936e-14
3.004595	5.28253e-14
3.004349	5.29574e-14
3.004104	5.30898e-14
3.003858	5.32225e-14
3.003613	5.33556e-14
3.003368	5.3489e-14
3.003122	5.36227e-14
3.002877	5.37568e-14
3.002631	5.38911e-14
3.002386	5.40259e-14
3.002140	5.41609e-14
3.001895	5.42963e-14
3.001650	5.44321e-14
3.001404	5.45682e-14
3.001159	5.47046e-14
3.000913	5.48413e-14
3.000668	5.49784e-14
3.000422	5.51159e-14
3.000177	5.52537e-14
2.999932	5.53918e-14
2.999686	5.55303e-14
2.999441	5.56691e-14
2.999195	5.58083e-14
2.998950	5.59478e-14
2.998704	5.60877e-14
2.998459	5.62279e-14
2.998214	5.63685e-14
2.997968	5.65094e-14
2.997723	5.66507e-14
2.997477	5.67923e-14
2.997232	5.69343e-14
2.996987	5.70766e-14
2.996741	5.72193e-14
2.996496	5.73623e-14
2.996250	5.75058e-14
2.996005	5.76495e-14
2.995759	5.77936e-14
2.995514	5.79381e-14
2.995269	5.8083e-14
2.995023	5.82282e-14
2.994778	5.83737e-14
2.994532	5.85197e-14
2.994287	5.8666e-14
2.994041	5.88126e-14
2.993796	5.89597e-14
2.993551	5.91071e-14
2.993305	5.92548e-14
2.993060	5.9403e-14
2.992814	5.95515e-14
2.992569	5.97004e-14
2.992323	5.98496e-14
2.992078	5.99992e-14
2.991833	6.01492e-14
2.991587	6.02996e-14
2.991342	6.04504e-14
2.991096	6.06015e-14
2.990851	6.0753e-14
2.990605	6.09049e-14
2.990360	6.10571e-14
2.990115	6.12098e-14
2.989869	6.13628e-14
2.989624	6.15162e-14
2.989378	6.167e-14
2.989133	6.18242e-14
2.988887	6.19787e-14
2.988642	6.21337e-14
2.988397	6.2289e-14
2.988151	6.24447e-14
2.987906	6.26009e-14
2.987660	6.27574e-14
2.987415	6.29142e-14
2.987170	6.30715e-14
2.986924	6.32292e-14
2.986679	6.33873e-14
2.986433	6.35458e-14
2.986188	6.37046e-14
2.985942	6.38639e-14
2.985697	6.40235e-14
2.985452	6.41836e-14
2.985206	6.43441e-14
2.984961	6.45049e-14
2.984715	6.46662e-14
2.984470	6.48278e-14
2.984224	6.49899e-14
2.983979	6.51524e-14
2.983734	6.53153e-14
2.983488	6.54786e-14
2.983243	6.56423e-14
2.982997	6.58064e-14
2.982752	6.59709e-14
2.982506	6.61358e-14
2.982261	6.63011e-14
2.982016	6.64669e-14
2.981770	6.66331e-14
2.981525	6.67996e-14
2.981279	6.69666e-14
2.981034	6.71341e-14
2.980788	6.73019e-14
2.980543	6.74701e-14
2.980298	6.76388e-14
2.980052	6.78079e-14
2.979807	6.79774e-14
2.979561	6.81474e-14
2.979316	6.83178e-14
2.979070	6.84885e-14
2.978825	6.86598e-14
2.978580	6.88314e-14
2.978334	6.90035e-14
2.978089	6.9176e-14
2.977843	6.93489e-14
2.977598	6.95223e-14
2.977352	6.96961e-14
2.977107	6.98704e-14
2.976862	7.0045e-14
2.976616	7.02202e-14
2.976371	7.03957e-14
2.976125	7.05717e-14
2.975880	7.07481e-14
2.975635	7.0925e-14
2.975389	7.11023e-14
2.975144	7.12801e-14
2.974898	7.14583e-14
2.974653	7.16369e-14
2.974407	7.1816e-14
2.974162	7.19955e-14
2.973917	7.21755e-14
2.973671	7.2356e-14
2.973426	7.25369e-14
2.973180	7.27182e-14
2.972935	7.29e-14
2.972689	7.30822e-14
2.972444	7.32649e-14
2.972199	7.34481e-14
2.971953	7.36317e-14
2.971708	7.38158e-14
2.971462	7.40003e-14
2.971217	7.41853e-14
2.970971	7.43708e-14
2.970726	7.45567e-14
2.970481	7.47431e-14
2.970235	7.493e-14
2.969990	7.51173e-14
2.969744	7.53051e-14
2.969499	7.54934e-14
2.969253	7.56821e-14
2.969008	7.58713e-14
2.968763	7.6061e-14
2.968517	7.62511e-14
2.968272	7.64418e-14
2.968026	7.66329e-14
2.967781	7.68245e-14
2.967535	7.70165e-14
2.967290	7.72091e-14
2.967045	7.74021e-14
2.966799	7.75956e-14
2.966554	7.77896e-14
2.966308	7.7984e-14
2.966063	7.8179e-14
2.965818	7.83745e-14
2.965572	7.85704e-14
2.965327	7.87668e-14
2.965081	7.89637e-14
2.964836	7.91611e-14
2.964590	7.9359e-14
2.964345	7.95574e-14
2.964100	7.97563e-14
2.963854	7.99557e-14
2.963609	8.01556e-14
2.963363	8.0356e-14
2.963118	8.05569e-14
2.962872	8.07583e-14
2.962627	8.09602e-14
2.962382	8.11626e-14
2.962136	8.13655e-14
2.961891	8.15689e-14
2.961645	8.17728e-14
2.961400	8.19773e-14
2.961154	8.21822e-14
2.960909	8.23877e-14
2.960664	8.25936e-14
2.960418	8.28001e-14
2.960173	8.30071e-14
2.959927	8.32146e-14
2.959682	8.34227e-14
2.959436	8.36312e-14
2.959191	8.38403e-14
2.958946	8.40499e-14
2.958700	8.426e-14
2.958455	8.44707e-14
2.958209	8.46818e-14
2.957964	8.48935e-14
2.957718	8.51058e-14
2.957473	8.53185e-14
2.957228	8.55318e-14
2.956982	8.57457e-14
2.956737	8.596e-14
2.956491	8.61749e-14
2.956246	8.63904e-14
2.956000	8.66064e-14
2.955755	8.68229e-14
2.955510	8.70399e-14
2.955264	8.72575e-14
2.955019	8.74757e-14
2.954773	8.76944e-14
2.954528	8.79136e-14
2.954283	8.81334e-14
2.954037	8.83537e-14
2.953792	8.85746e-14
2.953546	8.8796e-14
2.953301	8.9018e-14
2.953055	8.92406e-14
2.952810	8.94637e-14
2.952565	8.96873e-14
2.952319	8.99115e-14
2.952074	9.01363e-14
2.951828	9.03617e-14
2.951583	9.05876e-14
2.951337	9.0814e-14
2.951092	9.10411e-14
2.950847	9.12687e-14
2.950601	9.14968e-14
2.950356	9.17256e-14
2.950110	9.19549e-14
2.949865	9.21848e-14
2.949619	9.24152e-14
2.949374	9.26463e-14
2.949129	9.28779e-14
2.948883	9.31101e-14
2.948638	9.33429e-14
2.948392	9.35762e-14
2.948147	9.38102e-14
2.947901	9.40447e-14
2.947656	9.42798e-14
2.947411	9.45155e-14
2.947165	9.47518e-14
2.946920	9.49887e-14
2.946674	9.52261e-14
2.946429	9.54642e-14
2.946183	9.57029e-14
2.945938	9.59421e-14
2.945693	9.6182e-14
2.945447	9.64224e-14
2.945202	9.66635e-14
2.944956	9.69052e-14
2.944711	9.71474e-14
2.944466	9.73903e-14
2.944220	9.76338e-14
2.943975	9.78778e-14
2.943729	9.81225e-14
2.943484	9.83678e-14
2.943238	9.86138e-14
2.942993	9.88603e-14
2.942748	9.91074e-14
2.942502	9.93552e-14
2.942257	9.96036e-14
2.942011	9.98526e-14
2.941766	1.00102e-13
2.941520	1.00353e-13
2.941275	1.00603e-13
2.941030	1.00855e-13
2.940784	1.01107e-13
2.940539	1.0136e-13
2.940293	1.01613e-13
2.940048	1.01867e-13
2.939802	1.02122e-13
2.939557	1.02377e-13
2.939312	1.02633e-13
2.939066	1.0289e-13
2.938821	1.03147e-13
2.938575	1.03405e-13
2.938330	1.03663e-13
2.938084	1.03922e-13
2.937839	1.04182e-13
2.937594	1.04443e-13
2.937348	1.04704e-13
2.937103	1.04966e-13
2.936857	1.05228e-13
2.936612	1.05491e-13
2.936366	1.05755e-13
2.936121	1.06019e-13
2.935876	1.06284e-13
2.935630	1.0655e-13
2.935385	1.06816e-13
2.935139	1.07083e-13
2.934894	1.07351e-13
2.934648	1.07619e-13
2.934403	1.07889e-13
2.934158	1.08158e-13
2.933912	1.08429e-13
2.933667	1.087e-13
2.933421	1.08971e-13
2.933176	1.09244e-13
2.932931	1.09517e-13
2.932685	1.09791e-13
2.932440	1.10065e-13
2.932194	1.1034e-13
2.931949	1.10616e-13
2.931703	1.10893e-13
2.931458	1.1117e-13
2.931213	1.11448e-13
2.930967	1.11727e-13
2.930722	1.12006e-13
2.930476	1.12286e-13
2.930231	1.12567e-13
2.929985	1.12848e-13
2.929740	1.1313e-13
2.929495	1.13413e-13
2.929249	1.13697e-13
2.929004	1.13981e-13
2.928758	1.14266e-13
2.928513	1.14551e-13
2.928267	1.14838e-13
2.928022	1.15125e-13
2.927777	1.15413e-13
2.927531	1.15701e-13
2.927286	1.1599e-13
2.927040	1.1628e-13
2.926795	1.16571e-13
2.926549	1.16863e-13
2.926304	1.17155e-13
2.926059	1.17448e-13
2.925813	1.17741e-13
2.925568	1.18036e-13
2.925322	1.18331e-13
2.925077	1.18626e-13
2.924831	1.18923e-13
2.924586	1.1922e-13
2.924341	1.19518e-13
2.924095	1.19817e-13
2.923850	1.20117e-13
2.923604	1.20417e-13
2.923359	1.20718e-13
2.923114	1.2102e-13
2.922868	1.21322e-13
2.922623	1.21626e-13
2.922377	1.2193e-13
2.922132	1.22235e-13
2.921886	1.2254e-13
2.921641	1.22847e-13
2.921396	1.23154e-13
2.921150	1.23462e-13
2.920905	1.2377e-13
2.920659	1.2408e-13
2.920414	1.2439e-13
2.920168	1.24701e-13
2.919923	1.25013e-13
2.919678	1.25325e-13
2.919432	1.25638e-13
2.919187	1.25953e-13
2.918941	1.26267e-13
2.918696	1.26583e-13
2.918450	1.269e-13
2.918205	1.27217e-13
2.917960	1.27535e-13
2.917714	1.27854e-13
2.917469	1.28173e-13
2.917223	1.28494e-13
2.916978	1.28815e-13
2.916732	1.29137e-13
2.916487	1.2946e-13
2.916242	1.29783e-13
2.915996	1.30108e-13
2.915751	1.30433e-13
2.915505	1.30759e-13
2.915260	1.31086e-13
2.915014	1.31414e-13
2.914769	1.31742e-13
2.914524	1.32072e-13
2.914278	1.32402e-13
2.914033	1.32733e-13
2.913787	1.33065e-13
2.913542	1.33397e-13
2.913296	1.33731e-13
2.913051	1.34065e-13
2.912806	1.344e-13
2.912560	1.34736e-13
2.912315	1.35073e-13
2.912069	1.35411e-13
2.911824	1.3575e-13
2.911579	1.36089e-13
2.911333	1.36429e-13
2.911088	1.3677e-13
2.910842	1.37112e-13
2.910597	1.37455e-13
2.910351	1.37799e-13
2.910106	1.38143e-13
2.909861	1.38488e-13
2.909615	1.38835e-13
2.909370	1.39182e-13
2.909124	1.3953e-13
2.908879	1.39878e-13
2.908633	1.40228e-13
2.908388	1.40579e-13
2.908143	1.4093e-13
2.907897	1.41282e-13
2.907652	1.41636e-13
2.907406	1.4199e-13
2.907161	1.42345e-13
2.906915	1.42701e-13
2.906670	1.43057e-13
2.906425	1.43415e-13
2.906179	1.43774e-13
2.905934	1.44133e-13
2.905688	1.44493e-13
2.905443	1.44855e-13
2.905197	1.45217e-13
2.904952	1.4558e-13
2.904707	1.45944e-13
2.904461	1.46309e-13
2.904216	1.46674e-13
2.903970	1.47041e-13
2.903725	1.47409e-13
2.903479	1.47777e-13
2.903234	1.48147e-13
2.902989	1.48517e-13
2.902743	1.48888e-13
2.902498	1.4926e-13
2.902252	1.49634e-13
2.902007	1.50008e-13
2.901762	1.50383e-13
2.901516	1.50759e-13
2.901271	1.51136e-13
2.901025	1.51513e-13
2.900780	1.51892e-13
2.900534	1.52272e-13
2.900289	1.52653e-13
2.900044	1.53034e-13
2.899798	1.53417e-13
2.899553	1.538e-13
2.899307	1.54185e-13
2.899062	1.5457e-13
2.898816	1.54957e-13
2.898571	1.55344e-13
2.898326	1.55732e-13
2.898080	1.56122e-13
2.897835	1.56512e-13
2.897589	1.56903e-13
2.897344	1.57296e-13
2.897098	1.57689e-13
2.896853	1.58083e-13
2.896608	1.58478e-13
2.896362	1.58875e-13
2.896117	1.59272e-13
2.895871	1.5967e-13
2.895626	1.60069e-13
2.895380	1.60469e-13
2.895135	1.6087e-13
2.894890	1.61273e-13
2.894644	1.61676e-13
2.894399	1.6208e-13
2.894153	1.62485e-13
2.893908	1.62891e-13
2.893662	1.63299e-13
2.893417	1.63707e-13
2.893172	1.64116e-13
2.892926	1.64526e-13
2.892681	1.64938e-13
2.892435	1.6535e-13
2.892190	1.65763e-13
2.891945	1.66178e-13
2.891699	1.66593e-13
2.891454	1.6701e-13
2.891208	1.67427e-13
2.890963	1.67846e-13
2.890717	1.68265e-13
2.890472	1.68686e-13
2.890227	1.69108e-13
2.889981	1.69531e-13
2.889736	1.69954e-13
2.889490	1.70379e-13
2.889245	1.70805e-13
2.888999	1.71232e-13
2.888754	1.7166e-13
2.888509	1.7209e-13
2.888263	1.7252e-13
2.888018	1.72951e-13
2.887772	1.73383e-13
2.887527	1.73817e-13
2.887281	1.74251e-13
2.887036	1.74687e-13
2.886791	1.75124e-13
2.886545	1.75562e-13
2.886300	1.76e-13
2.886054	1.7644e-13
2.885809	1.76882e-13
2.885563	1.77324e-13
2.885318	1.77767e-13
2.885073	1.78212e-13
2.884827	1.78657e-13
2.884582	1.79104e-13
2.884336	1.79551e-13
2.884091	1.8e-13
2.883845	1.8045e-13
2.883600	1.80901e-13
2.883355	1.81354e-13
2.883109	1.81807e-13
2.882864	1.82262e-13
2.882618	1.82717e-13
2.882373	1.83174e-13
2.882127	1.83632e-13
2.881882	1.84091e-13
2.881637	1.84551e-13
2.881391	1.85013e-13
2.881146	1.85475e-13
2.880900	1.85939e-13
2.880655	1.86404e-13
2.880410	1.8687e-13
2.880164	1.87337e-13
2.879919	1.87805e-13
2.879673	1.88275e-13
2.879428	1.88745e-13
2.879182	1.89217e-13
2.878937	1.8969e-13
2.878692	1.90165e-13
2.878446	1.9064e-13
2.878201	1.91117e-13
2.877955	1.91594e-13
2.877710	1.92073e-13
2.877464	1.92554e-13
2.877219	1.93035e-13
2.876974	1.93518e-13
2.876728	1.94001e-13
2.876483	1.94486e-13
2.876237	1.94973e-13
2.875992	1.9546e-13
2.875746	1.95949e-13
2.875501	1.96439e-13
2.875256	1.9693e-13
2.875010	1.97422e-13
2.874765	1.97915e-13
2.874519	1.9841e-13
2.874274	1.98906e-13
2.874028	1.99404e-13
2.873783	1.99902e-13
2.873538	2.00402e-13
2.873292	2.00903e-13
2.873047	2.01405e-13
2.872801	2.01909e-13
2.872556	2.02413e-13
2.872310	2.02919e-13
2.872065	2.03427e-13
2.871820	2.03935e-13
2.871574	2.04445e-13
2.871329	2.04956e-13
2.871083	2.05469e-13
2.870838	2.05982e-13
2.870593	2.06497e-13
2.870347	2.07013e-13
2.870102	2.07531e-13
2.869856	2.0805e-13
2.869611	2.0857e-13
2.869365	2.09091e-13
2.869120	2.09614e-13
2.868875	2.10138e-13
2.868629	2.10663e-13
2.868384	2.1119e-13
2.868138	2.11718e-13
2.867893	2.12247e-13
2.867647	2.12778e-13
2.867402	2.1331e-13
2.867157	2.13843e-13
2.866911	2.14378e-13
2.866666	2.14914e-13
2.866420	2.15451e-13
2.866175	2.1599e-13
2.865929	2.1653e-13
2.865684	2.17071e-13
2.865439	2.17614e-13
2.865193	2.18158e-13
2.864948	2.18703e-13
2.864702	2.1925e-13
2.864457	2.19798e-13
2.864211	2.20348e-13
2.863966	2.20898e-13
2.863721	2.21451e-13
2.863475	2.22004e-13
2.863230	2.22559e-13
2.862984	2.23116e-13
2.862739	2.23673e-13
2.862493	2.24233e-13
2.862248	2.24793e-13
2.862003	2.25355e-13
2.861757	2.25919e-13
2.861512	2.26483e-13
2.861266	2.2705e-13
2.861021	2.27617e-13
2.860775	2.28186e-13
2.860530	2.28757e-13
2.860285	2.29329e-13
2.860039	2.29902e-13
2.859794	2.30477e-13
2.859548	2.31053e-13
2.859303	2.31631e-13
2.859058	2.3221e-13
2.858812	2.3279e-13
2.858567	2.33372e-13
2.858321	2.33956e-13
2.858076	2.3454e-13
2.857830	2.35127e-13
2.857585	2.35715e-13
2.857340	2.36304e-13
2.857094	2.36895e-13
2.856849	2.37487e-13
2.856603	2.38081e-13
2.856358	2.38676e-13
2.856112	2.39272e-13
2.855867	2.39871e-13
2.855622	2.4047e-13
2.855376	2.41071e-13
2.855131	2.41674e-13
2.854885	2.42278e-13
2.854640	2.42884e-13
2.854394	2.43491e-13
2.854149	2.441e-13
2.853904	2.4471e-13
2.853658	2.45322e-13
2.853413	2.45935e-13
2.853167	2.4655e-13
2.852922	2.47167e-13
2.852676	2.47784e-13
2.852431	2.48404e-13
2.852186	2.49025e-13
2.851940	2.49647e-13
2.851695	2.50272e-13
2.851449	2.50897e-13
2.851204	2.51525e-13
2.850958	2.52153e-13
2.850713	2.52784e-13
2.850468	2.53416e-13
2.850222	2.54049e-13
2.849977	2.54684e-13
2.849731	2.55321e-13
2.849486	2.55959e-13
2.849241	2.56599e-13
2.848995	2.57241e-13
2.848750	2.57884e-13
2.848504	2.58529e-13
2.848259	2.59175e-13
2.848013	2.59823e-13
2.847768	2.60472e-13
2.847523	2.61124e-13
2.847277	2.61776e-13
2.847032	2.62431e-13
2.846786	2.63087e-13
2.846541	2.63745e-13
2.846295	2.64404e-13
2.846050	2.65065e-13
2.845805	2.65728e-13
2.845559	2.66392e-13
2.845314	2.67058e-13
2.845068	2.67726e-13
2.844823	2.68395e-13
2.844577	2.69066e-13
2.844332	2.69739e-13
2.844087	2.70413e-13
2.843841	2.71089e-13
2.843596	2.71767e-13
2.843350	2.72446e-13
2.843105	2.73127e-13
2.842859	2.7381e-13
2.842614	2.74494e-13
2.842369	2.75181e-13
2.842123	2.75869e-13
2.841878	2.76558e-13
2.841632	2.7725e-13
2.841387	2.77943e-13
2.841141	2.78638e-13
2.840896	2.79334e-13
2.840651	2.80033e-13
2.840405	2.80733e-13
2.840160	2.81435e-13
2.839914	2.82138e-13
2.839669	2.82844e-13
2.839423	2.83551e-13
2.839178	2.84259e-13
2.838933	2.8497e-13
2.838687	2.85683e-13
2.838442	2.86397e-13
2.838196	2.87113e-13
2.837951	2.87831e-13
2.837706	2.8855e-13
2.837460	2.89271e-13
2.837215	2.89995e-13
2.836969	2.9072e-13
2.836724	2.91446e-13
2.836478	2.92175e-13
2.836233	2.92906e-13
2.835988	2.93638e-13
2.835742	2.94372e-13
2.835497	2.95108e-13
2.835251	2.95846e-13
2.835006	2.96585e-13
2.834760	2.97327e-13
2.834515	2.9807e-13
2.834270	2.98815e-13
2.834024	2.99562e-13
2.833779	3.00311e-13
2.833533	3.01062e-13
2.833288	3.01815e-13
2.833042	3.02569e-13
2.832797	3.03325e-13
2.832552	3.04084e-13
2.832306	3.04844e-13
2.832061	3.05606e-13
2.831815	3.0637e-13
2.831570	3.07136e-13
2.831324	3.07904e-13
2.831079	3.08674e-13
2.830834	3.09445e-13
2.830588	3.10219e-13
2.830343	3.10994e-13
2.830097	3.11772e-13
2.829852	3.12551e-13
2.829606	3.13333e-13
2.829361	3.14116e-13
2.829116	3.14901e-13
2.828870	3.15689e-13
2.828625	3.16478e-13
2.828379	3.17269e-13
2.828134	3.18062e-13
2.827889	3.18857e-13
2.827643	3.19655e-13
2.827398	3.20454e-13
2.827152	3.21255e-13
2.826907	3.22058e-13
2.826661	3.22863e-13
2.826416	3.2367e-13
2.826171	3.24479e-13
2.825925	3.25291e-13
2.825680	3.26104e-13
2.825434	3.26919e-13
2.825189	3.27736e-13
2.824943	3.28556e-13
2.824698	3.29377e-13
2.824453	3.30201e-13
2.824207	3.31026e-13
2.823962	3.31854e-13
2.823716	3.32683e-13
2.823471	3.33515e-13
2.823225	3.34349e-13
2.822980	3.35185e-13
2.822735	3.36023e-13
2.822489	3.36863e-13
2.822244	3.37705e-13
2.821998	3.38549e-13
2.821753	3.39395e-13
2.821507	3.40244e-13
2.821262	3.41095e-13
2.821017	3.41947e-13
2.820771	3.42802e-13
2.820526	3.43659e-13
2.820280	3.44518e-13
2.820035	3.4538e-13
2.819789	3.46243e-13
2.819544	3.47109e-13
2.819299	3.47976e-13
2.819053	3.48846e-13
2.818808	3.49718e-13
2.818562	3.50593e-13
2.818317	3.51469e-13
2.818071	3.52348e-13
2.817826	3.53229e-13
2.817581	3.54112e-13
2.817335	3.54997e-13
2.817090	3.55885e-13
2.816844	3.56774e-13
2.816599	3.57666e-13
2.816354	3.5856e-13
2.816108	3.59457e-13
2.815863	3.60355e-13
2.815617	3.61256e-13
2.815372	3.6216e-13
2.815126	3.63065e-13
2.814881	3.63973e-13
2.814636	3.64883e-13
2.814390	3.65795e-13
2.814145	3.66709e-13
2.813899	3.67626e-13
2.813654	3.68545e-13
2.813408	3.69466e-13
2.813163	3.7039e-13
2.812918	3.71316e-13
2.812672	3.72244e-13
2.812427	3.73175e-13
2.812181	3.74108e-13
2.811936	3.75043e-13
2.811690	3.75981e-13
2.811445	3.76921e-13
2.811200	3.77863e-13
2.810954	3.78808e-13
2.810709	3.79755e-13
2.810463	3.80704e-13
2.810218	3.81656e-13
2.809972	3.8261e-13
2.809727	3.83566e-13
2.809482	3.84525e-13
2.809236	3.85487e-13
2.808991	3.8645e-13
2.808745	3.87417e-13
2.808500	3.88385e-13
2.808254	3.89356e-13
2.808009	3.90329e-13
2.807764	3.91305e-13
2.807518	3.92284e-13
2.807273	3.93264e-13
2.807027	3.94247e-13
2.806782	3.95233e-13
2.806537	3.96221e-13
2.806291	3.97212e-13
2.806046	3.98205e-13
2.805800	3.992e-13
2.805555	4.00198e-13
2.805309	4.01199e-13
2.805064	4.02202e-13
2.804819	4.03207e-13
2.804573	4.04215e-13
2.804328	4.05226e-13
2.804082	4.06239e-13
2.803837	4.07254e-13
2.803591	4.08273e-13
2.803346	4.09293e-13
2.803101	4.10316e-13
2.802855	4.11342e-13
2.802610	4.12371e-13
2.802364	4.13402e-13
2.802119	4.14435e-13
2.801873	4.15471e-13
2.801628	4.1651e-13
2.801383	4.17551e-13
2.801137	4.18595e-13
2.800892	4.19641e-13
2.800646	4.20691e-13
2.800401	4.21742e-13
2.800155	4.22797e-13
2.799910	4.23854e-13
2.799665	4.24913e-13
2.799419	4.25976e-13
2.799174	4.2704e-13
2.798928	4.28108e-13
2.798683	4.29178e-13
2.798437	4.30251e-13
2.798192	4.31327e-13
2.797947	4.32405e-13
2.797701	4.33486e-13
2.797456	4.3457e-13
2.797210	4.35656e-13
2.796965	4.36746e-13
2.796719	4.37837e-13
2.796474	4.38932e-13
2.796229	4.40029e-13
2.795983	4.41129e-13
2.795738	4.42232e-13
2.795492	4.43338e-13
2.795247	4.44446e-13
2.795002	4.45557e-13
2.794756	4.46671e-13
2.794511	4.47788e-13
2.794265	4.48907e-13
2.794020	4.5003e-13
2.793774	4.51155e-13
2.793529	4.52282e-13
2.793284	4.53413e-13
2.793038	4.54547e-13
2.792793	4.55683e-13
2.792547	4.56822e-13
2.792302	4.57964e-13
2.792056	4.59109e-13
2.791811	4.60257e-13
2.791566	4.61408e-13
2.791320	4.62561e-13
2.791075	4.63718e-13
2.790829	4.64877e-13
2.790584	4.66039e-13
2.790338	4.67204e-13
2.790093	4.68372e-13
2.789848	4.69543e-13
2.789602	4.70717e-13
2.789357	4.71894e-13
2.789111	4.73074e-13
2.788866	4.74256e-13
2.788620	4.75442e-13
2.788375	4.7663e-13
2.788130	4.77822e-13
2.787884	4.79017e-13
2.787639	4.80214e-13
2.787393	4.81415e-13
2.787148	4.82618e-13
2.786902	4.83825e-13
2.786657	4.85034e-13
2.786412	4.86247e-13
2.786166	4.87462e-13
2.785921	4.88681e-13
2.785675	4.89903e-13
2.785430	4.91128e-13
2.785185	4.92355e-13
2.784939	4.93586e-13
2.784694	4.9482e-13
2.784448	4.96057e-13
2.784203	4.97297e-13
2.783957	4.98541e-13
2.783712	4.99787e-13
2.783467	5.01037e-13
2.783221	5.02289e-13
2.782976	5.03545e-13
2.782730	5.04804e-13
2.782485	5.06066e-13
2.782239	5.07331e-13
2.781994	5.08599e-13
2.781749	5.09871e-13
2.781503	5.11145e-13
2.781258	5.12423e-13
2.781012	5.13704e-13
2.780767	5.14989e-13
2.780521	5.16276e-13
2.780276	5.17567e-13
2.780031	5.18861e-13
2.779785	5.20158e-13
2.779540	5.21458e-13
2.779294	5.22762e-13
2.779049	5.24069e-13
2.778803	5.25379e-13
2.778558	5.26692e-13
2.778313	5.28009e-13
2.778067	5.29329e-13
2.777822	5.30652e-13
2.777576	5.31979e-13
2.777331	5.33309e-13
2.777085	5.34642e-13
2.776840	5.35979e-13
2.776595	5.37319e-13
2.776349	5.38662e-13
2.776104	5.40009e-13
2.775858	5.41359e-13
2.775613	5.42712e-13
2.775367	5.44069e-13
2.775122	5.45429e-13
2.774877	5.46793e-13
2.774631	5.4816e-13
2.774386	5.4953e-13
2.774140	5.50904e-13
2.773895	5.52281e-13
2.773650	5.53662e-13
2.773404	5.55046e-13
2.773159	5.56434e-13
2.772913	5.57825e-13
2.772668	5.59219e-13
2.772422	5.60617e-13
2.772177	5.62019e-13
2.771932	5.63424e-13
2.771686	5.64832e-13
2.771441	5.66245e-13
2.771195	5.6766e-13
2.770950	5.69079e-13
2.770704	5.70502e-13
2.770459	5.71928e-13
2.770214	5.73358e-13
2.769968	5.74791e-13
2.769723	5.76228e-13
2.769477	5.77669e-13
2.769232	5.79113e-13
2.768986	5.80561e-13
2.768741	5.82012e-13
2.768496	5.83467e-13
2.768250	5.84926e-13
2.768005	5.86388e-13
2.767759	5.87854e-13
2.767514	5.89324e-13
2.767268	5.90797e-13
2.767023	5.92274e-13
2.766778	5.93755e-13
2.766532	5.95239e-13
2.766287	5.96727e-13
2.766041	5.98219e-13
2.765796	5.99715e-13
2.765550	6.01214e-13
2.765305	6.02717e-13
2.765060	6.04224e-13
2.764814	6.05735e-13
2.764569	6.07249e-13
2.764323	6.08767e-13
2.764078	6.10289e-13
2.763833	6.11815e-13
2.763587	6.13344e-13
2.763342	6.14878e-13
2.763096	6.16415e-13
2.762851	6.17956e-13
2.762605	6.19501e-13
2.762360	6.21049e-13
2.762115	6.22602e-13
2.761869	6.24159e-13
2.761624	6.25719e-13
2.761378	6.27283e-13
2.761133	6.28851e-13
2.760887	6.30424e-13
2.760642	6.32e-13
2.760397	6.3358e-13
2.760151	6.35164e-13
2.759906	6.36751e-13
2.759660	6.38343e-13
2.759415	6.39939e-13
2.759169	6.41539e-13
2.758924	6.43143e-13
2.758679	6.44751e-13
2.758433	6.46363e-13
2.758188	6.47979e-13
2.757942	6.49598e-13
2.757697	6.51222e-13
2.757451	6.52851e-13
2.757206	6.54483e-13
2.756961	6.56119e-13
2.756715	6.57759e-13
2.756470	6.59404e-13
2.756224	6.61052e-13
2.755979	6.62705e-13
2.755733	6.64361e-13
2.755488	6.66022e-13
2.755243	6.67687e-13
2.754997	6.69357e-13
2.754752	6.7103e-13
2.754506	6.72708e-13
2.754261	6.74389e-13
2.754015	6.76075e-13
2.753770	6.77766e-13
2.753525	6.7946e-13
2.753279	6.81159e-13
2.753034	6.82861e-13
2.752788	6.84569e-13
2.752543	6.8628e-13
2.752298	6.87996e-13
2.752052	6.89716e-13
2.751807	6.9144e-13
2.751561	6.93169e-13
2.751316	6.94902e-13
2.751070	6.96639e-13
2.750825	6.9838e-13
2.750580	7.00126e-13
2.750334	7.01877e-13
2.750089	7.03631e-13
2.749843	7.0539e-13
2.749598	7.07154e-13
2.749352	7.08922e-13
2.749107	7.10694e-13
2.748862	7.12471e-13
2.748616	7.14252e-13
2.748371	7.16038e-13
2.748125	7.17828e-13
2.747880	7.19622e-13
2.747634	7.21421e-13
2.747389	7.23225e-13
2.747144	7.25033e-13
2.746898	7.26846e-13
2.746653	7.28663e-13
2.746407	7.30484e-13
2.746162	7.32311e-13
2.745916	7.34141e-13
2.745671	7.35977e-13
2.745426	7.37817e-13
2.745180	7.39661e-13
2.744935	7.4151e-13
2.744689	7.43364e-13
2.744444	7.45222e-13
2.744198	7.47086e-13
2.743953	7.48953e-13
2.743708	7.50826e-13
2.743462	7.52703e-13
2.743217	7.54584e-13
2.742971	7.56471e-13
2.742726	7.58362e-13
2.742481	7.60258e-13
2.742235	7.62159e-13
2.741990	7.64064e-13
2.741744	7.65974e-13
2.741499	7.67889e-13
2.741253	7.69809e-13
2.741008	7.71733e-13
2.740763	7.73663e-13
2.740517	7.75597e-13
2.740272	7.77536e-13
2.740026	7.7948e-13
2.739781	7.81428e-13
2.739535	7.83382e-13
2.739290	7.8534e-13
2.739045	7.87304e-13
2.738799	7.89272e-13
2.738554	7.91245e-13
2.738308	7.93223e-13
2.738063	7.95206e-13
2.737817	7.97194e-13
2.737572	7.99187e-13
2.737327	8.01185e-13
2.737081	8.03188e-13
2.736836	8.05196e-13
2.736590	8.07209e-13
2.736345	8.09227e-13
2.736099	8.1125e-13
2.735854	8.13278e-13
2.735609	8.15312e-13
2.735363	8.1735e-13
2.735118	8.19393e-13
2.734872	8.21442e-13
2.734627	8.23495e-13
2.734381	8.25554e-13
2.734136	8.27618e-13
2.733891	8.29687e-13
2.733645	8.31761e-13
2.733400	8.33841e-13
2.733154	8.35925e-13
2.732909	8.38015e-13
2.732663	8.4011e-13
2.732418	8.4221e-13
2.732173	8.44316e-13
2.731927	8.46427e-13
2.731682	8.48543e-13
2.731436	8.50664e-13
2.731191	8.52791e-13
2.730946	8.54923e-13
2.730700	8.5706e-13
2.730455	8.59203e-13
2.730209	8.61351e-13
2.729964	8.63504e-13
2.729718	8.65663e-13
2.729473	8.67827e-13
2.729228	8.69997e-13
2.728982	8.72172e-13
2.728737	8.74352e-13
2.728491	8.76538e-13
2.728246	8.78729e-13
2.728000	8.80926e-13
2.727755	8.83128e-13
2.727510	8.85336e-13
2.727264	8.87549e-13
2.727019	8.89768e-13
2.726773	8.91993e-13
2.726528	8.94223e-13
2.726282	8.96458e-13
2.726037	8.98699e-13
2.725792	9.00946e-13
2.725546	9.03199e-13
2.725301	9.05457e-13
2.725055	9.0772e-13
2.724810	9.0999e-13
2.724564	9.12264e-13
2.724319	9.14545e-13
2.724074	9.16832e-13
2.723828	9.19124e-13
2.723583	9.21421e-13
2.723337	9.23725e-13
2.723092	9.26034e-13
2.722846	9.28349e-13
2.722601	9.3067e-13
2.722356	9.32997e-13
2.722110	9.35329e-13
2.721865	9.37668e-13
2.721619	9.40012e-13
2.721374	9.42362e-13
2.721129	9.44718e-13
2.720883	9.4708e-13
2.720638	9.49447e-13
2.720392	9.51821e-13
2.720147	9.542e-13
2.719901	9.56586e-13
2.719656	9.58977e-13
2.719411	9.61375e-13
2.719165	9.63778e-13
2.718920	9.66188e-13
2.718674	9.68603e-13
2.718429	9.71025e-13
2.718183	9.73452e-13
2.717938	9.75886e-13
2.717693	9.78326e-13
2.717447	9.80771e-13
2.717202	9.83223e-13
2.716956	9.85681e-13
2.716711	9.88146e-13
2.716465	9.90616e-13
2.716220	9.93093e-13
2.715975	9.95575e-13
2.715729	9.98064e-13
2.715484	1.00056e-12
2.715238	1.00306e-12
2.714993	1.00557e-12
2.714747	1.00808e-12
2.714502	1.0106e-12
2.714257	1.01313e-12
2.714011	1.01566e-12
2.713766	1.0182e-12
2.713520	1.02075e-12
2.713275	1.0233e-12
2.713029	1.02586e-12
2.712784	1.02842e-12
2.712539	1.03099e-12
2.712293	1.03357e-12
2.712048	1.03615e-12
2.711802	1.03874e-12
2.711557	1.04134e-12
2.711311	1.04394e-12
2.711066	1.04655e-12
2.710821	1.04917e-12
2.710575	1.05179e-12
2.710330	1.05442e-12
2.710084	1.05706e-12
2.709839	1.0597e-12
2.709594	1.06235e-12
2.709348	1.06501e-12
2.709103	1.06767e-12
2.708857	1.07034e-12
2.708612	1.07301e-12
2.708366	1.0757e-12
2.708121	1.07839e-12
2.707876	1.08108e-12
2.707630	1.08378e-12
2.707385	1.08649e-12
2.707139	1.08921e-12
2.706894	1.09193e-12
2.706648	1.09466e-12
2.706403	1.0974e-12
2.706158	1.10014e-12
2.705912	1.10289e-12
2.705667	1.10565e-12
2.705421	1.10842e-12
2.705176	1.11119e-12
2.704930	1.11396e-12
2.704685	1.11675e-12
2.704440	1.11954e-12
2.704194	1.12234e-12
2.703949	1.12515e-12
2.703703	1.12796e-12
2.703458	1.13078e-12
2.703212	1.13361e-12
2.702967	1.13644e-12
2.702722	1.13928e-12
2.702476	1.14213e-12
2.702231	1.14498e-12
2.701985	1.14785e-12
2.701740	1.15072e-12
2.701494	1.15359e-12
2.701249	1.15648e-12
2.701004	1.15937e-12
2.700758	1.16227e-12
2.700513	1.16517e-12
2.700267	1.16809e-12
2.700022	1.17101e-12
2.699777	1.17393e-12
2.699531	1.17687e-12
2.699286	1.17981e-12
2.699040	1.18276e-12
2.698795	1.18572e-12
2.698549	1.18868e-12
2.698304	1.19165e-12
2.698059	1.19463e-12
2.697813	1.19762e-12
2.697568	1.20061e-12
2.697322	1.20361e-12
2.697077	1.20662e-12
2.696831	1.20964e-12
2.696586	1.21266e-12
2.696341	1.21569e-12
2.696095	1.21873e-12
2.695850	1.22178e-12
2.695604	1.22484e-12
2.695359	1.2279e-12
2.695113	1.23097e-12
2.694868	1.23404e-12
2.694623	1.23713e-12
2.694377	1.24022e-12
2.694132	1.24332e-12
2.693886	1.24643e-12
2.693641	1.24955e-12
2.693395	1.25267e-12
2.693150	1.2558e-12
2.692905	1.25894e-12
2.692659	1.26209e-12
2.692414	1.26525e-12
2.692168	1.26841e-12
2.691923	1.27158e-12
2.691677	1.27476e-12
2.691432	1.27795e-12
2.691187	1.28114e-12
2.690941	1.28434e-12
2.690696	1.28755e-12
2.690450	1.29077e-12
2.690205	1.294e-12
2.689959	1.29723e-12
2.689714	1.30048e-12
2.689469	1.30373e-12
2.689223	1.30699e-12
2.688978	1.31026e-12
2.688732	1.31353e-12
2.688487	1.31681e-12
2.688242	1.32011e-12
2.687996	1.32341e-12
2.687751	1.32672e-12
2.687505	1.33003e-12
2.687260	1.33336e-12
2.687014	1.33669e-12
2.686769	1.34003e-12
2.686524	1.34338e-12
2.686278	1.34674e-12
2.686033	1.35011e-12
2.685787	1.35348e-12
2.685542	1.35687e-12
2.685296	1.36026e-12
2.685051	1.36366e-12
2.684806	1.36707e-12
2.684560	1.37049e-12
2.684315	1.37391e-12
2.684069	1.37735e-12
2.683824	1.38079e-12
2.683578	1.38424e-12
2.683333	1.3877e-12
2.683088	1.39117e-12
2.682842	1.39465e-12
2.682597	1.39814e-12
2.682351	1.40163e-12
2.682106	1.40514e-12
2.681860	1.40865e-12
2.681615	1.41217e-12
2.681370	1.4157e-12
2.681124	1.41924e-12
2.680879	1.42279e-12
2.680633	1.42635e-12
2.680388	1.42991e-12
2.680142	1.43349e-12
2.679897	1.43707e-12
2.679652	1.44066e-12
2.679406	1.44426e-12
2.679161	1.44788e-12
2.678915	1.4515e-12
2.678670	1.45512e-12
2.678425	1.45876e-12
2.678179	1.46241e-12
2.677934	1.46606e-12
2.677688	1.46973e-12
2.677443	1.4734e-12
2.677197	1.47709e-12
2.676952	1.48078e-12
2.676707	1.48448e-12
2.676461	1.48819e-12
2.676216	1.49191e-12
2.675970	1.49564e-12
2.675725	1.49938e-12
2.675479	1.50313e-12
2.675234	1.50689e-12
2.674989	1.51066e-12
2.674743	1.51443e-12
2.674498	1.51822e-12
2.674252	1.52201e-12
2.674007	1.52582e-12
2.673761	1.52963e-12
2.673516	1.53346e-12
2.673271	1.53729e-12
2.673025	1.54114e-12
2.672780	1.54499e-12
2.672534	1.54885e-12
2.672289	1.55272e-12
2.672043	1.5566e-12
2.671798	1.5605e-12
2.671553	1.5644e-12
2.671307	1.56831e-12
2.671062	1.57223e-12
2.670816	1.57616e-12
2.670571	1.5801e-12
2.670325	1.58405e-12
2.670080	1.58801e-12
2.669835	1.59198e-12
2.669589	1.59596e-12
2.669344	1.59995e-12
2.669098	1.60395e-12
2.668853	1.60796e-12
2.668607	1.61198e-12
2.668362	1.61601e-12
2.668117	1.62005e-12
2.667871	1.6241e-12
2.667626	1.62816e-12
2.667380	1.63223e-12
2.667135	1.63631e-12
2.666890	1.6404e-12
2.666644	1.6445e-12
2.666399	1.64861e-12
2.666153	1.65274e-12
2.665908	1.65687e-12
2.665662	1.66101e-12
2.665417	1.66516e-12
2.665172	1.66933e-12
2.664926	1.6735e-12
2.664681	1.67768e-12
2.664435	1.68188e-12
2.664190	1.68608e-12
2.663944	1.6903e-12
2.663699	1.69452e-12
2.663454	1.69876e-12
2.663208	1.70301e-12
2.662963	1.70726e-12
2.662717	1.71153e-12
2.662472	1.71581e-12
2.662226	1.7201e-12
2.661981	1.7244e-12
2.661736	1.72871e-12
2.661490	1.73303e-12
2.661245	1.73736e-12
2.660999	1.74171e-12
2.660754	1.74606e-12
2.660508	1.75043e-12
2.660263	1.7548e-12
2.660018	1.75919e-12
2.659772	1.76359e-12
2.659527	1.768e-12
2.659281	1.77242e-12
2.659036	1.77685e-12
2.658790	1.78129e-12
2.658545	1.78574e-12
2.658300	1.79021e-12
2.658054	1.79468e-12
2.657809	1.79917e-12
2.657563	1.80367e-12
2.657318	1.80818e-12
2.657073	1.8127e-12
2.656827	1.81723e-12
2.656582	1.82177e-12
2.656336	1.82633e-12
2.656091	1.83089e-12
2.655845	1.83547e-12
2.655600	1.84006e-12
2.655355	1.84466e-12
2.655109	1.84927e-12
2.654864	1.85389e-12
2.654618	1.85853e-12
2.654373	1.86318e-12
2.654127	1.86783e-12
2.653882	1.8725e-12
2.653637	1.87718e-12
2.653391	1.88188e-12
2.653146	1.88658e-12
2.652900	1.8913e-12
2.652655	1.89603e-12
2.652409	1.90077e-12
2.652164	1.90552e-12
2.651919	1.91028e-12
2.651673	1.91506e-12
2.651428	1.91985e-12
2.651182	1.92464e-12
2.650937	1.92946e-12
2.650691	1.93428e-12
2.650446	1.93912e-12
2.650201	1.94396e-12
2.649955	1.94882e-12
2.649710	1.9537e-12
2.649464	1.95858e-12
2.649219	1.96348e-12
2.648973	1.96838e-12
2.648728	1.97331e-12
2.648483	1.97824e-12
2.648237	1.98318e-12
2.647992	1.98814e-12
2.647746	1.99311e-12
2.647501	1.9981e-12
2.647255	2.00309e-12
2.647010	2.0081e-12
2.646765	2.01312e-12
2.646519	2.01815e-12
2.646274	2.0232e-12
2.646028	2.02826e-12
2.645783	2.03333e-12
2.645538	2.03841e-12
2.645292	2.04351e-12
2.645047	2.04861e-12
2.644801	2.05374e-12
2.644556	2.05887e-12
2.644310	2.06402e-12
2.644065	2.06918e-12
2.643820	2.07435e-12
2.643574	2.07954e-12
2.643329	2.08473e-12
2.643083	2.08995e-12
2.642838	2.09517e-12
2.642592	2.10041e-12
2.642347	2.10566e-12
2.642102	2.11092e-12
2.641856	2.1162e-12
2.641611	2.12149e-12
2.641365	2.1268e-12
2.641120	2.13211e-12
2.640874	2.13744e-12
2.640629	2.14279e-12
2.640384	2.14814e-12
2.640138	2.15351e-12
2.639893	2.1589e-12
2.639647	2.1643e-12
2.639402	2.16971e-12
2.639156	2.17513e-12
2.638911	2.18057e-12
2.638666	2.18602e-12
2.638420	2.19148e-12
2.638175	2.19696e-12
2.637929	2.20246e-12
2.637684	2.20796e-12
2.637438	2.21348e-12
2.637193	2.21902e-12
2.636948	2.22456e-12
2.636702	2.23012e-12
2.636457	2.2357e-12
2.636211	2.24129e-12
2.635966	2.24689e-12
2.635721	2.25251e-12
2.635475	2.25814e-12
2.635230	2.26379e-12
2.634984	2.26945e-12
2.634739	2.27512e-12
2.634493	2.28081e-12
2.634248	2.28651e-12
2.634003	2.29223e-12
2.633757	2.29796e-12
2.633512	2.3037e-12
2.633266	2.30946e-12
2.633021	2.31523e-12
2.632775	2.32102e-12
2.632530	2.32682e-12
2.632285	2.33264e-12
2.632039	2.33847e-12
2.631794	2.34432e-12
2.631548	2.35018e-12
2.631303	2.35606e-12
2.631057	2.36195e-12
2.630812	2.36785e-12
2.630567	2.37377e-12
2.630321	2.3797e-12
2.630076	2.38565e-12
2.629830	2.39162e-12
2.629585	2.3976e-12
2.629339	2.40359e-12
2.629094	2.4096e-12
2.628849	2.41562e-12
2.628603	2.42166e-12
2.628358	2.42772e-12
2.628112	2.43379e-12
2.627867	2.43987e-12
2.627621	2.44597e-12
2.627376	2.45209e-12
2.627131	2.45822e-12
2.626885	2.46436e-12
2.626640	2.47052e-12
2.626394	2.4767e-12
2.626149	2.48289e-12
2.625903	2.4891e-12
2.625658	2.49532e-12
2.625413	2.50156e-12
2.625167	2.50781e-12
2.624922	2.51408e-12
2.624676	2.52037e-12
2.624431	2.52667e-12
2.624186	2.53298e-12
2.623940	2.53932e-12
2.623695	2.54566e-12
2.623449	2.55203e-12
2.623204	2.55841e-12
2.622958	2.56481e-12
2.622713	2.57122e-12
2.622468	2.57765e-12
2.622222	2.58409e-12
2.621977	2.59055e-12
2.621731	2.59703e-12
2.621486	2.60352e-12
2.621240	2.61003e-12
2.620995	2.61655e-12
2.620750	2.62309e-12
2.620504	2.62965e-12
2.620259	2.63623e-12
2.620013	2.64282e-12
2.619768	2.64942e-12
2.619522	2.65605e-12
2.619277	2.66269e-12
2.619032	2.66934e-12
2.618786	2.67602e-12
2.618541	2.68271e-12
2.618295	2.68941e-12
2.618050	2.69614e-12
2.617804	2.70288e-12
2.617559	2.70963e-12
2.617314	2.71641e-12
2.617068	2.7232e-12
2.616823	2.73001e-12
2.616577	2.73683e-12
2.616332	2.74368e-12
2.616086	2.75053e-12
2.615841	2.75741e-12
2.615596	2.7643e-12
2.615350	2.77121e-12
2.615105	2.77814e-12
2.614859	2.78509e-12
2.614614	2.79205e-12
2.614369	2.79903e-12
2.614123	2.80603e-12
2.613878	2.81304e-12
2.613632	2.82008e-12
2.613387	2.82713e-12
2.613141	2.83419e-12
2.612896	2.84128e-12
2.612651	2.84838e-12
2.612405	2.8555e-12
2.612160	2.86264e-12
2.611914	2.8698e-12
2.611669	2.87697e-12
2.611423	2.88417e-12
2.611178	2.89138e-12
2.610933	2.89861e-12
2.610687	2.90585e-12
2.610442	2.91312e-12
2.610196	2.9204e-12
2.609951	2.9277e-12
2.609705	2.93502e-12
2.609460	2.94236e-12
2.609215	2.94971e-12
2.608969	2.95709e-12
2.608724	2.96448e-12
2.608478	2.97189e-12
2.608233	2.97932e-12
2.607987	2.98677e-12
2.607742	2.99424e-12
2.607497	3.00172e-12
2.607251	3.00923e-12
2.607006	3.01675e-12
2.606760	3.02429e-12
2.606515	3.03185e-12
2.606269	3.03943e-12
2.606024	3.04703e-12
2.605779	3.05465e-12
2.605533	3.06228e-12
2.605288	3.06994e-12
2.605042	3.07761e-12
2.604797	3.08531e-12
2.604551	3.09302e-12
2.604306	3.10075e-12
2.604061	3.10851e-12
2.603815	3.11628e-12
2.603570	3.12407e-12
2.603324	3.13188e-12
2.603079	3.13971e-12
2.602834	3.14756e-12
2.602588	3.15543e-12
2.602343	3.16331e-12
2.602097	3.17122e-12
2.601852	3.17915e-12
2.601606	3.1871e-12
2.601361	3.19507e-12
2.601116	3.20305e-12
2.600870	3.21106e-12
2.600625	3.21909e-12
2.600379	3.22714e-12
2.600134	3.2352e-12
2.599888	3.24329e-12
2.599643	3.2514e-12
2.599398	3.25953e-12
2.599152	3.26768e-12
2.598907	3.27585e-12
2.598661	3.28404e-12
2.598416	3.29225e-12
2.598170	3.30048e-12
2.597925	3.30873e-12
2.597680	3.317e-12
2.597434	3.32529e-12
2.597189	3.33361e-12
2.596943	3.34194e-12
2.596698	3.3503e-12
2.596452	3.35867e-12
2.596207	3.36707e-12
2.595962	3.37549e-12
2.595716	3.38392e-12
2.595471	3.39238e-12
2.595225	3.40087e-12
2.594980	3.40937e-12
2.594734	3.41789e-12
2.594489	3.42644e-12
2.594244	3.435e-12
2.593998	3.44359e-12
2.593753	3.4522e-12
2.593507	3.46083e-12
2.593262	3.46948e-12
2.593017	3.47815e-12
2.592771	3.48685e-12
2.592526	3.49557e-12
2.592280	3.50431e-12
2.592035	3.51307e-12
2.591789	3.52185e-12
2.591544	3.53065e-12
2.591299	3.53948e-12
2.591053	3.54833e-12
2.590808	3.5572e-12
2.590562	3.56609e-12
2.590317	3.57501e-12
2.590071	3.58395e-12
2.589826	3.59291e-12
2.589581	3.60189e-12
2.589335	3.61089e-12
2.589090	3.61992e-12
2.588844	3.62897e-12
2.588599	3.63804e-12
2.588353	3.64714e-12
2.588108	3.65625e-12
2.587863	3.6654e-12
2.587617	3.67456e-12
2.587372	3.68375e-12
2.587126	3.69295e-12
2.586881	3.70219e-12
2.586635	3.71144e-12
2.586390	3.72072e-12
2.586145	3.73002e-12
2.585899	3.73935e-12
2.585654	3.7487e-12
2.585408	3.75807e-12
2.585163	3.76746e-12
2.584917	3.77688e-12
2.584672	3.78632e-12
2.584427	3.79579e-12
2.584181	3.80528e-12
2.583936	3.81479e-12
2.583690	3.82433e-12
2.583445	3.83389e-12
2.583199	3.84348e-12
2.582954	3.85308e-12
2.582709	3.86272e-12
2.582463	3.87237e-12
2.582218	3.88205e-12
2.581972	3.89176e-12
2.581727	3.90149e-12
2.581482	3.91124e-12
2.581236	3.92102e-12
2.580991	3.93082e-12
2.580745	3.94065e-12
2.580500	3.9505e-12
2.580254	3.96038e-12
2.580009	3.97028e-12
2.579764	3.9802e-12
2.579518	3.99016e-12
2.579273	4.00013e-12
2.579027	4.01013e-12
2.578782	4.02016e-12
2.578536	4.03021e-12
2.578291	4.04028e-12
2.578046	4.05038e-12
2.577800	4.06051e-12
2.577555	4.07066e-12
2.577309	4.08084e-12
2.577064	4.09104e-12
2.576818	4.10127e-12
2.576573	4.11152e-12
2.576328	4.1218e-12
2.576082	4.1321e-12
2.575837	4.14243e-12
2.575591	4.15279e-12
2.575346	4.16317e-12
2.575100	4.17358e-12
2.574855	4.18401e-12
2.574610	4.19447e-12
2.574364	4.20496e-12
2.574119	4.21547e-12
2.573873	4.22601e-12
2.573628	4.23658e-12
2.573382	4.24717e-12
2.573137	4.25778e-12
2.572892	4.26843e-12
2.572646	4.2791e-12
2.572401	4.2898e-12
2.572155	4.30052e-12
2.571910	4.31127e-12
2.571665	4.32205e-12
2.571419	4.33286e-12
2.571174	4.34369e-12
2.570928	4.35455e-12
2.570683	4.36543e-12
2.570437	4.37635e-12
2.570192	4.38729e-12
2.569947	4.39826e-12
2.569701	4.40925e-12
2.569456	4.42028e-12
2.569210	4.43133e-12
2.568965	4.44241e-12
2.568719	4.45351e-12
2.568474	4.46464e-12
2.568229	4.47581e-12
2.567983	4.487e-12
2.567738	4.49821e-12
2.567492	4.50946e-12
2.567247	4.52073e-12
2.567001	4.53203e-12
2.566756	4.54336e-12
2.566511	4.55472e-12
2.566265	4.56611e-12
2.566020	4.57752e-12
2.565774	4.58897e-12
2.565529	4.60044e-12
2.565283	4.61194e-12
2.565038	4.62347e-12
2.564793	4.63503e-12
2.564547	4.64662e-12
2.564302	4.65823e-12
2.564056	4.66988e-12
2.563811	4.68156e-12
2.563565	4.69326e-12
2.563320	4.70499e-12
2.563075	4.71675e-12
2.562829	4.72855e-12
2.562584	4.74037e-12
2.562338	4.75222e-12
2.562093	4.7641e-12
2.561847	4.77601e-12
2.561602	4.78795e-12
2.561357	4.79992e-12
2.561111	4.81192e-12
2.560866	4.82395e-12
2.560620	4.83601e-12
2.560375	4.8481e-12
2.560130	4.86022e-12
2.559884	4.87237e-12
2.559639	4.88455e-12
2.559393	4.89676e-12
2.559148	4.909e-12
2.558902	4.92128e-12
2.558657	4.93358e-12
2.558412	4.94591e-12
2.558166	4.95828e-12
2.557921	4.97067e-12
2.557675	4.9831e-12
2.557430	4.99556e-12
2.557184	5.00805e-12
2.556939	5.02057e-12
2.556694	5.03312e-12
2.556448	5.0457e-12
2.556203	5.05832e-12
2.555957	5.07096e-12
2.555712	5.08364e-12
2.555466	5.09635e-12
2.555221	5.10909e-12
2.554976	5.12186e-12
2.554730	5.13467e-12
2.554485	5.1475e-12
2.554239	5.16037e-12
2.553994	5.17327e-12
2.553748	5.18621e-12
2.553503	5.19917e-12
2.553258	5.21217e-12
2.553012	5.2252e-12
2.552767	5.23826e-12
2.552521	5.25136e-12
2.552276	5.26449e-12
2.552030	5.27765e-12
2.551785	5.29084e-12
2.551540	5.30407e-12
2.551294	5.31733e-12
2.551049	5.33062e-12
2.550803	5.34395e-12
2.550558	5.35731e-12
2.550313	5.3707e-12
2.550067	5.38413e-12
2.549822	5.39759e-12
2.549576	5.41108e-12
2.549331	5.42461e-12
2.549085	5.43817e-12
2.548840	5.45177e-12
2.548595	5.4654e-12
2.548349	5.47906e-12
2.548104	5.49276e-12
2.547858	5.50649e-12
2.547613	5.52026e-12
2.547367	5.53406e-12
2.547122	5.54789e-12
2.546877	5.56176e-12
2.546631	5.57567e-12
2.546386	5.58961e-12
2.546140	5.60358e-12
2.545895	5.61759e-12
2.545649	5.63163e-12
2.545404	5.64571e-12
2.545159	5.65983e-12
2.544913	5.67398e-12
2.544668	5.68816e-12
2.544422	5.70238e-12
2.544177	5.71664e-12
2.543931	5.73093e-12
2.543686	5.74526e-12
2.543441	5.75962e-12
2.543195	5.77402e-12
2.542950	5.78845e-12
2.542704	5.80292e-12
2.542459	5.81743e-12
2.542213	5.83197e-12
2.541968	5.84655e-12
2.541723	5.86117e-12
2.541477	5.87582e-12
2.541232	5.89051e-12
2.540986	5.90524e-12
2.540741	5.92e-12
2.540496	5.9348e-12
2.540250	5.94964e-12
2.540005	5.96451e-12
2.539759	5.97943e-12
2.539514	5.99437e-12
2.539268	6.00936e-12
2.539023	6.02438e-12
2.538778	6.03944e-12
2.538532	6.05454e-12
2.538287	6.06968e-12
2.538041	6.08485e-12
2.537796	6.10007e-12
2.537550	6.11532e-12
2.537305	6.1306e-12
2.537060	6.14593e-12
2.536814	6.1613e-12
2.536569	6.1767e-12
2.536323	6.19214e-12
2.536078	6.20762e-12
2.535832	6.22314e-12
2.535587	6.2387e-12
2.535342	6.25429e-12
2.535096	6.26993e-12
2.534851	6.2856e-12
2.534605	6.30132e-12
2.534360	6.31707e-12
2.534114	6.33286e-12
2.533869	6.3487e-12
2.533624	6.36457e-12
2.533378	6.38048e-12
2.533133	6.39643e-12
2.532887	6.41242e-12
2.532642	6.42845e-12
2.532396	6.44452e-12
2.532151	6.46064e-12
2.531906	6.47679e-12
2.531660	6.49298e-12
2.531415	6.50921e-12
2.531169	6.52548e-12
2.530924	6.5418e-12
2.530678	6.55815e-12
2.530433	6.57455e-12
2.530188	6.59098e-12
2.529942	6.60746e-12
2.529697	6.62398e-12
2.529451	6.64054e-12
2.529206	6.65714e-12
2.528961	6.67378e-12
2.528715	6.69047e-12
2.528470	6.7072e-12
2.528224	6.72396e-12
2.527979	6.74077e-12
2.527733	6.75763e-12
2.527488	6.77452e-12
2.527243	6.79146e-12
2.526997	6.80843e-12
2.526752	6.82546e-12
2.526506	6.84252e-12
2.526261	6.85963e-12
2.526015	6.87677e-12
2.525770	6.89397e-12
2.525525	6.9112e-12
2.525279	6.92848e-12
2.525034	6.9458e-12
2.524788	6.96316e-12
2.524543	6.98057e-12
2.524297	6.99802e-12
2.524052	7.01552e-12
2.523807	7.03306e-12
2.523561	7.05064e-12
2.523316	7.06827e-12
2.523070	7.08594e-12
2.522825	7.10365e-12
2.522579	7.12141e-12
2.522334	7.13922e-12
2.522089	7.15706e-12
2.521843	7.17496e-12
2.521598	7.19289e-12
2.521352	7.21088e-12
2.521107	7.2289e-12
2.520861	7.24698e-12
2.520616	7.26509e-12
2.520371	7.28326e-12
2.520125	7.30146e-12
2.519880	7.31972e-12
2.519634	7.33802e-12
2.519389	7.35636e-12
2.519144	7.37475e-12
2.518898	7.39319e-12
2.518653	7.41167e-12
2.518407	7.4302e-12
2.518162	7.44878e-12
2.517916	7.4674e-12
2.517671	7.48607e-12
2.517426	7.50478e-12
2.517180	7.52354e-12
2.516935	7.54235e-12
2.516689	7.56121e-12
2.516444	7.58011e-12
2.516198	7.59906e-12
2.515953	7.61806e-12
2.515708	7.63711e-12
2.515462	7.6562e-12
2.515217	7.67534e-12
2.514971	7.69453e-12
2.514726	7.71376e-12
2.514480	7.73305e-12
2.514235	7.75238e-12
2.513990	7.77176e-12
2.513744	7.79119e-12
2.513499	7.81067e-12
2.513253	7.83019e-12
2.513008	7.84977e-12
2.512762	7.86939e-12
2.512517	7.88907e-12
2.512272	7.90879e-12
2.512026	7.92856e-12
2.511781	7.94838e-12
2.511535	7.96826e-12
2.511290	7.98818e-12
2.511044	8.00815e-12
2.510799	8.02817e-12
2.510554	8.04824e-12
2.510308	8.06836e-12
2.510063	8.08853e-12
2.509817	8.10875e-12
2.509572	8.12902e-12
2.509326	8.14934e-12
2.509081	8.16972e-12
2.508836	8.19014e-12
2.508590	8.21062e-12
2.508345	8.23114e-12
2.508099	8.25172e-12
2.507854	8.27235e-12
2.507609	8.29303e-12
2.507363	8.31376e-12
2.507118	8.33455e-12
2.506872	8.35539e-12
2.506627	8.37627e-12
2.506381	8.39721e-12
2.506136	8.41821e-12
2.505891	8.43925e-12
2.505645	8.46035e-12
2.505400	8.4815e-12
2.505154	8.50271e-12
2.504909	8.52396e-12
2.504663	8.54527e-12
2.504418	8.56664e-12
2.504173	8.58805e-12
2.503927	8.60952e-12
2.503682	8.63105e-12
2.503436	8.65262e-12
2.503191	8.67426e-12
2.502945	8.69594e-12
2.502700	8.71768e-12
2.502455	8.73947e-12
2.502209	8.76132e-12
2.501964	8.78323e-12
2.501718	8.80518e-12
2.501473	8.8272e-12
2.501227	8.84927e-12
2.500982	8.87139e-12
2.500737	8.89357e-12
2.500491	8.9158e-12
2.500246	8.93809e-12
2.500000	8.96044e-12
2.499755	8.98284e-12
2.499509	9.00529e-12
2.499264	9.02781e-12
2.499019	9.05038e-12
2.498773	9.073e-12
2.498528	9.09569e-12
2.498282	9.11842e-12
2.498037	9.14122e-12
2.497792	9.16407e-12
2.497546	9.18698e-12
2.497301	9.20995e-12
2.497055	9.23298e-12
2.496810	9.25606e-12
2.496564	9.2792e-12
2.496319	9.3024e-12
2.496074	9.32565e-12
2.495828	9.34897e-12
2.495583	9.37234e-12
2.495337	9.39577e-12
2.495092	9.41926e-12
2.494846	9.44281e-12
2.494601	9.46641e-12
2.494356	9.49008e-12
2.494110	9.51381e-12
2.493865	9.53759e-12
2.493619	9.56143e-12
2.493374	9.58534e-12
2.493128	9.6093e-12
2.492883	9.63332e-12
2.492638	9.65741e-12
2.492392	9.68155e-12
2.492147	9.70575e-12
2.491901	9.73002e-12
2.491656	9.75434e-12
2.491410	9.77873e-12
2.491165	9.80318e-12
2.490920	9.82768e-12
2.490674	9.85225e-12
2.490429	9.87688e-12
2.490183	9.90158e-12
2.489938	9.92633e-12
2.489692	9.95115e-12
2.489447	9.97602e-12
2.489202	1.0001e-11
2.488956	1.0026e-11
2.488711	1.0051e-11
2.488465	1.00762e-11
2.488220	1.01013e-11
2.487974	1.01266e-11
2.487729	1.01519e-11
2.487484	1.01773e-11
2.487238	1.02027e-11
2.486993	1.02282e-11
2.486747	1.02538e-11
2.486502	1.02795e-11
2.486257	1.03052e-11
2.486011	1.03309e-11
2.485766	1.03567e-11
2.485520	1.03826e-11
2.485275	1.04086e-11
2.485029	1.04346e-11
2.484784	1.04607e-11
2.484539	1.04869e-11
2.484293	1.05131e-11
2.484048	1.05394e-11
2.483802	1.05657e-11
2.483557	1.05921e-11
2.483311	1.06186e-11
2.483066	1.06451e-11
2.482821	1.06718e-11
2.482575	1.06984e-11
2.482330	1.07252e-11
2.482084	1.0752e-11
2.481839	1.07789e-11
2.481593	1.08058e-11
2.481348	1.08328e-11
2.481103	1.08599e-11
2.480857	1.08871e-11
2.480612	1.09143e-11
2.480366	1.09416e-11
2.480121	1.09689e-11
2.479875	1.09963e-11
2.479630	1.10238e-11
2.479385	1.10514e-11
2.479139	1.1079e-11
2.478894	1.11067e-11
2.478648	1.11345e-11
2.478403	1.11623e-11
2.478157	1.11902e-11
2.477912	1.12182e-11
2.477667	1.12463e-11
2.477421	1.12744e-11
2.477176	1.13026e-11
2.476930	1.13308e-11
2.476685	1.13591e-11
2.476440	1.13875e-11
2.476194	1.1416e-11
2.475949	1.14445e-11
2.475703	1.14732e-11
2.475458	1.15018e-11
2.475212	1.15306e-11
2.474967	1.15594e-11
2.474722	1.15883e-11
2.474476	1.16173e-11
2.474231	1.16463e-11
2.473985	1.16754e-11
2.473740	1.17046e-11
2.473494	1.17339e-11
2.473249	1.17632e-11
2.473004	1.17926e-11
2.472758	1.18221e-11
2.472513	1.18517e-11
2.472267	1.18813e-11
2.472022	1.1911e-11
2.471776	1.19408e-11
2.471531	1.19706e-11
2.471286	1.20006e-11
2.471040	1.20306e-11
2.470795	1.20606e-11
2.470549	1.20908e-11
2.470304	1.2121e-11
2.470058	1.21513e-11
2.469813	1.21817e-11
2.469568	1.22122e-11
2.469322	1.22427e-11
2.469077	1.22733e-11
2.468831	1.2304e-11
2.468586	1.23347e-11
2.468340	1.23656e-11
2.468095	1.23965e-11
2.467850	1.24275e-11
2.467604	1.24585e-11
2.467359	1.24897e-11
2.467113	1.25209e-11
2.466868	1.25522e-11
2.466622	1.25836e-11
2.466377	1.26151e-11
2.466132	1.26466e-11
2.465886	1.26782e-11
2.465641	1.27099e-11
2.465395	1.27417e-11
2.465150	1.27735e-11
2.464905	1.28055e-11
2.464659	1.28375e-11
2.464414	1.28696e-11
2.464168	1.29018e-11
2.463923	1.2934e-11
2.463677	1.29663e-11
2.463432	1.29988e-11
2.463187	1.30313e-11
2.462941	1.30638e-11
2.462696	1.30965e-11
2.462450	1.31292e-11
2.462205	1.31621e-11
2.461959	1.3195e-11
2.461714	1.32279e-11
2.461469	1.3261e-11
2.461223	1.32942e-11
2.460978	1.33274e-11
2.460732	1.33607e-11
2.460487	1.33941e-11
2.460241	1.34276e-11
2.459996	1.34612e-11
2.459751	1.34948e-11
2.459505	1.35286e-11
2.459260	1.35624e-11
2.459014	1.35963e-11
2.458769	1.36303e-11
2.458523	1.36644e-11
2.458278	1.36985e-11
2.458033	1.37328e-11
2.457787	1.37671e-11
2.457542	1.38015e-11
2.457296	1.3836e-11
2.457051	1.38706e-11
2.456805	1.39053e-11
2.456560	1.39401e-11
2.456315	1.39749e-11
2.456069	1.40098e-11
2.455824	1.40449e-11
2.455578	1.408e-11
2.455333	1.41152e-11
2.455088	1.41505e-11
2.454842	1.41858e-11
2.454597	1.42213e-11
2.454351	1.42569e-11
2.454106	1.42925e-11
2.453860	1.43282e-11
2.453615	1.43641e-11
2.453370	1.44e-11
2.453124	1.4436e-11
2.452879	1.44721e-11
2.452633	1.45082e-11
2.452388	1.45445e-11
2.452142	1.45809e-11
2.451897	1.46173e-11
2.451652	1.46539e-11
2.451406	1.46905e-11
2.451161	1.47272e-11
2.450915	1.4764e-11
2.450670	1.4801e-11
2.450424	1.4838e-11
2.450179	1.4875e-11
2.449934	1.49122e-11
2.449688	1.49495e-11
2.449443	1.49869e-11
2.449197	1.50244e-11
2.448952	1.50619e-11
2.448706	1.50996e-11
2.448461	1.51373e-11
2.448216	1.51752e-11
2.447970	1.52131e-11
2.447725	1.52511e-11
2.447479	1.52893e-11
2.447234	1.53275e-11
2.446988	1.53658e-11
2.446743	1.54042e-11
2.446498	1.54427e-11
2.446252	1.54813e-11
2.446007	1.552e-11
2.445761	1.55588e-11
2.445516	1.55977e-11
2.445270	1.56367e-11
2.445025	1.56758e-11
2.444780	1.5715e-11
2.444534	1.57543e-11
2.444289	1.57937e-11
2.444043	1.58332e-11
2.443798	1.58728e-11
2.443553	1.59124e-11
2.443307	1.59522e-11
2.443062	1.59921e-11
2.442816	1.60321e-11
2.442571	1.60722e-11
2.442325	1.61123e-11
2.442080	1.61526e-11
2.441835	1.6193e-11
2.441589	1.62335e-11
2.441344	1.62741e-11
2.441098	1.63148e-11
2.440853	1.63555e-11
2.440607	1.63964e-11
2.440362	1.64374e-11
2.440117	1.64785e-11
2.439871	1.65197e-11
2.439626	1.6561e-11
2.439380	1.66024e-11
2.439135	1.66439e-11
2.438889	1.66855e-11
2.438644	1.67272e-11
2.438399	1.67691e-11
2.438153	1.6811e-11
2.437908	1.6853e-11
2.437662	1.68951e-11
2.437417	1.69374e-11
2.437171	1.69797e-11
2.436926	1.70222e-11
2.436681	1.70647e-11
2.436435	1.71074e-11
2.436190	1.71502e-11
2.435944	1.7193e-11
2.435699	1.7236e-11
2.435453	1.72791e-11
2.435208	1.73223e-11
2.434963	1.73656e-11
2.434717	1.7409e-11
2.434472	1.74525e-11
2.434226	1.74962e-11
2.433981	1.75399e-11
2.433736	1.75838e-11
2.433490	1.76277e-11
2.433245	1.76718e-11
2.432999	1.7716e-11
2.432754	1.77603e-11
2.432508	1.78047e-11
2.432263	1.78492e-11
2.432018	1.78938e-11
2.431772	1.79385e-11
2.431527	1.79834e-11
2.431281	1.80283e-11
2.431036	1.80734e-11
2.430790	1.81186e-11
2.430545	1.81639e-11
2.430300	1.82093e-11
2.430054	1.82548e-11
2.429809	1.83005e-11
2.429563	1.83462e-11
2.429318	1.83921e-11
2.429072	1.84381e-11
2.428827	1.84842e-11
2.428582	1.85304e-11
2.428336	1.85767e-11
2.428091	1.86231e-11
2.427845	1.86697e-11
2.427600	1.87164e-11
2.427354	1.87632e-11
2.427109	1.88101e-11
2.426864	1.88571e-11
2.426618	1.89042e-11
2.426373	1.89515e-11
2.426127	1.89989e-11
2.425882	1.90464e-11
2.425636	1.9094e-11
2.425391	1.91417e-11
2.425146	1.91896e-11
2.424900	1.92375e-11
2.424655	1.92856e-11
2.424409	1.93339e-11
2.424164	1.93822e-11
2.423918	1.94306e-11
2.423673	1.94792e-11
2.423428	1.95279e-11
2.423182	1.95767e-11
2.422937	1.96257e-11
2.422691	1.96747e-11
2.422446	1.97239e-11
2.422201	1.97732e-11
2.421955	1.98227e-11
2.421710	1.98722e-11
2.421464	1.99219e-11
2.421219	1.99717e-11
2.420973	2.00216e-11
2.420728	2.00717e-11
2.420483	2.01219e-11
2.420237	2.01722e-11
2.419992	2.02226e-11
2.419746	2.02732e-11
2.419501	2.03239e-11
2.419255	2.03747e-11
2.419010	2.04256e-11
2.418765	2.04767e-11
2.418519	2.05279e-11
2.418274	2.05792e-11
2.418028	2.06306e-11
2.417783	2.06822e-11
2.417537	2.07339e-11
2.417292	2.07857e-11
2.417047	2.08377e-11
2.416801	2.08898e-11
2.416556	2.0942e-11
2.416310	2.09944e-11
2.416065	2.10469e-11
2.415819	2.10995e-11
2.415574	2.11522e-11
2.415329	2.12051e-11
2.415083	2.12581e-11
2.414838	2.13113e-11
2.414592	2.13645e-11
2.414347	2.1418e-11
2.414101	2.14715e-11
2.413856	2.15252e-11
2.413611	2.1579e-11
2.413365	2.16329e-11
2.413120	2.1687e-11
2.412874	2.17412e-11
2.412629	2.17956e-11
2.412384	2.18501e-11
2.412138	2.19047e-11
2.411893	2.19595e-11
2.411647	2.20144e-11
2.411402	2.20694e-11
2.411156	2.21246e-11
2.410911	2.21799e-11
2.410666	2.22353e-11
2.410420	2.22909e-11
2.410175	2.23467e-11
2.409929	2.24025e-11
2.409684	2.24585e-11
2.409438	2.25147e-11
2.409193	2.2571e-11
2.408948	2.26274e-11
2.408702	2.2684e-11
2.408457	2.27407e-11
2.408211	2.27975e-11
2.407966	2.28545e-11
2.407720	2.29116e-11
2.407475	2.29689e-11
2.407230	2.30263e-11
2.406984	2.30839e-11
2.406739	2.31416e-11
2.406493	2.31995e-11
2.406248	2.32575e-11
2.406002	2.33156e-11
2.405757	2.33739e-11
2.405512	2.34323e-11
2.405266	2.34909e-11
2.405021	2.35497e-11
2.404775	2.36085e-11
2.404530	2.36675e-11
2.404284	2.37267e-11
2.404039	2.3786e-11
2.403794	2.38455e-11
2.403548	2.39051e-11
2.403303	2.39649e-11
2.403057	2.40248e-11
2.402812	2.40848e-11
2.402566	2.41451e-11
2.402321	2.42054e-11
2.402076	2.42659e-11
2.401830	2.43266e-11
2.401585	2.43874e-11
2.401339	2.44484e-11
2.401094	2.45095e-11
2.400849	2.45708e-11
2.400603	2.46322e-11
2.400358	2.46938e-11
2.400112	2.47555e-11
2.399867	2.48174e-11
2.399621	2.48795e-11
2.399376	2.49417e-11
2.399131	2.5004e-11
2.398885	2.50665e-11
2.398640	2.51292e-11
2.398394	2.5192e-11
2.398149	2.5255e-11
2.397903	2.53181e-11
2.397658	2.53814e-11
2.397413	2.54449e-11
2.397167	2.55085e-11
2.396922	2.55723e-11
2.396676	2.56362e-11
2.396431	2.57003e-11
2.396185	2.57645e-11
2.395940	2.58289e-11
2.395695	2.58935e-11
2.395449	2.59582e-11
2.395204	2.60231e-11
2.394958	2.60882e-11
2.394713	2.61534e-11
2.394467	2.62188e-11
2.394222	2.62843e-11
2.393977	2.63501e-11
2.393731	2.64159e-11
2.393486	2.6482e-11
2.393240	2.65482e-11
2.392995	2.66146e-11
2.392749	2.66811e-11
2.392504	2.67478e-11
2.392259	2.68147e-11
2.392013	2.68817e-11
2.391768	2.69489e-11
2.391522	2.70163e-11
2.391277	2.70838e-11
2.391032	2.71515e-11
2.390786	2.72194e-11
2.390541	2.72874e-11
2.390295	2.73557e-11
2.390050	2.74241e-11
2.389804	2.74926e-11
2.389559	2.75613e-11
2.389314	2.76303e-11
2.389068	2.76993e-11
2.388823	2.77686e-11
2.388577	2.7838e-11
2.388332	2.79076e-11
2.388086	2.79774e-11
2.387841	2.80473e-11
2.387596	2.81174e-11
2.387350	2.81877e-11
2.387105	2.82582e-11
2.386859	2.83288e-11
2.386614	2.83997e-11
2.386368	2.84707e-11
2.386123	2.85418e-11
2.385878	2.86132e-11
2.385632	2.86847e-11
2.385387	2.87564e-11
2.385141	2.88283e-11
2.384896	2.89004e-11
2.384650	2.89726e-11
2.384405	2.90451e-11
2.384160	2.91177e-11
2.383914	2.91905e-11
2.383669	2.92635e-11
2.383423	2.93366e-11
2.383178	2.941e-11
2.382932	2.94835e-11
2.382687	2.95572e-11
2.382442	2.96311e-11
2.382196	2.97052e-11
2.381951	2.97794e-11
2.381705	2.98539e-11
2.381460	2.99285e-11
2.381214	3.00033e-11
2.380969	3.00783e-11
2.380724	3.01535e-11
2.380478	3.02289e-11
2.380233	3.03045e-11
2.379987	3.03802e-11
2.379742	3.04562e-11
2.379497	3.05323e-11
2.379251	3.06087e-11
2.379006	3.06852e-11
2.378760	3.07619e-11
2.378515	3.08388e-11
2.378269	3.09159e-11
2.378024	3.09932e-11
2.377779	3.10707e-11
2.377533	3.11484e-11
2.377288	3.12262e-11
2.377042	3.13043e-11
2.376797	3.13826e-11
2.376551	3.1461e-11
2.376306	3.15397e-11
2.376061	3.16185e-11
2.375815	3.16976e-11
2.375570	3.17768e-11
2.375324	3.18562e-11
2.375079	3.19359e-11
2.374833	3.20157e-11
2.374588	3.20958e-11
2.374343	3.2176e-11
2.374097	3.22564e-11
2.373852	3.23371e-11
2.373606	3.24179e-11
2.373361	3.2499e-11
2.373115	3.25802e-11
2.372870	3.26617e-11
2.372625	3.27433e-11
2.372379	3.28252e-11
2.372134	3.29072e-11
2.371888	3.29895e-11
2.371643	3.3072e-11
2.371397	3.31547e-11
2.371152	3.32376e-11
2.370907	3.33206e-11
2.370661	3.34039e-11
2.370416	3.34875e-11
2.370170	3.35712e-11
2.369925	3.36551e-11
2.369680	3.37392e-11
2.369434	3.38236e-11
2.369189	3.39081e-11
2.368943	3.39929e-11
2.368698	3.40779e-11
2.368452	3.41631e-11
2.368207	3.42485e-11
2.367962	3.43341e-11
2.367716	3.442e-11
2.367471	3.4506e-11
2.367225	3.45923e-11
2.366980	3.46788e-11
2.366734	3.47655e-11
2.366489	3.48524e-11
2.366244	3.49395e-11
2.365998	3.50268e-11
2.365753	3.51144e-11
2.365507	3.52022e-11
2.365262	3.52902e-11
2.365016	3.53784e-11
2.364771	3.54669e-11
2.364526	3.55555e-11
2.364280	3.56444e-11
2.364035	3.57335e-11
2.363789	3.58229e-11
2.363544	3.59124e-11
2.363298	3.60022e-11
2.363053	3.60922e-11
2.362808	3.61824e-11
2.362562	3.62729e-11
2.362317	3.63636e-11
2.362071	3.64545e-11
2.361826	3.65456e-11
2.361580	3.6637e-11
2.361335	3.67286e-11
2.361090	3.68204e-11
2.360844	3.69125e-11
2.360599	3.70047e-11
2.360353	3.70973e-11
2.360108	3.719e-11
2.359862	3.7283e-11
2.359617	3.73762e-11
2.359372	3.74696e-11
2.359126	3.75633e-11
2.358881	3.76572e-11
2.358635	3.77513e-11
2.358390	3.78457e-11
2.358145	3.79403e-11
2.357899	3.80352e-11
2.357654	3.81303e-11
2.357408	3.82256e-11
2.357163	3.83212e-11
2.356917	3.8417e-11
2.356672	3.8513e-11
2.356427	3.86093e-11
2.356181	3.87058e-11
2.355936	3.88026e-11
2.355690	3.88996e-11
2.355445	3.89968e-11
2.355199	3.90943e-11
2.354954	3.91921e-11
2.354709	3.929e-11
2.354463	3.93883e-11
2.354218	3.94867e-11
2.353972	3.95855e-11
2.353727	3.96844e-11
2.353481	3.97836e-11
2.353236	3.98831e-11
2.352991	3.99828e-11
2.352745	4.00828e-11
2.352500	4.0183e-11
2.352254	4.02834e-11
2.352009	4.03841e-11
2.351763	4.04851e-11
2.351518	4.05863e-11
2.351273	4.06878e-11
2.351027	4.07895e-11
2.350782	4.08915e-11
2.350536	4.09937e-11
2.350291	4.10962e-11
2.350045	4.11989e-11
2.349800	4.13019e-11
2.349555	4.14052e-11
2.349309	4.15087e-11
2.349064	4.16124e-11
2.348818	4.17165e-11
2.348573	4.18208e-11
2.348328	4.19253e-11
2.348082	4.20301e-11
2.347837	4.21352e-11
2.347591	4.22406e-11
2.347346	4.23462e-11
2.347100	4.2452e-11
2.346855	4.25581e-11
2.346610	4.26645e-11
2.346364	4.27712e-11
2.346119	4.28781e-11
2.345873	4.29853e-11
2.345628	4.30928e-11
2.345382	4.32005e-11
2.345137	4.33085e-11
2.344892	4.34168e-11
2.344646	4.35253e-11
2.344401	4.36341e-11
2.344155	4.37432e-11
2.343910	4.38526e-11
2.343664	4.39622e-11
2.343419	4.40721e-11
2.343174	4.41823e-11
2.342928	4.42928e-11
2.342683	4.44035e-11
2.342437	4.45145e-11
2.342192	4.46258e-11
2.341946	4.47374e-11
2.341701	4.48492e-11
2.341456	4.49613e-11
2.341210	4.50737e-11
2.340965	4.51864e-11
2.340719	4.52994e-11
2.340474	4.54126e-11
2.340228	4.55262e-11
2.339983	4.564e-11
2.339738	4.57541e-11
2.339492	4.58685e-11
2.339247	4.59831e-11
2.339001	4.60981e-11
2.338756	4.62133e-11
2.338510	4.63289e-11
2.338265	4.64447e-11
2.338020	4.65608e-11
2.337774	4.66772e-11
2.337529	4.67939e-11
2.337283	4.69109e-11
2.337038	4.70282e-11
2.336793	4.71457e-11
2.336547	4.72636e-11
2.336302	4.73817e-11
2.336056	4.75002e-11
2.335811	4.7619e-11
2.335565	4.7738e-11
2.335320	4.78573e-11
2.335075	4.7977e-11
2.334829	4.80969e-11
2.334584	4.82172e-11
2.334338	4.83377e-11
2.334093	4.84586e-11
2.333847	4.85797e-11
2.333602	4.87012e-11
2.333357	4.88229e-11
2.333111	4.8945e-11
2.332866	4.90673e-11
2.332620	4.919e-11
2.332375	4.9313e-11
2.332129	4.94363e-11
2.331884	4.95598e-11
2.331639	4.96837e-11
2.331393	4.9808e-11
2.331148	4.99325e-11
2.330902	5.00573e-11
2.330657	5.01824e-11
2.330411	5.03079e-11
2.330166	5.04337e-11
2.329921	5.05598e-11
2.329675	5.06862e-11
2.329430	5.08129e-11
2.329184	5.09399e-11
2.328939	5.10673e-11
2.328693	5.11949e-11
2.328448	5.13229e-11
2.328203	5.14512e-11
2.327957	5.15798e-11
2.327712	5.17088e-11
2.327466	5.18381e-11
2.327221	5.19677e-11
2.326976	5.20976e-11
2.326730	5.22278e-11
2.326485	5.23584e-11
2.326239	5.24893e-11
2.325994	5.26205e-11
2.325748	5.27521e-11
2.325503	5.28839e-11
2.325258	5.30162e-11
2.325012	5.31487e-11
2.324767	5.32816e-11
2.324521	5.34148e-11
2.324276	5.35483e-11
2.324030	5.36822e-11
2.323785	5.38164e-11
2.323540	5.39509e-11
2.323294	5.40858e-11
2.323049	5.4221e-11
2.322803	5.43566e-11
2.322558	5.44925e-11
2.322312	5.46287e-11
2.322067	5.47653e-11
2.321822	5.49022e-11
2.321576	5.50394e-11
2.321331	5.5177e-11
2.321085	5.5315e-11
2.320840	5.54533e-11
2.320594	5.55919e-11
2.320349	5.57309e-11
2.320104	5.58702e-11
2.319858	5.60099e-11
2.319613	5.61499e-11
2.319367	5.62903e-11
2.319122	5.6431e-11
2.318876	5.65721e-11
2.318631	5.67135e-11
2.318386	5.68553e-11
2.318140	5.69974e-11
2.317895	5.71399e-11
2.317649	5.72828e-11
2.317404	5.7426e-11
2.317158	5.75695e-11
2.316913	5.77135e-11
2.316668	5.78577e-11
2.316422	5.80024e-11
2.316177	5.81474e-11
2.315931	5.82928e-11
2.315686	5.84385e-11
2.315441	5.85846e-11
2.315195	5.87311e-11
2.314950	5.88779e-11
2.314704	5.90251e-11
2.314459	5.91726e-11
2.314213	5.93206e-11
2.313968	5.94689e-11
2.313723	5.96175e-11
2.313477	5.97666e-11
2.313232	5.9916e-11
2.312986	6.00658e-11
2.312741	6.0216e-11
2.312495	6.03665e-11
2.312250	6.05174e-11
2.312005	6.06687e-11
2.311759	6.08204e-11
2.311514	6.09724e-11
2.311268	6.11249e-11
2.311023	6.12777e-11
2.310777	6.14309e-11
2.310532	6.15844e-11
2.310287	6.17384e-11
2.310041	6.18928e-11
2.309796	6.20475e-11
2.309550	6.22026e-11
2.309305	6.23581e-11
2.309059	6.2514e-11
2.308814	6.26703e-11
2.308569	6.2827e-11
2.308323	6.2984e-11
2.308078	6.31415e-11
2.307832	6.32993e-11
2.307587	6.34576e-11
2.307341	6.36162e-11
2.307096	6.37753e-11
2.306851	6.39347e-11
2.306605	6.40946e-11
2.306360	6.42548e-11
2.306114	6.44154e-11
2.305869	6.45765e-11
2.305624	6.47379e-11
2.305378	6.48998e-11
2.305133	6.5062e-11
2.304887	6.52247e-11
2.304642	6.53877e-11
2.304396	6.55512e-11
2.304151	6.57151e-11
2.303906	6.58794e-11
2.303660	6.60441e-11
2.303415	6.62092e-11
2.303169	6.63747e-11
2.302924	6.65406e-11
2.302678	6.6707e-11
2.302433	6.68737e-11
2.302188	6.70409e-11
2.301942	6.72085e-11
2.301697	6.73765e-11
2.301451	6.7545e-11
2.301206	6.77139e-11
2.300960	6.78831e-11
2.300715	6.80528e-11
2.300470	6.8223e-11
2.300224	6.83935e-11
2.299979	6.85645e-11
2.299733	6.87359e-11
2.299488	6.89078e-11
2.299242	6.908e-11
2.298997	6.92527e-11
2.298752	6.94259e-11
2.298506	6.95994e-11
2.298261	6.97734e-11
2.298015	6.99479e-11
2.297770	7.01227e-11
2.297524	7.0298e-11
2.297279	7.04738e-11
2.297034	7.065e-11
2.296788	7.08266e-11
2.296543	7.10037e-11
2.296297	7.11812e-11
2.296052	7.13591e-11
2.295806	7.15375e-11
2.295561	7.17164e-11
2.295316	7.18957e-11
2.295070	7.20754e-11
2.294825	7.22556e-11
2.294579	7.24362e-11
2.294334	7.26173e-11
2.294089	7.27989e-11
2.293843	7.29809e-11
2.293598	7.31633e-11
2.293352	7.33462e-11
2.293107	7.35296e-11
2.292861	7.37134e-11
2.292616	7.38977e-11
2.292371	7.40824e-11
2.292125	7.42676e-11
2.291880	7.44533e-11
2.291634	7.46394e-11
2.291389	7.4826e-11
2.291143	7.50131e-11
2.290898	7.52006e-11
2.290653	7.53886e-11
2.290407	7.55771e-11
2.290162	7.57661e-11
2.289916	7.59555e-11
2.289671	7.61454e-11
2.289425	7.63357e-11
2.289180	7.65266e-11
2.288935	7.67179e-11
2.288689	7.69097e-11
2.288444	7.71019e-11
2.288198	7.72947e-11
2.287953	7.74879e-11
2.287707	7.76817e-11
2.287462	7.78759e-11
2.287217	7.80705e-11
2.286971	7.82657e-11
2.286726	7.84614e-11
2.286480	7.86575e-11
2.286235	7.88542e-11
2.285989	7.90513e-11
2.285744	7.92489e-11
2.285499	7.94471e-11
2.285253	7.96457e-11
2.285008	7.98448e-11
2.284762	8.00444e-11
2.284517	8.02445e-11
2.284272	8.04451e-11
2.284026	8.06462e-11
2.283781	8.08479e-11
2.283535	8.105e-11
2.283290	8.12526e-11
2.283044	8.14557e-11
2.282799	8.16594e-11
2.282554	8.18635e-11
2.282308	8.20682e-11
2.282063	8.22734e-11
2.281817	8.2479e-11
2.281572	8.26852e-11
2.281326	8.2892e-11
2.281081	8.30992e-11
2.280836	8.33069e-11
2.280590	8.35152e-11
2.280345	8.3724e-11
2.280099	8.39333e-11
2.279854	8.41431e-11
2.279608	8.43535e-11
2.279363	8.45644e-11
2.279118	8.47758e-11
2.278872	8.49877e-11
2.278627	8.52002e-11
2.278381	8.54132e-11
2.278136	8.56267e-11
2.277890	8.58408e-11
2.277645	8.60554e-11
2.277400	8.62705e-11
2.277154	8.64862e-11
2.276909	8.67024e-11
2.276663	8.69192e-11
2.276418	8.71365e-11
2.276172	8.73543e-11
2.275927	8.75727e-11
2.275682	8.77916e-11
2.275436	8.80111e-11
2.275191	8.82311e-11
2.274945	8.84517e-11
2.274700	8.86728e-11
2.274454	8.88945e-11
2.274209	8.91168e-11
2.273964	8.93396e-11
2.273718	8.95629e-11
2.273473	8.97868e-11
2.273227	9.00113e-11
2.272982	9.02363e-11
2.272737	9.04619e-11
2.272491	9.06881e-11
2.272246	9.09148e-11
2.272000	9.11421e-11
2.271755	9.13699e-11
2.271509	9.15983e-11
2.271264	9.18273e-11
2.271019	9.20569e-11
2.270773	9.2287e-11
2.270528	9.25178e-11
2.270282	9.27491e-11
2.270037	9.29809e-11
2.269791	9.32134e-11
2.269546	9.34464e-11
2.269301	9.368e-11
2.269055	9.39142e-11
2.268810	9.4149e-11
2.268564	9.43844e-11
2.268319	9.46203e-11
2.268073	9.48569e-11
2.267828	9.5094e-11
2.267583	9.53318e-11
2.267337	9.55701e-11
2.267092	9.5809e-11
2.266846	9.60486e-11
2.266601	9.62887e-11
2.266355	9.65294e-11
2.266110	9.67707e-11
2.265865	9.70126e-11
2.265619	9.72552e-11
2.265374	9.74983e-11
2.265128	9.77421e-11
2.264883	9.79864e-11
2.264637	9.82314e-11
2.264392	9.8477e-11
2.264147	9.87232e-11
2.263901	9.897e-11
2.263656	9.92174e-11
2.263410	9.94654e-11
2.263165	9.97141e-11
2.262920	9.99634e-11
2.262674	1.00213e-10
2.262429	1.00464e-10
2.262183	1.00715e-10
2.261938	1.00967e-10
2.261692	1.01219e-10
2.261447	1.01472e-10
2.261202	1.01726e-10
2.260956	1.0198e-10
2.260711	1.02235e-10
2.260465	1.02491e-10
2.260220	1.02747e-10
2.259974	1.03004e-10
2.259729	1.03261e-10
2.259484	1.0352e-10
2.259238	1.03778e-10
2.258993	1.04038e-10
2.258747	1.04298e-10
2.258502	1.04559e-10
2.258256	1.0482e-10
2.258011	1.05082e-10
2.257766	1.05345e-10
2.257520	1.05608e-10
2.257275	1.05872e-10
2.257029	1.06137e-10
2.256784	1.06402e-10
2.256538	1.06668e-10
2.256293	1.06935e-10
2.256048	1.07202e-10
2.255802	1.0747e-10
2.255557	1.07739e-10
2.255311	1.08008e-10
2.255066	1.08278e-10
2.254820	1.08549e-10
2.254575	1.0882e-10
2.254330	1.09092e-10
2.254084	1.09365e-10
2.253839	1.09638e-10
2.253593	1.09913e-10
2.253348	1.10187e-10
2.253102	1.10463e-10
2.252857	1.10739e-10
2.252612	1.11016e-10
2.252366	1.11293e-10
2.252121	1.11572e-10
2.251875	1.11851e-10
2.251630	1.1213e-10
2.251385	1.1241e-10
2.251139	1.12692e-10
2.250894	1.12973e-10
2.250648	1.13256e-10
2.250403	1.13539e-10
2.250157	1.13823e-10
2.249912	1.14107e-10
2.249667	1.14392e-10
2.249421	1.14678e-10
2.249176	1.14965e-10
2.248930	1.15253e-10
2.248685	1.15541e-10
2.248439	1.1583e-10
2.248194	1.16119e-10
2.247949	1.16409e-10
2.247703	1.167e-10
2.247458	1.16992e-10
2.247212	1.17285e-10
2.246967	1.17578e-10
2.246721	1.17872e-10
2.246476	1.18167e-10
2.246231	1.18462e-10
2.245985	1.18758e-10
2.245740	1.19055e-10
2.245494	1.19353e-10
2.245249	1.19651e-10
2.245003	1.1995e-10
2.244758	1.2025e-10
2.244513	1.20551e-10
2.244267	1.20852e-10
2.244022	1.21154e-10
2.243776	1.21457e-10
2.243531	1.21761e-10
2.243285	1.22065e-10
2.243040	1.2237e-10
2.242795	1.22676e-10
2.242549	1.22983e-10
2.242304	1.2329e-10
2.242058	1.23599e-10
2.241813	1.23908e-10
2.241568	1.24217e-10
2.241322	1.24528e-10
2.241077	1.24839e-10
2.240831	1.25151e-10
2.240586	1.25464e-10
2.240340	1.25778e-10
2.240095	1.26092e-10
2.239850	1.26407e-10
2.239604	1.26723e-10
2.239359	1.2704e-10
2.239113	1.27358e-10
2.238868	1.27676e-10
2.238622	1.27995e-10
2.238377	1.28315e-10
2.238132	1.28636e-10
2.237886	1.28958e-10
2.237641	1.2928e-10
2.237395	1.29603e-10
2.237150	1.29927e-10
2.236904	1.30252e-10
2.236659	1.30578e-10
2.236414	1.30904e-10
2.236168	1.31232e-10
2.235923	1.3156e-10
2.235677	1.31889e-10
2.235432	1.32218e-10
2.235186	1.32549e-10
2.234941	1.3288e-10
2.234696	1.33212e-10
2.234450	1.33545e-10
2.234205	1.33879e-10
2.233959	1.34214e-10
2.233714	1.3455e-10
2.233468	1.34886e-10
2.233223	1.35223e-10
2.232978	1.35561e-10
2.232732	1.359e-10
2.232487	1.3624e-10
2.232241	1.3658e-10
2.231996	1.36922e-10
2.231750	1.37264e-10
2.231505	1.37607e-10
2.231260	1.37951e-10
2.231014	1.38296e-10
2.230769	1.38642e-10
2.230523	1.38989e-10
2.230278	1.39336e-10
2.230033	1.39684e-10
2.229787	1.40034e-10
2.229542	1.40384e-10
2.229296	1.40735e-10
2.229051	1.41086e-10
2.228805	1.41439e-10
2.228560	1.41793e-10
2.228315	1.42147e-10
2.228069	1.42503e-10
2.227824	1.42859e-10
2.227578	1.43216e-10
2.227333	1.43574e-10
2.227087	1.43933e-10
2.226842	1.44293e-10
2.226597	1.44654e-10
2.226351	1.45015e-10
2.226106	1.45378e-10
2.225860	1.45741e-10
2.225615	1.46106e-10
2.225369	1.46471e-10
2.225124	1.46837e-10
2.224879	1.47204e-10
2.224633	1.47572e-10
2.224388	1.47941e-10
2.224142	1.48311e-10
2.223897	1.48682e-10
2.223651	1.49053e-10
2.223406	1.49426e-10
2.223161	1.498e-10
2.222915	1.50174e-10
2.222670	1.5055e-10
2.222424	1.50926e-10
2.222179	1.51303e-10
2.221933	1.51681e-10
2.221688	1.52061e-10
2.221443	1.52441e-10
2.221197	1.52822e-10
2.220952	1.53204e-10
2.220706	1.53587e-10
2.220461	1.53971e-10
2.220216	1.54356e-10
2.219970	1.54742e-10
2.219725	1.55129e-10
2.219479	1.55516e-10
2.219234	1.55905e-10
2.218988	1.56295e-10
2.218743	1.56686e-10
2.218498	1.57077e-10
2.218252	1.5747e-10
2.218007	1.57864e-10
2.217761	1.58258e-10
2.217516	1.58654e-10
2.217270	1.59051e-10
2.217025	1.59448e-10
2.216780	1.59847e-10
2.216534	1.60247e-10
2.216289	1.60647e-10
2.216043	1.61049e-10
2.215798	1.61451e-10
2.215552	1.61855e-10
2.215307	1.6226e-10
2.215062	1.62665e-10
2.214816	1.63072e-10
2.214571	1.6348e-10
2.214325	1.63888e-10
2.214080	1.64298e-10
2.213834	1.64709e-10
2.213589	1.65121e-10
2.213344	1.65533e-10
2.213098	1.65947e-10
2.212853	1.66362e-10
2.212607	1.66778e-10
2.212362	1.67195e-10
2.212116	1.67613e-10
2.211871	1.68032e-10
2.211626	1.68452e-10
2.211380	1.68873e-10
2.211135	1.69295e-10
2.210889	1.69719e-10
2.210644	1.70143e-10
2.210398	1.70568e-10
2.210153	1.70995e-10
2.209908	1.71422e-10
2.209662	1.71851e-10
2.209417	1.7228e-10
2.209171	1.72711e-10
2.208926	1.73143e-10
2.208681	1.73576e-10
2.208435	1.7401e-10
2.208190	1.74445e-10
2.207944	1.74881e-10
2.207699	1.75318e-10
2.207453	1.75756e-10
2.207208	1.76196e-10
2.206963	1.76636e-10
2.206717	1.77078e-10
2.206472	1.7752e-10
2.206226	1.77964e-10
2.205981	1.78409e-10
2.205735	1.78855e-10
2.205490	1.79302e-10
2.205245	1.79751e-10
2.204999	1.802e-10
2.204754	1.8065e-10
2.204508	1.81102e-10
2.204263	1.81555e-10
2.204017	1.82009e-10
2.203772	1.82464e-10
2.203527	1.8292e-10
2.203281	1.83377e-10
2.203036	1.83836e-10
2.202790	1.84295e-10
2.202545	1.84756e-10
2.202299	1.85218e-10
2.202054	1.85681e-10
2.201809	1.86145e-10
2.201563	1.86611e-10
2.201318	1.87077e-10
2.201072	1.87545e-10
2.200827	1.88014e-10
2.200581	1.88484e-10
2.200336	1.88955e-10
2.200091	1.89427e-10
2.199845	1.89901e-10
2.199600	1.90376e-10
2.199354	1.90851e-10
2.199109	1.91329e-10
2.198864	1.91807e-10
2.198618	1.92286e-10
2.198373	1.92767e-10
2.198127	1.93249e-10
2.197882	1.93732e-10
2.197636	1.94217e-10
2.197391	1.94702e-10
2.197146	1.95189e-10
2.196900	1.95677e-10
2.196655	1.96166e-10
2.196409	1.96656e-10
2.196164	1.97148e-10
2.195918	1.97641e-10
2.195673	1.98135e-10
2.195428	1.9863e-10
2.195182	1.99127e-10
2.194937	1.99625e-10
2.194691	2.00124e-10
2.194446	2.00624e-10
2.194200	2.01126e-10
2.193955	2.01628e-10
2.193710	2.02133e-10
2.193464	2.02638e-10
2.193219	2.03144e-10
2.192973	2.03652e-10
2.192728	2.04161e-10
2.192482	2.04672e-10
2.192237	2.05184e-10
2.191992	2.05697e-10
2.191746	2.06211e-10
2.191501	2.06726e-10
2.191255	2.07243e-10
2.191010	2.07761e-10
2.190764	2.08281e-10
2.190519	2.08801e-10
2.190274	2.09323e-10
2.190028	2.09847e-10
2.189783	2.10371e-10
2.189537	2.10897e-10
2.189292	2.11424e-10
2.189047	2.11953e-10
2.188801	2.12483e-10
2.188556	2.13014e-10
2.188310	2.13547e-10
2.188065	2.1408e-10
2.187819	2.14616e-10
2.187574	2.15152e-10
2.187329	2.1569e-10
2.187083	2.16229e-10
2.186838	2.1677e-10
2.186592	2.17312e-10
2.186347	2.17855e-10
2.186101	2.184e-10
2.185856	2.18946e-10
2.185611	2.19493e-10
2.185365	2.20042e-10
2.185120	2.20592e-10
2.184874	2.21143e-10
2.184629	2.21696e-10
2.184383	2.22251e-10
2.184138	2.22806e-10
2.183893	2.23363e-10
2.183647	2.23922e-10
2.183402	2.24481e-10
2.183156	2.25043e-10
2.182911	2.25605e-10
2.182665	2.26169e-10
2.182420	2.26735e-10
2.182175	2.27301e-10
2.181929	2.2787e-10
2.181684	2.28439e-10
2.181438	2.2901e-10
2.181193	2.29583e-10
2.180947	2.30157e-10
2.180702	2.30732e-10
2.180457	2.31309e-10
2.180211	2.31887e-10
2.179966	2.32467e-10
2.179720	2.33048e-10
2.179475	2.33631e-10
2.179229	2.34215e-10
2.178984	2.34801e-10
2.178739	2.35388e-10
2.178493	2.35976e-10
2.178248	2.36566e-10
2.178002	2.37157e-10
2.177757	2.3775e-10
2.177512	2.38345e-10
2.177266	2.38941e-10
2.177021	2.39538e-10
2.176775	2.40137e-10
2.176530	2.40737e-10
2.176284	2.41339e-10
2.176039	2.41942e-10
2.175794	2.42547e-10
2.175548	2.43153e-10
2.175303	2.43761e-10
2.175057	2.44371e-10
2.174812	2.44982e-10
2.174566	2.45594e-10
2.174321	2.46208e-10
2.174076	2.46824e-10
2.173830	2.47441e-10
2.173585	2.48059e-10
2.173339	2.48679e-10
2.173094	2.49301e-10
2.172848	2.49924e-10
2.172603	2.50549e-10
2.172358	2.51176e-10
2.172112	2.51804e-10
2.171867	2.52433e-10
2.171621	2.53064e-10
2.171376	2.53697e-10
2.171130	2.54331e-10
2.170885	2.54967e-10
2.170640	2.55604e-10
2.170394	2.56243e-10
2.170149	2.56884e-10
2.169903	2.57526e-10
2.169658	2.5817e-10
2.169412	2.58815e-10
2.169167	2.59462e-10
2.168922	2.60111e-10
2.168676	2.60761e-10
2.168431	2.61413e-10
2.168185	2.62067e-10
2.167940	2.62722e-10
2.167695	2.63379e-10
2.167449	2.64037e-10
2.167204	2.64697e-10
2.166958	2.65359e-10
2.166713	2.66022e-10
2.166467	2.66687e-10
2.166222	2.67354e-10
2.165977	2.68023e-10
2.165731	2.68693e-10
2.165486	2.69364e-10
2.165240	2.70038e-10
2.164995	2.70713e-10
2.164749	2.7139e-10
2.164504	2.72068e-10
2.164259	2.72748e-10
2.164013	2.7343e-10
2.163768	2.74114e-10
2.163522	2.74799e-10
2.163277	2.75486e-10
2.163031	2.76175e-10
2.162786	2.76865e-10
2.162541	2.77557e-10
2.162295	2.78251e-10
2.162050	2.78947e-10
2.161804	2.79644e-10
2.161559	2.80343e-10
2.161313	2.81044e-10
2.161068	2.81747e-10
2.160823	2.82451e-10
2.160577	2.83157e-10
2.160332	2.83865e-10
2.160086	2.84575e-10
2.159841	2.85286e-10
2.159595	2.85999e-10
2.159350	2.86714e-10
2.159105	2.87431e-10
2.158859	2.8815e-10
2.158614	2.8887e-10
2.158368	2.89592e-10
2.158123	2.90316e-10
2.157877	2.91042e-10
2.157632	2.9177e-10
2.157387	2.92499e-10
2.157141	2.9323e-10
2.156896	2.93963e-10
2.156650	2.94698e-10
2.156405	2.95435e-10
2.156160	2.96174e-10
2.155914	2.96914e-10
2.155669	2.97656e-10
2.155423	2.98401e-10
2.155178	2.99147e-10
2.154932	2.99894e-10
2.154687	3.00644e-10
2.154442	3.01396e-10
2.154196	3.02149e-10
2.153951	3.02905e-10
2.153705	3.03662e-10
2.153460	3.04421e-10
2.153214	3.05182e-10
2.152969	3.05945e-10
2.152724	3.0671e-10
2.152478	3.07477e-10
2.152233	3.08245e-10
2.151987	3.09016e-10
2.151742	3.09789e-10
2.151496	3.10563e-10
2.151251	3.11339e-10
2.151006	3.12118e-10
2.150760	3.12898e-10
2.150515	3.1368e-10
2.150269	3.14465e-10
2.150024	3.15251e-10
2.149778	3.16039e-10
2.149533	3.16829e-10
2.149288	3.17621e-10
2.149042	3.18415e-10
2.148797	3.19211e-10
2.148551	3.20009e-10
2.148306	3.20809e-10
2.148060	3.21611e-10
2.147815	3.22415e-10
2.147570	3.23221e-10
2.147324	3.24029e-10
2.147079	3.24839e-10
2.146833	3.25651e-10
2.146588	3.26466e-10
2.146343	3.27282e-10
2.146097	3.281e-10
2.145852	3.2892e-10
2.145606	3.29742e-10
2.145361	3.30567e-10
2.145115	3.31393e-10
2.144870	3.32222e-10
2.144625	3.33052e-10
2.144379	3.33885e-10
2.144134	3.3472e-10
2.143888	3.35556e-10
2.143643	3.36395e-10
2.143397	3.37236e-10
2.143152	3.38079e-10
2.142907	3.38925e-10
2.142661	3.39772e-10
2.142416	3.40621e-10
2.142170	3.41473e-10
2.141925	3.42327e-10
2.141679	3.43182e-10
2.141434	3.4404e-10
2.141189	3.449e-10
2.140943	3.45763e-10
2.140698	3.46627e-10
2.140452	3.47494e-10
2.140207	3.48362e-10
2.139961	3.49233e-10
2.139716	3.50106e-10
2.139471	3.50982e-10
2.139225	3.51859e-10
2.138980	3.52739e-10
2.138734	3.53621e-10
2.138489	3.54505e-10
2.138243	3.55391e-10
2.137998	3.56279e-10
2.137753	3.5717e-10
2.137507	3.58063e-10
2.137262	3.58958e-10
2.137016	3.59856e-10
2.136771	3.60755e-10
2.136525	3.61657e-10
2.136280	3.62561e-10
2.136035	3.63468e-10
2.135789	3.64376e-10
2.135544	3.65287e-10
2.135298	3.662e-10
2.135053	3.67116e-10
2.134808	3.68034e-10
2.134562	3.68954e-10
2.134317	3.69876e-10
2.134071	3.70801e-10
2.133826	3.71728e-10
2.133580	3.72657e-10
2.133335	3.73589e-10
2.133090	3.74523e-10
2.132844	3.75459e-10
2.132599	3.76398e-10
2.132353	3.77339e-10
2.132108	3.78282e-10
2.131862	3.79228e-10
2.131617	3.80176e-10
2.131372	3.81126e-10
2.131126	3.82079e-10
2.130881	3.83034e-10
2.130635	3.83992e-10
2.130390	3.84952e-10
2.130144	3.85914e-10
2.129899	3.86879e-10
2.129654	3.87846e-10
2.129408	3.88816e-10
2.129163	3.89788e-10
2.128917	3.90762e-10
2.128672	3.91739e-10
2.128426	3.92719e-10
2.128181	3.937e-10
2.127936	3.94685e-10
2.127690	3.95671e-10
2.127445	3.96661e-10
2.127199	3.97652e-10
2.126954	3.98646e-10
2.126708	3.99643e-10
2.126463	4.00642e-10
2.126218	4.01644e-10
2.125972	4.02648e-10
2.125727	4.03654e-10
2.125481	4.04664e-10
2.125236	4.05675e-10
2.124991	4.06689e-10
2.124745	4.07706e-10
2.124500	4.08725e-10
2.124254	4.09747e-10
2.124009	4.10772e-10
2.123763	4.11799e-10
2.123518	4.12828e-10
2.123273	4.1386e-10
2.123027	4.14895e-10
2.122782	4.15932e-10
2.122536	4.16972e-10
2.122291	4.18014e-10
2.122045	4.19059e-10
2.121800	4.20107e-10
2.121555	4.21157e-10
2.121309	4.2221e-10
2.121064	4.23266e-10
2.120818	4.24324e-10
2.120573	4.25385e-10
2.120327	4.26448e-10
2.120082	4.27514e-10
2.119837	4.28583e-10
2.119591	4.29654e-10
2.119346	4.30729e-10
2.119100	4.31805e-10
2.118855	4.32885e-10
2.118609	4.33967e-10
2.118364	4.35052e-10
2.118119	4.3614e-10
2.117873	4.3723e-10
2.117628	4.38323e-10
2.117382	4.39419e-10
2.117137	4.40517e-10
2.116891	4.41619e-10
2.116646	4.42723e-10
2.116401	4.4383e-10
2.116155	4.44939e-10
2.115910	4.46051e-10
2.115664	4.47167e-10
2.115419	4.48285e-10
2.115173	4.49405e-10
2.114928	4.50529e-10
2.114683	4.51655e-10
2.114437	4.52784e-10
2.114192	4.53916e-10
2.113946	4.55051e-10
2.113701	4.56189e-10
2.113456	4.57329e-10
2.113210	4.58472e-10
2.112965	4.59619e-10
2.112719	4.60768e-10
2.112474	4.6192e-10
2.112228	4.63074e-10
2.111983	4.64232e-10
2.111738	4.65393e-10
2.111492	4.66556e-10
2.111247	4.67722e-10
2.111001	4.68892e-10
2.110756	4.70064e-10
2.110510	4.71239e-10
2.110265	4.72417e-10
2.110020	4.73598e-10
2.109774	4.74782e-10
2.109529	4.75969e-10
2.109283	4.77159e-10
2.109038	4.78352e-10
2.108792	4.79548e-10
2.108547	4.80747e-10
2.108302	4.81949e-10
2.108056	4.83154e-10
2.107811	4.84361e-10
2.107565	4.85572e-10
2.107320	4.86786e-10
2.107074	4.88003e-10
2.106829	4.89223e-10
2.106584	4.90446e-10
2.106338	4.91672e-10
2.106093	4.92902e-10
2.105847	4.94134e-10
2.105602	4.95369e-10
2.105356	4.96608e-10
2.105111	4.97849e-10
2.104866	4.99094e-10
2.104620	5.00341e-10
2.104375	5.01592e-10
2.104129	5.02846e-10
2.103884	5.04103e-10
2.103639	5.05364e-10
2.103393	5.06627e-10
2.103148	5.07894e-10
2.102902	5.09163e-10
2.102657	5.10436e-10
2.102411	5.11712e-10
2.102166	5.12992e-10
2.101921	5.14274e-10
2.101675	5.1556e-10
2.101430	5.16849e-10
2.101184	5.18141e-10
2.100939	5.19436e-10
2.100693	5.20735e-10
2.100448	5.22037e-10
2.100203	5.23342e-10
2.099957	5.2465e-10
2.099712	5.25962e-10
2.099466	5.27277e-10
2.099221	5.28595e-10
2.098975	5.29916e-10
2.098730	5.31241e-10
2.098485	5.32569e-10
2.098239	5.33901e-10
2.097994	5.35235e-10
2.097748	5.36573e-10
2.097503	5.37915e-10
2.097257	5.3926e-10
2.097012	5.40608e-10
2.096767	5.41959e-10
2.096521	5.43314e-10
2.096276	5.44672e-10
2.096030	5.46034e-10
2.095785	5.47399e-10
2.095539	5.48768e-10
2.095294	5.5014e-10
2.095049	5.51515e-10
2.094803	5.52894e-10
2.094558	5.54276e-10
2.094312	5.55662e-10
2.094067	5.57051e-10
2.093821	5.58444e-10
2.093576	5.5984e-10
2.093331	5.61239e-10
2.093085	5.62642e-10
2.092840	5.64049e-10
2.092594	5.65459e-10
2.092349	5.66873e-10
2.092104	5.6829e-10
2.091858	5.69711e-10
2.091613	5.71135e-10
2.091367	5.72563e-10
2.091122	5.73994e-10
2.090876	5.75429e-10
2.090631	5.76868e-10
2.090386	5.7831e-10
2.090140	5.79756e-10
2.089895	5.81205e-10
2.089649	5.82658e-10
2.089404	5.84115e-10
2.089158	5.85575e-10
2.088913	5.87039e-10
2.088668	5.88506e-10
2.088422	5.89978e-10
2.088177	5.91453e-10
2.087931	5.92931e-10
2.087686	5.94414e-10
2.087440	5.959e-10
2.087195	5.97389e-10
2.086950	5.98883e-10
2.086704	6.0038e-10
2.086459	6.01881e-10
2.086213	6.03386e-10
2.085968	6.04894e-10
2.085722	6.06406e-10
2.085477	6.07922e-10
2.085232	6.09442e-10
2.084986	6.10966e-10
2.084741	6.12493e-10
2.084495	6.14025e-10
2.084250	6.1556e-10
2.084004	6.17098e-10
2.083759	6.18641e-10
2.083514	6.20188e-10
2.083268	6.21738e-10
2.083023	6.23293e-10
2.082777	6.24851e-10
2.082532	6.26413e-10
2.082287	6.27979e-10
2.082041	6.29549e-10
2.081796	6.31123e-10
2.081550	6.32701e-10
2.081305	6.34282e-10
2.081059	6.35868e-10
2.080814	6.37458e-10
2.080569	6.39051e-10
2.080323	6.40649e-10
2.080078	6.42251e-10
2.079832	6.43856e-10
2.079587	6.45466e-10
2.079341	6.4708e-10
2.079096	6.48697e-10
2.078851	6.50319e-10
2.078605	6.51945e-10
2.078360	6.53575e-10
2.078114	6.55209e-10
2.077869	6.56847e-10
2.077623	6.58489e-10
2.077378	6.60135e-10
2.077133	6.61785e-10
2.076887	6.6344e-10
2.076642	6.65098e-10
2.076396	6.66761e-10
2.076151	6.68428e-10
2.075905	6.70099e-10
2.075660	6.71774e-10
2.075415	6.73454e-10
2.075169	6.75137e-10
2.074924	6.76825e-10
2.074678	6.78517e-10
2.074433	6.80214e-10
2.074187	6.81914e-10
2.073942	6.83619e-10
2.073697	6.85328e-10
2.073451	6.87041e-10
2.073206	6.88759e-10
2.072960	6.90481e-10
2.072715	6.92207e-10
2.072469	6.93938e-10
2.072224	6.95672e-10
2.071979	6.97412e-10
2.071733	6.99155e-10
2.071488	7.00903e-10
2.071242	7.02655e-10
2.070997	7.04412e-10
2.070752	7.06173e-10
2.070506	7.07938e-10
2.070261	7.09708e-10
2.070015	7.11482e-10
2.069770	7.13261e-10
2.069524	7.15044e-10
2.069279	7.16832e-10
2.069034	7.18624e-10
2.068788	7.20421e-10
2.068543	7.22222e-10
2.068297	7.24027e-10
2.068052	7.25837e-10
2.067806	7.27652e-10
2.067561	7.29471e-10
2.067316	7.31295e-10
2.067070	7.33123e-10
2.066825	7.34956e-10
2.066579	7.36793e-10
2.066334	7.38635e-10
2.066088	7.40482e-10
2.065843	7.42333e-10
2.065598	7.44189e-10
2.065352	7.46049e-10
2.065107	7.47914e-10
2.064861	7.49784e-10
2.064616	7.51658e-10
2.064370	7.53538e-10
2.064125	7.55421e-10
2.063880	7.5731e-10
2.063634	7.59203e-10
2.063389	7.61101e-10
2.063143	7.63004e-10
2.062898	7.64912e-10
2.062652	7.66824e-10
2.062407	7.68741e-10
2.062162	7.70663e-10
2.061916	7.72589e-10
2.061671	7.74521e-10
2.061425	7.76457e-10
2.061180	7.78398e-10
2.060935	7.80344e-10
2.060689	7.82295e-10
2.060444	7.84251e-10
2.060198	7.86212e-10
2.059953	7.88177e-10
2.059707	7.90147e-10
2.059462	7.92123e-10
2.059217	7.94103e-10
2.058971	7.96088e-10
2.058726	7.98079e-10
2.058480	8.00074e-10
2.058235	8.02074e-10
2.057989	8.04079e-10
2.057744	8.06089e-10
2.057499	8.08105e-10
2.057253	8.10125e-10
2.057008	8.1215e-10
2.056762	8.14181e-10
2.056517	8.16216e-10
2.056271	8.18257e-10
2.056026	8.20302e-10
2.055781	8.22353e-10
2.055535	8.24409e-10
2.055290	8.2647e-10
2.055044	8.28536e-10
2.054799	8.30607e-10
2.054553	8.32684e-10
2.054308	8.34766e-10
2.054063	8.36853e-10
2.053817	8.38945e-10
2.053572	8.41042e-10
2.053326	8.43145e-10
2.053081	8.45252e-10
2.052835	8.47366e-10
2.052590	8.49484e-10
2.052345	8.51608e-10
2.052099	8.53737e-10
2.051854	8.55871e-10
2.051608	8.58011e-10
2.051363	8.60156e-10
2.051117	8.62306e-10
2.050872	8.64462e-10
2.050627	8.66623e-10
2.050381	8.6879e-10
2.050136	8.70962e-10
2.049890	8.73139e-10
2.049645	8.75322e-10
2.049400	8.7751e-10
2.049154	8.79704e-10
2.048909	8.81903e-10
2.048663	8.84108e-10
2.048418	8.86318e-10
2.048172	8.88534e-10
2.047927	8.90755e-10
2.047682	8.92982e-10
2.047436	8.95215e-10
2.047191	8.97453e-10
2.046945	8.99696e-10
2.046700	9.01946e-10
2.046454	9.042e-10
2.046209	9.06461e-10
2.045964	9.08727e-10
2.045718	9.10999e-10
2.045473	9.13276e-10
2.045227	9.1556e-10
2.044982	9.17849e-10
2.044736	9.20143e-10
2.044491	9.22443e-10
2.044246	9.2475e-10
2.044000	9.27061e-10
2.043755	9.29379e-10
2.043509	9.31703e-10
2.043264	9.34032e-10
2.043018	9.36367e-10
2.042773	9.38708e-10
2.042528	9.41055e-10
2.042282	9.43407e-10
2.042037	9.45766e-10
2.041791	9.4813e-10
2.041546	9.505e-10
2.041300	9.52877e-10
2.041055	9.55259e-10
2.040810	9.57647e-10
2.040564	9.60041e-10
2.040319	9.62441e-10
2.040073	9.64847e-10
2.039828	9.67259e-10
2.039583	9.69678e-10
2.039337	9.72102e-10
2.039092	9.74532e-10
2.038846	9.76968e-10
2.038601	9.79411e-10
2.038355	9.81859e-10
2.038110	9.84314e-10
2.037865	9.86775e-10
2.037619	9.89242e-10
2.037374	9.91715e-10
2.037128	9.94194e-10
2.036883	9.9668e-10
2.036637	9.99171e-10
2.036392	1.00167e-09
2.036147	1.00417e-09
2.035901	1.00668e-09
2.035656	1.0092e-09
2.035410	1.01172e-09
2.035165	1.01425e-09
2.034919	1.01679e-09
2.034674	1.01933e-09
2.034429	1.02188e-09
2.034183	1.02443e-09
2.033938	1.02699e-09
2.033692	1.02956e-09
2.033447	1.03214e-09
2.033201	1.03472e-09
2.032956	1.0373e-09
2.032711	1.0399e-09
2.032465	1.0425e-09
2.032220	1.0451e-09
2.031974	1.04772e-09
2.031729	1.05033e-09
2.031483	1.05296e-09
2.031238	1.05559e-09
2.030993	1.05823e-09
2.030747	1.06088e-09
2.030502	1.06353e-09
2.030256	1.06619e-09
2.030011	1.06885e-09
2.029765	1.07153e-09
2.029520	1.0742e-09
2.029275	1.07689e-09
2.029029	1.07958e-09
2.028784	1.08228e-09
2.028538	1.08499e-09
2.028293	1.0877e-09
2.028048	1.09042e-09
2.027802	1.09314e-09
2.027557	1.09588e-09
2.027311	1.09862e-09
2.027066	1.10136e-09
2.026820	1.10412e-09
2.026575	1.10688e-09
2.026330	1.10964e-09
2.026084	1.11242e-09
2.025839	1.1152e-09
2.025593	1.11799e-09
2.025348	1.12078e-09
2.025102	1.12358e-09
2.024857	1.12639e-09
2.024612	1.12921e-09
2.024366	1.13203e-09
2.024121	1.13486e-09
2.023875	1.1377e-09
2.023630	1.14054e-09
2.023384	1.1434e-09
2.023139	1.14625e-09
2.022894	1.14912e-09
2.022648	1.15199e-09
2.022403	1.15487e-09
2.022157	1.15776e-09
2.021912	1.16065e-09
2.021666	1.16356e-09
2.021421	1.16646e-09
2.021176	1.16938e-09
2.020930	1.1723e-09
2.020685	1.17523e-09
2.020439	1.17817e-09
2.020194	1.18112e-09
2.019948	1.18407e-09
2.019703	1.18703e-09
2.019458	1.19e-09
2.019212	1.19297e-09
2.018967	1.19596e-09
2.018721	1.19895e-09
2.018476	1.20194e-09
2.018231	1.20495e-09
2.017985	1.20796e-09
2.017740	1.21098e-09
2.017494	1.21401e-09
2.017249	1.21704e-09
2.017003	1.22009e-09
2.016758	1.22314e-09
2.016513	1.22619e-09
2.016267	1.22926e-09
2.016022	1.23233e-09
2.015776	1.23541e-09
2.015531	1.2385e-09
2.015285	1.2416e-09
2.015040	1.2447e-09
2.014795	1.24781e-09
2.014549	1.25093e-09
2.014304	1.25406e-09
2.014058	1.2572e-09
2.013813	1.26034e-09
2.013567	1.26349e-09
2.013322	1.26665e-09
2.013077	1.26982e-09
2.012831	1.27299e-09
2.012586	1.27617e-09
2.012340	1.27936e-09
2.012095	1.28256e-09
2.011849	1.28577e-09
2.011604	1.28898e-09
2.011359	1.2922e-09
2.011113	1.29543e-09
2.010868	1.29867e-09
2.010622	1.30192e-09
2.010377	1.30517e-09
2.010131	1.30844e-09
2.009886	1.31171e-09
2.009641	1.31499e-09
2.009395	1.31828e-09
2.009150	1.32157e-09
2.008904	1.32488e-09
2.008659	1.32819e-09
2.008413	1.33151e-09
2.008168	1.33484e-09
2.007923	1.33817e-09
2.007677	1.34152e-09
2.007432	1.34487e-09
2.007186	1.34824e-09
2.006941	1.35161e-09
2.006696	1.35498e-09
2.006450	1.35837e-09
2.006205	1.36177e-09
2.005959	1.36517e-09
2.005714	1.36859e-09
2.005468	1.37201e-09
2.005223	1.37544e-09
2.004978	1.37888e-09
2.004732	1.38232e-09
2.004487	1.38578e-09
2.004241	1.38924e-09
2.003996	1.39272e-09
2.003750	1.3962e-09
2.003505	1.39969e-09
2.003260	1.40319e-09
2.003014	1.4067e-09
2.002769	1.41021e-09
2.002523	1.41374e-09
2.002278	1.41727e-09
2.002032	1.42082e-09
2.001787	1.42437e-09
2.001542	1.42793e-09
2.001296	1.4315e-09
2.001051	1.43508e-09
2.000805	1.43866e-09
2.000560	1.44226e-09
2.000314	1.44587e-09
2.000069	1.44948e-09
1.999824	1.45311e-09
1.999578	1.45674e-09
1.999333	1.46038e-09
1.999087	1.46403e-09
1.998842	1.46769e-09
1.998596	1.47136e-09
1.998351	1.47504e-09
1.998106	1.47873e-09
1.997860	1.48242e-09
1.997615	1.48613e-09
1.997369	1.48984e-09
1.997124	1.49357e-09
1.996879	1.4973e-09
1.996633	1.50105e-09
1.996388	1.5048e-09
1.996142	1.50856e-09
1.995897	1.51233e-09
1.995651	1.51611e-09
1.995406	1.5199e-09
1.995161	1.5237e-09
1.994915	1.52751e-09
1.994670	1.53133e-09
1.994424	1.53516e-09
1.994179	1.539e-09
1.993933	1.54284e-09
1.993688	1.5467e-09
1.993443	1.55057e-09
1.993197	1.55444e-09
1.992952	1.55833e-09
1.992706	1.56223e-09
1.992461	1.56613e-09
1.992215	1.57005e-09
1.991970	1.57397e-09
1.991725	1.57791e-09
1.991479	1.58185e-09
1.991234	1.58581e-09
1.990988	1.58977e-09
1.990743	1.59375e-09
1.990497	1.59773e-09
1.990252	1.60172e-09
1.990007	1.60573e-09
1.989761	1.60974e-09
1.989516	1.61377e-09
1.989270	1.6178e-09
1.989025	1.62185e-09
1.988779	1.6259e-09
1.988534	1.62997e-09
1.988289	1.63404e-09
1.988043	1.63813e-09
1.987798	1.64222e-09
1.987552	1.64633e-09
1.987307	1.65044e-09
1.987061	1.65457e-09
1.986816	1.65871e-09
1.986571	1.66285e-09
1.986325	1.66701e-09
1.986080	1.67118e-09
1.985834	1.67535e-09
1.985589	1.67954e-09
1.985344	1.68374e-09
1.985098	1.68795e-09
1.984853	1.69217e-09
1.984607	1.6964e-09
1.984362	1.70064e-09
1.984116	1.70489e-09
1.983871	1.70916e-09
1.983626	1.71343e-09
1.983380	1.71771e-09
1.983135	1.72201e-09
1.982889	1.72631e-09
1.982644	1.73063e-09
1.982398	1.73495e-09
1.982153	1.73929e-09
1.981908	1.74364e-09
1.981662	1.748e-09
1.981417	1.75237e-09
1.981171	1.75675e-09
1.980926	1.76114e-09
1.980680	1.76554e-09
1.980435	1.76996e-09
1.980190	1.77438e-09
1.979944	1.77882e-09
1.979699	1.78327e-09
1.979453	1.78772e-09
1.979208	1.79219e-09
1.978962	1.79667e-09
1.978717	1.80117e-09
1.978472	1.80567e-09
1.978226	1.81018e-09
1.977981	1.81471e-09
1.977735	1.81925e-09
1.977490	1.82379e-09
1.977244	1.82835e-09
1.976999	1.83292e-09
1.976754	1.83751e-09
1.976508	1.8421e-09
1.976263	1.84671e-09
1.976017	1.85132e-09
1.975772	1.85595e-09
1.975527	1.86059e-09
1.975281	1.86524e-09
1.975036	1.8699e-09
1.974790	1.87458e-09
1.974545	1.87927e-09
1.974299	1.88396e-09
1.974054	1.88867e-09
1.973809	1.8934e-09
1.973563	1.89813e-09
1.973318	1.90287e-09
1.973072	1.90763e-09
1.972827	1.9124e-09
1.972581	1.91718e-09
1.972336	1.92197e-09
1.972091	1.92678e-09
1.971845	1.9316e-09
1.971600	1.93643e-09
1.971354	1.94127e-09
1.971109	1.94612e-09
1.970863	1.95099e-09
1.970618	1.95586e-09
1.970373	1.96075e-09
1.970127	1.96565e-09
1.969882	1.97057e-09
1.969636	1.97549e-09
1.969391	1.98043e-09
1.969145	1.98538e-09
1.968900	1.99035e-09
1.968655	1.99532e-09
1.968409	2.00031e-09
1.968164	2.00531e-09
1.967918	2.01033e-09
1.967673	2.01535e-09
1.967427	2.02039e-09
1.967182	2.02544e-09
1.966937	2.03051e-09
1.966691	2.03558e-09
1.966446	2.04067e-09
1.966200	2.04577e-09
1.965955	2.05089e-09
1.965709	2.05601e-09
1.965464	2.06115e-09
1.965219	2.06631e-09
1.964973	2.07147e-09
1.964728	2.07665e-09
1.964482	2.08184e-09
1.964237	2.08705e-09
1.963992	2.09226e-09
1.963746	2.0975e-09
1.963501	2.10274e-09
1.963255	2.108e-09
1.963010	2.11327e-09
1.962764	2.11855e-09
1.962519	2.12385e-09
1.962274	2.12916e-09
1.962028	2.13448e-09
1.961783	2.13981e-09
1.961537	2.14516e-09
1.961292	2.15053e-09
1.961046	2.1559e-09
1.960801	2.16129e-09
1.960556	2.1667e-09
1.960310	2.17211e-09
1.960065	2.17754e-09
1.959819	2.18299e-09
1.959574	2.18844e-09
1.959328	2.19392e-09
1.959083	2.1994e-09
1.958838	2.2049e-09
1.958592	2.21041e-09
1.958347	2.21594e-09
1.958101	2.22148e-09
1.957856	2.22703e-09
1.957610	2.2326e-09
1.957365	2.23818e-09
1.957120	2.24378e-09
1.956874	2.24938e-09
1.956629	2.25501e-09
1.956383	2.26065e-09
1.956138	2.2663e-09
1.955892	2.27196e-09
1.955647	2.27764e-09
1.955402	2.28334e-09
1.955156	2.28905e-09
1.954911	2.29477e-09
1.954665	2.3005e-09
1.954420	2.30626e-09
1.954175	2.31202e-09
1.953929	2.3178e-09
1.953684	2.3236e-09
1.953438	2.32941e-09
1.953193	2.33523e-09
1.952947	2.34107e-09
1.952702	2.34692e-09
1.952457	2.35279e-09
1.952211	2.35867e-09
1.951966	2.36457e-09
1.951720	2.37048e-09
1.951475	2.3764e-09
1.951229	2.38234e-09
1.950984	2.3883e-09
1.950739	2.39427e-09
1.950493	2.40026e-09
1.950248	2.40626e-09
1.950002	2.41227e-09
1.949757	2.4183e-09
1.949511	2.42435e-09
1.949266	2.43041e-09
1.949021	2.43649e-09
1.948775	2.44258e-09
1.948530	2.44868e-09
1.948284	2.45481e-09
1.948039	2.46094e-09
1.947793	2.46709e-09
1.947548	2.47326e-09
1.947303	2.47945e-09
1.947057	2.48564e-09
1.946812	2.49186e-09
1.946566	2.49809e-09
1.946321	2.50433e-09
1.946075	2.51059e-09
1.945830	2.51687e-09
1.945585	2.52316e-09
1.945339	2.52947e-09
1.945094	2.53579e-09
1.944848	2.54213e-09
1.944603	2.54849e-09
1.944357	2.55486e-09
1.944112	2.56125e-09
1.943867	2.56765e-09
1.943621	2.57407e-09
1.943376	2.5805e-09
1.943130	2.58696e-09
1.942885	2.59342e-09
1.942640	2.59991e-09
1.942394	2.60641e-09
1.942149	2.61292e-09
1.941903	2.61945e-09
1.941658	2.626e-09
1.941412	2.63257e-09
1.941167	2.63915e-09
1.940922	2.64575e-09
1.940676	2.65236e-09
1.940431	2.65899e-09
1.940185	2.66564e-09
1.939940	2.6723e-09
1.939694	2.67899e-09
1.939449	2.68568e-09
1.939204	2.6924e-09
1.938958	2.69913e-09
1.938713	2.70588e-09
1.938467	2.71264e-09
1.938222	2.71942e-09
1.937976	2.72622e-09
1.937731	2.73304e-09
1.937486	2.73987e-09
1.937240	2.74672e-09
1.936995	2.75359e-09
1.936749	2.76047e-09
1.936504	2.76737e-09
1.936258	2.77429e-09
1.936013	2.78122e-09
1.935768	2.78818e-09
1.935522	2.79515e-09
1.935277	2.80214e-09
1.935031	2.80914e-09
1.934786	2.81616e-09
1.934540	2.8232e-09
1.934295	2.83026e-09
1.934050	2.83734e-09
1.933804	2.84443e-09
1.933559	2.85154e-09
1.933313	2.85867e-09
1.933068	2.86582e-09
1.932823	2.87298e-09
1.932577	2.88017e-09
1.932332	2.88737e-09
1.932086	2.89458e-09
1.931841	2.90182e-09
1.931595	2.90907e-09
1.931350	2.91635e-09
1.931105	2.92364e-09
1.930859	2.93095e-09
1.930614	2.93827e-09
1.930368	2.94562e-09
1.930123	2.95298e-09
1.929877	2.96037e-09
1.929632	2.96777e-09
1.929387	2.97519e-09
1.929141	2.98263e-09
1.928896	2.99008e-09
1.928650	2.99756e-09
1.928405	3.00505e-09
1.928159	3.01256e-09
1.927914	3.0201e-09
1.927669	3.02765e-09
1.927423	3.03521e-09
1.927178	3.0428e-09
1.926932	3.05041e-09
1.926687	3.05804e-09
1.926441	3.06568e-09
1.926196	3.07334e-09
1.925951	3.08103e-09
1.925705	3.08873e-09
1.925460	3.09645e-09
1.925214	3.10419e-09
1.924969	3.11195e-09
1.924723	3.11973e-09
1.924478	3.12753e-09
1.924233	3.13535e-09
1.923987	3.14319e-09
1.923742	3.15105e-09
1.923496	3.15893e-09
1.923251	3.16682e-09
1.923005	3.17474e-09
1.922760	3.18268e-09
1.922515	3.19063e-09
1.922269	3.19861e-09
1.922024	3.20661e-09
1.921778	3.21462e-09
1.921533	3.22266e-09
1.921288	3.23072e-09
1.921042	3.23879e-09
1.920797	3.24689e-09
1.920551	3.25501e-09
1.920306	3.26315e-09
1.920060	3.2713e-09
1.919815	3.27948e-09
1.919570	3.28768e-09
1.919324	3.2959e-09
1.919079	3.30414e-09
1.918833	3.3124e-09
1.918588	3.32068e-09
1.918342	3.32898e-09
1.918097	3.3373e-09
1.917852	3.34565e-09
1.917606	3.35401e-09
1.917361	3.3624e-09
1.917115	3.3708e-09
1.916870	3.37923e-09
1.916624	3.38768e-09
1.916379	3.39615e-09
1.916134	3.40464e-09
1.915888	3.41315e-09
1.915643	3.42168e-09
1.915397	3.43024e-09
1.915152	3.43881e-09
1.914906	3.44741e-09
1.914661	3.45603e-09
1.914416	3.46467e-09
1.914170	3.47333e-09
1.913925	3.48201e-09
1.913679	3.49072e-09
1.913434	3.49944e-09
1.913188	3.50819e-09
1.912943	3.51696e-09
1.912698	3.52576e-09
1.912452	3.53457e-09
1.912207	3.54341e-09
1.911961	3.55227e-09
1.911716	3.56115e-09
1.911471	3.57005e-09
1.911225	3.57897e-09
1.910980	3.58792e-09
1.910734	3.59689e-09
1.910489	3.60588e-09
1.910243	3.6149e-09
1.909998	3.62394e-09
1.909753	3.63299e-09
1.909507	3.64208e-09
1.909262	3.65118e-09
1.909016	3.66031e-09
1.908771	3.66946e-09
1.908525	3.67863e-09
1.908280	3.68783e-09
1.908035	3.69705e-09
1.907789	3.70629e-09
1.907544	3.71556e-09
1.907298	3.72485e-09
1.907053	3.73416e-09
1.906807	3.7435e-09
1.906562	3.75285e-09
1.906317	3.76224e-09
1.906071	3.77164e-09
1.905826	3.78107e-09
1.905580	3.79052e-09
1.905335	3.8e-09
1.905089	3.8095e-09
1.904844	3.81902e-09
1.904599	3.82857e-09
1.904353	3.83814e-09
1.904108	3.84774e-09
1.903862	3.85736e-09
1.903617	3.867e-09
1.903371	3.87667e-09
1.903126	3.88636e-09
1.902881	3.89608e-09
1.902635	3.90582e-09
1.902390	3.91558e-09
1.902144	3.92537e-09
1.901899	3.93518e-09
1.901653	3.94502e-09
1.901408	3.95488e-09
1.901163	3.96477e-09
1.900917	3.97468e-09
1.900672	3.98462e-09
1.900426	3.99458e-09
1.900181	4.00457e-09
1.899936	4.01458e-09
1.899690	4.02462e-09
1.899445	4.03468e-09
1.899199	4.04476e-09
1.898954	4.05488e-09
1.898708	4.06501e-09
1.898463	4.07518e-09
1.898218	4.08536e-09
1.897972	4.09558e-09
1.897727	4.10582e-09
1.897481	4.11608e-09
1.897236	4.12637e-09
1.896990	4.13669e-09
1.896745	4.14703e-09
1.896500	4.1574e-09
1.896254	4.16779e-09
1.896009	4.17821e-09
1.895763	4.18865e-09
1.895518	4.19913e-09
1.895272	4.20962e-09
1.895027	4.22015e-09
1.894782	4.2307e-09
1.894536	4.24127e-09
1.894291	4.25188e-09
1.894045	4.26251e-09
1.893800	4.27316e-09
1.893554	4.28385e-09
1.893309	4.29456e-09
1.893064	4.30529e-09
1.892818	4.31606e-09
1.892573	4.32685e-09
1.892327	4.33766e-09
1.892082	4.34851e-09
1.891836	4.35938e-09
1.891591	4.37028e-09
1.891346	4.3812e-09
1.891100	4.39216e-09
1.890855	4.40314e-09
1.890609	4.41414e-09
1.890364	4.42518e-09
1.890119	4.43624e-09
1.889873	4.44733e-09
1.889628	4.45845e-09
1.889382	4.4696e-09
1.889137	4.48077e-09
1.888891	4.49197e-09
1.888646	4.5032e-09
1.888401	4.51446e-09
1.888155	4.52575e-09
1.887910	4.53706e-09
1.887664	4.5484e-09
1.887419	4.55978e-09
1.887173	4.57117e-09
1.886928	4.5826e-09
1.886683	4.59406e-09
1.886437	4.60554e-09
1.886192	4.61706e-09
1.885946	4.6286e-09
1.885701	4.64017e-09
1.885455	4.65177e-09
1.885210	4.6634e-09
1.884965	4.67506e-09
1.884719	4.68675e-09
1.884474	4.69847e-09
1.884228	4.71021e-09
1.883983	4.72199e-09
1.883737	4.73379e-09
1.883492	4.74563e-09
1.883247	4.75749e-09
1.883001	4.76938e-09
1.882756	4.78131e-09
1.882510	4.79326e-09
1.882265	4.80524e-09
1.882019	4.81726e-09
1.881774	4.8293e-09
1.881529	4.84137e-09
1.881283	4.85348e-09
1.881038	4.86561e-09
1.880792	4.87777e-09
1.880547	4.88997e-09
1.880301	4.90219e-09
1.880056	4.91445e-09
1.879811	4.92674e-09
1.879565	4.93905e-09
1.879320	4.9514e-09
1.879074	4.96378e-09
1.878829	4.97619e-09
1.878584	4.98863e-09
1.878338	5.0011e-09
1.878093	5.0136e-09
1.877847	5.02614e-09
1.877602	5.0387e-09
1.877356	5.0513e-09
1.877111	5.06393e-09
1.876866	5.07659e-09
1.876620	5.08928e-09
1.876375	5.102e-09
1.876129	5.11476e-09
1.875884	5.12754e-09
1.875638	5.14036e-09
1.875393	5.15321e-09
1.875148	5.1661e-09
1.874902	5.17901e-09
1.874657	5.19196e-09
1.874411	5.20494e-09
1.874166	5.21795e-09
1.873920	5.231e-09
1.873675	5.24407e-09
1.873430	5.25718e-09
1.873184	5.27033e-09
1.872939	5.2835e-09
1.872693	5.29671e-09
1.872448	5.30995e-09
1.872202	5.32323e-09
1.871957	5.33654e-09
1.871712	5.34988e-09
1.871466	5.36325e-09
1.871221	5.37666e-09
1.870975	5.3901e-09
1.870730	5.40358e-09
1.870484	5.41709e-09
1.870239	5.43063e-09
1.869994	5.4442e-09
1.869748	5.45782e-09
1.869503	5.47146e-09
1.869257	5.48514e-09
1.869012	5.49885e-09
1.868767	5.5126e-09
1.868521	5.52638e-09
1.868276	5.5402e-09
1.868030	5.55405e-09
1.867785	5.56793e-09
1.867539	5.58185e-09
1.867294	5.59581e-09
1.867049	5.6098e-09
1.866803	5.62382e-09
1.866558	5.63788e-09
1.866312	5.65197e-09
1.866067	5.6661e-09
1.865821	5.68027e-09
1.865576	5.69447e-09
1.865331	5.70871e-09
1.865085	5.72298e-09
1.864840	5.73729e-09
1.864594	5.75163e-09
1.864349	5.76601e-09
1.864103	5.78042e-09
1.863858	5.79487e-09
1.863613	5.80936e-09
1.863367	5.82388e-09
1.863122	5.83844e-09
1.862876	5.85304e-09
1.862631	5.86767e-09
1.862385	5.88234e-09
1.862140	5.89705e-09
1.861895	5.91179e-09
1.861649	5.92657e-09
1.861404	5.94139e-09
1.861158	5.95624e-09
1.860913	5.97113e-09
1.860667	5.98606e-09
1.860422	6.00102e-09
1.860177	6.01603e-09
1.859931	6.03107e-09
1.859686	6.04614e-09
1.859440	6.06126e-09
1.859195	6.07641e-09
1.858949	6.0916e-09
1.858704	6.10683e-09
1.858459	6.1221e-09
1.858213	6.1374e-09
1.857968	6.15275e-09
1.857722	6.16813e-09
1.857477	6.18355e-09
1.857232	6.19901e-09
1.856986	6.21451e-09
1.856741	6.23004e-09
1.856495	6.24562e-09
1.856250	6.26123e-09
1.856004	6.27688e-09
1.855759	6.29258e-09
1.855514	6.30831e-09
1.855268	6.32408e-09
1.855023	6.33989e-09
1.854777	6.35574e-09
1.854532	6.37163e-09
1.854286	6.38756e-09
1.854041	6.40353e-09
1.853796	6.41954e-09
1.853550	6.43558e-09
1.853305	6.45167e-09
1.853059	6.4678e-09
1.852814	6.48397e-09
1.852568	6.50018e-09
1.852323	6.51643e-09
1.852078	6.53272e-09
1.851832	6.54906e-09
1.851587	6.56543e-09
1.851341	6.58184e-09
1.851096	6.5983e-09
1.850850	6.61479e-09
1.850605	6.63133e-09
1.850360	6.64791e-09
1.850114	6.66453e-09
1.849869	6.68119e-09
1.849623	6.69789e-09
1.849378	6.71464e-09
1.849132	6.73142e-09
1.848887	6.74825e-09
1.848642	6.76512e-09
1.848396	6.78203e-09
1.848151	6.79899e-09
1.847905	6.81599e-09
1.847660	6.83303e-09
1.847415	6.85011e-09
1.847169	6.86723e-09
1.846924	6.8844e-09
1.846678	6.90161e-09
1.846433	6.91887e-09
1.846187	6.93616e-09
1.845942	6.95351e-09
1.845697	6.97089e-09
1.845451	6.98832e-09
1.845206	7.00579e-09
1.844960	7.0233e-09
1.844715	7.04086e-09
1.844469	7.05846e-09
1.844224	7.07611e-09
1.843979	7.0938e-09
1.843733	7.11153e-09
1.843488	7.12931e-09
1.843242	7.14713e-09
1.842997	7.165e-09
1.842751	7.18291e-09
1.842506	7.20087e-09
1.842261	7.21887e-09
1.842015	7.23692e-09
1.841770	7.25501e-09
1.841524	7.27315e-09
1.841279	7.29133e-09
1.841033	7.30956e-09
1.840788	7.32784e-09
1.840543	7.34616e-09
1.840297	7.36452e-09
1.840052	7.38293e-09
1.839806	7.40139e-09
1.839561	7.41989e-09
1.839315	7.43844e-09
1.839070	7.45704e-09
1.838825	7.47568e-09
1.838579	7.49437e-09
1.838334	7.51311e-09
1.838088	7.53189e-09
1.837843	7.55072e-09
1.837598	7.5696e-09
1.837352	7.58852e-09
1.837107	7.60749e-09
1.836861	7.62651e-09
1.836616	7.64558e-09
1.836370	7.66469e-09
1.836125	7.68385e-09
1.835880	7.70306e-09
1.835634	7.72232e-09
1.835389	7.74163e-09
1.835143	7.76098e-09
1.834898	7.78038e-09
1.834652	7.79983e-09
1.834407	7.81933e-09
1.834162	7.83888e-09
1.833916	7.85848e-09
1.833671	7.87812e-09
1.833425	7.89782e-09
1.833180	7.91756e-09
1.832934	7.93736e-09
1.832689	7.9572e-09
1.832444	7.97709e-09
1.832198	7.99704e-09
1.831953	8.01703e-09
1.831707	8.03707e-09
1.831462	8.05716e-09
1.831216	8.07731e-09
1.830971	8.0975e-09
1.830726	8.11774e-09
1.830480	8.13804e-09
1.830235	8.15838e-09
1.829989	8.17878e-09
1.829744	8.19923e-09
1.829498	8.21972e-09
1.829253	8.24027e-09
1.829008	8.26087e-09
1.828762	8.28153e-09
1.828517	8.30223e-09
1.828271	8.32299e-09
1.828026	8.34379e-09
1.827780	8.36465e-09
1.827535	8.38557e-09
1.827290	8.40653e-09
1.827044	8.42755e-09
1.826799	8.44861e-09
1.826553	8.46974e-09
1.826308	8.49091e-09
1.826063	8.51214e-09
1.825817	8.53342e-09
1.825572	8.55475e-09
1.825326	8.57614e-09
1.825081	8.59758e-09
1.824835	8.61907e-09
1.824590	8.64062e-09
1.824345	8.66222e-09
1.824099	8.68388e-09
1.823854	8.70559e-09
1.823608	8.72735e-09
1.823363	8.74917e-09
1.823117	8.77104e-09
1.822872	8.79297e-09
1.822627	8.81495e-09
1.822381	8.83699e-09
1.822136	8.85908e-09
1.821890	8.88123e-09
1.821645	8.90343e-09
1.821399	8.92569e-09
1.821154	8.94801e-09
1.820909	8.97038e-09
1.820663	8.9928e-09
1.820418	9.01528e-09
1.820172	9.03782e-09
1.819927	9.06042e-09
1.819681	9.08307e-09
1.819436	9.10577e-09
1.819191	9.12854e-09
1.818945	9.15136e-09
1.818700	9.17424e-09
1.818454	9.19717e-09
1.818209	9.22017e-09
1.817963	9.24322e-09
1.817718	9.26633e-09
1.817473	9.28949e-09
1.817227	9.31272e-09
1.816982	9.336e-09
1.816736	9.35934e-09
1.816491	9.38274e-09
1.816246	9.40619e-09
1.816000	9.42971e-09
1.815755	9.45328e-09
1.815509	9.47692e-09
1.815264	9.50061e-09
1.815018	9.52436e-09
1.814773	9.54817e-09
1.814528	9.57204e-09
1.814282	9.59597e-09
1.814037	9.61996e-09
1.813791	9.64401e-09
1.813546	9.66812e-09
1.813300	9.69229e-09
1.813055	9.71652e-09
1.812810	9.74081e-09
1.812564	9.76516e-09
1.812319	9.78958e-09
1.812073	9.81405e-09
1.811828	9.83859e-09
1.811582	9.86318e-09
1.811337	9.88784e-09
1.811092	9.91256e-09
1.810846	9.93734e-09
1.810601	9.96218e-09
1.810355	9.98709e-09
1.810110	1.00121e-08
1.809864	1.00371e-08
1.809619	1.00622e-08
1.809374	1.00873e-08
1.809128	1.01126e-08
1.808883	1.01378e-08
1.808637	1.01632e-08
1.808392	1.01886e-08
1.808146	1.02141e-08
1.807901	1.02396e-08
1.807656	1.02652e-08
1.807410	1.02909e-08
1.807165	1.03166e-08
1.806919	1.03424e-08
1.806674	1.03682e-08
1.806428	1.03942e-08
1.806183	1.04201e-08
1.805938	1.04462e-08
1.805692	1.04723e-08
1.805447	1.04985e-08
1.805201	1.05247e-08
1.804956	1.0551e-08
1.804711	1.05774e-08
1.804465	1.06039e-08
1.804220	1.06304e-08
1.803974	1.06569e-08
1.803729	1.06836e-08
1.803483	1.07103e-08
1.803238	1.07371e-08
1.802993	1.07639e-08
1.802747	1.07908e-08
1.802502	1.08178e-08
1.802256	1.08448e-08
1.802011	1.0872e-08
1.801765	1.08991e-08
1.801520	1.09264e-08
1.801275	1.09537e-08
1.801029	1.09811e-08
1.800784	1.10085e-08
1.800538	1.10361e-08
1.800293	1.10637e-08
1.800047	1.10913e-08
1.799802	1.1119e-08
1.799557	1.11468e-08
1.799311	1.11747e-08
1.799066	1.12026e-08
1.798820	1.12306e-08
1.798575	1.12587e-08
1.798329	1.12869e-08
1.798084	1.13151e-08
1.797839	1.13434e-08
1.797593	1.13717e-08
1.797348	1.14002e-08
1.797102	1.14287e-08
1.796857	1.14572e-08
1.796611	1.14859e-08
1.796366	1.15146e-08
1.796121	1.15434e-08
1.795875	1.15722e-08
1.795630	1.16012e-08
1.795384	1.16302e-08
1.795139	1.16592e-08
1.794894	1.16884e-08
1.794648	1.17176e-08
1.794403	1.17469e-08
1.794157	1.17763e-08
1.793912	1.18057e-08
1.793666	1.18352e-08
1.793421	1.18648e-08
1.793176	1.18945e-08
1.792930	1.19242e-08
1.792685	1.1954e-08
1.792439	1.19839e-08
1.792194	1.20139e-08
1.791948	1.20439e-08
1.791703	1.2074e-08
1.791458	1.21042e-08
1.791212	1.21345e-08
1.790967	1.21648e-08
1.790721	1.21952e-08
1.790476	1.22257e-08
1.790230	1.22563e-08
1.789985	1.22869e-08
1.789740	1.23176e-08
1.789494	1.23484e-08
1.789249	1.23793e-08
1.789003	1.24102e-08
1.788758	1.24413e-08
1.788512	1.24724e-08
1.788267	1.25035e-08
1.788022	1.25348e-08
1.787776	1.25661e-08
1.787531	1.25976e-08
1.787285	1.26291e-08
1.787040	1.26606e-08
1.786794	1.26923e-08
1.786549	1.2724e-08
1.786304	1.27558e-08
1.786058	1.27877e-08
1.785813	1.28197e-08
1.785567	1.28517e-08
1.785322	1.28839e-08
1.785076	1.29161e-08
1.784831	1.29484e-08
1.784586	1.29807e-08
1.784340	1.30132e-08
1.784095	1.30457e-08
1.783849	1.30783e-08
1.783604	1.3111e-08
1.783359	1.31438e-08
1.783113	1.31767e-08
1.782868	1.32096e-08
1.782622	1.32426e-08
1.782377	1.32757e-08
1.782131	1.33089e-08
1.781886	1.33422e-08
1.781641	1.33755e-08
1.781395	1.3409e-08
1.781150	1.34425e-08
1.780904	1.34761e-08
1.780659	1.35098e-08
1.780413	1.35436e-08
1.780168	1.35774e-08
1.779923	1.36114e-08
1.779677	1.36454e-08
1.779432	1.36795e-08
1.779186	1.37137e-08
1.778941	1.3748e-08
1.778695	1.37824e-08
1.778450	1.38168e-08
1.778205	1.38514e-08
1.777959	1.3886e-08
1.777714	1.39207e-08
1.777468	1.39555e-08
1.777223	1.39904e-08
1.776977	1.40254e-08
1.776732	1.40604e-08
1.776487	1.40956e-08
1.776241	1.41308e-08
1.775996	1.41662e-08
1.775750	1.42016e-08
1.775505	1.42371e-08
1.775259	1.42727e-08
1.775014	1.43084e-08
1.774769	1.43441e-08
1.774523	1.438e-08
1.774278	1.44159e-08
1.774032	1.4452e-08
1.773787	1.44881e-08
1.773542	1.45243e-08
1.773296	1.45606e-08
1.773051	1.4597e-08
1.772805	1.46335e-08
1.772560	1.46701e-08
1.772314	1.47068e-08
1.772069	1.47436e-08
1.771824	1.47804e-08
1.771578	1.48174e-08
1.771333	1.48544e-08
1.771087	1.48915e-08
1.770842	1.49288e-08
1.770596	1.49661e-08
1.770351	1.50035e-08
1.770106	1.5041e-08
1.769860	1.50786e-08
1.769615	1.51163e-08
1.769369	1.51541e-08
1.769124	1.5192e-08
1.768878	1.523e-08
1.768633	1.52681e-08
1.768388	1.53062e-08
1.768142	1.53445e-08
1.767897	1.53829e-08
1.767651	1.54213e-08
1.767406	1.54599e-08
1.767160	1.54985e-08
1.766915	1.55373e-08
1.766670	1.55761e-08
1.766424	1.5615e-08
1.766179	1.56541e-08
1.765933	1.56932e-08
1.765688	1.57324e-08
1.765442	1.57718e-08
1.765197	1.58112e-08
1.764952	1.58507e-08
1.764706	1.58904e-08
1.764461	1.59301e-08
1.764215	1.59699e-08
1.763970	1.60098e-08
1.763724	1.60499e-08
1.763479	1.609e-08
1.763234	1.61302e-08
1.762988	1.61705e-08
1.762743	1.6211e-08
1.762497	1.62515e-08
1.762252	1.62921e-08
1.762007	1.63329e-08
1.761761	1.63737e-08
1.761516	1.64146e-08
1.761270	1.64557e-08
1.761025	1.64968e-08
1.760779	1.6538e-08
1.760534	1.65794e-08
1.760289	1.66208e-08
1.760043	1.66624e-08
1.759798	1.6704e-08
1.759552	1.67458e-08
1.759307	1.67877e-08
1.759061	1.68296e-08
1.758816	1.68717e-08
1.758571	1.69139e-08
1.758325	1.69562e-08
1.758080	1.69986e-08
1.757834	1.70411e-08
1.757589	1.70837e-08
1.757343	1.71264e-08
1.757098	1.71692e-08
1.756853	1.72121e-08
1.756607	1.72551e-08
1.756362	1.72983e-08
1.756116	1.73415e-08
1.755871	1.73849e-08
1.755625	1.74283e-08
1.755380	1.74719e-08
1.755135	1.75156e-08
1.754889	1.75594e-08
1.754644	1.76033e-08
1.754398	1.76473e-08
1.754153	1.76914e-08
1.753907	1.77356e-08
1.753662	1.778e-08
1.753417	1.78244e-08
1.753171	1.7869e-08
1.752926	1.79136e-08
1.752680	1.79584e-08
1.752435	1.80033e-08
1.752190	1.80483e-08
1.751944	1.80935e-08
1.751699	1.81387e-08
1.751453	1.8184e-08
1.751208	1.82295e-08
1.750962	1.82751e-08
1.750717	1.83208e-08
1.750472	1.83666e-08
1.750226	1.84125e-08
1.749981	1.84585e-08
1.749735	1.85047e-08
1.749490	1.85509e-08
1.749244	1.85973e-08
1.748999	1.86438e-08
1.748754	1.86904e-08
1.748508	1.87371e-08
1.748263	1.8784e-08
1.748017	1.88309e-08
1.747772	1.8878e-08
1.747526	1.89252e-08
1.747281	1.89725e-08
1.747036	1.90199e-08
1.746790	1.90675e-08
1.746545	1.91152e-08
1.746299	1.91629e-08
1.746054	1.92109e-08
1.745808	1.92589e-08
1.745563	1.9307e-08
1.745318	1.93553e-08
1.745072	1.94037e-08
1.744827	1.94522e-08
1.744581	1.95008e-08
1.744336	1.95496e-08
1.744090	1.95985e-08
1.743845	1.96474e-08
1.743600	1.96966e-08
1.743354	1.97458e-08
1.743109	1.97952e-08
1.742863	1.98447e-08
1.742618	1.98943e-08
1.742372	1.9944e-08
1.742127	1.99939e-08
1.741882	2.00439e-08
1.741636	2.0094e-08
1.741391	2.01442e-08
1.741145	2.01946e-08
1.740900	2.0245e-08
1.740655	2.02957e-08
1.740409	2.03464e-08
1.740164	2.03973e-08
1.739918	2.04483e-08
1.739673	2.04994e-08
1.739427	2.05506e-08
1.739182	2.0602e-08
1.738937	2.06535e-08
1.738691	2.07051e-08
1.738446	2.07569e-08
1.738200	2.08088e-08
1.737955	2.08608e-08
1.737709	2.0913e-08
1.737464	2.09653e-08
1.737219	2.10177e-08
1.736973	2.10702e-08
1.736728	2.11229e-08
1.736482	2.11757e-08
1.736237	2.12286e-08
1.735991	2.12817e-08
1.735746	2.13349e-08
1.735501	2.13882e-08
1.735255	2.14417e-08
1.735010	2.14953e-08
1.734764	2.15491e-08
1.734519	2.16029e-08
1.734273	2.16569e-08
1.734028	2.17111e-08
1.733783	2.17654e-08
1.733537	2.18198e-08
1.733292	2.18743e-08
1.733046	2.1929e-08
1.732801	2.19838e-08
1.732555	2.20388e-08
1.732310	2.20939e-08
1.732065	2.21491e-08
1.731819	2.22045e-08
1.731574	2.226e-08
1.731328	2.23157e-08
1.731083	2.23714e-08
1.730838	2.24274e-08
1.730592	2.24834e-08
1.730347	2.25396e-08
1.730101	2.2596e-08
1.729856	2.26525e-08
1.729610	2.27091e-08
1.729365	2.27659e-08
1.729120	2.28228e-08
1.728874	2.28799e-08
1.728629	2.29371e-08
1.728383	2.29944e-08
1.728138	2.30519e-08
1.727892	2.31095e-08
1.727647	2.31673e-08
1.727402	2.32252e-08
1.727156	2.32833e-08
1.726911	2.33415e-08
1.726665	2.33998e-08
1.726420	2.34583e-08
1.726174	2.3517e-08
1.725929	2.35758e-08
1.725684	2.36347e-08
1.725438	2.36938e-08
1.725193	2.3753e-08
1.724947	2.38124e-08
1.724702	2.38719e-08
1.724456	2.39316e-08
1.724211	2.39915e-08
1.723966	2.40514e-08
1.723720	2.41116e-08
1.723475	2.41718e-08
1.723229	2.42323e-08
1.722984	2.42929e-08
1.722738	2.43536e-08
1.722493	2.44145e-08
1.722248	2.44755e-08
1.722002	2.45367e-08
1.721757	2.4598e-08
1.721511	2.46595e-08
1.721266	2.47212e-08
1.721020	2.4783e-08
1.720775	2.48449e-08
1.720530	2.49071e-08
1.720284	2.49693e-08
1.720039	2.50317e-08
1.719793	2.50943e-08
1.719548	2.51571e-08
1.719303	2.522e-08
1.719057	2.5283e-08
1.718812	2.53462e-08
1.718566	2.54096e-08
1.718321	2.54731e-08
1.718075	2.55368e-08
1.717830	2.56006e-08
1.717585	2.56646e-08
1.717339	2.57288e-08
1.717094	2.57931e-08
1.716848	2.58576e-08
1.716603	2.59222e-08
1.716357	2.5987e-08
1.716112	2.6052e-08
1.715867	2.61171e-08
1.715621	2.61824e-08
1.715376	2.62479e-08
1.715130	2.63135e-08
1.714885	2.63793e-08
1.714639	2.64452e-08
1.714394	2.65114e-08
1.714149	2.65776e-08
1.713903	2.66441e-08
1.713658	2.67107e-08
1.713412	2.67775e-08
1.713167	2.68444e-08
1.712921	2.69115e-08
1.712676	2.69788e-08
1.712431	2.70462e-08
1.712185	2.71139e-08
1.711940	2.71816e-08
1.711694	2.72496e-08
1.711449	2.73177e-08
1.711203	2.7386e-08
1.710958	2.74545e-08
1.710713	2.75231e-08
1.710467	2.75919e-08
1.710222	2.76609e-08
1.709976	2.77301e-08
1.709731	2.77994e-08
1.709486	2.78689e-08
1.709240	2.79385e-08
1.708995	2.80084e-08
1.708749	2.80784e-08
1.708504	2.81486e-08
1.708258	2.8219e-08
1.708013	2.82895e-08
1.707768	2.83603e-08
1.707522	2.84312e-08
1.707277	2.85022e-08
1.707031	2.85735e-08
1.706786	2.86449e-08
1.706540	2.87165e-08
1.706295	2.87883e-08
1.706050	2.88603e-08
1.705804	2.89324e-08
1.705559	2.90048e-08
1.705313	2.90773e-08
1.705068	2.915e-08
1.704822	2.92229e-08
1.704577	2.92959e-08
1.704332	2.93692e-08
1.704086	2.94426e-08
1.703841	2.95162e-08
1.703595	2.959e-08
1.703350	2.96639e-08
1.703104	2.97381e-08
1.702859	2.98125e-08
1.702614	2.9887e-08
1.702368	2.99617e-08
1.702123	3.00366e-08
1.701877	3.01117e-08
1.701632	3.0187e-08
1.701386	3.02624e-08
1.701141	3.03381e-08
1.700896	3.04139e-08
1.700650	3.049e-08
1.700405	3.05662e-08
1.700159	3.06426e-08
1.699914	3.07192e-08
1.699668	3.0796e-08
1.699423	3.0873e-08
1.699178	3.09502e-08
1.698932	3.10276e-08
1.698687	3.11051e-08
1.698441	3.11829e-08
1.698196	3.12609e-08
1.697951	3.1339e-08
1.697705	3.14174e-08
1.697460	3.14959e-08
1.697214	3.15746e-08
1.696969	3.16536e-08
1.696723	3.17327e-08
1.696478	3.1812e-08
1.696233	3.18916e-08
1.695987	3.19713e-08
1.695742	3.20512e-08
1.695496	3.21314e-08
1.695251	3.22117e-08
1.695005	3.22922e-08
1.694760	3.2373e-08
1.694515	3.24539e-08
1.694269	3.2535e-08
1.694024	3.26164e-08
1.693778	3.26979e-08
1.693533	3.27796e-08
1.693287	3.28616e-08
1.693042	3.29437e-08
1.692797	3.30261e-08
1.692551	3.31087e-08
1.692306	3.31914e-08
1.692060	3.32744e-08
1.691815	3.33576e-08
1.691569	3.3441e-08
1.691324	3.35246e-08
1.691079	3.36084e-08
1.690833	3.36924e-08
1.690588	3.37767e-08
1.690342	3.38611e-08
1.690097	3.39458e-08
1.689851	3.40306e-08
1.689606	3.41157e-08
1.689361	3.4201e-08
1.689115	3.42865e-08
1.688870	3.43722e-08
1.688624	3.44581e-08
1.688379	3.45443e-08
1.688134	3.46306e-08
1.687888	3.47172e-08
1.687643	3.4804e-08
1.687397	3.4891e-08
1.687152	3.49783e-08
1.686906	3.50657e-08
1.686661	3.51534e-08
1.686416	3.52412e-08
1.686170	3.53293e-08
1.685925	3.54177e-08
1.685679	3.55062e-08
1.685434	3.5595e-08
1.685188	3.5684e-08
1.684943	3.57732e-08
1.684698	3.58626e-08
1.684452	3.59523e-08
1.684207	3.60421e-08
1.683961	3.61323e-08
1.683716	3.62226e-08
1.683470	3.63131e-08
1.683225	3.64039e-08
1.682980	3.64949e-08
1.682734	3.65862e-08
1.682489	3.66776e-08
1.682243	3.67693e-08
1.681998	3.68613e-08
1.681752	3.69534e-08
1.681507	3.70458e-08
1.681262	3.71384e-08
1.681016	3.72313e-08
1.680771	3.73243e-08
1.680525	3.74176e-08
1.680280	3.75112e-08
1.680034	3.7605e-08
1.679789	3.7699e-08
1.679544	3.77932e-08
1.679298	3.78877e-08
1.679053	3.79824e-08
1.678807	3.80774e-08
1.678562	3.81726e-08
1.678316	3.8268e-08
1.678071	3.83637e-08
1.677826	3.84596e-08
1.677580	3.85557e-08
1.677335	3.86521e-08
1.677089	3.87488e-08
1.676844	3.88456e-08
1.676599	3.89427e-08
1.676353	3.90401e-08
1.676108	3.91377e-08
1.675862	3.92355e-08
1.675617	3.93336e-08
1.675371	3.9432e-08
1.675126	3.95305e-08
1.674881	3.96294e-08
1.674635	3.97284e-08
1.674390	3.98278e-08
1.674144	3.99273e-08
1.673899	4.00271e-08
1.673653	4.01272e-08
1.673408	4.02275e-08
1.673163	4.03281e-08
1.672917	4.04289e-08
1.672672	4.053e-08
1.672426	4.06313e-08
1.672181	4.07329e-08
1.671935	4.08347e-08
1.671690	4.09368e-08
1.671445	4.10392e-08
1.671199	4.11418e-08
1.670954	4.12446e-08
1.670708	4.13477e-08
1.670463	4.14511e-08
1.670217	4.15547e-08
1.669972	4.16586e-08
1.669727	4.17628e-08
1.669481	4.18672e-08
1.669236	4.19718e-08
1.668990	4.20768e-08
1.668745	4.2182e-08
1.668499	4.22874e-08
1.668254	4.23931e-08
1.668009	4.24991e-08
1.667763	4.26054e-08
1.667518	4.27119e-08
1.667272	4.28186e-08
1.667027	4.29257e-08
1.666782	4.3033e-08
1.666536	4.31406e-08
1.666291	4.32484e-08
1.666045	4.33566e-08
1.665800	4.3465e-08
1.665554	4.35736e-08
1.665309	4.36826e-08
1.665064	4.37918e-08
1.664818	4.39012e-08
1.664573	4.4011e-08
1.664327	4.4121e-08
1.664082	4.42313e-08
1.663836	4.43419e-08
1.663591	4.44528e-08
1.663346	4.45639e-08
1.663100	4.46753e-08
1.662855	4.4787e-08
1.662609	4.48989e-08
1.662364	4.50112e-08
1.662118	4.51237e-08
1.661873	4.52365e-08
1.661628	4.53496e-08
1.661382	4.5463e-08
1.661137	4.55767e-08
1.660891	4.56906e-08
1.660646	4.58048e-08
1.660400	4.59193e-08
1.660155	4.60341e-08
1.659910	4.61492e-08
1.659664	4.62646e-08
1.659419	4.63803e-08
1.659173	4.64962e-08
1.658928	4.66124e-08
1.658682	4.6729e-08
1.658437	4.68458e-08
1.658192	4.69629e-08
1.657946	4.70803e-08
1.657701	4.7198e-08
1.657455	4.7316e-08
1.657210	4.74343e-08
1.656964	4.75529e-08
1.656719	4.76718e-08
1.656474	4.7791e-08
1.656228	4.79104e-08
1.655983	4.80302e-08
1.655737	4.81503e-08
1.655492	4.82707e-08
1.655247	4.83913e-08
1.655001	4.85123e-08
1.654756	4.86336e-08
1.654510	4.87552e-08
1.654265	4.88771e-08
1.654019	4.89993e-08
1.653774	4.91218e-08
1.653529	4.92446e-08
1.653283	4.93677e-08
1.653038	4.94911e-08
1.652792	4.96148e-08
1.652547	4.97389e-08
1.652301	4.98632e-08
1.652056	4.99879e-08
1.651811	5.01128e-08
1.651565	5.02381e-08
1.651320	5.03637e-08
1.651074	5.04896e-08
1.650829	5.06158e-08
1.650583	5.07424e-08
1.650338	5.08692e-08
1.650093	5.09964e-08
1.649847	5.11239e-08
1.649602	5.12517e-08
1.649356	5.13798e-08
1.649111	5.15083e-08
1.648865	5.16371e-08
1.648620	5.17662e-08
1.648375	5.18956e-08
1.648129	5.20253e-08
1.647884	5.21554e-08
1.647638	5.22858e-08
1.647393	5.24165e-08
1.647147	5.25475e-08
1.646902	5.26789e-08
1.646657	5.28106e-08
1.646411	5.29426e-08
1.646166	5.3075e-08
1.645920	5.32076e-08
1.645675	5.33407e-08
1.645430	5.3474e-08
1.645184	5.36077e-08
1.644939	5.37417e-08
1.644693	5.38761e-08
1.644448	5.40108e-08
1.644202	5.41458e-08
1.643957	5.42812e-08
1.643712	5.44169e-08
1.643466	5.45529e-08
1.643221	5.46893e-08
1.642975	5.4826e-08
1.642730	5.49631e-08
1.642484	5.51005e-08
1.642239	5.52382e-08
1.641994	5.53763e-08
1.641748	5.55148e-08
1.641503	5.56536e-08
1.641257	5.57927e-08
1.641012	5.59322e-08
1.640766	5.6072e-08
1.640521	5.62122e-08
1.640276	5.63527e-08
1.640030	5.64936e-08
1.639785	5.66348e-08
1.639539	5.67764e-08
1.639294	5.69184e-08
1.639048	5.70607e-08
1.638803	5.72033e-08
1.638558	5.73463e-08
1.638312	5.74897e-08
1.638067	5.76334e-08
1.637821	5.77775e-08
1.637576	5.79219e-08
1.637330	5.80667e-08
1.637085	5.82119e-08
1.636840	5.83574e-08
1.636594	5.85033e-08
1.636349	5.86496e-08
1.636103	5.87962e-08
1.635858	5.89432e-08
1.635612	5.90906e-08
1.635367	5.92383e-08
1.635122	5.93864e-08
1.634876	5.95348e-08
1.634631	5.96837e-08
1.634385	5.98329e-08
1.634140	5.99825e-08
1.633895	6.01324e-08
1.633649	6.02828e-08
1.633404	6.04335e-08
1.633158	6.05845e-08
1.632913	6.0736e-08
1.632667	6.08878e-08
1.632422	6.10401e-08
1.632177	6.11927e-08
1.631931	6.13457e-08
1.631686	6.1499e-08
1.631440	6.16528e-08
1.631195	6.18069e-08
1.630949	6.19614e-08
1.630704	6.21163e-08
1.630459	6.22716e-08
1.630213	6.24273e-08
1.629968	6.25834e-08
1.629722	6.27398e-08
1.629477	6.28967e-08
1.629231	6.30539e-08
1.628986	6.32115e-08
1.628741	6.33696e-08
1.628495	6.3528e-08
1.628250	6.36868e-08
1.628004	6.3846e-08
1.627759	6.40056e-08
1.627513	6.41657e-08
1.627268	6.43261e-08
1.627023	6.44869e-08
1.626777	6.46481e-08
1.626532	6.48097e-08
1.626286	6.49717e-08
1.626041	6.51342e-08
1.625795	6.5297e-08
1.625550	6.54603e-08
1.625305	6.56239e-08
1.625059	6.5788e-08
1.624814	6.59524e-08
1.624568	6.61173e-08
1.624323	6.62826e-08
1.624078	6.64483e-08
1.623832	6.66144e-08
1.623587	6.6781e-08
1.623341	6.69479e-08
1.623096	6.71153e-08
1.622850	6.72831e-08
1.622605	6.74513e-08
1.622360	6.76199e-08
1.622114	6.7789e-08
1.621869	6.79584e-08
1.621623	6.81283e-08
1.621378	6.82987e-08
1.621132	6.84694e-08
1.620887	6.86406e-08
1.620642	6.88122e-08
1.620396	6.89842e-08
1.620151	6.91567e-08
1.619905	6.93296e-08
1.619660	6.95029e-08
1.619414	6.96766e-08
1.619169	6.98508e-08
1.618924	7.00255e-08
1.618678	7.02005e-08
1.618433	7.0376e-08
1.618187	7.0552e-08
1.617942	7.07283e-08
1.617696	7.09052e-08
1.617451	7.10824e-08
1.617206	7.12601e-08
1.616960	7.14383e-08
1.616715	7.16169e-08
1.616469	7.17959e-08
1.616224	7.19754e-08
1.615978	7.21553e-08
1.615733	7.23357e-08
1.615488	7.25166e-08
1.615242	7.26979e-08
1.614997	7.28796e-08
1.614751	7.30618e-08
1.614506	7.32445e-08
1.614260	7.34276e-08
1.614015	7.36111e-08
1.613770	7.37952e-08
1.613524	7.39797e-08
1.613279	7.41646e-08
1.613033	7.435e-08
1.612788	7.45359e-08
1.612543	7.47222e-08
1.612297	7.4909e-08
1.612052	7.50963e-08
1.611806	7.52841e-08
1.611561	7.54723e-08
1.611315	7.56609e-08
1.611070	7.58501e-08
1.610825	7.60397e-08
1.610579	7.62298e-08
1.610334	7.64204e-08
1.610088	7.66114e-08
1.609843	7.6803e-08
1.609597	7.6995e-08
1.609352	7.71875e-08
1.609107	7.73804e-08
1.608861	7.75739e-08
1.608616	7.77678e-08
1.608370	7.79622e-08
1.608125	7.81571e-08
1.607879	7.83525e-08
1.607634	7.85484e-08
1.607389	7.87448e-08
1.607143	7.89417e-08
1.606898	7.9139e-08
1.606652	7.93369e-08
1.606407	7.95352e-08
1.606161	7.9734e-08
1.605916	7.99334e-08
1.605671	8.01332e-08
1.605425	8.03335e-08
1.605180	8.05344e-08
1.604934	8.07357e-08
1.604689	8.09375e-08
1.604443	8.11399e-08
1.604198	8.13427e-08
1.603953	8.15461e-08
1.603707	8.175e-08
1.603462	8.19543e-08
1.603216	8.21592e-08
1.602971	8.23646e-08
1.602726	8.25705e-08
1.602480	8.2777e-08
1.602235	8.29839e-08
1.601989	8.31914e-08
1.601744	8.33993e-08
1.601498	8.36078e-08
1.601253	8.38169e-08
1.601008	8.40264e-08
1.600762	8.42365e-08
1.600517	8.44471e-08
1.600271	8.46582e-08
1.600026	8.48698e-08
1.599780	8.5082e-08
1.599535	8.52947e-08
1.599290	8.55079e-08
1.599044	8.57217e-08
1.598799	8.5936e-08
1.598553	8.61508e-08
1.598308	8.63662e-08
1.598062	8.65821e-08
1.597817	8.67986e-08
1.597572	8.70156e-08
1.597326	8.72331e-08
1.597081	8.74512e-08
1.596835	8.76698e-08
1.596590	8.7889e-08
1.596344	8.81087e-08
1.596099	8.8329e-08
1.595854	8.85498e-08
1.595608	8.87712e-08
1.595363	8.89931e-08
1.595117	8.92156e-08
1.594872	8.94387e-08
1.594626	8.96623e-08
1.594381	8.98864e-08
1.594136	9.01111e-08
1.593890	9.03364e-08
1.593645	9.05622e-08
1.593399	9.07886e-08
1.593154	9.10156e-08
1.592908	9.12432e-08
1.592663	9.14713e-08
1.592418	9.16999e-08
1.592172	9.19292e-08
1.591927	9.2159e-08
1.591681	9.23894e-08
1.591436	9.26204e-08
1.591191	9.28519e-08
1.590945	9.30841e-08
1.590700	9.33168e-08
1.590454	9.35501e-08
1.590209	9.37839e-08
1.589963	9.40184e-08
1.589718	9.42535e-08
1.589473	9.44891e-08
1.589227	9.47253e-08
1.588982	9.49621e-08
1.588736	9.51995e-08
1.588491	9.54375e-08
1.588245	9.56761e-08
1.588000	9.59153e-08
1.587755	9.61551e-08
1.587509	9.63955e-08
1.587264	9.66365e-08
1.587018	9.68781e-08
1.586773	9.71203e-08
1.586527	9.73631e-08
1.586282	9.76065e-08
1.586037	9.78505e-08
1.585791	9.80951e-08
1.585546	9.83403e-08
1.585300	9.85862e-08
1.585055	9.88327e-08
1.584809	9.90797e-08
1.584564	9.93274e-08
1.584319	9.95758e-08
1.584073	9.98247e-08
1.583828	1.00074e-07
1.583582	1.00324e-07
1.583337	1.00575e-07
1.583091	1.00827e-07
1.582846	1.01079e-07
1.582601	1.01331e-07
1.582355	1.01585e-07
1.582110	1.01839e-07
1.581864	1.02093e-07
1.581619	1.02349e-07
1.581374	1.02604e-07
1.581128	1.02861e-07
1.580883	1.03118e-07
1.580637	1.03376e-07
1.580392	1.03634e-07
1.580146	1.03893e-07
1.579901	1.04153e-07
1.579656	1.04414e-07
1.579410	1.04675e-07
1.579165	1.04936e-07
1.578919	1.05199e-07
1.578674	1.05462e-07
1.578428	1.05725e-07
1.578183	1.0599e-07
1.577938	1.06255e-07
1.577692	1.0652e-07
1.577447	1.06786e-07
1.577201	1.07053e-07
1.576956	1.07321e-07
1.576710	1.07589e-07
1.576465	1.07858e-07
1.576220	1.08128e-07
1.575974	1.08398e-07
1.575729	1.08669e-07
1.575483	1.08941e-07
1.575238	1.09213e-07
1.574992	1.09486e-07
1.574747	1.0976e-07
1.574502	1.10034e-07
1.574256	1.1031e-07
1.574011	1.10585e-07
1.573765	1.10862e-07
1.573520	1.11139e-07
1.573274	1.11417e-07
1.573029	1.11695e-07
1.572784	1.11975e-07
1.572538	1.12255e-07
1.572293	1.12535e-07
1.572047	1.12817e-07
1.571802	1.13099e-07
1.571556	1.13381e-07
1.571311	1.13665e-07
1.571066	1.13949e-07
1.570820	1.14234e-07
1.570575	1.14519e-07
1.570329	1.14806e-07
1.570084	1.15093e-07
1.569839	1.1538e-07
1.569593	1.15669e-07
1.569348	1.15958e-07
1.569102	1.16248e-07
1.568857	1.16539e-07
1.568611	1.1683e-07
1.568366	1.17122e-07
1.568121	1.17415e-07
1.567875	1.17708e-07
1.567630	1.18003e-07
1.567384	1.18298e-07
1.567139	1.18593e-07
1.566893	1.1889e-07
1.566648	1.19187e-07
1.566403	1.19485e-07
1.566157	1.19784e-07
1.565912	1.20083e-07
1.565666	1.20383e-07
1.565421	1.20684e-07
1.565175	1.20986e-07
1.564930	1.21289e-07
1.564685	1.21592e-07
1.564439	1.21896e-07
1.564194	1.222e-07
1.563948	1.22506e-07
1.563703	1.22812e-07
1.563457	1.23119e-07
1.563212	1.23427e-07
1.562967	1.23736e-07
1.562721	1.24045e-07
1.562476	1.24355e-07
1.562230	1.24666e-07
1.561985	1.24978e-07
1.561739	1.2529e-07
1.561494	1.25603e-07
1.561249	1.25917e-07
1.561003	1.26232e-07
1.560758	1.26548e-07
1.560512	1.26864e-07
1.560267	1.27181e-07
1.560022	1.27499e-07
1.559776	1.27818e-07
1.559531	1.28137e-07
1.559285	1.28458e-07
1.559040	1.28779e-07
1.558794	1.29101e-07
1.558549	1.29424e-07
1.558304	1.29747e-07
1.558058	1.30072e-07
1.557813	1.30397e-07
1.557567	1.30723e-07
1.557322	1.3105e-07
1.557076	1.31377e-07
1.556831	1.31706e-07
1.556586	1.32035e-07
1.556340	1.32365e-07
1.556095	1.32696e-07
1.555849	1.33028e-07
1.555604	1.3336e-07
1.555358	1.33694e-07
1.555113	1.34028e-07
1.554868	1.34363e-07
1.554622	1.34699e-07
1.554377	1.35036e-07
1.554131	1.35373e-07
1.553886	1.35712e-07
1.553640	1.36051e-07
1.553395	1.36391e-07
1.553150	1.36732e-07
1.552904	1.37074e-07
1.552659	1.37416e-07
1.552413	1.3776e-07
1.552168	1.38104e-07
1.551922	1.3845e-07
1.551677	1.38796e-07
1.551432	1.39143e-07
1.551186	1.39491e-07
1.550941	1.39839e-07
1.550695	1.40189e-07
1.550450	1.40539e-07
1.550204	1.40891e-07
1.549959	1.41243e-07
1.549714	1.41596e-07
1.549468	1.4195e-07
1.549223	1.42305e-07
1.548977	1.42661e-07
1.548732	1.43017e-07
1.548487	1.43375e-07
1.548241	1.43733e-07
1.547996	1.44093e-07
1.547750	1.44453e-07
1.547505	1.44814e-07
1.547259	1.45176e-07
1.547014	1.45539e-07
1.546769	1.45903e-07
1.546523	1.46268e-07
1.546278	1.46633e-07
1.546032	1.47e-07
1.545787	1.47367e-07
1.545541	1.47736e-07
1.545296	1.48105e-07
1.545051	1.48475e-07
1.544805	1.48847e-07
1.544560	1.49219e-07
1.544314	1.49592e-07
1.544069	1.49966e-07
1.543823	1.50341e-07
1.543578	1.50717e-07
1.543333	1.51093e-07
1.543087	1.51471e-07
1.542842	1.5185e-07
1.542596	1.52229e-07
1.542351	1.5261e-07
1.542105	1.52991e-07
1.541860	1.53374e-07
1.541615	1.53757e-07
1.541369	1.54142e-07
1.541124	1.54527e-07
1.540878	1.54913e-07
1.540633	1.55301e-07
1.540387	1.55689e-07
1.540142	1.56078e-07
1.539897	1.56468e-07
1.539651	1.5686e-07
1.539406	1.57252e-07
1.539160	1.57645e-07
1.538915	1.58039e-07
1.538670	1.58434e-07
1.538424	1.5883e-07
1.538179	1.59227e-07
1.537933	1.59625e-07
1.537688	1.60024e-07
1.537442	1.60424e-07
1.537197	1.60825e-07
1.536952	1.61227e-07
1.536706	1.61631e-07
1.536461	1.62035e-07
1.536215	1.6244e-07
1.535970	1.62846e-07
1.535724	1.63253e-07
1.535479	1.63661e-07
1.535234	1.6407e-07
1.534988	1.6448e-07
1.534743	1.64892e-07
1.534497	1.65304e-07
1.534252	1.65717e-07
1.534006	1.66131e-07
1.533761	1.66547e-07
1.533516	1.66963e-07
1.533270	1.6738e-07
1.533025	1.67799e-07
1.532779	1.68218e-07
1.532534	1.68639e-07
1.532288	1.69061e-07
1.532043	1.69483e-07
1.531798	1.69907e-07
1.531552	1.70332e-07
1.531307	1.70758e-07
1.531061	1.71184e-07
1.530816	1.71612e-07
1.530570	1.72041e-07
1.530325	1.72472e-07
1.530080	1.72903e-07
1.529834	1.73335e-07
1.529589	1.73768e-07
1.529343	1.74203e-07
1.529098	1.74638e-07
1.528852	1.75075e-07
1.528607	1.75513e-07
1.528362	1.75951e-07
1.528116	1.76391e-07
1.527871	1.76832e-07
1.527625	1.77274e-07
1.527380	1.77717e-07
1.527135	1.78162e-07
1.526889	1.78607e-07
1.526644	1.79054e-07
1.526398	1.79501e-07
1.526153	1.7995e-07
1.525907	1.804e-07
1.525662	1.80851e-07
1.525417	1.81303e-07
1.525171	1.81756e-07
1.524926	1.82211e-07
1.524680	1.82666e-07
1.524435	1.83123e-07
1.524189	1.83581e-07
1.523944	1.8404e-07
1.523699	1.845e-07
1.523453	1.84961e-07
1.523208	1.85423e-07
1.522962	1.85887e-07
1.522717	1.86352e-07
1.522471	1.86818e-07
1.522226	1.87285e-07
1.521981	1.87753e-07
1.521735	1.88222e-07
1.521490	1.88693e-07
1.521244	1.89164e-07
1.520999	1.89637e-07
1.520753	1.90111e-07
1.520508	1.90587e-07
1.520263	1.91063e-07
1.520017	1.91541e-07
1.519772	1.9202e-07
1.519526	1.925e-07
1.519281	1.92981e-07
1.519035	1.93463e-07
1.518790	1.93947e-07
1.518545	1.94432e-07
1.518299	1.94918e-07
1.518054	1.95405e-07
1.517808	1.95894e-07
1.517563	1.96384e-07
1.517318	1.96875e-07
1.517072	1.97367e-07
1.516827	1.9786e-07
1.516581	1.98355e-07
1.516336	1.98851e-07
1.516090	1.99348e-07
1.515845	1.99846e-07
1.515600	2.00346e-07
1.515354	2.00847e-07
1.515109	2.01349e-07
1.514863	2.01852e-07
1.514618	2.02357e-07
1.514372	2.02863e-07
1.514127	2.0337e-07
1.513882	2.03878e-07
1.513636	2.04388e-07
1.513391	2.04899e-07
1.513145	2.05411e-07
1.512900	2.05925e-07
1.512654	2.0644e-07
1.512409	2.06956e-07
1.512164	2.07473e-07
1.511918	2.07992e-07
1.511673	2.08512e-07
1.511427	2.09033e-07
1.511182	2.09556e-07
1.510936	2.10079e-07
1.510691	2.10605e-07
1.510446	2.11131e-07
1.510200	2.11659e-07
1.509955	2.12188e-07
1.509709	2.12719e-07
1.509464	2.1325e-07
1.509218	2.13783e-07
1.508973	2.14318e-07
1.508728	2.14854e-07
1.508482	2.15391e-07
1.508237	2.15929e-07
1.507991	2.16469e-07
1.507746	2.1701e-07
1.507500	2.17553e-07
1.507255	2.18097e-07
1.507010	2.18642e-07
1.506764	2.19189e-07
1.506519	2.19737e-07
1.506273	2.20286e-07
1.506028	2.20837e-07
1.505783	2.21389e-07
1.505537	2.21942e-07
1.505292	2.22497e-07
1.505046	2.23053e-07
1.504801	2.23611e-07
1.504555	2.2417e-07
1.504310	2.2473e-07
1.504065	2.25292e-07
1.503819	2.25855e-07
1.503574	2.2642e-07
1.503328	2.26986e-07
1.503083	2.27554e-07
1.502837	2.28122e-07
1.502592	2.28693e-07
1.502347	2.29264e-07
1.502101	2.29838e-07
1.501856	2.30412e-07
1.501610	2.30988e-07
1.501365	2.31566e-07
1.501119	2.32145e-07
1.500874	2.32725e-07
1.500629	2.33307e-07
1.500383	2.3389e-07
1.500138	2.34475e-07
1.499892	2.35061e-07
1.499647	2.35649e-07
1.499401	2.36238e-07
1.499156	2.36828e-07
1.498911	2.3742e-07
1.498665	2.38014e-07
1.498420	2.38609e-07
1.498174	2.39206e-07
1.497929	2.39804e-07
1.497683	2.40403e-07
1.497438	2.41004e-07
1.497193	2.41607e-07
1.496947	2.42211e-07
1.496702	2.42816e-07
1.496456	2.43423e-07
1.496211	2.44032e-07
1.495966	2.44642e-07
1.495720	2.45253e-07
1.495475	2.45867e-07
1.495229	2.46481e-07
1.494984	2.47097e-07
1.494738	2.47715e-07
1.494493	2.48334e-07
1.494248	2.48955e-07
1.494002	2.49578e-07
1.493757	2.50202e-07
1.493511	2.50827e-07
1.493266	2.51454e-07
1.493020	2.52083e-07
1.492775	2.52713e-07
1.492530	2.53345e-07
1.492284	2.53978e-07
1.492039	2.54613e-07
1.491793	2.5525e-07
1.491548	2.55888e-07
1.491302	2.56528e-07
1.491057	2.57169e-07
1.490812	2.57812e-07
1.490566	2.58456e-07
1.490321	2.59102e-07
1.490075	2.5975e-07
1.489830	2.604e-07
1.489584	2.61051e-07
1.489339	2.61703e-07
1.489094	2.62357e-07
1.488848	2.63013e-07
1.488603	2.63671e-07
1.488357	2.6433e-07
1.488112	2.64991e-07
1.487866	2.65653e-07
1.487621	2.66317e-07
1.487376	2.66983e-07
1.487130	2.67651e-07
1.486885	2.6832e-07
1.486639	2.68991e-07
1.486394	2.69663e-07
1.486149	2.70337e-07
1.485903	2.71013e-07
1.485658	2.71691e-07
1.485412	2.7237e-07
1.485167	2.73051e-07
1.484921	2.73733e-07
1.484676	2.74418e-07
1.484431	2.75104e-07
1.484185	2.75792e-07
1.483940	2.76481e-07
1.483694	2.77172e-07
1.483449	2.77865e-07
1.483203	2.7856e-07
1.482958	2.79256e-07
1.482713	2.79954e-07
1.482467	2.80654e-07
1.482222	2.81356e-07
1.481976	2.82059e-07
1.481731	2.82764e-07
1.481485	2.83471e-07
1.481240	2.8418e-07
1.480995	2.8489e-07
1.480749	2.85603e-07
1.480504	2.86317e-07
1.480258	2.87032e-07
1.480013	2.8775e-07
1.479767	2.88469e-07
1.479522	2.89191e-07
1.479277	2.89914e-07
1.479031	2.90638e-07
1.478786	2.91365e-07
1.478540	2.92093e-07
1.478295	2.92824e-07
1.478049	2.93556e-07
1.477804	2.9429e-07
1.477559	2.95025e-07
1.477313	2.95763e-07
1.477068	2.96502e-07
1.476822	2.97244e-07
1.476577	2.97987e-07
1.476331	2.98732e-07
1.476086	2.99478e-07
1.475841	3.00227e-07
1.475595	3.00978e-07
1.475350	3.0173e-07
1.475104	3.02484e-07
1.474859	3.03241e-07
1.474614	3.03999e-07
1.474368	3.04759e-07
1.474123	3.05521e-07
1.473877	3.06284e-07
1.473632	3.0705e-07
1.473386	3.07818e-07
1.473141	3.08587e-07
1.472896	3.09359e-07
1.472650	3.10132e-07
1.472405	3.10908e-07
1.472159	3.11685e-07
1.471914	3.12464e-07
1.471668	3.13245e-07
1.471423	3.14028e-07
1.471178	3.14813e-07
1.470932	3.156e-07
1.470687	3.16389e-07
1.470441	3.1718e-07
1.470196	3.17973e-07
1.469950	3.18768e-07
1.469705	3.19565e-07
1.469460	3.20364e-07
1.469214	3.21165e-07
1.468969	3.21968e-07
1.468723	3.22773e-07
1.468478	3.2358e-07
1.468232	3.24389e-07
1.467987	3.252e-07
1.467742	3.26013e-07
1.467496	3.26828e-07
1.467251	3.27645e-07
1.467005	3.28464e-07
1.466760	3.29285e-07
1.466514	3.30108e-07
1.466269	3.30934e-07
1.466024	3.31761e-07
1.465778	3.3259e-07
1.465533	3.33422e-07
1.465287	3.34255e-07
1.465042	3.35091e-07
1.464797	3.35929e-07
1.464551	3.36768e-07
1.464306	3.3761e-07
1.464060	3.38454e-07
1.463815	3.39301e-07
1.463569	3.40149e-07
1.463324	3.40999e-07
1.463079	3.41852e-07
1.462833	3.42706e-07
1.462588	3.43563e-07
1.462342	3.44422e-07
1.462097	3.45283e-07
1.461851	3.46146e-07
1.461606	3.47012e-07
1.461361	3.47879e-07
1.461115	3.48749e-07
1.460870	3.49621e-07
1.460624	3.50495e-07
1.460379	3.51371e-07
1.460133	3.52249e-07
1.459888	3.5313e-07
1.459643	3.54013e-07
1.459397	3.54898e-07
1.459152	3.55785e-07
1.458906	3.56675e-07
1.458661	3.57566e-07
1.458415	3.5846e-07
1.458170	3.59356e-07
1.457925	3.60255e-07
1.457679	3.61155e-07
1.457434	3.62058e-07
1.457188	3.62963e-07
1.456943	3.63871e-07
1.456697	3.6478e-07
1.456452	3.65692e-07
1.456207	3.66607e-07
1.455961	3.67523e-07
1.455716	3.68442e-07
1.455470	3.69363e-07
1.455225	3.70287e-07
1.454979	3.71212e-07
1.454734	3.7214e-07
1.454489	3.73071e-07
1.454243	3.74003e-07
1.453998	3.74938e-07
1.453752	3.75876e-07
1.453507	3.76815e-07
1.453262	3.77757e-07
1.453016	3.78702e-07
1.452771	3.79649e-07
1.452525	3.80598e-07
1.452280	3.81549e-07
1.452034	3.82503e-07
1.451789	3.83459e-07
1.451544	3.84418e-07
1.451298	3.85379e-07
1.451053	3.86342e-07
1.450807	3.87308e-07
1.450562	3.88277e-07
1.450316	3.89247e-07
1.450071	3.9022e-07
1.449826	3.91196e-07
1.449580	3.92174e-07
1.449335	3.93154e-07
1.449089	3.94137e-07
1.448844	3.95123e-07
1.448598	3.9611e-07
1.448353	3.97101e-07
1.448108	3.98093e-07
1.447862	3.99089e-07
1.447617	4.00086e-07
1.447371	4.01087e-07
1.447126	4.02089e-07
1.446880	4.03094e-07
1.446635	4.04102e-07
1.446390	4.05112e-07
1.446144	4.06125e-07
1.445899	4.07141e-07
1.445653	4.08158e-07
1.445408	4.09179e-07
1.445162	4.10202e-07
1.444917	4.11227e-07
1.444672	4.12255e-07
1.444426	4.13286e-07
1.444181	4.14319e-07
1.443935	4.15355e-07
1.443690	4.16393e-07
1.443445	4.17434e-07
1.443199	4.18478e-07
1.442954	4.19524e-07
1.442708	4.20573e-07
1.442463	4.21624e-07
1.442217	4.22678e-07
1.441972	4.23735e-07
1.441727	4.24794e-07
1.441481	4.25856e-07
1.441236	4.26921e-07
1.440990	4.27988e-07
1.440745	4.29058e-07
1.440499	4.30131e-07
1.440254	4.31206e-07
1.440009	4.32284e-07
1.439763	4.33365e-07
1.439518	4.34448e-07
1.439272	4.35535e-07
1.439027	4.36623e-07
1.438781	4.37715e-07
1.438536	4.38809e-07
1.438291	4.39906e-07
1.438045	4.41006e-07
1.437800	4.42109e-07
1.437554	4.43214e-07
1.437309	4.44322e-07
1.437063	4.45433e-07
1.436818	4.46546e-07
1.436573	4.47663e-07
1.436327	4.48782e-07
1.436082	4.49904e-07
1.435836	4.51028e-07
1.435591	4.52156e-07
1.435345	4.53286e-07
1.435100	4.5442e-07
1.434855	4.55556e-07
1.434609	4.56695e-07
1.434364	4.57836e-07
1.434118	4.58981e-07
1.433873	4.60128e-07
1.433627	4.61279e-07
1.433382	4.62432e-07
1.433137	4.63588e-07
1.432891	4.64747e-07
1.432646	4.65909e-07
1.432400	4.67074e-07
1.432155	4.68241e-07
1.431910	4.69412e-07
1.431664	4.70585e-07
1.431419	4.71762e-07
1.431173	4.72941e-07
1.430928	4.74124e-07
1.430682	4.75309e-07
1.430437	4.76497e-07
1.430192	4.77688e-07
1.429946	4.78883e-07
1.429701	4.8008e-07
1.429455	4.8128e-07
1.429210	4.82483e-07
1.428964	4.83689e-07
1.428719	4.84899e-07
1.428474	4.86111e-07
1.428228	4.87326e-07
1.427983	4.88545e-07
1.427737	4.89766e-07
1.427492	4.9099e-07
1.427246	4.92218e-07
1.427001	4.93448e-07
1.426756	4.94682e-07
1.426510	4.95919e-07
1.426265	4.97158e-07
1.426019	4.98401e-07
1.425774	4.99647e-07
1.425528	5.00896e-07
1.425283	5.02149e-07
1.425038	5.03404e-07
1.424792	5.04663e-07
1.424547	5.05924e-07
1.424301	5.07189e-07
1.424056	5.08457e-07
1.423810	5.09728e-07
1.423565	5.11002e-07
1.423320	5.1228e-07
1.423074	5.13561e-07
1.422829	5.14845e-07
1.422583	5.16132e-07
1.422338	5.17422e-07
1.422093	5.18716e-07
1.421847	5.20012e-07
1.421602	5.21312e-07
1.421356	5.22616e-07
1.421111	5.23922e-07
1.420865	5.25232e-07
1.420620	5.26545e-07
1.420375	5.27861e-07
1.420129	5.29181e-07
1.419884	5.30504e-07
1.419638	5.3183e-07
1.419393	5.3316e-07
1.419147	5.34493e-07
1.418902	5.35829e-07
1.418657	5.37169e-07
1.418411	5.38512e-07
1.418166	5.39858e-07
1.417920	5.41207e-07
1.417675	5.4256e-07
1.417429	5.43917e-07
1.417184	5.45277e-07
1.416939	5.4664e-07
1.416693	5.48006e-07
1.416448	5.49376e-07
1.416202	5.5075e-07
1.415957	5.52127e-07
1.415711	5.53507e-07
1.415466	5.54891e-07
1.415221	5.56278e-07
1.414975	5.57669e-07
1.414730	5.59063e-07
1.414484	5.60461e-07
1.414239	5.61862e-07
1.413993	5.63266e-07
1.413748	5.64675e-07
1.413503	5.66086e-07
1.413257	5.67501e-07
1.413012	5.6892e-07
1.412766	5.70343e-07
1.412521	5.71768e-07
1.412275	5.73198e-07
1.412030	5.74631e-07
1.411785	5.76067e-07
1.411539	5.77508e-07
1.411294	5.78951e-07
1.411048	5.80399e-07
1.410803	5.8185e-07
1.410558	5.83304e-07
1.410312	5.84763e-07
1.410067	5.86224e-07
1.409821	5.8769e-07
1.409576	5.89159e-07
1.409330	5.90632e-07
1.409085	5.92109e-07
1.408840	5.93589e-07
1.408594	5.95073e-07
1.408349	5.96561e-07
1.408103	5.98052e-07
1.407858	5.99547e-07
1.407612	6.01046e-07
1.407367	6.02549e-07
1.407122	6.04055e-07
1.406876	6.05565e-07
1.406631	6.07079e-07
1.406385	6.08597e-07
1.406140	6.10118e-07
1.405894	6.11644e-07
1.405649	6.13173e-07
1.405404	6.14706e-07
1.405158	6.16242e-07
1.404913	6.17783e-07
1.404667	6.19327e-07
1.404422	6.20876e-07
1.404176	6.22428e-07
1.403931	6.23984e-07
1.403686	6.25544e-07
1.403440	6.27108e-07
1.403195	6.28676e-07
1.402949	6.30247e-07
1.402704	6.31823e-07
1.402458	6.33402e-07
1.402213	6.34986e-07
1.401968	6.36573e-07
1.401722	6.38165e-07
1.401477	6.3976e-07
1.401231	6.4136e-07
1.400986	6.42963e-07
1.400741	6.4457e-07
1.400495	6.46182e-07
1.400250	6.47797e-07
1.400004	6.49417e-07
1.399759	6.5104e-07
1.399513	6.52668e-07
1.399268	6.543e-07
1.399023	6.55935e-07
1.398777	6.57575e-07
1.398532	6.59219e-07
1.398286	6.60867e-07
1.398041	6.62519e-07
1.397795	6.64176e-07
1.397550	6.65836e-07
1.397305	6.67501e-07
1.397059	6.69169e-07
1.396814	6.70842e-07
1.396568	6.7252e-07
1.396323	6.74201e-07
1.396077	6.75886e-07
1.395832	6.77576e-07
1.395587	6.7927e-07
1.395341	6.80968e-07
1.395096	6.82671e-07
1.394850	6.84377e-07
1.394605	6.86088e-07
1.394359	6.87803e-07
1.394114	6.89523e-07
1.393869	6.91247e-07
1.393623	6.92975e-07
1.393378	6.94707e-07
1.393132	6.96444e-07
1.392887	6.98185e-07
1.392641	6.99931e-07
1.392396	7.0168e-07
1.392151	7.03435e-07
1.391905	7.05193e-07
1.391660	7.06956e-07
1.391414	7.08724e-07
1.391169	7.10495e-07
1.390923	7.12272e-07
1.390678	7.14052e-07
1.390433	7.15837e-07
1.390187	7.17627e-07
1.389942	7.19421e-07
1.389696	7.2122e-07
1.389451	7.23023e-07
1.389206	7.2483e-07
1.388960	7.26642e-07
1.388715	7.28459e-07
1.388469	7.3028e-07
1.388224	7.32106e-07
1.387978	7.33936e-07
1.387733	7.35771e-07
1.387488	7.3761e-07
1.387242	7.39454e-07
1.386997	7.41303e-07
1.386751	7.43156e-07
1.386506	7.45014e-07
1.386260	7.46877e-07
1.386015	7.48744e-07
1.385770	7.50616e-07
1.385524	7.52492e-07
1.385279	7.54373e-07
1.385033	7.56259e-07
1.384788	7.5815e-07
1.384542	7.60045e-07
1.384297	7.61946e-07
1.384052	7.6385e-07
1.383806	7.6576e-07
1.383561	7.67674e-07
1.383315	7.69594e-07
1.383070	7.71518e-07
1.382824	7.73446e-07
1.382579	7.7538e-07
1.382334	7.77318e-07
1.382088	7.79262e-07
1.381843	7.8121e-07
1.381597	7.83163e-07
1.381352	7.85121e-07
1.381106	7.87084e-07
1.380861	7.89051e-07
1.380616	7.91024e-07
1.380370	7.93002e-07
1.380125	7.94984e-07
1.379879	7.96971e-07
1.379634	7.98964e-07
1.379389	8.00961e-07
1.379143	8.02964e-07
1.378898	8.04971e-07
1.378652	8.06984e-07
1.378407	8.09001e-07
1.378161	8.11024e-07
1.377916	8.13051e-07
1.377671	8.15084e-07
1.377425	8.17121e-07
1.377180	8.19164e-07
1.376934	8.21212e-07
1.376689	8.23265e-07
1.376443	8.25323e-07
1.376198	8.27387e-07
1.375953	8.29455e-07
1.375707	8.31529e-07
1.375462	8.33608e-07
1.375216	8.35692e-07
1.374971	8.37781e-07
1.374725	8.39875e-07
1.374480	8.41975e-07
1.374235	8.4408e-07
1.373989	8.4619e-07
1.373744	8.48306e-07
1.373498	8.50426e-07
1.373253	8.52552e-07
1.373007	8.54684e-07
1.372762	8.5682e-07
1.372517	8.58962e-07
1.372271	8.6111e-07
1.372026	8.63263e-07
1.371780	8.65421e-07
1.371535	8.67584e-07
1.371289	8.69753e-07
1.371044	8.71928e-07
1.370799	8.74108e-07
1.370553	8.76293e-07
1.370308	8.78484e-07
1.370062	8.8068e-07
1.369817	8.82881e-07
1.369571	8.85089e-07
1.369326	8.87301e-07
1.369081	8.8952e-07
1.368835	8.91743e-07
1.368590	8.93973e-07
1.368344	8.96208e-07
1.368099	8.98448e-07
1.367854	9.00694e-07
1.367608	9.02946e-07
1.367363	9.05203e-07
1.367117	9.07466e-07
1.366872	9.09735e-07
1.366626	9.12009e-07
1.366381	9.14289e-07
1.366136	9.16575e-07
1.365890	9.18867e-07
1.365645	9.21164e-07
1.365399	9.23467e-07
1.365154	9.25775e-07
1.364908	9.2809e-07
1.364663	9.3041e-07
1.364418	9.32736e-07
1.364172	9.35068e-07
1.363927	9.37406e-07
1.363681	9.39749e-07
1.363436	9.42098e-07
1.363190	9.44454e-07
1.362945	9.46815e-07
1.362700	9.49182e-07
1.362454	9.51555e-07
1.362209	9.53934e-07
1.361963	9.56319e-07
1.361718	9.58709e-07
1.361472	9.61106e-07
1.361227	9.63509e-07
1.360982	9.65918e-07
1.360736	9.68332e-07
1.360491	9.70753e-07
1.360245	9.7318e-07
1.360000	9.75613e-07
1.359754	9.78052e-07
1.359509	9.80497e-07
1.359264	9.82948e-07
1.359018	9.85406e-07
1.358773	9.87869e-07
1.358527	9.90339e-07
1.358282	9.92815e-07
1.358037	9.95297e-07
1.357791	9.97785e-07
1.357546	1.00028e-06
1.357300	1.00278e-06
1.357055	1.00529e-06
1.356809	1.0078e-06
1.356564	1.01032e-06
1.356319	1.01285e-06
1.356073	1.01538e-06
1.355828	1.01792e-06
1.355582	1.02046e-06
1.355337	1.02301e-06
1.355091	1.02557e-06
1.354846	1.02813e-06
1.354601	1.0307e-06
1.354355	1.03328e-06
1.354110	1.03586e-06
1.353864	1.03845e-06
1.353619	1.04105e-06
1.353373	1.04365e-06
1.353128	1.04626e-06
1.352883	1.04888e-06
1.352637	1.0515e-06
1.352392	1.05413e-06
1.352146	1.05676e-06
1.351901	1.05941e-06
1.351655	1.06205e-06
1.351410	1.06471e-06
1.351165	1.06737e-06
1.350919	1.07004e-06
1.350674	1.07271e-06
1.350428	1.0754e-06
1.350183	1.07808e-06
1.349937	1.08078e-06
1.349692	1.08348e-06
1.349447	1.08619e-06
1.349201	1.08891e-06
1.348956	1.09163e-06
1.348710	1.09436e-06
1.348465	1.09709e-06
1.348219	1.09984e-06
1.347974	1.10259e-06
1.347729	1.10534e-06
1.347483	1.10811e-06
1.347238	1.11088e-06
1.346992	1.11365e-06
1.346747	1.11644e-06
1.346502	1.11923e-06
1.346256	1.12203e-06
1.346011	1.12483e-06
1.345765	1.12764e-06
1.345520	1.13046e-06
1.345274	1.13329e-06
1.345029	1.13612e-06
1.344784	1.13896e-06
1.344538	1.14181e-06
1.344293	1.14466e-06
1.344047	1.14753e-06
1.343802	1.15039e-06
1.343556	1.15327e-06
1.343311	1.15615e-06
1.343066	1.15904e-06
1.342820	1.16194e-06
1.342575	1.16485e-06
1.342329	1.16776e-06
1.342084	1.17068e-06
1.341838	1.1736e-06
1.341593	1.17654e-06
1.341348	1.17948e-06
1.341102	1.18243e-06
1.340857	1.18538e-06
1.340611	1.18835e-06
1.340366	1.19132e-06
1.340120	1.1943e-06
1.339875	1.19728e-06
1.339630	1.20028e-06
1.339384	1.20328e-06
1.339139	1.20629e-06
1.338893	1.2093e-06
1.338648	1.21232e-06
1.338402	1.21535e-06
1.338157	1.21839e-06
1.337912	1.22144e-06
1.337666	1.22449e-06
1.337421	1.22755e-06
1.337175	1.23062e-06
1.336930	1.2337e-06
1.336685	1.23678e-06
1.336439	1.23988e-06
1.336194	1.24298e-06
1.335948	1.24608e-06
1.335703	1.2492e-06
1.335457	1.25232e-06
1.335212	1.25545e-06
1.334967	1.25859e-06
1.334721	1.26174e-06
1.334476	1.26489e-06
1.334230	1.26805e-06
1.333985	1.27122e-06
1.333739	1.2744e-06
1.333494	1.27759e-06
1.333249	1.28078e-06
1.333003	1.28398e-06
1.332758	1.28719e-06
1.332512	1.29041e-06
1.332267	1.29364e-06
1.332021	1.29687e-06
1.331776	1.30011e-06
1.331531	1.30336e-06
1.331285	1.30662e-06
1.331040	1.30989e-06
1.330794	1.31316e-06
1.330549	1.31645e-06
1.330303	1.31974e-06
1.330058	1.32304e-06
1.329813	1.32634e-06
1.329567	1.32966e-06
1.329322	1.33298e-06
1.329076	1.33632e-06
1.328831	1.33966e-06
1.328585	1.34301e-06
1.328340	1.34636e-06
1.328095	1.34973e-06
1.327849	1.3531e-06
1.327604	1.35649e-06
1.327358	1.35988e-06
1.327113	1.36328e-06
1.326867	1.36669e-06
1.326622	1.3701e-06
1.326377	1.37353e-06
1.326131	1.37696e-06
1.325886	1.38041e-06
1.325640	1.38386e-06
1.325395	1.38732e-06
1.325150	1.39078e-06
1.324904	1.39426e-06
1.324659	1.39775e-06
1.324413	1.40124e-06
1.324168	1.40474e-06
1.323922	1.40826e-06
1.323677	1.41178e-06
1.323432	1.41531e-06
1.323186	1.41884e-06
1.322941	1.42239e-06
1.322695	1.42595e-06
1.322450	1.42951e-06
1.322204	1.43309e-06
1.321959	1.43667e-06
1.321714	1.44026e-06
1.321468	1.44386e-06
1.321223	1.44747e-06
1.320977	1.45109e-06
1.320732	1.45472e-06
1.320486	1.45835e-06
1.320241	1.462e-06
1.319996	1.46565e-06
1.319750	1.46932e-06
1.319505	1.47299e-06
1.319259	1.47667e-06
1.319014	1.48037e-06
1.318768	1.48407e-06
1.318523	1.48778e-06
1.318278	1.4915e-06
1.318032	1.49523e-06
1.317787	1.49896e-06
1.317541	1.50271e-06
1.317296	1.50647e-06
1.317050	1.51023e-06
1.316805	1.51401e-06
1.316560	1.51779e-06
1.316314	1.52159e-06
1.316069	1.52539e-06
1.315823	1.52921e-06
1.315578	1.53303e-06
1.315333	1.53686e-06
1.315087	1.5407e-06
1.314842	1.54456e-06
1.314596	1.54842e-06
1.314351	1.55229e-06
1.314105	1.55617e-06
1.313860	1.56006e-06
1.313615	1.56396e-06
1.313369	1.56787e-06
1.313124	1.57179e-06
1.312878	1.57572e-06
1.312633	1.57966e-06
1.312387	1.58361e-06
1.312142	1.58757e-06
1.311897	1.59154e-06
1.311651	1.59551e-06
1.311406	1.5995e-06
1.311160	1.6035e-06
1.310915	1.60751e-06
1.310669	1.61153e-06
1.310424	1.61556e-06
1.310179	1.6196e-06
1.309933	1.62365e-06
1.309688	1.6277e-06
1.309442	1.63177e-06
1.309197	1.63585e-06
1.308951	1.63994e-06
1.308706	1.64404e-06
1.308461	1.64815e-06
1.308215	1.65227e-06
1.307970	1.6564e-06
1.307724	1.66055e-06
1.307479	1.6647e-06
1.307233	1.66886e-06
1.306988	1.67303e-06
1.306743	1.67721e-06
1.306497	1.68141e-06
1.306252	1.68561e-06
1.306006	1.68982e-06
1.305761	1.69405e-06
1.305515	1.69828e-06
1.305270	1.70253e-06
1.305025	1.70679e-06
1.304779	1.71105e-06
1.304534	1.71533e-06
1.304288	1.71962e-06
1.304043	1.72392e-06
1.303798	1.72823e-06
1.303552	1.73255e-06
1.303307	1.73688e-06
1.303061	1.74122e-06
1.302816	1.74557e-06
1.302570	1.74994e-06
1.302325	1.75431e-06
1.302080	1.7587e-06
1.301834	1.7631e-06
1.301589	1.7675e-06
1.301343	1.77192e-06
1.301098	1.77635e-06
1.300852	1.78079e-06
1.300607	1.78524e-06
1.300362	1.78971e-06
1.300116	1.79418e-06
1.299871	1.79867e-06
1.299625	1.80316e-06
1.299380	1.80767e-06
1.299134	1.81219e-06
1.298889	1.81672e-06
1.298644	1.82126e-06
1.298398	1.82582e-06
1.298153	1.83038e-06
1.297907	1.83496e-06
1.297662	1.83954e-06
1.297416	1.84414e-06
1.297171	1.84875e-06
1.296926	1.85338e-06
1.296680	1.85801e-06
1.296435	1.86265e-06
1.296189	1.86731e-06
1.295944	1.87198e-06
1.295698	1.87666e-06
1.295453	1.88135e-06
1.295208	1.88605e-06
1.294962	1.89077e-06
1.294717	1.8955e-06
1.294471	1.90023e-06
1.294226	1.90499e-06
1.293981	1.90975e-06
1.293735	1.91452e-06
1.293490	1.91931e-06
1.293244	1.92411e-06
1.292999	1.92892e-06
1.292753	1.93374e-06
1.292508	1.93857e-06
1.292263	1.94342e-06
1.292017	1.94828e-06
1.291772	1.95315e-06
1.291526	1.95803e-06
1.291281	1.96293e-06
1.291035	1.96783e-06
1.290790	1.97275e-06
1.290545	1.97769e-06
1.290299	1.98263e-06
1.290054	1.98759e-06
1.289808	1.99256e-06
1.289563	1.99754e-06
1.289317	2.00253e-06
1.289072	2.00754e-06
1.288827	2.01256e-06
1.288581	2.01759e-06
1.288336	2.02263e-06
1.288090	2.02769e-06
1.287845	2.03276e-06
1.287599	2.03784e-06
1.287354	2.04293e-06
1.287109	2.04804e-06
1.286863	2.05316e-06
1.286618	2.05829e-06
1.286372	2.06344e-06
1.286127	2.0686e-06
1.285881	2.07377e-06
1.285636	2.07895e-06
1.285391	2.08415e-06
1.285145	2.08936e-06
1.284900	2.09459e-06
1.284654	2.09982e-06
1.284409	2.10507e-06
1.284163	2.11033e-06
1.283918	2.11561e-06
1.283673	2.1209e-06
1.283427	2.1262e-06
1.283182	2.13152e-06
1.282936	2.13685e-06
1.282691	2.14219e-06
1.282446	2.14754e-06
1.282200	2.15291e-06
1.281955	2.15829e-06
1.281709	2.16369e-06
1.281464	2.1691e-06
1.281218	2.17452e-06
1.280973	2.17996e-06
1.280728	2.18541e-06
1.280482	2.19087e-06
1.280237	2.19635e-06
1.279991	2.20184e-06
1.279746	2.20734e-06
1.279500	2.21286e-06
1.279255	2.2184e-06
1.279010	2.22394e-06
1.278764	2.2295e-06
1.278519	2.23507e-06
1.278273	2.24066e-06
1.278028	2.24626e-06
1.277782	2.25188e-06
1.277537	2.25751e-06
1.277292	2.26315e-06
1.277046	2.26881e-06
1.276801	2.27448e-06
1.276555	2.28017e-06
1.276310	2.28587e-06
1.276064	2.29158e-06
1.275819	2.29731e-06
1.275574	2.30306e-06
1.275328	2.30881e-06
1.275083	2.31459e-06
1.274837	2.32037e-06
1.274592	2.32617e-06
1.274346	2.33199e-06
1.274101	2.33782e-06
1.273856	2.34366e-06
1.273610	2.34952e-06
1.273365	2.3554e-06
1.273119	2.36128e-06
1.272874	2.36719e-06
1.272629	2.37311e-06
1.272383	2.37904e-06
1.272138	2.38499e-06
1.271892	2.39095e-06
1.271647	2.39693e-06
1.271401	2.40292e-06
1.271156	2.40893e-06
1.270911	2.41495e-06
1.270665	2.42099e-06
1.270420	2.42704e-06
1.270174	2.43311e-06
1.269929	2.43919e-06
1.269683	2.44529e-06
1.269438	2.4514e-06
1.269193	2.45753e-06
1.268947	2.46367e-06
1.268702	2.46983e-06
1.268456	2.47601e-06
1.268211	2.4822e-06
1.267965	2.4884e-06
1.267720	2.49462e-06
1.267475	2.50086e-06
1.267229	2.50711e-06
1.266984	2.51338e-06
1.266738	2.51966e-06
1.266493	2.52596e-06
1.266247	2.53228e-06
1.266002	2.53861e-06
1.265757	2.54495e-06
1.265511	2.55132e-06
1.265266	2.55769e-06
1.265020	2.56409e-06
1.264775	2.5705e-06
1.264529	2.57692e-06
1.264284	2.58337e-06
1.264039	2.58983e-06
1.263793	2.5963e-06
1.263548	2.60279e-06
1.263302	2.6093e-06
1.263057	2.61582e-06
1.262811	2.62236e-06
1.262566	2.62892e-06
1.262321	2.63549e-06
1.262075	2.64208e-06
1.261830	2.64868e-06
1.261584	2.6553e-06
1.261339	2.66194e-06
1.261094	2.6686e-06
1.260848	2.67527e-06
1.260603	2.68196e-06
1.260357	2.68866e-06
1.260112	2.69538e-06
1.259866	2.70212e-06
1.259621	2.70888e-06
1.259376	2.71565e-06
1.259130	2.72244e-06
1.258885	2.72924e-06
1.258639	2.73607e-06
1.258394	2.74291e-06
1.258148	2.74977e-06
1.257903	2.75664e-06
1.257658	2.76353e-06
1.257412	2.77044e-06
1.257167	2.77737e-06
1.256921	2.78431e-06
1.256676	2.79127e-06
1.256430	2.79825e-06
1.256185	2.80524e-06
1.255940	2.81226e-06
1.255694	2.81929e-06
1.255449	2.82634e-06
1.255203	2.8334e-06
1.254958	2.84049e-06
1.254712	2.84759e-06
1.254467	2.85471e-06
1.254222	2.86184e-06
1.253976	2.869e-06
1.253731	2.87617e-06
1.253485	2.88336e-06
1.253240	2.89057e-06
1.252994	2.89779e-06
1.252749	2.90504e-06
1.252504	2.9123e-06
1.252258	2.91958e-06
1.252013	2.92688e-06
1.251767	2.9342e-06
1.251522	2.94153e-06
1.251277	2.94889e-06
1.251031	2.95626e-06
1.250786	2.96365e-06
1.250540	2.97106e-06
1.250295	2.97849e-06
1.250049	2.98593e-06
1.249804	2.9934e-06
1.249559	3.00088e-06
1.249313	3.00838e-06
1.249068	3.01591e-06
1.248822	3.02345e-06
1.248577	3.031e-06
1.248331	3.03858e-06
1.248086	3.04618e-06
1.247841	3.05379e-06
1.247595	3.06143e-06
1.247350	3.06908e-06
1.247104	3.07675e-06
1.246859	3.08445e-06
1.246613	3.09216e-06
1.246368	3.09989e-06
1.246123	3.10764e-06
1.245877	3.11541e-06
1.245632	3.12319e-06
1.245386	3.131e-06
1.245141	3.13883e-06
1.244895	3.14668e-06
1.244650	3.15454e-06
1.244405	3.16243e-06
1.244159	3.17034e-06
1.243914	3.17826e-06
1.243668	3.18621e-06
1.243423	3.19417e-06
1.243177	3.20216e-06
1.242932	3.21016e-06
1.242687	3.21819e-06
1.242441	3.22623e-06
1.242196	3.2343e-06
1.241950	3.24239e-06
1.241705	3.25049e-06
1.241459	3.25862e-06
1.241214	3.26676e-06
1.240969	3.27493e-06
1.240723	3.28312e-06
1.240478	3.29133e-06
1.240232	3.29956e-06
1.239987	3.3078e-06
1.239742	3.31607e-06
1.239496	3.32436e-06
1.239251	3.33267e-06
1.239005	3.34101e-06
1.238760	3.34936e-06
1.238514	3.35773e-06
1.238269	3.36613e-06
1.238024	3.37454e-06
1.237778	3.38298e-06
1.237533	3.39144e-06
1.237287	3.39991e-06
1.237042	3.40841e-06
1.236796	3.41694e-06
1.236551	3.42548e-06
1.236306	3.43404e-06
1.236060	3.44263e-06
1.235815	3.45123e-06
1.235569	3.45986e-06
1.235324	3.46851e-06
1.235078	3.47718e-06
1.234833	3.48587e-06
1.234588	3.49459e-06
1.234342	3.50333e-06
1.234097	3.51208e-06
1.233851	3.52086e-06
1.233606	3.52967e-06
1.233360	3.53849e-06
1.233115	3.54734e-06
1.232870	3.55621e-06
1.232624	3.5651e-06
1.232379	3.57401e-06
1.232133	3.58294e-06
1.231888	3.5919e-06
1.231642	3.60088e-06
1.231397	3.60988e-06
1.231152	3.61891e-06
1.230906	3.62795e-06
1.230661	3.63702e-06
1.230415	3.64612e-06
1.230170	3.65523e-06
1.229925	3.66437e-06
1.229679	3.67353e-06
1.229434	3.68272e-06
1.229188	3.69192e-06
1.228943	3.70115e-06
1.228697	3.7104e-06
1.228452	3.71968e-06
1.228207	3.72898e-06
1.227961	3.7383e-06
1.227716	3.74765e-06
1.227470	3.75702e-06
1.227225	3.76641e-06
1.226979	3.77583e-06
1.226734	3.78527e-06
1.226489	3.79473e-06
1.226243	3.80422e-06
1.225998	3.81373e-06
1.225752	3.82326e-06
1.225507	3.83282e-06
1.225261	3.8424e-06
1.225016	3.85201e-06
1.224771	3.86164e-06
1.224525	3.87129e-06
1.224280	3.88097e-06
1.224034	3.89067e-06
1.223789	3.9004e-06
1.223543	3.91015e-06
1.223298	3.91992e-06
1.223053	3.92972e-06
1.222807	3.93955e-06
1.222562	3.9494e-06
1.222316	3.95927e-06
1.222071	3.96917e-06
1.221825	3.97909e-06
1.221580	3.98904e-06
1.221335	3.99901e-06
1.221089	4.00901e-06
1.220844	4.01903e-06
1.220598	4.02908e-06
1.220353	4.03915e-06
1.220107	4.04925e-06
1.219862	4.05937e-06
1.219617	4.06952e-06
1.219371	4.0797e-06
1.219126	4.08989e-06
1.218880	4.10012e-06
1.218635	4.11037e-06
1.218390	4.12065e-06
1.218144	4.13095e-06
1.217899	4.14127e-06
1.217653	4.15163e-06
1.217408	4.16201e-06
1.217162	4.17241e-06
1.216917	4.18284e-06
1.216672	4.1933e-06
1.216426	4.20378e-06
1.216181	4.21429e-06
1.215935	4.22483e-06
1.215690	4.23539e-06
1.215444	4.24598e-06
1.215199	4.25659e-06
1.214954	4.26724e-06
1.214708	4.2779e-06
1.214463	4.2886e-06
1.214217	4.29932e-06
1.213972	4.31007e-06
1.213726	4.32084e-06
1.213481	4.33165e-06
1.213236	4.34247e-06
1.212990	4.35333e-06
1.212745	4.36421e-06
1.212499	4.37512e-06
1.212254	4.38606e-06
1.212008	4.39703e-06
1.211763	4.40802e-06
1.211518	4.41904e-06
1.211272	4.43009e-06
1.211027	4.44116e-06
1.210781	4.45227e-06
1.210536	4.4634e-06
1.210290	4.47456e-06
1.210045	4.48574e-06
1.209800	4.49696e-06
1.209554	4.5082e-06
1.209309	4.51947e-06
1.209063	4.53077e-06
1.208818	4.54209e-06
1.208573	4.55345e-06
1.208327	4.56483e-06
1.208082	4.57625e-06
1.207836	4.58769e-06
1.207591	4.59916e-06
1.207345	4.61065e-06
1.207100	4.62218e-06
1.206855	4.63374e-06
1.206609	4.64532e-06
1.206364	4.65693e-06
1.206118	4.66857e-06
1.205873	4.68025e-06
1.205627	4.69195e-06
1.205382	4.70368e-06
1.205137	4.71544e-06
1.204891	4.72722e-06
1.204646	4.73904e-06
1.204400	4.75089e-06
1.204155	4.76277e-06
1.203909	4.77467e-06
1.203664	4.78661e-06
1.203419	4.79858e-06
1.203173	4.81057e-06
1.202928	4.8226e-06
1.202682	4.83466e-06
1.202437	4.84674e-06
1.202191	4.85886e-06
1.201946	4.87101e-06
1.201701	4.88319e-06
1.201455	4.89539e-06
1.201210	4.90763e-06
1.200964	4.9199e-06
1.200719	4.9322e-06
1.200473	4.94453e-06
1.200228	4.95689e-06
1.199983	4.96928e-06
1.199737	4.98171e-06
1.199492	4.99416e-06
1.199246	5.00665e-06
1.199001	5.01916e-06
1.198755	5.03171e-06
1.198510	5.04429e-06
1.198265	5.0569e-06
1.198019	5.06954e-06
1.197774	5.08222e-06
1.197528	5.09492e-06
1.197283	5.10766e-06
1.197038	5.12043e-06
1.196792	5.13323e-06
1.196547	5.14606e-06
1.196301	5.15893e-06
1.196056	5.17183e-06
1.195810	5.18476e-06
1.195565	5.19772e-06
1.195320	5.21071e-06
1.195074	5.22374e-06
1.194829	5.2368e-06
1.194583	5.24989e-06
1.194338	5.26302e-06
1.194092	5.27617e-06
1.193847	5.28936e-06
1.193602	5.30259e-06
1.193356	5.31584e-06
1.193111	5.32913e-06
1.192865	5.34246e-06
1.192620	5.35581e-06
1.192374	5.3692e-06
1.192129	5.38262e-06
1.191884	5.39608e-06
1.191638	5.40957e-06
1.191393	5.42309e-06
1.191147	5.43665e-06
1.190902	5.45024e-06
1.190656	5.46387e-06
1.190411	5.47753e-06
1.190166	5.49122e-06
1.189920	5.50495e-06
1.189675	5.51871e-06
1.189429	5.53251e-06
1.189184	5.54634e-06
1.188938	5.56021e-06
1.188693	5.57411e-06
1.188448	5.58804e-06
1.188202	5.60201e-06
1.187957	5.61602e-06
1.187711	5.63006e-06
1.187466	5.64413e-06
1.187221	5.65824e-06
1.186975	5.67239e-06
1.186730	5.68657e-06
1.186484	5.70079e-06
1.186239	5.71504e-06
1.185993	5.72933e-06
1.185748	5.74365e-06
1.185503	5.75801e-06
1.185257	5.7724e-06
1.185012	5.78683e-06
1.184766	5.8013e-06
1.184521	5.81581e-06
1.184275	5.83034e-06
1.184030	5.84492e-06
1.183785	5.85953e-06
1.183539	5.87418e-06
1.183294	5.88887e-06
1.183048	5.90359e-06
1.182803	5.91835e-06
1.182557	5.93314e-06
1.182312	5.94798e-06
1.182067	5.96285e-06
1.181821	5.97775e-06
1.181576	5.9927e-06
1.181330	6.00768e-06
1.181085	6.0227e-06
1.180839	6.03776e-06
1.180594	6.05285e-06
1.180349	6.06798e-06
1.180103	6.08315e-06
1.179858	6.09836e-06
1.179612	6.11361e-06
1.179367	6.12889e-06
1.179121	6.14421e-06
1.178876	6.15957e-06
1.178631	6.17497e-06
1.178385	6.19041e-06
1.178140	6.20589e-06
1.177894	6.2214e-06
1.177649	6.23695e-06
1.177403	6.25255e-06
1.177158	6.26818e-06
1.176913	6.28385e-06
1.176667	6.29956e-06
1.176422	6.31531e-06
1.176176	6.33109e-06
1.175931	6.34692e-06
1.175686	6.36279e-06
1.175440	6.3787e-06
1.175195	6.39464e-06
1.174949	6.41063e-06
1.174704	6.42666e-06
1.174458	6.44272e-06
1.174213	6.45883e-06
1.173968	6.47498e-06
1.173722	6.49116e-06
1.173477	6.50739e-06
1.173231	6.52366e-06
1.172986	6.53997e-06
1.172740	6.55632e-06
1.172495	6.57271e-06
1.172250	6.58914e-06
1.172004	6.60562e-06
1.171759	6.62213e-06
1.171513	6.63868e-06
1.171268	6.65528e-06
1.171022	6.67192e-06
1.170777	6.6886e-06
1.170532	6.70532e-06
1.170286	6.72208e-06
1.170041	6.73889e-06
1.169795	6.75574e-06
1.169550	6.77263e-06
1.169304	6.78956e-06
1.169059	6.80653e-06
1.168814	6.82355e-06
1.168568	6.84061e-06
1.168323	6.85771e-06
1.168077	6.87485e-06
1.167832	6.89204e-06
1.167586	6.90927e-06
1.167341	6.92654e-06
1.167096	6.94386e-06
1.166850	6.96122e-06
1.166605	6.97862e-06
1.166359	6.99607e-06
1.166114	7.01356e-06
1.165869	7.03109e-06
1.165623	7.04867e-06
1.165378	7.06629e-06
1.165132	7.08396e-06
1.164887	7.10167e-06
1.164641	7.11942e-06
1.164396	7.13722e-06
1.164151	7.15506e-06
1.163905	7.17295e-06
1.163660	7.19088e-06
1.163414	7.20886e-06
1.163169	7.22688e-06
1.162923	7.24495e-06
1.162678	7.26306e-06
1.162433	7.28122e-06
1.162187	7.29942e-06
1.161942	7.31767e-06
1.161696	7.33596e-06
1.161451	7.3543e-06
1.161205	7.37269e-06
1.160960	7.39112e-06
1.160715	7.4096e-06
1.160469	7.42812e-06
1.160224	7.44669e-06
1.159978	7.46531e-06
1.159733	7.48397e-06
1.159487	7.50268e-06
1.159242	7.52144e-06
1.158997	7.54024e-06
1.158751	7.5591e-06
1.158506	7.57799e-06
1.158260	7.59694e-06
1.158015	7.61593e-06
1.157769	7.63497e-06
1.157524	7.65406e-06
1.157279	7.67319e-06
1.157033	7.69238e-06
1.156788	7.71161e-06
1.156542	7.73089e-06
1.156297	7.75021e-06
1.156051	7.76959e-06
1.155806	7.78901e-06
1.155561	7.80848e-06
1.155315	7.82801e-06
1.155070	7.84758e-06
1.154824	7.86719e-06
1.154579	7.88686e-06
1.154334	7.90658e-06
1.154088	7.92635e-06
1.153843	7.94616e-06
1.153597	7.96603e-06
1.153352	7.98594e-06
1.153106	8.00591e-06
1.152861	8.02592e-06
1.152616	8.04599e-06
1.152370	8.0661e-06
1.152125	8.08627e-06
1.151879	8.10648e-06
1.151634	8.12675e-06
1.151388	8.14707e-06
1.151143	8.16743e-06
1.150898	8.18785e-06
1.150652	8.20832e-06
1.150407	8.22884e-06
1.150161	8.24941e-06
1.149916	8.27004e-06
1.149670	8.29071e-06
1.149425	8.31144e-06
1.149180	8.33222e-06
1.148934	8.35305e-06
1.148689	8.37393e-06
1.148443	8.39487e-06
1.148198	8.41585e-06
1.147952	8.43689e-06
1.147707	8.45799e-06
1.147462	8.47913e-06
1.147216	8.50033e-06
1.146971	8.52158e-06
1.146725	8.54288e-06
1.146480	8.56424e-06
1.146234	8.58565e-06
1.145989	8.60712e-06
1.145744	8.62863e-06
1.145498	8.6502e-06
1.145253	8.67183e-06
1.145007	8.69351e-06
1.144762	8.71524e-06
1.144517	8.73703e-06
1.144271	8.75887e-06
1.144026	8.78077e-06
1.143780	8.80272e-06
1.143535	8.82473e-06
1.143289	8.84679e-06
1.143044	8.86891e-06
1.142799	8.89108e-06
1.142553	8.91331e-06
1.142308	8.93559e-06
1.142062	8.95793e-06
1.141817	8.98033e-06
1.141571	9.00278e-06
1.141326	9.02528e-06
1.141081	9.04785e-06
1.140835	9.07047e-06
1.140590	9.09314e-06
1.140344	9.11588e-06
1.140099	9.13866e-06
1.139853	9.16151e-06
1.139608	9.18442e-06
1.139363	9.20738e-06
1.139117	9.23039e-06
1.138872	9.25347e-06
1.138626	9.2766e-06
1.138381	9.2998e-06
1.138135	9.32305e-06
1.137890	9.34635e-06
1.137645	9.36972e-06
1.137399	9.39314e-06
1.137154	9.41663e-06
1.136908	9.44017e-06
1.136663	9.46377e-06
1.136417	9.48743e-06
1.136172	9.51115e-06
1.135927	9.53492e-06
1.135681	9.55876e-06
1.135436	9.58266e-06
1.135190	9.60661e-06
1.134945	9.63063e-06
1.134700	9.65471e-06
1.134454	9.67884e-06
1.134209	9.70304e-06
1.133963	9.7273e-06
1.133718	9.75162e-06
1.133472	9.776e-06
1.133227	9.80044e-06
1.132982	9.82494e-06
1.132736	9.8495e-06
1.132491	9.87412e-06
1.132245	9.89881e-06
1.132000	9.92356e-06
1.131754	9.94836e-06
1.131509	9.97324e-06
1.131264	9.99817e-06
1.131018	1.00232e-05
1.130773	1.00482e-05
1.130527	1.00733e-05
1.130282	1.00985e-05
1.130036	1.01238e-05
1.129791	1.01491e-05
1.129546	1.01745e-05
1.129300	1.01999e-05
1.129055	1.02254e-05
1.128809	1.0251e-05
1.128564	1.02766e-05
1.128318	1.03023e-05
1.128073	1.0328e-05
1.127828	1.03538e-05
1.127582	1.03797e-05
1.127337	1.04057e-05
1.127091	1.04317e-05
1.126846	1.04578e-05
1.126600	1.04839e-05
1.126355	1.05101e-05
1.126110	1.05364e-05
1.125864	1.05627e-05
1.125619	1.05892e-05
1.125373	1.06156e-05
1.125128	1.06422e-05
1.124882	1.06688e-05
1.124637	1.06954e-05
1.124392	1.07222e-05
1.124146	1.0749e-05
1.123901	1.07759e-05
1.123655	1.08028e-05
1.123410	1.08298e-05
1.123165	1.08569e-05
1.122919	1.0884e-05
1.122674	1.09112e-05
1.122428	1.09385e-05
1.122183	1.09659e-05
1.121937	1.09933e-05
1.121692	1.10208e-05
1.121447	1.10483e-05
1.121201	1.10759e-05
1.120956	1.11036e-05
1.120710	1.11314e-05
1.120465	1.11592e-05
1.120219	1.11871e-05
1.119974	1.12151e-05
1.119729	1.12431e-05
1.119483	1.12712e-05
1.119238	1.12994e-05
1.118992	1.13276e-05
1.118747	1.1356e-05
1.118501	1.13844e-05
1.118256	1.14128e-05
1.118011	1.14413e-05
1.117765	1.14699e-05
1.117520	1.14986e-05
1.117274	1.15274e-05
1.117029	1.15562e-05
1.116783	1.15851e-05
1.116538	1.1614e-05
1.116293	1.16431e-05
1.116047	1.16722e-05
1.115802	1.17014e-05
1.115556	1.17306e-05
1.115311	1.17599e-05
1.115065	1.17893e-05
1.114820	1.18188e-05
1.114575	1.18484e-05
1.114329	1.1878e-05
1.114084	1.19077e-05
1.113838	1.19374e-05
1.113593	1.19673e-05
1.113348	1.19972e-05
1.113102	1.20272e-05
1.112857	1.20573e-05
1.112611	1.20874e-05
1.112366	1.21176e-05
1.112120	1.21479e-05
1.111875	1.21783e-05
1.111630	1.22087e-05
1.111384	1.22393e-05
1.111139	1.22699e-05
1.110893	1.23005e-05
1.110648	1.23313e-05
1.110402	1.23621e-05
1.110157	1.2393e-05
1.109912	1.2424e-05
1.109666	1.24551e-05
1.109421	1.24862e-05
1.109175	1.25174e-05
1.108930	1.25487e-05
1.108684	1.25801e-05
1.108439	1.26115e-05
1.108194	1.26431e-05
1.107948	1.26747e-05
1.107703	1.27064e-05
1.107457	1.27381e-05
1.107212	1.277e-05
1.106966	1.28019e-05
1.106721	1.28339e-05
1.106476	1.2866e-05
1.106230	1.28981e-05
1.105985	1.29304e-05
1.105739	1.29627e-05
1.105494	1.29951e-05
1.105248	1.30276e-05
1.105003	1.30602e-05
1.104758	1.30928e-05
1.104512	1.31256e-05
1.104267	1.31584e-05
1.104021	1.31913e-05
1.103776	1.32243e-05
1.103530	1.32573e-05
1.103285	1.32905e-05
1.103040	1.33237e-05
1.102794	1.3357e-05
1.102549	1.33904e-05
1.102303	1.34239e-05
1.102058	1.34574e-05
1.101813	1.34911e-05
1.101567	1.35248e-05
1.101322	1.35586e-05
1.101076	1.35925e-05
1.100831	1.36265e-05
1.100585	1.36605e-05
1.100340	1.36947e-05
1.100095	1.37289e-05
1.099849	1.37633e-05
1.099604	1.37977e-05
1.099358	1.38322e-05
1.099113	1.38667e-05
1.098867	1.39014e-05
1.098622	1.39362e-05
1.098377	1.3971e-05
1.098131	1.40059e-05
1.097886	1.40409e-05
1.097640	1.4076e-05
1.097395	1.41112e-05
1.097149	1.41465e-05
1.096904	1.41819e-05
1.096659	1.42173e-05
1.096413	1.42529e-05
1.096168	1.42885e-05
1.095922	1.43242e-05
1.095677	1.436e-05
1.095431	1.43959e-05
1.095186	1.44319e-05
1.094941	1.4468e-05
1.094695	1.45042e-05
1.094450	1.45404e-05
1.094204	1.45768e-05
1.093959	1.46132e-05
1.093713	1.46498e-05
1.093468	1.46864e-05
1.093223	1.47231e-05
1.092977	1.47599e-05
1.092732	1.47968e-05
1.092486	1.48338e-05
1.092241	1.48709e-05
1.091996	1.49081e-05
1.091750	1.49453e-05
1.091505	1.49827e-05
1.091259	1.50202e-05
1.091014	1.50577e-05
1.090768	1.50954e-05
1.090523	1.51331e-05
1.090278	1.51709e-05
1.090032	1.52089e-05
1.089787	1.52469e-05
1.089541	1.5285e-05
1.089296	1.53232e-05
1.089050	1.53615e-05
1.088805	1.53999e-05
1.088560	1.54384e-05
1.088314	1.5477e-05
1.088069	1.55157e-05
1.087823	1.55545e-05
1.087578	1.55934e-05
1.087332	1.56324e-05
1.087087	1.56714e-05
1.086842	1.57106e-05
1.086596	1.57499e-05
1.086351	1.57893e-05
1.086105	1.58287e-05
1.085860	1.58683e-05
1.085614	1.5908e-05
1.085369	1.59478e-05
1.085124	1.59876e-05
1.084878	1.60276e-05
1.084633	1.60677e-05
1.084387	1.61078e-05
1.084142	1.61481e-05
1.083896	1.61885e-05
1.083651	1.62289e-05
1.083406	1.62695e-05
1.083160	1.63102e-05
1.082915	1.6351e-05
1.082669	1.63918e-05
1.082424	1.64328e-05
1.082178	1.64739e-05
1.081933	1.65151e-05
1.081688	1.65564e-05
1.081442	1.65978e-05
1.081197	1.66393e-05
1.080951	1.66809e-05
1.080706	1.67226e-05
1.080461	1.67644e-05
1.080215	1.68063e-05
1.079970	1.68483e-05
1.079724	1.68904e-05
1.079479	1.69326e-05
1.079233	1.6975e-05
1.078988	1.70174e-05
1.078743	1.706e-05
1.078497	1.71026e-05
1.078252	1.71454e-05
1.078006	1.71882e-05
1.077761	1.72312e-05
1.077515	1.72743e-05
1.077270	1.73175e-05
1.077025	1.73608e-05
1.076779	1.74042e-05
1.076534	1.74477e-05
1.076288	1.74913e-05
1.076043	1.7535e-05
1.075797	1.75789e-05
1.075552	1.76228e-05
1.075307	1.76669e-05
1.075061	1.7711e-05
1.074816	1.77553e-05
1.074570	1.77997e-05
1.074325	1.78442e-05
1.074079	1.78888e-05
1.073834	1.79335e-05
1.073589	1.79784e-05
1.073343	1.80233e-05
1.073098	1.80684e-05
1.072852	1.81135e-05
1.072607	1.81588e-05
1.072361	1.82042e-05
1.072116	1.82497e-05
1.071871	1.82953e-05
1.071625	1.83411e-05
1.071380	1.83869e-05
1.071134	1.84329e-05
1.070889	1.8479e-05
1.070644	1.85252e-05
1.070398	1.85715e-05
1.070153	1.86179e-05
1.069907	1.86645e-05
1.069662	1.87111e-05
1.069416	1.87579e-05
1.069171	1.88048e-05
1.068926	1.88518e-05
1.068680	1.88989e-05
1.068435	1.89462e-05
1.068189	1.89936e-05
1.067944	1.9041e-05
1.067698	1.90886e-05
1.067453	1.91364e-05
1.067208	1.91842e-05
1.066962	1.92322e-05
1.066717	1.92802e-05
1.066471	1.93284e-05
1.066226	1.93768e-05
1.065980	1.94252e-05
1.065735	1.94738e-05
1.065490	1.95225e-05
1.065244	1.95713e-05
1.064999	1.96202e-05
1.064753	1.96692e-05
1.064508	1.97184e-05
1.064262	1.97677e-05
1.064017	1.98171e-05
1.063772	1.98667e-05
1.063526	1.99163e-05
1.063281	1.99661e-05
1.063035	2.0016e-05
1.062790	2.00661e-05
1.062544	2.01163e-05
1.062299	2.01665e-05
1.062054	2.0217e-05
1.061808	2.02675e-05
1.061563	2.03182e-05
1.061317	2.0369e-05
1.061072	2.04199e-05
1.060826	2.04709e-05
1.060581	2.05221e-05
1.060336	2.05734e-05
1.060090	2.06249e-05
1.059845	2.06764e-05
1.059599	2.07281e-05
1.059354	2.07799e-05
1.059109	2.08319e-05
1.058863	2.0884e-05
1.058618	2.09362e-05
1.058372	2.09885e-05
1.058127	2.1041e-05
1.057881	2.10936e-05
1.057636	2.11463e-05
1.057391	2.11992e-05
1.057145	2.12522e-05
1.056900	2.13053e-05
1.056654	2.13586e-05
1.056409	2.1412e-05
1.056163	2.14655e-05
1.055918	2.15192e-05
1.055673	2.1573e-05
1.055427	2.16269e-05
1.055182	2.1681e-05
1.054936	2.17352e-05
1.054691	2.17895e-05
1.054445	2.1844e-05
1.054200	2.18986e-05
1.053955	2.19533e-05
1.053709	2.20082e-05
1.053464	2.20632e-05
1.053218	2.21184e-05
1.052973	2.21737e-05
1.052727	2.22291e-05
1.052482	2.22847e-05
1.052237	2.23404e-05
1.051991	2.23963e-05
1.051746	2.24522e-05
1.051500	2.25084e-05
1.051255	2.25646e-05
1.051009	2.26211e-05
1.050764	2.26776e-05
1.050519	2.27343e-05
1.050273	2.27911e-05
1.050028	2.28481e-05
1.049782	2.29052e-05
1.049537	2.29625e-05
1.049292	2.30199e-05
1.049046	2.30775e-05
1.048801	2.31352e-05
1.048555	2.3193e-05
1.048310	2.3251e-05
1.048064	2.33091e-05
1.047819	2.33674e-05
1.047574	2.34258e-05
1.047328	2.34844e-05
1.047083	2.35431e-05
1.046837	2.36019e-05
1.046592	2.36609e-05
1.046346	2.37201e-05
1.046101	2.37794e-05
1.045856	2.38388e-05
1.045610	2.38984e-05
1.045365	2.39582e-05
1.045119	2.40181e-05
1.044874	2.40781e-05
1.044628	2.41383e-05
1.044383	2.41987e-05
1.044138	2.42592e-05
1.043892	2.43198e-05
1.043647	2.43806e-05
1.043401	2.44416e-05
1.043156	2.45027e-05
1.042910	2.45639e-05
1.042665	2.46253e-05
1.042420	2.46869e-05
1.042174	2.47486e-05
1.041929	2.48105e-05
1.041683	2.48725e-05
1.041438	2.49347e-05
1.041192	2.4997e-05
1.040947	2.50595e-05
1.040702	2.51222e-05
1.040456	2.5185e-05
1.040211	2.52479e-05
1.039965	2.5311e-05
1.039720	2.53743e-05
1.039474	2.54378e-05
1.039229	2.55014e-05
1.038984	2.55651e-05
1.038738	2.5629e-05
1.038493	2.56931e-05
1.038247	2.57573e-05
1.038002	2.58217e-05
1.037757	2.58863e-05
1.037511	2.5951e-05
1.037266	2.60159e-05
1.037020	2.60809e-05
1.036775	2.61461e-05
1.036529	2.62115e-05
1.036284	2.6277e-05
1.036039	2.63427e-05
1.035793	2.64086e-05
1.035548	2.64746e-05
1.035302	2.65408e-05
1.035057	2.66071e-05
1.034811	2.66736e-05
1.034566	2.67403e-05
1.034321	2.68072e-05
1.034075	2.68742e-05
1.033830	2.69414e-05
1.033584	2.70087e-05
1.033339	2.70762e-05
1.033093	2.71439e-05
1.032848	2.72118e-05
1.032603	2.72798e-05
1.032357	2.7348e-05
1.032112	2.74164e-05
1.031866	2.74849e-05
1.031621	2.75536e-05
1.031375	2.76225e-05
1.031130	2.76916e-05
1.030885	2.77608e-05
1.030639	2.78302e-05
1.030394	2.78998e-05
1.030148	2.79695e-05
1.029903	2.80395e-05
1.029657	2.81096e-05
1.029412	2.81798e-05
1.029167	2.82503e-05
1.028921	2.83209e-05
1.028676	2.83917e-05
1.028430	2.84627e-05
1.028185	2.85338e-05
1.027940	2.86052e-05
1.027694	2.86767e-05
1.027449	2.87484e-05
1.027203	2.88203e-05
1.026958	2.88923e-05
1.026712	2.89645e-05
1.026467	2.9037e-05
1.026222	2.91095e-05
1.025976	2.91823e-05
1.025731	2.92553e-05
1.025485	2.93284e-05
1.025240	2.94017e-05
1.024994	2.94752e-05
1.024749	2.95489e-05
1.024504	2.96228e-05
1.024258	2.96969e-05
1.024013	2.97711e-05
1.023767	2.98455e-05
1.023522	2.99201e-05
1.023276	2.99949e-05
1.023031	3.00699e-05
1.022786	3.01451e-05
1.022540	3.02205e-05
1.022295	3.0296e-05
1.022049	3.03718e-05
1.021804	3.04477e-05
1.021558	3.05238e-05
1.021313	3.06001e-05
1.021068	3.06766e-05
1.020822	3.07533e-05
1.020577	3.08302e-05
1.020331	3.09073e-05
1.020086	3.09845e-05
1.019840	3.1062e-05
1.019595	3.11396e-05
1.019350	3.12175e-05
1.019104	3.12955e-05
1.018859	3.13738e-05
1.018613	3.14522e-05
1.018368	3.15308e-05
1.018122	3.16097e-05
1.017877	3.16887e-05
1.017632	3.17679e-05
1.017386	3.18473e-05
1.017141	3.1927e-05
1.016895	3.20068e-05
1.016650	3.20868e-05
1.016405	3.2167e-05
1.016159	3.22474e-05
1.015914	3.2328e-05
1.015668	3.24089e-05
1.015423	3.24899e-05
1.015177	3.25711e-05
1.014932	3.26525e-05
1.014687	3.27342e-05
1.014441	3.2816e-05
1.014196	3.2898e-05
1.013950	3.29803e-05
1.013705	3.30627e-05
1.013459	3.31454e-05
1.013214	3.32283e-05
1.012969	3.33113e-05
1.012723	3.33946e-05
1.012478	3.34781e-05
1.012232	3.35618e-05
1.011987	3.36457e-05
1.011741	3.37298e-05
1.011496	3.38141e-05
1.011251	3.38987e-05
1.011005	3.39834e-05
1.010760	3.40684e-05
1.010514	3.41535e-05
1.010269	3.42389e-05
1.010023	3.43245e-05
1.009778	3.44103e-05
1.009533	3.44964e-05
1.009287	3.45826e-05
1.009042	3.46691e-05
1.008796	3.47557e-05
1.008551	3.48426e-05
1.008305	3.49297e-05
1.008060	3.50171e-05
1.007815	3.51046e-05
1.007569	3.51924e-05
1.007324	3.52803e-05
1.007078	3.53685e-05
1.006833	3.5457e-05
1.006588	3.55456e-05
1.006342	3.56345e-05
1.006097	3.57236e-05
1.005851	3.58129e-05
1.005606	3.59024e-05
1.005360	3.59921e-05
1.005115	3.60821e-05
1.004870	3.61723e-05
1.004624	3.62628e-05
1.004379	3.63534e-05
1.004133	3.64443e-05
1.003888	3.65354e-05
1.003642	3.66268e-05
1.003397	3.67183e-05
1.003152	3.68101e-05
1.002906	3.69021e-05
1.002661	3.69944e-05
1.002415	3.70869e-05
1.002170	3.71796e-05
1.001924	3.72725e-05
1.001679	3.73657e-05
1.001434	3.74591e-05
1.001188	3.75528e-05
1.000943	3.76467e-05
1.000697	3.77408e-05
1.000452	3.78351e-05
1.000206	3.79297e-05
0.999961	3.80246e-05
0.999716	3.81196e-05
0.999470	3.82149e-05
0.999225	3.83105e-05
0.998979	3.84062e-05
0.998734	3.85022e-05
0.998488	3.85985e-05
0.998243	3.8695e-05
0.997998	3.87917e-05
0.997752	3.88887e-05
0.997507	3.89859e-05
0.997261	3.90834e-05
0.997016	3.91811e-05
0.996770	3.92791e-05
0.996525	3.93773e-05
0.996280	3.94757e-05
0.996034	3.95744e-05
0.995789	3.96733e-05
0.995543	3.97725e-05
0.995298	3.98719e-05
0.995053	3.99716e-05
0.994807	4.00716e-05
0.994562	4.01717e-05
0.994316	4.02722e-05
0.994071	4.03728e-05
0.993825	4.04738e-05
0.993580	4.0575e-05
0.993335	4.06764e-05
0.993089	4.07781e-05
0.992844	4.088e-05
0.992598	4.09822e-05
0.992353	4.10847e-05
0.992107	4.11874e-05
0.991862	4.12904e-05
0.991617	4.13936e-05
0.991371	4.14971e-05
0.991126	4.16008e-05
0.990880	4.17048e-05
0.990635	4.18091e-05
0.990389	4.19136e-05
0.990144	4.20184e-05
0.989899	4.21234e-05
0.989653	4.22287e-05
0.989408	4.23343e-05
0.989162	4.24401e-05
0.988917	4.25462e-05
0.988671	4.26526e-05
0.988426	4.27592e-05
0.988181	4.28661e-05
0.987935	4.29733e-05
0.987690	4.30807e-05
0.987444	4.31884e-05
0.987199	4.32964e-05
0.986953	4.34047e-05
0.986708	4.35132e-05
0.986463	4.3622e-05
0.986217	4.3731e-05
0.985972	4.38403e-05
0.985726	4.39499e-05
0.985481	4.40598e-05
0.985236	4.417e-05
0.984990	4.42804e-05
0.984745	4.43911e-05
0.984499	4.45021e-05
0.984254	4.46133e-05
0.984008	4.47249e-05
0.983763	4.48367e-05
0.983518	4.49488e-05
0.983272	4.50611e-05
0.983027	4.51738e-05
0.982781	4.52867e-05
0.982536	4.53999e-05
0.982290	4.55134e-05
0.982045	4.56272e-05
0.981800	4.57413e-05
0.981554	4.58556e-05
0.981309	4.59703e-05
0.981063	4.60852e-05
0.980818	4.62004e-05
0.980572	4.63159e-05
0.980327	4.64317e-05
0.980082	4.65478e-05
0.979836	4.66642e-05
0.979591	4.67808e-05
0.979345	4.68978e-05
0.979100	4.7015e-05
0.978854	4.71325e-05
0.978609	4.72504e-05
0.978364	4.73685e-05
0.978118	4.74869e-05
0.977873	4.76056e-05
0.977627	4.77247e-05
0.977382	4.7844e-05
0.977136	4.79636e-05
0.976891	4.80835e-05
0.976646	4.82037e-05
0.976400	4.83242e-05
0.976155	4.8445e-05
0.975909	4.85661e-05
0.975664	4.86875e-05
0.975418	4.88093e-05
0.975173	4.89313e-05
0.974928	4.90536e-05
0.974682	4.91762e-05
0.974437	4.92992e-05
0.974191	4.94224e-05
0.973946	4.9546e-05
0.973701	4.96699e-05
0.973455	4.9794e-05
0.973210	4.99185e-05
0.972964	5.00433e-05
0.972719	5.01684e-05
0.972473	5.02938e-05
0.972228	5.04196e-05
0.971983	5.05456e-05
0.971737	5.0672e-05
0.971492	5.07987e-05
0.971246	5.09257e-05
0.971001	5.1053e-05
0.970755	5.11806e-05
0.970510	5.13086e-05
0.970265	5.14368e-05
0.970019	5.15654e-05
0.969774	5.16943e-05
0.969528	5.18236e-05
0.969283	5.19531e-05
0.969037	5.2083e-05
0.968792	5.22132e-05
0.968547	5.23438e-05
0.968301	5.24746e-05
0.968056	5.26058e-05
0.967810	5.27373e-05
0.967565	5.28692e-05
0.967319	5.30013e-05
0.967074	5.31338e-05
0.966829	5.32667e-05
0.966583	5.33998e-05
0.966338	5.35333e-05
0.966092	5.36672e-05
0.965847	5.38013e-05
0.965601	5.39358e-05
0.965356	5.40707e-05
0.965111	5.42059e-05
0.964865	5.43414e-05
0.964620	5.44772e-05
0.964374	5.46134e-05
0.964129	5.475e-05
0.963884	5.48868e-05
0.963638	5.5024e-05
0.963393	5.51616e-05
0.963147	5.52995e-05
0.962902	5.54378e-05
0.962656	5.55763e-05
0.962411	5.57153e-05
0.962166	5.58546e-05
0.961920	5.59942e-05
0.961675	5.61342e-05
0.961429	5.62745e-05
0.961184	5.64152e-05
0.960938	5.65563e-05
0.960693	5.66977e-05
0.960448	5.68394e-05
0.960202	5.69815e-05
0.959957	5.71239e-05
0.959711	5.72668e-05
0.959466	5.74099e-05
0.959220	5.75534e-05
0.958975	5.76973e-05
0.958730	5.78416e-05
0.958484	5.79862e-05
0.958239	5.81311e-05
0.957993	5.82765e-05
0.957748	5.84222e-05
0.957502	5.85682e-05
0.957257	5.87146e-05
0.957012	5.88614e-05
0.956766	5.90086e-05
0.956521	5.91561e-05
0.956275	5.9304e-05
0.956030	5.94523e-05
0.955784	5.96009e-05
0.955539	5.97499e-05
0.955294	5.98993e-05
0.955048	6.0049e-05
0.954803	6.01991e-05
0.954557	6.03496e-05
0.954312	6.05005e-05
0.954066	6.06518e-05
0.953821	6.08034e-05
0.953576	6.09554e-05
0.953330	6.11078e-05
0.953085	6.12605e-05
0.952839	6.14137e-05
0.952594	6.15672e-05
0.952349	6.17212e-05
0.952103	6.18755e-05
0.951858	6.20301e-05
0.951612	6.21852e-05
0.951367	6.23407e-05
0.951121	6.24965e-05
0.950876	6.26528e-05
0.950631	6.28094e-05
0.950385	6.29664e-05
0.950140	6.31238e-05
0.949894	6.32817e-05
0.949649	6.34399e-05
0.949403	6.35985e-05
0.949158	6.37575e-05
0.948913	6.39168e-05
0.948667	6.40766e-05
0.948422	6.42368e-05
0.948176	6.43974e-05
0.947931	6.45584e-05
0.947685	6.47198e-05
0.947440	6.48816e-05
0.947195	6.50438e-05
0.946949	6.52064e-05
0.946704	6.53694e-05
0.946458	6.55329e-05
0.946213	6.56967e-05
0.945967	6.58609e-05
0.945722	6.60256e-05
0.945477	6.61907e-05
0.945231	6.63561e-05
0.944986	6.6522e-05
0.944740	6.66883e-05
0.944495	6.6855e-05
0.944249	6.70222e-05
0.944004	6.71897e-05
0.943759	6.73577e-05
0.943513	6.75261e-05
0.943268	6.76949e-05
0.943022	6.78642e-05
0.942777	6.80338e-05
0.942532	6.82039e-05
0.942286	6.83744e-05
0.942041	6.85454e-05
0.941795	6.87167e-05
0.941550	6.88885e-05
0.941304	6.90607e-05
0.941059	6.92334e-05
0.940814	6.94065e-05
0.940568	6.958e-05
0.940323	6.97539e-05
0.940077	6.99283e-05
0.939832	7.01031e-05
0.939586	7.02784e-05
0.939341	7.04541e-05
0.939096	7.06302e-05
0.938850	7.08068e-05
0.938605	7.09838e-05
0.938359	7.11613e-05
0.938114	7.13392e-05
0.937868	7.15175e-05
0.937623	7.16963e-05
0.937378	7.18756e-05
0.937132	7.20552e-05
0.936887	7.22354e-05
0.936641	7.2416e-05
0.936396	7.2597e-05
0.936150	7.27785e-05
0.935905	7.29605e-05
0.935660	7.31429e-05
0.935414	7.33257e-05
0.935169	7.3509e-05
0.934923	7.36928e-05
0.934678	7.3877e-05
0.934432	7.40617e-05
0.934187	7.42469e-05
0.933942	7.44325e-05
0.933696	7.46186e-05
0.933451	7.48051e-05
0.933205	7.49921e-05
0.932960	7.51796e-05
0.932714	7.53676e-05
0.932469	7.5556e-05
0.932224	7.57449e-05
0.931978	7.59342e-05
0.931733	7.61241e-05
0.931487	7.63144e-05
0.931242	7.65052e-05
0.930997	7.66964e-05
0.930751	7.68882e-05
0.930506	7.70804e-05
0.930260	7.72731e-05
0.930015	7.74663e-05
0.929769	7.76599e-05
0.929524	7.78541e-05
0.929279	7.80487e-05
0.929033	7.82438e-05
0.928788	7.84395e-05
0.928542	7.86356e-05
0.928297	7.88321e-05
0.928051	7.90292e-05
0.927806	7.92268e-05
0.927561	7.94249e-05
0.927315	7.96234e-05
0.927070	7.98225e-05
0.926824	8.0022e-05
0.926579	8.02221e-05
0.926333	8.04226e-05
0.926088	8.06237e-05
0.925843	8.08253e-05
0.925597	8.10273e-05
0.925352	8.12299e-05
0.925106	8.1433e-05
0.924861	8.16366e-05
0.924615	8.18406e-05
0.924370	8.20452e-05
0.924125	8.22504e-05
0.923879	8.2456e-05
0.923634	8.26621e-05
0.923388	8.28688e-05
0.923143	8.3076e-05
0.922897	8.32836e-05
0.922652	8.34918e-05
0.922407	8.37006e-05
0.922161	8.39098e-05
0.921916	8.41196e-05
0.921670	8.43299e-05
0.921425	8.45407e-05
0.921180	8.47521e-05
0.920934	8.4964e-05
0.920689	8.51764e-05
0.920443	8.53893e-05
0.920198	8.56028e-05
0.919952	8.58168e-05
0.919707	8.60313e-05
0.919462	8.62464e-05
0.919216	8.6462e-05
0.918971	8.66782e-05
0.918725	8.68949e-05
0.918480	8.71121e-05
0.918234	8.73299e-05
0.917989	8.75482e-05
0.917744	8.77671e-05
0.917498	8.79865e-05
0.917253	8.82065e-05
0.917007	8.8427e-05
0.916762	8.86481e-05
0.916516	8.88697e-05
0.916271	8.90919e-05
0.916026	8.93146e-05
0.915780	8.95379e-05
0.915535	8.97617e-05
0.915289	8.99861e-05
0.915044	9.02111e-05
0.914798	9.04366e-05
0.914553	9.06627e-05
0.914308	9.08894e-05
0.914062	9.11166e-05
0.913817	9.13444e-05
0.913571	9.15727e-05
0.913326	9.18017e-05
0.913080	9.20312e-05
0.912835	9.22612e-05
0.912590	9.24919e-05
0.912344	9.27231e-05
0.912099	9.29549e-05
0.911853	9.31873e-05
0.911608	9.34203e-05
0.911362	9.36538e-05
0.911117	9.3888e-05
0.910872	9.41227e-05
0.910626	9.4358e-05
0.910381	9.45939e-05
0.910135	9.48304e-05
0.909890	9.50675e-05
0.909645	9.53051e-05
0.909399	9.55434e-05
0.909154	9.57822e-05
0.908908	9.60217e-05
0.908663	9.62618e-05
0.908417	9.65024e-05
0.908172	9.67437e-05
0.907927	9.69855e-05
0.907681	9.7228e-05
0.907436	9.74711e-05
0.907190	9.77147e-05
0.906945	9.7959e-05
0.906699	9.82039e-05
0.906454	9.84494e-05
0.906209	9.86956e-05
0.905963	9.89423e-05
0.905718	9.91896e-05
0.905472	9.94376e-05
0.905227	9.96862e-05
0.904981	9.99354e-05
0.904736	0.000100185
0.904491	0.000100436
0.904245	0.000100687
0.904000	0.000100939
0.903754	0.000101191
0.903509	0.000101444
0.903263	0.000101697
0.903018	0.000101952
0.902773	0.000102207
0.902527	0.000102462
0.902282	0.000102718
0.902036	0.000102975
0.901791	0.000103232
0.901545	0.000103491
0.901300	0.000103749
0.901055	0.000104009
0.900809	0.000104269
0.900564	0.000104529
0.900318	0.000104791
0.900073	0.000105053
0.899828	0.000105315
0.899582	0.000105579
0.899337	0.000105843
0.899091	0.000106107
0.898846	0.000106372
0.898600	0.000106638
0.898355	0.000106905
0.898110	0.000107172
0.897864	0.00010744
0.897619	0.000107709
0.897373	0.000107978
0.897128	0.000108248
0.896882	0.000108519
0.896637	0.00010879
0.896392	0.000109062
0.896146	0.000109334
0.895901	0.000109608
0.895655	0.000109882
0.895410	0.000110157
0.895164	0.000110432
0.894919	0.000110708
0.894674	0.000110985
0.894428	0.000111262
0.894183	0.00011154
0.893937	0.000111819
0.893692	0.000112099
0.893446	0.000112379
0.893201	0.00011266
0.892956	0.000112942
0.892710	0.000113224
0.892465	0.000113507
0.892219	0.000113791
0.891974	0.000114075
0.891728	0.000114361
0.891483	0.000114646
0.891238	0.000114933
0.890992	0.00011522
0.890747	0.000115508
0.890501	0.000115797
0.890256	0.000116087
0.890010	0.000116377
0.889765	0.000116668
0.889520	0.000116959
0.889274	0.000117252
0.889029	0.000117545
0.888783	0.000117839
0.888538	0.000118133
0.888293	0.000118429
0.888047	0.000118725
0.887802	0.000119022
0.887556	0.000119319
0.887311	0.000119618
0.887065	0.000119917
0.886820	0.000120216
0.886575	0.000120517
0.886329	0.000120818
0.886084	0.00012112
0.885838	0.000121423
0.885593	0.000121727
0.885347	0.000122031
0.885102	0.000122336
0.884857	0.000122642
0.884611	0.000122948
0.884366	0.000123256
0.884120	0.000123564
0.883875	0.000123873
0.883629	0.000124183
0.883384	0.000124493
0.883139	0.000124804
0.882893	0.000125116
0.882648	0.000125429
0.882402	0.000125743
0.882157	0.000126057
0.881911	0.000126372
0.881666	0.000126688
0.881421	0.000127005
0.881175	0.000127322
0.880930	0.000127641
0.880684	0.00012796
0.880439	0.00012828
0.880193	0.0001286
0.879948	0.000128922
0.879703	0.000129244
0.879457	0.000129567
0.879212	0.000129891
0.878966	0.000130216
0.878721	0.000130541
0.878476	0.000130868
0.878230	0.000131195
0.877985	0.000131523
0.877739	0.000131852
0.877494	0.000132181
0.877248	0.000132512
0.877003	0.000132843
0.876758	0.000133175
0.876512	0.000133508
0.876267	0.000133842
0.876021	0.000134176
0.875776	0.000134512
0.875530	0.000134848
0.875285	0.000135185
0.875040	0.000135523
0.874794	0.000135862
0.874549	0.000136202
0.874303	0.000136542
0.874058	0.000136884
0.873812	0.000137226
0.873567	0.000137569
0.873322	0.000137913
0.873076	0.000138258
0.872831	0.000138603
0.872585	0.00013895
0.872340	0.000139297
0.872094	0.000139645
0.871849	0.000139994
0.871604	0.000140344
0.871358	0.000140695
0.871113	0.000141047
0.870867	0.0001414
0.870622	0.000141753
0.870376	0.000142108
0.870131	0.000142463
0.869886	0.000142819
0.869640	0.000143176
0.869395	0.000143534
0.869149	0.000143893
0.868904	0.000144253
0.868658	0.000144613
0.868413	0.000144975
0.868168	0.000145337
0.867922	0.0001457
0.867677	0.000146065
0.867431	0.00014643
0.867186	0.000146796
0.866941	0.000147163
0.866695	0.000147531
0.866450	0.0001479
0.866204	0.000148269
0.865959	0.00014864
0.865713	0.000149012
0.865468	0.000149384
0.865223	0.000149758
0.864977	0.000150132
0.864732	0.000150507
0.864486	0.000150884
0.864241	0.000151261
0.863995	0.000151639
0.863750	0.000152018
0.863505	0.000152398
0.863259	0.000152779
0.863014	0.000153161
0.862768	0.000153544
0.862523	0.000153928
0.862277	0.000154313
0.862032	0.000154699
0.861787	0.000155085
0.861541	0.000155473
0.861296	0.000155862
0.861050	0.000156251
0.860805	0.000156642
0.860559	0.000157034
0.860314	0.000157426
0.860069	0.00015782
0.859823	0.000158214
0.859578	0.00015861
0.859332	0.000159006
0.859087	0.000159404
0.858841	0.000159802
0.858596	0.000160202
0.858351	0.000160602
0.858105	0.000161004
0.857860	0.000161406
0.857614	0.00016181
0.857369	0.000162214
0.857124	0.00016262
0.856878	0.000163026
0.856633	0.000163434
0.856387	0.000163843
0.856142	0.000164252
0.855896	0.000164663
0.855651	0.000165075
0.855406	0.000165487
0.855160	0.000165901
0.854915	0.000166316
0.854669	0.000166731
0.854424	0.000167148
0.854178	0.000167566
0.853933	0.000167985
0.853688	0.000168405
0.853442	0.000168826
0.853197	0.000169248
0.852951	0.000169671
0.852706	0.000170095
0.852460	0.000170521
0.852215	0.000170947
0.851970	0.000171374
0.851724	0.000171803
0.851479	0.000172232
0.851233	0.000172663
0.850988	0.000173094
0.850742	0.000173527
0.850497	0.000173961
0.850252	0.000174396
0.850006	0.000174832
0.849761	0.000175269
0.849515	0.000175707
0.849270	0.000176146
0.849024	0.000176587
0.848779	0.000177028
0.848534	0.000177471
0.848288	0.000177915
0.848043	0.000178359
0.847797	0.000178805
0.847552	0.000179252
0.847306	0.0001797
0.847061	0.00018015
0.846816	0.0001806
0.846570	0.000181051
0.846325	0.000181504
0.846079	0.000181958
0.845834	0.000182413
0.845589	0.000182869
0.845343	0.000183326
0.845098	0.000183784
0.844852	0.000184244
0.844607	0.000184704
0.844361	0.000185166
0.844116	0.000185629
0.843871	0.000186093
0.843625	0.000186558
0.843380	0.000187025
0.843134	0.000187492
0.842889	0.000187961
0.842643	0.000188431
0.842398	0.000188902
0.842153	0.000189374
0.841907	0.000189848
0.841662	0.000190322
0.841416	0.000190798
0.841171	0.000191275
0.840925	0.000191753
0.840680	0.000192233
0.840435	0.000192713
0.840189	0.000193195
0.839944	0.000193678
0.839698	0.000194162
0.839453	0.000194648
0.839207	0.000195134
0.838962	0.000195622
0.838717	0.000196111
0.838471	0.000196601
0.838226	0.000197093
0.837980	0.000197586
0.837735	0.00019808
0.837489	0.000198575
0.837244	0.000199071
0.836999	0.000199569
0.836753	0.000200068
0.836508	0.000200568
0.836262	0.000201069
0.836017	0.000201572
0.835772	0.000202076
0.835526	0.000202581
0.835281	0.000203088
0.835035	0.000203595
0.834790	0.000204104
0.834544	0.000204615
0.834299	0.000205126
0.834054	0.000205639
0.833808	0.000206153
0.833563	0.000206668
0.833317	0.000207185
0.833072	0.000207703
0.832826	0.000208222
0.832581	0.000208743
0.832336	0.000209265
0.832090	0.000209788
0.831845	0.000210312
0.831599	0.000210838
0.831354	0.000211365
0.831108	0.000211894
0.830863	0.000212423
0.830618	0.000212955
0.830372	0.000213487
0.830127	0.000214021
0.829881	0.000214556
0.829636	0.000215092
0.829390	0.00021563
0.829145	0.000216169
0.828900	0.000216709
0.828654	0.000217251
0.828409	0.000217794
0.828163	0.000218339
0.827918	0.000218885
0.827672	0.000219432
0.827427	0.00021998
0.827182	0.00022053
0.826936	0.000221082
0.826691	0.000221634
0.826445	0.000222188
0.826200	0.000222744
0.825954	0.000223301
0.825709	0.000223859
0.825464	0.000224419
0.825218	0.00022498
0.824973	0.000225542
0.824727	0.000226106
0.824482	0.000226671
0.824237	0.000227238
0.823991	0.000227806
0.823746	0.000228376
0.823500	0.000228946
0.823255	0.000229519
0.823009	0.000230093
0.822764	0.000230668
0.822519	0.000231245
0.822273	0.000231823
0.822028	0.000232402
0.821782	0.000232983
0.821537	0.000233566
0.821291	0.00023415
0.821046	0.000234735
0.820801	0.000235322
0.820555	0.00023591
0.820310	0.0002365
0.820064	0.000237091
0.819819	0.000237684
0.819573	0.000238278
0.819328	0.000238874
0.819083	0.000239471
0.818837	0.00024007
0.818592	0.00024067
0.818346	0.000241271
0.818101	0.000241875
0.817855	0.000242479
0.817610	0.000243085
0.817365	0.000243693
0.817119	0.000244302
0.816874	0.000244913
0.816628	0.000245525
0.816383	0.000246139
0.816137	0.000246755
0.815892	0.000247372
0.815647	0.00024799
0.815401	0.00024861
0.815156	0.000249231
0.814910	0.000249855
0.814665	0.000250479
0.814420	0.000251105
0.814174	0.000251733
0.813929	0.000252362
0.813683	0.000252993
0.813438	0.000253626
0.813192	0.00025426
0.812947	0.000254896
0.812702	0.000255533
0.812456	0.000256172
0.812211	0.000256812
0.811965	0.000257454
0.811720	0.000258098
0.811474	0.000258743
0.811229	0.00025939
0.810984	0.000260038
0.810738	0.000260688
0.810493	0.00026134
0.810247	0.000261993
0.810002	0.000262648
0.809756	0.000263305
0.809511	0.000263963
0.809266	0.000264623
0.809020	0.000265285
0.808775	0.000265948
0.808529	0.000266613
0.808284	0.000267279
0.808038	0.000267948
0.807793	0.000268617
0.807548	0.000269289
0.807302	0.000269962
0.807057	0.000270637
0.806811	0.000271314
0.806566	0.000271992
0.806320	0.000272672
0.806075	0.000273354
0.805830	0.000274037
0.805584	0.000274722
0.805339	0.000275409
0.805093	0.000276097
0.804848	0.000276788
0.804602	0.00027748
0.804357	0.000278173
0.804112	0.000278869
0.803866	0.000279566
0.803621	0.000280265
0.803375	0.000280966
0.803130	0.000281668
0.802885	0.000282372
0.802639	0.000283078
0.802394	0.000283786
0.802148	0.000284495
0.801903	0.000285206
0.801657	0.00028592
0.801412	0.000286634
0.801167	0.000287351
0.800921	0.000288069
0.800676	0.000288789
0.800430	0.000289511
0.800185	0.000290235
0.799939	0.000290961
0.799694	0.000291688
0.799449	0.000292417
0.799203	0.000293148
0.798958	0.000293881
0.798712	0.000294616
0.798467	0.000295353
0.798221	0.000296091
0.797976	0.000296831
0.797731	0.000297573
0.797485	0.000298317
0.797240	0.000299063
0.796994	0.000299811
0.796749	0.00030056
0.796503	0.000301312
0.796258	0.000302065
0.796013	0.00030282
0.795767	0.000303577
0.795522	0.000304336
0.795276	0.000305097
0.795031	0.00030586
0.794785	0.000306624
0.794540	0.000307391
0.794295	0.000308159
0.794049	0.00030893
0.793804	0.000309702
0.793558	0.000310476
0.793313	0.000311252
0.793068	0.000312031
0.792822	0.000312811
0.792577	0.000313593
0.792331	0.000314377
0.792086	0.000315163
0.791840	0.00031595
0.791595	0.00031674
0.791350	0.000317532
0.791104	0.000318326
0.790859	0.000319122
0.790613	0.00031992
0.790368	0.000320719
0.790122	0.000321521
0.789877	0.000322325
0.789632	0.000323131
0.789386	0.000323939
0.789141	0.000324749
0.788895	0.00032556
0.788650	0.000326374
0.788404	0.00032719
0.788159	0.000328008
0.787914	0.000328828
0.787668	0.00032965
0.787423	0.000330474
0.787177	0.000331301
0.786932	0.000332129
0.786686	0.000332959
0.786441	0.000333792
0.786196	0.000334626
0.785950	0.000335463
0.785705	0.000336301
0.785459	0.000337142
0.785214	0.000337985
0.784968	0.00033883
0.784723	0.000339677
0.784478	0.000340526
0.784232	0.000341377
0.783987	0.000342231
0.783741	0.000343086
0.783496	0.000343944
0.783251	0.000344804
0.783005	0.000345666
0.782760	0.00034653
0.782514	0.000347397
0.782269	0.000348265
0.782023	0.000349136
0.781778	0.000350009
0.781533	0.000350884
0.781287	0.000351761
0.781042	0.00035264
0.780796	0.000353522
0.780551	0.000354406
0.780305	0.000355292
0.780060	0.00035618
0.779815	0.00035707
0.779569	0.000357963
0.779324	0.000358858
0.779078	0.000359755
0.778833	0.000360654
0.778587	0.000361556
0.778342	0.00036246
0.778097	0.000363366
0.777851	0.000364274
0.777606	0.000365185
0.777360	0.000366098
0.777115	0.000367013
0.776869	0.000367931
0.776624	0.000368851
0.776379	0.000369773
0.776133	0.000370697
0.775888	0.000371624
0.775642	0.000372553
0.775397	0.000373484
0.775151	0.000374418
0.774906	0.000375354
0.774661	0.000376293
0.774415	0.000377233
0.774170	0.000378176
0.773924	0.000379122
0.773679	0.00038007
0.773433	0.00038102
0.773188	0.000381972
0.772943	0.000382927
0.772697	0.000383885
0.772452	0.000384844
0.772206	0.000385806
0.771961	0.000386771
0.771716	0.000387738
0.771470	0.000388707
0.771225	0.000389679
0.770979	0.000390653
0.770734	0.00039163
0.770488	0.000392609
0.770243	0.00039359
0.769998	0.000394574
0.769752	0.000395561
0.769507	0.00039655
0.769261	0.000397541
0.769016	0.000398535
0.768770	0.000399531
0.768525	0.00040053
0.768280	0.000401531
0.768034	0.000402535
0.767789	0.000403542
0.767543	0.00040455
0.767298	0.000405562
0.767052	0.000406576
0.766807	0.000407592
0.766562	0.000408611
0.766316	0.000409633
0.766071	0.000410657
0.765825	0.000411683
0.765580	0.000412713
0.765334	0.000413744
0.765089	0.000414779
0.764844	0.000415816
0.764598	0.000416855
0.764353	0.000417897
0.764107	0.000418942
0.763862	0.000419989
0.763616	0.000421039
0.763371	0.000422092
0.763126	0.000423147
0.762880	0.000424205
0.762635	0.000425266
0.762389	0.000426329
0.762144	0.000427395
0.761899	0.000428463
0.761653	0.000429534
0.761408	0.000430608
0.761162	0.000431685
0.760917	0.000432764
0.760671	0.000433846
0.760426	0.00043493
0.760181	0.000436018
0.759935	0.000437108
0.759690	0.000438201
0.759444	0.000439296
0.759199	0.000440394
0.758953	0.000441495
0.758708	0.000442599
0.758463	0.000443705
0.758217	0.000444815
0.757972	0.000445927
0.757726	0.000447042
0.757481	0.000448159
0.757235	0.00044928
0.756990	0.000450403
0.756745	0.000451529
0.756499	0.000452658
0.756254	0.000453789
0.756008	0.000454924
0.755763	0.000456061
0.755517	0.000457201
0.755272	0.000458344
0.755027	0.00045949
0.754781	0.000460639
0.754536	0.00046179
0.754290	0.000462945
0.754045	0.000464102
0.753799	0.000465262
0.753554	0.000466426
0.753309	0.000467592
0.753063	0.000468761
0.752818	0.000469933
0.752572	0.000471107
0.752327	0.000472285
0.752081	0.000473466
0.751836	0.00047465
0.751591	0.000475836
0.751345	0.000477026
0.751100	0.000478218
0.750854	0.000479414
0.750609	0.000480612
0.750364	0.000481814
0.750118	0.000483018
0.749873	0.000484226
0.749627	0.000485437
0.749382	0.00048665
0.749136	0.000487867
0.748891	0.000489086
0.748646	0.000490309
0.748400	0.000491535
0.748155	0.000492764
0.747909	0.000493996
0.747664	0.000495231
0.747418	0.000496469
0.747173	0.00049771
0.746928	0.000498954
0.746682	0.000500202
0.746437	0.000501452
0.746191	0.000502706
0.745946	0.000503962
0.745700	0.000505222
0.745455	0.000506485
0.745210	0.000507752
0.744964	0.000509021
0.744719	0.000510294
0.744473	0.000511569
0.744228	0.000512848
0.743982	0.00051413
0.743737	0.000515416
0.743492	0.000516704
0.743246	0.000517996
0.743001	0.000519291
0.742755	0.000520589
0.742510	0.000521891
0.742264	0.000523195
0.742019	0.000524503
0.741774	0.000525815
0.741528	0.000527129
0.741283	0.000528447
0.741037	0.000529768
0.740792	0.000531093
0.740547	0.00053242
0.740301	0.000533751
0.740056	0.000535086
0.739810	0.000536423
0.739565	0.000537764
0.739319	0.000539109
0.739074	0.000540457
0.738829	0.000541808
0.738583	0.000543162
0.738338	0.00054452
0.738092	0.000545882
0.737847	0.000547246
0.737601	0.000548614
0.737356	0.000549986
0.737111	0.000551361
0.736865	0.000552739
0.736620	0.000554121
0.736374	0.000555506
0.736129	0.000556895
0.735883	0.000558287
0.735638	0.000559683
0.735393	0.000561082
0.735147	0.000562485
0.734902	0.000563891
0.734656	0.000565301
0.734411	0.000566714
0.734165	0.000568131
0.733920	0.000569551
0.733675	0.000570975
0.733429	0.000572403
0.733184	0.000573834
0.732938	0.000575268
0.732693	0.000576706
0.732447	0.000578148
0.732202	0.000579594
0.731957	0.000581043
0.731711	0.000582495
0.731466	0.000583951
0.731220	0.000585411
0.730975	0.000586875
0.730729	0.000588342
0.730484	0.000589813
0.730239	0.000591287
0.729993	0.000592766
0.729748	0.000594247
0.729502	0.000595733
0.729257	0.000597222
0.729012	0.000598715
0.728766	0.000600212
0.728521	0.000601713
0.728275	0.000603217
0.728030	0.000604725
0.727784	0.000606237
0.727539	0.000607753
0.727294	0.000609272
0.727048	0.000610795
0.726803	0.000612322
0.726557	0.000613853
0.726312	0.000615387
0.726066	0.000616926
0.725821	0.000618468
0.725576	0.000620014
0.725330	0.000621564
0.725085	0.000623118
0.724839	0.000624676
0.724594	0.000626238
0.724348	0.000627803
0.724103	0.000629373
0.723858	0.000630946
0.723612	0.000632524
0.723367	0.000634105
0.723121	0.00063569
0.722876	0.00063728
0.722630	0.000638873
0.722385	0.00064047
0.722140	0.000642071
0.721894	0.000643676
0.721649	0.000645285
0.721403	0.000646899
0.721158	0.000648516
0.720912	0.000650137
0.720667	0.000651763
0.720422	0.000653392
0.720176	0.000655025
0.719931	0.000656663
0.719685	0.000658305
0.719440	0.00065995
0.719195	0.0006616
0.718949	0.000663254
0.718704	0.000664912
0.718458	0.000666575
0.718213	0.000668241
0.717967	0.000669912
0.717722	0.000671587
0.717477	0.000673266
0.717231	0.000674949
0.716986	0.000676636
0.716740	0.000678328
0.716495	0.000680023
0.716249	0.000681724
0.716004	0.000683428
0.715759	0.000685136
0.715513	0.000686849
0.715268	0.000688566
0.715022	0.000690288
0.714777	0.000692013
0.714531	0.000693744
0.714286	0.000695478
0.714041	0.000697217
0.713795	0.00069896
0.713550	0.000700707
0.713304	0.000702459
0.713059	0.000704215
0.712813	0.000705975
0.712568	0.00070774
0.712323	0.00070951
0.712077	0.000711284
0.711832	0.000713062
0.711586	0.000714844
0.711341	0.000716631
0.711095	0.000718423
0.710850	0.000720219
0.710605	0.00072202
0.710359	0.000723825
0.710114	0.000725634
0.709868	0.000727448
0.709623	0.000729267
0.709377	0.00073109
0.709132	0.000732918
0.708887	0.00073475
0.708641	0.000736587
0.708396	0.000738429
0.708150	0.000740275
0.707905	0.000742125
0.707660	0.000743981
0.707414	0.000745841
0.707169	0.000747705
0.706923	0.000749574
0.706678	0.000751448
0.706432	0.000753327
0.706187	0.00075521
0.705942	0.000757098
0.705696	0.000758991
0.705451	0.000760889
0.705205	0.000762791
0.704960	0.000764698
0.704714	0.000766609
0.704469	0.000768526
0.704224	0.000770447
0.703978	0.000772373
0.703733	0.000774304
0.703487	0.00077624
0.703242	0.000778181
0.702996	0.000780126
0.702751	0.000782076
0.702506	0.000784032
0.702260	0.000785992
0.702015	0.000787957
0.701769	0.000789927
0.701524	0.000791901
0.701278	0.000793881
0.701033	0.000795866
0.700788	0.000797856
0.700542	0.00079985
0.700297	0.00080185
0.700051	0.000803854
0.699806	0.000805864
0.699560	0.000807879
0.699315	0.000809898
0.699070	0.000811923
0.698824	0.000813953
0.698579	0.000815988
0.698333	0.000818028
0.698088	0.000820073
0.697843	0.000822123
0.697597	0.000824178
0.697352	0.000826239
0.697106	0.000828304
0.696861	0.000830375
0.696615	0.000832451
0.696370	0.000834532
0.696125	0.000836619
0.695879	0.00083871
0.695634	0.000840807
0.695388	0.000842909
0.695143	0.000845016
0.694897	0.000847129
0.694652	0.000849247
0.694407	0.00085137
0.694161	0.000853498
0.693916	0.000855632
0.693670	0.000857771
0.693425	0.000859915
0.693179	0.000862065
0.692934	0.00086422
0.692689	0.000866381
0.692443	0.000868547
0.692198	0.000870718
0.691952	0.000872895
0.691707	0.000875077
0.691461	0.000877265
0.691216	0.000879458
0.690971	0.000881657
0.690725	0.000883861
0.690480	0.00088607
0.690234	0.000888286
0.689989	0.000890506
0.689743	0.000892733
0.689498	0.000894964
0.689253	0.000897202
0.689007	0.000899445
0.688762	0.000901693
0.688516	0.000903948
0.688271	0.000906208
0.688025	0.000908473
0.687780	0.000910744
0.687535	0.000913021
0.687289	0.000915304
0.687044	0.000917592
0.686798	0.000919886
0.686553	0.000922186
0.686308	0.000924491
0.686062	0.000926802
0.685817	0.000929119
0.685571	0.000931442
0.685326	0.000933771
0.685080	0.000936105
0.684835	0.000938445
0.684590	0.000940792
0.684344	0.000943143
0.684099	0.000945501
0.683853	0.000947865
0.683608	0.000950235
0.683362	0.00095261
0.683117	0.000954992
0.682872	0.000957379
0.682626	0.000959773
0.682381	0.000962172
0.682135	0.000964578
0.681890	0.000966989
0.681644	0.000969407
0.681399	0.00097183
0.681154	0.00097426
0.680908	0.000976695
0.680663	0.000979137
0.680417	0.000981585
0.680172	0.000984039
0.679926	0.000986499
0.679681	0.000988965
0.679436	0.000991438
0.679190	0.000993916
0.678945	0.000996401
0.678699	0.000998892
0.678454	0.00100139
0.678208	0.00100389
0.677963	0.0010064
0.677718	0.00100892
0.677472	0.00101144
0.677227	0.00101397
0.676981	0.0010165
0.676736	0.00101905
0.676491	0.00102159
0.676245	0.00102415
0.676000	0.00102671
0.675754	0.00102927
0.675509	0.00103185
0.675263	0.00103443
0.675018	0.00103701
0.674773	0.00103961
0.674527	0.0010422
0.674282	0.00104481
0.674036	0.00104742
0.673791	0.00105004
0.673545	0.00105267
0.673300	0.0010553
0.673055	0.00105794
0.672809	0.00106058
0.672564	0.00106323
0.672318	0.00106589
0.672073	0.00106855
0.671827	0.00107123
0.671582	0.0010739
0.671337	0.00107659
0.671091	0.00107928
0.670846	0.00108198
0.670600	0.00108468
0.670355	0.0010874
0.670109	0.00109011
0.669864	0.00109284
0.669619	0.00109557
0.669373	0.00109831
0.669128	0.00110106
0.668882	0.00110381
0.668637	0.00110657
0.668391	0.00110933
0.668146	0.00111211
0.667901	0.00111489
0.667655	0.00111768
0.667410	0.00112047
0.667164	0.00112327
0.666919	0.00112608
0.666673	0.00112889
0.666428	0.00113172
0.666183	0.00113455
0.665937	0.00113738
0.665692	0.00114023
0.665446	0.00114308
0.665201	0.00114593
0.664956	0.0011488
0.664710	0.00115167
0.664465	0.00115455
0.664219	0.00115744
0.663974	0.00116033
0.663728	0.00116323
0.663483	0.00116614
0.663238	0.00116905
0.662992	0.00117198
0.662747	0.00117491
0.662501	0.00117784
0.662256	0.00118079
0.662010	0.00118374
0.661765	0.0011867
0.661520	0.00118967
0.661274	0.00119264
0.661029	0.00119562
0.660783	0.00119861
0.660538	0.00120161
0.660292	0.00120461
0.660047	0.00120762
0.659802	0.00121064
0.659556	0.00121367
0.659311	0.0012167
0.659065	0.00121974
0.658820	0.00122279
0.658574	0.00122585
0.658329	0.00122892
0.658084	0.00123199
0.657838	0.00123507
0.657593	0.00123816
0.657347	0.00124125
0.657102	0.00124435
0.656856	0.00124747
0.656611	0.00125058
0.656366	0.00125371
0.656120	0.00125684
0.655875	0.00125999
0.655629	0.00126314
0.655384	0.00126629
0.655139	0.00126946
0.654893	0.00127263
0.654648	0.00127582
0.654402	0.001279
0.654157	0.0012822
0.653911	0.00128541
0.653666	0.00128862
0.653421	0.00129184
0.653175	0.00129507
0.652930	0.00129831
0.652684	0.00130156
0.652439	0.00130481
0.652193	0.00130807
0.651948	0.00131134
0.651703	0.00131462
0.651457	0.00131791
0.651212	0.0013212
0.650966	0.0013245
0.650721	0.00132782
0.650475	0.00133114
0.650230	0.00133446
0.649985	0.0013378
0.649739	0.00134114
0.649494	0.0013445
0.649248	0.00134786
0.649003	0.00135123
0.648757	0.00135461
0.648512	0.00135799
0.648267	0.00136139
0.648021	0.00136479
0.647776	0.0013682
0.647530	0.00137162
0.647285	0.00137505
0.647039	0.00137849
0.646794	0.00138194
0.646549	0.00138539
0.646303	0.00138885
0.646058	0.00139233
0.645812	0.00139581
0.645567	0.0013993
0.645321	0.0014028
0.645076	0.0014063
0.644831	0.00140982
0.644585	0.00141334
0.644340	0.00141688
0.644094	0.00142042
0.643849	0.00142397
0.643604	0.00142753
0.643358	0.0014311
0.643113	0.00143468
0.642867	0.00143826
0.642622	0.00144186
0.642376	0.00144546
0.642131	0.00144908
0.641886	0.0014527
0.641640	0.00145633
0.641395	0.00145997
0.641149	0.00146362
0.640904	0.00146728
0.640658	0.00147095
0.640413	0.00147463
0.640168	0.00147831
0.639922	0.00148201
0.639677	0.00148571
0.639431	0.00148943
0.639186	0.00149315
0.638940	0.00149688
0.638695	0.00150063
0.638450	0.00150438
0.638204	0.00150814
0.637959	0.00151191
0.637713	0.00151569
0.637468	0.00151948
0.637222	0.00152328
0.636977	0.00152709
0.636732	0.0015309
0.636486	0.00153473
0.636241	0.00153857
0.635995	0.00154241
0.635750	0.00154627
0.635504	0.00155014
0.635259	0.00155401
0.635014	0.0015579
0.634768	0.00156179
0.634523	0.00156569
0.634277	0.00156961
0.634032	0.00157353
0.633787	0.00157747
0.633541	0.00158141
0.633296	0.00158536
0.633050	0.00158933
0.632805	0.0015933
0.632559	0.00159728
0.632314	0.00160128
0.632069	0.00160528
0.631823	0.00160929
0.631578	0.00161332
0.631332	0.00161735
0.631087	0.00162139
0.630841	0.00162545
0.630596	0.00162951
0.630351	0.00163358
0.630105	0.00163767
0.629860	0.00164176
0.629614	0.00164587
0.629369	0.00164998
0.629123	0.00165411
0.628878	0.00165824
0.628633	0.00166239
0.628387	0.00166654
0.628142	0.00167071
0.627896	0.00167489
0.627651	0.00167907
0.627405	0.00168327
0.627160	0.00168748
0.626915	0.0016917
0.626669	0.00169593
0.626424	0.00170017
0.626178	0.00170442
0.625933	0.00170868
0.625687	0.00171295
0.625442	0.00171723
0.625197	0.00172153
0.624951	0.00172583
0.624706	0.00173014
0.624460	0.00173447
0.624215	0.00173881
0.623969	0.00174315
0.623724	0.00174751
0.623479	0.00175188
0.623233	0.00175626
0.622988	0.00176065
0.622742	0.00176505
0.622497	0.00176946
0.622252	0.00177389
0.622006	0.00177832
0.621761	0.00178277
0.621515	0.00178723
0.621270	0.00179169
0.621024	0.00179617
0.620779	0.00180066
0.620534	0.00180516
0.620288	0.00180968
0.620043	0.0018142
0.619797	0.00181874
0.619552	0.00182328
0.619306	0.00182784
0.619061	0.00183241
0.618816	0.00183699
0.618570	0.00184159
0.618325	0.00184619
0.618079	0.0018508
0.617834	0.00185543
0.617588	0.00186007
0.617343	0.00186472
0.617098	0.00186938
0.616852	0.00187406
0.616607	0.00187874
0.616361	0.00188344
0.616116	0.00188815
0.615870	0.00189287
0.615625	0.0018976
0.615380	0.00190234
0.615134	0.0019071
0.614889	0.00191187
0.614643	0.00191665
0.614398	0.00192144
0.614152	0.00192624
0.613907	0.00193106
0.613662	0.00193588
0.613416	0.00194072
0.613171	0.00194558
0.612925	0.00195044
0.612680	0.00195532
0.612435	0.0019602
0.612189	0.0019651
0.611944	0.00197002
0.611698	0.00197494
0.611453	0.00197988
0.611207	0.00198483
0.610962	0.00198979
0.610717	0.00199477
0.610471	0.00199975
0.610226	0.00200475
0.609980	0.00200976
0.609735	0.00201479
0.609489	0.00201983
0.609244	0.00202488
0.608999	0.00202994
0.608753	0.00203501
0.608508	0.0020401
0.608262	0.0020452
0.608017	0.00205031
0.607771	0.00205544
0.607526	0.00206058
0.607281	0.00206573
0.607035	0.00207089
0.606790	0.00207607
0.606544	0.00208126
0.606299	0.00208646
0.606053	0.00209168
0.605808	0.00209691
0.605563	0.00210215
0.605317	0.00210741
0.605072	0.00211268
0.604826	0.00211796
0.604581	0.00212325
0.604335	0.00212856
0.604090	0.00213388
0.603845	0.00213922
0.603599	0.00214456
0.603354	0.00214993
0.603108	0.0021553
0.602863	0.00216069
0.602617	0.00216609
0.602372	0.00217151
0.602127	0.00217693
0.601881	0.00218238
0.601636	0.00218783
0.601390	0.0021933
0.601145	0.00219879
0.600900	0.00220428
0.600654	0.00220979
0.600409	0.00221532
0.600163	0.00222086
0.599918	0.00222641
0.599672	0.00223197
0.599427	0.00223755
0.599182	0.00224315
0.598936	0.00224876
0.598691	0.00225438
0.598445	0.00226001
0.598200	0.00226566
0.597954	0.00227133
0.597709	0.00227701
0.597464	0.0022827
0.597218	0.00228841
0.596973	0.00229413
0.596727	0.00229986
0.596482	0.00230561
0.596236	0.00231138
0.595991	0.00231715
0.595746	0.00232295
0.595500	0.00232875
0.595255	0.00233458
0.595009	0.00234041
0.594764	0.00234626
0.594518	0.00235213
0.594273	0.00235801
0.594028	0.0023639
0.593782	0.00236981
0.593537	0.00237574
0.593291	0.00238168
0.593046	0.00238763
0.592800	0.0023936
0.592555	0.00239959
0.592310	0.00240558
0.592064	0.0024116
0.591819	0.00241763
0.591573	0.00242367
0.591328	0.00242973
0.591083	0.0024358
0.590837	0.00244189
0.590592	0.002448
0.590346	0.00245412
0.590101	0.00246025
0.589855	0.0024664
0.589610	0.00247257
0.589365	0.00247875
0.589119	0.00248495
0.588874	0.00249116
0.588628	0.00249739
0.588383	0.00250363
0.588137	0.00250989
0.587892	0.00251617
0.587647	0.00252246
0.587401	0.00252876
0.587156	0.00253509
0.586910	0.00254142
0.586665	0.00254778
0.586419	0.00255415
0.586174	0.00256053
0.585929	0.00256693
0.585683	0.00257335
0.585438	0.00257978
0.585192	0.00258623
0.584947	0.0025927
0.584701	0.00259918
0.584456	0.00260568
0.584211	0.00261219
0.583965	0.00261872
0.583720	0.00262527
0.583474	0.00263183
0.583229	0.00263841
0.582983	0.00264501
0.582738	0.00265162
0.582493	0.00265825
0.582247	0.0026649
0.582002	0.00267156
0.581756	0.00267824
0.581511	0.00268493
0.581265	0.00269164
0.581020	0.00269837
0.580775	0.00270512
0.580529	0.00271188
0.580284	0.00271866
0.580038	0.00272546
0.579793	0.00273227
0.579548	0.0027391
0.579302	0.00274595
0.579057	0.00275282
0.578811	0.0027597
0.578566	0.0027666
0.578320	0.00277351
0.578075	0.00278045
0.577830	0.0027874
0.577584	0.00279437
0.577339	0.00280135
0.577093	0.00280836
0.576848	0.00281538
0.576602	0.00282242
0.576357	0.00282947
0.576112	0.00283654
0.575866	0.00284364
0.575621	0.00285075
0.575375	0.00285787
0.575130	0.00286502
0.574884	0.00287218
0.574639	0.00287936
0.574394	0.00288656
0.574148	0.00289377
0.573903	0.00290101
0.573657	0.00290826
0.573412	0.00291553
0.573166	0.00292282
0.572921	0.00293013
0.572676	0.00293745
0.572430	0.0029448
0.572185	0.00295216
0.571939	0.00295954
0.571694	0.00296694
0.571448	0.00297436
0.571203	0.00298179
0.570958	0.00298925
0.570712	0.00299672
0.570467	0.00300421
0.570221	0.00301172
0.569976	0.00301925
0.569731	0.0030268
0.569485	0.00303437
0.569240	0.00304195
0.568994	0.00304956
0.568749	0.00305718
0.568503	0.00306482
0.568258	0.00307249
0.568013	0.00308017
0.567767	0.00308787
0.567522	0.00309559
0.567276	0.00310333
0.567031	0.00311108
0.566785	0.00311886
0.566540	0.00312666
0.566295	0.00313448
0.566049	0.00314231
0.565804	0.00315017
0.565558	0.00315804
0.565313	0.00316594
0.565067	0.00317385
0.564822	0.00318179
0.564577	0.00318974
0.564331	0.00319772
0.564086	0.00320571
0.563840	0.00321372
0.563595	0.00322176
0.563349	0.00322981
0.563104	0.00323789
0.562859	0.00324598
0.562613	0.0032541
0.562368	0.00326223
0.562122	0.00327039
0.561877	0.00327856
0.561631	0.00328676
0.561386	0.00329498
0.561141	0.00330322
0.560895	0.00331147
0.560650	0.00331975
0.560404	0.00332805
0.560159	0.00333637
0.559913	0.00334471
0.559668	0.00335307
0.559423	0.00336146
0.559177	0.00336986
0.558932	0.00337829
0.558686	0.00338673
0.558441	0.0033952
0.558196	0.00340369
0.557950	0.00341219
0.557705	0.00342073
0.557459	0.00342928
0.557214	0.00343785
0.556968	0.00344645
0.556723	0.00345506
0.556478	0.0034637
0.556232	0.00347236
0.555987	0.00348104
0.555741	0.00348974
0.555496	0.00349847
0.555250	0.00350721
0.555005	0.00351598
0.554760	0.00352477
0.554514	0.00353358
0.554269	0.00354242
0.554023	0.00355127
0.553778	0.00356015
0.553532	0.00356905
0.553287	0.00357797
0.553042	0.00358692
0.552796	0.00359589
0.552551	0.00360488
0.552305	0.00361389
0.552060	0.00362292
0.551814	0.00363198
0.551569	0.00364106
0.551324	0.00365016
0.551078	0.00365929
0.550833	0.00366844
0.550587	0.00367761
0.550342	0.0036868
0.550096	0.00369602
0.549851	0.00370526
0.549606	0.00371452
0.549360	0.00372381
0.549115	0.00373312
0.548869	0.00374245
0.548624	0.00375181
0.548379	0.00376118
0.548133	0.00377059
0.547888	0.00378001
0.547642	0.00378946
0.547397	0.00379894
0.547151	0.00380844
0.546906	0.00381796
0.546661	0.0038275
0.546415	0.00383707
0.546170	0.00384666
0.545924	0.00385628
0.545679	0.00386592
0.545433	0.00387558
0.545188	0.00388527
0.544943	0.00389499
0.544697	0.00390472
0.544452	0.00391449
0.544206	0.00392427
0.543961	0.00393408
0.543715	0.00394392
0.543470	0.00395378
0.543225	0.00396366
0.542979	0.00397357
0.542734	0.00398351
0.542488	0.00399346
0.542243	0.00400345
0.541997	0.00401346
0.541752	0.00402349
0.541507	0.00403355
0.541261	0.00404363
0.541016	0.00405374
0.540770	0.00406388
0.540525	0.00407404
0.540279	0.00408422
0.540034	0.00409443
0.539789	0.00410467
0.539543	0.00411493
0.539298	0.00412522
0.539052	0.00413553
0.538807	0.00414587
0.538561	0.00415623
0.538316	0.00416662
0.538071	0.00417704
0.537825	0.00418748
0.537580	0.00419795
0.537334	0.00420845
0.537089	0.00421897
0.536844	0.00422952
0.536598	0.00424009
0.536353	0.00425069
0.536107	0.00426132
0.535862	0.00427197
0.535616	0.00428265
0.535371	0.00429336
0.535126	0.00430409
0.534880	0.00431485
0.534635	0.00432564
0.534389	0.00433645
0.534144	0.00434729
0.533898	0.00435816
0.533653	0.00436906
0.533408	0.00437998
0.533162	0.00439093
0.532917	0.00440191
0.532671	0.00441291
0.532426	0.00442394
0.532180	0.004435
0.531935	0.00444609
0.531690	0.0044572
0.531444	0.00446835
0.531199	0.00447952
0.530953	0.00449072
0.530708	0.00450194
0.530462	0.0045132
0.530217	0.00452448
0.529972	0.00453579
0.529726	0.00454713
0.529481	0.0045585
0.529235	0.0045699
0.528990	0.00458132
0.528744	0.00459277
0.528499	0.00460426
0.528254	0.00461577
0.528008	0.00462731
0.527763	0.00463888
0.527517	0.00465047
0.527272	0.0046621
0.527027	0.00467375
0.526781	0.00468544
0.526536	0.00469715
0.526290	0.00470889
0.526045	0.00472067
0.525799	0.00473247
0.525554	0.0047443
0.525309	0.00475616
0.525063	0.00476805
0.524818	0.00477997
0.524572	0.00479192
0.524327	0.0048039
0.524081	0.00481591
0.523836	0.00482795
0.523591	0.00484002
0.523345	0.00485212
0.523100	0.00486425
0.522854	0.00487641
0.522609	0.0048886
0.522363	0.00490082
0.522118	0.00491308
0.521873	0.00492536
0.521627	0.00493767
0.521382	0.00495002
0.521136	0.00496239
0.520891	0.0049748
0.520645	0.00498723
0.520400	0.0049997
0.520155	0.0050122
0.519909	0.00502473
0.519664	0.00503729
0.519418	0.00504989
0.519173	0.00506251
0.518927	0.00507517
0.518682	0.00508786
0.518437	0.00510058
0.518191	0.00511333
0.517946	0.00512611
0.517700	0.00513893
0.517455	0.00515177
0.517209	0.00516465
0.516964	0.00517756
0.516719	0.00519051
0.516473	0.00520348
0.516228	0.00521649
0.515982	0.00522953
0.515737	0.00524261
0.515492	0.00525571
0.515246	0.00526885
0.515001	0.00528203
0.514755	0.00529523
0.514510	0.00530847
0.514264	0.00532174
0.514019	0.00533504
0.513774	0.00534838
0.513528	0.00536175
0.513283	0.00537516
0.513037	0.00538859
0.512792	0.00540207
0.512546	0.00541557
0.512301	0.00542911
0.512056	0.00544268
0.511810	0.00545629
0.511565	0.00546993
0.511319	0.00548361
0.511074	0.00549731
0.510828	0.00551106
0.510583	0.00552484
0.510338	0.00553865
0.510092	0.00555249
0.509847	0.00556638
0.509601	0.00558029
0.509356	0.00559424
0.509110	0.00560823
0.508865	0.00562225
0.508620	0.0056363
0.508374	0.00565039
0.508129	0.00566452
0.507883	0.00567868
0.507638	0.00569288
0.507392	0.00570711
0.507147	0.00572138
0.506902	0.00573568
0.506656	0.00575002
0.506411	0.0057644
0.506165	0.00577881
0.505920	0.00579325
0.505675	0.00580774
0.505429	0.00582226
0.505184	0.00583681
0.504938	0.0058514
0.504693	0.00586603
0.504447	0.0058807
0.504202	0.0058954
0.503957	0.00591014
0.503711	0.00592491
0.503466	0.00593973
0.503220	0.00595457
0.502975	0.00596946
0.502729	0.00598438
0.502484	0.00599935
0.502239	0.00601434
0.501993	0.00602938
0.501748	0.00604445
0.501502	0.00605956
0.501257	0.00607471
0.501011	0.0060899
0.500766	0.00610512
0.500521	0.00612039
0.500275	0.00613569
0.500030	0.00615103
0.499784	0.00616641
0.499539	0.00618182
0.499293	0.00619728
0.499048	0.00621277
0.498803	0.0062283
0.498557	0.00624387
0.498312	0.00625948
0.498066	0.00627513
0.497821	0.00629082
0.497575	0.00630655
0.497330	0.00632231
0.497085	0.00633812
0.496839	0.00635396
0.496594	0.00636985
0.496348	0.00638577
0.496103	0.00640174
0.495857	0.00641774
0.495612	0.00643379
0.495367	0.00644987
0.495121	0.00646599
0.494876	0.00648216
0.494630	0.00649836
0.494385	0.00651461
0.494140	0.0065309
0.493894	0.00654722
0.493649	0.00656359
0.493403	0.00658
0.493158	0.00659645
0.492912	0.00661294
0.492667	0.00662947
0.492422	0.00664605
0.492176	0.00666266
0.491931	0.00667932
0.491685	0.00669602
0.491440	0.00671276
0.491194	0.00672954
0.490949	0.00674636
0.490704	0.00676323
0.490458	0.00678014
0.490213	0.00679709
0.489967	0.00681408
0.489722	0.00683112
0.489476	0.00684819
0.489231	0.00686531
0.488986	0.00688248
0.488740	0.00689968
0.488495	0.00691693
0.488249	0.00693423
0.488004	0.00695156
0.487758	0.00696894
0.487513	0.00698636
0.487268	0.00700383
0.487022	0.00702134
0.486777	0.00703889
0.486531	0.00705649
0.486286	0.00707413
0.486040	0.00709181
0.485795	0.00710954
0.485550	0.00712732
0.485304	0.00714514
0.485059	0.007163
0.484813	0.00718091
0.484568	0.00719886
0.484323	0.00721686
0.484077	0.0072349
0.483832	0.00725299
0.483586	0.00727112
0.483341	0.0072893
0.483095	0.00730752
0.482850	0.00732579
0.482605	0.0073441
0.482359	0.00736246
0.482114	0.00738087
0.481868	0.00739932
0.481623	0.00741782
0.481377	0.00743636
0.481132	0.00745495
0.480887	0.00747359
0.480641	0.00749228
0.480396	0.00751101
0.480150	0.00752978
0.479905	0.00754861
0.479659	0.00756748
0.479414	0.0075864
0.479169	0.00760536
0.478923	0.00762438
0.478678	0.00764344
0.478432	0.00766255
0.478187	0.0076817
0.477941	0.00770091
0.477696	0.00772016
0.477451	0.00773946
0.477205	0.00775881
0.476960	0.00777821
0.476714	0.00779765
0.476469	0.00781715
0.476223	0.00783669
0.475978	0.00785628
0.475733	0.00787592
0.475487	0.00789561
0.475242	0.00791535
0.474996	0.00793514
0.474751	0.00795498
0.474505	0.00797486
0.474260	0.0079948
0.474015	0.00801479
0.473769	0.00803483
0.473524	0.00805491
0.473278	0.00807505
0.473033	0.00809524
0.472788	0.00811548
0.472542	0.00813576
0.472297	0.0081561
0.472051	0.00817649
0.471806	0.00819693
0.471560	0.00821743
0.471315	0.00823797
0.471070	0.00825857
0.470824	0.00827921
0.470579	0.00829991
0.470333	0.00832066
0.470088	0.00834146
0.469842	0.00836232
0.469597	0.00838322
0.469352	0.00840418
0.469106	0.00842519
0.468861	0.00844625
0.468615	0.00846737
0.468370	0.00848854
0.468124	0.00850976
0.467879	0.00853103
0.467634	0.00855236
0.467388	0.00857374
0.467143	0.00859517
0.466897	0.00861666
0.466652	0.0086382
0.466406	0.0086598
0.466161	0.00868145
0.465916	0.00870315
0.465670	0.00872491
0.465425	0.00874672
0.465179	0.00876859
0.464934	0.00879051
0.464688	0.00881249
0.464443	0.00883452
0.464198	0.00885661
0.463952	0.00887875
0.463707	0.00890094
0.463461	0.0089232
0.463216	0.0089455
0.462971	0.00896787
0.462725	0.00899029
0.462480	0.00901276
0.462234	0.00903529
0.461989	0.00905788
0.461743	0.00908053
0.461498	0.00910323
0.461253	0.00912599
0.461007	0.0091488
0.460762	0.00917167
0.460516	0.0091946
0.460271	0.00921759
0.460025	0.00924063
0.459780	0.00926374
0.459535	0.00928689
0.459289	0.00931011
0.459044	0.00933339
0.458798	0.00935672
0.458553	0.00938011
0.458307	0.00940356
0.458062	0.00942707
0.457817	0.00945064
0.457571	0.00947427
0.457326	0.00949795
0.457080	0.0095217
0.456835	0.0095455
0.456589	0.00956936
0.456344	0.00959329
0.456099	0.00961727
0.455853	0.00964131
0.455608	0.00966542
0.455362	0.00968958
0.455117	0.0097138
0.454871	0.00973809
0.454626	0.00976243
0.454381	0.00978684
0.454135	0.00981131
0.453890	0.00983584
0.453644	0.00986043
0.453399	0.00988508
0.453153	0.00990979
0.452908	0.00993456
0.452663	0.0099594
0.452417	0.0099843
0.452172	0.0100093
0.451926	0.0100343
0.451681	0.0100594
0.451436	0.0100845
0.451190	0.0101097
0.450945	0.010135
0.450699	0.0101603
0.450454	0.0101857
0.450208	0.0102112
0.449963	0.0102367
0.449718	0.0102623
0.449472	0.010288
0.449227	0.0103137
0.448981	0.0103395
0.448736	0.0103653
0.448490	0.0103912
0.448245	0.0104172
0.448000	0.0104433
0.447754	0.0104694
0.447509	0.0104955
0.447263	0.0105218
0.447018	0.0105481
0.446772	0.0105745
0.446527	0.0106009
0.446282	0.0106274
0.446036	0.010654
0.445791	0.0106806
0.445545	0.0107073
0.445300	0.0107341
0.445054	0.0107609
0.444809	0.0107878
0.444564	0.0108148
0.444318	0.0108418
0.444073	0.0108689
0.443827	0.0108961
0.443582	0.0109233
0.443336	0.0109506
0.443091	0.010978
0.442846	0.0110055
0.442600	0.011033
0.442355	0.0110606
0.442109	0.0110882
0.441864	0.0111159
0.441619	0.0111437
0.441373	0.0111716
0.441128	0.0111995
0.440882	0.0112275
0.440637	0.0112556
0.440391	0.0112837
0.440146	0.0113119
0.439901	0.0113402
0.439655	0.0113686
0.439410	0.011397
0.439164	0.0114255
0.438919	0.011454
0.438673	0.0114827
0.438428	0.0115114
0.438183	0.0115402
0.437937	0.011569
0.437692	0.0115979
0.437446	0.0116269
0.437201	0.011656
0.436955	0.0116851
0.436710	0.0117143
0.436465	0.0117436
0.436219	0.011773
0.435974	0.0118024
0.435728	0.0118319
0.435483	0.0118615
0.435237	0.0118912
0.434992	0.0119209
0.434747	0.0119507
0.434501	0.0119806
0.434256	0.0120105
0.434010	0.0120405
0.433765	0.0120706
0.433519	0.0121008
0.433274	0.0121311
0.433029	0.0121614
0.432783	0.0121918
0.432538	0.0122223
0.432292	0.0122528
0.432047	0.0122835
0.431802	0.0123142
0.431556	0.012345
0.431311	0.0123758
0.431065	0.0124068
0.430820	0.0124378
0.430574	0.0124689
0.430329	0.0125001
0.430084	0.0125313
0.429838	0.0125626
0.429593	0.012594
0.429347	0.0126255
0.429102	0.0126571
0.428856	0.0126887
0.428611	0.0127205
0.428366	0.0127523
0.428120	0.0127841
0.427875	0.0128161
0.427629	0.0128481
0.427384	0.0128803
0.427138	0.0129125
0.426893	0.0129447
0.426648	0.0129771
0.426402	0.0130095
0.426157	0.0130421
0.425911	0.0130747
0.425666	0.0131074
0.425420	0.0131401
0.425175	0.013173
0.424930	0.0132059
0.424684	0.0132389
0.424439	0.013272
0.424193	0.0133052
0.423948	0.0133385
0.423702	0.0133718
0.423457	0.0134052
0.423212	0.0134387
0.422966	0.0134723
0.422721	0.013506
0.422475	0.0135398
0.422230	0.0135736
0.421984	0.0136076
0.421739	0.0136416
0.421494	0.0136757
0.421248	0.0137099
0.421003	0.0137442
0.420757	0.0137785
0.420512	0.013813
0.420267	0.0138475
0.420021	0.0138821
0.419776	0.0139168
0.419530	0.0139516
0.419285	0.0139865
0.419039	0.0140215
0.418794	0.0140565
0.418549	0.0140917
0.418303	0.0141269
0.418058	0.0141622
0.417812	0.0141976
0.417567	0.0142331
0.417321	0.0142687
0.417076	0.0143044
0.416831	0.0143401
0.416585	0.014376
0.416340	0.0144119
0.416094	0.0144479
0.415849	0.0144841
0.415603	0.0145203
0.415358	0.0145566
0.415113	0.014593
0.414867	0.0146294
0.414622	0.014666
0.414376	0.0147027
0.414131	0.0147394
0.413885	0.0147763
0.413640	0.0148132
0.413395	0.0148503
0.413149	0.0148874
0.412904	0.0149246
0.412658	0.0149619
0.412413	0.0149993
0.412167	0.0150368
0.411922	0.0150744
0.411677	0.0151121
0.411431	0.0151499
0.411186	0.0151878
0.410940	0.0152257
0.410695	0.0152638
0.410450	0.0153019
0.410204	0.0153402
0.409959	0.0153786
0.409713	0.015417
0.409468	0.0154555
0.409222	0.0154942
0.408977	0.0155329
0.408732	0.0155717
0.408486	0.0156107
0.408241	0.0156497
0.407995	0.0156888
0.407750	0.015728
0.407504	0.0157674
0.407259	0.0158068
0.407014	0.0158463
0.406768	0.0158859
0.406523	0.0159256
0.406277	0.0159654
0.406032	0.0160054
0.405786	0.0160454
0.405541	0.0160855
0.405296	0.0161257
0.405050	0.016166
0.404805	0.0162064
0.404559	0.0162469
0.404314	0.0162876
0.404068	0.0163283
0.403823	0.0163691
0.403578	0.01641
0.403332	0.0164511
0.403087	0.0164922
0.402841	0.0165334
0.402596	0.0165747
0.402350	0.0166162
0.402105	0.0166577
0.401860	0.0166994
0.401614	0.0167411
0.401369	0.016783
0.401123	0.0168249
0.400878	0.016867
0.400632	0.0169092
0.400387	0.0169514
0.400142	0.0169938
0.399896	0.0170363
0.399651	0.0170789
0.399405	0.0171216
0.399160	0.0171644
0.398915	0.0172073
0.398669	0.0172503
0.398424	0.0172934
0.398178	0.0173367
0.397933	0.01738
0.397687	0.0174235
0.397442	0.017467
0.397197	0.0175107
0.396951	0.0175545
0.396706	0.0175984
0.396460	0.0176423
0.396215	0.0176865
0.395969	0.0177307
0.395724	0.017775
0.395479	0.0178194
0.395233	0.017864
0.394988	0.0179086
0.394742	0.0179534
0.394497	0.0179983
0.394251	0.0180433
0.394006	0.0180884
0.393761	0.0181336
0.393515	0.018179
0.393270	0.0182244
0.393024	0.01827
0.392779	0.0183156
0.392533	0.0183614
0.392288	0.0184073
0.392043	0.0184533
0.391797	0.0184995
0.391552	0.0185457
0.391306	0.0185921
0.391061	0.0186386
0.390815	0.0186852
0.390570	0.0187319
0.390325	0.0187787
0.390079	0.0188257
0.389834	0.0188727
0.389588	0.0189199
0.389343	0.0189672
0.389098	0.0190146
0.388852	0.0190622
0.388607	0.0191098
0.388361	0.0191576
0.388116	0.0192055
0.387870	0.0192535
0.387625	0.0193016
0.387380	0.0193499
0.387134	0.0193983
0.386889	0.0194468
0.386643	0.0194954
0.386398	0.0195441
0.386152	0.019593
0.385907	0.019642
0.385662	0.0196911
0.385416	0.0197403
0.385171	0.0197896
0.384925	0.0198391
0.384680	0.0198887
0.384434	0.0199384
0.384189	0.0199883
0.383944	0.0200382
0.383698	0.0200883
0.383453	0.0201386
0.383207	0.0201889
0.382962	0.0202394
0.382716	0.02029
0.382471	0.0203407
0.382226	0.0203916
0.381980	0.0204425
0.381735	0.0204936
0.381489	0.0205449
0.381244	0.0205962
0.380998	0.0206477
0.380753	0.0206994
0.380508	0.0207511
0.380262	0.020803
0.380017	0.020855
0.379771	0.0209071
0.379526	0.0209594
0.379280	0.0210118
0.379035	0.0210643
0.378790	0.021117
0.378544	0.0211698
0.378299	0.0212227
0.378053	0.0212758
0.377808	0.0213289
0.377563	0.0213823
0.377317	0.0214357
0.377072	0.0214893
0.376826	0.021543
0.376581	0.0215969
0.376335	0.0216509
0.376090	0.021705
0.375845	0.0217593
0.375599	0.0218137
0.375354	0.0218682
0.375108	0.0219229
0.374863	0.0219777
0.374617	0.0220326
0.374372	0.0220877
0.374127	0.0221429
0.373881	0.0221983
0.373636	0.0222538
0.373390	0.0223094
0.373145	0.0223652
0.372899	0.0224211
0.372654	0.0224772
0.372409	0.0225333
0.372163	0.0225897
0.371918	0.0226462
0.371672	0.0227028
0.371427	0.0227595
0.371181	0.0228164
0.370936	0.0228735
0.370691	0.0229306
0.370445	0.022988
0.370200	0.0230454
0.369954	0.0231031
0.369709	0.0231608
0.369463	0.0232187
0.369218	0.0232768
0.368973	0.023335
0.368727	0.0233933
0.368482	0.0234518
0.368236	0.0235104
0.367991	0.0235692
0.367746	0.0236281
0.367500	0.0236872
0.367255	0.0237464
0.367009	0.0238058
0.366764	0.0238653
0.366518	0.0239249
0.366273	0.0239847
0.366028	0.0240447
0.365782	0.0241048
0.365537	0.0241651
0.365291	0.0242255
0.365046	0.0242861
0.364800	0.0243468
0.364555	0.0244076
0.364310	0.0244687
0.364064	0.0245298
0.363819	0.0245912
0.363573	0.0246526
0.363328	0.0247143
0.363082	0.0247761
0.362837	0.024838
0.362592	0.0249001
0.362346	0.0249623
0.362101	0.0250247
0.361855	0.0250873
0.361610	0.02515
0.361364	0.0252129
0.361119	0.0252759
0.360874	0.0253391
0.360628	0.0254025
0.360383	0.025466
0.360137	0.0255296
0.359892	0.0255935
0.359646	0.0256574
0.359401	0.0257216
0.359156	0.0257859
0.358910	0.0258504
0.358665	0.025915
0.358419	0.0259798
0.358174	0.0260447
0.357928	0.0261098
0.357683	0.0261751
0.357438	0.0262405
0.357192	0.0263061
0.356947	0.0263719
0.356701	0.0264378
0.356456	0.0265039
0.356211	0.0265702
0.355965	0.0266366
0.355720	0.0267032
0.355474	0.02677
0.355229	0.0268369
0.354983	0.026904
0.354738	0.0269713
0.354493	0.0270387
0.354247	0.0271063
0.354002	0.027174
0.353756	0.027242
0.353511	0.0273101
0.353265	0.0273784
0.353020	0.0274468
0.352775	0.0275154
0.352529	0.0275842
0.352284	0.0276532
0.352038	0.0277223
0.351793	0.0277916
0.351547	0.0278611
0.351302	0.0279307
0.351057	0.0280006
0.350811	0.0280706
0.350566	0.0281407
0.350320	0.0282111
0.350075	0.0282816
0.349829	0.0283523
0.349584	0.0284232
0.349339	0.0284943
0.349093	0.0285655
0.348848	0.0286369
0.348602	0.0287085
0.348357	0.0287803
0.348111	0.0288522
0.347866	0.0289244
0.347621	0.0289967
0.347375	0.0290692
0.347130	0.0291418
0.346884	0.0292147
0.346639	0.0292877
0.346394	0.0293609
0.346148	0.0294343
0.345903	0.0295079
0.345657	0.0295817
0.345412	0.0296557
0.345166	0.0297298
0.344921	0.0298041
0.344676	0.0298786
0.344430	0.0299533
0.344185	0.0300282
0.343939	0.0301033
0.343694	0.0301785
0.343448	0.030254
0.343203	0.0303296
0.342958	0.0304054
0.342712	0.0304815
0.342467	0.0305577
0.342221	0.0306341
0.341976	0.0307106
0.341730	0.0307874
0.341485	0.0308644
0.341240	0.0309415
0.340994	0.0310189
0.340749	0.0310964
0.340503	0.0311742
0.340258	0.0312521
0.340012	0.0313303
0.339767	0.0314086
0.339522	0.0314871
0.339276	0.0315658
0.339031	0.0316447
0.338785	0.0317238
0.338540	0.0318032
0.338294	0.0318827
0.338049	0.0319624
0.337804	0.0320423
0.337558	0.0321224
0.337313	0.0322027
0.337067	0.0322832
0.336822	0.0323639
0.336576	0.0324448
0.336331	0.0325259
0.336086	0.0326072
0.335840	0.0326888
0.335595	0.0327705
0.335349	0.0328524
0.335104	0.0329345
0.334859	0.0330169
0.334613	0.0330994
0.334368	0.0331822
0.334122	0.0332651
0.333877	0.0333483
0.333631	0.0334317
0.333386	0.0335152
0.333141	0.033599
0.332895	0.033683
0.332650	0.0337672
0.332404	0.0338516
0.332159	0.0339363
0.331913	0.0340211
0.331668	0.0341062
0.331423	0.0341914
0.331177	0.0342769
0.330932	0.0343626
0.330686	0.0344485
0.330441	0.0345346
0.330195	0.034621
0.329950	0.0347075
0.329705	0.0347943
0.329459	0.0348813
0.329214	0.0349685
0.328968	0.0350559
0.328723	0.0351435
0.328477	0.0352314
0.328232	0.0353195
0.327987	0.0354078
0.327741	0.0354963
0.327496	0.035585
0.327250	0.035674
0.327005	0.0357632
0.326759	0.0358526
0.326514	0.0359422
0.326269	0.0360321
0.326023	0.0361222
0.325778	0.0362125
0.325532	0.036303
0.325287	0.0363937
0.325042	0.0364847
0.324796	0.0365759
0.324551	0.0366674
0.324305	0.0367591
0.324060	0.0368509
0.323814	0.0369431
0.323569	0.0370354
0.323324	0.037128
0.323078	0.0372208
0.322833	0.0373139
0.322587	0.0374072
0.322342	0.0375007
0.322096	0.0375944
0.321851	0.0376884
0.321606	0.0377827
0.321360	0.0378771
0.321115	0.0379718
0.320869	0.0380667
0.320624	0.0381619
0.320378	0.0382573
0.320133	0.0383529
0.319888	0.0384488
0.319642	0.038545
0.319397	0.0386413
0.319151	0.0387379
0.318906	0.0388348
0.318660	0.0389319
0.318415	0.0390292
0.318170	0.0391268
0.317924	0.0392246
0.317679	0.0393226
0.317433	0.0394209
0.317188	0.0395195
0.316942	0.0396183
0.316697	0.0397173
0.316452	0.0398166
0.316206	0.0399162
0.315961	0.040016
0.315715	0.040116
0.315470	0.0402163
0.315224	0.0403168
0.314979	0.0404176
0.314734	0.0405187
0.314488	0.04062
0.314243	0.0407215
0.313997	0.0408233
0.313752	0.0409254
0.313507	0.0410277
0.313261	0.0411303
0.313016	0.0412331
0.312770	0.0413362
0.312525	0.0414395
0.312279	0.0415431
0.312034	0.041647
0.311789	0.0417511
0.311543	0.0418555
0.311298	0.0419601
0.311052	0.042065
0.310807	0.0421702
0.310561	0.0422756
0.310316	0.0423813
0.310071	0.0424872
0.309825	0.0425934
0.309580	0.0426999
0.309334	0.0428067
0.309089	0.0429137
0.308843	0.043021
0.308598	0.0431285
0.308353	0.0432364
0.308107	0.0433444
0.307862	0.0434528
0.307616	0.0435614
0.307371	0.0436703
0.307125	0.0437795
0.306880	0.043889
0.306635	0.0439987
0.306389	0.0441087
0.306144	0.044219
0.305898	0.0443295
0.305653	0.0444403
0.305407	0.0445514
0.305162	0.0446628
0.304917	0.0447745
0.304671	0.0448864
0.304426	0.0449986
0.304180	0.0451111
0.303935	0.0452239
0.303690	0.0453369
0.303444	0.0454503
0.303199	0.0455639
0.302953	0.0456778
0.302708	0.045792
0.302462	0.0459065
0.302217	0.0460213
0.301972	0.0461363
0.301726	0.0462517
0.301481	0.0463673
0.301235	0.0464832
0.300990	0.0465994
0.300744	0.0467159
0.300499	0.0468327
0.300254	0.0469498
0.300008	0.0470672
0.299763	0.0471848
0.299517	0.0473028
0.299272	0.047421
0.299026	0.0475396
0.298781	0.0476584
0.298536	0.0477776
0.298290	0.047897
0.298045	0.0480168
0.297799	0.0481368
0.297554	0.0482572
0.297308	0.0483778
0.297063	0.0484988
0.296818	0.04862
0.296572	0.0487415
0.296327	0.0488634
0.296081	0.0489856
0.295836	0.049108
0.295590	0.0492308
0.295345	0.0493539
0.295100	0.0494773
0.294854	0.0496009
0.294609	0.049725
0.294363	0.0498493
0.294118	0.0499739
0.293872	0.0500988
0.293627	0.0502241
0.293382	0.0503496
0.293136	0.0504755
0.292891	0.0506017
0.292645	0.0507282
0.292400	0.050855
0.292155	0.0509822
0.291909	0.0511096
0.291664	0.0512374
0.291418	0.0513655
0.291173	0.0514939
0.290927	0.0516226
0.290682	0.0517517
0.290437	0.0518811
0.290191	0.0520108
0.289946	0.0521408
0.289700	0.0522711
0.289455	0.0524018
0.289209	0.0525328
0.288964	0.0526642
0.288719	0.0527958
0.288473	0.0529278
0.288228	0.0530601
0.287982	0.0531928
0.287737	0.0533258
0.287491	0.0534591
0.287246	0.0535927
0.287001	0.0537267
0.286755	0.053861
0.286510	0.0539957
0.286264	0.0541307
0.286019	0.054266
0.285773	0.0544016
0.285528	0.0545377
0.285283	0.054674
0.285037	0.0548107
0.284792	0.0549477
0.284546	0.0550851
0.284301	0.0552228
0.284055	0.0553608
0.283810	0.0554993
0.283565	0.055638
0.283319	0.0557771
0.283074	0.0559165
0.282828	0.0560563
0.282583	0.0561965
0.282338	0.056337
0.282092	0.0564778
0.281847	0.056619
0.281601	0.0567605
0.281356	0.0569024
0.281110	0.0570447
0.280865	0.0571873
0.280620	0.0573303
0.280374	0.0574736
0.280129	0.0576173
0.279883	0.0577613
0.279638	0.0579057
0.279392	0.0580505
0.279147	0.0581956
0.278902	0.0583411
0.278656	0.058487
0.278411	0.0586332
0.278165	0.0587798
0.277920	0.0589267
0.277674	0.059074
0.277429	0.0592217
0.277184	0.0593698
0.276938	0.0595182
0.276693	0.059667
0.276447	0.0598162
0.276202	0.0599657
0.275956	0.0601156
0.275711	0.0602659
0.275466	0.0604166
0.275220	0.0605676
0.274975	0.060719
0.274729	0.0608708
0.274484	0.061023
0.274238	0.0611756
0.273993	0.0613285
0.273748	0.0614818
0.273502	0.0616355
0.273257	0.0617896
0.273011	0.0619441
0.272766	0.0620989
0.272520	0.0622542
0.272275	0.0624098
0.272030	0.0625659
0.271784	0.0627223
0.271539	0.0628791
0.271293	0.0630363
0.271048	0.0631939
0.270803	0.0633518
0.270557	0.0635102
0.270312	0.063669
0.270066	0.0638282
0.269821	0.0639877
0.269575	0.0641477
0.269330	0.0643081
0.269085	0.0644689
0.268839	0.06463
0.268594	0.0647916
0.268348	0.0649536
0.268103	0.065116
0.267857	0.0652788
0.267612	0.065442
0.267367	0.0656056
0.267121	0.0657696
0.266876	0.065934
0.266630	0.0660988
0.266385	0.0662641
0.266139	0.0664297
0.265894	0.0665958
0.265649	0.0667623
0.265403	0.0669292
0.265158	0.0670965
0.264912	0.0672643
0.264667	0.0674324
0.264421	0.067601
0.264176	0.06777
0.263931	0.0679394
0.263685	0.0681093
0.263440	0.0682796
0.263194	0.0684503
0.262949	0.0686214
0.262703	0.0687929
0.262458	0.0689649
0.262213	0.0691373
0.261967	0.0693102
0.261722	0.0694835
0.261476	0.0696572
0.261231	0.0698313
0.260986	0.0700059
0.260740	0.0701809
0.260495	0.0703563
0.260249	0.0705322
0.260004	0.0707086
0.259758	0.0708853
0.259513	0.0710626
0.259268	0.0712402
0.259022	0.0714183
0.258777	0.0715969
0.258531	0.0717758
0.258286	0.0719553
0.258040	0.0721352
0.257795	0.0723155
0.257550	0.0724963
0.257304	0.0726775
0.257059	0.0728592
0.256813	0.0730414
0.256568	0.073224
0.256322	0.073407
0.256077	0.0735906
0.255832	0.0737745
0.255586	0.073959
0.255341	0.0741439
0.255095	0.0743292
0.254850	0.0745151
0.254604	0.0747013
0.254359	0.0748881
0.254114	0.0750753
0.253868	0.075263
0.253623	0.0754512
0.253377	0.0756398
0.253132	0.0758289
0.252886	0.0760185
0.252641	0.0762085
0.252396	0.076399
0.252150	0.07659
0.251905	0.0767815
0.251659	0.0769735
0.251414	0.0771659
0.251168	0.0773588
0.250923	0.0775522
0.250678	0.0777461
0.250432	0.0779404
0.250187	0.0781353
0.249941	0.0783306
0.249696	0.0785265
0.249451	0.0787228
0.249205	0.0789196
0.248960	0.0791169
0.248714	0.0793147
0.248469	0.079513
0.248223	0.0797117
0.247978	0.079911
0.247733	0.0801108
0.247487	0.0803111
0.247242	0.0805119
0.246996	0.0807131
0.246751	0.0809149
0.246505	0.0811172
0.246260	0.08132
0.246015	0.0815233
0.245769	0.0817271
0.245524	0.0819314
0.245278	0.0821363
0.245033	0.0823416
0.244787	0.0825474
0.244542	0.0827538
0.244297	0.0829607
0.244051	0.0831681
0.243806	0.083376
0.243560	0.0835845
0.243315	0.0837934
0.243069	0.0840029
0.242824	0.0842129
0.242579	0.0844234
0.242333	0.0846345
0.242088	0.0848461
0.241842	0.0850582
0.241597	0.0852709
0.241351	0.085484
0.241106	0.0856977
0.240861	0.085912
0.240615	0.0861268
0.240370	0.0863421
0.240124	0.0865579
0.239879	0.0867743
0.239634	0.0869913
0.239388	0.0872087
0.239143	0.0874268
0.238897	0.0876453
0.238652	0.0878644
0.238406	0.0880841
0.238161	0.0883043
0.237916	0.0885251
0.237670	0.0887464
0.237425	0.0889683
0.237179	0.0891907
0.236934	0.0894137
0.236688	0.0896372
0.236443	0.0898613
0.236198	0.0900859
0.235952	0.0903111
0.235707	0.0905369
0.235461	0.0907633
0.235216	0.0909902
0.234970	0.0912177
0.234725	0.0914457
0.234480	0.0916743
0.234234	0.0919035
0.233989	0.0921333
0.233743	0.0923636
0.233498	0.0925945
0.233252	0.092826
0.233007	0.093058
0.232762	0.0932907
0.232516	0.0935239
0.232271	0.0937577
0.232025	0.0939921
0.231780	0.0942271
0.231534	0.0944627
0.231289	0.0946988
0.231044	0.0949356
0.230798	0.0951729
0.230553	0.0954108
0.230307	0.0956494
0.230062	0.0958885
0.229816	0.0961282
0.229571	0.0963685
0.229326	0.0966095
0.229080	0.096851
0.228835	0.0970931
0.228589	0.0973358
0.228344	0.0975792
0.228099	0.0978231
0.227853	0.0980677
0.227608	0.0983129
0.227362	0.0985586
0.227117	0.098805
0.226871	0.099052
0.226626	0.0992997
0.226381	0.0995479
0.226135	0.0997968
0.225890	0.100046
0.225644	0.100296
0.225399	0.100547
0.225153	0.100799
0.224908	0.101051
0.224663	0.101303
0.224417	0.101556
0.224172	0.10181
0.223926	0.102065
0.223681	0.10232
0.223435	0.102576
0.223190	0.102832
0.222945	0.103089
0.222699	0.103347
0.222454	0.103605
0.222208	0.103864
0.221963	0.104124
0.221717	0.104384
0.221472	0.104645
0.221227	0.104907
0.220981	0.105169
0.220736	0.105432
0.220490	0.105696
0.220245	0.10596
0.219999	0.106225
0.219754	0.10649
0.219509	0.106757
0.219263	0.107024
0.219018	0.107291
0.218772	0.107559
0.218527	0.107828
0.218282	0.108098
0.218036	0.108368
0.217791	0.108639
0.217545	0.108911
0.217300	0.109183
0.217054	0.109456
0.216809	0.109729
0.216564	0.110004
0.216318	0.110279
0.216073	0.110554
0.215827	0.110831
0.215582	0.111108
0.215336	0.111386
0.215091	0.111664
0.214846	0.111943
0.214600	0.112223
0.214355	0.112504
0.214109	0.112785
0.213864	0.113067
0.213618	0.11335
0.213373	0.113633
0.213128	0.113917
0.212882	0.114202
0.212637	0.114487
0.212391	0.114774
0.212146	0.115061
0.211900	0.115348
0.211655	0.115637
0.211410	0.115926
0.211164	0.116215
0.210919	0.116506
0.210673	0.116797
0.210428	0.117089
0.210182	0.117382
0.209937	0.117675
0.209692	0.11797
0.209446	0.118265
0.209201	0.11856
0.208955	0.118857
0.208710	0.119154
0.208464	0.119452
0.208219	0.11975
0.207974	0.12005
0.207728	0.12035
0.207483	0.120651
0.207237	0.120952
0.206992	0.121255
0.206747	0.121558
0.206501	0.121862
0.206256	0.122166
0.206010	0.122472
0.205765	0.122778
0.205519	0.123085
0.205274	0.123393
0.205029	0.123701
0.204783	0.12401
0.204538	0.12432
0.204292	0.124631
0.204047	0.124943
0.203801	0.125255
0.203556	0.125568
0.203311	0.125882
0.203065	0.126197
0.202820	0.126512
0.202574	0.126829
0.202329	0.127146
0.202083	0.127464
0.201838	0.127782
0.201593	0.128102
0.201347	0.128422
0.201102	0.128743
0.200856	0.129065
0.200611	0.129387
0.200365	0.129711
0.200120	0.130035
0.199875	0.13036
0.199629	0.130686
0.199384	0.131013
0.199138	0.13134
0.198893	0.131669
0.198647	0.131998
0.198402	0.132328
0.198157	0.132659
0.197911	0.13299
0.197666	0.133323
0.197420	0.133656
0.197175	0.13399
0.196930	0.134325
0.196684	0.134661
0.196439	0.134998
0.196193	0.135335
0.195948	0.135674
0.195702	0.136013
0.195457	0.136353
0.195212	0.136694
0.194966	0.137035
0.194721	0.137378
0.194475	0.137721
0.194230	0.138066
0.193984	0.138411
0.193739	0.138757
0.193494	0.139104
0.193248	0.139452
0.193003	0.1398
0.192757	0.14015
0.192512	0.1405
0.192266	0.140851
0.192021	0.141204
0.191776	0.141557
0.191530	0.14191
0.191285	0.142265
0.191039	0.142621
0.190794	0.142977
0.190548	0.143335
0.190303	0.143693
0.190058	0.144052
0.189812	0.144413
0.189567	0.144774
0.189321	0.145136
0.189076	0.145498
0.188830	0.145862
0.188585	0.146227
0.188340	0.146592
0.188094	0.146959
0.187849	0.147326
0.187603	0.147695
0.187358	0.148064
0.187112	0.148434
0.186867	0.148805
0.186622	0.149177
0.186376	0.14955
0.186131	0.149924
0.185885	0.150299
0.185640	0.150674
0.185395	0.151051
0.185149	0.151429
0.184904	0.151807
0.184658	0.152187
0.184413	0.152567
0.184167	0.152949
0.183922	0.153331
0.183677	0.153714
0.183431	0.154099
0.183186	0.154484
0.182940	0.15487
0.182695	0.155257
0.182449	0.155645
0.182204	0.156035
0.181959	0.156425
0.181713	0.156816
0.181468	0.157208
0.181222	0.157601
0.180977	0.157995
0.180731	0.15839
0.180486	0.158786
0.180241	0.159183
0.179995	0.159581
0.179750	0.15998
0.179504	0.16038
0.179259	0.16078
0.179013	0.161182
0.178768	0.161585
0.178523	0.161989
0.178277	0.162394
0.178032	0.1628
0.177786	0.163207
0.177541	0.163615
0.177295	0.164024
0.177050	0.164434
0.176805	0.164846
0.176559	0.165258
0.176314	0.165671
0.176068	0.166085
0.175823	0.1665
0.175578	0.166916
0.175332	0.167334
0.175087	0.167752
0.174841	0.168171
0.174596	0.168592
0.174350	0.169013
0.174105	0.169436
0.173860	0.169859
0.173614	0.170284
0.173369	0.17071
0.173123	0.171137
0.172878	0.171564
0.172632	0.171993
0.172387	0.172423
0.172142	0.172854
0.171896	0.173287
0.171651	0.17372
0.171405	0.174154
0.171160	0.174589
0.170914	0.175026
0.170669	0.175463
0.170424	0.175902
0.170178	0.176342
0.169933	0.176783
0.169687	0.177225
0.169442	0.177668
0.169196	0.178112
0.168951	0.178557
0.168706	0.179004
0.168460	0.179451
0.168215	0.1799
0.167969	0.180349
0.167724	0.1808
0.167478	0.181252
0.167233	0.181705
0.166988	0.18216
0.166742	0.182615
0.166497	0.183072
0.166251	0.183529
0.166006	0.183988
0.165760	0.184448
0.165515	0.184909
0.165270	0.185372
0.165024	0.185835
0.164779	0.1863
0.164533	0.186765
0.164288	0.187232
0.164043	0.1877
0.163797	0.18817
0.163552	0.18864
0.163306	0.189112
0.163061	0.189584
0.162815	0.190058
0.162570	0.190533
0.162325	0.19101
0.162079	0.191487
0.161834	0.191966
0.161588	0.192446
0.161343	0.192927
0.161097	0.193409
0.160852	0.193893
0.160607	0.194378
0.160361	0.194864
0.160116	0.195351
0.159870	0.195839
0.159625	0.196329
0.159379	0.19682
0.159134	0.197312
0.158889	0.197805
0.158643	0.198299
0.158398	0.198795
0.158152	0.199292
0.157907	0.19979
0.157661	0.20029
0.157416	0.200791
0.157171	0.201292
0.156925	0.201796
0.156680	0.2023
0.156434	0.202806
0.156189	0.203313
0.155943	0.203821
0.155698	0.204331
0.155453	0.204842
0.155207	0.205354
0.154962	0.205867
0.154716	0.206382
0.154471	0.206898
0.154226	0.207415
0.153980	0.207934
0.153735	0.208453
0.153489	0.208974
0.153244	0.209497
0.152998	0.210021
0.152753	0.210546
0.152508	0.211072
0.152262	0.2116
0.152017	0.212129
0.151771	0.212659
0.151526	0.213191
0.151280	0.213724
0.151035	0.214258
0.150790	0.214794
0.150544	0.215331
0.150299	0.215869
0.150053	0.216409
0.149808	0.21695
0.149562	0.217492
0.149317	0.218036
0.149072	0.218581
0.148826	0.219127
0.148581	0.219675
0.148335	0.220224
0.148090	0.220775
0.147844	0.221327
0.147599	0.22188
0.147354	0.222435
0.147108	0.222991
0.146863	0.223548
0.146617	0.224107
0.146372	0.224668
0.146126	0.225229
0.145881	0.225792
0.145636	0.226357
0.145390	0.226923
0.145145	0.22749
0.144899	0.228059
0.144654	0.228629
0.144408	0.2292
0.144163	0.229773
0.143918	0.230348
0.143672	0.230924
0.143427	0.231501
0.143181	0.23208
0.142936	0.23266
0.142691	0.233242
0.142445	0.233825
0.142200	0.234409
0.141954	0.234995
0.141709	0.235583
0.141463	0.236172
0.141218	0.236762
0.140973	0.237354
0.140727	0.237947
0.140482	0.238542
0.140236	0.239139
0.139991	0.239737
0.139745	0.240336
0.139500	0.240937
0.139255	0.241539
0.139009	0.242143
0.138764	0.242748
0.138518	0.243355
0.138273	0.243964
0.138027	0.244573
0.137782	0.245185
0.137537	0.245798
0.137291	0.246412
0.137046	0.247028
0.136800	0.247646
0.136555	0.248265
0.136309	0.248886
0.136064	0.249508
0.135819	0.250132
0.135573	0.250757
0.135328	0.251384
0.135082	0.252012
0.134837	0.252642
0.134591	0.253274
0.134346	0.253907
0.134101	0.254542
0.133855	0.255178
0.133610	0.255816
0.133364	0.256456
0.133119	0.257097
0.132874	0.25774
0.132628	0.258384
0.132383	0.25903
0.132137	0.259678
0.131892	0.260327
0.131646	0.260978
0.131401	0.26163
0.131156	0.262284
0.130910	0.26294
0.130665	0.263597
0.130419	0.264256
0.130174	0.264917
0.129928	0.265579
0.129683	0.266243
0.129438	0.266909
0.129192	0.267576
0.128947	0.268245
0.128701	0.268915
0.128456	0.269588
0.128210	0.270262
0.127965	0.270937
0.127720	0.271615
0.127474	0.272294
0.127229	0.272974
0.126983	0.273657
0.126738	0.274341
0.126492	0.275027
0.126247	0.275714
0.126002	0.276404
0.125756	0.277095
0.125511	0.277787
0.125265	0.278482
0.125020	0.279178
0.124774	0.279876
0.124529	0.280576
0.124284	0.281277
0.124038	0.28198
0.123793	0.282685
0.123547	0.283392
0.123302	0.284101
0.123056	0.284811
0.122811	0.285523
0.122566	0.286237
0.122320	0.286952
0.122075	0.28767
0.121829	0.288389
0.121584	0.28911
0.121339	0.289833
0.121093	0.290557
0.120848	0.291284
0.120602	0.292012
0.120357	0.292742
0.120111	0.293474
0.119866	0.294207
0.119621	0.294943
0.119375	0.29568
0.119130	0.296419
0.118884	0.29716
0.118639	0.297903
0.118393	0.298648
0.118148	0.299395
0.117903	0.300143
0.117657	0.300894
0.117412	0.301646
0.117166	0.3024
0.116921	0.303156
0.116675	0.303914
0.116430	0.304674
0.116185	0.305435
0.115939	0.306199
0.115694	0.306964
0.115448	0.307732
0.115203	0.308501
0.114957	0.309272
0.114712	0.310046
0.114467	0.310821
0.114221	0.311598
0.113976	0.312377
0.113730	0.313158
0.113485	0.313941
0.113239	0.314725
0.112994	0.315512
0.112749	0.316301
0.112503	0.317092
0.112258	0.317884
0.112012	0.318679
0.111767	0.319476
0.111522	0.320275
0.111276	0.321075
0.111031	0.321878
0.110785	0.322683
0.110540	0.323489
0.110294	0.324298
0.110049	0.325109
0.109804	0.325922
0.109558	0.326736
0.109313	0.327553
0.109067	0.328372
0.108822	0.329193
0.108576	0.330016
0.108331	0.330841
0.108086	0.331668
0.107840	0.332497
0.107595	0.333329
0.107349	0.334162
0.107104	0.334997
0.106858	0.335835
0.106613	0.336674
0.106368	0.337516
0.106122	0.33836
0.105877	0.339206
0.105631	0.340054
0.105386	0.340904
0.105140	0.341756
0.104895	0.342611
0.104650	0.343467
0.104404	0.344326
0.104159	0.345187
0.103913	0.346049
0.103668	0.346915
0.103422	0.347782
0.103177	0.348651
0.102932	0.349523
0.102686	0.350397
0.102441	0.351273
0.102195	0.352151
0.101950	0.353031
0.101704	0.353914
0.101459	0.354799
0.101214	0.355686
0.100968	0.356575
0.100723	0.357466
0.100477	0.35836
0.100232	0.359256
0.099987	0.360154
0.099741	0.361054
0.099496	0.361957
0.099250	0.362862
0.099005	0.363769
0.098759	0.364679
0.098514	0.36559
0.098269	0.366504
0.098023	0.36742
0.097778	0.368339
0.097532	0.36926
0.097287	0.370183
0.097041	0.371108
0.096796	0.372036
0.096551	0.372966
0.096305	0.373899
0.096060	0.374833
0.095814	0.375771
0.095569	0.37671
0.095323	0.377652
0.095078	0.378596
0.094833	0.379542
0.094587	0.380491
0.094342	0.381442
0.094096	0.382396
0.093851	0.383352
0.093605	0.38431
0.093360	0.385271
0.093115	0.386234
0.092869	0.3872
0.092624	0.388168
0.092378	0.389138
0.092133	0.390111
0.091887	0.391087
0.091642	0.392064
0.091397	0.393044
0.091151	0.394027
0.090906	0.395012
0.090660	0.396
0.090415	0.39699
0.090170	0.397982
0.089924	0.398977
0.089679	0.399974
0.089433	0.400974
0.089188	0.401977
0.088942	0.402982
0.088697	0.403989
0.088452	0.404999
0.088206	0.406012
0.087961	0.407027
0.087715	0.408044
0.087470	0.409064
0.087224	0.410087
0.086979	0.411112
0.086734	0.41214
0.086488	0.41317
0.086243	0.414203
0.085997	0.415239
0.085752	0.416277
0.085506	0.417318
0.085261	0.418361
0.085016	0.419407
0.084770	0.420455
0.084525	0.421506
0.084279	0.42256
0.084034	0.423617
0.083788	0.424676
0.083543	0.425737
0.083298	0.426802
0.083052	0.427869
0.082807	0.428938
0.082561	0.430011
0.082316	0.431086
0.082070	0.432163
0.081825	0.433244
0.081580	0.434327
0.081334	0.435413
0.081089	0.436501
0.080843	0.437593
0.080598	0.438687
0.080353	0.439783
0.080107	0.440883
0.079862	0.441985
0.079616	0.44309
0.079371	0.444198
0.079125	0.445308
0.078880	0.446421
0.078635	0.447537
0.078389	0.448656
0.078144	0.449778
0.077898	0.450902
0.077653	0.45203
0.077407	0.45316
0.077162	0.454293
0.076917	0.455428
0.076671	0.456567
0.076426	0.457708
0.076180	0.458853
0.075935	0.46
0.075689	0.46115
0.075444	0.462303
0.075199	0.463458
0.074953	0.464617
0.074708	0.465779
0.074462	0.466943
0.074217	0.46811
0.073971	0.469281
0.073726	0.470454
0.073481	0.47163
0.073235	0.472809
0.072990	0.473991
0.072744	0.475176
0.072499	0.476364
0.072253	0.477555
0.072008	0.478749
0.071763	0.479946
0.071517	0.481146
0.071272	0.482348
0.071026	0.483554
0.070781	0.484763
0.070535	0.485975
0.070290	0.48719
0.070045	0.488408
0.069799	0.489629
0.069554	0.490853
0.069308	0.49208
0.069063	0.49331
0.068818	0.494544
0.068572	0.49578
0.068327	0.497019
0.068081	0.498262
0.067836	0.499508
0.067590	0.500756
0.067345	0.502008
0.067100	0.503263
0.066854	0.504522
0.066609	0.505783
0.066363	0.507047
0.066118	0.508315
0.065872	0.509586
0.065627	0.51086
0.065382	0.512137
0.065136	0.513417
0.064891	0.514701
0.064645	0.515987
0.064400	0.517277
0.064154	0.518571
0.063909	0.519867
0.063664	0.521167
0.063418	0.52247
0.063173	0.523776
0.062927	0.525085
0.062682	0.526398
0.062436	0.527714
0.062191	0.529033
0.061946	0.530356
0.061700	0.531682
0.061455	0.533011
0.061209	0.534343
0.060964	0.535679
0.060718	0.537018
0.060473	0.538361
0.060228	0.539707
0.059982	0.541056
0.059737	0.542409
0.059491	0.543765
0.059246	0.545124
0.059001	0.546487
0.058755	0.547853
0.058510	0.549223
0.058264	0.550596
0.058019	0.551972
0.057773	0.553352
0.057528	0.554736
0.057283	0.556123
0.057037	0.557513
0.056792	0.558907
0.056546	0.560304
0.056301	0.561705
0.056055	0.563109
0.055810	0.564517
0.055565	0.565928
0.055319	0.567343
0.055074	0.568761
0.054828	0.570183
0.054583	0.571609
0.054337	0.573038
0.054092	0.57447
0.053847	0.575906
0.053601	0.577346
0.053356	0.578789
0.053110	0.580236
0.052865	0.581687
0.052619	0.583141
0.052374	0.584599
0.052129	0.586061
0.051883	0.587526
0.051638	0.588995
0.051392	0.590467
0.051147	0.591943
0.050901	0.593423
0.050656	0.594907
0.050411	0.596394
0.050165	0.597885
0.049920	0.59938
0.049674	0.600878
0.049429	0.60238
0.049183	0.603886
0.048938	0.605396
0.048693	0.606909
0.048447	0.608427
0.048202	0.609948
0.047956	0.611473
0.047711	0.613001
0.047466	0.614534
0.047220	0.61607
0.046975	0.61761
0.046729	0.619154
0.046484	0.620702
0.046238	0.622254
0.045993	0.62381
0.045748	0.625369
0.045502	0.626933
0.045257	0.6285
0.045011	0.630071
0.044766	0.631646
0.044520	0.633225
0.044275	0.634808
0.044030	0.636395
0.043784	0.637986
0.043539	0.639581
0.043293	0.64118
0.043048	0.642783
0.042802	0.64439
0.042557	0.646001
0.042312	0.647616
0.042066	0.649235
0.041821	0.650858
0.041575	0.652486
0.041330	0.654117
0.041084	0.655752
0.040839	0.657391
0.040594	0.659035
0.040348	0.660682
0.040103	0.662334
0.039857	0.66399
0.039612	0.66565
0.039366	0.667314
0.039121	0.668982
0.038876	0.670655
0.038630	0.672332
0.038385	0.674012
0.038139	0.675697
0.037894	0.677387
0.037649	0.67908
0.037403	0.680778
0.037158	0.68248
0.036912	0.684186
0.036667	0.685896
0.036421	0.687611
0.036176	0.68933
0.035931	0.691053
0.035685	0.692781
0.035440	0.694513
0.035194	0.696249
0.034949	0.69799
0.034703	0.699735
0.034458	0.701484
0.034213	0.703238
0.033967	0.704996
0.033722	0.706759
0.033476	0.708525
0.033231	0.710297
0.032985	0.712073
0.032740	0.713853
0.032495	0.715637
0.032249	0.717426
0.032004	0.71922
0.031758	0.721018
0.031513	0.722821
0.031267	0.724628
0.031022	0.726439
0.030777	0.728255
0.030531	0.730076
0.030286	0.731901
0.030040	0.733731
0.029795	0.735565
0.029549	0.737404
0.029304	0.739248
0.029059	0.741096
0.028813	0.742948
0.028568	0.744806
0.028322	0.746668
0.028077	0.748535
0.027831	0.750406
0.027586	0.752282
0.027341	0.754163
0.027095	0.756048
0.026850	0.757938
0.026604	0.759833
0.026359	0.761733
0.026114	0.763637
0.025868	0.765546
0.025623	0.76746
0.025377	0.769378
0.025132	0.771302
0.024886	0.77323
0.024641	0.775163
0.024396	0.777101
0.024150	0.779044
0.023905	0.780992
0.023659	0.782944
0.023414	0.784901
0.023168	0.786864
0.022923	0.788831
0.022678	0.790803
0.022432	0.79278
0.022187	0.794762
0.021941	0.796749
0.021696	0.798741
0.021450	0.800737
0.021205	0.802739
0.020960	0.804746
0.020714	0.806758
0.020469	0.808775
0.020223	0.810797
0.019978	0.812824
0.019732	0.814856
0.019487	0.816893
0.019242	0.818935
0.018996	0.820983
0.018751	0.823035
0.018505	0.825093
0.018260	0.827155
0.018014	0.829223
0.017769	0.831296
0.017524	0.833374
0.017278	0.835458
0.017033	0.837547
0.016787	0.83964
0.016542	0.84174
0.016297	0.843844
0.016051	0.845953
0.015806	0.848068
0.015560	0.850189
0.015315	0.852314
0.015069	0.854445
0.014824	0.856581
0.014579	0.858722
0.014333	0.860869
0.014088	0.863021
0.013842	0.865179
0.013597	0.867342
0.013351	0.86951
0.013106	0.871684
0.012861	0.873863
0.012615	0.876048
0.012370	0.878238
0.012124	0.880434
0.011879	0.882635
0.011633	0.884841
0.011388	0.887053
0.011143	0.889271
0.010897	0.891494
0.010652	0.893723
0.010406	0.895957
0.010161	0.898197
0.009915	0.900443
0.009670	0.902694
0.009425	0.90495
0.009179	0.907213
0.008934	0.909481
0.008688	0.911754
0.008443	0.914034
0.008197	0.916319
0.007952	0.91861
0.007707	0.920906
0.007461	0.923209
0.007216	0.925517
0.006970	0.92783
0.006725	0.93015
0.006479	0.932475
0.006234	0.934806
0.005989	0.937144
0.005743	0.939486
0.005498	0.941835
0.005252	0.94419
0.005007	0.94655
0.004762	0.948917
0.004516	0.951289
0.004271	0.953667
0.004025	0.956051
0.003780	0.958441
0.003534	0.960837
0.003289	0.96324
0.003044	0.965648
0.002798	0.968062
0.002553	0.970482
0.002307	0.972908
0.002062	0.97534
0.001816	0.977779
0.001571	0.980223
0.001326	0.982674
0.001080	0.98513
0.000835	0.987593
0.000589	0.990062
0.000344	0.992537
0.000098	0.995019
-0.000147	0.997506
&
```
