## Supplementary material for "All-at-once RNA folding with 3D motif prediction framed by evolutionary information": RF02622_BSnc121.cacofold.power

```
# Power analysis of CaCoFold structure 
#
# Powertype = SINGLE SUBSTITUTIONS
# covary  left_pos      right_pos    substitutions      power
#----------------------------------------------------------------
          5		21		1		0.00
          6		20		0		0.00
          7		19		0		0.00
          8		18		0		0.00
          9		17		0		0.00
          10		16		0		0.00
          29		43		0		0.00
          30		42		0		0.00
          31		41		0		0.00
          67		84		0		0.00
          68		83		0		0.00
          69		82		0		0.00
          70		81		0		0.00
          87		112		0		0.00
          88		111		0		0.00
          89		110		0		0.00
          94		103		0		0.00
          95		102		0		0.00
#
# BPAIRS 18
# avg substitutions per BP  0.1
# BPAIRS expected to covary 0.0 +/- 0.0
# BPAIRS observed to covary 0
#
```
