## Supplementary material for "All-at-once RNA folding with 3D motif prediction framed by evolutionary information": RF02623_BSnc140.cacofold.helixcov

```
# RMs = 3 L = 94

# RM_HELIX NESTED 35-38 45-48, nbp = 4 nbp_cov = 0
# pvals: -1,-1,-1,-1
# aggregated NONE
NESTED  ::::::::::::::::::::::::::::::::::<<<<______>>>>::::::::::::::::::::::::::::::::::::::::::::::
        ::::::::::::::::::::::::::::::::::::::::::::::::::::::::::::::::::::::::::::::::::::::::::::::

# RM_HELIX NESTED 29-30 53-54, nbp = 2 nbp_cov = 0
# pvals: -1,-1
# aggregated NONE
NESTED  ::::::::::::::::::::::::::::<<______________________>>::::::::::::::::::::::::::::::::::::::::
        ::::::::::::::::::::::::::::::::::::::::::::::::::::::::::::::::::::::::::::::::::::::::::::::

# RM_HELIX NESTED 22-25 61-64, nbp = 4 nbp_cov = 0
# pvals: -1,-1,-1,-1
# aggregated NONE
NESTED  :::::::::::::::::::::<<<<___________________________________>>>>::::::::::::::::::::::::::::::
        ::::::::::::::::::::::::::::::::::::::::::::::::::::::::::::::::::::::::::::::::::::::::::::::
```
