## Supplementary material for "All-at-once RNA folding with 3D motif prediction framed by evolutionary information": RF02623_BSnc140.cacofold.power

```
# Power analysis of CaCoFold structure 
#
# Powertype = SINGLE SUBSTITUTIONS
# covary  left_pos      right_pos    substitutions      power
#----------------------------------------------------------------
          22		64		0		0.00
          23		63		0		0.00
          24		62		0		0.00
          25		61		0		0.00
          29		54		0		0.00
          30		53		0		0.00
          35		48		0		0.00
          36		47		0		0.00
          37		46		0		0.00
          38		45		0		0.00
#
# BPAIRS 10
# avg substitutions per BP  0.0
# BPAIRS expected to covary 0.0 +/- 0.0
# BPAIRS observed to covary 0
#
```
