## Supplementary material for "All-at-once RNA folding with 3D motif prediction framed by evolutionary information": RF02624_BSnc150.cacofold.helixcov

```
# RMs = 3 L = 44

# RM_HELIX NESTED 10-14 22-26, nbp = 5 nbp_cov = 0
# pvals: 1,1,1,1,1
# aggregated NONE
NESTED  :::::::::<<<<<_______>>>>>::::::::::::::::::
        ::::::::::::::::::::::::::::::::::::::::::::

# RM_HELIX NESTED 2-3 32-33, nbp = 2 nbp_cov = 0
# pvals: 1,1
# aggregated NONE
NESTED  :<<____________________________>>:::::::::::
        ::::::::::::::::::::::::::::::::::::::::::::

# RM_HELIX NESTED 43-43 44-44, nbp = 1 nbp_cov = 1
# pvals: 3.52361e-06
# aggregated NONE
NESTED  ::::::::::::::::::::::::::::::::::::::::::<>
        ::::::::::::::::::::::::::::::::::::::::::<>
```
