## Supplementary material for "All-at-once RNA folding with 3D motif prediction framed by evolutionary information": RF02624_BSnc150.helixcov

```
# RMs = 2 L = 44

# RM_HELIX NESTED 10-14 22-26, nbp = 5 nbp_cov = 0
# pvals: 1,1,1,1,1
# aggregated NONE
NESTED  :::::::::<<<<<_______>>>>>::::::::::::::::::
        ::::::::::::::::::::::::::::::::::::::::::::

# RM_HELIX NESTED 2-3 33-34, nbp = 2 nbp_cov = 0
# pvals: 1,1
# aggregated NONE
NESTED  :<<_____________________________>>::::::::::
        ::::::::::::::::::::::::::::::::::::::::::::
```
