## Supplementary material for "All-at-once RNA folding with 3D motif prediction framed by evolutionary information": RF02624_BSnc150.surv

```
0.000000	0.142857
-0.000199	1
&
0.280793	0.00106496
-0.000199	1
&
0.280992	3.52361e-06
0.280793	0.00105708
-0.000199	1
&
```
