## Supplementary material for "All-at-once RNA folding with 3D motif prediction framed by evolutionary information": RF02625_WsnRNA46.cacofold.helixcov

```
# RMs = 3 L = 161

# RM_HELIX NESTED 57-61 90-94, nbp = 5 nbp_cov = 0
# pvals: 0.898732,0.898732,0.898732,0.898732,0.898732
# aggregated NONE
NESTED  ::::::::::::::::::::::::::::::::::::::::::::::::::::::::<<<<<____________________________>>>>>:::::::::::::::::::::::::::::::::::::::::::::::::::::::::::::::::::
        :::::::::::::::::::::::::::::::::::::::::::::::::::::::::::::::::::::::::::::::::::::::::::::::::::::::::::::::::::::::::::::::::::::::::::::::::::::::::::::::::

# RM_HELIX NESTED 20-52 113-145, nbp = 32 nbp_cov = 2
# pvals: 0.898732,0.0443665,0.898732,0.898732,0.898732,0.898732,0.898732,0.898732,0.898732,0.00103778,0.898732,0.898732,0.898732,0.0115243,0.000500259,0.0094265,0.898732,0.898732,0.898732,0.898732,0.898732,0.898732,0.898732,0.898732,0.898732,0.898732,0.898732,0.898732,0.898732,0.898732,0.898732,0.898732
# aggregated NONE
NESTED  :::::::::::::::::::<<<<<<<<-<<<<<<<<<<<<<<<<<<<<<<<<____________________________________________________________>>>>>>>>>>>>>>>>>>>>>>>>->>>>>>>>::::::::::::::::
        :::::::::::::::::::::::::::::<----<______________________________________________________________________________________________>---->::::::::::::::::::::::::::

# RM_HELIX NESTED 11-16 149-154, nbp = 6 nbp_cov = 0
# pvals: 0.898732,0.898732,0.898732,0.899344,0.898732,0.898732
# aggregated NONE
NESTED  ::::::::::<<<<<<____________________________________________________________________________________________________________________________________>>>>>>:::::::
        :::::::::::::::::::::::::::::::::::::::::::::::::::::::::::::::::::::::::::::::::::::::::::::::::::::::::::::::::::::::::::::::::::::::::::::::::::::::::::::::::
```
