## Supplementary material for "All-at-once RNA folding with 3D motif prediction framed by evolutionary information": RF02625_WsnRNA46.cacofold.power

```
# Power analysis of CaCoFold structure 
#
# Powertype = SINGLE SUBSTITUTIONS
# covary  left_pos      right_pos    substitutions      power
#----------------------------------------------------------------
          11		154		1		0.00
          12		153		1		0.00
          13		152		0		0.00
          14		151		2		0.00
          15		150		2		0.00
          16		149		0		0.00
          20		145		0		0.00
          21		144		2		0.00
          22		143		0		0.00
          23		142		0		0.00
          24		141		0		0.00
          25		140		0		0.00
          26		139		0		0.00
          27		138		0		0.00
          29		136		1		0.00
     *    30		135		3		0.02
          31		134		0		0.00
          32		133		0		0.00
          33		132		0		0.00
          34		131		2		0.00
     *    35		130		2		0.00
          36		129		2		0.00
          37		128		1		0.00
          38		127		1		0.00
          39		126		0		0.00
          40		125		0		0.00
          41		124		0		0.00
          42		123		0		0.00
          43		122		0		0.00
          44		121		0		0.00
          45		120		0		0.00
          46		119		0		0.00
          47		118		0		0.00
          48		117		0		0.00
          49		116		0		0.00
          50		115		1		0.00
          51		114		0		0.00
          52		113		0		0.00
          57		94		1		0.00
          58		93		0		0.00
          59		92		1		0.00
          60		91		1		0.00
          61		90		0		0.00
#
# BPAIRS 43
# avg substitutions per BP  0.6
# BPAIRS expected to covary 0.0 +/- 0.1
# BPAIRS observed to covary 2
#
```
