## Supplementary material for "All-at-once RNA folding with 3D motif prediction framed by evolutionary information": RF02625_WsnRNA46.helixcov

```
# RMs = 2 L = 161

# RM_HELIX NESTED 22-52 113-143, nbp = 31 nbp_cov = 2
# pvals: 0.898732,0.898732,0.898732,0.898732,0.898732,0.898732,0.898732,0.898732,0.00103778,0.898732,0.898732,0.898732,0.0115243,0.000500259,0.0094265,0.898732,0.898732,0.898732,0.898732,0.898732,0.898732,0.898732,0.898732,0.898732,0.898732,0.898732,0.898732,0.898732,0.898732,0.898732,0.898732
# aggregated NONE
NESTED  :::::::::::::::::::::<<<<<<<<<<<<<<<<<<<<<<<<<<<<<<<____________________________________________________________>>>>>>>>>>>>>>>>>>>>>>>>>>>>>>>::::::::::::::::::
        :::::::::::::::::::::::::::::<----<______________________________________________________________________________________________>---->::::::::::::::::::::::::::

# RM_HELIX NESTED 11-15 152-156, nbp = 5 nbp_cov = 0
# pvals: 0.026413,0.898732,0.898732,0.920883,0.898732
# aggregated NONE
NESTED  ::::::::::<<<<<________________________________________________________________________________________________________________________________________>>>>>:::::
        :::::::::::::::::::::::::::::::::::::::::::::::::::::::::::::::::::::::::::::::::::::::::::::::::::::::::::::::::::::::::::::::::::::::::::::::::::::::::::::::::
```
