## Supplementary material for "All-at-once RNA folding with 3D motif prediction framed by evolutionary information": RF02625_WsnRNA46.sorted.cacofold.cov

```
# The predicted CaCoFold structure
# BPAIRS observed to covary 2
#
#
# Method Target_E-val [cov_min,cov_max] [FP | TP True Found | Sen PPV F] 
# GTp    0.05         [-1.18,2.68]     [0 | 2 43 2 | 4.65 100.00 8.89] 
#
# in_fold in_given   left_pos       right_pos      score           E-value    pvalue       substitutions      power
#-----------------------------------------------------------------------------------------------------------------------
*	*	        35	       130	2.61110	0.0180093	0.000500259	2		0.00
*	*	        30	       135	2.49886	0.0373602	0.00103778	3		0.02
```
