## Supplementary material for "All-at-once RNA folding with 3D motif prediction framed by evolutionary information": RF02625_WsnRNA46.sorted.cov

```
#
# Method Target_E-val [cov_min,cov_max] [FP | TP True Found | Sen PPV F] 
# GTp    0.05         [-1.18,2.68]     [0 | 2 36 2 | 5.56 100.00 10.53] 
#
#       left_pos       right_pos        score          E-value           pvalue       substitutions      power
#--------------------------------------------------------------------------------------------------------------
*	      35	     130	2.61110	0.0180093	0.000500259	2		0.00
*	      30	     135	2.49886	0.0373602	0.00103778	3		0.02
```
