## Supplementary material for "All-at-once RNA folding with 3D motif prediction framed by evolutionary information": RF02625_WsnRNA46.surv

```
2.603747	0.0277778
2.494235	0.0555556
1.309523	0.0833333
1.259745	0.111111
0.493167	0.138889
-0.004612	0.972222
-0.163901	1
&
2.673436	7.78574e-05
2.623658	0.000233572
2.613702	0.000545002
2.573880	0.000778574
2.553969	0.00132358
2.544013	0.00140143
2.524102	0.00179072
2.444458	0.00202429
2.434502	0.00210215
2.414591	0.00218001
2.394680	0.00225786
2.374769	0.00233572
2.364813	0.00241358
2.295124	0.00249144
2.245346	0.00256929
1.757524	0.00319215
1.737612	0.00350358
1.677879	0.00443787
1.648012	0.00459358
1.638057	0.00552787
1.628101	0.00560573
1.558412	0.00568359
1.498679	0.00576145
1.478768	0.00599502
1.448901	0.00622859
1.438945	0.00708502
1.419034	0.00981003
1.409079	0.00996574
1.399123	0.0105886
1.389168	0.0109
1.379212	0.0112115
1.369257	0.0116786
1.359301	0.01199
1.339390	0.0123015
1.309523	0.0128465
1.299568	0.0130022
1.279656	0.0131579
1.259745	0.0154158
1.239834	0.0161165
1.209967	0.0164279
1.170145	0.016895
1.160190	0.0169729
1.150234	0.01744
1.120367	0.0178293
1.110412	0.0182965
1.090501	0.0190751
1.050678	0.0195422
1.030767	0.0198536
1.020812	0.0203208
1.010856	0.0204765
0.990945	0.0207879
0.980989	0.0217222
0.961078	0.0218779
0.871478	0.0221893
0.861523	0.0222672
0.851567	0.0224229
0.742056	0.0225008
0.702234	0.0226565
0.662411	0.0230458
0.642500	0.0232015
0.632545	0.0239022
0.622589	0.0239801
0.582767	0.0241358
0.572811	0.0242915
0.562856	0.0244472
0.552900	0.0256151
0.532989	0.0265494
0.523033	0.0276394
0.503122	0.0277951
0.493167	0.0302087
0.483211	0.0303644
0.473256	0.0312208
0.463300	0.0319994
0.423478	0.0323108
0.413522	0.033868
0.393611	0.034958
0.383655	0.0356587
0.373700	0.036048
0.353789	0.0363594
0.343833	0.0365151
0.333878	0.0369822
0.323922	0.0376051
0.313967	0.0381501
0.304011	0.0389287
0.294055	0.0399408
0.284100	0.0400965
0.274144	0.0402523
0.264189	0.0407194
0.254233	0.041498
0.244278	0.0415758
0.234322	0.0418873
0.224366	0.0421987
0.214411	0.0426658
0.204455	0.0428216
0.194500	0.0429773
0.174589	0.0436001
0.164633	0.0440673
0.154677	0.0450016
0.134766	0.0450794
0.124811	0.0451573
0.114855	0.045313
0.104900	0.0468701
0.094944	0.0471037
0.084988	0.0498287
0.075033	0.0502959
0.065077	0.0509187
0.055122	0.0519309
0.045166	0.0520087
0.035211	0.0527094
0.015300	0.054578
0.005344	0.0552009
-0.004612	0.884304
-0.014567	0.884927
-0.024523	0.88516
-0.034478	0.885394
-0.044434	0.88555
-0.054389	0.886951
-0.064345	0.887885
-0.074301	0.890766
-0.084256	0.89209
-0.094212	0.892479
-0.104167	0.895983
-0.114123	0.898163
-0.124078	0.89972
-0.134034	0.901199
-0.143990	0.90151
-0.153945	0.902445
-0.163901	0.904547
-0.173856	0.906493
-0.183812	0.90844
-0.193767	0.911632
-0.203723	0.914045
-0.213679	0.918405
-0.223634	0.919651
-0.233590	0.923855
-0.243545	0.926425
-0.253501	0.928761
-0.263456	0.930473
-0.273412	0.931486
-0.283367	0.933354
-0.293323	0.934055
-0.303279	0.93569
-0.313234	0.937714
-0.323190	0.938804
-0.333145	0.940283
-0.343101	0.942152
-0.353056	0.945967
-0.363012	0.948303
-0.372968	0.949626
-0.382923	0.951962
-0.392879	0.954921
-0.402834	0.958969
-0.412790	0.960604
-0.422745	0.963329
-0.432701	0.965976
-0.442657	0.968001
-0.452612	0.969246
-0.462568	0.970025
-0.472523	0.971971
-0.482479	0.972672
-0.492434	0.973918
-0.502390	0.975709
-0.512345	0.976409
-0.522301	0.977421
-0.532257	0.977499
-0.542212	0.978122
-0.552168	0.979679
-0.562123	0.980458
-0.572079	0.981236
-0.582034	0.982093
-0.591990	0.982171
-0.601946	0.982871
-0.611901	0.983416
-0.621857	0.984273
-0.631812	0.984896
-0.641768	0.985674
-0.661679	0.986297
-0.671635	0.986609
-0.681590	0.986686
-0.691546	0.987699
-0.701501	0.990034
-0.711457	0.990424
-0.721412	0.99128
-0.731368	0.991358
-0.741324	0.991514
-0.751279	0.992448
-0.761235	0.992681
-0.771190	0.993226
-0.781146	0.994161
-0.811012	0.994628
-0.820968	0.994706
-0.830924	0.994784
-0.850835	0.995251
-0.860790	0.995329
-0.870746	0.995562
-0.880701	0.995796
-0.890657	0.995874
-0.900613	0.996652
-0.920524	0.997041
-0.930479	0.997197
-0.950390	0.997509
-0.960346	0.997898
-0.980257	0.998054
-0.990213	0.998209
-1.010124	0.998365
-1.020079	0.998754
-1.049946	0.999221
-1.059902	0.999377
-1.069857	0.999455
-1.099724	0.999689
-1.149502	0.999844
-1.179368	1
&
3.977615	2.58799e-07
3.858148	5.17598e-07
3.798415	1.0352e-06
3.788459	1.294e-06
3.778504	2.07039e-06
3.768548	2.32919e-06
3.758592	3.10559e-06
3.748637	3.62319e-06
3.728726	4.14079e-06
3.718770	4.65839e-06
3.698859	5.17598e-06
3.688903	6.21118e-06
3.678948	7.50518e-06
3.668992	7.76398e-06
3.659037	8.02277e-06
3.649081	9.05797e-06
3.639126	9.31677e-06
3.629170	1.08696e-05
3.619214	1.24224e-05
3.609259	1.34576e-05
3.589348	1.4234e-05
3.579392	1.52692e-05
3.569437	1.63043e-05
3.559481	1.68219e-05
3.549525	1.75983e-05
3.539570	1.83747e-05
3.529614	1.96687e-05
3.519659	1.99275e-05
3.509703	2.01863e-05
3.499748	2.12215e-05
3.479837	2.22567e-05
3.469881	2.30331e-05
3.459925	2.32919e-05
3.449970	2.40683e-05
3.440014	2.48447e-05
3.430059	2.56211e-05
3.420103	2.58799e-05
3.410148	2.66563e-05
3.400192	2.82091e-05
3.390236	2.89855e-05
3.380281	3.05383e-05
3.370325	3.13147e-05
3.360370	3.15735e-05
3.350414	3.23499e-05
3.340459	3.26087e-05
3.330503	3.28675e-05
3.320547	3.46791e-05
3.300636	3.51967e-05
3.280725	3.57143e-05
3.270770	3.59731e-05
3.230947	3.64907e-05
3.220992	3.75259e-05
3.211036	3.80435e-05
3.201081	3.83023e-05
3.181170	3.88199e-05
3.171214	3.95963e-05
3.141347	3.98551e-05
3.121436	4.06315e-05
3.111481	4.08903e-05
3.091569	4.16667e-05
3.081614	4.19255e-05
3.071658	4.21843e-05
3.061703	4.24431e-05
3.041792	4.27019e-05
3.011925	4.29607e-05
3.001969	4.32195e-05
2.992014	4.37371e-05
2.972103	4.42547e-05
2.962147	4.50311e-05
2.942236	4.55487e-05
2.932280	4.58075e-05
2.922325	4.60663e-05
2.912369	4.68427e-05
2.902414	4.71014e-05
2.892458	4.7619e-05
2.882503	4.91718e-05
2.872547	5.09834e-05
2.862591	5.2795e-05
2.852636	5.59006e-05
2.842680	5.77122e-05
2.832725	5.90062e-05
2.822769	6.26294e-05
2.812814	6.59938e-05
2.802858	7.16874e-05
2.792902	7.78986e-05
2.782947	8.28157e-05
2.772991	9.18737e-05
2.763036	0.000104814
2.753080	0.000111284
2.743125	0.0001206
2.733169	0.000136646
2.723214	0.000151656
2.713258	0.000167443
2.703302	0.00018323
2.693347	0.000205745
2.683391	0.000230849
2.673436	0.000257764
2.663480	0.000283644
2.653525	0.000306936
2.643569	0.000346791
2.633613	0.000375518
2.623658	0.000409161
2.613702	0.000458333
2.603747	0.000500259
2.593791	0.000547619
2.583836	0.00059912
2.573880	0.000641304
2.563924	0.00068323
2.553969	0.000740166
2.544013	0.000789337
2.534058	0.000831004
2.524102	0.000877588
2.514147	0.000938406
2.504191	0.000983696
2.494235	0.00103778
2.484280	0.0010898
2.474324	0.00113665
2.464369	0.00118219
2.454413	0.00121403
2.444458	0.00125932
2.434502	0.00130771
2.424547	0.0013442
2.414591	0.00139312
2.404635	0.00143918
2.394680	0.00147671
2.384724	0.00152122
2.374769	0.00155538
2.364813	0.00160455
2.354858	0.00164467
2.344902	0.00167909
2.334946	0.00171584
2.324991	0.00175673
2.315035	0.00180176
2.305080	0.00184343
2.295124	0.00188302
2.285169	0.00191071
2.275213	0.00194746
2.265257	0.00198111
2.255302	0.00200543
2.245346	0.0020352
2.235391	0.00206341
2.225435	0.00209679
2.215480	0.0021294
2.205524	0.00215114
2.195568	0.00217365
2.185613	0.00219669
2.175657	0.00221894
2.165702	0.0022456
2.155746	0.00226915
2.145791	0.00230228
2.135835	0.00232143
2.125880	0.00234524
2.115924	0.00237681
2.105968	0.00240347
2.096013	0.00243012
2.086057	0.0024516
2.076102	0.00247619
2.066146	0.00249042
2.056191	0.00250983
2.046235	0.00252873
2.036279	0.0025484
2.026324	0.00257117
2.016368	0.00258618
2.006413	0.0026043
1.996457	0.00262785
1.986502	0.0026514
1.976546	0.00267805
1.966590	0.00269953
1.956635	0.00271946
1.946679	0.00274275
1.936724	0.00276294
1.926768	0.00277976
1.916813	0.0028028
1.906857	0.00282557
1.896902	0.00284601
1.886946	0.00286646
1.876990	0.00288665
1.867035	0.00291278
1.857079	0.0029353
1.847124	0.0029529
1.837168	0.0029837
1.827213	0.00300725
1.817257	0.00303287
1.807301	0.00305616
1.797346	0.003081
1.787390	0.00311102
1.777435	0.00315683
1.767479	0.00320316
1.757524	0.00325104
1.747568	0.00330409
1.737612	0.00335999
1.727657	0.00345083
1.717701	0.00352899
1.707746	0.00362862
1.697790	0.00374405
1.687835	0.00386128
1.677879	0.00400751
1.667923	0.00415243
1.657968	0.00426967
1.648012	0.00434187
1.638057	0.00443427
1.628101	0.00452536
1.618146	0.00458049
1.608190	0.00464079
1.598235	0.00470704
1.588279	0.00475233
1.578323	0.00479814
1.568368	0.00484084
1.558412	0.00488561
1.548457	0.00495264
1.538501	0.00504477
1.528546	0.00515217
1.518590	0.00526863
1.508634	0.00541977
1.498679	0.00556185
1.488723	0.00571299
1.478768	0.00587578
1.468812	0.00604607
1.458857	0.00623861
1.448901	0.00646429
1.438945	0.00664182
1.428990	0.0068486
1.419034	0.00703339
1.409079	0.00717883
1.399123	0.00735921
1.389168	0.0075779
1.379212	0.00776139
1.369257	0.00799275
1.359301	0.00818996
1.349345	0.00838199
1.339390	0.00860844
1.329434	0.00882945
1.319479	0.0090955
1.309523	0.0094265
1.299568	0.0098015
1.289612	0.0102588
1.279656	0.0106988
1.269701	0.0111051
1.259745	0.0115243
1.249790	0.0118993
1.239834	0.0122233
1.229879	0.0125329
1.219923	0.0127891
1.209967	0.0130536
1.200012	0.013293
1.190056	0.013478
1.180101	0.0136809
1.170145	0.0138926
1.160190	0.0140745
1.150234	0.0142847
1.140278	0.0144868
1.130323	0.0147466
1.120367	0.0149899
1.110412	0.0152228
1.100456	0.0154601
1.090501	0.0157228
1.080545	0.0160153
1.070590	0.016337
1.060634	0.0166051
1.050678	0.0168768
1.040723	0.0170929
1.030767	0.0172922
1.020812	0.0174733
1.010856	0.0176592
1.000901	0.0178191
0.990945	0.017993
0.980989	0.0181369
0.971034	0.0182847
0.961078	0.0184475
0.951123	0.0186146
0.941167	0.0187697
0.931212	0.0189017
0.921256	0.0190492
0.911300	0.0191687
0.901345	0.0192953
0.891389	0.0194216
0.881434	0.0195344
0.871478	0.0196268
0.861523	0.0197342
0.851567	0.0198489
0.841612	0.0199317
0.831656	0.0199995
0.821700	0.0201074
0.811745	0.0201933
0.801789	0.0202891
0.791834	0.0203854
0.781878	0.0204909
0.771923	0.0205776
0.761967	0.0206724
0.752011	0.0207598
0.742056	0.0208478
0.732100	0.0209363
0.722145	0.0210173
0.712189	0.0211183
0.702234	0.0212117
0.692278	0.0212865
0.682322	0.0213571
0.672367	0.0214343
0.662411	0.0215013
0.652456	0.0215792
0.642500	0.0216664
0.632545	0.0217547
0.622589	0.0218644
0.612633	0.0220171
0.602678	0.022221
0.592722	0.0224648
0.582767	0.0226874
0.572811	0.0230148
0.562856	0.0233295
0.552900	0.0237365
0.542945	0.0241291
0.532989	0.0245968
0.523033	0.0250057
0.513078	0.0254661
0.503122	0.0259366
0.493167	0.026413
0.483211	0.0269304
0.473256	0.027455
0.463300	0.0279309
0.453344	0.0284089
0.443389	0.0288111
0.433433	0.0291887
0.423478	0.0295675
0.413522	0.0299467
0.403567	0.030346
0.393611	0.0307006
0.383655	0.0310261
0.373700	0.0312635
0.363744	0.0315458
0.353789	0.0317823
0.343833	0.0320515
0.333878	0.0323339
0.323922	0.0326113
0.313967	0.0329099
0.304011	0.0332239
0.294055	0.0335494
0.284100	0.0338709
0.274144	0.0342402
0.264189	0.0345699
0.254233	0.0349055
0.244278	0.035228
0.234322	0.0355556
0.224366	0.0358797
0.214411	0.0362135
0.204455	0.0365766
0.194500	0.0369014
0.184544	0.0372554
0.174589	0.0375833
0.164633	0.037913
0.154677	0.0382477
0.144722	0.0385947
0.134766	0.0389837
0.124811	0.0394081
0.114855	0.039869
0.104900	0.0404009
0.094944	0.0410292
0.084988	0.0417645
0.075033	0.0426778
0.065077	0.0435277
0.055122	0.0443665
0.045166	0.0451369
0.035211	0.0457195
0.025255	0.0462358
0.015300	0.0466566
0.005344	0.0503476
-0.004612	0.898732
-0.014567	0.899344
-0.024523	0.900053
-0.034478	0.900907
-0.044434	0.901964
-0.054389	0.903055
-0.064345	0.904292
-0.074301	0.905587
-0.084256	0.906926
-0.094212	0.908322
-0.104167	0.909891
-0.114123	0.911611
-0.124078	0.913453
-0.134034	0.915282
-0.143990	0.917121
-0.153945	0.918992
-0.163901	0.920883
-0.173856	0.922858
-0.183812	0.924919
-0.193767	0.927138
-0.203723	0.929438
-0.213679	0.931734
-0.223634	0.933939
-0.233590	0.936135
-0.243545	0.938071
-0.253501	0.939898
-0.263456	0.94174
-0.273412	0.943456
-0.283367	0.945158
-0.293323	0.946896
-0.303279	0.948716
-0.313234	0.950446
-0.323190	0.952313
-0.333145	0.954135
-0.343101	0.955912
-0.353056	0.957816
-0.363012	0.959516
-0.372968	0.961181
-0.382923	0.962892
-0.392879	0.964444
-0.402834	0.965887
-0.412790	0.967292
-0.422745	0.968615
-0.432701	0.969909
-0.442657	0.971118
-0.452612	0.972312
-0.462568	0.973317
-0.472523	0.974296
-0.482479	0.975218
-0.492434	0.976105
-0.502390	0.977084
-0.512345	0.977887
-0.522301	0.97874
-0.532257	0.979576
-0.542212	0.980355
-0.552168	0.981167
-0.562123	0.9819
-0.572079	0.982613
-0.582034	0.98331
-0.591990	0.984005
-0.601946	0.984644
-0.611901	0.985327
-0.621857	0.98599
-0.631812	0.986648
-0.641768	0.987303
-0.651723	0.98786
-0.661679	0.98842
-0.671635	0.988982
-0.681590	0.989473
-0.691546	0.989954
-0.701501	0.990447
-0.711457	0.990861
-0.721412	0.9913
-0.731368	0.991695
-0.741324	0.992029
-0.751279	0.992407
-0.761235	0.992721
-0.771190	0.993072
-0.781146	0.993362
-0.791101	0.993657
-0.801057	0.993919
-0.811012	0.994192
-0.820968	0.994416
-0.830924	0.994653
-0.840879	0.994914
-0.850835	0.995134
-0.860790	0.995321
-0.870746	0.995533
-0.880701	0.995719
-0.890657	0.995952
-0.900613	0.996161
-0.910568	0.996339
-0.920524	0.996533
-0.930479	0.996708
-0.940435	0.996896
-0.950390	0.997045
-0.960346	0.997198
-0.970302	0.997354
-0.980257	0.997506
-0.990213	0.997672
-1.000168	0.997821
-1.010124	0.997958
-1.020079	0.998077
-1.030035	0.998214
-1.039990	0.998318
-1.049946	0.998434
-1.059902	0.998542
-1.069857	0.998634
-1.079813	0.99873
-1.089768	0.998819
-1.099724	0.998906
-1.109679	0.998967
-1.119635	0.999048
-1.129591	0.999119
-1.139546	0.999195
-1.149502	0.999237
-1.159457	0.999293
-1.169413	0.999345
-1.179368	0.999409
-1.189324	0.999463
-1.199280	0.999511
-1.209235	0.999565
-1.219191	0.999614
-1.229146	0.999653
-1.239102	0.999682
-1.249057	0.999719
-1.259013	0.999741
-1.268969	0.999777
-1.278924	0.999808
-1.288880	0.999832
-1.298835	0.999852
-1.308791	0.999869
-1.318746	0.999882
-1.328702	0.999901
-1.338657	0.99991
-1.348613	0.999917
-1.358569	0.999928
-1.368524	0.999937
-1.378480	0.999943
-1.388435	0.999952
-1.398391	0.999956
-1.408346	0.999964
-1.418302	0.999966
-1.428258	0.999971
-1.438213	0.999973
-1.448169	0.999975
-1.458124	0.999976
-1.468080	0.99998
-1.478035	0.999982
-1.487991	0.999984
-1.497947	0.999986
-1.507902	0.999988
-1.517858	0.999989
-1.527813	0.999991
-1.537769	0.999992
-1.557680	0.999993
-1.567635	0.999994
-1.577591	0.999994
-1.587547	0.999995
-1.597502	0.999995
-1.607458	0.999995
-1.617413	0.999996
-1.627369	0.999996
-1.657236	0.999996
-1.667191	0.999997
-1.677147	0.999997
-1.687102	0.999998
-1.697058	0.999998
-1.716969	0.999998
-1.726925	0.999999
-1.756791	0.999999
-1.766747	0.999999
-1.776702	1
-1.836436	1
&
```
