## Supplementary material for "All-at-once RNA folding with 3D motif prediction framed by evolutionary information": RF02626_WsnRNA59.cacofold.helixcov

```
# RMs = 3 L = 89

# RM_HELIX NESTED 3-7 17-21, nbp = 5 nbp_cov = 0
# pvals: 0.975394,0.975394,0.975394,0.975394,0.975394
# aggregated NONE
NESTED  ::<<<<<_________>>>>>::::::::::::::::::::::::::::::::::::::::::::::::::::::::::::::::::::
        :::::::::::::::::::::::::::::::::::::::::::::::::::::::::::::::::::::::::::::::::::::::::

# RM_HELIX NESTED 22-32 58-68, nbp = 11 nbp_cov = 0
# pvals: 0.975394,0.982276,0.975394,0.975394,0.975394,0.975394,0.975394,0.975394,0.975394,0.00635512,0.975394
# aggregated NONE
NESTED  :::::::::::::::::::::<<<<<<<<<<<_________________________>>>>>>>>>>>:::::::::::::::::::::
        :::::::::::::::::::::::::::::::::::::::::::::::::::::::::::::::::::::::::::::::::::::::::

# RM_HELIX NESTED 70-76 82-88, nbp = 7 nbp_cov = 0
# pvals: 0.975394,0.975394,0.975394,0.975394,0.975394,0.975394,0.975394
# aggregated NONE
NESTED  :::::::::::::::::::::::::::::::::::::::::::::::::::::::::::::::::::::<<<<<<<_____>>>>>>>:
        :::::::::::::::::::::::::::::::::::::::::::::::::::::::::::::::::::::::::::::::::::::::::
```
