## Supplementary material for "All-at-once RNA folding with 3D motif prediction framed by evolutionary information": RF02626_WsnRNA59.surv

```
0.709950	0.0434783
0.702683	0.130435
-0.004328	0.956522
-0.305011	1
&
2.124831	0.000256871
1.848528	0.000513743
0.881467	0.00102749
0.800202	0.00128436
0.775822	0.00154123
0.759569	0.0035962
0.735189	0.00385307
0.727063	0.00436681
0.702683	0.00770614
0.621417	0.00873362
0.580785	0.00976111
0.564531	0.0107886
0.532025	0.0118161
0.458886	0.0138711
0.426380	0.015926
0.385747	0.0164398
0.369494	0.0169535
0.304481	0.0174672
0.174456	0.0215772
0.150077	0.0220909
0.133824	0.0241459
0.117570	0.0244028
0.093191	0.0254303
0.060685	0.0274852
0.036305	0.0295402
-0.004328	0.97123
-0.085594	0.972258
-0.118100	0.973285
-0.142480	0.974313
-0.215619	0.974827
-0.223745	0.975854
-0.296884	0.977395
-0.305011	0.978166
-0.321264	0.979193
-0.353770	0.983303
-0.386276	0.984331
-0.410656	0.985358
-0.418783	0.9869
-0.426909	0.987413
-0.435036	0.989982
-0.451289	0.990239
-0.467542	0.99178
-0.500048	0.993835
-0.524428	0.996147
-0.646326	0.997174
-0.670706	0.998202
-0.686959	0.998716
-0.711339	0.999229
-1.117667	0.999743
-1.125794	1
&
2.295489	8.51209e-07
2.287363	6.80967e-06
2.254856	8.51209e-06
2.246730	1.02145e-05
2.230477	1.10657e-05
2.222350	1.19169e-05
2.189844	1.95778e-05
2.173591	2.55363e-05
2.165464	2.80899e-05
2.157338	2.89411e-05
2.149211	3.14947e-05
2.124831	9.10793e-05
2.116705	9.19305e-05
2.100452	9.3633e-05
2.092325	0.000100443
2.084199	0.000107252
2.076072	0.000110657
2.067945	0.000117467
2.059819	0.000118318
2.051692	0.00012002
2.043566	0.000121723
2.027313	0.000125128
2.019186	0.00015492
1.994806	0.00016173
1.986680	0.000175349
1.962300	0.000177903
1.954174	0.000182159
1.946047	0.000187266
1.937920	0.000190671
1.929794	0.000196629
1.921667	0.000229826
1.913541	0.000234934
1.905414	0.000241743
1.897288	0.000243446
1.889161	0.000244297
1.881035	0.000248553
1.872908	0.000257065
1.864781	0.00026728
1.856655	0.000268982
1.848528	0.000333674
1.840402	0.000345591
1.832275	0.000348144
1.824149	0.000349847
1.816022	0.000351549
1.807895	0.000355805
1.799769	0.00036602
1.791642	0.000372829
1.783516	0.00038049
1.775389	0.000386449
1.767263	0.000395812
1.759136	0.000398366
1.751010	0.000405175
1.742883	0.000414539
1.734756	0.000423051
1.726630	0.000428158
1.718503	0.000431563
1.710377	0.000434116
1.702250	0.000440926
1.694124	0.000453694
1.685997	0.000469867
1.677870	0.000475826
1.669744	0.000479231
1.653491	0.000491147
1.645364	0.000501362
1.637238	0.000505618
1.629111	0.000522642
1.612858	0.000533708
1.604731	0.000537113
1.596605	0.00054903
1.588478	0.000551583
1.580352	0.000560095
1.572225	0.0005635
1.564099	0.00057712
1.555972	0.000581376
1.547845	0.000587334
1.539719	0.000595846
1.531592	0.000601805
1.523466	0.000606912
1.515339	0.000617978
1.507213	0.000628192
1.499086	0.000633299
1.490960	0.000640109
1.482833	0.000641811
1.474706	0.000646919
1.466580	0.000658836
1.458453	0.00066224
1.450327	0.000663943
1.442200	0.000670752
1.434074	0.000673306
1.425947	0.000692884
1.417820	0.000696289
1.409694	0.000703098
1.401567	0.000705652
1.385314	0.000710759
1.377188	0.00071161
1.369061	0.00071842
1.360935	0.000720123
1.352808	0.000724379
1.344681	0.000731188
1.336555	0.000733742
1.328428	0.000738849
1.320302	0.000740552
1.312175	0.000745659
1.304049	0.000748212
1.295922	0.00075332
1.287795	0.000758427
1.279669	0.000759278
1.271542	0.000761832
1.255289	0.000765237
1.247163	0.000766939
1.230910	0.0007746
1.198403	0.000777154
1.190277	0.000778005
1.174024	0.000779707
1.149644	0.00078141
1.141517	0.000785666
1.133391	0.000787368
1.117138	0.000788219
1.100885	0.00078907
1.076505	0.000789922
1.060252	0.000790773
1.027745	0.000794178
0.995239	0.000800987
0.978986	0.00080269
0.970860	0.000807797
0.962733	0.000811202
0.954606	0.000812904
0.946480	0.000814607
0.938353	0.000825672
0.930227	0.000840143
0.922100	0.000841845
0.913974	0.00084525
0.905847	0.00085206
0.897720	0.00085887
0.889594	0.000862274
0.881467	0.00100528
0.873341	0.00101719
0.865214	0.00104443
0.857088	0.00108784
0.848961	0.0011287
0.840835	0.00119595
0.832708	0.00125894
0.824581	0.00134746
0.816455	0.00139683
0.808328	0.00145727
0.800202	0.00167518
0.792075	0.00176881
0.783949	0.002008
0.775822	0.00221485
0.767695	0.00254256
0.759569	0.00332312
0.751442	0.00346697
0.743316	0.00376575
0.735189	0.00404665
0.727063	0.00439394
0.718936	0.00457099
0.710810	0.00512683
0.702683	0.00635512
0.694556	0.00660793
0.686430	0.0066871
0.678303	0.00679094
0.670177	0.0069714
0.662050	0.00706673
0.653924	0.00724804
0.645797	0.00736125
0.637670	0.0075034
0.629544	0.00761662
0.621417	0.00793837
0.613291	0.0080252
0.605164	0.00808308
0.597038	0.00826694
0.588911	0.00846016
0.580785	0.00882193
0.572658	0.00903984
0.564531	0.00949864
0.556405	0.00955312
0.548278	0.00980678
0.540152	0.00990552
0.532025	0.0103192
0.523899	0.0104435
0.515772	0.010675
0.507645	0.0110334
0.499519	0.0111687
0.491392	0.0113066
0.483266	0.0114683
0.475139	0.0115347
0.467013	0.0116845
0.458886	0.0123757
0.450760	0.0124608
0.442633	0.0125153
0.434506	0.0126268
0.426380	0.0133538
0.418253	0.0135555
0.410127	0.0135836
0.402000	0.0136713
0.393874	0.0137087
0.385747	0.0138917
0.377620	0.0139862
0.369494	0.0141428
0.361367	0.0142322
0.353241	0.0142688
0.345114	0.0143046
0.336988	0.0144084
0.328861	0.0144697
0.320735	0.0145438
0.312608	0.0145761
0.304481	0.0147302
0.296355	0.0147889
0.288228	0.0148672
0.280102	0.0149081
0.271975	0.01496
0.263849	0.0150111
0.255722	0.0151566
0.247595	0.0152205
0.239469	0.0153745
0.231342	0.0155235
0.223216	0.0157984
0.215089	0.016041
0.206963	0.0162777
0.198836	0.0165211
0.190710	0.0167569
0.182583	0.0173936
0.174456	0.018427
0.166330	0.0186032
0.158203	0.0188526
0.150077	0.0190688
0.141950	0.0191862
0.133824	0.0201115
0.125697	0.0202562
0.117570	0.0205592
0.109444	0.0206537
0.101317	0.0208563
0.093191	0.0211832
0.085064	0.0213517
0.076938	0.0215143
0.068811	0.0216607
0.060685	0.0225409
0.052558	0.0226107
0.044431	0.0228235
0.036305	0.0235351
0.028178	0.0236432
0.020052	0.0237734
0.011925	0.0238866
0.003799	0.0241862
-0.004328	0.975394
-0.012455	0.9755
-0.020581	0.975581
-0.028708	0.97568
-0.036834	0.975914
-0.044961	0.975964
-0.053087	0.976129
-0.061214	0.976201
-0.069340	0.976342
-0.077467	0.976441
-0.085594	0.976775
-0.093720	0.976913
-0.101847	0.977009
-0.109973	0.977106
-0.118100	0.977509
-0.126226	0.977653
-0.134353	0.977719
-0.142480	0.978161
-0.150606	0.978264
-0.158733	0.978331
-0.166859	0.978435
-0.174986	0.978645
-0.183112	0.978701
-0.191239	0.978821
-0.199366	0.978956
-0.207492	0.979041
-0.215619	0.979322
-0.223745	0.979646
-0.231872	0.979857
-0.239998	0.980016
-0.248125	0.980172
-0.256251	0.980385
-0.264378	0.980535
-0.272505	0.980678
-0.280631	0.981042
-0.288758	0.981269
-0.296884	0.981885
-0.305011	0.982276
-0.313137	0.982531
-0.321264	0.982968
-0.329391	0.983169
-0.337517	0.983407
-0.345644	0.98374
-0.353770	0.985035
-0.361897	0.985377
-0.370023	0.985713
-0.378150	0.986236
-0.386276	0.986895
-0.394403	0.987256
-0.402530	0.987642
-0.410656	0.988437
-0.418783	0.989332
-0.426909	0.989722
-0.435036	0.990593
-0.443162	0.990822
-0.451289	0.991193
-0.459416	0.991511
-0.467542	0.992084
-0.475669	0.992322
-0.483795	0.992579
-0.491922	0.992861
-0.500048	0.993568
-0.508175	0.993859
-0.516301	0.994042
-0.524428	0.99478
-0.532555	0.99506
-0.540681	0.995197
-0.548808	0.995355
-0.556934	0.995545
-0.565061	0.995854
-0.573187	0.995988
-0.581314	0.99608
-0.589441	0.996296
-0.597567	0.996404
-0.605694	0.996546
-0.613820	0.99689
-0.621947	0.996971
-0.630073	0.997165
-0.638200	0.99722
-0.646326	0.99753
-0.654453	0.997664
-0.662580	0.997696
-0.670706	0.998002
-0.678833	0.998113
-0.686959	0.998304
-0.695086	0.998381
-0.703212	0.998447
-0.711339	0.998657
-0.719466	0.998691
-0.727592	0.998744
-0.735719	0.998813
-0.743845	0.998853
-0.751972	0.998926
-0.760098	0.998949
-0.768225	0.998981
-0.776351	0.99901
-0.784478	0.999039
-0.792605	0.99906
-0.800731	0.999086
-0.808858	0.999125
-0.816984	0.999155
-0.825111	0.999196
-0.833237	0.999209
-0.841364	0.999223
-0.849491	0.999236
-0.857617	0.99926
-0.865744	0.999266
-0.873870	0.999285
-0.881997	0.999301
-0.890123	0.999329
-0.898250	0.999341
-0.906376	0.999349
-0.914503	0.999363
-0.922630	0.999374
-0.930756	0.999382
-0.938883	0.999385
-0.947009	0.999386
-0.955136	0.999393
-0.963262	0.999433
-0.971389	0.999441
-0.979516	0.999464
-0.987642	0.999471
-0.995769	0.999478
-1.003895	0.999514
-1.012022	0.999517
-1.020148	0.99952
-1.028275	0.999525
-1.036401	0.999528
-1.044528	0.999529
-1.052655	0.999621
-1.060781	0.99963
-1.068908	0.999634
-1.077034	0.999639
-1.085161	0.999645
-1.093287	0.99966
-1.101414	0.999681
-1.109541	0.999684
-1.117667	0.999803
-1.125794	0.999863
-1.142047	0.999866
-1.150173	0.99987
-1.158300	0.999871
-1.166426	0.999877
-1.174553	0.999883
-1.182680	0.999888
-1.190806	0.999889
-1.198933	0.999894
-1.207059	0.999894
-1.215186	0.9999
-1.223312	0.999903
-1.231439	0.999906
-1.239566	0.999912
-1.247692	0.999914
-1.255819	0.999921
-1.263945	0.999926
-1.272072	0.999928
-1.280198	0.999932
-1.296451	0.999944
-1.312705	0.999947
-1.320831	0.999951
-1.337084	0.999953
-1.345211	0.999963
-1.353337	0.999969
-1.361464	0.99997
-1.369591	0.999971
-1.385844	0.99998
-1.410223	0.999983
-1.418350	0.999986
-1.426476	0.999987
-1.434603	0.999988
-1.450856	0.999991
-1.556501	0.999994
-1.572755	0.999995
-1.597134	0.999996
-1.629641	0.999998
-1.637767	0.999999
-1.719033	1
&
```
