## Supplementary material for "All-at-once RNA folding with 3D motif prediction framed by evolutionary information": RF02627_Ssr1.cacofold.power

```
# Power analysis of CaCoFold structure
#
# Powertype = SINGLE SUBSTITUTIONS
# covary left_pos right_pos substitutions power
#----------------------------------------------------------------
6		591		0		0.00
7		590		0		0.00
8		589		0		0.00
9		588		0		0.00
11		586		0		0.00
12		585		0		0.00
13		584		0		0.00
14		583		0		0.00
15		582		0		0.00
16		581		0		0.00
17		580		0		0.00
18		579		0		0.00
19		578		0		0.00
25		573		0		0.00
26		572		0		0.00
27		571		0		0.00
28		570		0		0.00
30		568		0		0.00
31		567		0		0.00
32		566		0		0.00
33		565		0		0.00
34		564		0		0.00
40		557		0		0.00
41		556		0		0.00
42		555		0		0.00
43		472		0		0.00
44		471		0		0.00
45		470		0		0.00
46		469		0		0.00
47		468		0		0.00
48		467		0		0.00
52		97		0		0.00
53		96		0		0.00
54		95		0		0.00
55		94		0		0.00
56		93		0		0.00
57		92		0		0.00
58		91		0		0.00
59		90		0		0.00
60		88		0		0.00
61		87		0		0.00
100		132		0		0.00
101		131		0		0.00
102		130		0		0.00
103		129		0		0.00
104		128		0		0.00
105		127		0		0.00
107		125		0		0.00
108		124		0		0.00
109		123		0		0.00
110		122		0		0.00
111		121		0		0.00
112		120		0		0.00
139		433		0		0.00
140		432		0		0.00
142		430		0		0.00
143		429		0		0.00
144		428		0		0.00
145		427		0		0.00
146		426		0		0.00
149		167		0		0.00
150		166		0		0.00
151		165		0		0.00
152		164		0		0.00
153		163		0		0.00
154		162		0		0.00
155		161		0		0.00
170		206		0		0.00
171		205		0		0.00
172		204		0		0.00
173		203		0		0.00
174		202		0		0.00
175		201		0		0.00
177		199		0		0.00
178		198		0		0.00
179		197		0		0.00
180		196		0		0.00
181		195		0		0.00
184		194		0		0.00
185		193		0		0.00
186		192		0		0.00
211		421		0		0.00
212		420		0		0.00
213		419		0		0.00
214		418		0		0.00
216		416		0		0.00
217		415		0		0.00
218		414		0		0.00
220		411		0		0.00
221		410		0		0.00
222		409		0		0.00
245		404		0		0.00
246		403		0		0.00
247		402		0		0.00
248		401		0		0.00
249		400		0		0.00
250		399		0		0.00
251		398		0		0.00
252		397		0		0.00
260		298		0		0.00
261		297		0		0.00
262		296		0		0.00
263		295		0		0.00
264		294		0		0.00
265		293		0		0.00
266		292		0		0.00
267		291		0		0.00
268		290		0		0.00
269		289		0		0.00
270		288		0		0.00
271		287		0		0.00
305		335		0		0.00
306		334		0		0.00
307		333		0		0.00
308		332		0		0.00
309		331		0		0.00
310		330		0		0.00
311		329		0		0.00
312		328		0		0.00
313		327		0		0.00
316		324		0		0.00
317		323		0		0.00
346		392		0		0.00
347		391		0		0.00
348		390		0		0.00
349		389		0		0.00
350		388		0		0.00
351		387		0		0.00
352		386		0		0.00
353		385		0		0.00
354		380		0		0.00
355		379		0		0.00
356		378		0		0.00
357		377		0		0.00
358		376		0		0.00
359		375		0		0.00
360		374		0		0.00
363		371		0		0.00
364		370		0		0.00
441		452		0		0.00
442		451		0		0.00
474		503		0		0.00
475		502		0		0.00
476		501		0		0.00
477		500		0		0.00
478		499		0		0.00
479		498		0		0.00
518		549		0		0.00
519		548		0		0.00
520		547		0		0.00
521		546		0		0.00
522		545		0		0.00
523		544		0		0.00
526		541		0		0.00
527		540		0		0.00
528		539		0		0.00
529		538		0		0.00
530		537		0		0.00
596		637		0		0.00
597		636		0		0.00
598		635		0		0.00
599		634		0		0.00
600		633		0		0.00
601		632		0		0.00
602		631		0		0.00
603		630		0		0.00
604		629		0		0.00
610		622		0		0.00
611		621		0		0.00
612		620		0		0.00
#
# BPAIRS 170
# avg substitutions per BP 0.0
# BPAIRS expected to covary 0.0 +/- 0.0
# BPAIRS observed to covary 0
#
```
