## Supplementary material for "All-at-once RNA folding with 3D motif prediction framed by evolutionary information": RF02628_Hrs1.cacofold.helixcov

```
# RMs = 2 L = 74

# RM_HELIX NESTED 9-15 21-27, nbp = 7 nbp_cov = 0
# pvals: 0.990616,0.990616,0.990616,0.990616,0.990616,0.990616,0.990616
# aggregated NONE
NESTED  ::::::::<<<<<<<_____>>>>>>>:::::::::::::::::::::::::::::::::::::::::::::::
        ::::::::::::::::::::::::::::::::::::::::::::::::::::::::::::::::::::::::::

# RM_HELIX NESTED 28-33 42-47, nbp = 6 nbp_cov = 0
# pvals: 0.990616,0.990616,0.990616,0.990616,0.990616,0.990616
# aggregated NONE
NESTED  :::::::::::::::::::::::::::<<<<<<________>>>>>>:::::::::::::::::::::::::::
        ::::::::::::::::::::::::::::::::::::::::::::::::::::::::::::::::::::::::::
```
