## Supplementary material for "All-at-once RNA folding with 3D motif prediction framed by evolutionary information": RF02628_Hrs1.power

```
# Power analysis of given structure 
#
# Powertype = SINGLE SUBSTITUTIONS
# covary  left_pos      right_pos    substitutions      power
#----------------------------------------------------------------
          8		29		0		0.00
          9		28		0		0.00
          10		27		0		0.00
          11		26		0		0.00
          12		25		0		0.00
          13		23		0		0.00
          14		22		0		0.00
          15		21		0		0.00
          31		73		0		0.00
          32		72		0		0.00
          33		71		0		0.00
          34		70		0		0.00
          36		68		0		0.00
          39		66		0		0.00
          40		65		1		0.00
          41		64		0		0.00
          43		62		1		0.00
          44		61		0		0.00
          46		59		1		0.00
          47		58		0		0.00
#
# BPAIRS 20
# avg substitutions per BP  0.1
# BPAIRS expected to covary 0.0 +/- 0.0
# BPAIRS observed to covary 0
#
```
