## Supplementary material for "All-at-once RNA folding with 3D motif prediction framed by evolutionary information": RF02628_Hrs1.surv

```
0.000000	0.05
-0.001716	1
&
1.373742	0.000372995
1.133191	0.00186498
0.941984	0.00261097
0.855632	0.00298396
0.818624	0.00372995
0.744609	0.00447594
0.467050	0.00522193
0.368362	0.00596792
0.133979	0.00634092
-0.001716	0.989556
-0.026388	0.989929
-0.044892	0.991421
-0.088068	0.991794
-0.174419	0.993286
-0.199091	0.994778
-0.279275	0.995524
-0.340954	0.997016
-0.402634	0.998508
-0.994760	0.999254
-1.093447	1
&
2.125952	1.23411e-06
2.120067	1.85117e-05
2.113899	1.97458e-05
1.959699	2.09799e-05
1.848676	2.71504e-05
1.817836	2.83845e-05
1.564949	4.07257e-05
1.373742	0.000306059
1.312062	0.000335678
1.299726	0.00035419
1.268886	0.000372701
1.262718	0.000373936
1.244215	0.00037517
1.207207	0.000398618
1.157863	0.000431939
1.133191	0.00149327
1.120855	0.0015303
1.114687	0.00155004
1.108519	0.00155251
1.046839	0.00158953
1.028335	0.00159447
1.009832	0.00159571
0.985160	0.00164013
0.972824	0.0016426
0.954320	0.00164384
0.941984	0.00228064
0.917312	0.00232506
0.911144	0.0023769
0.898808	0.0023806
0.880304	0.00241392
0.867968	0.00241515
0.855632	0.00268049
0.849464	0.00274096
0.843296	0.00274343
0.837128	0.00276317
0.830960	0.00279526
0.818624	0.0033284
0.806288	0.00336542
0.787785	0.00336665
0.763113	0.00338887
0.750777	0.00339134
0.744609	0.003922
0.732273	0.00395162
0.713769	0.00400716
0.689097	0.00402937
0.627417	0.00406022
0.596577	0.00406146
0.571906	0.00409478
0.547234	0.00410959
0.522562	0.00421572
0.516394	0.00421819
0.504058	0.00422066
0.491722	0.00425398
0.473218	0.00427619
0.467050	0.00480686
0.454714	0.00482537
0.423874	0.00482784
0.405370	0.00483031
0.399202	0.00484882
0.393034	0.00485129
0.380698	0.0048735
0.374530	0.00487474
0.368362	0.00540541
0.362194	0.00541775
0.356026	0.00545477
0.343691	0.00546588
0.337523	0.00547822
0.312851	0.00548069
0.294347	0.00548192
0.275843	0.00551154
0.269675	0.00551277
0.263507	0.0055498
0.257339	0.00558065
0.245003	0.00558188
0.232667	0.00559422
0.207995	0.00559669
0.201827	0.0056152
0.146315	0.00562137
0.133979	0.00588671
0.047628	0.00590522
0.004452	0.00590769
-0.001716	0.990616
-0.026388	0.990882
-0.044892	0.992023
-0.051060	0.992047
-0.057228	0.992136
-0.063396	0.992137
-0.081900	0.99226
-0.088068	0.992552
-0.094236	0.992645
-0.100404	0.992648
-0.112739	0.99265
-0.118907	0.992651
-0.137411	0.992688
-0.149747	0.992689
-0.162083	0.992745
-0.168251	0.992777
-0.174419	0.993842
-0.180587	0.993879
-0.186755	0.993894
-0.192923	0.993981
-0.199091	0.995082
-0.205259	0.995101
-0.211427	0.995119
-0.223763	0.995168
-0.229931	0.99523
-0.242267	0.995231
-0.260771	0.995234
-0.273107	0.995289
-0.279275	0.99582
-0.291611	0.995869
-0.297779	0.995876
-0.303947	0.995882
-0.316283	0.995884
-0.334787	0.995906
-0.340954	0.99697
-0.347122	0.997089
-0.359458	0.997163
-0.377962	0.997187
-0.384130	0.997294
-0.396466	0.99737
-0.402634	0.998471
-0.408802	0.998508
-0.421138	0.998546
-0.439642	0.998565
-0.445810	0.998612
-0.451978	0.998613
-0.476650	0.998617
-0.488986	0.998635
-0.507490	0.998636
-0.544498	0.998638
-0.556834	0.998644
-0.563002	0.998662
-0.606177	0.998663
-0.667857	0.998666
-0.674025	0.998678
-0.686361	0.998693
-0.717201	0.998696
-0.766545	0.998708
-0.778881	0.998752
-0.785049	0.998786
-0.791217	0.998788
-0.840560	0.998825
-0.914576	0.998828
-0.945416	0.998829
-0.951584	0.99883
-0.994760	0.999361
-1.007096	0.999405
-1.044103	0.999424
-1.093447	0.999954
-1.155127	0.999973
-1.309326	0.999984
-1.364838	0.999985
-1.759588	1
&
```
