## Supplementary material for "All-at-once RNA folding with 3D motif prediction framed by evolutionary information": RF02630_Hrs12.cacofold.helixcov

```
# RMs = 2 L = 87

# RM_HELIX NESTED 5-12 32-39, nbp = 8 nbp_cov = 0
# pvals: 0.995421,0.995421,0.995421,0.995421,0.995421,0.995421,0.995421,0.995421
# aggregated NONE
NESTED  ::::<<<<<<<<___________________>>>>>>>>::::::::::::::::::::::::::::::::::::::::::::::::
        :::::::::::::::::::::::::::::::::::::::::::::::::::::::::::::::::::::::::::::::::::::::

# RM_HELIX NESTED 59-66 72-79, nbp = 8 nbp_cov = 0
# pvals: 0.995421,0.995421,0.995421,0.995421,0.995421,0.995421,0.995421,0.995421
# aggregated NONE
NESTED  ::::::::::::::::::::::::::::::::::::::::::::::::::::::::::<<<<<<<<_____>>>>>>>>::::::::
        :::::::::::::::::::::::::::::::::::::::::::::::::::::::::::::::::::::::::::::::::::::::
```
