## Supplementary material for "All-at-once RNA folding with 3D motif prediction framed by evolutionary information": RF02630_Hrs12.power

```
# Power analysis of given structure 
#
# Powertype = SINGLE SUBSTITUTIONS
# covary  left_pos      right_pos    substitutions      power
#----------------------------------------------------------------
          5		39		0		0.00
          6		38		0		0.00
          7		37		0		0.00
          8		36		0		0.00
          9		35		0		0.00
          10		34		0		0.00
          11		33		0		0.00
          12		32		0		0.00
          19		26		1		0.00
          20		25		1		0.00
          42		55		0		0.00
          43		54		0		0.00
          44		53		0		0.00
          45		52		2		0.00
          58		80		1		0.00
          59		79		0		0.00
          60		78		0		0.00
          61		77		0		0.00
          62		76		0		0.00
          63		75		0		0.00
          64		74		0		0.00
          65		73		0		0.00
          66		72		0		0.00
#
# BPAIRS 23
# avg substitutions per BP  0.2
# BPAIRS expected to covary 0.0 +/- 0.0
# BPAIRS observed to covary 0
#
```
