## Supplementary material for "All-at-once RNA folding with 3D motif prediction framed by evolutionary information": RF02630_Hrs12.surv

```
0.560704	0.0434783
-0.000201	1
&
1.736796	0.000268962
0.663235	0.000806885
0.614985	0.00188273
0.560704	0.00215169
0.476267	0.00268962
0.434048	0.00322754
0.397860	0.0034965
0.325486	0.00403443
0.253111	0.00430339
0.132486	0.00537924
0.084236	0.00591716
0.035986	0.00699301
-0.000201	0.995159
-0.078608	0.995428
-0.102733	0.995966
-0.175107	0.996235
-0.247482	0.996772
-0.325888	0.997041
-0.440482	0.997579
-0.585232	0.998117
-0.597294	0.998655
-0.657607	0.998924
-0.675701	1
&
1.938073	8.91027e-07
1.935827	3.56411e-06
1.863452	1.78205e-05
1.857421	1.87116e-05
1.791077	1.96026e-05
1.736796	0.000211173
1.730765	0.000221866
1.628234	0.000236122
1.586015	0.000240577
1.555859	0.000242359
1.537765	0.00024325
1.501578	0.000253052
1.477453	0.000253943
1.453328	0.000261071
1.393015	0.000264635
1.368890	0.000265526
1.332703	0.000266417
1.278422	0.000280674
1.266359	0.000300276
1.151766	0.000307404
1.139703	0.000315424
1.061297	0.000317206
1.055266	0.00032077
1.013047	0.000327007
0.868297	0.000327898
0.832110	0.000330571
0.820047	0.000334135
0.807985	0.000348392
0.795922	0.00035552
0.783860	0.000356411
0.771797	0.000358193
0.765766	0.00036443
0.753704	0.00037334
0.741641	0.00038136
0.729579	0.000395616
0.723548	0.000402744
0.717516	0.000426802
0.711485	0.00043393
0.699423	0.000435712
0.693391	0.000436603
0.687360	0.000437494
0.681329	0.000449969
0.675298	0.000488283
0.669266	0.000518578
0.663235	0.000915085
0.657204	0.000916867
0.651173	0.000929342
0.639110	0.000941816
0.633079	0.000948053
0.621016	0.000964983
0.614985	0.00173127
0.608954	0.00173216
0.596891	0.00174641
0.590860	0.00175087
0.584829	0.00176334
0.578798	0.00176423
0.572767	0.00178205
0.566735	0.00182126
0.560704	0.00223648
0.554673	0.00225074
0.524517	0.00225252
0.506423	0.00226499
0.494360	0.00228192
0.488329	0.00230241
0.476267	0.00268734
0.470235	0.00271407
0.464204	0.00271585
0.458173	0.00273011
0.452142	0.00273367
0.440079	0.00274793
0.434048	0.003148
0.428017	0.00316226
0.421985	0.00316582
0.415954	0.00317829
0.403892	0.00318542
0.397860	0.00337699
0.391829	0.00337967
0.385798	0.00338858
0.379767	0.00339571
0.373736	0.00340372
0.349611	0.00342867
0.343579	0.0034358
0.337548	0.00343669
0.331517	0.00343847
0.325486	0.00382518
0.319454	0.00384033
0.301361	0.00386171
0.295329	0.00389023
0.283267	0.00391072
0.277236	0.00391517
0.271204	0.00392408
0.265173	0.00393923
0.259142	0.00394101
0.253111	0.00416912
0.247079	0.00417357
0.241048	0.00419407
0.228986	0.00421456
0.222954	0.00421545
0.216923	0.00421901
0.210892	0.00422703
0.204861	0.00423416
0.198830	0.00423773
0.192798	0.00425733
0.186767	0.00429742
0.180736	0.00430188
0.168673	0.00431703
0.162642	0.00433128
0.156611	0.0043491
0.150580	0.00435
0.144548	0.00436514
0.138517	0.00438742
0.132486	0.00516618
0.126455	0.0051733
0.120423	0.00519647
0.114392	0.00521518
0.108361	0.00521786
0.102330	0.00522498
0.096298	0.0052437
0.090267	0.00528379
0.084236	0.00566693
0.066142	0.00568475
0.060111	0.00570258
0.054080	0.00570347
0.048048	0.00571327
0.042017	0.00572574
0.035986	0.00652321
0.029955	0.00653747
0.017892	0.00654014
0.011861	0.00655083
-0.000201	0.995421
-0.006233	0.995453
-0.012264	0.995491
-0.018295	0.995505
-0.024326	0.995511
-0.030358	0.995512
-0.036389	0.995533
-0.060514	0.995537
-0.066545	0.995564
-0.072576	0.995589
-0.078608	0.995782
-0.084639	0.995784
-0.090670	0.9958
-0.096701	0.995801
-0.102733	0.996185
-0.108764	0.996186
-0.126858	0.996186
-0.138920	0.996187
-0.144951	0.996192
-0.157014	0.996203
-0.163045	0.996228
-0.169076	0.996229
-0.175107	0.996421
-0.193201	0.996439
-0.199232	0.996446
-0.205264	0.996462
-0.211295	0.996473
-0.223357	0.996474
-0.229389	0.996475
-0.235420	0.996504
-0.241451	0.996507
-0.247482	0.99689
-0.253514	0.996905
-0.259545	0.996915
-0.265576	0.996919
-0.271607	0.996923
-0.277639	0.996933
-0.283670	0.996937
-0.289701	0.996961
-0.295732	0.996974
-0.301764	0.996984
-0.319857	0.997004
-0.325888	0.997216
-0.331920	0.997218
-0.337951	0.997254
-0.343982	0.997265
-0.350013	0.997268
-0.362076	0.997269
-0.374138	0.997295
-0.380170	0.997299
-0.398263	0.997318
-0.404295	0.997332
-0.410326	0.997342
-0.416357	0.997343
-0.422388	0.997347
-0.428420	0.997354
-0.434451	0.997362
-0.440482	0.997764
-0.446513	0.997765
-0.452545	0.997796
-0.458576	0.997799
-0.464607	0.997821
-0.470638	0.997824
-0.482701	0.997851
-0.488732	0.997865
-0.494763	0.997867
-0.500794	0.997907
-0.506826	0.997909
-0.512857	0.997935
-0.518888	0.997955
-0.530951	0.997965
-0.536982	0.997979
-0.549044	0.997987
-0.555076	0.997988
-0.567138	0.998009
-0.573169	0.998011
-0.579201	0.998054
-0.585232	0.998456
-0.591263	0.998459
-0.597294	0.998843
-0.603326	0.998847
-0.609357	0.998849
-0.615388	0.998865
-0.633482	0.998866
-0.657607	0.999067
-0.663638	0.999085
-0.675701	0.999858
-0.687763	0.999864
-0.729982	0.999876
-0.736013	0.999882
-0.742044	0.999889
-0.748075	0.999917
-0.766169	0.999922
-0.778232	0.999923
-0.784263	0.999924
-0.790294	0.999932
-0.802357	0.999945
-0.820450	0.999952
-0.826482	0.999964
-0.880763	0.999969
-0.892825	0.99998
-0.929013	0.999983
-1.019481	0.999989
-1.146137	0.999996
-1.152169	0.999996
-1.405481	1
&
```
