## Supplementary material for "All-at-once RNA folding with 3D motif prediction framed by evolutionary information": RF02631_Hrs13.power

```
# Power analysis of given structure 
#
# Powertype = SINGLE SUBSTITUTIONS
# covary  left_pos      right_pos    substitutions      power
#----------------------------------------------------------------
          13		37		0		0.00
          14		36		2		0.00
          15		35		0		0.00
          16		34		0		0.00
          17		33		1		0.00
          18		32		1		0.00
          19		31		0		0.00
          38		53		0		0.00
          39		52		0		0.00
          40		51		1		0.00
          41		50		0		0.00
          42		49		0		0.00
          43		48		0		0.00
          54		75		0		0.00
          55		74		0		0.00
          56		73		0		0.00
          57		72		0		0.00
          58		71		0		0.00
          59		70		0		0.00
          60		69		0		0.00
          61		68		0		0.00
#
# BPAIRS 21
# avg substitutions per BP  0.2
# BPAIRS expected to covary 0.0 +/- 0.0
# BPAIRS observed to covary 0
#
```
