## Supplementary material for "All-at-once RNA folding with 3D motif prediction framed by evolutionary information": RF02631_Hrs13.surv

```
0.000264	0.047619
-0.003945	0.952381
-0.117537	1
&
1.637452	0.00030303
0.762798	0.00121212
0.694643	0.00151515
0.490178	0.00181818
0.444741	0.00212121
0.359548	0.00333333
-0.003945	0.98697
-0.009625	0.989091
-0.020984	0.992727
-0.043702	0.993636
-0.072100	0.994848
-0.089139	0.996061
-0.117537	0.99697
-0.145935	0.997879
-0.191371	0.998788
-0.248167	0.999697
-0.634378	1
&
1.776192	1.00371e-06
1.773762	7.026e-06
1.637452	0.000230854
1.563618	0.000231858
1.552259	0.000234869
1.512502	0.000278029
1.438667	0.000288066
1.347794	0.000290073
1.336435	0.000294088
1.251241	0.000295092
1.177407	0.000296096
0.995660	0.00030011
0.916146	0.000301114
0.847991	0.000302118
0.836632	0.000314162
0.825273	0.000315166
0.813914	0.000317174
0.796875	0.000337248
0.791195	0.000358326
0.785516	0.000444645
0.774157	0.000451671
0.762798	0.00112416
0.757118	0.00113219
0.751438	0.0011342
0.740079	0.0011362
0.694643	0.00136003
0.677604	0.00137007
0.666245	0.00137208
0.654886	0.00138211
0.649206	0.00139416
0.643526	0.00139717
0.615129	0.00144033
0.592410	0.00145438
0.581051	0.00149854
0.541294	0.00150055
0.535615	0.00150356
0.518576	0.00150557
0.512896	0.0015136
0.490178	0.00173743
0.444741	0.00196126
0.422023	0.00196628
0.410664	0.0019743
0.393625	0.00197732
0.387946	0.00202349
0.382266	0.0020275
0.370907	0.00208873
0.365227	0.00223326
0.359548	0.00312858
0.353868	0.00314464
0.314111	0.00314765
0.302752	0.00316371
0.262995	0.00316571
0.223238	0.00316672
0.183481	0.00317073
0.166442	0.00317274
0.092608	0.00318077
0.069889	0.00322393
0.052851	0.00322794
0.041491	0.00323196
-0.003945	0.98794
-0.009625	0.989531
-0.015304	0.989771
-0.020984	0.992543
-0.026664	0.992953
-0.032343	0.992963
-0.038023	0.993011
-0.043702	0.993693
-0.049382	0.99377
-0.055061	0.99381
-0.060741	0.993811
-0.066421	0.993817
-0.072100	0.994741
-0.077780	0.994901
-0.083459	0.994938
-0.089139	0.995842
-0.100498	0.995986
-0.106178	0.996068
-0.111857	0.996072
-0.117537	0.99702
-0.123216	0.997023
-0.128896	0.997047
-0.134576	0.997178
-0.140255	0.99722
-0.145935	0.997899
-0.151614	0.997903
-0.157294	0.997925
-0.162973	0.998012
-0.168653	0.998045
-0.185692	0.998047
-0.191371	0.99872
-0.202730	0.998728
-0.214090	0.998815
-0.219769	0.998857
-0.225449	0.998877
-0.236808	0.998879
-0.242487	0.998895
-0.248167	0.999566
-0.253847	0.999567
-0.265206	0.999579
-0.276565	0.999668
-0.293604	0.999688
-0.310642	0.99969
-0.322002	0.999691
-0.333361	0.999692
-0.401516	0.999694
-0.469671	0.999704
-0.498068	0.999718
-0.526466	0.999761
-0.566223	0.999764
-0.634378	0.999988
-0.730931	0.999989
-0.759329	0.99999
-0.833163	1
&
```
