## Supplementary material for "All-at-once RNA folding with 3D motif prediction framed by evolutionary information": RF02632_Hrs10.cacofold.helixcov

```
# RMs = 3 L = 148

# RM_HELIX NESTED 13-21 27-35, nbp = 9 nbp_cov = 0
# pvals: 0.998788,0.998788,0.998788,0.998788,0.998788,0.998788,0.998788,0.998788,0.998788
# aggregated NONE
NESTED  ::::::::::::<<<<<<<<<_____>>>>>>>>>:::::::::::::::::::::::::::::::::::::::::::::::::::::::::::::::::::::::::::::::::::::::::::::::::::::::::::::::::
        ::::::::::::::::::::::::::::::::::::::::::::::::::::::::::::::::::::::::::::::::::::::::::::::::::::::::::::::::::::::::::::::::::::::::::::::::::::

# RM_HELIX NESTED 46-52 116-122, nbp = 6 nbp_cov = 1
# pvals: 0.998788,0.998788,0.998788,0.998788,0.998788,3.06429e-07
# aggregated NONE
NESTED  :::::::::::::::::::::::::::::::::::::::::::::<<<<<-<_______________________________________________________________>->>>>>::::::::::::::::::::::::::
        :::::::::::::::::::::::::::::::::::::::::::::::::::<_______________________________________________________________>::::::::::::::::::::::::::::::::

# RM_HELIX NESTED 128-132 141-145, nbp = 5 nbp_cov = 0
# pvals: 0.998788,0.998788,0.998788,0.998788,0.998788
# aggregated NONE
NESTED  :::::::::::::::::::::::::::::::::::::::::::::::::::::::::::::::::::::::::::::::::::::::::::::::::::::::::::::::::::::::::::::::<<<<<________>>>>>:::
        ::::::::::::::::::::::::::::::::::::::::::::::::::::::::::::::::::::::::::::::::::::::::::::::::::::::::::::::::::::::::::::::::::::::::::::::::::::
```
