## Supplementary material for "All-at-once RNA folding with 3D motif prediction framed by evolutionary information": RF02632_Hrs10.cacofold.power

```
# Power analysis of CaCoFold structure 
#
# Powertype = SINGLE SUBSTITUTIONS
# covary  left_pos      right_pos    substitutions      power
#----------------------------------------------------------------
          13		35		0		0.00
          14		34		0		0.00
          15		33		0		0.00
          16		32		0		0.00
          17		31		0		0.00
          18		30		0		0.00
          19		29		0		0.00
          20		28		0		0.00
          21		27		0		0.00
          46		122		0		0.00
          47		121		0		0.00
          48		120		0		0.00
          49		119		1		0.00
          50		118		0		0.00
     *    52		116		2		0.00
          128		145		0		0.00
          129		144		0		0.00
          130		143		0		0.00
          131		142		0		0.00
          132		141		0		0.00
#
# BPAIRS 20
# avg substitutions per BP  0.1
# BPAIRS expected to covary 0.0 +/- 0.0
# BPAIRS observed to covary 1
#
```
