## Supplementary material for "All-at-once RNA folding with 3D motif prediction framed by evolutionary information": RF02632_Hrs10.surv

```
0.000000	0.0238095
-0.000485	1
&
1.814140	9.2285e-05
1.459934	0.00018457
0.751522	0.000276855
0.735174	0.00055371
0.468157	0.000830565
0.244734	0.00092285
0.075805	0.0011997
0.032211	0.00129199
-0.000485	0.998708
-0.071327	0.9988
-0.185763	0.999077
-0.229357	0.999354
-0.354692	0.999446
-0.441881	0.999723
-0.796087	0.999815
-0.894175	1
&
1.818023	3.06429e-07
1.814140	7.84458e-05
1.803242	8.39615e-05
1.743299	8.45744e-05
1.732400	8.48808e-05
1.661559	8.51872e-05
1.530775	8.58001e-05
1.459934	0.000164246
1.432688	0.00016731
1.345498	0.000167923
1.334600	0.000170987
1.312802	0.000176503
0.898654	0.000176809
0.893204	0.000182938
0.838711	0.000183244
0.762420	0.000199179
0.756971	0.000199485
0.751522	0.000277931
0.746072	0.000278237
0.740623	0.000281302
0.735174	0.000516639
0.718826	0.000517252
0.713376	0.000518478
0.707927	0.000520316
0.598941	0.000525219
0.593491	0.000528283
0.566245	0.000529816
0.528099	0.000534718
0.506302	0.000535944
0.489954	0.00053717
0.468157	0.000772507
0.402765	0.000778636
0.391866	0.000789667
0.380967	0.00079028
0.370069	0.000794264
0.282880	0.000795796
0.244734	0.000874242
0.239285	0.000879757
0.222937	0.00088037
0.157545	0.000882822
0.130298	0.000887724
0.119400	0.000888337
0.092153	0.00089324
0.075805	0.00113348
0.070356	0.00114451
0.059457	0.00114512
0.048559	0.0011488
0.037660	0.00115003
0.032211	0.00122847
0.026761	0.00122909
-0.000485	0.998788
-0.022283	0.998792
-0.038631	0.998794
-0.044080	0.998795
-0.071327	0.998874
-0.076776	0.998875
-0.087675	0.998877
-0.109472	0.998878
-0.120371	0.998885
-0.147617	0.998886
-0.169415	0.998886
-0.180313	0.998887
-0.185763	0.999122
-0.191212	0.999123
-0.196661	0.999125
-0.207560	0.999131
-0.218458	0.999132
-0.223908	0.999135
-0.229357	0.99937
-0.234806	0.999371
-0.245705	0.999372
-0.256604	0.999375
-0.272952	0.999376
-0.278401	0.999386
-0.283850	0.999387
-0.294749	0.999389
-0.321996	0.999394
-0.349242	0.999397
-0.354692	0.999475
-0.360141	0.999476
-0.381938	0.999476
-0.392837	0.999479
-0.420084	0.99948
-0.441881	0.999715
-0.490925	0.999724
-0.529070	0.999725
-0.556317	0.999726
-0.594462	0.999726
-0.605361	0.999732
-0.610810	0.999738
-0.621709	0.999749
-0.697999	0.999752
-0.741594	0.999758
-0.747043	0.999761
-0.774290	0.999763
-0.796087	0.999842
-0.839682	0.999842
-0.894175	0.999999
-1.264729	1
&
```
