## Supplementary material for "All-at-once RNA folding with 3D motif prediction framed by evolutionary information": RF02633_Hrs21.helixcov

```
# RMs = 6 L = 135

# RM_HELIX NESTED 25-29 38-42, nbp = 5 nbp_cov = 0
# pvals: 0.998711,0.998711,0.998711,0.998711,0.998711
# aggregated NONE
NESTED  ::::::::::::::::::::::::<<<<<________>>>>>:::::::::::::::::::::::::::::::::::::::::::::::::::::::::::::::::::::::::::::::::::::::::::::
        :::::::::::::::::::::::::::::::::::::::::::::::::::::::::::::::::::::::::::::::::::::::::::::::::::::::::::::::::::::::::::::::::::::::

# RM_HELIX NESTED 58-64 69-75, nbp = 7 nbp_cov = 0
# pvals: 0.998711,0.998711,0.998711,0.998711,0.998711,0.998711,0.998711
# aggregated NONE
NESTED  :::::::::::::::::::::::::::::::::::::::::::::::::::::::::<<<<<<<____>>>>>>>::::::::::::::::::::::::::::::::::::::::::::::::::::::::::::
        :::::::::::::::::::::::::::::::::::::::::::::::::::::::::::::::::::::::::::::::::::::::::::::::::::::::::::::::::::::::::::::::::::::::

# RM_HELIX NESTED 51-56 78-83, nbp = 5 nbp_cov = 0
# pvals: 0.998711,0.998711,0.998711,0.998711,0.998711
# aggregated NONE
NESTED  ::::::::::::::::::::::::::::::::::::::::::::::::::<<-<<<_____________________>>>->>::::::::::::::::::::::::::::::::::::::::::::::::::::
        :::::::::::::::::::::::::::::::::::::::::::::::::::::::::::::::::::::::::::::::::::::::::::::::::::::::::::::::::::::::::::::::::::::::

# RM_HELIX NESTED 94-95 101-102, nbp = 2 nbp_cov = 0
# pvals: 0.998711,0.998711
# aggregated NONE
NESTED  :::::::::::::::::::::::::::::::::::::::::::::::::::::::::::::::::::::::::::::::::::::::::::::<<_____>>:::::::::::::::::::::::::::::::::
        :::::::::::::::::::::::::::::::::::::::::::::::::::::::::::::::::::::::::::::::::::::::::::::::::::::::::::::::::::::::::::::::::::::::

# RM_HELIX NESTED 86-90 106-110, nbp = 5 nbp_cov = 0
# pvals: 0.998711,0.998711,0.998711,0.998711,0.998711
# aggregated NONE
NESTED  :::::::::::::::::::::::::::::::::::::::::::::::::::::::::::::::::::::::::::::::::::::<<<<<_______________>>>>>:::::::::::::::::::::::::
        :::::::::::::::::::::::::::::::::::::::::::::::::::::::::::::::::::::::::::::::::::::::::::::::::::::::::::::::::::::::::::::::::::::::

# RM_HELIX NESTED 18-24 120-127, nbp = 7 nbp_cov = 0
# pvals: 0.998711,0.998711,0.998711,0.998711,0.998711,0.998711,0.998711
# aggregated NONE
NESTED  :::::::::::::::::<<<<<<<_______________________________________________________________________________________________>>>->>>>::::::::
        :::::::::::::::::::::::::::::::::::::::::::::::::::::::::::::::::::::::::::::::::::::::::::::::::::::::::::::::::::::::::::::::::::::::
```
