## Supplementary material for "All-at-once RNA folding with 3D motif prediction framed by evolutionary information": RF02633_Hrs21.surv

```
0.000046	0.0322581
-0.004077	1
&
1.520260	0.000110939
1.520170	0.000221877
1.350083	0.000332816
0.885612	0.000443754
0.748234	0.000554693
0.689357	0.000665631
0.623939	0.000887508
0.565062	0.000998447
0.525811	0.00110939
0.447309	0.00133126
0.257596	0.0014422
0.237971	0.00155314
0.009007	0.00177502
-0.004077	0.998669
-0.200332	0.99878
-0.350794	0.999002
-0.468547	0.999112
-0.481631	0.999223
-0.592842	0.999334
-0.710595	0.999556
-0.802181	0.999667
-0.821806	0.999778
-0.861057	0.999889
-1.096563	1
&
1.849154	3.68528e-07
1.847262	1.84264e-06
1.644465	3.31675e-06
1.520170	0.000201585
1.467836	0.000203796
1.350083	0.00030293
1.343541	0.000307352
1.258497	0.000308826
1.219246	0.0003103
1.212704	0.000316197
1.160369	0.000316565
1.068784	0.000319514
1.022991	0.000320251
1.016449	0.000322462
1.009907	0.000323199
0.996824	0.000323936
0.931405	0.00032541
0.924863	0.000326884
0.885612	0.000426018
0.872529	0.000429703
0.865987	0.00043044
0.839820	0.000431177
0.787485	0.000433389
0.774401	0.000433757
0.748234	0.000535839
0.735150	0.000537682
0.689357	0.000638659
0.682815	0.000646029
0.650106	0.000647503
0.643564	0.000649346
0.623939	0.000847614
0.591230	0.000849088
0.578146	0.000851299
0.571604	0.000854984
0.565062	0.000954118
0.558521	0.000954855
0.551979	0.000956698
0.532353	0.000958541
0.525811	0.00105767
0.519270	0.00106136
0.493102	0.00106357
0.486560	0.00106947
0.460393	0.00106984
0.447309	0.00126884
0.434226	0.001274
0.408058	0.00127695
0.388433	0.00127879
0.375349	0.00128174
0.368807	0.00128358
0.329556	0.00128542
0.316473	0.00128911
0.303389	0.00129058
0.290305	0.00129206
0.277222	0.00129574
0.264138	0.00129648
0.257596	0.00139561
0.237971	0.00149475
0.218345	0.00149549
0.198720	0.00149917
0.185636	0.00150507
0.152927	0.0015058
0.087509	0.00150654
0.080967	0.00150949
0.067883	0.00151096
0.061341	0.00151244
0.035174	0.0015176
0.028632	0.00152055
0.009007	0.00171881
-0.004077	0.998711
-0.010619	0.998715
-0.017161	0.998716
-0.108746	0.998717
-0.167623	0.99872
-0.174165	0.998722
-0.200332	0.998821
-0.206874	0.998823
-0.219958	0.998824
-0.233041	0.998826
-0.252667	0.998827
-0.259209	0.998828
-0.265750	0.99883
-0.285376	0.998831
-0.298460	0.998831
-0.311543	0.998834
-0.337711	0.998838
-0.350794	0.999038
-0.357336	0.999039
-0.363878	0.999041
-0.370420	0.999043
-0.376962	0.999047
-0.390045	0.999051
-0.396587	0.999052
-0.403129	0.999055
-0.422755	0.999058
-0.429296	0.999059
-0.448922	0.99906
-0.468547	0.999159
-0.481631	0.999258
-0.494715	0.99926
-0.527424	0.999262
-0.553591	0.999267
-0.566675	0.999268
-0.573217	0.999275
-0.579759	0.999276
-0.592842	0.999375
-0.599384	0.999376
-0.605926	0.999378
-0.638635	0.99938
-0.690970	0.999382
-0.697512	0.999382
-0.704053	0.999385
-0.710595	0.999586
-0.776014	0.999589
-0.782555	0.999592
-0.802181	0.999691
-0.821806	0.99979
-0.828348	0.999792
-0.861057	0.999891
-0.880683	0.999893
-1.004978	0.999893
-1.031145	0.999896
-1.096563	0.999996
-1.220858	0.999997
-1.233942	0.999998
-1.443281	1
&
```
