## Supplementary material for "All-at-once RNA folding with 3D motif prediction framed by evolutionary information": RF02635_EF0820_EF0821.cacofold.power

```
# Power analysis of CaCoFold structure
#
# Powertype = SINGLE SUBSTITUTIONS
# covary left_pos right_pos substitutions power
#----------------------------------------------------------------
15		342		0		0.00
16		341		0		0.00
17		340		0		0.00
18		339		0		0.00
20		336		0		0.00
21		335		0		0.00
22		334		0		0.00
23		333		0		0.00
24		332		0		0.00
25		331		0		0.00
26		330		0		0.00
27		329		0		0.00
29		327		0		0.00
30		326		0		0.00
31		325		0		0.00
34		200		0		0.00
35		199		0		0.00
36		198		0		0.00
37		197		0		0.00
39		195		0		0.00
40		194		0		0.00
41		193		0		0.00
42		192		0		0.00
43		191		0		0.00
44		188		0		0.00
45		187		0		0.00
46		186		0		0.00
47		185		0		0.00
48		184		0		0.00
49		183		0		0.00
50		182		0		0.00
51		181		0		0.00
56		144		0		0.00
57		143		0		0.00
58		142		0		0.00
59		141		0		0.00
60		140		0		0.00
61		139		0		0.00
66		134		0		0.00
67		133		0		0.00
68		132		0		0.00
69		131		0		0.00
70		130		0		0.00
71		129		0		0.00
72		128		0		0.00
73		127		0		0.00
74		125		0		0.00
75		124		0		0.00
76		123		0		0.00
83		119		0		0.00
84		118		0		0.00
85		117		0		0.00
86		116		0		0.00
87		115		0		0.00
88		114		0		0.00
89		113		0		0.00
90		112		0		0.00
91		111		0		0.00
92		110		0		0.00
93		109		0		0.00
94		108		0		0.00
95		107		0		0.00
96		106		0		0.00
97		105		0		0.00
98		104		0		0.00
160		180		0		0.00
161		179		0		0.00
162		178		0		0.00
163		177		0		0.00
164		176		0		0.00
165		175		0		0.00
166		174		0		0.00
167		173		0		0.00
203		241		0		0.00
204		240		0		0.00
205		239		0		0.00
206		238		0		0.00
207		237		0		0.00
209		235		0		0.00
210		234		0		0.00
211		233		0		0.00
214		230		0		0.00
215		229		0		0.00
216		228		0		0.00
312		324		0		0.00
313		323		0		0.00
314		322		0		0.00
350		369		0		0.00
351		368		0		0.00
352		367		0		0.00
353		366		0		0.00
354		365		0		0.00
355		364		0		0.00
#
# BPAIRS 93
# avg substitutions per BP 0.0
# BPAIRS expected to covary 0.0 +/- 0.0
# BPAIRS observed to covary 0
#
```
