## Supplementary material for "All-at-once RNA folding with 3D motif prediction framed by evolutionary information": RF02636_EF1368_EF1369.power

```
# Power analysis of given structure
#
# Powertype = SINGLE SUBSTITUTIONS
# covary left_pos right_pos substitutions power
#----------------------------------------------------------------
2		21		0		0.00
3		20		0		0.00
4		19		0		0.00
5		18		0		0.00
6		17		0		0.00
7		16		0		0.00
8		15		0		0.00
23		619		0		0.00
24		618		0		0.00
25		617		0		0.00
26		616		0		0.00
27		615		0		0.00
32		50		0		0.00
33		49		0		0.00
34		48		0		0.00
35		47		0		0.00
36		46		0		0.00
37		45		0		0.00
54		564		0		0.00
55		563		0		0.00
56		562		0		0.00
57		561		0		0.00
58		560		0		0.00
59		559		0		0.00
60		557		0		0.00
61		556		0		0.00
62		555		0		0.00
64		553		0		0.00
65		552		0		0.00
66		551		0		0.00
67		91		0		0.00
68		90		0		0.00
69		89		0		0.00
70		88		0		0.00
71		87		0		0.00
72		86		0		0.00
73		85		0		0.00
75		84		0		0.00
76		83		0		0.00
77		82		0		0.00
92		141		0		0.00
93		140		0		0.00
94		139		0		0.00
95		138		0		0.00
96		137		0		0.00
97		136		0		0.00
98		135		0		0.00
99		134		0		0.00
100		133		0		0.00
102		131		0		0.00
103		130		0		0.00
104		129		0		0.00
105		128		0		0.00
107		126		0		0.00
108		125		1		0.00
110		123		0		0.00
111		122		0		0.00
112		121		0		0.00
113		120		0		0.00
143		150		0		0.00
144		149		0		0.00
145		148		0		0.00
146		147		0		0.00
156		175		0		0.00
157		174		0		0.00
158		173		0		0.00
159		172		0		0.00
160		171		0		0.00
161		170		0		0.00
162		169		0		0.00
176		527		0		0.00
177		526		0		0.00
178		525		0		0.00
179		524		0		0.00
180		523		0		0.00
181		522		0		0.00
183		519		0		0.00
184		518		1		0.00
185		517		0		0.00
186		516		0		0.00
187		515		0		0.00
188		514		0		0.00
193		510		0		0.00
194		509		0		0.00
195		508		0		0.00
196		507		0		0.00
197		506		0		0.00
198		505		0		0.00
199		393		0		0.00
200		392		0		0.00
201		391		0		0.00
202		390		0		0.00
203		389		0		0.00
204		388		0		0.00
205		387		0		0.00
207		385		0		0.00
208		384		0		0.00
209		383		0		0.00
210		382		0		0.00
211		381		0		0.00
214		376		0		0.00
215		375		0		0.00
216		374		0		0.00
218		373		0		0.00
219		372		0		0.00
220		371		0		0.00
221		370		0		0.00
222		369		0		0.00
228		346		0		0.00
229		345		0		0.00
230		344		0		0.00
231		343		0		0.00
232		342		0		0.00
233		341		1		0.00
236		338		0		0.00
237		337		0		0.00
246		289		1		0.00
247		288		0		0.00
248		287		0		0.00
250		284		0		0.00
251		283		0		0.00
252		282		0		0.00
253		281		0		0.00
254		280		0		0.00
255		279		1		0.00
259		276		0		0.00
260		275		0		0.00
261		274		0		0.00
262		272		0		0.00
263		271		0		0.00
292		302		0		0.00
293		301		0		0.00
294		300		0		0.00
304		332		0		0.00
305		331		0		0.00
306		330		0		0.00
307		329		0		0.00
308		328		0		0.00
309		327		0		0.00
310		326		0		0.00
312		324		0		0.00
313		323		0		0.00
314		322		0		0.00
315		321		0		0.00
316		320		0		0.00
347		364		0		0.00
348		363		0		0.00
349		362		0		0.00
350		361		0		0.00
351		360		0		0.00
352		359		0		0.00
353		358		0		0.00
398		420		0		0.00
399		419		0		0.00
400		418		0		0.00
401		417		0		0.00
403		414		0		0.00
404		413		0		0.00
405		412		0		0.00
406		411		0		0.00
421		504		0		0.00
422		503		0		0.00
423		502		0		0.00
424		501		0		0.00
425		500		0		0.00
426		498		0		0.00
427		497		0		0.00
431		493		0		0.00
432		492		0		0.00
433		491		0		0.00
434		490		0		0.00
435		489		0		0.00
436		488		0		0.00
437		487		0		0.00
442		484		0		0.00
443		483		0		0.00
444		482		0		0.00
445		481		0		0.00
446		480		0		0.00
447		479		0		0.00
448		478		0		0.00
449		477		0		0.00
450		476		0		0.00
451		473		0		0.00
452		472		0		0.00
454		470		0		0.00
455		469		0		0.00
456		468		0		0.00
457		467		1		0.00
458		466		0		0.00
459		465		0		0.00
529		547		0		0.00
530		546		0		0.00
531		545		0		0.00
532		544		0		0.00
533		543		0		0.00
534		542		0		0.00
535		541		0		0.00
536		540		0		0.00
567		582		0		0.00
568		581		0		0.00
569		580		0		0.00
570		579		0		0.00
571		578		1		0.00
584		613		0		0.00
585		612		0		0.00
586		611		0		0.00
587		610		0		0.00
588		609		0		0.00
589		608		0		0.00
590		607		0		0.00
593		605		0		0.00
594		604		0		0.00
596		603		0		0.00
597		602		0		0.00
#
# BPAIRS 215
# avg substitutions per BP 0.0
# BPAIRS expected to covary 0.0 +/- 0.0
# BPAIRS observed to covary 0
#
```
