## Supplementary material for "All-at-once RNA folding with 3D motif prediction framed by evolutionary information": RF02636_EF1368_EF1369.surv

```
0.000072	0.00465116
-0.006880	1
&
2.338229	5.08484e-06
1.862869	1.52545e-05
1.799488	3.55939e-05
0.912149	4.57636e-05
0.838205	5.59332e-05
0.479044	6.10181e-05
0.341718	6.61029e-05
0.267773	7.62726e-05
0.204391	8.64423e-05
0.162137	9.6612e-05
0.119883	0.000106782
0.067065	0.000111866
0.045938	0.000132206
0.035375	0.000142376
-0.006880	0.999751
-0.017443	0.999776
-0.028007	0.999786
-0.038570	0.999792
-0.080825	0.999797
-0.123079	0.999802
-0.133642	0.999807
-0.154769	0.999837
-0.175896	0.999842
-0.207587	0.999847
-0.249841	0.999858
-0.281532	0.999878
-0.313223	0.999888
-0.334350	0.999908
-0.408295	0.999914
-0.461112	0.999944
-0.503367	0.999954
-0.524494	0.999975
-0.619566	0.99998
-0.809710	0.99999
-1.306197	1
&
3.265633	2.53964e-07
3.257258	4.31739e-06
3.045987	4.57136e-06
2.591754	4.82532e-06
2.538936	5.07929e-06
1.788924	5.58722e-06
1.736106	1.4222e-05
1.704416	1.52379e-05
1.524835	1.57458e-05
0.912149	1.59998e-05
0.891022	1.65077e-05
0.869895	2.56504e-05
0.859332	3.42852e-05
0.848768	3.47931e-05
0.817077	3.5301e-05
0.774823	3.5809e-05
0.722005	4.44438e-05
0.700878	4.46977e-05
0.679751	4.52057e-05
0.310027	4.57136e-05
0.278336	4.62215e-05
0.267773	6.78085e-05
0.257209	6.83164e-05
0.246646	6.88243e-05
0.236082	6.93323e-05
0.225519	6.95862e-05
0.214955	7.8475e-05
0.204391	7.89829e-05
0.193828	8.81256e-05
0.183264	8.93955e-05
0.172701	8.99034e-05
0.162137	9.01574e-05
0.151574	9.06653e-05
0.141010	9.93001e-05
0.130447	0.000100316
0.119883	0.000100824
0.098756	0.000101078
0.077629	0.000118601
0.067065	0.000123935
0.056502	0.000142728
0.045938	0.000147553
0.035375	0.000147807
0.024811	0.000148315
0.014247	0.000148569
-0.006880	0.999644
-0.017443	0.999695
-0.028007	0.999759
-0.038570	0.999761
-0.049134	0.999765
-0.059697	0.999766
-0.070261	0.999776
-0.080825	0.999786
-0.091388	0.999788
-0.101952	0.999803
-0.112515	0.999808
-0.123079	0.999817
-0.133642	0.999835
-0.144206	0.999845
-0.154769	0.999864
-0.165333	0.999865
-0.175896	0.999871
-0.186460	0.99988
-0.197024	0.999897
-0.207587	0.9999
-0.228714	0.999905
-0.239278	0.999907
-0.249841	0.999907
-0.260405	0.999909
-0.270968	0.999913
-0.281532	0.999918
-0.292096	0.999918
-0.302659	0.999919
-0.323786	0.999919
-0.334350	0.999937
-0.355477	0.999937
-0.366040	0.999938
-0.376604	0.999955
-0.387168	0.999972
-0.397731	0.999973
-0.418858	0.999974
-0.439985	0.999983
-0.471676	0.999983
-0.513930	0.999985
-0.535057	0.999989
-0.545621	0.999989
-0.587875	0.99999
-0.756892	0.99999
-0.830837	0.99999
-0.925909	0.999991
-0.968163	0.999999
-1.010417	0.999999
-1.306197	1
-1.337887	1
&
16.609588	2.67596e-13
16.599024	2.72493e-13
16.588461	2.7748e-13
16.577897	2.82558e-13
16.567334	2.87729e-13
16.556770	2.92995e-13
16.546207	2.98357e-13
16.535643	3.03817e-13
16.525080	3.09377e-13
16.514516	3.15039e-13
16.503952	3.20805e-13
16.493389	3.26676e-13
16.482825	3.32654e-13
16.472262	3.38742e-13
16.461698	3.44942e-13
16.451135	3.51255e-13
16.440571	3.57683e-13
16.430008	3.64229e-13
16.419444	3.70895e-13
16.408880	3.77683e-13
16.398317	3.84595e-13
16.387753	3.91634e-13
16.377190	3.98801e-13
16.366626	4.061e-13
16.356063	4.13532e-13
16.345499	4.21101e-13
16.334936	4.28808e-13
16.324372	4.36656e-13
16.313808	4.44647e-13
16.303245	4.52785e-13
16.292681	4.61072e-13
16.282118	4.69511e-13
16.271554	4.78104e-13
16.260991	4.86854e-13
16.250427	4.95764e-13
16.239864	5.04838e-13
16.229300	5.14078e-13
16.218736	5.23487e-13
16.208173	5.33068e-13
16.197609	5.42824e-13
16.187046	5.52759e-13
16.176482	5.62876e-13
16.165919	5.73178e-13
16.155355	5.83669e-13
16.144792	5.94352e-13
16.134228	6.0523e-13
16.123665	6.16308e-13
16.113101	6.27588e-13
16.102537	6.39075e-13
16.091974	6.50772e-13
16.081410	6.62683e-13
16.070847	6.74812e-13
16.060283	6.87163e-13
16.049720	6.9974e-13
16.039156	7.12548e-13
16.028593	7.2559e-13
16.018029	7.38871e-13
16.007465	7.52395e-13
15.996902	7.66166e-13
15.986338	7.8019e-13
15.975775	7.9447e-13
15.965211	8.09012e-13
15.954648	8.2382e-13
15.944084	8.38899e-13
15.933521	8.54254e-13
15.922957	8.6989e-13
15.912393	8.85812e-13
15.901830	9.02026e-13
15.891266	9.18537e-13
15.880703	9.3535e-13
15.870139	9.52471e-13
15.859576	9.69905e-13
15.849012	9.87658e-13
15.838449	1.00574e-12
15.827885	1.02415e-12
15.817322	1.04289e-12
15.806758	1.06198e-12
15.796194	1.08142e-12
15.785631	1.10122e-12
15.775067	1.12137e-12
15.764504	1.1419e-12
15.753940	1.1628e-12
15.743377	1.18409e-12
15.732813	1.20576e-12
15.722250	1.22783e-12
15.711686	1.25031e-12
15.701122	1.2732e-12
15.690559	1.2965e-12
15.679995	1.32023e-12
15.669432	1.3444e-12
15.658868	1.36901e-12
15.648305	1.39407e-12
15.637741	1.41959e-12
15.627178	1.44558e-12
15.616614	1.47204e-12
15.606050	1.49898e-12
15.595487	1.52642e-12
15.584923	1.55437e-12
15.574360	1.58282e-12
15.563796	1.6118e-12
15.553233	1.6413e-12
15.542669	1.67135e-12
15.532106	1.70194e-12
15.521542	1.7331e-12
15.510978	1.76482e-12
15.500415	1.79713e-12
15.489851	1.83003e-12
15.479288	1.86353e-12
15.468724	1.89764e-12
15.458161	1.93238e-12
15.447597	1.96776e-12
15.437034	2.00378e-12
15.426470	2.04046e-12
15.415907	2.07782e-12
15.405343	2.11586e-12
15.394779	2.15459e-12
15.384216	2.19403e-12
15.373652	2.2342e-12
15.363089	2.2751e-12
15.352525	2.31675e-12
15.341962	2.35916e-12
15.331398	2.40235e-12
15.320835	2.44633e-12
15.310271	2.49112e-12
15.299707	2.53672e-12
15.289144	2.58316e-12
15.278580	2.63045e-12
15.268017	2.67861e-12
15.257453	2.72765e-12
15.246890	2.77759e-12
15.236326	2.82844e-12
15.225763	2.88022e-12
15.215199	2.93295e-12
15.204635	2.98664e-12
15.194072	3.04132e-12
15.183508	3.097e-12
15.172945	3.1537e-12
15.162381	3.21144e-12
15.151818	3.27024e-12
15.141254	3.33011e-12
15.130691	3.39108e-12
15.120127	3.45316e-12
15.109564	3.51638e-12
15.099000	3.58076e-12
15.088436	3.64632e-12
15.077873	3.71308e-12
15.067309	3.78106e-12
15.056746	3.85029e-12
15.046182	3.92078e-12
15.035619	3.99256e-12
15.025055	4.06566e-12
15.014492	4.1401e-12
15.003928	4.2159e-12
14.993364	4.29309e-12
14.982801	4.37169e-12
14.972237	4.45173e-12
14.961674	4.53324e-12
14.951110	4.61624e-12
14.940547	4.70076e-12
14.929983	4.78683e-12
14.919420	4.87447e-12
14.908856	4.96372e-12
14.898292	5.0546e-12
14.887729	5.14715e-12
14.877165	5.24139e-12
14.866602	5.33736e-12
14.856038	5.43509e-12
14.845475	5.5346e-12
14.834911	5.63594e-12
14.824348	5.73914e-12
14.813784	5.84422e-12
14.803220	5.95123e-12
14.792657	6.0602e-12
14.782093	6.17116e-12
14.771530	6.28415e-12
14.760966	6.39922e-12
14.750403	6.51639e-12
14.739839	6.63571e-12
14.729276	6.75721e-12
14.718712	6.88094e-12
14.708149	7.00694e-12
14.697585	7.13524e-12
14.687021	7.26589e-12
14.676458	7.39893e-12
14.665894	7.53441e-12
14.655331	7.67238e-12
14.644767	7.81287e-12
14.634204	7.95593e-12
14.623640	8.10161e-12
14.613077	8.24996e-12
14.602513	8.40103e-12
14.591949	8.55486e-12
14.581386	8.71151e-12
14.570822	8.87103e-12
14.560259	9.03348e-12
14.549695	9.19889e-12
14.539132	9.36734e-12
14.528568	9.53887e-12
14.518005	9.71355e-12
14.507441	9.89142e-12
14.496877	1.00726e-11
14.486314	1.0257e-11
14.475750	1.04448e-11
14.465187	1.06361e-11
14.454623	1.08309e-11
14.444060	1.10292e-11
14.433496	1.12312e-11
14.422933	1.14368e-11
14.412369	1.16463e-11
14.401806	1.18595e-11
14.391242	1.20767e-11
14.380678	1.22979e-11
14.370115	1.25231e-11
14.359551	1.27524e-11
14.348988	1.2986e-11
14.338424	1.32238e-11
14.327861	1.34659e-11
14.317297	1.37125e-11
14.306734	1.39637e-11
14.296170	1.42194e-11
14.285606	1.44798e-11
14.275043	1.47449e-11
14.264479	1.5015e-11
14.253916	1.529e-11
14.243352	1.557e-11
14.232789	1.58551e-11
14.222225	1.61455e-11
14.211662	1.64412e-11
14.201098	1.67423e-11
14.190534	1.70489e-11
14.179971	1.73611e-11
14.169407	1.76791e-11
14.158844	1.80028e-11
14.148280	1.83325e-11
14.137717	1.86683e-11
14.127153	1.90102e-11
14.116590	1.93583e-11
14.106026	1.97129e-11
14.095463	2.00739e-11
14.084899	2.04415e-11
14.074335	2.08159e-11
14.063772	2.11972e-11
14.053208	2.15854e-11
14.042645	2.19807e-11
14.032081	2.23833e-11
14.021518	2.27932e-11
14.010954	2.32107e-11
14.000391	2.36358e-11
13.989827	2.40687e-11
13.979263	2.45095e-11
13.968700	2.49584e-11
13.958136	2.54155e-11
13.947573	2.5881e-11
13.937009	2.63551e-11
13.926446	2.68378e-11
13.915882	2.73293e-11
13.905319	2.78299e-11
13.894755	2.83396e-11
13.884191	2.88587e-11
13.873628	2.93872e-11
13.863064	2.99255e-11
13.852501	3.04736e-11
13.841937	3.10318e-11
13.831374	3.16002e-11
13.820810	3.2179e-11
13.810247	3.27684e-11
13.799683	3.33686e-11
13.789119	3.39798e-11
13.778556	3.46021e-11
13.767992	3.52359e-11
13.757429	3.58814e-11
13.746865	3.65386e-11
13.736302	3.72079e-11
13.725738	3.78894e-11
13.715175	3.85834e-11
13.704611	3.92901e-11
13.694048	4.00098e-11
13.683484	4.07427e-11
13.672920	4.1489e-11
13.662357	4.2249e-11
13.651793	4.30229e-11
13.641230	4.38109e-11
13.630666	4.46134e-11
13.620103	4.54306e-11
13.609539	4.62628e-11
13.598976	4.71103e-11
13.588412	4.79732e-11
13.577848	4.8852e-11
13.567285	4.97469e-11
13.556721	5.06581e-11
13.546158	5.15861e-11
13.535594	5.25311e-11
13.525031	5.34934e-11
13.514467	5.44733e-11
13.503904	5.54711e-11
13.493340	5.64873e-11
13.482776	5.75221e-11
13.472213	5.85758e-11
13.461649	5.96488e-11
13.451086	6.07415e-11
13.440522	6.18542e-11
13.429959	6.29873e-11
13.419395	6.41412e-11
13.408832	6.53162e-11
13.398268	6.65128e-11
13.387705	6.77312e-11
13.377141	6.8972e-11
13.366577	7.02356e-11
13.356014	7.15223e-11
13.345450	7.28325e-11
13.334887	7.41668e-11
13.324323	7.55255e-11
13.313760	7.69091e-11
13.303196	7.83181e-11
13.292633	7.97529e-11
13.282069	8.12139e-11
13.271505	8.27018e-11
13.260942	8.42169e-11
13.250378	8.57598e-11
13.239815	8.73309e-11
13.229251	8.89309e-11
13.218688	9.05601e-11
13.208124	9.22193e-11
13.197561	9.39088e-11
13.186997	9.56293e-11
13.176433	9.73813e-11
13.165870	9.91654e-11
13.155306	1.00982e-10
13.144743	1.02832e-10
13.134179	1.04716e-10
13.123616	1.06635e-10
13.113052	1.08589e-10
13.102489	1.10578e-10
13.091925	1.12604e-10
13.081361	1.14667e-10
13.070798	1.16768e-10
13.060234	1.18907e-10
13.049671	1.21086e-10
13.039107	1.23304e-10
13.028544	1.25564e-10
13.017980	1.27864e-10
13.007417	1.30207e-10
12.996853	1.32593e-10
12.986290	1.35022e-10
12.975726	1.37496e-10
12.965162	1.40015e-10
12.954599	1.42581e-10
12.944035	1.45193e-10
12.933472	1.47853e-10
12.922908	1.50563e-10
12.912345	1.53321e-10
12.901781	1.56131e-10
12.891218	1.58991e-10
12.880654	1.61905e-10
12.870090	1.64871e-10
12.859527	1.67892e-10
12.848963	1.70968e-10
12.838400	1.74101e-10
12.827836	1.77291e-10
12.817273	1.8054e-10
12.806709	1.83848e-10
12.796146	1.87217e-10
12.785582	1.90647e-10
12.775018	1.94141e-10
12.764455	1.97698e-10
12.753891	2.01321e-10
12.743328	2.0501e-10
12.732764	2.08767e-10
12.722201	2.12592e-10
12.711637	2.16488e-10
12.701074	2.20455e-10
12.690510	2.24494e-10
12.679947	2.28608e-10
12.669383	2.32797e-10
12.658819	2.37063e-10
12.648256	2.41408e-10
12.637692	2.45831e-10
12.627129	2.50336e-10
12.616565	2.54924e-10
12.606002	2.59595e-10
12.595438	2.64352e-10
12.584875	2.69197e-10
12.574311	2.7413e-10
12.563747	2.79154e-10
12.553184	2.84269e-10
12.542620	2.89479e-10
12.532057	2.94784e-10
12.521493	3.00186e-10
12.510930	3.05687e-10
12.500366	3.11289e-10
12.489803	3.16994e-10
12.479239	3.22803e-10
12.468675	3.28719e-10
12.458112	3.34743e-10
12.447548	3.40878e-10
12.436985	3.47125e-10
12.426421	3.53487e-10
12.415858	3.59965e-10
12.405294	3.66562e-10
12.394731	3.7328e-10
12.384167	3.80121e-10
12.373603	3.87088e-10
12.363040	3.94182e-10
12.352476	4.01406e-10
12.341913	4.08763e-10
12.331349	4.16255e-10
12.320786	4.23884e-10
12.310222	4.31652e-10
12.299659	4.39564e-10
12.289095	4.4762e-10
12.278532	4.55824e-10
12.267968	4.64178e-10
12.257404	4.72686e-10
12.246841	4.81349e-10
12.236277	4.90172e-10
12.225714	4.99156e-10
12.215150	5.08304e-10
12.204587	5.17621e-10
12.194023	5.27108e-10
12.183460	5.3677e-10
12.172896	5.46608e-10
12.162332	5.56627e-10
12.151769	5.66829e-10
12.141205	5.77219e-10
12.130642	5.87799e-10
12.120078	5.98573e-10
12.109515	6.09544e-10
12.098951	6.20717e-10
12.088388	6.32094e-10
12.077824	6.4368e-10
12.067260	6.55479e-10
12.056697	6.67494e-10
12.046133	6.79729e-10
12.035570	6.92188e-10
12.025006	7.04876e-10
12.014443	7.17797e-10
12.003879	7.30954e-10
11.993316	7.44353e-10
11.982752	7.57997e-10
11.972189	7.71892e-10
11.961625	7.86041e-10
11.951061	8.0045e-10
11.940498	8.15123e-10
11.929934	8.30065e-10
11.919371	8.45281e-10
11.908807	8.60776e-10
11.898244	8.76555e-10
11.887680	8.92624e-10
11.877117	9.08987e-10
11.866553	9.2565e-10
11.855989	9.42619e-10
11.845426	9.59899e-10
11.834862	9.77495e-10
11.824299	9.95415e-10
11.813735	1.01366e-09
11.803172	1.03225e-09
11.792608	1.05117e-09
11.782045	1.07044e-09
11.771481	1.09006e-09
11.760917	1.11005e-09
11.750354	1.1304e-09
11.739790	1.15112e-09
11.729227	1.17222e-09
11.718663	1.19371e-09
11.708100	1.2156e-09
11.697536	1.23788e-09
11.686973	1.26058e-09
11.676409	1.28369e-09
11.665846	1.30722e-09
11.655282	1.33119e-09
11.644718	1.35559e-09
11.634155	1.38045e-09
11.623591	1.40576e-09
11.613028	1.43153e-09
11.602464	1.45778e-09
11.591901	1.4845e-09
11.581337	1.51172e-09
11.570774	1.53944e-09
11.560210	1.56766e-09
11.549646	1.5964e-09
11.539083	1.62567e-09
11.528519	1.65548e-09
11.517956	1.68583e-09
11.507392	1.71674e-09
11.496829	1.74822e-09
11.486265	1.78027e-09
11.475702	1.81291e-09
11.465138	1.84615e-09
11.454574	1.88e-09
11.444011	1.91447e-09
11.433447	1.94958e-09
11.422884	1.98532e-09
11.412320	2.02173e-09
11.401757	2.0588e-09
11.391193	2.09655e-09
11.380630	2.13499e-09
11.370066	2.17414e-09
11.359502	2.214e-09
11.348939	2.2546e-09
11.338375	2.29594e-09
11.327812	2.33804e-09
11.317248	2.38091e-09
11.306685	2.42457e-09
11.296121	2.46903e-09
11.285558	2.51431e-09
11.274994	2.56041e-09
11.264431	2.60736e-09
11.253867	2.65518e-09
11.243303	2.70387e-09
11.232740	2.75345e-09
11.222176	2.80394e-09
11.211613	2.85536e-09
11.201049	2.90772e-09
11.190486	2.96104e-09
11.179922	3.01534e-09
11.169359	3.07064e-09
11.158795	3.12695e-09
11.148231	3.18429e-09
11.137668	3.24269e-09
11.127104	3.30215e-09
11.116541	3.36271e-09
11.105977	3.42438e-09
11.095414	3.48718e-09
11.084850	3.55113e-09
11.074287	3.61626e-09
11.063723	3.68258e-09
11.053159	3.75011e-09
11.042596	3.81889e-09
11.032032	3.88893e-09
11.021469	3.96025e-09
11.010905	4.03288e-09
11.000342	4.10684e-09
10.989778	4.18216e-09
10.979215	4.25886e-09
10.968651	4.33697e-09
10.958088	4.41652e-09
10.947524	4.49752e-09
10.936960	4.58e-09
10.926397	4.664e-09
10.915833	4.74955e-09
10.905270	4.83666e-09
10.894706	4.92537e-09
10.884143	5.01571e-09
10.873579	5.1077e-09
10.863016	5.20138e-09
10.852452	5.29679e-09
10.841888	5.39394e-09
10.831325	5.49287e-09
10.820761	5.59362e-09
10.810198	5.69622e-09
10.799634	5.8007e-09
10.789071	5.9071e-09
10.778507	6.01545e-09
10.767944	6.12579e-09
10.757380	6.23815e-09
10.746816	6.35258e-09
10.736253	6.4691e-09
10.725689	6.58776e-09
10.715126	6.7086e-09
10.704562	6.83166e-09
10.693999	6.95697e-09
10.683435	7.08459e-09
10.672872	7.21455e-09
10.662308	7.34689e-09
10.651744	7.48166e-09
10.641181	7.6189e-09
10.630617	7.75866e-09
10.620054	7.90099e-09
10.609490	8.04592e-09
10.598927	8.19352e-09
10.588363	8.34383e-09
10.577800	8.49689e-09
10.567236	8.65277e-09
10.556673	8.8115e-09
10.546109	8.97315e-09
10.535545	9.13776e-09
10.524982	9.30539e-09
10.514418	9.4761e-09
10.503855	9.64995e-09
10.493291	9.82698e-09
10.482728	1.00073e-08
10.472164	1.01909e-08
10.461601	1.03778e-08
10.451037	1.05682e-08
10.440473	1.07621e-08
10.429910	1.09595e-08
10.419346	1.11606e-08
10.408783	1.13654e-08
10.398219	1.15739e-08
10.387656	1.17862e-08
10.377092	1.20025e-08
10.366529	1.22227e-08
10.355965	1.24469e-08
10.345401	1.26753e-08
10.334838	1.29079e-08
10.324274	1.31447e-08
10.313711	1.33859e-08
10.303147	1.36315e-08
10.292584	1.38816e-08
10.282020	1.41363e-08
10.271457	1.43956e-08
10.260893	1.46598e-08
10.250330	1.49288e-08
10.239766	1.52027e-08
10.229202	1.54816e-08
10.218639	1.57657e-08
10.208075	1.6055e-08
10.197512	1.63496e-08
10.186948	1.66496e-08
10.176385	1.69551e-08
10.165821	1.72662e-08
10.155258	1.7583e-08
10.144694	1.79057e-08
10.134130	1.82342e-08
10.123567	1.85688e-08
10.113003	1.89096e-08
10.102440	1.92566e-08
10.091876	1.96099e-08
10.081313	1.99698e-08
10.070749	2.03362e-08
10.060186	2.07094e-08
10.049622	2.10895e-08
10.039058	2.14765e-08
10.028495	2.18706e-08
10.017931	2.2272e-08
10.007368	2.26807e-08
9.996804	2.30969e-08
9.986241	2.35208e-08
9.975677	2.39524e-08
9.965114	2.4392e-08
9.954550	2.48396e-08
9.943986	2.52955e-08
9.933423	2.57597e-08
9.922859	2.62325e-08
9.912296	2.67139e-08
9.901732	2.72042e-08
9.891169	2.77035e-08
9.880605	2.82119e-08
9.870042	2.87297e-08
9.859478	2.9257e-08
9.848915	2.97939e-08
9.838351	3.03408e-08
9.827787	3.08976e-08
9.817224	3.14647e-08
9.806660	3.20422e-08
9.796097	3.26303e-08
9.785533	3.32292e-08
9.774970	3.38391e-08
9.764406	3.44602e-08
9.753843	3.50927e-08
9.743279	3.57368e-08
9.732715	3.63928e-08
9.722152	3.70608e-08
9.711588	3.7741e-08
9.701025	3.84338e-08
9.690461	3.91393e-08
9.679898	3.98577e-08
9.669334	4.05893e-08
9.658771	4.13344e-08
9.648207	4.20931e-08
9.637643	4.28658e-08
9.627080	4.36526e-08
9.616516	4.44539e-08
9.605953	4.527e-08
9.595389	4.6101e-08
9.584826	4.69472e-08
9.574262	4.78091e-08
9.563699	4.86867e-08
9.553135	4.95805e-08
9.542572	5.04906e-08
9.532008	5.14175e-08
9.521444	5.23614e-08
9.510881	5.33227e-08
9.500317	5.43016e-08
9.489754	5.52985e-08
9.479190	5.63137e-08
9.468627	5.73475e-08
9.458063	5.84003e-08
9.447500	5.94725e-08
9.436936	6.05643e-08
9.426372	6.16762e-08
9.415809	6.28086e-08
9.405245	6.39617e-08
9.394682	6.5136e-08
9.384118	6.63319e-08
9.373555	6.75497e-08
9.362991	6.87899e-08
9.352428	7.00529e-08
9.341864	7.13391e-08
9.331300	7.26489e-08
9.320737	7.39828e-08
9.310173	7.53412e-08
9.299610	7.67245e-08
9.289046	7.81333e-08
9.278483	7.95679e-08
9.267919	8.10289e-08
9.257356	8.25167e-08
9.246792	8.40318e-08
9.236229	8.55748e-08
9.225665	8.71461e-08
9.215101	8.87463e-08
9.204538	9.03759e-08
9.193974	9.20354e-08
9.183411	9.37255e-08
9.172847	9.54465e-08
9.162284	9.71992e-08
9.151720	9.89841e-08
9.141157	1.00802e-07
9.130593	1.02653e-07
9.120029	1.04538e-07
9.109466	1.06458e-07
9.098902	1.08413e-07
9.088339	1.10403e-07
9.077775	1.12431e-07
9.067212	1.14496e-07
9.056648	1.16598e-07
9.046085	1.1874e-07
9.035521	1.2092e-07
9.024957	1.23141e-07
9.014394	1.25402e-07
9.003830	1.27705e-07
8.993267	1.30051e-07
8.982703	1.32439e-07
8.972140	1.34872e-07
8.961576	1.37349e-07
8.951013	1.39871e-07
8.940449	1.4244e-07
8.929885	1.45056e-07
8.919322	1.4772e-07
8.908758	1.50434e-07
8.898195	1.53197e-07
8.887631	1.5601e-07
8.877068	1.58876e-07
8.866504	1.61794e-07
8.855941	1.64766e-07
8.845377	1.67792e-07
8.834814	1.70874e-07
8.824250	1.74013e-07
8.813686	1.77209e-07
8.803123	1.80464e-07
8.792559	1.83779e-07
8.781996	1.87155e-07
8.771432	1.90593e-07
8.760869	1.94094e-07
8.750305	1.97659e-07
8.739742	2.0129e-07
8.729178	2.04988e-07
8.718614	2.08753e-07
8.708051	2.12588e-07
8.697487	2.16493e-07
8.686924	2.2047e-07
8.676360	2.24521e-07
8.665797	2.28645e-07
8.655233	2.32846e-07
8.644670	2.37123e-07
8.634106	2.41479e-07
8.623542	2.45916e-07
8.612979	2.50434e-07
8.602415	2.55034e-07
8.591852	2.5972e-07
8.581288	2.64492e-07
8.570725	2.69351e-07
8.560161	2.74299e-07
8.549598	2.79339e-07
8.539034	2.84471e-07
8.528471	2.89698e-07
8.517907	2.95021e-07
8.507343	3.00441e-07
8.496780	3.05961e-07
8.486216	3.11583e-07
8.475653	3.17308e-07
8.465089	3.23138e-07
8.454526	3.29076e-07
8.443962	3.35122e-07
8.433399	3.4128e-07
8.422835	3.47551e-07
8.412271	3.53937e-07
8.401708	3.60441e-07
8.391144	3.67064e-07
8.380581	3.73809e-07
8.370017	3.80678e-07
8.359454	3.87673e-07
8.348890	3.94797e-07
8.338327	4.02052e-07
8.327763	4.0944e-07
8.317199	4.16964e-07
8.306636	4.24627e-07
8.296072	4.3243e-07
8.285509	4.40377e-07
8.274945	4.4847e-07
8.264382	4.56712e-07
8.253818	4.65105e-07
8.243255	4.73653e-07
8.232691	4.82358e-07
8.222127	4.91223e-07
8.211564	5.00251e-07
8.201000	5.09445e-07
8.190437	5.18808e-07
8.179873	5.28343e-07
8.169310	5.38054e-07
8.158746	5.47943e-07
8.148183	5.58014e-07
8.137619	5.6827e-07
8.127056	5.78715e-07
8.116492	5.89352e-07
8.105928	6.00185e-07
8.095365	6.11216e-07
8.084801	6.22451e-07
8.074238	6.33892e-07
8.063674	6.45544e-07
8.053111	6.5741e-07
8.042547	6.69495e-07
8.031984	6.81801e-07
8.021420	6.94334e-07
8.010856	7.07098e-07
8.000293	7.20096e-07
7.989729	7.33333e-07
7.979166	7.46814e-07
7.968602	7.60543e-07
7.958039	7.74524e-07
7.947475	7.88762e-07
7.936912	8.03263e-07
7.926348	8.1803e-07
7.915784	8.33069e-07
7.905221	8.48384e-07
7.894657	8.63981e-07
7.884094	8.79866e-07
7.873530	8.96042e-07
7.862967	9.12516e-07
7.852403	9.29293e-07
7.841840	9.46378e-07
7.831276	9.63778e-07
7.820713	9.81498e-07
7.810149	9.99544e-07
7.799585	1.01792e-06
7.789022	1.03664e-06
7.778458	1.0557e-06
7.767895	1.07511e-06
7.757331	1.09488e-06
7.746768	1.11501e-06
7.736204	1.13551e-06
7.725641	1.15639e-06
7.715077	1.17766e-06
7.704513	1.19931e-06
7.693950	1.22137e-06
7.683386	1.24383e-06
7.672823	1.2667e-06
7.662259	1.28999e-06
7.651696	1.31371e-06
7.641132	1.33787e-06
7.630569	1.36248e-06
7.620005	1.38753e-06
7.609441	1.41305e-06
7.598878	1.43904e-06
7.588314	1.4655e-06
7.577751	1.49245e-06
7.567187	1.5199e-06
7.556624	1.54785e-06
7.546060	1.57632e-06
7.535497	1.60531e-06
7.524933	1.63484e-06
7.514370	1.66491e-06
7.503806	1.69553e-06
7.493242	1.72672e-06
7.482679	1.75847e-06
7.472115	1.79082e-06
7.461552	1.82376e-06
7.450988	1.8573e-06
7.440425	1.89147e-06
7.429861	1.92626e-06
7.419298	1.96169e-06
7.408734	1.99778e-06
7.398170	2.03453e-06
7.387607	2.07195e-06
7.377043	2.11007e-06
7.366480	2.14888e-06
7.355916	2.18841e-06
7.345353	2.22867e-06
7.334789	2.26967e-06
7.324226	2.31142e-06
7.313662	2.35395e-06
7.303098	2.39725e-06
7.292535	2.44136e-06
7.281971	2.48627e-06
7.271408	2.53201e-06
7.260844	2.5786e-06
7.250281	2.62604e-06
7.239717	2.67435e-06
7.229154	2.72356e-06
7.218590	2.77367e-06
7.208026	2.8247e-06
7.197463	2.87668e-06
7.186899	2.92961e-06
7.176336	2.98351e-06
7.165772	3.03841e-06
7.155209	3.09432e-06
7.144645	3.15125e-06
7.134082	3.20924e-06
7.123518	3.26829e-06
7.112955	3.32843e-06
7.102391	3.38968e-06
7.091827	3.45206e-06
7.081264	3.51559e-06
7.070700	3.58028e-06
7.060137	3.64617e-06
7.049573	3.71327e-06
7.039010	3.78161e-06
7.028446	3.8512e-06
7.017883	3.92208e-06
7.007319	3.99426e-06
6.996755	4.06777e-06
6.986192	4.14264e-06
6.975628	4.21888e-06
6.965065	4.29653e-06
6.954501	4.37561e-06
6.943938	4.45614e-06
6.933374	4.53816e-06
6.922811	4.62169e-06
6.912247	4.70676e-06
6.901683	4.7934e-06
6.891120	4.88163e-06
6.880556	4.97149e-06
6.869993	5.063e-06
6.859429	5.1562e-06
6.848866	5.25111e-06
6.838302	5.34778e-06
6.827739	5.44622e-06
6.817175	5.54648e-06
6.806612	5.64859e-06
6.796048	5.75257e-06
6.785484	5.85848e-06
6.774921	5.96633e-06
6.764357	6.07617e-06
6.753794	6.18804e-06
6.743230	6.30197e-06
6.732667	6.41799e-06
6.722103	6.53615e-06
6.711540	6.6565e-06
6.700976	6.77905e-06
6.690412	6.90387e-06
6.679849	7.03099e-06
6.669285	7.16045e-06
6.658722	7.29229e-06
6.648158	7.42657e-06
6.637595	7.56332e-06
6.627031	7.70259e-06
6.616468	7.84443e-06
6.605904	7.98888e-06
6.595340	8.13599e-06
6.584777	8.28582e-06
6.574213	8.4384e-06
6.563650	8.5938e-06
6.553086	8.75206e-06
6.542523	8.91324e-06
6.531959	9.07739e-06
6.521396	9.24457e-06
6.510832	9.41483e-06
6.500268	9.58822e-06
6.489705	9.76482e-06
6.479141	9.94467e-06
6.468578	1.01278e-05
6.458014	1.03144e-05
6.447451	1.05044e-05
6.436887	1.06978e-05
6.426324	1.08949e-05
6.415760	1.10956e-05
6.405197	1.12999e-05
6.394633	1.15081e-05
6.384069	1.17201e-05
6.373506	1.1936e-05
6.362942	1.21559e-05
6.352379	1.23798e-05
6.341815	1.26078e-05
6.331252	1.28401e-05
6.320688	1.30767e-05
6.310125	1.33176e-05
6.299561	1.35629e-05
6.288997	1.38128e-05
6.278434	1.40673e-05
6.267870	1.43265e-05
6.257307	1.45904e-05
6.246743	1.48592e-05
6.236180	1.5133e-05
6.225616	1.54119e-05
6.215053	1.56958e-05
6.204489	1.59851e-05
6.193925	1.62796e-05
6.183362	1.65796e-05
6.172798	1.68851e-05
6.162235	1.71962e-05
6.151671	1.75131e-05
6.141108	1.78359e-05
6.130544	1.81646e-05
6.119981	1.84993e-05
6.109417	1.88402e-05
6.098854	1.91875e-05
6.088290	1.95411e-05
6.077726	1.99012e-05
6.067163	2.0268e-05
6.056599	2.06416e-05
6.046036	2.1022e-05
6.035472	2.14095e-05
6.024909	2.18041e-05
6.014345	2.2206e-05
6.003782	2.26153e-05
5.993218	2.30322e-05
5.982654	2.34567e-05
5.972091	2.38891e-05
5.961527	2.43295e-05
5.950964	2.4778e-05
5.940400	2.52347e-05
5.929837	2.56999e-05
5.919273	2.61737e-05
5.908710	2.66563e-05
5.898146	2.71477e-05
5.887582	2.76482e-05
5.877019	2.81579e-05
5.866455	2.86771e-05
5.855892	2.92058e-05
5.845328	2.97443e-05
5.834765	3.02928e-05
5.824201	3.08513e-05
5.813638	3.14202e-05
5.803074	3.19995e-05
5.792510	3.25896e-05
5.781947	3.31906e-05
5.771383	3.38026e-05
5.760820	3.44259e-05
5.750256	3.50608e-05
5.739693	3.57074e-05
5.729129	3.63659e-05
5.718566	3.70366e-05
5.708002	3.77196e-05
5.697439	3.84153e-05
5.686875	3.91238e-05
5.676311	3.98454e-05
5.665748	4.05803e-05
5.655184	4.13288e-05
5.644621	4.20911e-05
5.634057	4.28675e-05
5.623494	4.36582e-05
5.612930	4.44635e-05
5.602367	4.52837e-05
5.591803	4.61191e-05
5.581239	4.69698e-05
5.570676	4.78363e-05
5.560112	4.87188e-05
5.549549	4.96176e-05
5.538985	5.0533e-05
5.528422	5.14653e-05
5.517858	5.24148e-05
5.507295	5.33819e-05
5.496731	5.43668e-05
5.486167	5.53699e-05
5.475604	5.63916e-05
5.465040	5.74321e-05
5.454477	5.84918e-05
5.443913	5.95712e-05
5.433350	6.06704e-05
5.422786	6.179e-05
5.412223	6.29303e-05
5.401659	6.40916e-05
5.391096	6.52744e-05
5.380532	6.6479e-05
5.369968	6.77059e-05
5.359405	6.89555e-05
5.348841	7.02282e-05
5.338278	7.15244e-05
5.327714	7.28445e-05
5.317151	7.4189e-05
5.306587	7.55584e-05
5.296024	7.69531e-05
5.285460	7.83736e-05
5.274896	7.98203e-05
5.264333	8.12938e-05
5.253769	8.27945e-05
5.243206	8.4323e-05
5.232642	8.58797e-05
5.222079	8.74651e-05
5.211515	8.90799e-05
5.200952	9.07246e-05
5.190388	9.23996e-05
5.179824	9.41056e-05
5.169261	9.58432e-05
5.158697	9.76129e-05
5.148134	9.94153e-05
5.137570	0.000101251
5.127007	0.000103121
5.116443	0.000105025
5.105880	0.000106964
5.095316	0.00010894
5.084753	0.000110952
5.074189	0.000113001
5.063625	0.000115088
5.053062	0.000117213
5.042498	0.000119378
5.031935	0.000121583
5.021371	0.000123829
5.010808	0.000126116
5.000244	0.000128445
4.989681	0.000130818
4.979117	0.000133235
4.968553	0.000135696
4.957990	0.000138202
4.947426	0.000140756
4.936863	0.000143356
4.926299	0.000146004
4.915736	0.000148702
4.905172	0.000151449
4.894609	0.000154248
4.884045	0.000157098
4.873481	0.00016
4.862918	0.000162957
4.852354	0.000165968
4.841791	0.000169035
4.831227	0.000172159
4.820664	0.00017534
4.810100	0.00017858
4.799537	0.000181881
4.788973	0.000185242
4.778409	0.000188666
4.767846	0.000192153
4.757282	0.000195704
4.746719	0.000199322
4.736155	0.000203006
4.725592	0.000206759
4.715028	0.00021058
4.704465	0.000214473
4.693901	0.000218438
4.683338	0.000222476
4.672774	0.000226589
4.662210	0.000230778
4.651647	0.000235045
4.641083	0.000239391
4.630520	0.000243817
4.619956	0.000248325
4.609393	0.000252917
4.598829	0.000257594
4.588266	0.000262357
4.577702	0.000267209
4.567138	0.00027215
4.556575	0.000277183
4.546011	0.00028231
4.535448	0.000287531
4.524884	0.000292849
4.514321	0.000298265
4.503757	0.000303782
4.493194	0.000309401
4.482630	0.000315125
4.472066	0.000320954
4.461503	0.000326891
4.450939	0.000332938
4.440376	0.000339098
4.429812	0.000345371
4.419249	0.000351761
4.408685	0.000358269
4.398122	0.000364898
4.387558	0.00037165
4.376995	0.000378527
4.366431	0.000385531
4.355867	0.000392665
4.345304	0.000399932
4.334740	0.000407333
4.324177	0.000414872
4.313613	0.00042255
4.303050	0.00043037
4.292486	0.000438336
4.281923	0.000446449
4.271359	0.000454713
4.260795	0.00046313
4.250232	0.000471703
4.239668	0.000480435
4.229105	0.000489329
4.218541	0.000498389
4.207978	0.000507616
4.197414	0.000517014
4.186851	0.000526587
4.176287	0.000536337
4.165723	0.000546268
4.155160	0.000556383
4.144596	0.000566687
4.134033	0.000577181
4.123469	0.00058787
4.112906	0.000598757
4.102342	0.000609847
4.091779	0.000621142
4.081215	0.000632647
4.070651	0.000644365
4.060088	0.000656301
4.049524	0.000668459
4.038961	0.000680842
4.028397	0.000693455
4.017834	0.000706302
4.007270	0.000719388
3.996707	0.000732716
3.986143	0.000746293
3.975580	0.000760121
3.965016	0.000774206
3.954452	0.000788553
3.943889	0.000803166
3.933325	0.00081805
3.922762	0.000833211
3.912198	0.000848654
3.901635	0.000864383
3.891071	0.000880405
3.880508	0.000896724
3.869944	0.000913346
3.859380	0.000930278
3.848817	0.000947523
3.838253	0.00096509
3.827690	0.000982982
3.817126	0.00100121
3.806563	0.00101977
3.795999	0.00103868
3.785436	0.00105794
3.774872	0.00107756
3.764308	0.00109754
3.753745	0.0011179
3.743181	0.00113863
3.732618	0.00115975
3.722054	0.00118126
3.711491	0.00120317
3.700927	0.00122549
3.690364	0.00124822
3.679800	0.00127138
3.669237	0.00129497
3.658673	0.00131899
3.648109	0.00134346
3.637546	0.00136839
3.626982	0.00139378
3.616419	0.00141965
3.605855	0.00144599
3.595292	0.00147283
3.584728	0.00150016
3.574165	0.001528
3.563601	0.00155637
3.553037	0.00158525
3.542474	0.00161468
3.531910	0.00164466
3.521347	0.00167519
3.510783	0.00170629
3.500220	0.00173797
3.489656	0.00177024
3.479093	0.00180311
3.468529	0.00183659
3.457965	0.0018707
3.447402	0.00190544
3.436838	0.00194082
3.426275	0.00197687
3.415711	0.00201359
3.405148	0.00205099
3.394584	0.00208909
3.384021	0.0021279
3.373457	0.00216743
3.362893	0.0022077
3.352330	0.00224872
3.341766	0.0022905
3.331203	0.00233306
3.320639	0.00237642
3.310076	0.00242058
3.299512	0.00246557
3.288949	0.00251139
3.278385	0.00255807
3.267822	0.00260562
3.257258	0.00265406
3.246694	0.0027034
3.236131	0.00275366
3.225567	0.00280485
3.215004	0.002857
3.204440	0.00291013
3.193877	0.00296424
3.183313	0.00301937
3.172750	0.00307552
3.162186	0.00313272
3.151622	0.00319099
3.141059	0.00325035
3.130495	0.00331081
3.119932	0.0033724
3.109368	0.00343514
3.098805	0.00349905
3.088241	0.00356416
3.077678	0.00363048
3.067114	0.00369804
3.056550	0.00376686
3.045987	0.00383697
3.035423	0.00390838
3.024860	0.00398113
3.014296	0.00405524
3.003733	0.00413074
2.993169	0.00420764
2.982606	0.00428598
2.972042	0.00436578
2.961479	0.00444708
2.950915	0.00452989
2.940351	0.00461426
2.929788	0.0047002
2.919224	0.00478774
2.908661	0.00487693
2.898097	0.00496778
2.887534	0.00506033
2.876970	0.00515461
2.866407	0.00525065
2.855843	0.00534849
2.845279	0.00544816
2.834716	0.00554969
2.824152	0.00565313
2.813589	0.0057585
2.803025	0.00586584
2.792462	0.00597519
2.781898	0.00608659
2.771335	0.00620007
2.760771	0.00631568
2.750207	0.00643345
2.739644	0.00655343
2.729080	0.00667565
2.718517	0.00680017
2.707953	0.00692701
2.697390	0.00705623
2.686826	0.00718788
2.676263	0.00732199
2.665699	0.00745861
2.655136	0.00759779
2.644572	0.00773958
2.634008	0.00788403
2.623445	0.00803119
2.612881	0.00818111
2.602318	0.00833384
2.591754	0.00848943
2.581191	0.00864794
2.570627	0.00880942
2.560064	0.00897394
2.549500	0.00914154
2.538936	0.00931228
2.528373	0.00948623
2.517809	0.00966344
2.507246	0.00984399
2.496682	0.0100279
2.486119	0.0102153
2.475555	0.0104062
2.464992	0.0106007
2.454428	0.0107988
2.443864	0.0110007
2.433301	0.0112064
2.422737	0.0114159
2.412174	0.0116293
2.401610	0.0118468
2.391047	0.0120684
2.380483	0.0122941
2.369920	0.012524
2.359356	0.0127583
2.348792	0.012997
2.338229	0.0132402
2.327665	0.013488
2.317102	0.0137404
2.306538	0.0139976
2.295975	0.0142596
2.285411	0.0145266
2.274848	0.0147985
2.264284	0.0150756
2.253721	0.015358
2.243157	0.0156456
2.232593	0.0159386
2.222030	0.0162372
2.211466	0.0165414
2.200903	0.0168513
2.190339	0.0171671
2.179776	0.0174889
2.169212	0.0178166
2.158649	0.0181506
2.148085	0.0184909
2.137521	0.0188376
2.126958	0.0191908
2.116394	0.0195507
2.105831	0.0199174
2.095267	0.0202911
2.084704	0.0206717
2.074140	0.0210596
2.063577	0.0214548
2.053013	0.0218575
2.042449	0.0222677
2.031886	0.0226858
2.021322	0.0231117
2.010759	0.0235457
2.000195	0.0239878
1.989632	0.0244384
1.979068	0.0248974
1.968505	0.0253652
1.957941	0.0258418
1.947378	0.0263274
1.936814	0.0268223
1.926250	0.0273264
1.915687	0.0278402
1.905123	0.0283637
1.894560	0.028897
1.883996	0.0294405
1.873433	0.0299943
1.862869	0.0305587
1.852306	0.0311337
1.841742	0.0317196
1.831178	0.0323166
1.820615	0.0329249
1.810051	0.0335449
1.799488	0.0341765
1.788924	0.0348202
1.778361	0.0354761
1.767797	0.0361444
1.757234	0.0368255
1.746670	0.0375195
1.736106	0.0382267
1.725543	0.0389473
1.714979	0.0396817
1.704416	0.04043
1.693852	0.0411926
1.683289	0.0419697
1.672725	0.0427616
1.662162	0.0435686
1.651598	0.0443909
1.641034	0.0452289
1.630471	0.0460829
1.619907	0.0469532
1.609344	0.0478401
1.598780	0.0487439
1.588217	0.0496649
1.577653	0.0506036
1.567090	0.0515601
1.556526	0.052535
1.545963	0.0535284
1.535399	0.0545409
1.524835	0.0555727
1.514272	0.0566243
1.503708	0.0576959
1.493145	0.0587881
1.482581	0.0599012
1.472018	0.0610356
1.461454	0.0621918
1.450891	0.0633701
1.440327	0.064571
1.429763	0.0657949
1.419200	0.0670423
1.408636	0.0683137
1.398073	0.0696094
1.387509	0.0709301
1.376946	0.0722761
1.366382	0.0736481
1.355819	0.0750464
1.345255	0.0764716
1.334691	0.0779242
1.324128	0.0794048
1.313564	0.0809139
1.303001	0.0824521
1.292437	0.08402
1.281874	0.0856181
1.271310	0.0872471
1.260747	0.0889074
1.250183	0.0905999
1.239620	0.0923251
1.229056	0.0940836
1.218492	0.0958762
1.207929	0.0977034
1.197365	0.099566
1.186802	0.101465
1.176238	0.1034
1.165675	0.105373
1.155111	0.107385
1.144548	0.109435
1.133984	0.111525
1.123420	0.113656
1.112857	0.115828
1.102293	0.118043
1.091730	0.1203
1.081166	0.122602
1.070603	0.124948
1.060039	0.127341
1.049476	0.12978
1.038912	0.132266
1.028348	0.134802
1.017785	0.137386
1.007221	0.140022
0.996658	0.142709
0.986094	0.145448
0.975531	0.148242
0.964967	0.15109
0.954404	0.153994
0.943840	0.156956
0.933276	0.159975
0.922713	0.163054
0.912149	0.166194
0.901586	0.169396
0.891022	0.17266
0.880459	0.17599
0.869895	0.179385
0.859332	0.182848
0.848768	0.186379
0.838205	0.18998
0.827641	0.193652
0.817077	0.197398
0.806514	0.201218
0.795950	0.205114
0.785387	0.209088
0.774823	0.213142
0.764260	0.217276
0.753696	0.221493
0.743133	0.225795
0.732569	0.230183
0.722005	0.234659
0.711442	0.239225
0.700878	0.243883
0.690315	0.248635
0.679751	0.253483
0.669188	0.258429
0.658624	0.263475
0.648061	0.268623
0.637497	0.273877
0.626933	0.279237
0.616370	0.284707
0.605806	0.290288
0.595243	0.295983
0.584679	0.301796
0.574116	0.307728
0.563552	0.313781
0.552989	0.31996
0.542425	0.326267
0.531862	0.332704
0.521298	0.339275
0.510734	0.345983
0.500171	0.352831
0.489607	0.359822
0.479044	0.36696
0.468480	0.374248
0.457917	0.38169
0.447353	0.389289
0.436790	0.39705
0.426226	0.404976
0.415662	0.413072
0.405099	0.421341
0.394535	0.429789
0.383972	0.438419
0.373408	0.447236
0.362845	0.456246
0.352281	0.465453
0.341718	0.474863
0.331154	0.484481
0.320590	0.494313
0.310027	0.504365
0.299463	0.514644
0.288900	0.525155
0.278336	0.535905
0.267773	0.546903
0.257209	0.558155
0.246646	0.56967
0.236082	0.581455
0.225519	0.593521
0.214955	0.605876
0.204391	0.618532
0.193828	0.631497
0.183264	0.644786
0.172701	0.658409
0.162137	0.672382
0.151574	0.686718
0.141010	0.701435
0.130447	0.716551
0.119883	0.732086
0.109319	0.748064
0.098756	0.764511
0.088192	0.781457
0.077629	0.798938
0.067065	0.816997
0.056502	0.835689
0.045938	0.855079
0.035375	0.875258
0.024811	0.896351
0.014247	0.918548
0.003684	0.942172
-0.006880	0.967931
&
```
