## Supplementary material for "All-at-once RNA folding with 3D motif prediction framed by evolutionary information": RF02637_EF0408_EF0409.cacofold.cov

```
#
# Method Target_E-val [cov_min,cov_max] [FP | TP True Found | Sen PPV F] 
# GTp    0.05           [-1.22,3.00]    [0 | 1 8 1 | 12.50 100.00 22.22] 
#
# in_CaCoFold in_given  left_pos      right_pos  score            E-value       pvalue       substitutions    power
#------------------------------------------------------------------------------------------------------------------------
*	~	       279	       391	2.99840	0.00332836	3.91797e-08	2		0.00
```
