## Supplementary material for "All-at-once RNA folding with 3D motif prediction framed by evolutionary information": RF02637_EF0408_EF0409.power

```
# Power analysis of given structure
#
# Powertype = SINGLE SUBSTITUTIONS
# covary left_pos right_pos substitutions power
#----------------------------------------------------------------
4		29		0		0.00
5		28		0		0.00
6		27		0		0.00
7		26		0		0.00
10		23		0		0.00
11		22		0		0.00
12		21		0		0.00
13		20		0		0.00
41		358		0		0.00
42		357		0		0.00
43		356		0		0.00
44		355		0		0.00
45		354		0		0.00
46		353		0		0.00
47		352		0		0.00
48		351		0		0.00
49		350		0		0.00
50		349		0		0.00
56		346		0		0.00
57		345		0		0.00
58		344		0		0.00
59		343		0		0.00
60		342		0		0.00
61		341		1		0.00
62		340		1		0.00
63		339		0		0.00
64		338		0		0.00
65		337		0		0.00
66		336		0		0.00
69		332		0		0.00
70		331		0		0.00
71		330		0		0.00
72		329		0		0.00
75		325		0		0.00
76		324		0		0.00
77		323		0		0.00
80		322		1		0.00
81		321		0		0.00
82		320		0		0.00
91		312		0		0.00
92		311		0		0.00
93		310		0		0.00
94		309		0		0.00
95		308		0		0.00
96		306		0		0.00
97		305		0		0.00
98		304		0		0.00
99		303		0		0.00
102		300		0		0.00
103		299		0		0.00
104		298		0		0.00
105		294		0		0.00
106		293		0		0.00
107		292		0		0.00
108		291		0		0.00
110		289		0		0.00
111		288		0		0.00
112		287		0		0.00
113		286		0		0.00
116		284		1		0.00
117		283		0		0.00
118		282		0		0.00
119		281		0		0.00
120		278		0		0.00
121		277		1		0.00
122		276		0		0.00
123		275		0		0.00
124		274		0		0.00
138		240		0		0.00
139		239		0		0.00
140		238		0		0.00
141		237		0		0.00
142		236		0		0.00
143		235		0		0.00
144		234		0		0.00
145		233		0		0.00
146		232		0		0.00
147		231		0		0.00
148		230		0		0.00
150		228		1		0.00
151		227		0		0.00
152		226		0		0.00
153		225		0		0.00
154		224		0		0.00
156		201		0		0.00
157		200		0		0.00
158		199		0		0.00
159		198		0		0.00
160		197		0		0.00
161		196		0		0.00
163		194		0		0.00
164		193		0		0.00
165		192		0		0.00
178		187		0		0.00
179		186		0		0.00
180		185		0		0.00
208		221		0		0.00
209		220		0		0.00
210		219		0		0.00
211		218		0		0.00
245		266		0		0.00
246		265		0		0.00
247		264		0		0.00
248		263		0		0.00
249		262		0		0.00
250		261		0		0.00
251		260		0		0.00
360		373		0		0.00
361		372		0		0.00
362		371		0		0.00
363		370		0		0.00
364		369		0		0.00
375		409		0		0.00
376		408		0		0.00
377		407		0		0.00
378		406		0		0.00
379		405		0		0.00
380		404		0		0.00
381		403		0		0.00
382		402		0		0.00
383		401		0		0.00
384		400		0		0.00
385		399		0		0.00
386		398		0		0.00
387		397		0		0.00
388		396		0		0.00
389		395		0		0.00
#
# BPAIRS 127
# avg substitutions per BP 0.0
# BPAIRS expected to covary 0.0 +/- 0.0
# BPAIRS observed to covary 0
#
```
