## Supplementary material for "All-at-once RNA folding with 3D motif prediction framed by evolutionary information": RF02637_EF0408_EF0409.sorted.cov

```
#
# Method Target_E-val [cov_min,cov_max] [FP | TP True Found | Sen PPV F] 
# GTp    0.05         [-1.22,3.00]     [1 | 0 127 1 | 0.00 0.00 0.00] 
#
#       left_pos       right_pos        score          E-value           pvalue       substitutions      power
#--------------------------------------------------------------------------------------------------------------
~	     279	     391	2.99840	0.00332836	3.91797e-08	2		0.00
```
