## Supplementary material for "All-at-once RNA folding with 3D motif prediction framed by evolutionary information": RF02637_EF0408_EF0409.surv

```
0.000022	0.00787402
-0.001007	1
&
2.994471	1.17715e-05
1.560017	3.53145e-05
1.264688	4.7086e-05
1.180308	7.0629e-05
1.127571	8.24004e-05
0.811147	9.41719e-05
0.589650	0.000117715
0.378701	0.000153029
0.357606	0.000164801
0.273227	0.000200115
0.178300	0.000211887
-0.001007	0.999564
-0.011555	0.999588
-0.032650	0.999612
-0.106482	0.999647
-0.201409	0.999682
-0.222504	0.999753
-0.243599	0.999765
-0.254146	0.999776
-0.338526	0.9998
-0.380716	0.999835
-0.422906	0.999859
-0.433453	0.999894
-0.475643	0.999906
-0.486191	0.999929
-0.496738	0.999941
-0.517833	0.999953
-0.686592	0.999965
-0.749877	0.999976
-1.034658	0.999988
-1.224513	1
&
2.998397	3.91797e-08
2.994471	1.0461e-05
2.941734	1.05002e-05
2.920639	1.06961e-05
2.794070	1.17539e-05
1.591659	1.28118e-05
1.560017	3.37338e-05
1.465090	3.41255e-05
1.412352	3.42039e-05
1.349068	3.43998e-05
1.264688	4.48608e-05
1.254140	4.50567e-05
1.243593	4.57619e-05
1.201403	4.64672e-05
1.190856	4.7525e-05
1.180308	6.8447e-05
1.127571	7.8908e-05
1.106476	7.96132e-05
1.074834	7.98483e-05
0.969359	8.00442e-05
0.884979	8.1102e-05
0.811147	9.1563e-05
0.768957	9.16414e-05
0.726767	9.18373e-05
0.621293	9.28951e-05
0.589650	0.000113817
0.547461	0.000114875
0.536913	0.000115267
0.526366	0.000115463
0.515818	0.000115815
0.494723	0.000115972
0.463081	0.000116207
0.420891	0.000116912
0.410344	0.000119028
0.399796	0.000119146
0.378701	0.000150529
0.368154	0.000150881
0.357606	0.000161342
0.336511	0.000161734
0.304869	0.000164555
0.273227	0.000195938
0.231037	0.000196643
0.178300	0.0002073
0.072825	0.000208044
0.051730	0.000208593
0.041183	0.000209494
0.009540	0.000210905
-0.001007	0.999578
-0.011555	0.999599
-0.022102	0.999599
-0.032650	0.99962
-0.043197	0.999621
-0.053745	0.999622
-0.074840	0.999623
-0.085387	0.999623
-0.095934	0.999624
-0.106482	0.999655
-0.117029	0.999655
-0.138124	0.999657
-0.148672	0.999659
-0.190862	0.99966
-0.201409	0.999692
-0.222504	0.999755
-0.233051	0.999755
-0.243599	0.999766
-0.254146	0.999779
-0.275241	0.999779
-0.285789	0.999783
-0.296336	0.999783
-0.306884	0.999783
-0.317431	0.999784
-0.327979	0.999785
-0.338526	0.999806
-0.349074	0.999806
-0.359621	0.999806
-0.380716	0.999837
-0.391263	0.999838
-0.412358	0.999838
-0.422906	0.999859
-0.433453	0.999891
-0.454548	0.999892
-0.465096	0.999895
-0.475643	0.999906
-0.486191	0.999926
-0.496738	0.999937
-0.517833	0.999948
-0.528380	0.99995
-0.538928	0.999952
-0.570570	0.999952
-0.602213	0.999953
-0.612760	0.999953
-0.623308	0.999955
-0.644402	0.999955
-0.686592	0.999965
-0.697140	0.999965
-0.718235	0.999967
-0.739330	0.999967
-0.749877	0.999977
-0.760424	0.999978
-1.034658	0.999988
-1.087396	0.999988
-1.161228	0.999989
-1.224513	1
-1.308892	1
-1.414367	1
&
```
