## Supplementary material for "All-at-once RNA folding with 3D motif prediction framed by evolutionary information": RF02638_EF0605_EF0606.cacofold.power

```
# Power analysis of CaCoFold structure
#
# Powertype = SINGLE SUBSTITUTIONS
# covary left_pos right_pos substitutions power
#----------------------------------------------------------------
1		65		0		0.00
2		64		0		0.00
3		63		0		0.00
4		62		0		0.00
5		61		0		0.00
6		60		0		0.00
7		59		0		0.00
8		58		0		0.00
9		57		0		0.00
10		56		0		0.00
11		49		0		0.00
12		48		0		0.00
13		47		0		0.00
14		46		0		0.00
19		35		0		0.00
20		34		0		0.00
21		33		0		0.00
22		32		0		0.00
23		31		0		0.00
24		30		0		0.00
66		137		0		0.00
67		136		0		0.00
68		135		0		0.00
69		134		0		0.00
70		133		0		0.00
71		132		0		0.00
72		131		0		0.00
76		130		0		0.00
77		129		0		0.00
80		126		0		0.00
81		125		0		0.00
82		124		0		0.00
83		123		0		0.00
84		122		0		0.00
85		121		0		0.00
86		120		0		0.00
87		119		0		0.00
88		118		0		0.00
93		108		0		0.00
94		107		0		0.00
95		106		0		0.00
96		105		0		0.00
155		169		0		0.00
156		168		0		0.00
157		167		0		0.00
158		166		0		0.00
159		165		0		0.00
#
# BPAIRS 47
# avg substitutions per BP 0.0
# BPAIRS expected to covary 0.0 +/- 0.0
# BPAIRS observed to covary 0
#
```
