## Supplementary material for "All-at-once RNA folding with 3D motif prediction framed by evolutionary information": RF02639_EF0869_EF0870.cacofold.power

```
# Power analysis of CaCoFold structure
#
# Powertype = SINGLE SUBSTITUTIONS
# covary left_pos right_pos substitutions power
#----------------------------------------------------------------
7		335		0		0.00
8		334		0		0.00
9		333		0		0.00
10		332		1		0.00
11		331		0		0.00
12		330		0		0.00
13		329		0		0.00
20		328		0		0.00
21		327		0		0.00
22		326		0		0.00
23		325		0		0.00
24		324		0		0.00
25		323		0		0.00
26		322		0		0.00
27		321		0		0.00
28		320		0		0.00
29		319		0		0.00
30		318		0		0.00
31		317		0		0.00
32		316		0		0.00
33		315		0		0.00
34		56		0		0.00
35		55		0		0.00
36		54		0		0.00
37		53		0		0.00
38		52		0		0.00
39		51		0		0.00
101		295		0		0.00
102		294		0		0.00
103		293		0		0.00
104		292		0		0.00
105		291		0		0.00
106		290		0		0.00
107		289		0		0.00
108		288		0		0.00
109		287		0		0.00
110		286		0		0.00
111		285		0		0.00
112		284		0		0.00
113		283		0		0.00
114		282		0		0.00
115		281		0		0.00
118		206		0		0.00
119		205		0		0.00
120		204		0		0.00
121		203		0		0.00
122		202		0		0.00
123		200		0		0.00
124		199		0		0.00
125		198		0		0.00
126		197		0		0.00
127		196		0		0.00
128		195		0		0.00
129		194		0		0.00
137		193		0		0.00
138		192		0		0.00
142		191		0		0.00
143		190		0		0.00
144		189		0		0.00
145		188		0		0.00
146		187		0		0.00
147		186		0		0.00
148		184		0		0.00
149		183		0		0.00
150		182		0		0.00
152		180		0		0.00
153		179		0		0.00
154		176		0		0.00
155		175		0		0.00
156		174		0		0.00
157		173		0		0.00
158		172		0		0.00
159		171		0		0.00
160		170		0		0.00
161		169		0		0.00
248		280		0		0.00
249		279		0		0.00
250		278		0		0.00
251		277		0		0.00
347		368		0		0.00
348		367		0		0.00
349		366		0		0.00
350		365		0		0.00
351		364		0		0.00
352		363		0		0.00
353		362		0		0.00
354		361		0		0.00
369		465		0		0.00
370		464		0		0.00
371		463		0		0.00
372		462		0		0.00
373		461		0		0.00
374		460		0		0.00
375		459		0		0.00
376		458		0		0.00
377		457		0		0.00
378		456		0		0.00
379		455		0		0.00
380		454		0		0.00
381		453		1		0.00
385		446		0		0.00
386		445		0		0.00
387		444		0		0.00
388		443		0		0.00
389		442		0		0.00
390		441		0		0.00
391		440		0		0.00
392		439		0		0.00
398		432		0		0.00
399		431		0		0.00
400		430		0		0.00
401		429		0		0.00
402		428		0		0.00
#
# BPAIRS 113
# avg substitutions per BP 0.0
# BPAIRS expected to covary 0.0 +/- 0.0
# BPAIRS observed to covary 0
#
```
