## Supplementary material for "All-at-once RNA folding with 3D motif prediction framed by evolutionary information": RF02639_EF0869_EF0870.surv

```
0.000000	0.00714286
-0.000242	1
&
0.524107	8.93168e-06
0.523422	1.78634e-05
0.029854	3.57267e-05
-0.000242	0.999982
-0.058426	0.999991
-0.279127	1
&
0.524107	4.46026e-07
0.523422	1.78411e-05
0.029854	3.56821e-05
-0.000242	0.999982
-0.058426	0.999991
-0.279127	1
&
11.064900	1.95819e-14
11.062894	1.96915e-14
11.060888	1.98018e-14
11.058881	1.99127e-14
11.056875	2.00242e-14
11.054869	2.01364e-14
11.052862	2.02491e-14
11.050856	2.03625e-14
11.048849	2.04765e-14
11.046843	2.05912e-14
11.044837	2.07065e-14
11.042830	2.08225e-14
11.040824	2.09391e-14
11.038818	2.10564e-14
11.036811	2.11743e-14
11.034805	2.12928e-14
11.032799	2.14121e-14
11.030792	2.1532e-14
11.028786	2.16526e-14
11.026779	2.17738e-14
11.024773	2.18958e-14
11.022767	2.20184e-14
11.020760	2.21417e-14
11.018754	2.22657e-14
11.016748	2.23904e-14
11.014741	2.25158e-14
11.012735	2.26419e-14
11.010728	2.27687e-14
11.008722	2.28962e-14
11.006716	2.30244e-14
11.004709	2.31533e-14
11.002703	2.3283e-14
11.000697	2.34134e-14
10.998690	2.35445e-14
10.996684	2.36764e-14
10.994677	2.3809e-14
10.992671	2.39423e-14
10.990665	2.40764e-14
10.988658	2.42112e-14
10.986652	2.43468e-14
10.984646	2.44832e-14
10.982639	2.46203e-14
10.980633	2.47581e-14
10.978626	2.48968e-14
10.976620	2.50362e-14
10.974614	2.51764e-14
10.972607	2.53174e-14
10.970601	2.54592e-14
10.968595	2.56018e-14
10.966588	2.57452e-14
10.964582	2.58894e-14
10.962575	2.60343e-14
10.960569	2.61801e-14
10.958563	2.63268e-14
10.956556	2.64742e-14
10.954550	2.66225e-14
10.952544	2.67716e-14
10.950537	2.69215e-14
10.948531	2.70723e-14
10.946525	2.72239e-14
10.944518	2.73764e-14
10.942512	2.75297e-14
10.940505	2.76838e-14
10.938499	2.78389e-14
10.936493	2.79948e-14
10.934486	2.81516e-14
10.932480	2.83092e-14
10.930474	2.84678e-14
10.928467	2.86272e-14
10.926461	2.87875e-14
10.924454	2.89488e-14
10.922448	2.91109e-14
10.920442	2.92739e-14
10.918435	2.94379e-14
10.916429	2.96028e-14
10.914423	2.97685e-14
10.912416	2.99353e-14
10.910410	3.01029e-14
10.908403	3.02715e-14
10.906397	3.0441e-14
10.904391	3.06115e-14
10.902384	3.0783e-14
10.900378	3.09554e-14
10.898372	3.11287e-14
10.896365	3.13031e-14
10.894359	3.14784e-14
10.892352	3.16547e-14
10.890346	3.1832e-14
10.888340	3.20103e-14
10.886333	3.21895e-14
10.884327	3.23698e-14
10.882321	3.25511e-14
10.880314	3.27334e-14
10.878308	3.29168e-14
10.876301	3.31011e-14
10.874295	3.32865e-14
10.872289	3.34729e-14
10.870282	3.36604e-14
10.868276	3.38489e-14
10.866270	3.40385e-14
10.864263	3.42291e-14
10.862257	3.44208e-14
10.860251	3.46136e-14
10.858244	3.48075e-14
10.856238	3.50024e-14
10.854231	3.51985e-14
10.852225	3.53956e-14
10.850219	3.55939e-14
10.848212	3.57932e-14
10.846206	3.59937e-14
10.844200	3.61953e-14
10.842193	3.6398e-14
10.840187	3.66018e-14
10.838180	3.68068e-14
10.836174	3.7013e-14
10.834168	3.72203e-14
10.832161	3.74288e-14
10.830155	3.76384e-14
10.828149	3.78492e-14
10.826142	3.80612e-14
10.824136	3.82744e-14
10.822129	3.84887e-14
10.820123	3.87043e-14
10.818117	3.89211e-14
10.816110	3.91391e-14
10.814104	3.93583e-14
10.812098	3.95787e-14
10.810091	3.98004e-14
10.808085	4.00233e-14
10.806078	4.02475e-14
10.804072	4.04729e-14
10.802066	4.06996e-14
10.800059	4.09276e-14
10.798053	4.11568e-14
10.796047	4.13873e-14
10.794040	4.16191e-14
10.792034	4.18522e-14
10.790027	4.20866e-14
10.788021	4.23224e-14
10.786015	4.25594e-14
10.784008	4.27978e-14
10.782002	4.30375e-14
10.779996	4.32786e-14
10.777989	4.3521e-14
10.775983	4.37647e-14
10.773977	4.40099e-14
10.771970	4.42564e-14
10.769964	4.45042e-14
10.767957	4.47535e-14
10.765951	4.50042e-14
10.763945	4.52563e-14
10.761938	4.55097e-14
10.759932	4.57646e-14
10.757926	4.6021e-14
10.755919	4.62788e-14
10.753913	4.6538e-14
10.751906	4.67986e-14
10.749900	4.70608e-14
10.747894	4.73243e-14
10.745887	4.75894e-14
10.743881	4.7856e-14
10.741875	4.8124e-14
10.739868	4.83936e-14
10.737862	4.86646e-14
10.735855	4.89372e-14
10.733849	4.92113e-14
10.731843	4.9487e-14
10.729836	4.97642e-14
10.727830	5.00429e-14
10.725824	5.03232e-14
10.723817	5.06051e-14
10.721811	5.08885e-14
10.719804	5.11736e-14
10.717798	5.14602e-14
10.715792	5.17484e-14
10.713785	5.20383e-14
10.711779	5.23298e-14
10.709773	5.26229e-14
10.707766	5.29177e-14
10.705760	5.32141e-14
10.703753	5.35121e-14
10.701747	5.38119e-14
10.699741	5.41133e-14
10.697734	5.44164e-14
10.695728	5.47212e-14
10.693722	5.50277e-14
10.691715	5.53359e-14
10.689709	5.56459e-14
10.687703	5.59576e-14
10.685696	5.6271e-14
10.683690	5.65862e-14
10.681683	5.69032e-14
10.679677	5.72219e-14
10.677671	5.75425e-14
10.675664	5.78648e-14
10.673658	5.81889e-14
10.671652	5.85148e-14
10.669645	5.88426e-14
10.667639	5.91722e-14
10.665632	5.95037e-14
10.663626	5.9837e-14
10.661620	6.01721e-14
10.659613	6.05092e-14
10.657607	6.08481e-14
10.655601	6.1189e-14
10.653594	6.15317e-14
10.651588	6.18764e-14
10.649581	6.2223e-14
10.647575	6.25716e-14
10.645569	6.2922e-14
10.643562	6.32745e-14
10.641556	6.36289e-14
10.639550	6.39854e-14
10.637543	6.43438e-14
10.635537	6.47042e-14
10.633530	6.50667e-14
10.631524	6.54311e-14
10.629518	6.57977e-14
10.627511	6.61662e-14
10.625505	6.65369e-14
10.623499	6.69096e-14
10.621492	6.72844e-14
10.619486	6.76613e-14
10.617479	6.80403e-14
10.615473	6.84214e-14
10.613467	6.88047e-14
10.611460	6.91901e-14
10.609454	6.95777e-14
10.607448	6.99675e-14
10.605441	7.03594e-14
10.603435	7.07535e-14
10.601429	7.11499e-14
10.599422	7.15484e-14
10.597416	7.19492e-14
10.595409	7.23523e-14
10.593403	7.27576e-14
10.591397	7.31651e-14
10.589390	7.3575e-14
10.587384	7.39872e-14
10.585378	7.44016e-14
10.583371	7.48184e-14
10.581365	7.52375e-14
10.579358	7.5659e-14
10.577352	7.60828e-14
10.575346	7.6509e-14
10.573339	7.69376e-14
10.571333	7.73686e-14
10.569327	7.7802e-14
10.567320	7.82378e-14
10.565314	7.86761e-14
10.563307	7.91168e-14
10.561301	7.956e-14
10.559295	8.00057e-14
10.557288	8.04539e-14
10.555282	8.09046e-14
10.553276	8.13578e-14
10.551269	8.18136e-14
10.549263	8.22719e-14
10.547256	8.27328e-14
10.545250	8.31962e-14
10.543244	8.36623e-14
10.541237	8.4131e-14
10.539231	8.46023e-14
10.537225	8.50762e-14
10.535218	8.55528e-14
10.533212	8.60321e-14
10.531205	8.6514e-14
10.529199	8.69987e-14
10.527193	8.7486e-14
10.525186	8.79761e-14
10.523180	8.8469e-14
10.521174	8.89646e-14
10.519167	8.9463e-14
10.517161	8.99641e-14
10.515155	9.04681e-14
10.513148	9.09749e-14
10.511142	9.14846e-14
10.509135	9.19971e-14
10.507129	9.25125e-14
10.505123	9.30307e-14
10.503116	9.35519e-14
10.501110	9.4076e-14
10.499104	9.4603e-14
10.497097	9.5133e-14
10.495091	9.56659e-14
10.493084	9.62019e-14
10.491078	9.67408e-14
10.489072	9.72828e-14
10.487065	9.78278e-14
10.485059	9.83758e-14
10.483053	9.89269e-14
10.481046	9.94811e-14
10.479040	1.00038e-13
10.477033	1.00599e-13
10.475027	1.01162e-13
10.473021	1.01729e-13
10.471014	1.02299e-13
10.469008	1.02872e-13
10.467002	1.03449e-13
10.464995	1.04028e-13
10.462989	1.04611e-13
10.460982	1.05197e-13
10.458976	1.05786e-13
10.456970	1.06379e-13
10.454963	1.06975e-13
10.452957	1.07574e-13
10.450951	1.08177e-13
10.448944	1.08783e-13
10.446938	1.09392e-13
10.444931	1.10005e-13
10.442925	1.10621e-13
10.440919	1.11241e-13
10.438912	1.11864e-13
10.436906	1.12491e-13
10.434900	1.13121e-13
10.432893	1.13755e-13
10.430887	1.14392e-13
10.428881	1.15033e-13
10.426874	1.15678e-13
10.424868	1.16326e-13
10.422861	1.16978e-13
10.420855	1.17633e-13
10.418849	1.18292e-13
10.416842	1.18955e-13
10.414836	1.19621e-13
10.412830	1.20291e-13
10.410823	1.20965e-13
10.408817	1.21643e-13
10.406810	1.22324e-13
10.404804	1.2301e-13
10.402798	1.23699e-13
10.400791	1.24392e-13
10.398785	1.25089e-13
10.396779	1.2579e-13
10.394772	1.26494e-13
10.392766	1.27203e-13
10.390759	1.27916e-13
10.388753	1.28632e-13
10.386747	1.29353e-13
10.384740	1.30078e-13
10.382734	1.30807e-13
10.380728	1.31539e-13
10.378721	1.32276e-13
10.376715	1.33017e-13
10.374708	1.33763e-13
10.372702	1.34512e-13
10.370696	1.35266e-13
10.368689	1.36024e-13
10.366683	1.36786e-13
10.364677	1.37552e-13
10.362670	1.38323e-13
10.360664	1.39098e-13
10.358657	1.39877e-13
10.356651	1.40661e-13
10.354645	1.41449e-13
10.352638	1.42241e-13
10.350632	1.43038e-13
10.348626	1.4384e-13
10.346619	1.44645e-13
10.344613	1.45456e-13
10.342607	1.46271e-13
10.340600	1.4709e-13
10.338594	1.47914e-13
10.336587	1.48743e-13
10.334581	1.49577e-13
10.332575	1.50415e-13
10.330568	1.51257e-13
10.328562	1.52105e-13
10.326556	1.52957e-13
10.324549	1.53814e-13
10.322543	1.54676e-13
10.320536	1.55542e-13
10.318530	1.56414e-13
10.316524	1.5729e-13
10.314517	1.58172e-13
10.312511	1.59058e-13
10.310505	1.59949e-13
10.308498	1.60845e-13
10.306492	1.61746e-13
10.304485	1.62653e-13
10.302479	1.63564e-13
10.300473	1.6448e-13
10.298466	1.65402e-13
10.296460	1.66329e-13
10.294454	1.67261e-13
10.292447	1.68198e-13
10.290441	1.6914e-13
10.288434	1.70088e-13
10.286428	1.71041e-13
10.284422	1.71999e-13
10.282415	1.72963e-13
10.280409	1.73932e-13
10.278403	1.74907e-13
10.276396	1.75887e-13
10.274390	1.76872e-13
10.272383	1.77863e-13
10.270377	1.7886e-13
10.268371	1.79862e-13
10.266364	1.8087e-13
10.264358	1.81883e-13
10.262352	1.82902e-13
10.260345	1.83927e-13
10.258339	1.84958e-13
10.256333	1.85994e-13
10.254326	1.87036e-13
10.252320	1.88084e-13
10.250313	1.89138e-13
10.248307	1.90198e-13
10.246301	1.91263e-13
10.244294	1.92335e-13
10.242288	1.93413e-13
10.240282	1.94496e-13
10.238275	1.95586e-13
10.236269	1.96682e-13
10.234262	1.97784e-13
10.232256	1.98892e-13
10.230250	2.00007e-13
10.228243	2.01127e-13
10.226237	2.02254e-13
10.224231	2.03388e-13
10.222224	2.04527e-13
10.220218	2.05673e-13
10.218211	2.06826e-13
10.216205	2.07985e-13
10.214199	2.0915e-13
10.212192	2.10322e-13
10.210186	2.11501e-13
10.208180	2.12686e-13
10.206173	2.13877e-13
10.204167	2.15076e-13
10.202160	2.16281e-13
10.200154	2.17493e-13
10.198148	2.18712e-13
10.196141	2.19937e-13
10.194135	2.21169e-13
10.192129	2.22409e-13
10.190122	2.23655e-13
10.188116	2.24908e-13
10.186109	2.26168e-13
10.184103	2.27436e-13
10.182097	2.2871e-13
10.180090	2.29992e-13
10.178084	2.31281e-13
10.176078	2.32576e-13
10.174071	2.3388e-13
10.172065	2.3519e-13
10.170059	2.36508e-13
10.168052	2.37833e-13
10.166046	2.39166e-13
10.164039	2.40506e-13
10.162033	2.41854e-13
10.160027	2.43209e-13
10.158020	2.44572e-13
10.156014	2.45942e-13
10.154008	2.47321e-13
10.152001	2.48706e-13
10.149995	2.501e-13
10.147988	2.51502e-13
10.145982	2.52911e-13
10.143976	2.54328e-13
10.141969	2.55753e-13
10.139963	2.57186e-13
10.137957	2.58628e-13
10.135950	2.60077e-13
10.133944	2.61534e-13
10.131937	2.63e-13
10.129931	2.64473e-13
10.127925	2.65955e-13
10.125918	2.67446e-13
10.123912	2.68945e-13
10.121906	2.70452e-13
10.119899	2.71967e-13
10.117893	2.73491e-13
10.115886	2.75024e-13
10.113880	2.76565e-13
10.111874	2.78115e-13
10.109867	2.79673e-13
10.107861	2.8124e-13
10.105855	2.82816e-13
10.103848	2.84401e-13
10.101842	2.85995e-13
10.099835	2.87598e-13
10.097829	2.89209e-13
10.095823	2.9083e-13
10.093816	2.9246e-13
10.091810	2.94098e-13
10.089804	2.95747e-13
10.087797	2.97404e-13
10.085791	2.9907e-13
10.083785	3.00746e-13
10.081778	3.02432e-13
10.079772	3.04127e-13
10.077765	3.05831e-13
10.075759	3.07545e-13
10.073753	3.09268e-13
10.071746	3.11001e-13
10.069740	3.12744e-13
10.067734	3.14497e-13
10.065727	3.16259e-13
10.063721	3.18031e-13
10.061714	3.19814e-13
10.059708	3.21606e-13
10.057702	3.23408e-13
10.055695	3.2522e-13
10.053689	3.27043e-13
10.051683	3.28876e-13
10.049676	3.30719e-13
10.047670	3.32572e-13
10.045663	3.34436e-13
10.043657	3.3631e-13
10.041651	3.38195e-13
10.039644	3.4009e-13
10.037638	3.41996e-13
10.035632	3.43912e-13
10.033625	3.4584e-13
10.031619	3.47778e-13
10.029612	3.49727e-13
10.027606	3.51687e-13
10.025600	3.53657e-13
10.023593	3.55639e-13
10.021587	3.57632e-13
10.019581	3.59637e-13
10.017574	3.61652e-13
10.015568	3.63679e-13
10.013561	3.65717e-13
10.011555	3.67766e-13
10.009549	3.69827e-13
10.007542	3.719e-13
10.005536	3.73984e-13
10.003530	3.7608e-13
10.001523	3.78188e-13
9.999517	3.80307e-13
9.997511	3.82439e-13
9.995504	3.84582e-13
9.993498	3.86737e-13
9.991491	3.88904e-13
9.989485	3.91084e-13
9.987479	3.93276e-13
9.985472	3.9548e-13
9.983466	3.97696e-13
9.981460	3.99925e-13
9.979453	4.02166e-13
9.977447	4.0442e-13
9.975440	4.06687e-13
9.973434	4.08966e-13
9.971428	4.11258e-13
9.969421	4.13563e-13
9.967415	4.1588e-13
9.965409	4.18211e-13
9.963402	4.20555e-13
9.961396	4.22912e-13
9.959389	4.25282e-13
9.957383	4.27665e-13
9.955377	4.30062e-13
9.953370	4.32472e-13
9.951364	4.34896e-13
9.949358	4.37334e-13
9.947351	4.39785e-13
9.945345	4.42249e-13
9.943338	4.44728e-13
9.941332	4.4722e-13
9.939326	4.49727e-13
9.937319	4.52247e-13
9.935313	4.54782e-13
9.933307	4.57331e-13
9.931300	4.59894e-13
9.929294	4.62471e-13
9.927287	4.65063e-13
9.925281	4.6767e-13
9.923275	4.70291e-13
9.921268	4.72927e-13
9.919262	4.75577e-13
9.917256	4.78242e-13
9.915249	4.80923e-13
9.913243	4.83618e-13
9.911237	4.86329e-13
9.909230	4.89054e-13
9.907224	4.91795e-13
9.905217	4.94552e-13
9.903211	4.97323e-13
9.901205	5.00111e-13
9.899198	5.02914e-13
9.897192	5.05732e-13
9.895186	5.08567e-13
9.893179	5.11417e-13
9.891173	5.14284e-13
9.889166	5.17166e-13
9.887160	5.20064e-13
9.885154	5.22979e-13
9.883147	5.2591e-13
9.881141	5.28858e-13
9.879135	5.31822e-13
9.877128	5.34803e-13
9.875122	5.378e-13
9.873115	5.40815e-13
9.871109	5.43846e-13
9.869103	5.46894e-13
9.867096	5.49959e-13
9.865090	5.53041e-13
9.863084	5.56141e-13
9.861077	5.59258e-13
9.859071	5.62393e-13
9.857064	5.65545e-13
9.855058	5.68715e-13
9.853052	5.71902e-13
9.851045	5.75108e-13
9.849039	5.78331e-13
9.847033	5.81573e-13
9.845026	5.84832e-13
9.843020	5.8811e-13
9.841013	5.91406e-13
9.839007	5.94721e-13
9.837001	5.98055e-13
9.834994	6.01407e-13
9.832988	6.04778e-13
9.830982	6.08167e-13
9.828975	6.11576e-13
9.826969	6.15004e-13
9.824963	6.18451e-13
9.822956	6.21917e-13
9.820950	6.25403e-13
9.818943	6.28909e-13
9.816937	6.32434e-13
9.814931	6.35978e-13
9.812924	6.39543e-13
9.810918	6.43128e-13
9.808912	6.46733e-13
9.806905	6.50358e-13
9.804899	6.54003e-13
9.802892	6.57669e-13
9.800886	6.61355e-13
9.798880	6.65062e-13
9.796873	6.6879e-13
9.794867	6.72538e-13
9.792861	6.76308e-13
9.790854	6.80099e-13
9.788848	6.83911e-13
9.786841	6.87744e-13
9.784835	6.91599e-13
9.782829	6.95476e-13
9.780822	6.99374e-13
9.778816	7.03294e-13
9.776810	7.07236e-13
9.774803	7.112e-13
9.772797	7.15187e-13
9.770790	7.19196e-13
9.768784	7.23227e-13
9.766778	7.27281e-13
9.764771	7.31357e-13
9.762765	7.35457e-13
9.760759	7.39579e-13
9.758752	7.43725e-13
9.756746	7.47894e-13
9.754739	7.52086e-13
9.752733	7.56301e-13
9.750727	7.60541e-13
9.748720	7.64804e-13
9.746714	7.69091e-13
9.744708	7.73402e-13
9.742701	7.77737e-13
9.740695	7.82096e-13
9.738689	7.8648e-13
9.736682	7.90889e-13
9.734676	7.95322e-13
9.732669	7.9978e-13
9.730663	8.04263e-13
9.728657	8.08772e-13
9.726650	8.13305e-13
9.724644	8.17864e-13
9.722638	8.22449e-13
9.720631	8.27059e-13
9.718625	8.31695e-13
9.716618	8.36357e-13
9.714612	8.41045e-13
9.712606	8.4576e-13
9.710599	8.505e-13
9.708593	8.55268e-13
9.706587	8.60062e-13
9.704580	8.64883e-13
9.702574	8.69731e-13
9.700567	8.74607e-13
9.698561	8.79509e-13
9.696555	8.8444e-13
9.694548	8.89397e-13
9.692542	8.94383e-13
9.690536	8.99397e-13
9.688529	9.04438e-13
9.686523	9.09508e-13
9.684516	9.14607e-13
9.682510	9.19733e-13
9.680504	9.24889e-13
9.678497	9.30074e-13
9.676491	9.35287e-13
9.674485	9.4053e-13
9.672478	9.45803e-13
9.670472	9.51105e-13
9.668465	9.56436e-13
9.666459	9.61798e-13
9.664453	9.67189e-13
9.662446	9.72611e-13
9.660440	9.78063e-13
9.658434	9.83546e-13
9.656427	9.8906e-13
9.654421	9.94604e-13
9.652415	1.00018e-12
9.650408	1.00579e-12
9.648402	1.01142e-12
9.646395	1.01709e-12
9.644389	1.0228e-12
9.642383	1.02853e-12
9.640376	1.0343e-12
9.638370	1.04009e-12
9.636364	1.04592e-12
9.634357	1.05179e-12
9.632351	1.05768e-12
9.630344	1.06361e-12
9.628338	1.06958e-12
9.626332	1.07557e-12
9.624325	1.0816e-12
9.622319	1.08766e-12
9.620313	1.09376e-12
9.618306	1.09989e-12
9.616300	1.10606e-12
9.614293	1.11226e-12
9.612287	1.11849e-12
9.610281	1.12477e-12
9.608274	1.13107e-12
9.606268	1.13741e-12
9.604262	1.14379e-12
9.602255	1.1502e-12
9.600249	1.15665e-12
9.598242	1.16313e-12
9.596236	1.16965e-12
9.594230	1.17621e-12
9.592223	1.1828e-12
9.590217	1.18943e-12
9.588211	1.1961e-12
9.586204	1.20281e-12
9.584198	1.20955e-12
9.582191	1.21633e-12
9.580185	1.22315e-12
9.578179	1.23001e-12
9.576172	1.2369e-12
9.574166	1.24384e-12
9.572160	1.25081e-12
9.570153	1.25782e-12
9.568147	1.26487e-12
9.566141	1.27197e-12
9.564134	1.2791e-12
9.562128	1.28627e-12
9.560121	1.29348e-12
9.558115	1.30073e-12
9.556109	1.30802e-12
9.554102	1.31536e-12
9.552096	1.32273e-12
9.550090	1.33015e-12
9.548083	1.3376e-12
9.546077	1.3451e-12
9.544070	1.35264e-12
9.542064	1.36023e-12
9.540058	1.36785e-12
9.538051	1.37552e-12
9.536045	1.38323e-12
9.534039	1.39099e-12
9.532032	1.39879e-12
9.530026	1.40663e-12
9.528019	1.41451e-12
9.526013	1.42244e-12
9.524007	1.43042e-12
9.522000	1.43844e-12
9.519994	1.4465e-12
9.517988	1.45461e-12
9.515981	1.46277e-12
9.513975	1.47097e-12
9.511968	1.47922e-12
9.509962	1.48751e-12
9.507956	1.49585e-12
9.505949	1.50423e-12
9.503943	1.51267e-12
9.501937	1.52115e-12
9.499930	1.52968e-12
9.497924	1.53825e-12
9.495917	1.54688e-12
9.493911	1.55555e-12
9.491905	1.56427e-12
9.489898	1.57304e-12
9.487892	1.58186e-12
9.485886	1.59073e-12
9.483879	1.59965e-12
9.481873	1.60862e-12
9.479867	1.61764e-12
9.477860	1.62671e-12
9.475854	1.63583e-12
9.473847	1.645e-12
9.471841	1.65422e-12
9.469835	1.66349e-12
9.467828	1.67282e-12
9.465822	1.6822e-12
9.463816	1.69163e-12
9.461809	1.70112e-12
9.459803	1.71065e-12
9.457796	1.72024e-12
9.455790	1.72989e-12
9.453784	1.73959e-12
9.451777	1.74934e-12
9.449771	1.75915e-12
9.447765	1.76901e-12
9.445758	1.77893e-12
9.443752	1.78891e-12
9.441745	1.79894e-12
9.439739	1.80902e-12
9.437733	1.81917e-12
9.435726	1.82936e-12
9.433720	1.83962e-12
9.431714	1.84994e-12
9.429707	1.86031e-12
9.427701	1.87074e-12
9.425694	1.88123e-12
9.423688	1.89178e-12
9.421682	1.90238e-12
9.419675	1.91305e-12
9.417669	1.92378e-12
9.415663	1.93456e-12
9.413656	1.94541e-12
9.411650	1.95632e-12
9.409643	1.96729e-12
9.407637	1.97832e-12
9.405631	1.98941e-12
9.403624	2.00056e-12
9.401618	2.01178e-12
9.399612	2.02306e-12
9.397605	2.0344e-12
9.395599	2.04581e-12
9.393593	2.05728e-12
9.391586	2.06882e-12
9.389580	2.08042e-12
9.387573	2.09208e-12
9.385567	2.10381e-12
9.383561	2.11561e-12
9.381554	2.12747e-12
9.379548	2.1394e-12
9.377542	2.1514e-12
9.375535	2.16346e-12
9.373529	2.17559e-12
9.371522	2.18779e-12
9.369516	2.20006e-12
9.367510	2.21239e-12
9.365503	2.2248e-12
9.363497	2.23727e-12
9.361491	2.24982e-12
9.359484	2.26243e-12
9.357478	2.27512e-12
9.355471	2.28787e-12
9.353465	2.3007e-12
9.351459	2.3136e-12
9.349452	2.32658e-12
9.347446	2.33962e-12
9.345440	2.35274e-12
9.343433	2.36593e-12
9.341427	2.3792e-12
9.339420	2.39254e-12
9.337414	2.40596e-12
9.335408	2.41945e-12
9.333401	2.43301e-12
9.331395	2.44666e-12
9.329389	2.46038e-12
9.327382	2.47417e-12
9.325376	2.48805e-12
9.323369	2.502e-12
9.321363	2.51603e-12
9.319357	2.53014e-12
9.317350	2.54432e-12
9.315344	2.55859e-12
9.313338	2.57294e-12
9.311331	2.58736e-12
9.309325	2.60187e-12
9.307319	2.61646e-12
9.305312	2.63113e-12
9.303306	2.64589e-12
9.301299	2.66073e-12
9.299293	2.67565e-12
9.297287	2.69065e-12
9.295280	2.70574e-12
9.293274	2.72091e-12
9.291268	2.73617e-12
9.289261	2.75151e-12
9.287255	2.76694e-12
9.285248	2.78246e-12
9.283242	2.79806e-12
9.281236	2.81375e-12
9.279229	2.82953e-12
9.277223	2.84539e-12
9.275217	2.86135e-12
9.273210	2.8774e-12
9.271204	2.89353e-12
9.269197	2.90976e-12
9.267191	2.92607e-12
9.265185	2.94248e-12
9.263178	2.95898e-12
9.261172	2.97558e-12
9.259166	2.99226e-12
9.257159	3.00904e-12
9.255153	3.02591e-12
9.253146	3.04288e-12
9.251140	3.05995e-12
9.249134	3.07711e-12
9.247127	3.09436e-12
9.245121	3.11171e-12
9.243115	3.12916e-12
9.241108	3.14671e-12
9.239102	3.16436e-12
9.237095	3.1821e-12
9.235089	3.19995e-12
9.233083	3.21789e-12
9.231076	3.23594e-12
9.229070	3.25408e-12
9.227064	3.27233e-12
9.225057	3.29068e-12
9.223051	3.30914e-12
9.221045	3.3277e-12
9.219038	3.34636e-12
9.217032	3.36512e-12
9.215025	3.38399e-12
9.213019	3.40297e-12
9.211013	3.42205e-12
9.209006	3.44125e-12
9.207000	3.46054e-12
9.204994	3.47995e-12
9.202987	3.49947e-12
9.200981	3.51909e-12
9.198974	3.53883e-12
9.196968	3.55867e-12
9.194962	3.57863e-12
9.192955	3.5987e-12
9.190949	3.61888e-12
9.188943	3.63917e-12
9.186936	3.65958e-12
9.184930	3.68011e-12
9.182923	3.70075e-12
9.180917	3.7215e-12
9.178911	3.74237e-12
9.176904	3.76336e-12
9.174898	3.78446e-12
9.172892	3.80569e-12
9.170885	3.82703e-12
9.168879	3.84849e-12
9.166872	3.87008e-12
9.164866	3.89178e-12
9.162860	3.91361e-12
9.160853	3.93555e-12
9.158847	3.95762e-12
9.156841	3.97982e-12
9.154834	4.00214e-12
9.152828	4.02458e-12
9.150821	4.04716e-12
9.148815	4.06985e-12
9.146809	4.09268e-12
9.144802	4.11563e-12
9.142796	4.13871e-12
9.140790	4.16192e-12
9.138783	4.18527e-12
9.136777	4.20874e-12
9.134771	4.23234e-12
9.132764	4.25608e-12
9.130758	4.27995e-12
9.128751	4.30395e-12
9.126745	4.32809e-12
9.124739	4.35236e-12
9.122732	4.37677e-12
9.120726	4.40132e-12
9.118720	4.426e-12
9.116713	4.45083e-12
9.114707	4.47579e-12
9.112700	4.50089e-12
9.110694	4.52613e-12
9.108688	4.55152e-12
9.106681	4.57705e-12
9.104675	4.60272e-12
9.102669	4.62853e-12
9.100662	4.65449e-12
9.098656	4.6806e-12
9.096649	4.70685e-12
9.094643	4.73325e-12
9.092637	4.75979e-12
9.090630	4.78649e-12
9.088624	4.81333e-12
9.086618	4.84033e-12
9.084611	4.86748e-12
9.082605	4.89478e-12
9.080598	4.92223e-12
9.078592	4.94984e-12
9.076586	4.9776e-12
9.074579	5.00552e-12
9.072573	5.03359e-12
9.070567	5.06182e-12
9.068560	5.09021e-12
9.066554	5.11876e-12
9.064547	5.14747e-12
9.062541	5.17634e-12
9.060535	5.20537e-12
9.058528	5.23457e-12
9.056522	5.26393e-12
9.054516	5.29345e-12
9.052509	5.32314e-12
9.050503	5.353e-12
9.048497	5.38302e-12
9.046490	5.41322e-12
9.044484	5.44358e-12
9.042477	5.47411e-12
9.040471	5.50481e-12
9.038465	5.53569e-12
9.036458	5.56674e-12
9.034452	5.59796e-12
9.032446	5.62936e-12
9.030439	5.66093e-12
9.028433	5.69268e-12
9.026426	5.72461e-12
9.024420	5.75672e-12
9.022414	5.78901e-12
9.020407	5.82148e-12
9.018401	5.85414e-12
9.016395	5.88697e-12
9.014388	5.91999e-12
9.012382	5.9532e-12
9.010375	5.98659e-12
9.008369	6.02017e-12
9.006363	6.05393e-12
9.004356	6.08789e-12
9.002350	6.12204e-12
9.000344	6.15638e-12
8.998337	6.19091e-12
8.996331	6.22563e-12
8.994324	6.26055e-12
8.992318	6.29567e-12
8.990312	6.33098e-12
8.988305	6.36649e-12
8.986299	6.4022e-12
8.984293	6.43811e-12
8.982286	6.47423e-12
8.980280	6.51054e-12
8.978273	6.54706e-12
8.976267	6.58378e-12
8.974261	6.62071e-12
8.972254	6.65785e-12
8.970248	6.6952e-12
8.968242	6.73275e-12
8.966235	6.77052e-12
8.964229	6.80849e-12
8.962223	6.84668e-12
8.960216	6.88509e-12
8.958210	6.92371e-12
8.956203	6.96255e-12
8.954197	7.0016e-12
8.952191	7.04088e-12
8.950184	7.08037e-12
8.948178	7.12009e-12
8.946172	7.16003e-12
8.944165	7.20019e-12
8.942159	7.24058e-12
8.940152	7.28119e-12
8.938146	7.32204e-12
8.936140	7.36311e-12
8.934133	7.40441e-12
8.932127	7.44594e-12
8.930121	7.48771e-12
8.928114	7.52971e-12
8.926108	7.57195e-12
8.924101	7.61443e-12
8.922095	7.65714e-12
8.920089	7.70009e-12
8.918082	7.74329e-12
8.916076	7.78672e-12
8.914070	7.8304e-12
8.912063	7.87433e-12
8.910057	7.9185e-12
8.908050	7.96292e-12
8.906044	8.00758e-12
8.904038	8.0525e-12
8.902031	8.09768e-12
8.900025	8.1431e-12
8.898019	8.18878e-12
8.896012	8.23472e-12
8.894006	8.28091e-12
8.891999	8.32736e-12
8.889993	8.37408e-12
8.887987	8.42105e-12
8.885980	8.46829e-12
8.883974	8.51579e-12
8.881968	8.56357e-12
8.879961	8.61161e-12
8.877955	8.65991e-12
8.875949	8.70849e-12
8.873942	8.75735e-12
8.871936	8.80647e-12
8.869929	8.85587e-12
8.867923	8.90555e-12
8.865917	8.95551e-12
8.863910	9.00575e-12
8.861904	9.05627e-12
8.859898	9.10708e-12
8.857891	9.15816e-12
8.855885	9.20954e-12
8.853878	9.2612e-12
8.851872	9.31316e-12
8.849866	9.3654e-12
8.847859	9.41794e-12
8.845853	9.47078e-12
8.843847	9.52391e-12
8.841840	9.57733e-12
8.839834	9.63106e-12
8.837827	9.68509e-12
8.835821	9.73943e-12
8.833815	9.79406e-12
8.831808	9.84901e-12
8.829802	9.90426e-12
8.827796	9.95982e-12
8.825789	1.00157e-11
8.823783	1.00719e-11
8.821776	1.01284e-11
8.819770	1.01852e-11
8.817764	1.02423e-11
8.815757	1.02998e-11
8.813751	1.03576e-11
8.811745	1.04157e-11
8.809738	1.04741e-11
8.807732	1.05329e-11
8.805725	1.0592e-11
8.803719	1.06514e-11
8.801713	1.07112e-11
8.799706	1.07713e-11
8.797700	1.08317e-11
8.795694	1.08925e-11
8.793687	1.09536e-11
8.791681	1.1015e-11
8.789675	1.10768e-11
8.787668	1.1139e-11
8.785662	1.12014e-11
8.783655	1.12643e-11
8.781649	1.13275e-11
8.779643	1.1391e-11
8.777636	1.14549e-11
8.775630	1.15192e-11
8.773624	1.15838e-11
8.771617	1.16488e-11
8.769611	1.17142e-11
8.767604	1.17799e-11
8.765598	1.1846e-11
8.763592	1.19124e-11
8.761585	1.19793e-11
8.759579	1.20465e-11
8.757573	1.21141e-11
8.755566	1.2182e-11
8.753560	1.22504e-11
8.751553	1.23191e-11
8.749547	1.23882e-11
8.747541	1.24577e-11
8.745534	1.25276e-11
8.743528	1.25979e-11
8.741522	1.26686e-11
8.739515	1.27397e-11
8.737509	1.28111e-11
8.735502	1.2883e-11
8.733496	1.29553e-11
8.731490	1.3028e-11
8.729483	1.31011e-11
8.727477	1.31746e-11
8.725471	1.32485e-11
8.723464	1.33228e-11
8.721458	1.33976e-11
8.719451	1.34727e-11
8.717445	1.35483e-11
8.715439	1.36244e-11
8.713432	1.37008e-11
8.711426	1.37777e-11
8.709420	1.3855e-11
8.707413	1.39327e-11
8.705407	1.40109e-11
8.703401	1.40895e-11
8.701394	1.41685e-11
8.699388	1.4248e-11
8.697381	1.4328e-11
8.695375	1.44084e-11
8.693369	1.44892e-11
8.691362	1.45705e-11
8.689356	1.46523e-11
8.687350	1.47345e-11
8.685343	1.48171e-11
8.683337	1.49003e-11
8.681330	1.49839e-11
8.679324	1.50679e-11
8.677318	1.51525e-11
8.675311	1.52375e-11
8.673305	1.5323e-11
8.671299	1.5409e-11
8.669292	1.54954e-11
8.667286	1.55824e-11
8.665279	1.56698e-11
8.663273	1.57577e-11
8.661267	1.58462e-11
8.659260	1.59351e-11
8.657254	1.60245e-11
8.655248	1.61144e-11
8.653241	1.62048e-11
8.651235	1.62957e-11
8.649228	1.63872e-11
8.647222	1.64791e-11
8.645216	1.65716e-11
8.643209	1.66646e-11
8.641203	1.67581e-11
8.639197	1.68521e-11
8.637190	1.69467e-11
8.635184	1.70417e-11
8.633177	1.71374e-11
8.631171	1.72335e-11
8.629165	1.73302e-11
8.627158	1.74275e-11
8.625152	1.75253e-11
8.623146	1.76236e-11
8.621139	1.77225e-11
8.619133	1.78219e-11
8.617127	1.79219e-11
8.615120	1.80225e-11
8.613114	1.81236e-11
8.611107	1.82253e-11
8.609101	1.83276e-11
8.607095	1.84304e-11
8.605088	1.85338e-11
8.603082	1.86378e-11
8.601076	1.87424e-11
8.599069	1.88476e-11
8.597063	1.89534e-11
8.595056	1.90597e-11
8.593050	1.91667e-11
8.591044	1.92742e-11
8.589037	1.93824e-11
8.587031	1.94911e-11
8.585025	1.96005e-11
8.583018	1.97105e-11
8.581012	1.98211e-11
8.579005	1.99323e-11
8.576999	2.00442e-11
8.574993	2.01566e-11
8.572986	2.02697e-11
8.570980	2.03835e-11
8.568974	2.04979e-11
8.566967	2.06129e-11
8.564961	2.07286e-11
8.562954	2.08449e-11
8.560948	2.09619e-11
8.558942	2.10795e-11
8.556935	2.11978e-11
8.554929	2.13167e-11
8.552923	2.14363e-11
8.550916	2.15566e-11
8.548910	2.16776e-11
8.546903	2.17993e-11
8.544897	2.19216e-11
8.542891	2.20446e-11
8.540884	2.21683e-11
8.538878	2.22927e-11
8.536872	2.24178e-11
8.534865	2.25436e-11
8.532859	2.26701e-11
8.530853	2.27973e-11
8.528846	2.29253e-11
8.526840	2.30539e-11
8.524833	2.31833e-11
8.522827	2.33134e-11
8.520821	2.34442e-11
8.518814	2.35758e-11
8.516808	2.37081e-11
8.514802	2.38411e-11
8.512795	2.39749e-11
8.510789	2.41095e-11
8.508782	2.42448e-11
8.506776	2.43808e-11
8.504770	2.45176e-11
8.502763	2.46552e-11
8.500757	2.47936e-11
8.498751	2.49327e-11
8.496744	2.50726e-11
8.494738	2.52134e-11
8.492731	2.53549e-11
8.490725	2.54971e-11
8.488719	2.56402e-11
8.486712	2.57841e-11
8.484706	2.59288e-11
8.482700	2.60743e-11
8.480693	2.62207e-11
8.478687	2.63678e-11
8.476680	2.65158e-11
8.474674	2.66646e-11
8.472668	2.68142e-11
8.470661	2.69647e-11
8.468655	2.71161e-11
8.466649	2.72682e-11
8.464642	2.74213e-11
8.462636	2.75752e-11
8.460629	2.77299e-11
8.458623	2.78855e-11
8.456617	2.8042e-11
8.454610	2.81994e-11
8.452604	2.83577e-11
8.450598	2.85168e-11
8.448591	2.86769e-11
8.446585	2.88378e-11
8.444579	2.89996e-11
8.442572	2.91624e-11
8.440566	2.93261e-11
8.438559	2.94906e-11
8.436553	2.96562e-11
8.434547	2.98226e-11
8.432540	2.999e-11
8.430534	3.01583e-11
8.428528	3.03275e-11
8.426521	3.04977e-11
8.424515	3.06689e-11
8.422508	3.0841e-11
8.420502	3.10141e-11
8.418496	3.11882e-11
8.416489	3.13632e-11
8.414483	3.15393e-11
8.412477	3.17163e-11
8.410470	3.18943e-11
8.408464	3.20733e-11
8.406457	3.22533e-11
8.404451	3.24343e-11
8.402445	3.26163e-11
8.400438	3.27994e-11
8.398432	3.29835e-11
8.396426	3.31686e-11
8.394419	3.33548e-11
8.392413	3.3542e-11
8.390406	3.37302e-11
8.388400	3.39195e-11
8.386394	3.41099e-11
8.384387	3.43014e-11
8.382381	3.44939e-11
8.380375	3.46875e-11
8.378368	3.48822e-11
8.376362	3.5078e-11
8.374355	3.52748e-11
8.372349	3.54728e-11
8.370343	3.56719e-11
8.368336	3.58721e-11
8.366330	3.60735e-11
8.364324	3.62759e-11
8.362317	3.64795e-11
8.360311	3.66843e-11
8.358305	3.68902e-11
8.356298	3.70973e-11
8.354292	3.73055e-11
8.352285	3.75149e-11
8.350279	3.77254e-11
8.348273	3.79372e-11
8.346266	3.81501e-11
8.344260	3.83642e-11
8.342254	3.85796e-11
8.340247	3.87961e-11
8.338241	3.90139e-11
8.336234	3.92328e-11
8.334228	3.94531e-11
8.332222	3.96745e-11
8.330215	3.98972e-11
8.328209	4.01211e-11
8.326203	4.03463e-11
8.324196	4.05728e-11
8.322190	4.08005e-11
8.320183	4.10295e-11
8.318177	4.12598e-11
8.316171	4.14914e-11
8.314164	4.17243e-11
8.312158	4.19585e-11
8.310152	4.2194e-11
8.308145	4.24309e-11
8.306139	4.2669e-11
8.304132	4.29086e-11
8.302126	4.31494e-11
8.300120	4.33916e-11
8.298113	4.36352e-11
8.296107	4.38801e-11
8.294101	4.41264e-11
8.292094	4.43741e-11
8.290088	4.46232e-11
8.288081	4.48737e-11
8.286075	4.51255e-11
8.284069	4.53788e-11
8.282062	4.56336e-11
8.280056	4.58897e-11
8.278050	4.61473e-11
8.276043	4.64063e-11
8.274037	4.66668e-11
8.272031	4.69288e-11
8.270024	4.71922e-11
8.268018	4.74571e-11
8.266011	4.77235e-11
8.264005	4.79914e-11
8.261999	4.82608e-11
8.259992	4.85317e-11
8.257986	4.88041e-11
8.255980	4.90781e-11
8.253973	4.93536e-11
8.251967	4.96306e-11
8.249960	4.99092e-11
8.247954	5.01894e-11
8.245948	5.04711e-11
8.243941	5.07544e-11
8.241935	5.10393e-11
8.239929	5.13258e-11
8.237922	5.1614e-11
8.235916	5.19037e-11
8.233909	5.21951e-11
8.231903	5.24881e-11
8.229897	5.27827e-11
8.227890	5.3079e-11
8.225884	5.3377e-11
8.223878	5.36766e-11
8.221871	5.39779e-11
8.219865	5.42809e-11
8.217858	5.45857e-11
8.215852	5.48921e-11
8.213846	5.52002e-11
8.211839	5.55101e-11
8.209833	5.58217e-11
8.207827	5.61351e-11
8.205820	5.64502e-11
8.203814	5.67671e-11
8.201807	5.70858e-11
8.199801	5.74062e-11
8.197795	5.77285e-11
8.195788	5.80526e-11
8.193782	5.83785e-11
8.191776	5.87062e-11
8.189769	5.90358e-11
8.187763	5.93672e-11
8.185757	5.97005e-11
8.183750	6.00356e-11
8.181744	6.03726e-11
8.179737	6.07116e-11
8.177731	6.10524e-11
8.175725	6.13951e-11
8.173718	6.17398e-11
8.171712	6.20864e-11
8.169706	6.2435e-11
8.167699	6.27855e-11
8.165693	6.31379e-11
8.163686	6.34924e-11
8.161680	6.38488e-11
8.159674	6.42073e-11
8.157667	6.45678e-11
8.155661	6.49302e-11
8.153655	6.52948e-11
8.151648	6.56613e-11
8.149642	6.603e-11
8.147635	6.64007e-11
8.145629	6.67734e-11
8.143623	6.71483e-11
8.141616	6.75253e-11
8.139610	6.79044e-11
8.137604	6.82856e-11
8.135597	6.8669e-11
8.133591	6.90545e-11
8.131584	6.94422e-11
8.129578	6.9832e-11
8.127572	7.02241e-11
8.125565	7.06184e-11
8.123559	7.10148e-11
8.121553	7.14135e-11
8.119546	7.18145e-11
8.117540	7.22176e-11
8.115533	7.26231e-11
8.113527	7.30308e-11
8.111521	7.34408e-11
8.109514	7.38532e-11
8.107508	7.42678e-11
8.105502	7.46848e-11
8.103495	7.51041e-11
8.101489	7.55257e-11
8.099483	7.59498e-11
8.097476	7.63762e-11
8.095470	7.6805e-11
8.093463	7.72362e-11
8.091457	7.76698e-11
8.089451	7.81059e-11
8.087444	7.85444e-11
8.085438	7.89854e-11
8.083432	7.94289e-11
8.081425	7.98749e-11
8.079419	8.03233e-11
8.077412	8.07743e-11
8.075406	8.12278e-11
8.073400	8.16839e-11
8.071393	8.21425e-11
8.069387	8.26037e-11
8.067381	8.30675e-11
8.065374	8.35339e-11
8.063368	8.40029e-11
8.061361	8.44745e-11
8.059355	8.49488e-11
8.057349	8.54258e-11
8.055342	8.59054e-11
8.053336	8.63878e-11
8.051330	8.68728e-11
8.049323	8.73606e-11
8.047317	8.78511e-11
8.045310	8.83443e-11
8.043304	8.88404e-11
8.041298	8.93392e-11
8.039291	8.98408e-11
8.037285	9.03453e-11
8.035279	9.08525e-11
8.033272	9.13627e-11
8.031266	9.18756e-11
8.029259	9.23915e-11
8.027253	9.29103e-11
8.025247	9.3432e-11
8.023240	9.39566e-11
8.021234	9.44841e-11
8.019228	9.50147e-11
8.017221	9.55482e-11
8.015215	9.60847e-11
8.013209	9.66242e-11
8.011202	9.71667e-11
8.009196	9.77123e-11
8.007189	9.8261e-11
8.005183	9.88127e-11
8.003177	9.93675e-11
8.001170	9.99255e-11
7.999164	1.00487e-10
7.997158	1.01051e-10
7.995151	1.01618e-10
7.993145	1.02189e-10
7.991138	1.02763e-10
7.989132	1.0334e-10
7.987126	1.0392e-10
7.985119	1.04503e-10
7.983113	1.0509e-10
7.981107	1.0568e-10
7.979100	1.06274e-10
7.977094	1.06871e-10
7.975087	1.07471e-10
7.973081	1.08074e-10
7.971075	1.08681e-10
7.969068	1.09291e-10
7.967062	1.09905e-10
7.965056	1.10522e-10
7.963049	1.11143e-10
7.961043	1.11767e-10
7.959036	1.12394e-10
7.957030	1.13026e-10
7.955024	1.1366e-10
7.953017	1.14298e-10
7.951011	1.1494e-10
7.949005	1.15586e-10
7.946998	1.16235e-10
7.944992	1.16888e-10
7.942985	1.17544e-10
7.940979	1.18204e-10
7.938973	1.18868e-10
7.936966	1.19535e-10
7.934960	1.20206e-10
7.932954	1.20882e-10
7.930947	1.2156e-10
7.928941	1.22243e-10
7.926935	1.22929e-10
7.924928	1.2362e-10
7.922922	1.24314e-10
7.920915	1.25012e-10
7.918909	1.25714e-10
7.916903	1.2642e-10
7.914896	1.2713e-10
7.912890	1.27844e-10
7.910884	1.28562e-10
7.908877	1.29284e-10
7.906871	1.3001e-10
7.904864	1.3074e-10
7.902858	1.31474e-10
7.900852	1.32212e-10
7.898845	1.32955e-10
7.896839	1.33702e-10
7.894833	1.34452e-10
7.892826	1.35207e-10
7.890820	1.35967e-10
7.888813	1.3673e-10
7.886807	1.37498e-10
7.884801	1.3827e-10
7.882794	1.39047e-10
7.880788	1.39828e-10
7.878782	1.40613e-10
7.876775	1.41403e-10
7.874769	1.42197e-10
7.872762	1.42995e-10
7.870756	1.43798e-10
7.868750	1.44606e-10
7.866743	1.45418e-10
7.864737	1.46235e-10
7.862731	1.47056e-10
7.860724	1.47882e-10
7.858718	1.48712e-10
7.856712	1.49547e-10
7.854705	1.50387e-10
7.852699	1.51232e-10
7.850692	1.52081e-10
7.848686	1.52935e-10
7.846680	1.53794e-10
7.844673	1.54658e-10
7.842667	1.55527e-10
7.840661	1.564e-10
7.838654	1.57278e-10
7.836648	1.58162e-10
7.834641	1.5905e-10
7.832635	1.59943e-10
7.830629	1.60842e-10
7.828622	1.61745e-10
7.826616	1.62653e-10
7.824610	1.63567e-10
7.822603	1.64485e-10
7.820597	1.65409e-10
7.818590	1.66338e-10
7.816584	1.67272e-10
7.814578	1.68212e-10
7.812571	1.69157e-10
7.810565	1.70107e-10
7.808559	1.71062e-10
7.806552	1.72023e-10
7.804546	1.72989e-10
7.802539	1.73961e-10
7.800533	1.74938e-10
7.798527	1.7592e-10
7.796520	1.76908e-10
7.794514	1.77902e-10
7.792508	1.78901e-10
7.790501	1.79906e-10
7.788495	1.80916e-10
7.786488	1.81932e-10
7.784482	1.82954e-10
7.782476	1.83982e-10
7.780469	1.85015e-10
7.778463	1.86054e-10
7.776457	1.87099e-10
7.774450	1.8815e-10
7.772444	1.89207e-10
7.770438	1.9027e-10
7.768431	1.91338e-10
7.766425	1.92413e-10
7.764418	1.93494e-10
7.762412	1.9458e-10
7.760406	1.95673e-10
7.758399	1.96772e-10
7.756393	1.97878e-10
7.754387	1.98989e-10
7.752380	2.00107e-10
7.750374	2.01231e-10
7.748367	2.02361e-10
7.746361	2.03498e-10
7.744355	2.04641e-10
7.742348	2.0579e-10
7.740342	2.06946e-10
7.738336	2.08108e-10
7.736329	2.09277e-10
7.734323	2.10453e-10
7.732316	2.11635e-10
7.730310	2.12824e-10
7.728304	2.14019e-10
7.726297	2.15221e-10
7.724291	2.1643e-10
7.722285	2.17646e-10
7.720278	2.18868e-10
7.718272	2.20098e-10
7.716265	2.21334e-10
7.714259	2.22577e-10
7.712253	2.23827e-10
7.710246	2.25085e-10
7.708240	2.26349e-10
7.706234	2.2762e-10
7.704227	2.28899e-10
7.702221	2.30185e-10
7.700214	2.31478e-10
7.698208	2.32778e-10
7.696202	2.34086e-10
7.694195	2.354e-10
7.692189	2.36723e-10
7.690183	2.38052e-10
7.688176	2.3939e-10
7.686170	2.40734e-10
7.684164	2.42087e-10
7.682157	2.43447e-10
7.680151	2.44814e-10
7.678144	2.46189e-10
7.676138	2.47572e-10
7.674132	2.48963e-10
7.672125	2.50361e-10
7.670119	2.51768e-10
7.668113	2.53182e-10
7.666106	2.54604e-10
7.664100	2.56034e-10
7.662093	2.57473e-10
7.660087	2.58919e-10
7.658081	2.60374e-10
7.656074	2.61836e-10
7.654068	2.63307e-10
7.652062	2.64786e-10
7.650055	2.66274e-10
7.648049	2.67769e-10
7.646042	2.69274e-10
7.644036	2.70786e-10
7.642030	2.72307e-10
7.640023	2.73837e-10
7.638017	2.75375e-10
7.636011	2.76922e-10
7.634004	2.78478e-10
7.631998	2.80042e-10
7.629991	2.81616e-10
7.627985	2.83198e-10
7.625979	2.84789e-10
7.623972	2.86388e-10
7.621966	2.87997e-10
7.619960	2.89615e-10
7.617953	2.91242e-10
7.615947	2.92878e-10
7.613940	2.94524e-10
7.611934	2.96178e-10
7.609928	2.97842e-10
7.607921	2.99515e-10
7.605915	3.01198e-10
7.603909	3.0289e-10
7.601902	3.04592e-10
7.599896	3.06303e-10
7.597890	3.08024e-10
7.595883	3.09754e-10
7.593877	3.11494e-10
7.591870	3.13244e-10
7.589864	3.15004e-10
7.587858	3.16774e-10
7.585851	3.18553e-10
7.583845	3.20343e-10
7.581839	3.22143e-10
7.579832	3.23953e-10
7.577826	3.25773e-10
7.575819	3.27603e-10
7.573813	3.29443e-10
7.571807	3.31294e-10
7.569800	3.33155e-10
7.567794	3.35027e-10
7.565788	3.36909e-10
7.563781	3.38802e-10
7.561775	3.40706e-10
7.559768	3.4262e-10
7.557762	3.44545e-10
7.555756	3.4648e-10
7.553749	3.48427e-10
7.551743	3.50384e-10
7.549737	3.52353e-10
7.547730	3.54333e-10
7.545724	3.56323e-10
7.543717	3.58325e-10
7.541711	3.60339e-10
7.539705	3.62363e-10
7.537698	3.64399e-10
7.535692	3.66446e-10
7.533686	3.68505e-10
7.531679	3.70576e-10
7.529673	3.72658e-10
7.527666	3.74751e-10
7.525660	3.76857e-10
7.523654	3.78974e-10
7.521647	3.81103e-10
7.519641	3.83245e-10
7.517635	3.85398e-10
7.515628	3.87563e-10
7.513622	3.89741e-10
7.511616	3.91931e-10
7.509609	3.94133e-10
7.507603	3.96347e-10
7.505596	3.98574e-10
7.503590	4.00814e-10
7.501584	4.03066e-10
7.499577	4.0533e-10
7.497571	4.07608e-10
7.495565	4.09898e-10
7.493558	4.12201e-10
7.491552	4.14517e-10
7.489545	4.16846e-10
7.487539	4.19188e-10
7.485533	4.21544e-10
7.483526	4.23912e-10
7.481520	4.26294e-10
7.479514	4.28689e-10
7.477507	4.31098e-10
7.475501	4.3352e-10
7.473494	4.35956e-10
7.471488	4.38406e-10
7.469482	4.40869e-10
7.467475	4.43346e-10
7.465469	4.45837e-10
7.463463	4.48343e-10
7.461456	4.50862e-10
7.459450	4.53395e-10
7.457443	4.55943e-10
7.455437	4.58505e-10
7.453431	4.61081e-10
7.451424	4.63672e-10
7.449418	4.66277e-10
7.447412	4.68897e-10
7.445405	4.71532e-10
7.443399	4.74182e-10
7.441392	4.76846e-10
7.439386	4.79526e-10
7.437380	4.8222e-10
7.435373	4.8493e-10
7.433367	4.87655e-10
7.431361	4.90395e-10
7.429354	4.9315e-10
7.427348	4.95922e-10
7.425342	4.98708e-10
7.423335	5.01511e-10
7.421329	5.04329e-10
7.419322	5.07163e-10
7.417316	5.10013e-10
7.415310	5.12879e-10
7.413303	5.15761e-10
7.411297	5.18659e-10
7.409291	5.21573e-10
7.407284	5.24504e-10
7.405278	5.27452e-10
7.403271	5.30416e-10
7.401265	5.33396e-10
7.399259	5.36394e-10
7.397252	5.39408e-10
7.395246	5.42439e-10
7.393240	5.45487e-10
7.391233	5.48553e-10
7.389227	5.51635e-10
7.387220	5.54735e-10
7.385214	5.57852e-10
7.383208	5.60987e-10
7.381201	5.6414e-10
7.379195	5.6731e-10
7.377189	5.70498e-10
7.375182	5.73704e-10
7.373176	5.76928e-10
7.371169	5.8017e-10
7.369163	5.83431e-10
7.367157	5.86709e-10
7.365150	5.90006e-10
7.363144	5.93322e-10
7.361138	5.96656e-10
7.359131	6.00009e-10
7.357125	6.03381e-10
7.355118	6.06772e-10
7.353112	6.10182e-10
7.351106	6.13611e-10
7.349099	6.1706e-10
7.347093	6.20527e-10
7.345087	6.24015e-10
7.343080	6.27522e-10
7.341074	6.31048e-10
7.339068	6.34595e-10
7.337061	6.38161e-10
7.335055	6.41747e-10
7.333048	6.45354e-10
7.331042	6.48981e-10
7.329036	6.52628e-10
7.327029	6.56296e-10
7.325023	6.59984e-10
7.323017	6.63693e-10
7.321010	6.67423e-10
7.319004	6.71174e-10
7.316997	6.74946e-10
7.314991	6.7874e-10
7.312985	6.82554e-10
7.310978	6.8639e-10
7.308972	6.90248e-10
7.306966	6.94127e-10
7.304959	6.98028e-10
7.302953	7.01951e-10
7.300946	7.05897e-10
7.298940	7.09864e-10
7.296934	7.13853e-10
7.294927	7.17866e-10
7.292921	7.219e-10
7.290915	7.25957e-10
7.288908	7.30037e-10
7.286902	7.34141e-10
7.284895	7.38267e-10
7.282889	7.42416e-10
7.280883	7.46589e-10
7.278876	7.50785e-10
7.276870	7.55004e-10
7.274864	7.59248e-10
7.272857	7.63515e-10
7.270851	7.67806e-10
7.268844	7.72122e-10
7.266838	7.76462e-10
7.264832	7.80826e-10
7.262825	7.85214e-10
7.260819	7.89628e-10
7.258813	7.94066e-10
7.256806	7.98529e-10
7.254800	8.03017e-10
7.252794	8.07531e-10
7.250787	8.12069e-10
7.248781	8.16634e-10
7.246774	8.21224e-10
7.244768	8.2584e-10
7.242762	8.30481e-10
7.240755	8.35149e-10
7.238749	8.39843e-10
7.236743	8.44564e-10
7.234736	8.49311e-10
7.232730	8.54085e-10
7.230723	8.58885e-10
7.228717	8.63713e-10
7.226711	8.68568e-10
7.224704	8.7345e-10
7.222698	8.78359e-10
7.220692	8.83296e-10
7.218685	8.88261e-10
7.216679	8.93254e-10
7.214672	8.98275e-10
7.212666	9.03324e-10
7.210660	9.08402e-10
7.208653	9.13508e-10
7.206647	9.18643e-10
7.204641	9.23806e-10
7.202634	9.28999e-10
7.200628	9.34221e-10
7.198621	9.39472e-10
7.196615	9.44753e-10
7.194609	9.50064e-10
7.192602	9.55404e-10
7.190596	9.60774e-10
7.188590	9.66175e-10
7.186583	9.71606e-10
7.184577	9.77068e-10
7.182570	9.8256e-10
7.180564	9.88083e-10
7.178558	9.93637e-10
7.176551	9.99223e-10
7.174545	1.00484e-09
7.172539	1.01049e-09
7.170532	1.01617e-09
7.168526	1.02188e-09
7.166520	1.02762e-09
7.164513	1.0334e-09
7.162507	1.03921e-09
7.160500	1.04505e-09
7.158494	1.05093e-09
7.156488	1.05683e-09
7.154481	1.06278e-09
7.152475	1.06875e-09
7.150469	1.07476e-09
7.148462	1.0808e-09
7.146456	1.08688e-09
7.144449	1.09298e-09
7.142443	1.09913e-09
7.140437	1.10531e-09
7.138430	1.11152e-09
7.136424	1.11777e-09
7.134418	1.12405e-09
7.132411	1.13037e-09
7.130405	1.13673e-09
7.128398	1.14312e-09
7.126392	1.14954e-09
7.124386	1.15601e-09
7.122379	1.1625e-09
7.120373	1.16904e-09
7.118367	1.17561e-09
7.116360	1.18222e-09
7.114354	1.18887e-09
7.112347	1.19555e-09
7.110341	1.20227e-09
7.108335	1.20903e-09
7.106328	1.21583e-09
7.104322	1.22266e-09
7.102316	1.22954e-09
7.100309	1.23645e-09
7.098303	1.2434e-09
7.096296	1.25039e-09
7.094290	1.25742e-09
7.092284	1.26449e-09
7.090277	1.2716e-09
7.088271	1.27875e-09
7.086265	1.28594e-09
7.084258	1.29316e-09
7.082252	1.30044e-09
7.080246	1.30775e-09
7.078239	1.3151e-09
7.076233	1.32249e-09
7.074226	1.32993e-09
7.072220	1.3374e-09
7.070214	1.34492e-09
7.068207	1.35248e-09
7.066201	1.36009e-09
7.064195	1.36774e-09
7.062188	1.37542e-09
7.060182	1.38316e-09
7.058175	1.39093e-09
7.056169	1.39875e-09
7.054163	1.40662e-09
7.052156	1.41453e-09
7.050150	1.42248e-09
7.048144	1.43048e-09
7.046137	1.43852e-09
7.044131	1.44661e-09
7.042124	1.45474e-09
7.040118	1.46292e-09
7.038112	1.47115e-09
7.036105	1.47942e-09
7.034099	1.48773e-09
7.032093	1.4961e-09
7.030086	1.50451e-09
7.028080	1.51297e-09
7.026073	1.52148e-09
7.024067	1.53003e-09
7.022061	1.53863e-09
7.020054	1.54729e-09
7.018048	1.55598e-09
7.016042	1.56473e-09
7.014035	1.57353e-09
7.012029	1.58238e-09
7.010022	1.59128e-09
7.008016	1.60022e-09
7.006010	1.60922e-09
7.004003	1.61827e-09
7.001997	1.62737e-09
6.999991	1.63652e-09
6.997984	1.64572e-09
6.995978	1.65497e-09
6.993972	1.66428e-09
6.991965	1.67364e-09
6.989959	1.68305e-09
6.987952	1.69251e-09
6.985946	1.70203e-09
6.983940	1.7116e-09
6.981933	1.72122e-09
6.979927	1.7309e-09
6.977921	1.74063e-09
6.975914	1.75042e-09
6.973908	1.76026e-09
6.971901	1.77016e-09
6.969895	1.78011e-09
6.967889	1.79012e-09
6.965882	1.80019e-09
6.963876	1.81031e-09
6.961870	1.82049e-09
6.959863	1.83073e-09
6.957857	1.84102e-09
6.955850	1.85138e-09
6.953844	1.86179e-09
6.951838	1.87225e-09
6.949831	1.88278e-09
6.947825	1.89337e-09
6.945819	1.90402e-09
6.943812	1.91472e-09
6.941806	1.92549e-09
6.939799	1.93632e-09
6.937793	1.94721e-09
6.935787	1.95816e-09
6.933780	1.96917e-09
6.931774	1.98024e-09
6.929768	1.99138e-09
6.927761	2.00257e-09
6.925755	2.01384e-09
6.923748	2.02516e-09
6.921742	2.03655e-09
6.919736	2.048e-09
6.917729	2.05952e-09
6.915723	2.0711e-09
6.913717	2.08275e-09
6.911710	2.09446e-09
6.909704	2.10624e-09
6.907698	2.11808e-09
6.905691	2.12999e-09
6.903685	2.14197e-09
6.901678	2.15402e-09
6.899672	2.16613e-09
6.897666	2.17831e-09
6.895659	2.19056e-09
6.893653	2.20288e-09
6.891647	2.21527e-09
6.889640	2.22773e-09
6.887634	2.24025e-09
6.885627	2.25285e-09
6.883621	2.26552e-09
6.881615	2.27826e-09
6.879608	2.29108e-09
6.877602	2.30396e-09
6.875596	2.31692e-09
6.873589	2.32995e-09
6.871583	2.34305e-09
6.869576	2.35623e-09
6.867570	2.36948e-09
6.865564	2.3828e-09
6.863557	2.39621e-09
6.861551	2.40968e-09
6.859545	2.42323e-09
6.857538	2.43686e-09
6.855532	2.45057e-09
6.853525	2.46435e-09
6.851519	2.47821e-09
6.849513	2.49215e-09
6.847506	2.50616e-09
6.845500	2.52026e-09
6.843494	2.53443e-09
6.841487	2.54869e-09
6.839481	2.56302e-09
6.837474	2.57743e-09
6.835468	2.59193e-09
6.833462	2.60651e-09
6.831455	2.62117e-09
6.829449	2.63591e-09
6.827443	2.65073e-09
6.825436	2.66564e-09
6.823430	2.68064e-09
6.821424	2.69571e-09
6.819417	2.71087e-09
6.817411	2.72612e-09
6.815404	2.74145e-09
6.813398	2.75687e-09
6.811392	2.77238e-09
6.809385	2.78797e-09
6.807379	2.80365e-09
6.805373	2.81942e-09
6.803366	2.83528e-09
6.801360	2.85123e-09
6.799353	2.86726e-09
6.797347	2.88339e-09
6.795341	2.89961e-09
6.793334	2.91592e-09
6.791328	2.93232e-09
6.789322	2.94881e-09
6.787315	2.9654e-09
6.785309	2.98208e-09
6.783302	2.99885e-09
6.781296	3.01572e-09
6.779290	3.03268e-09
6.777283	3.04974e-09
6.775277	3.06689e-09
6.773271	3.08414e-09
6.771264	3.10149e-09
6.769258	3.11893e-09
6.767251	3.13648e-09
6.765245	3.15412e-09
6.763239	3.17186e-09
6.761232	3.1897e-09
6.759226	3.20764e-09
6.757220	3.22569e-09
6.755213	3.24383e-09
6.753207	3.26208e-09
6.751200	3.28043e-09
6.749194	3.29888e-09
6.747188	3.31744e-09
6.745181	3.3361e-09
6.743175	3.35486e-09
6.741169	3.37373e-09
6.739162	3.39271e-09
6.737156	3.41179e-09
6.735150	3.43099e-09
6.733143	3.45029e-09
6.731137	3.46969e-09
6.729130	3.48921e-09
6.727124	3.50884e-09
6.725118	3.52858e-09
6.723111	3.54843e-09
6.721105	3.56839e-09
6.719099	3.58846e-09
6.717092	3.60865e-09
6.715086	3.62895e-09
6.713079	3.64936e-09
6.711073	3.66989e-09
6.709067	3.69053e-09
6.707060	3.71129e-09
6.705054	3.73217e-09
6.703048	3.75317e-09
6.701041	3.77428e-09
6.699035	3.79551e-09
6.697028	3.81686e-09
6.695022	3.83834e-09
6.693016	3.85993e-09
6.691009	3.88164e-09
6.689003	3.90348e-09
6.686997	3.92544e-09
6.684990	3.94752e-09
6.682984	3.96973e-09
6.680977	3.99206e-09
6.678971	4.01452e-09
6.676965	4.0371e-09
6.674958	4.05981e-09
6.672952	4.08265e-09
6.670946	4.10562e-09
6.668939	4.12872e-09
6.666933	4.15195e-09
6.664926	4.1753e-09
6.662920	4.19879e-09
6.660914	4.22242e-09
6.658907	4.24617e-09
6.656901	4.27006e-09
6.654895	4.29408e-09
6.652888	4.31824e-09
6.650882	4.34253e-09
6.648876	4.36696e-09
6.646869	4.39153e-09
6.644863	4.41624e-09
6.642856	4.44108e-09
6.640850	4.46607e-09
6.638844	4.4912e-09
6.636837	4.51646e-09
6.634831	4.54187e-09
6.632825	4.56743e-09
6.630818	4.59312e-09
6.628812	4.61897e-09
6.626805	4.64495e-09
6.624799	4.67109e-09
6.622793	4.69737e-09
6.620786	4.72379e-09
6.618780	4.75037e-09
6.616774	4.7771e-09
6.614767	4.80398e-09
6.612761	4.831e-09
6.610754	4.85818e-09
6.608748	4.88552e-09
6.606742	4.91301e-09
6.604735	4.94065e-09
6.602729	4.96845e-09
6.600723	4.9964e-09
6.598716	5.02451e-09
6.596710	5.05278e-09
6.594703	5.08121e-09
6.592697	5.1098e-09
6.590691	5.13855e-09
6.588684	5.16746e-09
6.586678	5.19654e-09
6.584672	5.22578e-09
6.582665	5.25518e-09
6.580659	5.28475e-09
6.578652	5.31448e-09
6.576646	5.34439e-09
6.574640	5.37446e-09
6.572633	5.4047e-09
6.570627	5.43511e-09
6.568621	5.46569e-09
6.566614	5.49645e-09
6.564608	5.52737e-09
6.562602	5.55847e-09
6.560595	5.58975e-09
6.558589	5.6212e-09
6.556582	5.65283e-09
6.554576	5.68464e-09
6.552570	5.71663e-09
6.550563	5.74879e-09
6.548557	5.78114e-09
6.546551	5.81367e-09
6.544544	5.84638e-09
6.542538	5.87928e-09
6.540531	5.91236e-09
6.538525	5.94563e-09
6.536519	5.97909e-09
6.534512	6.01273e-09
6.532506	6.04657e-09
6.530500	6.08059e-09
6.528493	6.11481e-09
6.526487	6.14922e-09
6.524480	6.18382e-09
6.522474	6.21862e-09
6.520468	6.25361e-09
6.518461	6.2888e-09
6.516455	6.32419e-09
6.514449	6.35978e-09
6.512442	6.39557e-09
6.510436	6.43156e-09
6.508429	6.46775e-09
6.506423	6.50414e-09
6.504417	6.54075e-09
6.502410	6.57755e-09
6.500404	6.61457e-09
6.498398	6.65179e-09
6.496391	6.68922e-09
6.494385	6.72687e-09
6.492378	6.76472e-09
6.490372	6.80279e-09
6.488366	6.84107e-09
6.486359	6.87957e-09
6.484353	6.91829e-09
6.482347	6.95722e-09
6.480340	6.99637e-09
6.478334	7.03574e-09
6.476328	7.07534e-09
6.474321	7.11516e-09
6.472315	7.1552e-09
6.470308	7.19547e-09
6.468302	7.23596e-09
6.466296	7.27668e-09
6.464289	7.31763e-09
6.462283	7.35882e-09
6.460277	7.40023e-09
6.458270	7.44188e-09
6.456264	7.48376e-09
6.454257	7.52588e-09
6.452251	7.56823e-09
6.450245	7.61082e-09
6.448238	7.65366e-09
6.446232	7.69673e-09
6.444226	7.74005e-09
6.442219	7.78361e-09
6.440213	7.82742e-09
6.438206	7.87147e-09
6.436200	7.91577e-09
6.434194	7.96032e-09
6.432187	8.00512e-09
6.430181	8.05017e-09
6.428175	8.09548e-09
6.426168	8.14104e-09
6.424162	8.18686e-09
6.422155	8.23294e-09
6.420149	8.27928e-09
6.418143	8.32587e-09
6.416136	8.37274e-09
6.414130	8.41986e-09
6.412124	8.46725e-09
6.410117	8.5149e-09
6.408111	8.56283e-09
6.406104	8.61102e-09
6.404098	8.65949e-09
6.402092	8.70823e-09
6.400085	8.75724e-09
6.398079	8.80653e-09
6.396073	8.8561e-09
6.394066	8.90595e-09
6.392060	8.95607e-09
6.390054	9.00648e-09
6.388047	9.05718e-09
6.386041	9.10815e-09
6.384034	9.15942e-09
6.382028	9.21098e-09
6.380022	9.26282e-09
6.378015	9.31496e-09
6.376009	9.36739e-09
6.374003	9.42011e-09
6.371996	9.47314e-09
6.369990	9.52646e-09
6.367983	9.58008e-09
6.365977	9.634e-09
6.363971	9.68823e-09
6.361964	9.74277e-09
6.359958	9.79761e-09
6.357952	9.85276e-09
6.355945	9.90822e-09
6.353939	9.96399e-09
6.351932	1.00201e-08
6.349926	1.00765e-08
6.347920	1.01332e-08
6.345913	1.01902e-08
6.343907	1.02476e-08
6.341901	1.03053e-08
6.339894	1.03633e-08
6.337888	1.04216e-08
6.335881	1.04803e-08
6.333875	1.05393e-08
6.331869	1.05986e-08
6.329862	1.06583e-08
6.327856	1.07183e-08
6.325850	1.07786e-08
6.323843	1.08393e-08
6.321837	1.09003e-08
6.319830	1.09617e-08
6.317824	1.10234e-08
6.315818	1.10854e-08
6.313811	1.11478e-08
6.311805	1.12106e-08
6.309799	1.12737e-08
6.307792	1.13371e-08
6.305786	1.1401e-08
6.303780	1.14651e-08
6.301773	1.15297e-08
6.299767	1.15946e-08
6.297760	1.16599e-08
6.295754	1.17255e-08
6.293748	1.17915e-08
6.291741	1.18579e-08
6.289735	1.19247e-08
6.287729	1.19918e-08
6.285722	1.20593e-08
6.283716	1.21272e-08
6.281709	1.21955e-08
6.279703	1.22641e-08
6.277697	1.23332e-08
6.275690	1.24026e-08
6.273684	1.24724e-08
6.271678	1.25426e-08
6.269671	1.26132e-08
6.267665	1.26843e-08
6.265658	1.27557e-08
6.263652	1.28275e-08
6.261646	1.28997e-08
6.259639	1.29723e-08
6.257633	1.30453e-08
6.255627	1.31188e-08
6.253620	1.31926e-08
6.251614	1.32669e-08
6.249607	1.33416e-08
6.247601	1.34167e-08
6.245595	1.34923e-08
6.243588	1.35682e-08
6.241582	1.36446e-08
6.239576	1.37214e-08
6.237569	1.37987e-08
6.235563	1.38764e-08
6.233556	1.39545e-08
6.231550	1.40331e-08
6.229544	1.41121e-08
6.227537	1.41915e-08
6.225531	1.42714e-08
6.223525	1.43518e-08
6.221518	1.44326e-08
6.219512	1.45139e-08
6.217506	1.45956e-08
6.215499	1.46778e-08
6.213493	1.47604e-08
6.211486	1.48435e-08
6.209480	1.49271e-08
6.207474	1.50111e-08
6.205467	1.50956e-08
6.203461	1.51806e-08
6.201455	1.52661e-08
6.199448	1.53521e-08
6.197442	1.54385e-08
6.195435	1.55254e-08
6.193429	1.56129e-08
6.191423	1.57008e-08
6.189416	1.57892e-08
6.187410	1.58781e-08
6.185404	1.59675e-08
6.183397	1.60574e-08
6.181391	1.61478e-08
6.179384	1.62387e-08
6.177378	1.63302e-08
6.175372	1.64221e-08
6.173365	1.65146e-08
6.171359	1.66076e-08
6.169353	1.67011e-08
6.167346	1.67951e-08
6.165340	1.68897e-08
6.163333	1.69848e-08
6.161327	1.70805e-08
6.159321	1.71766e-08
6.157314	1.72734e-08
6.155308	1.73706e-08
6.153302	1.74684e-08
6.151295	1.75668e-08
6.149289	1.76657e-08
6.147282	1.77652e-08
6.145276	1.78652e-08
6.143270	1.79659e-08
6.141263	1.8067e-08
6.139257	1.81688e-08
6.137251	1.82711e-08
6.135244	1.8374e-08
6.133238	1.84774e-08
6.131232	1.85815e-08
6.129225	1.86861e-08
6.127219	1.87914e-08
6.125212	1.88972e-08
6.123206	1.90036e-08
6.121200	1.91106e-08
6.119193	1.92182e-08
6.117187	1.93265e-08
6.115181	1.94353e-08
6.113174	1.95447e-08
6.111168	1.96548e-08
6.109161	1.97655e-08
6.107155	1.98768e-08
6.105149	1.99887e-08
6.103142	2.01013e-08
6.101136	2.02145e-08
6.099130	2.03284e-08
6.097123	2.04428e-08
6.095117	2.0558e-08
6.093110	2.06737e-08
6.091104	2.07902e-08
6.089098	2.09073e-08
6.087091	2.1025e-08
6.085085	2.11434e-08
6.083079	2.12625e-08
6.081072	2.13822e-08
6.079066	2.15027e-08
6.077059	2.16238e-08
6.075053	2.17455e-08
6.073047	2.1868e-08
6.071040	2.19912e-08
6.069034	2.2115e-08
6.067028	2.22396e-08
6.065021	2.23648e-08
6.063015	2.24908e-08
6.061008	2.26175e-08
6.059002	2.27449e-08
6.056996	2.2873e-08
6.054989	2.30018e-08
6.052983	2.31313e-08
6.050977	2.32616e-08
6.048970	2.33926e-08
6.046964	2.35244e-08
6.044958	2.36569e-08
6.042951	2.37901e-08
6.040945	2.39241e-08
6.038938	2.40589e-08
6.036932	2.41944e-08
6.034926	2.43306e-08
6.032919	2.44677e-08
6.030913	2.46055e-08
6.028907	2.47441e-08
6.026900	2.48835e-08
6.024894	2.50236e-08
6.022887	2.51646e-08
6.020881	2.53063e-08
6.018875	2.54488e-08
6.016868	2.55922e-08
6.014862	2.57363e-08
6.012856	2.58813e-08
6.010849	2.60271e-08
6.008843	2.61737e-08
6.006836	2.63211e-08
6.004830	2.64694e-08
6.002824	2.66185e-08
6.000817	2.67684e-08
5.998811	2.69192e-08
5.996805	2.70708e-08
5.994798	2.72233e-08
5.992792	2.73767e-08
5.990785	2.75309e-08
5.988779	2.76859e-08
5.986773	2.78419e-08
5.984766	2.79987e-08
5.982760	2.81565e-08
5.980754	2.83151e-08
5.978747	2.84746e-08
5.976741	2.8635e-08
5.974734	2.87963e-08
5.972728	2.89585e-08
5.970722	2.91216e-08
5.968715	2.92856e-08
5.966709	2.94506e-08
5.964703	2.96165e-08
5.962696	2.97834e-08
5.960690	2.99511e-08
5.958684	3.01199e-08
5.956677	3.02895e-08
5.954671	3.04602e-08
5.952664	3.06318e-08
5.950658	3.08043e-08
5.948652	3.09779e-08
5.946645	3.11524e-08
5.944639	3.13279e-08
5.942633	3.15043e-08
5.940626	3.16818e-08
5.938620	3.18603e-08
5.936613	3.20398e-08
5.934607	3.22203e-08
5.932601	3.24018e-08
5.930594	3.25843e-08
5.928588	3.27679e-08
5.926582	3.29525e-08
5.924575	3.31382e-08
5.922569	3.33249e-08
5.920562	3.35126e-08
5.918556	3.37014e-08
5.916550	3.38913e-08
5.914543	3.40822e-08
5.912537	3.42742e-08
5.910531	3.44673e-08
5.908524	3.46615e-08
5.906518	3.48568e-08
5.904511	3.50532e-08
5.902505	3.52507e-08
5.900499	3.54493e-08
5.898492	3.5649e-08
5.896486	3.58498e-08
5.894480	3.60518e-08
5.892473	3.62549e-08
5.890467	3.64592e-08
5.888460	3.66646e-08
5.886454	3.68712e-08
5.884448	3.70789e-08
5.882441	3.72878e-08
5.880435	3.74979e-08
5.878429	3.77092e-08
5.876422	3.79217e-08
5.874416	3.81353e-08
5.872410	3.83502e-08
5.870403	3.85663e-08
5.868397	3.87836e-08
5.866390	3.90021e-08
5.864384	3.92218e-08
5.862378	3.94428e-08
5.860371	3.96651e-08
5.858365	3.98886e-08
5.856359	4.01133e-08
5.854352	4.03393e-08
5.852346	4.05666e-08
5.850339	4.07952e-08
5.848333	4.10251e-08
5.846327	4.12562e-08
5.844320	4.14887e-08
5.842314	4.17225e-08
5.840308	4.19576e-08
5.838301	4.2194e-08
5.836295	4.24317e-08
5.834288	4.26708e-08
5.832282	4.29113e-08
5.830276	4.31531e-08
5.828269	4.33962e-08
5.826263	4.36408e-08
5.824257	4.38867e-08
5.822250	4.4134e-08
5.820244	4.43827e-08
5.818237	4.46328e-08
5.816231	4.48843e-08
5.814225	4.51372e-08
5.812218	4.53916e-08
5.810212	4.56473e-08
5.808206	4.59046e-08
5.806199	4.61633e-08
5.804193	4.64234e-08
5.802186	4.6685e-08
5.800180	4.69481e-08
5.798174	4.72126e-08
5.796167	4.74787e-08
5.794161	4.77463e-08
5.792155	4.80153e-08
5.790148	4.82859e-08
5.788142	4.8558e-08
5.786136	4.88317e-08
5.784129	4.91068e-08
5.782123	4.93836e-08
5.780116	4.96619e-08
5.778110	4.99418e-08
5.776104	5.02232e-08
5.774097	5.05062e-08
5.772091	5.07909e-08
5.770085	5.10771e-08
5.768078	5.1365e-08
5.766072	5.16544e-08
5.764065	5.19455e-08
5.762059	5.22383e-08
5.760053	5.25327e-08
5.758046	5.28287e-08
5.756040	5.31265e-08
5.754034	5.34259e-08
5.752027	5.3727e-08
5.750021	5.40298e-08
5.748014	5.43343e-08
5.746008	5.46405e-08
5.744002	5.49485e-08
5.741995	5.52582e-08
5.739989	5.55696e-08
5.737983	5.58828e-08
5.735976	5.61977e-08
5.733970	5.65145e-08
5.731963	5.6833e-08
5.729957	5.71533e-08
5.727951	5.74754e-08
5.725944	5.77994e-08
5.723938	5.81251e-08
5.721932	5.84527e-08
5.719925	5.87822e-08
5.717919	5.91135e-08
5.715912	5.94467e-08
5.713906	5.97817e-08
5.711900	6.01187e-08
5.709893	6.04575e-08
5.707887	6.07983e-08
5.705881	6.1141e-08
5.703874	6.14856e-08
5.701868	6.18322e-08
5.699862	6.21807e-08
5.697855	6.25312e-08
5.695849	6.28836e-08
5.693842	6.32381e-08
5.691836	6.35945e-08
5.689830	6.3953e-08
5.687823	6.43135e-08
5.685817	6.4676e-08
5.683811	6.50405e-08
5.681804	6.54072e-08
5.679798	6.57758e-08
5.677791	6.61466e-08
5.675785	6.65195e-08
5.673779	6.68944e-08
5.671772	6.72715e-08
5.669766	6.76507e-08
5.667760	6.8032e-08
5.665753	6.84155e-08
5.663747	6.88012e-08
5.661740	6.9189e-08
5.659734	6.9579e-08
5.657728	6.99713e-08
5.655721	7.03657e-08
5.653715	7.07623e-08
5.651709	7.11612e-08
5.649702	7.15624e-08
5.647696	7.19658e-08
5.645689	7.23715e-08
5.643683	7.27795e-08
5.641677	7.31897e-08
5.639670	7.36023e-08
5.637664	7.40172e-08
5.635658	7.44345e-08
5.633651	7.48541e-08
5.631645	7.52761e-08
5.629638	7.57005e-08
5.627632	7.61272e-08
5.625626	7.65564e-08
5.623619	7.6988e-08
5.621613	7.7422e-08
5.619607	7.78585e-08
5.617600	7.82974e-08
5.615594	7.87388e-08
5.613588	7.91827e-08
5.611581	7.96291e-08
5.609575	8.0078e-08
5.607568	8.05295e-08
5.605562	8.09835e-08
5.603556	8.144e-08
5.601549	8.18992e-08
5.599543	8.23609e-08
5.597537	8.28253e-08
5.595530	8.32922e-08
5.593524	8.37618e-08
5.591517	8.4234e-08
5.589511	8.47089e-08
5.587505	8.51865e-08
5.585498	8.56668e-08
5.583492	8.61498e-08
5.581486	8.66355e-08
5.579479	8.7124e-08
5.577473	8.76152e-08
5.575466	8.81092e-08
5.573460	8.8606e-08
5.571454	8.91055e-08
5.569447	8.96079e-08
5.567441	9.01132e-08
5.565435	9.06212e-08
5.563428	9.11322e-08
5.561422	9.1646e-08
5.559415	9.21628e-08
5.557409	9.26824e-08
5.555403	9.3205e-08
5.553396	9.37305e-08
5.551390	9.4259e-08
5.549384	9.47905e-08
5.547377	9.5325e-08
5.545371	9.58625e-08
5.543364	9.6403e-08
5.541358	9.69466e-08
5.539352	9.74932e-08
5.537345	9.80429e-08
5.535339	9.85958e-08
5.533333	9.91517e-08
5.531326	9.97108e-08
5.529320	1.00273e-07
5.527314	1.00838e-07
5.525307	1.01407e-07
5.523301	1.01979e-07
5.521294	1.02554e-07
5.519288	1.03132e-07
5.517282	1.03714e-07
5.515275	1.04299e-07
5.513269	1.04887e-07
5.511263	1.05478e-07
5.509256	1.06073e-07
5.507250	1.06671e-07
5.505243	1.07273e-07
5.503237	1.07878e-07
5.501231	1.08486e-07
5.499224	1.09098e-07
5.497218	1.09713e-07
5.495212	1.10332e-07
5.493205	1.10954e-07
5.491199	1.1158e-07
5.489192	1.12209e-07
5.487186	1.12842e-07
5.485180	1.13478e-07
5.483173	1.14118e-07
5.481167	1.14761e-07
5.479161	1.15409e-07
5.477154	1.16059e-07
5.475148	1.16714e-07
5.473141	1.17372e-07
5.471135	1.18034e-07
5.469129	1.187e-07
5.467122	1.19369e-07
5.465116	1.20042e-07
5.463110	1.20719e-07
5.461103	1.214e-07
5.459097	1.22085e-07
5.457090	1.22773e-07
5.455084	1.23466e-07
5.453078	1.24162e-07
5.451071	1.24862e-07
5.449065	1.25567e-07
5.447059	1.26275e-07
5.445052	1.26987e-07
5.443046	1.27703e-07
5.441040	1.28423e-07
5.439033	1.29148e-07
5.437027	1.29876e-07
5.435020	1.30609e-07
5.433014	1.31345e-07
5.431008	1.32086e-07
5.429001	1.32831e-07
5.426995	1.3358e-07
5.424989	1.34334e-07
5.422982	1.35091e-07
5.420976	1.35853e-07
5.418969	1.3662e-07
5.416963	1.3739e-07
5.414957	1.38165e-07
5.412950	1.38944e-07
5.410944	1.39728e-07
5.408938	1.40516e-07
5.406931	1.41309e-07
5.404925	1.42106e-07
5.402918	1.42907e-07
5.400912	1.43713e-07
5.398906	1.44524e-07
5.396899	1.45339e-07
5.394893	1.46159e-07
5.392887	1.46983e-07
5.390880	1.47813e-07
5.388874	1.48646e-07
5.386867	1.49485e-07
5.384861	1.50328e-07
5.382855	1.51176e-07
5.380848	1.52029e-07
5.378842	1.52886e-07
5.376836	1.53749e-07
5.374829	1.54616e-07
5.372823	1.55488e-07
5.370816	1.56365e-07
5.368810	1.57247e-07
5.366804	1.58134e-07
5.364797	1.59026e-07
5.362791	1.59924e-07
5.360785	1.60826e-07
5.358778	1.61733e-07
5.356772	1.62645e-07
5.354766	1.63563e-07
5.352759	1.64485e-07
5.350753	1.65413e-07
5.348746	1.66347e-07
5.346740	1.67285e-07
5.344734	1.68229e-07
5.342727	1.69178e-07
5.340721	1.70132e-07
5.338715	1.71092e-07
5.336708	1.72057e-07
5.334702	1.73028e-07
5.332695	1.74004e-07
5.330689	1.74986e-07
5.328683	1.75973e-07
5.326676	1.76966e-07
5.324670	1.77964e-07
5.322664	1.78968e-07
5.320657	1.79978e-07
5.318651	1.80993e-07
5.316644	1.82014e-07
5.314638	1.83041e-07
5.312632	1.84074e-07
5.310625	1.85112e-07
5.308619	1.86157e-07
5.306613	1.87207e-07
5.304606	1.88263e-07
5.302600	1.89325e-07
5.300593	1.90393e-07
5.298587	1.91468e-07
5.296581	1.92548e-07
5.294574	1.93634e-07
5.292568	1.94727e-07
5.290562	1.95825e-07
5.288555	1.9693e-07
5.286549	1.98041e-07
5.284542	1.99159e-07
5.282536	2.00283e-07
5.280530	2.01413e-07
5.278523	2.02549e-07
5.276517	2.03692e-07
5.274511	2.04841e-07
5.272504	2.05997e-07
5.270498	2.07159e-07
5.268492	2.08328e-07
5.266485	2.09504e-07
5.264479	2.10686e-07
5.262472	2.11875e-07
5.260466	2.1307e-07
5.258460	2.14273e-07
5.256453	2.15482e-07
5.254447	2.16697e-07
5.252441	2.1792e-07
5.250434	2.1915e-07
5.248428	2.20387e-07
5.246421	2.2163e-07
5.244415	2.22881e-07
5.242409	2.24138e-07
5.240402	2.25403e-07
5.238396	2.26675e-07
5.236390	2.27954e-07
5.234383	2.29241e-07
5.232377	2.30534e-07
5.230370	2.31835e-07
5.228364	2.33143e-07
5.226358	2.34459e-07
5.224351	2.35782e-07
5.222345	2.37113e-07
5.220339	2.38451e-07
5.218332	2.39796e-07
5.216326	2.4115e-07
5.214319	2.42511e-07
5.212313	2.43879e-07
5.210307	2.45255e-07
5.208300	2.46639e-07
5.206294	2.48031e-07
5.204288	2.49431e-07
5.202281	2.50839e-07
5.200275	2.52254e-07
5.198268	2.53678e-07
5.196262	2.5511e-07
5.194256	2.56549e-07
5.192249	2.57997e-07
5.190243	2.59453e-07
5.188237	2.60918e-07
5.186230	2.6239e-07
5.184224	2.63871e-07
5.182218	2.6536e-07
5.180211	2.66858e-07
5.178205	2.68364e-07
5.176198	2.69879e-07
5.174192	2.71402e-07
5.172186	2.72934e-07
5.170179	2.74474e-07
5.168173	2.76023e-07
5.166167	2.77581e-07
5.164160	2.79148e-07
5.162154	2.80723e-07
5.160147	2.82308e-07
5.158141	2.83901e-07
5.156135	2.85503e-07
5.154128	2.87115e-07
5.152122	2.88735e-07
5.150116	2.90365e-07
5.148109	2.92004e-07
5.146103	2.93652e-07
5.144096	2.9531e-07
5.142090	2.96977e-07
5.140084	2.98653e-07
5.138077	3.00339e-07
5.136071	3.02034e-07
5.134065	3.03739e-07
5.132058	3.05453e-07
5.130052	3.07177e-07
5.128045	3.08911e-07
5.126039	3.10655e-07
5.124033	3.12408e-07
5.122026	3.14172e-07
5.120020	3.15945e-07
5.118014	3.17729e-07
5.116007	3.19522e-07
5.114001	3.21326e-07
5.111994	3.2314e-07
5.109988	3.24964e-07
5.107982	3.26798e-07
5.105975	3.28643e-07
5.103969	3.30498e-07
5.101963	3.32364e-07
5.099956	3.3424e-07
5.097950	3.36127e-07
5.095944	3.38025e-07
5.093937	3.39933e-07
5.091931	3.41852e-07
5.089924	3.43782e-07
5.087918	3.45722e-07
5.085912	3.47674e-07
5.083905	3.49637e-07
5.081899	3.51611e-07
5.079893	3.53596e-07
5.077886	3.55592e-07
5.075880	3.57599e-07
5.073873	3.59618e-07
5.071867	3.61648e-07
5.069861	3.6369e-07
5.067854	3.65743e-07
5.065848	3.67808e-07
5.063842	3.69885e-07
5.061835	3.71973e-07
5.059829	3.74073e-07
5.057822	3.76185e-07
5.055816	3.78309e-07
5.053810	3.80445e-07
5.051803	3.82593e-07
5.049797	3.84753e-07
5.047791	3.86925e-07
5.045784	3.89109e-07
5.043778	3.91306e-07
5.041771	3.93516e-07
5.039765	3.95737e-07
5.037759	3.97972e-07
5.035752	4.00219e-07
5.033746	4.02479e-07
5.031740	4.04751e-07
5.029733	4.07036e-07
5.027727	4.09335e-07
5.025720	4.11646e-07
5.023714	4.1397e-07
5.021708	4.16307e-07
5.019701	4.18658e-07
5.017695	4.21022e-07
5.015689	4.23399e-07
5.013682	4.2579e-07
5.011676	4.28194e-07
5.009670	4.30612e-07
5.007663	4.33043e-07
5.005657	4.35489e-07
5.003650	4.37948e-07
5.001644	4.40421e-07
4.999638	4.42908e-07
4.997631	4.45409e-07
4.995625	4.47924e-07
4.993619	4.50453e-07
4.991612	4.52997e-07
4.989606	4.55555e-07
4.987599	4.58127e-07
4.985593	4.60714e-07
4.983587	4.63316e-07
4.981580	4.65932e-07
4.979574	4.68563e-07
4.977568	4.71209e-07
4.975561	4.7387e-07
4.973555	4.76546e-07
4.971548	4.79237e-07
4.969542	4.81944e-07
4.967536	4.84665e-07
4.965529	4.87403e-07
4.963523	4.90155e-07
4.961517	4.92923e-07
4.959510	4.95707e-07
4.957504	4.98506e-07
4.955497	5.01322e-07
4.953491	5.04153e-07
4.951485	5.07e-07
4.949478	5.09863e-07
4.947472	5.12743e-07
4.945466	5.15639e-07
4.943459	5.18551e-07
4.941453	5.21479e-07
4.939446	5.24424e-07
4.937440	5.27386e-07
4.935434	5.30365e-07
4.933427	5.3336e-07
4.931421	5.36373e-07
4.929415	5.39402e-07
4.927408	5.42448e-07
4.925402	5.45512e-07
4.923396	5.48593e-07
4.921389	5.51692e-07
4.919383	5.54808e-07
4.917376	5.57941e-07
4.915370	5.61093e-07
4.913364	5.64262e-07
4.911357	5.67449e-07
4.909351	5.70654e-07
4.907345	5.73877e-07
4.905338	5.77118e-07
4.903332	5.80378e-07
4.901325	5.83656e-07
4.899319	5.86953e-07
4.897313	5.90268e-07
4.895306	5.93603e-07
4.893300	5.96956e-07
4.891294	6.00327e-07
4.889287	6.03718e-07
4.887281	6.07129e-07
4.885274	6.10558e-07
4.883268	6.14007e-07
4.881262	6.17475e-07
4.879255	6.20963e-07
4.877249	6.24471e-07
4.875243	6.27998e-07
4.873236	6.31546e-07
4.871230	6.35113e-07
4.869223	6.38701e-07
4.867217	6.42309e-07
4.865211	6.45938e-07
4.863204	6.49586e-07
4.861198	6.53256e-07
4.859192	6.56946e-07
4.857185	6.60657e-07
4.855179	6.6439e-07
4.853172	6.68143e-07
4.851166	6.71917e-07
4.849160	6.75713e-07
4.847153	6.7953e-07
4.845147	6.83369e-07
4.843141	6.8723e-07
4.841134	6.91112e-07
4.839128	6.95017e-07
4.837122	6.98943e-07
4.835115	7.02892e-07
4.833109	7.06863e-07
4.831102	7.10857e-07
4.829096	7.14873e-07
4.827090	7.18911e-07
4.825083	7.22973e-07
4.823077	7.27058e-07
4.821071	7.31165e-07
4.819064	7.35296e-07
4.817058	7.39451e-07
4.815051	7.43628e-07
4.813045	7.4783e-07
4.811039	7.52055e-07
4.809032	7.56304e-07
4.807026	7.60577e-07
4.805020	7.64874e-07
4.803013	7.69196e-07
4.801007	7.73542e-07
4.799000	7.77913e-07
4.796994	7.82308e-07
4.794988	7.86728e-07
4.792981	7.91173e-07
4.790975	7.95644e-07
4.788969	8.00139e-07
4.786962	8.04661e-07
4.784956	8.09207e-07
4.782949	8.1378e-07
4.780943	8.18378e-07
4.778937	8.23002e-07
4.776930	8.27652e-07
4.774924	8.32329e-07
4.772918	8.37032e-07
4.770911	8.41762e-07
4.768905	8.46519e-07
4.766898	8.51302e-07
4.764892	8.56113e-07
4.762886	8.6095e-07
4.760879	8.65815e-07
4.758873	8.70708e-07
4.756867	8.75628e-07
4.754860	8.80576e-07
4.752854	8.85553e-07
4.750848	8.90557e-07
4.748841	8.95589e-07
4.746835	9.00651e-07
4.744828	9.0574e-07
4.742822	9.10859e-07
4.740816	9.16006e-07
4.738809	9.21183e-07
4.736803	9.26389e-07
4.734797	9.31624e-07
4.732790	9.36889e-07
4.730784	9.42184e-07
4.728777	9.47508e-07
4.726771	9.52863e-07
4.724765	9.58248e-07
4.722758	9.63664e-07
4.720752	9.6911e-07
4.718746	9.74587e-07
4.716739	9.80095e-07
4.714733	9.85634e-07
4.712726	9.91205e-07
4.710720	9.96807e-07
4.708714	1.00244e-06
4.706707	1.00811e-06
4.704701	1.0138e-06
4.702695	1.01953e-06
4.700688	1.0253e-06
4.698682	1.03109e-06
4.696675	1.03692e-06
4.694669	1.04278e-06
4.692663	1.04867e-06
4.690656	1.0546e-06
4.688650	1.06056e-06
4.686644	1.06656e-06
4.684637	1.07258e-06
4.682631	1.07865e-06
4.680624	1.08474e-06
4.678618	1.09087e-06
4.676612	1.09704e-06
4.674605	1.10324e-06
4.672599	1.10948e-06
4.670593	1.11575e-06
4.668586	1.12206e-06
4.666580	1.1284e-06
4.664574	1.13478e-06
4.662567	1.14119e-06
4.660561	1.14764e-06
4.658554	1.15413e-06
4.656548	1.16065e-06
4.654542	1.16721e-06
4.652535	1.17381e-06
4.650529	1.18045e-06
4.648523	1.18712e-06
4.646516	1.19383e-06
4.644510	1.20058e-06
4.642503	1.20737e-06
4.640497	1.21419e-06
4.638491	1.22106e-06
4.636484	1.22796e-06
4.634478	1.2349e-06
4.632472	1.24188e-06
4.630465	1.2489e-06
4.628459	1.25596e-06
4.626452	1.26306e-06
4.624446	1.2702e-06
4.622440	1.27739e-06
4.620433	1.28461e-06
4.618427	1.29187e-06
4.616421	1.29917e-06
4.614414	1.30652e-06
4.612408	1.3139e-06
4.610401	1.32133e-06
4.608395	1.3288e-06
4.606389	1.33632e-06
4.604382	1.34387e-06
4.602376	1.35147e-06
4.600370	1.35911e-06
4.598363	1.36679e-06
4.596357	1.37452e-06
4.594351	1.38229e-06
4.592344	1.39011e-06
4.590338	1.39797e-06
4.588331	1.40587e-06
4.586325	1.41382e-06
4.584319	1.42182e-06
4.582312	1.42986e-06
4.580306	1.43794e-06
4.578300	1.44607e-06
4.576293	1.45425e-06
4.574287	1.46247e-06
4.572280	1.47074e-06
4.570274	1.47906e-06
4.568268	1.48742e-06
4.566261	1.49583e-06
4.564255	1.50429e-06
4.562249	1.51279e-06
4.560242	1.52135e-06
4.558236	1.52995e-06
4.556229	1.5386e-06
4.554223	1.5473e-06
4.552217	1.55605e-06
4.550210	1.56485e-06
4.548204	1.5737e-06
4.546198	1.5826e-06
4.544191	1.59155e-06
4.542185	1.60055e-06
4.540178	1.6096e-06
4.538172	1.6187e-06
4.536166	1.62786e-06
4.534159	1.63706e-06
4.532153	1.64632e-06
4.530147	1.65563e-06
4.528140	1.66499e-06
4.526134	1.67441e-06
4.524127	1.68388e-06
4.522121	1.6934e-06
4.520115	1.70298e-06
4.518108	1.71261e-06
4.516102	1.7223e-06
4.514096	1.73204e-06
4.512089	1.74183e-06
4.510083	1.75168e-06
4.508077	1.76159e-06
4.506070	1.77155e-06
4.504064	1.78157e-06
4.502057	1.79165e-06
4.500051	1.80178e-06
4.498045	1.81197e-06
4.496038	1.82222e-06
4.494032	1.83253e-06
4.492026	1.84289e-06
4.490019	1.85332e-06
4.488013	1.8638e-06
4.486006	1.87434e-06
4.484000	1.88494e-06
4.481994	1.8956e-06
4.479987	1.90632e-06
4.477981	1.91711e-06
4.475975	1.92795e-06
4.473968	1.93886e-06
4.471962	1.94982e-06
4.469955	1.96085e-06
4.467949	1.97194e-06
4.465943	1.9831e-06
4.463936	1.99432e-06
4.461930	2.0056e-06
4.459924	2.01694e-06
4.457917	2.02835e-06
4.455911	2.03982e-06
4.453904	2.05136e-06
4.451898	2.06297e-06
4.449892	2.07464e-06
4.447885	2.08637e-06
4.445879	2.09818e-06
4.443873	2.11004e-06
4.441866	2.12198e-06
4.439860	2.13399e-06
4.437853	2.14606e-06
4.435847	2.1582e-06
4.433841	2.17041e-06
4.431834	2.18269e-06
4.429828	2.19503e-06
4.427822	2.20745e-06
4.425815	2.21994e-06
4.423809	2.2325e-06
4.421803	2.24513e-06
4.419796	2.25783e-06
4.417790	2.2706e-06
4.415783	2.28345e-06
4.413777	2.29637e-06
4.411771	2.30936e-06
4.409764	2.32243e-06
4.407758	2.33557e-06
4.405752	2.34878e-06
4.403745	2.36207e-06
4.401739	2.37543e-06
4.399732	2.38887e-06
4.397726	2.40239e-06
4.395720	2.41598e-06
4.393713	2.42965e-06
4.391707	2.4434e-06
4.389701	2.45722e-06
4.387694	2.47113e-06
4.385688	2.48511e-06
4.383681	2.49917e-06
4.381675	2.51331e-06
4.379669	2.52753e-06
4.377662	2.54183e-06
4.375656	2.55622e-06
4.373650	2.57068e-06
4.371643	2.58523e-06
4.369637	2.59986e-06
4.367630	2.61457e-06
4.365624	2.62936e-06
4.363618	2.64424e-06
4.361611	2.6592e-06
4.359605	2.67425e-06
4.357599	2.68938e-06
4.355592	2.7046e-06
4.353586	2.71991e-06
4.351579	2.7353e-06
4.349573	2.75078e-06
4.347567	2.76635e-06
4.345560	2.782e-06
4.343554	2.79774e-06
4.341548	2.81358e-06
4.339541	2.8295e-06
4.337535	2.84551e-06
4.335529	2.86162e-06
4.333522	2.87781e-06
4.331516	2.8941e-06
4.329509	2.91048e-06
4.327503	2.92695e-06
4.325497	2.94351e-06
4.323490	2.96017e-06
4.321484	2.97692e-06
4.319478	2.99377e-06
4.317471	3.01072e-06
4.315465	3.02776e-06
4.313458	3.04489e-06
4.311452	3.06213e-06
4.309446	3.07946e-06
4.307439	3.09689e-06
4.305433	3.11441e-06
4.303427	3.13204e-06
4.301420	3.14977e-06
4.299414	3.1676e-06
4.297407	3.18553e-06
4.295401	3.20356e-06
4.293395	3.22169e-06
4.291388	3.23992e-06
4.289382	3.25826e-06
4.287376	3.27671e-06
4.285369	3.29525e-06
4.283363	3.3139e-06
4.281356	3.33266e-06
4.279350	3.35153e-06
4.277344	3.3705e-06
4.275337	3.38958e-06
4.273331	3.40876e-06
4.271325	3.42806e-06
4.269318	3.44747e-06
4.267312	3.46698e-06
4.265305	3.48661e-06
4.263299	3.50634e-06
4.261293	3.52619e-06
4.259286	3.54615e-06
4.257280	3.56623e-06
4.255274	3.58642e-06
4.253267	3.60672e-06
4.251261	3.62714e-06
4.249255	3.64767e-06
4.247248	3.66832e-06
4.245242	3.68909e-06
4.243235	3.70997e-06
4.241229	3.73098e-06
4.239223	3.7521e-06
4.237216	3.77334e-06
4.235210	3.79471e-06
4.233204	3.81619e-06
4.231197	3.83779e-06
4.229191	3.85952e-06
4.227184	3.88137e-06
4.225178	3.90335e-06
4.223172	3.92545e-06
4.221165	3.94767e-06
4.219159	3.97003e-06
4.217153	3.9925e-06
4.215146	4.01511e-06
4.213140	4.03784e-06
4.211133	4.0607e-06
4.209127	4.0837e-06
4.207121	4.10682e-06
4.205114	4.13007e-06
4.203108	4.15346e-06
4.201102	4.17697e-06
4.199095	4.20063e-06
4.197089	4.22441e-06
4.195082	4.24833e-06
4.193076	4.27239e-06
4.191070	4.29658e-06
4.189063	4.32091e-06
4.187057	4.34538e-06
4.185051	4.36998e-06
4.183044	4.39473e-06
4.181038	4.41961e-06
4.179031	4.44464e-06
4.177025	4.46981e-06
4.175019	4.49512e-06
4.173012	4.52058e-06
4.171006	4.54618e-06
4.169000	4.57192e-06
4.166993	4.59781e-06
4.164987	4.62385e-06
4.162981	4.65004e-06
4.160974	4.67637e-06
4.158968	4.70285e-06
4.156961	4.72949e-06
4.154955	4.75627e-06
4.152949	4.78321e-06
4.150942	4.8103e-06
4.148936	4.83754e-06
4.146930	4.86494e-06
4.144923	4.89249e-06
4.142917	4.9202e-06
4.140910	4.94807e-06
4.138904	4.97609e-06
4.136898	5.00427e-06
4.134891	5.03262e-06
4.132885	5.06112e-06
4.130879	5.08979e-06
4.128872	5.11861e-06
4.126866	5.1476e-06
4.124859	5.17676e-06
4.122853	5.20608e-06
4.120847	5.23557e-06
4.118840	5.26523e-06
4.116834	5.29505e-06
4.114828	5.32504e-06
4.112821	5.3552e-06
4.110815	5.38554e-06
4.108808	5.41604e-06
4.106802	5.44672e-06
4.104796	5.47758e-06
4.102789	5.5086e-06
4.100783	5.53981e-06
4.098777	5.57119e-06
4.096770	5.60275e-06
4.094764	5.63449e-06
4.092757	5.6664e-06
4.090751	5.6985e-06
4.088745	5.73078e-06
4.086738	5.76325e-06
4.084732	5.7959e-06
4.082726	5.82873e-06
4.080719	5.86175e-06
4.078713	5.89496e-06
4.076707	5.92835e-06
4.074700	5.96194e-06
4.072694	5.99572e-06
4.070687	6.02968e-06
4.068681	6.06384e-06
4.066675	6.0982e-06
4.064668	6.13275e-06
4.062662	6.16749e-06
4.060656	6.20243e-06
4.058649	6.23758e-06
4.056643	6.27292e-06
4.054636	6.30846e-06
4.052630	6.3442e-06
4.050624	6.38014e-06
4.048617	6.41629e-06
4.046611	6.45265e-06
4.044605	6.48921e-06
4.042598	6.52597e-06
4.040592	6.56295e-06
4.038585	6.60014e-06
4.036579	6.63753e-06
4.034573	6.67514e-06
4.032566	6.71297e-06
4.030560	6.751e-06
4.028554	6.78926e-06
4.026547	6.82773e-06
4.024541	6.86642e-06
4.022534	6.90533e-06
4.020528	6.94446e-06
4.018522	6.98381e-06
4.016515	7.02338e-06
4.014509	7.06318e-06
4.012503	7.10321e-06
4.010496	7.14346e-06
4.008490	7.18394e-06
4.006483	7.22465e-06
4.004477	7.26559e-06
4.002471	7.30677e-06
4.000464	7.34817e-06
3.998458	7.38982e-06
3.996452	7.4317e-06
3.994445	7.47381e-06
3.992439	7.51617e-06
3.990433	7.55877e-06
3.988426	7.6016e-06
3.986420	7.64469e-06
3.984413	7.68801e-06
3.982407	7.73158e-06
3.980401	7.7754e-06
3.978394	7.81947e-06
3.976388	7.86379e-06
3.974382	7.90836e-06
3.972375	7.95318e-06
3.970369	7.99826e-06
3.968362	8.04359e-06
3.966356	8.08918e-06
3.964350	8.13503e-06
3.962343	8.18114e-06
3.960337	8.22751e-06
3.958331	8.27415e-06
3.956324	8.32104e-06
3.954318	8.36821e-06
3.952311	8.41564e-06
3.950305	8.46335e-06
3.948299	8.51132e-06
3.946292	8.55957e-06
3.944286	8.60808e-06
3.942280	8.65688e-06
3.940273	8.70595e-06
3.938267	8.7553e-06
3.936260	8.80493e-06
3.934254	8.85485e-06
3.932248	8.90504e-06
3.930241	8.95552e-06
3.928235	9.00629e-06
3.926229	9.05735e-06
3.924222	9.10869e-06
3.922216	9.16033e-06
3.920209	9.21226e-06
3.918203	9.26449e-06
3.916197	9.31701e-06
3.914190	9.36983e-06
3.912184	9.42295e-06
3.910178	9.47637e-06
3.908171	9.5301e-06
3.906165	9.58413e-06
3.904159	9.63847e-06
3.902152	9.69311e-06
3.900146	9.74807e-06
3.898139	9.80334e-06
3.896133	9.85892e-06
3.894127	9.91482e-06
3.892120	9.97103e-06
3.890114	1.00276e-05
3.888108	1.00844e-05
3.886101	1.01416e-05
3.884095	1.01991e-05
3.882088	1.02569e-05
3.880082	1.03151e-05
3.878076	1.03736e-05
3.876069	1.04324e-05
3.874063	1.04916e-05
3.872057	1.05511e-05
3.870050	1.06109e-05
3.868044	1.0671e-05
3.866037	1.07316e-05
3.864031	1.07924e-05
3.862025	1.08536e-05
3.860018	1.09152e-05
3.858012	1.09771e-05
3.856006	1.10393e-05
3.853999	1.11019e-05
3.851993	1.11649e-05
3.849986	1.12282e-05
3.847980	1.12919e-05
3.845974	1.13559e-05
3.843967	1.14203e-05
3.841961	1.14851e-05
3.839955	1.15502e-05
3.837948	1.16157e-05
3.835942	1.16816e-05
3.833935	1.17478e-05
3.831929	1.18145e-05
3.829923	1.18815e-05
3.827916	1.19488e-05
3.825910	1.20166e-05
3.823904	1.20848e-05
3.821897	1.21533e-05
3.819891	1.22222e-05
3.817885	1.22916e-05
3.815878	1.23613e-05
3.813872	1.24314e-05
3.811865	1.25019e-05
3.809859	1.25728e-05
3.807853	1.26441e-05
3.805846	1.27159e-05
3.803840	1.2788e-05
3.801834	1.28605e-05
3.799827	1.29335e-05
3.797821	1.30068e-05
3.795814	1.30806e-05
3.793808	1.31548e-05
3.791802	1.32294e-05
3.789795	1.33045e-05
3.787789	1.33799e-05
3.785783	1.34559e-05
3.783776	1.35322e-05
3.781770	1.36089e-05
3.779763	1.36862e-05
3.777757	1.37638e-05
3.775751	1.38419e-05
3.773744	1.39204e-05
3.771738	1.39994e-05
3.769732	1.40788e-05
3.767725	1.41587e-05
3.765719	1.4239e-05
3.763712	1.43198e-05
3.761706	1.4401e-05
3.759700	1.44827e-05
3.757693	1.45649e-05
3.755687	1.46475e-05
3.753681	1.47306e-05
3.751674	1.48142e-05
3.749668	1.48983e-05
3.747661	1.49828e-05
3.745655	1.50678e-05
3.743649	1.51533e-05
3.741642	1.52393e-05
3.739636	1.53257e-05
3.737630	1.54127e-05
3.735623	1.55001e-05
3.733617	1.55881e-05
3.731611	1.56765e-05
3.729604	1.57655e-05
3.727598	1.5855e-05
3.725591	1.59449e-05
3.723585	1.60354e-05
3.721579	1.61264e-05
3.719572	1.62179e-05
3.717566	1.63099e-05
3.715560	1.64025e-05
3.713553	1.64956e-05
3.711547	1.65892e-05
3.709540	1.66833e-05
3.707534	1.6778e-05
3.705528	1.68732e-05
3.703521	1.6969e-05
3.701515	1.70653e-05
3.699509	1.71621e-05
3.697502	1.72595e-05
3.695496	1.73575e-05
3.693489	1.7456e-05
3.691483	1.75551e-05
3.689477	1.76547e-05
3.687470	1.77549e-05
3.685464	1.78557e-05
3.683458	1.7957e-05
3.681451	1.80589e-05
3.679445	1.81614e-05
3.677438	1.82645e-05
3.675432	1.83682e-05
3.673426	1.84724e-05
3.671419	1.85773e-05
3.669413	1.86827e-05
3.667407	1.87888e-05
3.665400	1.88954e-05
3.663394	1.90027e-05
3.661387	1.91105e-05
3.659381	1.9219e-05
3.657375	1.93281e-05
3.655368	1.94378e-05
3.653362	1.95482e-05
3.651356	1.96591e-05
3.649349	1.97707e-05
3.647343	1.9883e-05
3.645337	1.99958e-05
3.643330	2.01093e-05
3.641324	2.02235e-05
3.639317	2.03383e-05
3.637311	2.04538e-05
3.635305	2.05699e-05
3.633298	2.06867e-05
3.631292	2.08041e-05
3.629286	2.09222e-05
3.627279	2.1041e-05
3.625273	2.11605e-05
3.623266	2.12806e-05
3.621260	2.14014e-05
3.619254	2.15229e-05
3.617247	2.16451e-05
3.615241	2.1768e-05
3.613235	2.18916e-05
3.611228	2.20159e-05
3.609222	2.21409e-05
3.607215	2.22666e-05
3.605209	2.23931e-05
3.603203	2.25202e-05
3.601196	2.26481e-05
3.599190	2.27767e-05
3.597184	2.2906e-05
3.595177	2.30361e-05
3.593171	2.31669e-05
3.591164	2.32984e-05
3.589158	2.34307e-05
3.587152	2.35638e-05
3.585145	2.36976e-05
3.583139	2.38322e-05
3.581133	2.39675e-05
3.579126	2.41036e-05
3.577120	2.42405e-05
3.575113	2.43781e-05
3.573107	2.45166e-05
3.571101	2.46558e-05
3.569094	2.47958e-05
3.567088	2.49367e-05
3.565082	2.50783e-05
3.563075	2.52207e-05
3.561069	2.53639e-05
3.559063	2.5508e-05
3.557056	2.56529e-05
3.555050	2.57986e-05
3.553043	2.59451e-05
3.551037	2.60925e-05
3.549031	2.62406e-05
3.547024	2.63897e-05
3.545018	2.65396e-05
3.543012	2.66903e-05
3.541005	2.68419e-05
3.538999	2.69944e-05
3.536992	2.71477e-05
3.534986	2.73019e-05
3.532980	2.7457e-05
3.530973	2.7613e-05
3.528967	2.77698e-05
3.526961	2.79276e-05
3.524954	2.80862e-05
3.522948	2.82457e-05
3.520941	2.84062e-05
3.518935	2.85676e-05
3.516929	2.87298e-05
3.514922	2.88931e-05
3.512916	2.90572e-05
3.510910	2.92223e-05
3.508903	2.93883e-05
3.506897	2.95552e-05
3.504890	2.97231e-05
3.502884	2.9892e-05
3.500878	3.00618e-05
3.498871	3.02326e-05
3.496865	3.04044e-05
3.494859	3.05771e-05
3.492852	3.07508e-05
3.490846	3.09256e-05
3.488839	3.11013e-05
3.486833	3.1278e-05
3.484827	3.14557e-05
3.482820	3.16344e-05
3.480814	3.18142e-05
3.478808	3.19949e-05
3.476801	3.21767e-05
3.474795	3.23596e-05
3.472789	3.25434e-05
3.470782	3.27283e-05
3.468776	3.29143e-05
3.466769	3.31013e-05
3.464763	3.32894e-05
3.462757	3.34786e-05
3.460750	3.36689e-05
3.458744	3.38602e-05
3.456738	3.40526e-05
3.454731	3.42461e-05
3.452725	3.44407e-05
3.450718	3.46365e-05
3.448712	3.48333e-05
3.446706	3.50312e-05
3.444699	3.52303e-05
3.442693	3.54306e-05
3.440687	3.56319e-05
3.438680	3.58344e-05
3.436674	3.60381e-05
3.434667	3.62429e-05
3.432661	3.64489e-05
3.430655	3.6656e-05
3.428648	3.68644e-05
3.426642	3.70739e-05
3.424636	3.72846e-05
3.422629	3.74965e-05
3.420623	3.77097e-05
3.418616	3.7924e-05
3.416610	3.81396e-05
3.414604	3.83564e-05
3.412597	3.85744e-05
3.410591	3.87936e-05
3.408585	3.90142e-05
3.406578	3.92359e-05
3.404572	3.9459e-05
3.402565	3.96833e-05
3.400559	3.99089e-05
3.398553	4.01357e-05
3.396546	4.03639e-05
3.394540	4.05933e-05
3.392534	4.08241e-05
3.390527	4.10562e-05
3.388521	4.12896e-05
3.386515	4.15243e-05
3.384508	4.17604e-05
3.382502	4.19978e-05
3.380495	4.22366e-05
3.378489	4.24767e-05
3.376483	4.27182e-05
3.374476	4.29611e-05
3.372470	4.32053e-05
3.370464	4.3451e-05
3.368457	4.3698e-05
3.366451	4.39465e-05
3.364444	4.41964e-05
3.362438	4.44477e-05
3.360432	4.47004e-05
3.358425	4.49545e-05
3.356419	4.52102e-05
3.354413	4.54672e-05
3.352406	4.57258e-05
3.350400	4.59858e-05
3.348393	4.62473e-05
3.346387	4.65103e-05
3.344381	4.67747e-05
3.342374	4.70407e-05
3.340368	4.73082e-05
3.338362	4.75773e-05
3.336355	4.78478e-05
3.334349	4.81199e-05
3.332342	4.83936e-05
3.330336	4.86688e-05
3.328330	4.89456e-05
3.326323	4.92239e-05
3.324317	4.95039e-05
3.322311	4.97854e-05
3.320304	5.00686e-05
3.318298	5.03533e-05
3.316291	5.06397e-05
3.314285	5.09277e-05
3.312279	5.12174e-05
3.310272	5.15087e-05
3.308266	5.18017e-05
3.306260	5.20963e-05
3.304253	5.23926e-05
3.302247	5.26906e-05
3.300241	5.29904e-05
3.298234	5.32918e-05
3.296228	5.35949e-05
3.294221	5.38998e-05
3.292215	5.42064e-05
3.290209	5.45147e-05
3.288202	5.48248e-05
3.286196	5.51367e-05
3.284190	5.54504e-05
3.282183	5.57658e-05
3.280177	5.6083e-05
3.278170	5.64021e-05
3.276164	5.6723e-05
3.274158	5.70456e-05
3.272151	5.73702e-05
3.270145	5.76966e-05
3.268139	5.80248e-05
3.266132	5.83549e-05
3.264126	5.86869e-05
3.262119	5.90208e-05
3.260113	5.93566e-05
3.258107	5.96944e-05
3.256100	6.0034e-05
3.254094	6.03756e-05
3.252088	6.07191e-05
3.250081	6.10646e-05
3.248075	6.1412e-05
3.246068	6.17615e-05
3.244062	6.21129e-05
3.242056	6.24663e-05
3.240049	6.28218e-05
3.238043	6.31793e-05
3.236037	6.35388e-05
3.234030	6.39004e-05
3.232024	6.4264e-05
3.230017	6.46297e-05
3.228011	6.49975e-05
3.226005	6.53674e-05
3.223998	6.57394e-05
3.221992	6.61135e-05
3.219986	6.64897e-05
3.217979	6.68681e-05
3.215973	6.72487e-05
3.213967	6.76314e-05
3.211960	6.80163e-05
3.209954	6.84034e-05
3.207947	6.87928e-05
3.205941	6.91843e-05
3.203935	6.95781e-05
3.201928	6.99741e-05
3.199922	7.03724e-05
3.197916	7.07729e-05
3.195909	7.11757e-05
3.193903	7.15809e-05
3.191896	7.19883e-05
3.189890	7.23981e-05
3.187884	7.28102e-05
3.185877	7.32247e-05
3.183871	7.36415e-05
3.181865	7.40607e-05
3.179858	7.44823e-05
3.177852	7.49063e-05
3.175845	7.53327e-05
3.173839	7.57615e-05
3.171833	7.61928e-05
3.169826	7.66266e-05
3.167820	7.70628e-05
3.165814	7.75016e-05
3.163807	7.79428e-05
3.161801	7.83865e-05
3.159794	7.88328e-05
3.157788	7.92817e-05
3.155782	7.9733e-05
3.153775	8.0187e-05
3.151769	8.06436e-05
3.149763	8.11027e-05
3.147756	8.15645e-05
3.145750	8.20289e-05
3.143743	8.2496e-05
3.141737	8.29657e-05
3.139731	8.34381e-05
3.137724	8.39133e-05
3.135718	8.43911e-05
3.133712	8.48716e-05
3.131705	8.53549e-05
3.129699	8.5841e-05
3.127693	8.63298e-05
3.125686	8.68214e-05
3.123680	8.73158e-05
3.121673	8.78131e-05
3.119667	8.83132e-05
3.117661	8.88161e-05
3.115654	8.93219e-05
3.113648	8.98306e-05
3.111642	9.03422e-05
3.109635	9.08568e-05
3.107629	9.13742e-05
3.105622	9.18947e-05
3.103616	9.2418e-05
3.101610	9.29444e-05
3.099603	9.34738e-05
3.097597	9.40062e-05
3.095591	9.45417e-05
3.093584	9.50802e-05
3.091578	9.56217e-05
3.089571	9.61664e-05
3.087565	9.67142e-05
3.085559	9.72651e-05
3.083552	9.78192e-05
3.081546	9.83764e-05
3.079540	9.89368e-05
3.077533	9.95004e-05
3.075527	0.000100067
3.073520	0.000100637
3.071514	0.000101211
3.069508	0.000101787
3.067501	0.000102367
3.065495	0.00010295
3.063489	0.000103537
3.061482	0.000104127
3.059476	0.00010472
3.057469	0.000105317
3.055463	0.000105917
3.053457	0.00010652
3.051450	0.000107127
3.049444	0.000107737
3.047438	0.000108351
3.045431	0.000108969
3.043425	0.000109589
3.041419	0.000110214
3.039412	0.000110842
3.037406	0.000111474
3.035399	0.000112109
3.033393	0.000112748
3.031387	0.00011339
3.029380	0.000114036
3.027374	0.000114686
3.025368	0.00011534
3.023361	0.000115997
3.021355	0.000116658
3.019348	0.000117323
3.017342	0.000117992
3.015336	0.000118664
3.013329	0.00011934
3.011323	0.00012002
3.009317	0.000120705
3.007310	0.000121392
3.005304	0.000122084
3.003297	0.00012278
3.001291	0.00012348
2.999285	0.000124184
2.997278	0.000124892
2.995272	0.000125604
2.993266	0.00012632
2.991259	0.00012704
2.989253	0.000127764
2.987246	0.000128492
2.985240	0.000129225
2.983234	0.000129961
2.981227	0.000130702
2.979221	0.000131447
2.977215	0.000132196
2.975208	0.00013295
2.973202	0.000133708
2.971195	0.00013447
2.969189	0.000135237
2.967183	0.000136008
2.965176	0.000136783
2.963170	0.000137563
2.961164	0.000138348
2.959157	0.000139136
2.957151	0.00013993
2.955145	0.000140728
2.953138	0.00014153
2.951132	0.000142337
2.949125	0.000143149
2.947119	0.000143965
2.945113	0.000144786
2.943106	0.000145611
2.941100	0.000146442
2.939094	0.000147277
2.937087	0.000148117
2.935081	0.000148961
2.933074	0.000149811
2.931068	0.000150665
2.929062	0.000151524
2.927055	0.000152389
2.925049	0.000153258
2.923043	0.000154132
2.921036	0.000155011
2.919030	0.000155895
2.917023	0.000156784
2.915017	0.000157678
2.913011	0.000158578
2.911004	0.000159482
2.908998	0.000160392
2.906992	0.000161307
2.904985	0.000162227
2.902979	0.000163152
2.900972	0.000164083
2.898966	0.000165019
2.896960	0.00016596
2.894953	0.000166907
2.892947	0.000167859
2.890941	0.000168816
2.888934	0.000169779
2.886928	0.000170748
2.884921	0.000171722
2.882915	0.000172702
2.880909	0.000173687
2.878902	0.000174678
2.876896	0.000175675
2.874890	0.000176677
2.872883	0.000177685
2.870877	0.000178699
2.868871	0.000179718
2.866864	0.000180744
2.864858	0.000181775
2.862851	0.000182812
2.860845	0.000183855
2.858839	0.000184905
2.856832	0.00018596
2.854826	0.000187021
2.852820	0.000188088
2.850813	0.000189161
2.848807	0.000190241
2.846800	0.000191327
2.844794	0.000192418
2.842788	0.000193516
2.840781	0.000194621
2.838775	0.000195732
2.836769	0.000196849
2.834762	0.000197972
2.832756	0.000199102
2.830749	0.000200238
2.828743	0.000201381
2.826737	0.000202531
2.824730	0.000203687
2.822724	0.000204849
2.820718	0.000206019
2.818711	0.000207195
2.816705	0.000208377
2.814698	0.000209567
2.812692	0.000210763
2.810686	0.000211966
2.808679	0.000213176
2.806673	0.000214393
2.804667	0.000215617
2.802660	0.000216848
2.800654	0.000218086
2.798647	0.000219331
2.796641	0.000220583
2.794635	0.000221843
2.792628	0.000223109
2.790622	0.000224383
2.788616	0.000225664
2.786609	0.000226952
2.784603	0.000228248
2.782597	0.000229552
2.780590	0.000230862
2.778584	0.000232181
2.776577	0.000233506
2.774571	0.00023484
2.772565	0.000236181
2.770558	0.000237529
2.768552	0.000238886
2.766546	0.00024025
2.764539	0.000241622
2.762533	0.000243002
2.760526	0.00024439
2.758520	0.000245785
2.756514	0.000247189
2.754507	0.000248601
2.752501	0.000250021
2.750495	0.000251449
2.748488	0.000252885
2.746482	0.000254329
2.744475	0.000255782
2.742469	0.000257243
2.740463	0.000258712
2.738456	0.00026019
2.736450	0.000261676
2.734444	0.000263171
2.732437	0.000264674
2.730431	0.000266186
2.728424	0.000267707
2.726418	0.000269236
2.724412	0.000270774
2.722405	0.000272321
2.720399	0.000273877
2.718393	0.000275441
2.716386	0.000277015
2.714380	0.000278598
2.712373	0.000280189
2.710367	0.00028179
2.708361	0.0002834
2.706354	0.000285019
2.704348	0.000286648
2.702342	0.000288286
2.700335	0.000289933
2.698329	0.00029159
2.696323	0.000293256
2.694316	0.000294932
2.692310	0.000296617
2.690303	0.000298312
2.688297	0.000300017
2.686291	0.000301731
2.684284	0.000303456
2.682278	0.00030519
2.680272	0.000306934
2.678265	0.000308688
2.676259	0.000310452
2.674252	0.000312227
2.672246	0.000314011
2.670240	0.000315806
2.668233	0.000317611
2.666227	0.000319426
2.664221	0.000321252
2.662214	0.000323089
2.660208	0.000324935
2.658201	0.000326793
2.656195	0.000328661
2.654189	0.00033054
2.652182	0.000332429
2.650176	0.000334329
2.648170	0.000336241
2.646163	0.000338163
2.644157	0.000340096
2.642150	0.000342041
2.640144	0.000343996
2.638138	0.000345963
2.636131	0.000347941
2.634125	0.00034993
2.632119	0.000351931
2.630112	0.000353943
2.628106	0.000355967
2.626099	0.000358002
2.624093	0.000360049
2.622087	0.000362108
2.620080	0.000364179
2.618074	0.000366261
2.616068	0.000368356
2.614061	0.000370462
2.612055	0.000372581
2.610049	0.000374711
2.608042	0.000376854
2.606036	0.00037901
2.604029	0.000381177
2.602023	0.000383357
2.600017	0.00038555
2.598010	0.000387755
2.596004	0.000389973
2.593998	0.000392203
2.591991	0.000394447
2.589985	0.000396703
2.587978	0.000398972
2.585972	0.000401254
2.583966	0.000403549
2.581959	0.000405858
2.579953	0.00040818
2.577947	0.000410515
2.575940	0.000412863
2.573934	0.000415225
2.571927	0.0004176
2.569921	0.00041999
2.567915	0.000422392
2.565908	0.000424809
2.563902	0.000427239
2.561896	0.000429684
2.559889	0.000432142
2.557883	0.000434615
2.555876	0.000437102
2.553870	0.000439603
2.551864	0.000442118
2.549857	0.000444648
2.547851	0.000447193
2.545845	0.000449752
2.543838	0.000452325
2.541832	0.000454914
2.539825	0.000457517
2.537819	0.000460136
2.535813	0.000462769
2.533806	0.000465417
2.531800	0.000468081
2.529794	0.00047076
2.527787	0.000473455
2.525781	0.000476164
2.523775	0.00047889
2.521768	0.000481631
2.519762	0.000484388
2.517755	0.00048716
2.515749	0.000489949
2.513743	0.000492754
2.511736	0.000495574
2.509730	0.000498411
2.507724	0.000501265
2.505717	0.000504134
2.503711	0.00050702
2.501704	0.000509923
2.499698	0.000512842
2.497692	0.000515778
2.495685	0.000518732
2.493679	0.000521702
2.491673	0.000524689
2.489666	0.000527693
2.487660	0.000530714
2.485653	0.000533753
2.483647	0.00053681
2.481641	0.000539883
2.479634	0.000542975
2.477628	0.000546084
2.475622	0.000549211
2.473615	0.000552357
2.471609	0.00055552
2.469602	0.000558701
2.467596	0.000561901
2.465590	0.000565119
2.463583	0.000568356
2.461577	0.000571611
2.459571	0.000574885
2.457564	0.000578178
2.455558	0.000581489
2.453551	0.00058482
2.451545	0.00058817
2.449539	0.000591539
2.447532	0.000594928
2.445526	0.000598336
2.443520	0.000601763
2.441513	0.000605211
2.439507	0.000608678
2.437501	0.000612165
2.435494	0.000615672
2.433488	0.000619199
2.431481	0.000622747
2.429475	0.000626315
2.427469	0.000629903
2.425462	0.000633513
2.423456	0.000637143
2.421450	0.000640793
2.419443	0.000644465
2.417437	0.000648158
2.415430	0.000651872
2.413424	0.000655608
2.411418	0.000659365
2.409411	0.000663143
2.407405	0.000666944
2.405399	0.000670766
2.403392	0.00067461
2.401386	0.000678477
2.399379	0.000682365
2.397373	0.000686276
2.395367	0.00069021
2.393360	0.000694166
2.391354	0.000698145
2.389348	0.000702146
2.387341	0.000706171
2.385335	0.000710219
2.383328	0.00071429
2.381322	0.000718385
2.379316	0.000722503
2.377309	0.000726645
2.375303	0.000730811
2.373297	0.000735001
2.371290	0.000739215
2.369284	0.000743453
2.367277	0.000747715
2.365271	0.000752003
2.363265	0.000756314
2.361258	0.000760651
2.359252	0.000765012
2.357246	0.000769399
2.355239	0.000773811
2.353233	0.000778248
2.351227	0.000782711
2.349220	0.0007872
2.347214	0.000791714
2.345207	0.000796255
2.343201	0.000800821
2.341195	0.000805414
2.339188	0.000810033
2.337182	0.000814679
2.335176	0.000819352
2.333169	0.000824052
2.331163	0.000828778
2.329156	0.000833532
2.327150	0.000838313
2.325144	0.000843122
2.323137	0.000847959
2.321131	0.000852823
2.319125	0.000857715
2.317118	0.000862636
2.315112	0.000867585
2.313105	0.000872562
2.311099	0.000877568
2.309093	0.000882603
2.307086	0.000887667
2.305080	0.00089276
2.303074	0.000897883
2.301067	0.000903035
2.299061	0.000908217
2.297054	0.000913428
2.295048	0.00091867
2.293042	0.000923941
2.291035	0.000929244
2.289029	0.000934576
2.287023	0.00093994
2.285016	0.000945334
2.283010	0.00095076
2.281003	0.000956216
2.278997	0.000961704
2.276991	0.000967224
2.274984	0.000972776
2.272978	0.00097836
2.270972	0.000983975
2.268965	0.000989624
2.266959	0.000995304
2.264953	0.00100102
2.262946	0.00100676
2.260940	0.00101254
2.258933	0.00101836
2.256927	0.0010242
2.254921	0.00103008
2.252914	0.001036
2.250908	0.00104195
2.248902	0.00104793
2.246895	0.00105395
2.244889	0.00106
2.242882	0.00106608
2.240876	0.00107221
2.238870	0.00107836
2.236863	0.00108455
2.234857	0.00109078
2.232851	0.00109705
2.230844	0.00110335
2.228838	0.00110968
2.226831	0.00111606
2.224825	0.00112247
2.222819	0.00112891
2.220812	0.0011354
2.218806	0.00114192
2.216800	0.00114848
2.214793	0.00115508
2.212787	0.00116171
2.210780	0.00116838
2.208774	0.0011751
2.206768	0.00118185
2.204761	0.00118864
2.202755	0.00119546
2.200749	0.00120233
2.198742	0.00120924
2.196736	0.00121619
2.194729	0.00122318
2.192723	0.0012302
2.190717	0.00123727
2.188710	0.00124438
2.186704	0.00125153
2.184698	0.00125872
2.182691	0.00126596
2.180685	0.00127323
2.178679	0.00128055
2.176672	0.00128791
2.174666	0.00129531
2.172659	0.00130276
2.170653	0.00131024
2.168647	0.00131777
2.166640	0.00132535
2.164634	0.00133297
2.162628	0.00134063
2.160621	0.00134834
2.158615	0.00135609
2.156608	0.00136388
2.154602	0.00137172
2.152596	0.00137961
2.150589	0.00138754
2.148583	0.00139552
2.146577	0.00140354
2.144570	0.00141161
2.142564	0.00141973
2.140557	0.00142789
2.138551	0.0014361
2.136545	0.00144436
2.134538	0.00145266
2.132532	0.00146102
2.130526	0.00146942
2.128519	0.00147787
2.126513	0.00148637
2.124506	0.00149492
2.122500	0.00150351
2.120494	0.00151216
2.118487	0.00152086
2.116481	0.00152961
2.114475	0.0015384
2.112468	0.00154725
2.110462	0.00155615
2.108455	0.0015651
2.106449	0.00157411
2.104443	0.00158316
2.102436	0.00159227
2.100430	0.00160143
2.098424	0.00161064
2.096417	0.00161991
2.094411	0.00162923
2.092405	0.00163861
2.090398	0.00164803
2.088392	0.00165752
2.086385	0.00166705
2.084379	0.00167665
2.082373	0.0016863
2.080366	0.001696
2.078360	0.00170576
2.076354	0.00171558
2.074347	0.00172545
2.072341	0.00173538
2.070334	0.00174537
2.068328	0.00175541
2.066322	0.00176552
2.064315	0.00177568
2.062309	0.0017859
2.060303	0.00179618
2.058296	0.00180652
2.056290	0.00181692
2.054283	0.00182738
2.052277	0.0018379
2.050271	0.00184848
2.048264	0.00185913
2.046258	0.00186983
2.044252	0.0018806
2.042245	0.00189142
2.040239	0.00190232
2.038232	0.00191327
2.036226	0.00192429
2.034220	0.00193537
2.032213	0.00194651
2.030207	0.00195772
2.028201	0.001969
2.026194	0.00198034
2.024188	0.00199174
2.022181	0.00200322
2.020175	0.00201475
2.018169	0.00202636
2.016162	0.00203803
2.014156	0.00204977
2.012150	0.00206158
2.010143	0.00207346
2.008137	0.0020854
2.006131	0.00209742
2.004124	0.0021095
2.002118	0.00212165
2.000111	0.00213388
1.998105	0.00214617
1.996099	0.00215854
1.994092	0.00217098
1.992086	0.00218349
1.990080	0.00219607
1.988073	0.00220872
1.986067	0.00222145
1.984060	0.00223425
1.982054	0.00224713
1.980048	0.00226008
1.978041	0.00227311
1.976035	0.00228621
1.974029	0.00229939
1.972022	0.00231264
1.970016	0.00232597
1.968009	0.00233938
1.966003	0.00235287
1.963997	0.00236643
1.961990	0.00238007
1.959984	0.0023938
1.957978	0.0024076
1.955971	0.00242148
1.953965	0.00243544
1.951958	0.00244948
1.949952	0.00246361
1.947946	0.00247781
1.945939	0.0024921
1.943933	0.00250647
1.941927	0.00252093
1.939920	0.00253547
1.937914	0.00255009
1.935907	0.0025648
1.933901	0.00257959
1.931895	0.00259447
1.929888	0.00260943
1.927882	0.00262449
1.925876	0.00263963
1.923869	0.00265485
1.921863	0.00267017
1.919857	0.00268557
1.917850	0.00270107
1.915844	0.00271665
1.913837	0.00273232
1.911831	0.00274809
1.909825	0.00276395
1.907818	0.00277989
1.905812	0.00279594
1.903806	0.00281207
1.901799	0.0028283
1.899793	0.00284462
1.897786	0.00286104
1.895780	0.00287755
1.893774	0.00289416
1.891767	0.00291086
1.889761	0.00292766
1.887755	0.00294456
1.885748	0.00296156
1.883742	0.00297866
1.881735	0.00299585
1.879729	0.00301315
1.877723	0.00303054
1.875716	0.00304804
1.873710	0.00306564
1.871704	0.00308334
1.869697	0.00310114
1.867691	0.00311905
1.865684	0.00313706
1.863678	0.00315517
1.861672	0.00317339
1.859665	0.00319172
1.857659	0.00321015
1.855653	0.00322869
1.853646	0.00324734
1.851640	0.0032661
1.849633	0.00328496
1.847627	0.00330394
1.845621	0.00332302
1.843614	0.00334222
1.841608	0.00336152
1.839602	0.00338094
1.837595	0.00340048
1.835589	0.00342012
1.833583	0.00343988
1.831576	0.00345976
1.829570	0.00347975
1.827563	0.00349986
1.825557	0.00352008
1.823551	0.00354042
1.821544	0.00356088
1.819538	0.00358146
1.817532	0.00360216
1.815525	0.00362298
1.813519	0.00364392
1.811512	0.00366498
1.809506	0.00368617
1.807500	0.00370747
1.805493	0.0037289
1.803487	0.00375046
1.801481	0.00377214
1.799474	0.00379395
1.797468	0.00381589
1.795461	0.00383795
1.793455	0.00386014
1.791449	0.00388246
1.789442	0.00390491
1.787436	0.00392749
1.785430	0.0039502
1.783423	0.00397305
1.781417	0.00399602
1.779410	0.00401913
1.777404	0.00404238
1.775398	0.00406576
1.773391	0.00408928
1.771385	0.00411293
1.769379	0.00413672
1.767372	0.00416065
1.765366	0.00418472
1.763359	0.00420893
1.761353	0.00423328
1.759347	0.00425778
1.757340	0.00428241
1.755334	0.00430719
1.753328	0.00433211
1.751321	0.00435718
1.749315	0.0043824
1.747309	0.00440776
1.745302	0.00443327
1.743296	0.00445893
1.741289	0.00448473
1.739283	0.00451069
1.737277	0.0045368
1.735270	0.00456306
1.733264	0.00458948
1.731258	0.00461604
1.729251	0.00464277
1.727245	0.00466965
1.725238	0.00469668
1.723232	0.00472387
1.721226	0.00475123
1.719219	0.00477874
1.717213	0.00480641
1.715207	0.00483424
1.713200	0.00486224
1.711194	0.0048904
1.709187	0.00491872
1.707181	0.00494721
1.705175	0.00497586
1.703168	0.00500468
1.701162	0.00503367
1.699156	0.00506283
1.697149	0.00509216
1.695143	0.00512166
1.693136	0.00515133
1.691130	0.00518117
1.689124	0.00521119
1.687117	0.00524139
1.685111	0.00527176
1.683105	0.00530231
1.681098	0.00533303
1.679092	0.00536394
1.677085	0.00539503
1.675079	0.00542629
1.673073	0.00545774
1.671066	0.00548938
1.669060	0.00552119
1.667054	0.0055532
1.665047	0.00558539
1.663041	0.00561777
1.661035	0.00565034
1.659028	0.0056831
1.657022	0.00571605
1.655015	0.00574919
1.653009	0.00578252
1.651003	0.00581605
1.648996	0.00584978
1.646990	0.0058837
1.644984	0.00591783
1.642977	0.00595215
1.640971	0.00598667
1.638964	0.00602139
1.636958	0.00605632
1.634952	0.00609145
1.632945	0.00612678
1.630939	0.00616233
1.628933	0.00619808
1.626926	0.00623404
1.624920	0.00627021
1.622913	0.00630659
1.620907	0.00634318
1.618901	0.00637999
1.616894	0.00641701
1.614888	0.00645425
1.612882	0.00649171
1.610875	0.00652938
1.608869	0.00656728
1.606862	0.0066054
1.604856	0.00664374
1.602850	0.00668231
1.600843	0.0067211
1.598837	0.00676011
1.596831	0.00679936
1.594824	0.00683884
1.592818	0.00687855
1.590811	0.00691848
1.588805	0.00695866
1.586799	0.00699907
1.584792	0.00703971
1.582786	0.0070806
1.580780	0.00712172
1.578773	0.00716308
1.576767	0.00720469
1.574761	0.00724654
1.572754	0.00728863
1.570748	0.00733097
1.568741	0.00737356
1.566735	0.0074164
1.564729	0.00745949
1.562722	0.00750283
1.560716	0.00754642
1.558710	0.00759027
1.556703	0.00763438
1.554697	0.00767875
1.552690	0.00772337
1.550684	0.00776826
1.548678	0.00781341
1.546671	0.00785883
1.544665	0.00790451
1.542659	0.00795046
1.540652	0.00799668
1.538646	0.00804317
1.536639	0.00808993
1.534633	0.00813696
1.532627	0.00818428
1.530620	0.00823187
1.528614	0.00827973
1.526608	0.00832788
1.524601	0.00837632
1.522595	0.00842503
1.520588	0.00847403
1.518582	0.00852332
1.516576	0.0085729
1.514569	0.00862277
1.512563	0.00867293
1.510557	0.00872339
1.508550	0.00877414
1.506544	0.00882519
1.504537	0.00887654
1.502531	0.00892819
1.500525	0.00898015
1.498518	0.00903241
1.496512	0.00908497
1.494506	0.00913785
1.492499	0.00919103
1.490493	0.00924453
1.488487	0.00929834
1.486480	0.00935247
1.484474	0.00940692
1.482467	0.00946168
1.480461	0.00951677
1.478455	0.00957218
1.476448	0.00962792
1.474442	0.00968398
1.472436	0.00974038
1.470429	0.0097971
1.468423	0.00985416
1.466416	0.00991156
1.464410	0.00996929
1.462404	0.0100274
1.460397	0.0100858
1.458391	0.0101445
1.456385	0.0102036
1.454378	0.0102631
1.452372	0.0103229
1.450365	0.010383
1.448359	0.0104435
1.446353	0.0105044
1.444346	0.0105656
1.442340	0.0106272
1.440334	0.0106891
1.438327	0.0107514
1.436321	0.0108141
1.434314	0.0108771
1.432308	0.0109405
1.430302	0.0110043
1.428295	0.0110685
1.426289	0.011133
1.424283	0.0111979
1.422276	0.0112632
1.420270	0.0113289
1.418263	0.011395
1.416257	0.0114615
1.414251	0.0115283
1.412244	0.0115955
1.410238	0.0116632
1.408232	0.0117312
1.406225	0.0117997
1.404219	0.0118685
1.402213	0.0119378
1.400206	0.0120074
1.398200	0.0120775
1.396193	0.012148
1.394187	0.0122189
1.392181	0.0122902
1.390174	0.0123619
1.388168	0.0124341
1.386162	0.0125066
1.384155	0.0125797
1.382149	0.0126531
1.380142	0.012727
1.378136	0.0128013
1.376130	0.012876
1.374123	0.0129512
1.372117	0.0130269
1.370111	0.0131029
1.368104	0.0131795
1.366098	0.0132564
1.364091	0.0133339
1.362085	0.0134118
1.360079	0.0134901
1.358072	0.0135689
1.356066	0.0136482
1.354060	0.0137279
1.352053	0.0138082
1.350047	0.0138889
1.348040	0.01397
1.346034	0.0140517
1.344028	0.0141338
1.342021	0.0142164
1.340015	0.0142995
1.338009	0.0143831
1.336002	0.0144672
1.333996	0.0145518
1.331990	0.0146369
1.329983	0.0147224
1.327977	0.0148085
1.325970	0.0148951
1.323964	0.0149822
1.321958	0.0150699
1.319951	0.015158
1.317945	0.0152467
1.315939	0.0153359
1.313932	0.0154256
1.311926	0.0155158
1.309919	0.0156066
1.307913	0.015698
1.305907	0.0157898
1.303900	0.0158822
1.301894	0.0159752
1.299888	0.0160687
1.297881	0.0161627
1.295875	0.0162573
1.293868	0.0163525
1.291862	0.0164482
1.289856	0.0165445
1.287849	0.0166414
1.285843	0.0167389
1.283837	0.0168369
1.281830	0.0169355
1.279824	0.0170347
1.277817	0.0171345
1.275811	0.0172348
1.273805	0.0173358
1.271798	0.0174373
1.269792	0.0175395
1.267786	0.0176423
1.265779	0.0177457
1.263773	0.0178496
1.261766	0.0179542
1.259760	0.0180595
1.257754	0.0181653
1.255747	0.0182718
1.253741	0.0183789
1.251735	0.0184867
1.249728	0.018595
1.247722	0.0187041
1.245716	0.0188137
1.243709	0.0189241
1.241703	0.019035
1.239696	0.0191467
1.237690	0.019259
1.235684	0.019372
1.233677	0.0194856
1.231671	0.0195999
1.229665	0.0197149
1.227658	0.0198306
1.225652	0.0199469
1.223645	0.020064
1.221639	0.0201817
1.219633	0.0203002
1.217626	0.0204193
1.215620	0.0205392
1.213614	0.0206598
1.211607	0.0207811
1.209601	0.0209031
1.207594	0.0210258
1.205588	0.0211493
1.203582	0.0212735
1.201575	0.0213984
1.199569	0.0215241
1.197563	0.0216505
1.195556	0.0217777
1.193550	0.0219057
1.191543	0.0220344
1.189537	0.0221638
1.187531	0.0222941
1.185524	0.0224251
1.183518	0.0225569
1.181512	0.0226894
1.179505	0.0228228
1.177499	0.022957
1.175492	0.0230919
1.173486	0.0232277
1.171480	0.0233643
1.169473	0.0235017
1.167467	0.0236399
1.165461	0.0237789
1.163454	0.0239187
1.161448	0.0240594
1.159442	0.024201
1.157435	0.0243433
1.155429	0.0244866
1.153422	0.0246306
1.151416	0.0247756
1.149410	0.0249214
1.147403	0.025068
1.145397	0.0252156
1.143391	0.025364
1.141384	0.0255133
1.139378	0.0256635
1.137371	0.0258146
1.135365	0.0259666
1.133359	0.0261195
1.131352	0.0262734
1.129346	0.0264281
1.127340	0.0265838
1.125333	0.0267404
1.123327	0.0268979
1.121320	0.0270564
1.119314	0.0272158
1.117308	0.0273762
1.115301	0.0275375
1.113295	0.0276998
1.111289	0.027863
1.109282	0.0280273
1.107276	0.0281925
1.105269	0.0283587
1.103263	0.0285259
1.101257	0.0286941
1.099250	0.0288633
1.097244	0.0290336
1.095238	0.0292048
1.093231	0.0293771
1.091225	0.0295504
1.089218	0.0297247
1.087212	0.0299001
1.085206	0.0300765
1.083199	0.030254
1.081193	0.0304326
1.079187	0.0306122
1.077180	0.0307929
1.075174	0.0309747
1.073168	0.0311576
1.071161	0.0313415
1.069155	0.0315266
1.067148	0.0317128
1.065142	0.0319001
1.063136	0.0320885
1.061129	0.032278
1.059123	0.0324687
1.057117	0.0326606
1.055110	0.0328536
1.053104	0.0330477
1.051097	0.033243
1.049091	0.0334395
1.047085	0.0336371
1.045078	0.033836
1.043072	0.034036
1.041066	0.0342373
1.039059	0.0344397
1.037053	0.0346434
1.035046	0.0348483
1.033040	0.0350544
1.031034	0.0352618
1.029027	0.0354704
1.027021	0.0356802
1.025015	0.0358914
1.023008	0.0361038
1.021002	0.0363174
1.018995	0.0365324
1.016989	0.0367487
1.014983	0.0369662
1.012976	0.0371851
1.010970	0.0374053
1.008964	0.0376268
1.006957	0.0378496
1.004951	0.0380738
1.002944	0.0382993
1.000938	0.0385262
0.998932	0.0387545
0.996925	0.0389841
0.994919	0.0392151
0.992913	0.0394476
0.990906	0.0396814
0.988900	0.0399166
0.986894	0.0401532
0.984887	0.0403913
0.982881	0.0406308
0.980874	0.0408718
0.978868	0.0411142
0.976862	0.0413581
0.974855	0.0416034
0.972849	0.0418502
0.970843	0.0420985
0.968836	0.0423484
0.966830	0.0425997
0.964823	0.0428525
0.962817	0.0431069
0.960811	0.0433628
0.958804	0.0436203
0.956798	0.0438793
0.954792	0.0441399
0.952785	0.044402
0.950779	0.0446658
0.948772	0.0449311
0.946766	0.045198
0.944760	0.0454666
0.942753	0.0457368
0.940747	0.0460086
0.938741	0.0462821
0.936734	0.0465572
0.934728	0.046834
0.932721	0.0471124
0.930715	0.0473926
0.928709	0.0476745
0.926702	0.047958
0.924696	0.0482433
0.922690	0.0485303
0.920683	0.0488191
0.918677	0.0491096
0.916670	0.0494018
0.914664	0.0496959
0.912658	0.0499917
0.910651	0.0502893
0.908645	0.0505887
0.906639	0.05089
0.904632	0.0511931
0.902626	0.051498
0.900620	0.0518047
0.898613	0.0521134
0.896607	0.0524239
0.894600	0.0527363
0.892594	0.0530506
0.890588	0.0533668
0.888581	0.0536849
0.886575	0.054005
0.884569	0.054327
0.882562	0.054651
0.880556	0.054977
0.878549	0.0553049
0.876543	0.0556348
0.874537	0.0559668
0.872530	0.0563007
0.870524	0.0566367
0.868518	0.0569748
0.866511	0.0573149
0.864505	0.0576571
0.862498	0.0580014
0.860492	0.0583477
0.858486	0.0586962
0.856479	0.0590468
0.854473	0.0593996
0.852467	0.0597545
0.850460	0.0601116
0.848454	0.0604708
0.846447	0.0608323
0.844441	0.0611959
0.842435	0.0615618
0.840428	0.06193
0.838422	0.0623003
0.836416	0.062673
0.834409	0.0630479
0.832403	0.0634251
0.830396	0.0638046
0.828390	0.0641864
0.826384	0.0645706
0.824377	0.0649572
0.822371	0.0653461
0.820365	0.0657373
0.818358	0.066131
0.816352	0.0665271
0.814346	0.0669257
0.812339	0.0673266
0.810333	0.06773
0.808326	0.068136
0.806320	0.0685443
0.804314	0.0689552
0.802307	0.0693687
0.800301	0.0697846
0.798295	0.0702032
0.796288	0.0706242
0.794282	0.0710479
0.792275	0.0714742
0.790269	0.0719031
0.788263	0.0723346
0.786256	0.0727688
0.784250	0.0732057
0.782244	0.0736453
0.780237	0.0740875
0.778231	0.0745325
0.776224	0.0749802
0.774218	0.0754307
0.772212	0.075884
0.770205	0.07634
0.768199	0.0767989
0.766193	0.0772606
0.764186	0.0777252
0.762180	0.0781926
0.760173	0.0786629
0.758167	0.0791361
0.756161	0.0796122
0.754154	0.0800913
0.752148	0.0805733
0.750142	0.0810583
0.748135	0.0815463
0.746129	0.0820373
0.744122	0.0825314
0.742116	0.0830285
0.740110	0.0835287
0.738103	0.0840319
0.736097	0.0845383
0.734091	0.0850479
0.732084	0.0855606
0.730078	0.0860764
0.728072	0.0865955
0.726065	0.0871178
0.724059	0.0876433
0.722052	0.0881721
0.720046	0.0887042
0.718040	0.0892396
0.716033	0.0897782
0.714027	0.0903203
0.712021	0.0908657
0.710014	0.0914145
0.708008	0.0919667
0.706001	0.0925224
0.703995	0.0930815
0.701989	0.093644
0.699982	0.0942101
0.697976	0.0947797
0.695970	0.0953529
0.693963	0.0959296
0.691957	0.0965099
0.689950	0.0970939
0.687944	0.0976815
0.685938	0.0982727
0.683931	0.0988676
0.681925	0.0994663
0.679919	0.100069
0.677912	0.100675
0.675906	0.101285
0.673899	0.101899
0.671893	0.102516
0.669887	0.103138
0.667880	0.103763
0.665874	0.104392
0.663868	0.105025
0.661861	0.105662
0.659855	0.106304
0.657848	0.106949
0.655842	0.107598
0.653836	0.108251
0.651829	0.108909
0.649823	0.10957
0.647817	0.110236
0.645810	0.110906
0.643804	0.11158
0.641798	0.112258
0.639791	0.112941
0.637785	0.113627
0.635778	0.114318
0.633772	0.115014
0.631766	0.115714
0.629759	0.116418
0.627753	0.117127
0.625747	0.11784
0.623740	0.118558
0.621734	0.11928
0.619727	0.120007
0.617721	0.120738
0.615715	0.121474
0.613708	0.122215
0.611702	0.12296
0.609696	0.12371
0.607689	0.124465
0.605683	0.125224
0.603676	0.125989
0.601670	0.126758
0.599664	0.127532
0.597657	0.128311
0.595651	0.129095
0.593645	0.129884
0.591638	0.130678
0.589632	0.131477
0.587625	0.132281
0.585619	0.13309
0.583613	0.133904
0.581606	0.134723
0.579600	0.135548
0.577594	0.136378
0.575587	0.137213
0.573581	0.138054
0.571574	0.1389
0.569568	0.139751
0.567562	0.140607
0.565555	0.14147
0.563549	0.142337
0.561543	0.14321
0.559536	0.144089
0.557530	0.144974
0.555524	0.145864
0.553517	0.146759
0.551511	0.147661
0.549504	0.148568
0.547498	0.149481
0.545492	0.1504
0.543485	0.151325
0.541479	0.152256
0.539473	0.153192
0.537466	0.154135
0.535460	0.155084
0.533453	0.156039
0.531447	0.157
0.529441	0.157967
0.527434	0.158941
0.525428	0.15992
0.523422	0.160906
0.521415	0.161899
0.519409	0.162898
0.517402	0.163903
0.515396	0.164915
0.513390	0.165933
0.511383	0.166958
0.509377	0.167989
0.507371	0.169028
0.505364	0.170073
0.503358	0.171124
0.501351	0.172183
0.499345	0.173248
0.497339	0.17432
0.495332	0.1754
0.493326	0.176486
0.491320	0.177579
0.489313	0.17868
0.487307	0.179788
0.485300	0.180902
0.483294	0.182024
0.481288	0.183154
0.479281	0.184291
0.477275	0.185435
0.475269	0.186587
0.473262	0.187746
0.471256	0.188913
0.469250	0.190087
0.467243	0.19127
0.465237	0.192459
0.463230	0.193657
0.461224	0.194863
0.459218	0.196076
0.457211	0.197298
0.455205	0.198527
0.453199	0.199765
0.451192	0.201011
0.449186	0.202265
0.447179	0.203527
0.445173	0.204798
0.443167	0.206077
0.441160	0.207364
0.439154	0.20866
0.437148	0.209965
0.435141	0.211278
0.433135	0.2126
0.431128	0.213931
0.429122	0.21527
0.427116	0.216619
0.425109	0.217976
0.423103	0.219342
0.421097	0.220718
0.419090	0.222103
0.417084	0.223497
0.415077	0.2249
0.413071	0.226312
0.411065	0.227735
0.409058	0.229166
0.407052	0.230607
0.405046	0.232058
0.403039	0.233519
0.401033	0.234989
0.399026	0.236469
0.397020	0.23796
0.395014	0.23946
0.393007	0.24097
0.391001	0.242491
0.388995	0.244022
0.386988	0.245563
0.384982	0.247114
0.382976	0.248676
0.380969	0.250249
0.378963	0.251833
0.376956	0.253427
0.374950	0.255032
0.372944	0.256647
0.370937	0.258274
0.368931	0.259912
0.366925	0.261561
0.364918	0.263222
0.362912	0.264893
0.360905	0.266577
0.358899	0.268271
0.356893	0.269977
0.354886	0.271696
0.352880	0.273425
0.350874	0.275167
0.348867	0.276921
0.346861	0.278687
0.344854	0.280465
0.342848	0.282255
0.340842	0.284058
0.338835	0.285873
0.336829	0.2877
0.334823	0.289541
0.332816	0.291394
0.330810	0.29326
0.328803	0.295139
0.326797	0.297031
0.324791	0.298937
0.322784	0.300856
0.320778	0.302788
0.318772	0.304734
0.316765	0.306693
0.314759	0.308666
0.312752	0.310653
0.310746	0.312654
0.308740	0.314669
0.306733	0.316699
0.304727	0.318743
0.302721	0.320801
0.300714	0.322874
0.298708	0.324961
0.296702	0.327064
0.294695	0.329181
0.292689	0.331314
0.290682	0.333462
0.288676	0.335625
0.286670	0.337803
0.284663	0.339998
0.282657	0.342208
0.280651	0.344434
0.278644	0.346676
0.276638	0.348934
0.274631	0.351209
0.272625	0.3535
0.270619	0.355808
0.268612	0.358133
0.266606	0.360474
0.264600	0.362833
0.262593	0.365209
0.260587	0.367602
0.258580	0.370013
0.256574	0.372442
0.254568	0.374888
0.252561	0.377353
0.250555	0.379835
0.248549	0.382337
0.246542	0.384857
0.244536	0.387395
0.242529	0.389953
0.240523	0.392529
0.238517	0.395125
0.236510	0.397741
0.234504	0.400376
0.232498	0.403031
0.230491	0.405706
0.228485	0.408401
0.226478	0.411117
0.224472	0.413853
0.222466	0.41661
0.220459	0.419389
0.218453	0.422188
0.216447	0.42501
0.214440	0.427853
0.212434	0.430717
0.210428	0.433604
0.208421	0.436514
0.206415	0.439446
0.204408	0.442401
0.202402	0.445379
0.200396	0.448381
0.198389	0.451406
0.196383	0.454455
0.194377	0.457528
0.192370	0.460626
0.190364	0.463748
0.188357	0.466895
0.186351	0.470068
0.184345	0.473266
0.182338	0.47649
0.180332	0.47974
0.178326	0.483016
0.176319	0.486319
0.174313	0.489649
0.172306	0.493007
0.170300	0.496392
0.168294	0.499805
0.166287	0.503247
0.164281	0.506717
0.162275	0.510216
0.160268	0.513745
0.158262	0.517304
0.156255	0.520892
0.154249	0.524512
0.152243	0.528162
0.150236	0.531844
0.148230	0.535557
0.146224	0.539303
0.144217	0.543081
0.142211	0.546893
0.140204	0.550738
0.138198	0.554617
0.136192	0.558531
0.134185	0.562479
0.132179	0.566464
0.130173	0.570484
0.128166	0.574541
0.126160	0.578635
0.124154	0.582766
0.122147	0.586936
0.120141	0.591145
0.118134	0.595394
0.116128	0.599682
0.114122	0.604012
0.112115	0.608383
0.110109	0.612796
0.108103	0.617253
0.106096	0.621753
0.104090	0.626297
0.102083	0.630887
0.100077	0.635523
0.098071	0.640206
0.096064	0.644937
0.094058	0.649717
0.092052	0.654547
0.090045	0.659428
0.088039	0.66436
0.086032	0.669346
0.084026	0.674386
0.082020	0.679482
0.080013	0.684634
0.078007	0.689844
0.076001	0.695114
0.073994	0.700445
0.071988	0.705838
0.069981	0.711295
0.067975	0.716818
0.065969	0.722409
0.063962	0.72807
0.061956	0.733802
0.059950	0.739608
0.057943	0.74549
0.055937	0.751451
0.053930	0.757493
0.051924	0.763619
0.049918	0.769833
0.047911	0.776137
0.045905	0.782536
0.043899	0.789033
0.041892	0.795632
0.039886	0.802338
0.037880	0.809157
0.035873	0.816093
0.033867	0.823154
0.031860	0.830346
0.029854	0.837678
0.027848	0.845159
0.025841	0.852799
0.023835	0.860609
0.021829	0.868605
0.019822	0.876803
0.017816	0.885222
0.015809	0.893888
0.013803	0.902829
0.011797	0.912087
0.009790	0.921711
0.007784	0.931772
0.005778	0.942374
0.003771	0.95368
0.001765	0.965985
-0.000242	0.979967
&
```
