## Supplementary material for "All-at-once RNA folding with 3D motif prediction framed by evolutionary information": RF02640_MOSES4.cacofold.power

```
# Power analysis of CaCoFold structure 
#
# Powertype = SINGLE SUBSTITUTIONS
# covary  left_pos      right_pos    substitutions      power
#----------------------------------------------------------------
          1		126		1		0.00
          2		125		0		0.00
          3		124		0		0.00
     *    85		122		1		0.00
          86		121		0		0.00
          87		104		0		0.00
          88		103		0		0.00
          89		102		0		0.00
          90		101		0		0.00
          91		100		0		0.00
          105		120		0		0.00
          106		119		0		0.00
          107		118		0		0.00
          108		117		0		0.00
          137		153		0		0.00
          138		152		0		0.00
          139		151		0		0.00
          140		150		0		0.00
#
# BPAIRS 18
# avg substitutions per BP  0.1
# BPAIRS expected to covary 0.0 +/- 0.0
# BPAIRS observed to covary 1
#
```
