## Supplementary material for "All-at-once RNA folding with 3D motif prediction framed by evolutionary information": RF02640_MOSES4.sorted.cacofold.cov

```
# The predicted CaCoFold structure
# BPAIRS observed to covary 1
#
#
# Method Target_E-val [cov_min,cov_max] [FP | TP True Found | Sen PPV F] 
# GTp    0.05         [-0.00,0.14]     [0 | 1 18 1 | 5.56 100.00 10.53] 
#
# in_fold in_given   left_pos       right_pos      score           E-value    pvalue       substitutions      power
#-----------------------------------------------------------------------------------------------------------------------
*	~	        85	       122	0.14147	0.00332338	2.1645e-07	1		0.00
```
