## Supplementary material for "All-at-once RNA folding with 3D motif prediction framed by evolutionary information": RF02640_MOSES4.surv

```
0.000000	0.0217391
-0.000054	1
&
0.141269	6.51296e-05
-0.000054	0.99987
-0.001843	1
&
0.141473	2.1645e-07
0.141269	6.34199e-05
0.139838	6.49351e-05
-0.000054	0.999873
-0.001843	1
&
```
