## Supplementary material for "All-at-once RNA folding with 3D motif prediction framed by evolutionary information": RF02641_Spy490483c.power

```
# Power analysis of given structure 
#
# Powertype = SINGLE SUBSTITUTIONS
# covary  left_pos      right_pos    substitutions      power
#----------------------------------------------------------------
          3		40		0		0.00
          4		39		0		0.00
          5		38		0		0.00
          7		37		0		0.00
          8		35		0		0.00
          9		34		0		0.00
          11		33		0		0.00
          13		31		0		0.00
          14		30		0		0.00
          16		28		0		0.00
          17		27		0		0.00
          18		26		0		0.00
          19		25		0		0.00
     *    20		24		2		0.00
          52		97		0		0.00
          53		96		0		0.00
          54		95		0		0.00
          55		94		0		0.00
          56		93		0		0.00
          65		86		0		0.00
          66		85		0		0.00
          67		84		0		0.00
          70		83		0		0.00
          71		82		0		0.00
          72		81		0		0.00
          73		80		0		0.00
          74		79		0		0.00
#
# BPAIRS 27
# avg substitutions per BP  0.1
# BPAIRS expected to covary 0.0 +/- 0.0
# BPAIRS observed to covary 1
#
```
