## Supplementary material for "All-at-once RNA folding with 3D motif prediction framed by evolutionary information": RF02641_Spy490483c.surv

```
0.852726	0.037037
-0.002913	1
&
0.505351	0.000207297
-0.002913	0.999793
-0.324692	1
&
1.021547	6.87144e-07
1.020929	6.87144e-06
1.017272	0.000199959
0.852726	0.00039923
0.505351	0.000405415
0.406623	0.000412286
0.128723	0.000605373
-0.002913	0.999408
-0.057762	0.999601
-0.068732	0.999794
-0.302753	0.999801
-0.324692	0.999807
-0.445359	1
&
```
