## Supplementary material for "All-at-once RNA folding with 3D motif prediction framed by evolutionary information": RF02642_Spy491311c.cacofold.power

```
# Power analysis of CaCoFold structure 
#
# Powertype = SINGLE SUBSTITUTIONS
# covary  left_pos      right_pos    substitutions      power
#----------------------------------------------------------------
          18		135		0		0.00
          19		134		0		0.00
          20		133		0		0.00
          21		132		0		0.00
          22		131		0		0.00
          23		130		0		0.00
          24		129		0		0.00
          25		128		0		0.00
          37		59		0		0.00
          38		58		0		0.00
          39		57		0		0.00
          40		56		0		0.00
          41		55		0		0.00
          42		54		0		0.00
          76		84		0		0.00
          77		83		0		0.00
          86		127		0		0.00
          87		126		0		0.00
          88		125		0		0.00
          89		124		0		0.00
          90		123		0		0.00
          91		122		0		0.00
          92		121		0		0.00
          93		120		0		0.00
          94		119		0		0.00
          95		118		0		0.00
          96		117		0		0.00
          97		116		0		0.00
          98		114		0		0.00
          99		113		0		0.00
          100		112		0		0.00
#
# BPAIRS 31
# avg substitutions per BP  0.0
# BPAIRS expected to covary 0.0 +/- 0.0
# BPAIRS observed to covary 0
#
```
