## Supplementary material for "All-at-once RNA folding with 3D motif prediction framed by evolutionary information": RF02643_Spy491738.helixcov

```
# RMs = 4 L = 88

# RM_HELIX NESTED 4-10 15-21, nbp = 7 nbp_cov = 0
# pvals: 0.972286,0.972286,0.972286,0.972286,0.972286,0.972286,0.972286
# aggregated NONE
NESTED  :::<<<<<<<____>>>>>>>:::::::::::::::::::::::::::::::::::::::::::::::::::::::::::::::::::
        ::::::::::::::::::::::::::::::::::::::::::::::::::::::::::::::::::::::::::::::::::::::::

# RM_HELIX NESTED 34-39 47-52, nbp = 6 nbp_cov = 0
# pvals: 0.972286,0.972286,0.972286,0.972286,0.972286,0.972286
# aggregated NONE
NESTED  :::::::::::::::::::::::::::::::::<<<<<<_______>>>>>>::::::::::::::::::::::::::::::::::::
        ::::::::::::::::::::::::::::::::::::::::::::::::::::::::::::::::::::::::::::::::::::::::

# RM_HELIX NESTED 70-73 78-81, nbp = 4 nbp_cov = 0
# pvals: 0.972286,0.972286,0.972286,0.972286
# aggregated NONE
NESTED  :::::::::::::::::::::::::::::::::::::::::::::::::::::::::::::::::::::<<<<____>>>>:::::::
        ::::::::::::::::::::::::::::::::::::::::::::::::::::::::::::::::::::::::::::::::::::::::

# RM_HELIX NESTED 63-67 84-88, nbp = 5 nbp_cov = 0
# pvals: 0.972286,0.972286,0.00245037,0.972286,0.972286
# aggregated NONE
NESTED  ::::::::::::::::::::::::::::::::::::::::::::::::::::::::::::::<<<<<________________>>>>>
        ::::::::::::::::::::::::::::::::::::::::::::::::::::::::::::::::::::::::::::::::::::::::
```
