## Supplementary material for "All-at-once RNA folding with 3D motif prediction framed by evolutionary information": RF02643_Spy491738.surv

```
1.494530	0.0454545
-0.006509	1
&
2.314473	0.000262743
2.310531	0.000525486
2.250086	0.000788229
1.988160	0.00105097
1.957938	0.00157646
1.847123	0.00210194
1.746382	0.00236469
1.696012	0.00262743
1.575123	0.00289017
1.494530	0.00341566
1.091567	0.00420389
0.970678	0.00499212
0.869937	0.0055176
0.829640	0.00630583
0.749048	0.00656858
0.638233	0.00683132
0.597937	0.00709406
0.567714	0.00735681
0.507270	0.00788229
0.446825	0.00840778
0.436751	0.00919601
0.315862	0.00972149
0.225195	0.010247
0.154677	0.0107725
0.124455	0.0110352
0.114380	0.0118234
0.064010	0.0126117
0.043862	0.0131372
-0.006509	0.968471
-0.016583	0.968996
-0.026657	0.969259
-0.046805	0.969785
-0.056879	0.971886
-0.066953	0.972937
-0.077027	0.975039
-0.107249	0.97609
-0.117323	0.976353
-0.127398	0.976879
-0.157620	0.977141
-0.167694	0.977667
-0.187842	0.97793
-0.197916	0.978455
-0.218064	0.978981
-0.228138	0.98082
-0.238212	0.981345
-0.258361	0.982396
-0.278509	0.983447
-0.308731	0.986075
-0.338953	0.987388
-0.349027	0.988702
-0.369176	0.989228
-0.379250	0.989753
-0.389324	0.990016
-0.419546	0.990279
-0.429620	0.991855
-0.459842	0.992118
-0.469916	0.993169
-0.479991	0.99422
-0.500139	0.994745
-0.510213	0.995271
-0.520287	0.995533
-0.540435	0.995796
-0.560583	0.996059
-0.580731	0.996584
-0.621028	0.996847
-0.641176	0.99711
-0.681472	0.997373
-0.731843	0.997635
-0.782213	0.997898
-0.792287	0.998161
-0.812435	0.998686
-0.842658	0.999212
-1.084436	0.999475
-1.175102	0.999737
-2.091844	1
&
3.358236	1.30617e-06
3.277643	2.61233e-06
2.824309	3.9185e-06
2.814235	5.22466e-06
2.804161	6.53083e-06
2.552309	7.83699e-06
2.391123	1.04493e-05
2.360901	1.17555e-05
2.350827	1.43678e-05
2.340753	1.95925e-05
2.330679	2.48171e-05
2.320605	2.74295e-05
2.310531	4.17973e-05
2.300457	4.31034e-05
2.290383	4.96343e-05
2.280309	5.09404e-05
2.270234	5.61651e-05
2.250086	6.53083e-05
2.240012	7.05329e-05
2.229938	7.44514e-05
2.219864	7.83699e-05
2.209790	8.09822e-05
2.199716	8.22884e-05
2.189642	8.49007e-05
2.179568	8.75131e-05
2.149345	9.01254e-05
2.129197	9.53501e-05
2.119123	9.79624e-05
2.109049	0.000100575
2.088901	0.000107106
2.078827	0.000117555
2.068753	0.000121473
2.058679	0.000124086
2.048605	0.000126698
2.038531	0.000131923
2.028456	0.00013976
2.018382	0.000143678
2.008308	0.000148903
1.998234	0.000161964
1.988160	0.000175026
1.978086	0.000184169
1.968012	0.000192006
1.957938	0.000206374
1.947864	0.000211599
1.937790	0.00021813
1.927716	0.000231191
1.917642	0.000249478
1.907567	0.000257315
1.897493	0.000266458
1.887419	0.000288662
1.877345	0.000306949
1.867271	0.000321317
1.857197	0.000357889
1.847123	0.000479363
1.837049	0.000513323
1.826975	0.000559039
1.816901	0.000676594
1.806827	0.000723615
1.796753	0.000794148
1.786678	0.000859457
1.776604	0.000913009
1.766530	0.000949582
1.756456	0.00102795
1.746382	0.00109979
1.736308	0.00113114
1.726234	0.00122518
1.716160	0.00134927
1.706086	0.00141458
1.696012	0.0015047
1.685938	0.00158177
1.675864	0.00167059
1.665789	0.00172544
1.655715	0.00184039
1.645641	0.00189916
1.635567	0.00191876
1.625493	0.00195664
1.615419	0.00197753
1.605345	0.00215517
1.595271	0.00217215
1.585197	0.00218913
1.575123	0.00224007
1.565049	0.00229885
1.554974	0.00231191
1.544900	0.00232759
1.534826	0.00235502
1.524752	0.00237983
1.514678	0.0023942
1.504604	0.00240987
1.494530	0.00245037
1.484456	0.00246865
1.474382	0.0025
1.464308	0.00251045
1.454234	0.00253004
1.444160	0.002564
1.434085	0.0026058
1.424011	0.00261625
1.413937	0.00261886
1.403863	0.0026476
1.393789	0.00267633
1.383715	0.00281609
1.373641	0.00284483
1.363567	0.00286442
1.353493	0.00291275
1.343419	0.00293626
1.333345	0.00294018
1.323271	0.00295193
1.313196	0.00296238
1.303122	0.00297283
1.293048	0.00298589
1.282974	0.00300026
1.272900	0.00301071
1.252752	0.00301463
1.242678	0.00302116
1.232604	0.00303292
1.202382	0.00303553
1.192307	0.00304598
1.182233	0.00305643
1.172159	0.00306296
1.162085	0.00306949
1.152011	0.00308124
1.141937	0.00308255
1.131863	0.00309431
1.121789	0.00311259
1.111715	0.0031139
1.101641	0.00312043
1.091567	0.00314394
1.081493	0.00316876
1.071418	0.00318312
1.061344	0.00320141
1.051270	0.00321186
1.041196	0.00321708
1.031122	0.00322623
1.021048	0.00324713
1.010974	0.00325758
1.000900	0.00326672
0.990826	0.00327847
0.980752	0.00329154
0.970678	0.0033686
0.960604	0.00339472
0.950529	0.00348746
0.940455	0.0035162
0.930381	0.00362722
0.920307	0.00367816
0.910233	0.00373824
0.900159	0.00378788
0.890085	0.00385319
0.880011	0.00401123
0.869937	0.00410136
0.859863	0.00418103
0.849789	0.00428814
0.839715	0.00435606
0.829640	0.00445925
0.819566	0.00451541
0.809492	0.00458725
0.799418	0.00466954
0.789344	0.00485632
0.779270	0.00493077
0.769196	0.00499739
0.759122	0.00507837
0.749048	0.00526646
0.738974	0.00534483
0.728900	0.00541536
0.718826	0.00565178
0.708751	0.00579154
0.698677	0.00588166
0.688603	0.00594175
0.678529	0.0060175
0.668455	0.00612983
0.658381	0.00616379
0.648307	0.00625914
0.638233	0.00632445
0.628159	0.00637278
0.618085	0.00640021
0.608011	0.0064198
0.597937	0.00647466
0.587862	0.00664577
0.577788	0.00672675
0.567714	0.00676071
0.557640	0.00686259
0.547566	0.00690961
0.537492	0.00701019
0.527418	0.00714342
0.517344	0.00724007
0.507270	0.00736677
0.497196	0.00759013
0.487122	0.00768548
0.477047	0.00777168
0.466973	0.0079023
0.456899	0.00797806
0.446825	0.00807732
0.436751	0.00826149
0.426677	0.00856061
0.416603	0.00875261
0.406529	0.00885449
0.396455	0.00893939
0.386381	0.00905042
0.376307	0.00909222
0.366233	0.00914838
0.356158	0.00918365
0.346084	0.00923067
0.336010	0.00926332
0.325936	0.00931165
0.315862	0.00934692
0.305788	0.00938349
0.295714	0.00944227
0.285640	0.0094906
0.275566	0.00958203
0.265492	0.00964734
0.255418	0.00978318
0.245344	0.00985763
0.235269	0.00994906
0.225195	0.0100261
0.215121	0.0100849
0.205047	0.0101724
0.194973	0.0102364
0.184899	0.0102926
0.174825	0.0103461
0.164751	0.010384
0.154677	0.0105055
0.144603	0.0105708
0.134529	0.0106335
0.124455	0.0107524
0.114380	0.0109248
0.104306	0.0110528
0.094232	0.0112004
0.084158	0.0113924
0.074084	0.0115792
0.064010	0.0118156
0.053936	0.0120246
0.043862	0.0121983
0.033788	0.0123446
0.023714	0.0127978
0.013640	0.0131557
0.003566	0.0184339
-0.006509	0.972286
-0.016583	0.972597
-0.026657	0.972761
-0.036731	0.973141
-0.046805	0.973707
-0.056879	0.974424
-0.066953	0.97499
-0.077027	0.975572
-0.087101	0.976451
-0.097175	0.977086
-0.107249	0.977824
-0.117323	0.9784
-0.127398	0.978902
-0.137472	0.979698
-0.147546	0.980248
-0.157620	0.980879
-0.167694	0.981552
-0.177768	0.982146
-0.187842	0.982684
-0.197916	0.983222
-0.207990	0.98358
-0.218064	0.984434
-0.228138	0.985175
-0.238212	0.985751
-0.248287	0.986226
-0.258361	0.986804
-0.268435	0.987117
-0.278509	0.987567
-0.288583	0.987951
-0.298657	0.98837
-0.308731	0.989018
-0.318805	0.989378
-0.328879	0.989794
-0.338953	0.99024
-0.349027	0.990617
-0.359101	0.991002
-0.369176	0.991336
-0.379250	0.991575
-0.389324	0.991897
-0.399398	0.99213
-0.409472	0.992363
-0.419546	0.992682
-0.429620	0.99311
-0.439694	0.993389
-0.449768	0.993677
-0.459842	0.993903
-0.469916	0.994314
-0.479991	0.994587
-0.490065	0.994775
-0.500139	0.994976
-0.510213	0.995432
-0.520287	0.995735
-0.530361	0.995938
-0.540435	0.996155
-0.550509	0.996369
-0.560583	0.996578
-0.570657	0.996816
-0.580731	0.997001
-0.590805	0.997136
-0.600880	0.997309
-0.610954	0.997452
-0.621028	0.997582
-0.631102	0.997679
-0.641176	0.997769
-0.651250	0.997851
-0.661324	0.997917
-0.671398	0.998092
-0.681472	0.998209
-0.691546	0.998277
-0.701620	0.998314
-0.711694	0.998404
-0.721769	0.99848
-0.731843	0.998518
-0.741917	0.998579
-0.751991	0.998638
-0.762065	0.998694
-0.772139	0.998726
-0.782213	0.998764
-0.792287	0.99881
-0.802361	0.99884
-0.812435	0.998879
-0.822509	0.998924
-0.832583	0.998955
-0.842658	0.99899
-0.852732	0.999048
-0.862806	0.999083
-0.872880	0.999096
-0.882954	0.999121
-0.893028	0.999147
-0.903102	0.999175
-0.913176	0.999189
-0.923250	0.999212
-0.933324	0.999262
-0.943398	0.999284
-0.953472	0.999306
-0.963547	0.999327
-0.973621	0.999346
-0.983695	0.999361
-0.993769	0.999376
-1.003843	0.999385
-1.013917	0.999399
-1.023991	0.999411
-1.034065	0.999421
-1.044139	0.99944
-1.054213	0.999459
-1.064287	0.999464
-1.074361	0.999483
-1.084436	0.9995
-1.094510	0.999514
-1.104584	0.999545
-1.114658	0.999566
-1.124732	0.999586
-1.134806	0.999602
-1.144880	0.999613
-1.154954	0.999637
-1.165028	0.99966
-1.175102	0.999677
-1.185176	0.999689
-1.195250	0.9997
-1.205325	0.99971
-1.215399	0.999717
-1.225473	0.999732
-1.245621	0.99974
-1.255695	0.999744
-1.265769	0.999747
-1.275843	0.999751
-1.285917	0.999754
-1.295991	0.999761
-1.306065	0.9998
-1.316139	0.999809
-1.326214	0.999812
-1.336288	0.999816
-1.346362	0.999826
-1.356436	0.999837
-1.366510	0.99988
-1.376584	0.999894
-1.386658	0.999903
-1.396732	0.999909
-1.406806	0.99991
-1.437028	0.999911
-1.447103	0.999918
-1.457177	0.999924
-1.467251	0.999927
-1.477325	0.999928
-1.487399	0.999931
-1.507547	0.999936
-1.517621	0.999937
-1.527695	0.999939
-1.537769	0.999943
-1.557918	0.999946
-1.567992	0.999949
-1.578066	0.99995
-1.588140	0.999953
-1.598214	0.999954
-1.628436	0.999956
-1.638510	0.999957
-1.658658	0.999961
-1.678807	0.999963
-1.698955	0.999965
-1.709029	0.999966
-1.719103	0.999967
-1.739251	0.999971
-1.749325	0.999973
-1.759399	0.999974
-1.779547	0.999975
-1.809770	0.999976
-1.880288	0.999979
-1.890362	0.99998
-1.900436	0.999983
-1.910510	0.999984
-1.960881	0.999986
-2.081770	0.999988
-2.091844	0.999992
-2.101918	0.999993
-2.142214	0.999995
-2.162363	0.999997
-2.263103	0.999999
-2.283252	1
&
16.807138	1.10187e-36
16.797064	1.15843e-36
16.786990	1.21788e-36
16.776916	1.28039e-36
16.766842	1.34611e-36
16.756767	1.4152e-36
16.746693	1.48784e-36
16.736619	1.5642e-36
16.726545	1.64449e-36
16.716471	1.72889e-36
16.706397	1.81763e-36
16.696323	1.91092e-36
16.686249	2.009e-36
16.676175	2.11212e-36
16.666101	2.22053e-36
16.656027	2.3345e-36
16.645953	2.45432e-36
16.635878	2.58029e-36
16.625804	2.71273e-36
16.615730	2.85197e-36
16.605656	2.99835e-36
16.595582	3.15225e-36
16.585508	3.31405e-36
16.575434	3.48415e-36
16.565360	3.66298e-36
16.555286	3.85099e-36
16.545212	4.04866e-36
16.535138	4.25646e-36
16.525064	4.47494e-36
16.514989	4.70463e-36
16.504915	4.94611e-36
16.494841	5.19999e-36
16.484767	5.46689e-36
16.474693	5.7475e-36
16.464619	6.04251e-36
16.454545	6.35266e-36
16.444471	6.67874e-36
16.434397	7.02155e-36
16.424323	7.38196e-36
16.414249	7.76086e-36
16.404174	8.15922e-36
16.394100	8.57803e-36
16.384026	9.01833e-36
16.373952	9.48124e-36
16.363878	9.9679e-36
16.353804	1.04796e-35
16.343730	1.10175e-35
16.333656	1.1583e-35
16.323582	1.21775e-35
16.313508	1.28026e-35
16.303434	1.34598e-35
16.293360	1.41507e-35
16.283285	1.4877e-35
16.273211	1.56407e-35
16.263137	1.64435e-35
16.253063	1.72876e-35
16.242989	1.81749e-35
16.232915	1.91079e-35
16.222841	2.00887e-35
16.212767	2.11199e-35
16.202693	2.2204e-35
16.192619	2.33437e-35
16.182545	2.4542e-35
16.172471	2.58018e-35
16.162396	2.71262e-35
16.152322	2.85186e-35
16.142248	2.99825e-35
16.132174	3.15216e-35
16.122100	3.31396e-35
16.112026	3.48408e-35
16.101952	3.66292e-35
16.091878	3.85095e-35
16.081804	4.04862e-35
16.071730	4.25645e-35
16.061656	4.47494e-35
16.051582	4.70465e-35
16.041507	4.94615e-35
16.031433	5.20005e-35
16.021359	5.46699e-35
16.011285	5.74762e-35
16.001211	6.04267e-35
15.991137	6.35285e-35
15.981063	6.67897e-35
15.970989	7.02182e-35
15.960915	7.38227e-35
15.950841	7.76123e-35
15.940767	8.15964e-35
15.930693	8.57851e-35
15.920618	9.01887e-35
15.910544	9.48185e-35
15.900470	9.96859e-35
15.890396	1.04803e-34
15.880322	1.10183e-34
15.870248	1.15839e-34
15.860174	1.21786e-34
15.850100	1.28038e-34
15.840026	1.3461e-34
15.829952	1.41521e-34
15.819878	1.48786e-34
15.809804	1.56423e-34
15.799729	1.64453e-34
15.789655	1.72896e-34
15.779581	1.81771e-34
15.769507	1.91103e-34
15.759433	2.00913e-34
15.749359	2.11227e-34
15.739285	2.2207e-34
15.729211	2.33471e-34
15.719137	2.45456e-34
15.709063	2.58057e-34
15.698989	2.71304e-34
15.688915	2.85232e-34
15.678840	2.99875e-34
15.668766	3.15269e-34
15.658692	3.31454e-34
15.648618	3.4847e-34
15.638544	3.66359e-34
15.628470	3.85167e-34
15.618396	4.0494e-34
15.608322	4.25728e-34
15.598248	4.47584e-34
15.588174	4.70562e-34
15.578100	4.94719e-34
15.568026	5.20117e-34
15.557951	5.46818e-34
15.547877	5.74891e-34
15.537803	6.04404e-34
15.527729	6.35433e-34
15.517655	6.68055e-34
15.507581	7.02352e-34
15.497507	7.38409e-34
15.487433	7.76318e-34
15.477359	8.16173e-34
15.467285	8.58074e-34
15.457211	9.02126e-34
15.447137	9.4844e-34
15.437062	9.97132e-34
15.426988	1.04832e-33
15.416914	1.10214e-33
15.406840	1.15873e-33
15.396766	1.21821e-33
15.386692	1.28076e-33
15.376618	1.34651e-33
15.366544	1.41564e-33
15.356470	1.48832e-33
15.346396	1.56473e-33
15.336322	1.64506e-33
15.326247	1.72952e-33
15.316173	1.81831e-33
15.306099	1.91167e-33
15.296025	2.00981e-33
15.285951	2.113e-33
15.275877	2.22148e-33
15.265803	2.33553e-33
15.255729	2.45544e-33
15.245655	2.5815e-33
15.235581	2.71404e-33
15.225507	2.85338e-33
15.215433	2.99988e-33
15.205358	3.1539e-33
15.195284	3.31582e-33
15.185210	3.48606e-33
15.175136	3.66504e-33
15.165062	3.85321e-33
15.154988	4.05104e-33
15.144914	4.25903e-33
15.134840	4.4777e-33
15.124766	4.70759e-33
15.114692	4.94929e-33
15.104618	5.2034e-33
15.094544	5.47056e-33
15.084469	5.75143e-33
15.074395	6.04673e-33
15.064321	6.35718e-33
15.054247	6.68358e-33
15.044173	7.02674e-33
15.034099	7.38751e-33
15.024025	7.76681e-33
15.013951	8.16559e-33
15.003877	8.58484e-33
14.993803	9.02562e-33
14.983729	9.48903e-33
14.973655	9.97623e-33
14.963580	1.04885e-32
14.953506	1.1027e-32
14.943432	1.15931e-32
14.933358	1.21884e-32
14.923284	1.28142e-32
14.913210	1.34721e-32
14.903136	1.41639e-32
14.893062	1.48911e-32
14.882988	1.56557e-32
14.872914	1.64595e-32
14.862840	1.73047e-32
14.852766	1.81932e-32
14.842691	1.91273e-32
14.832617	2.01094e-32
14.822543	2.1142e-32
14.812469	2.22275e-32
14.802395	2.33688e-32
14.792321	2.45687e-32
14.782247	2.58302e-32
14.772173	2.71565e-32
14.762099	2.85509e-32
14.752025	3.00169e-32
14.741951	3.15581e-32
14.731877	3.31786e-32
14.721802	3.48822e-32
14.711728	3.66733e-32
14.701654	3.85563e-32
14.691580	4.05361e-32
14.681506	4.26175e-32
14.671432	4.48058e-32
14.661358	4.71065e-32
14.651284	4.95253e-32
14.641210	5.20684e-32
14.631136	5.4742e-32
14.621062	5.75529e-32
14.610988	6.05081e-32
14.600913	6.36151e-32
14.590839	6.68816e-32
14.580765	7.03159e-32
14.570691	7.39266e-32
14.560617	7.77226e-32
14.550543	8.17136e-32
14.540469	8.59095e-32
14.530395	9.03209e-32
14.520321	9.49588e-32
14.510247	9.98349e-32
14.500173	1.04961e-31
14.490099	1.10351e-31
14.480024	1.16018e-31
14.469950	1.21975e-31
14.459876	1.28239e-31
14.449802	1.34824e-31
14.439728	1.41747e-31
14.429654	1.49026e-31
14.419580	1.56678e-31
14.409506	1.64724e-31
14.399432	1.73183e-31
14.389358	1.82076e-31
14.379284	1.91426e-31
14.369210	2.01256e-31
14.359135	2.1159e-31
14.349061	2.22456e-31
14.338987	2.33879e-31
14.328913	2.45889e-31
14.318839	2.58516e-31
14.308765	2.71792e-31
14.298691	2.85749e-31
14.288617	3.00423e-31
14.278543	3.1585e-31
14.268469	3.3207e-31
14.258395	3.49123e-31
14.248320	3.67051e-31
14.238246	3.859e-31
14.228172	4.05717e-31
14.218098	4.26552e-31
14.208024	4.48457e-31
14.197950	4.71487e-31
14.187876	4.957e-31
14.177802	5.21156e-31
14.167728	5.47919e-31
14.157654	5.76057e-31
14.147580	6.0564e-31
14.137506	6.36742e-31
14.127431	6.69441e-31
14.117357	7.0382e-31
14.107283	7.39965e-31
14.097209	7.77966e-31
14.087135	8.17918e-31
14.077061	8.59922e-31
14.066987	9.04084e-31
14.056913	9.50513e-31
14.046839	9.99327e-31
14.036765	1.05065e-30
14.026691	1.10461e-30
14.016617	1.16133e-30
14.006542	1.22097e-30
13.996468	1.28368e-30
13.986394	1.3496e-30
13.976320	1.41892e-30
13.966246	1.49179e-30
13.956172	1.5684e-30
13.946098	1.64895e-30
13.936024	1.73363e-30
13.925950	1.82267e-30
13.915876	1.91627e-30
13.905802	2.01469e-30
13.895728	2.11816e-30
13.885653	2.22694e-30
13.875579	2.34131e-30
13.865505	2.46156e-30
13.855431	2.58798e-30
13.845357	2.72089e-30
13.835283	2.86063e-30
13.825209	3.00755e-30
13.815135	3.16202e-30
13.805061	3.32441e-30
13.794987	3.49515e-30
13.784913	3.67466e-30
13.774839	3.86339e-30
13.764764	4.06181e-30
13.754690	4.27042e-30
13.744616	4.48975e-30
13.734542	4.72034e-30
13.724468	4.96278e-30
13.714394	5.21766e-30
13.704320	5.48564e-30
13.694246	5.76739e-30
13.684172	6.06361e-30
13.674098	6.37504e-30
13.664024	6.70246e-30
13.653950	7.04671e-30
13.643875	7.40863e-30
13.633801	7.78915e-30
13.623727	8.18921e-30
13.613653	8.60982e-30
13.603579	9.05204e-30
13.593505	9.51697e-30
13.583431	1.00058e-29
13.573357	1.05197e-29
13.563283	1.106e-29
13.553209	1.16281e-29
13.543135	1.22253e-29
13.533061	1.28532e-29
13.522986	1.35134e-29
13.512912	1.42075e-29
13.502838	1.49373e-29
13.492764	1.57045e-29
13.482690	1.65111e-29
13.472616	1.73592e-29
13.462542	1.82508e-29
13.452468	1.91883e-29
13.442394	2.01738e-29
13.432320	2.12101e-29
13.422246	2.22995e-29
13.412172	2.34449e-29
13.402097	2.46491e-29
13.392023	2.59152e-29
13.381949	2.72464e-29
13.371875	2.86459e-29
13.361801	3.01173e-29
13.351727	3.16642e-29
13.341653	3.32907e-29
13.331579	3.50007e-29
13.321505	3.67985e-29
13.311431	3.86887e-29
13.301357	4.0676e-29
13.291283	4.27654e-29
13.281208	4.49621e-29
13.271134	4.72716e-29
13.261060	4.96998e-29
13.250986	5.22528e-29
13.240912	5.49368e-29
13.230838	5.77588e-29
13.220764	6.07257e-29
13.210690	6.3845e-29
13.200616	6.71246e-29
13.190542	7.05726e-29
13.180468	7.41978e-29
13.170393	7.80092e-29
13.160319	8.20164e-29
13.150245	8.62294e-29
13.140171	9.06589e-29
13.130097	9.53159e-29
13.120023	1.00212e-28
13.109949	1.0536e-28
13.099875	1.10772e-28
13.089801	1.16463e-28
13.079727	1.22445e-28
13.069653	1.28735e-28
13.059579	1.35348e-28
13.049504	1.42301e-28
13.039430	1.49611e-28
13.029356	1.57297e-28
13.019282	1.65377e-28
13.009208	1.73873e-28
12.999134	1.82805e-28
12.989060	1.92195e-28
12.978986	2.02069e-28
12.968912	2.12449e-28
12.958838	2.23363e-28
12.948764	2.34838e-28
12.938690	2.46902e-28
12.928615	2.59585e-28
12.918541	2.72921e-28
12.908467	2.86941e-28
12.898393	3.01682e-28
12.888319	3.1718e-28
12.878245	3.33475e-28
12.868171	3.50606e-28
12.858097	3.68618e-28
12.848023	3.87555e-28
12.837949	4.07465e-28
12.827875	4.28398e-28
12.817801	4.50407e-28
12.807726	4.73546e-28
12.797652	4.97874e-28
12.787578	5.23452e-28
12.777504	5.50344e-28
12.767430	5.78617e-28
12.757356	6.08344e-28
12.747282	6.39597e-28
12.737208	6.72456e-28
12.727134	7.07004e-28
12.717060	7.43327e-28
12.706986	7.81515e-28
12.696912	8.21666e-28
12.686837	8.6388e-28
12.676763	9.08263e-28
12.666689	9.54926e-28
12.656615	1.00399e-27
12.646541	1.05557e-27
12.636467	1.1098e-27
12.626393	1.16682e-27
12.616319	1.22677e-27
12.606245	1.28979e-27
12.596171	1.35606e-27
12.586097	1.42573e-27
12.576023	1.49898e-27
12.565948	1.576e-27
12.555874	1.65697e-27
12.545800	1.7421e-27
12.535726	1.83161e-27
12.525652	1.92571e-27
12.515578	2.02465e-27
12.505504	2.12868e-27
12.495430	2.23805e-27
12.485356	2.35304e-27
12.475282	2.47393e-27
12.465208	2.60104e-27
12.455134	2.73469e-27
12.445059	2.87519e-27
12.434985	3.02292e-27
12.424911	3.17824e-27
12.414837	3.34154e-27
12.404763	3.51323e-27
12.394689	3.69375e-27
12.384615	3.88353e-27
12.374541	4.08307e-27
12.364467	4.29287e-27
12.354393	4.51344e-27
12.344319	4.74535e-27
12.334245	4.98918e-27
12.324170	5.24553e-27
12.314096	5.51506e-27
12.304022	5.79844e-27
12.293948	6.09638e-27
12.283874	6.40963e-27
12.273800	6.73898e-27
12.263726	7.08525e-27
12.253652	7.44931e-27
12.243578	7.83208e-27
12.233504	8.23453e-27
12.223430	8.65765e-27
12.213355	9.10252e-27
12.203281	9.57024e-27
12.193207	1.0062e-26
12.183133	1.0579e-26
12.173059	1.11226e-26
12.162985	1.16942e-26
12.152911	1.22951e-26
12.142837	1.29269e-26
12.132763	1.35911e-26
12.122689	1.42895e-26
12.112615	1.50238e-26
12.102541	1.57958e-26
12.092466	1.66075e-26
12.082392	1.74609e-26
12.072318	1.83582e-26
12.062244	1.93016e-26
12.052170	2.02934e-26
12.042096	2.13362e-26
12.032022	2.24327e-26
12.021948	2.35854e-26
12.011874	2.47974e-26
12.001800	2.60717e-26
11.991726	2.74115e-26
11.981652	2.88202e-26
11.971577	3.03012e-26
11.961503	3.18583e-26
11.951429	3.34955e-26
11.941355	3.52168e-26
11.931281	3.70266e-26
11.921207	3.89294e-26
11.911133	4.093e-26
11.901059	4.30334e-26
11.890985	4.52449e-26
11.880911	4.757e-26
11.870837	5.00147e-26
11.860763	5.2585e-26
11.850688	5.52874e-26
11.840614	5.81287e-26
11.830540	6.1116e-26
11.820466	6.42568e-26
11.810392	6.75591e-26
11.800318	7.10311e-26
11.790244	7.46816e-26
11.780170	7.85196e-26
11.770096	8.2555e-26
11.760022	8.67977e-26
11.749948	9.12585e-26
11.739874	9.59486e-26
11.729799	1.0088e-25
11.719725	1.06064e-25
11.709651	1.11515e-25
11.699577	1.17247e-25
11.689503	1.23272e-25
11.679429	1.29608e-25
11.669355	1.36269e-25
11.659281	1.43273e-25
11.649207	1.50636e-25
11.639133	1.58378e-25
11.629059	1.66518e-25
11.618985	1.75076e-25
11.608910	1.84075e-25
11.598836	1.93535e-25
11.588762	2.03482e-25
11.578688	2.13941e-25
11.568614	2.24937e-25
11.558540	2.36498e-25
11.548466	2.48653e-25
11.538392	2.61433e-25
11.528318	2.7487e-25
11.518244	2.88998e-25
11.508170	3.03852e-25
11.498096	3.19469e-25
11.488021	3.3589e-25
11.477947	3.53154e-25
11.467873	3.71306e-25
11.457799	3.9039e-25
11.447725	4.10456e-25
11.437651	4.31554e-25
11.427577	4.53735e-25
11.417503	4.77057e-25
11.407429	5.01578e-25
11.397355	5.2736e-25
11.387281	5.54466e-25
11.377207	5.82966e-25
11.367132	6.12931e-25
11.357058	6.44437e-25
11.346984	6.77562e-25
11.336910	7.1239e-25
11.326836	7.49008e-25
11.316762	7.87509e-25
11.306688	8.27989e-25
11.296614	8.70549e-25
11.286540	9.15298e-25
11.276466	9.62347e-25
11.266392	1.01182e-24
11.256318	1.06383e-24
11.246243	1.11851e-24
11.236169	1.17601e-24
11.226095	1.23646e-24
11.216021	1.30002e-24
11.205947	1.36684e-24
11.195873	1.43711e-24
11.185799	1.51098e-24
11.175725	1.58865e-24
11.165651	1.67032e-24
11.155577	1.75618e-24
11.145503	1.84646e-24
11.135428	1.94138e-24
11.125354	2.04118e-24
11.115280	2.14611e-24
11.105206	2.25644e-24
11.095132	2.37243e-24
11.085058	2.4944e-24
11.074984	2.62263e-24
11.064910	2.75745e-24
11.054836	2.89921e-24
11.044762	3.04825e-24
11.034688	3.20496e-24
11.024614	3.36972e-24
11.014539	3.54295e-24
11.004465	3.72509e-24
10.994391	3.9166e-24
10.984317	4.11795e-24
10.974243	4.32965e-24
10.964169	4.55224e-24
10.954095	4.78627e-24
10.944021	5.03234e-24
10.933947	5.29106e-24
10.923873	5.56308e-24
10.913799	5.84908e-24
10.903725	6.14979e-24
10.893650	6.46597e-24
10.883576	6.7984e-24
10.873502	7.14792e-24
10.863428	7.51541e-24
10.853354	7.9018e-24
10.843280	8.30806e-24
10.833206	8.7352e-24
10.823132	9.18431e-24
10.813058	9.65651e-24
10.802984	1.0153e-23
10.792910	1.0675e-23
10.782836	1.12239e-23
10.772761	1.18009e-23
10.762687	1.24077e-23
10.752613	1.30456e-23
10.742539	1.37164e-23
10.732465	1.44216e-23
10.722391	1.51631e-23
10.712317	1.59427e-23
10.702243	1.67625e-23
10.692169	1.76243e-23
10.682095	1.85305e-23
10.672021	1.94833e-23
10.661947	2.04851e-23
10.651872	2.15384e-23
10.641798	2.26459e-23
10.631724	2.38103e-23
10.621650	2.50346e-23
10.611576	2.63218e-23
10.601502	2.76753e-23
10.591428	2.90983e-23
10.581354	3.05945e-23
10.571280	3.21677e-23
10.561206	3.38218e-23
10.551132	3.55609e-23
10.541058	3.73895e-23
10.530983	3.93121e-23
10.520909	4.13335e-23
10.510835	4.3459e-23
10.500761	4.56937e-23
10.490687	4.80434e-23
10.480613	5.05139e-23
10.470539	5.31114e-23
10.460465	5.58426e-23
10.450391	5.87141e-23
10.440317	6.17334e-23
10.430243	6.4908e-23
10.420169	6.82458e-23
10.410094	7.17553e-23
10.400020	7.54453e-23
10.389946	7.9325e-23
10.379872	8.34043e-23
10.369798	8.76934e-23
10.359724	9.2203e-23
10.349650	9.69447e-23
10.339576	1.0193e-22
10.329502	1.07172e-22
10.319428	1.12684e-22
10.309354	1.18478e-22
10.299280	1.24571e-22
10.289205	1.30978e-22
10.279131	1.37714e-22
10.269057	1.44796e-22
10.258983	1.52243e-22
10.248909	1.60072e-22
10.238835	1.68305e-22
10.228761	1.7696e-22
10.218687	1.86061e-22
10.208613	1.9563e-22
10.198539	2.05692e-22
10.188465	2.1627e-22
10.178391	2.27393e-22
10.168316	2.39088e-22
10.158242	2.51385e-22
10.148168	2.64314e-22
10.138094	2.77908e-22
10.128020	2.92201e-22
10.117946	3.0723e-22
10.107872	3.23032e-22
10.097798	3.39646e-22
10.087724	3.57115e-22
10.077650	3.75483e-22
10.067576	3.94795e-22
10.057501	4.15101e-22
10.047427	4.36452e-22
10.037353	4.589e-22
10.027279	4.82504e-22
10.017205	5.07321e-22
10.007131	5.33416e-22
9.997057	5.60852e-22
9.986983	5.897e-22
9.976909	6.20032e-22
9.966835	6.51925e-22
9.956761	6.85457e-22
9.946687	7.20715e-22
9.936612	7.57787e-22
9.926538	7.96766e-22
9.916464	8.3775e-22
9.906390	8.80843e-22
9.896316	9.26152e-22
9.886242	9.73793e-22
9.876168	1.02388e-21
9.866094	1.07655e-21
9.856020	1.13193e-21
9.845946	1.19016e-21
9.835872	1.25138e-21
9.825798	1.31575e-21
9.815723	1.38343e-21
9.805649	1.4546e-21
9.795575	1.52943e-21
9.785501	1.6081e-21
9.775427	1.69083e-21
9.765353	1.77781e-21
9.755279	1.86927e-21
9.745205	1.96543e-21
9.735131	2.06654e-21
9.725057	2.17285e-21
9.714983	2.28463e-21
9.704909	2.40216e-21
9.694834	2.52574e-21
9.684760	2.65568e-21
9.674686	2.7923e-21
9.664612	2.93595e-21
9.654538	3.08699e-21
9.644464	3.24581e-21
9.634390	3.4128e-21
9.624316	3.58838e-21
9.614242	3.77299e-21
9.604168	3.9671e-21
9.594094	4.1712e-21
9.584020	4.3858e-21
9.573945	4.61145e-21
9.563871	4.8487e-21
9.553797	5.09816e-21
9.543723	5.36046e-21
9.533649	5.63626e-21
9.523575	5.92625e-21
9.513501	6.23116e-21
9.503427	6.55176e-21
9.493353	6.88886e-21
9.483279	7.2433e-21
9.473205	7.61598e-21
9.463131	8.00785e-21
9.453056	8.41987e-21
9.442982	8.8531e-21
9.432908	9.30862e-21
9.422834	9.78759e-21
9.412760	1.02912e-20
9.402686	1.08207e-20
9.392612	1.13775e-20
9.382538	1.19629e-20
9.372464	1.25785e-20
9.362390	1.32257e-20
9.352316	1.39063e-20
9.342242	1.46219e-20
9.332167	1.53743e-20
9.322093	1.61654e-20
9.312019	1.69972e-20
9.301945	1.78718e-20
9.291871	1.87915e-20
9.281797	1.97585e-20
9.271723	2.07752e-20
9.261649	2.18443e-20
9.251575	2.29684e-20
9.241501	2.41504e-20
9.231427	2.53932e-20
9.221353	2.66999e-20
9.211278	2.80739e-20
9.201204	2.95187e-20
9.191130	3.10378e-20
9.181056	3.2635e-20
9.170982	3.43145e-20
9.160908	3.60804e-20
9.150834	3.79373e-20
9.140760	3.98897e-20
9.130686	4.19425e-20
9.120612	4.41011e-20
9.110538	4.63708e-20
9.100464	4.87572e-20
9.090389	5.12666e-20
9.080315	5.3905e-20
9.070241	5.66793e-20
9.060167	5.95964e-20
9.050093	6.26637e-20
9.040019	6.58888e-20
9.029945	6.928e-20
9.019871	7.28457e-20
9.009797	7.6595e-20
8.999723	8.05372e-20
8.989649	8.46824e-20
8.979574	8.9041e-20
8.969500	9.3624e-20
8.959426	9.84429e-20
8.949352	1.0351e-19
8.939278	1.08838e-19
8.929204	1.1444e-19
8.919130	1.2033e-19
8.909056	1.26524e-19
8.898982	1.33036e-19
8.888908	1.39884e-19
8.878834	1.47084e-19
8.868760	1.54656e-19
8.858685	1.62616e-19
8.848611	1.70987e-19
8.838537	1.79789e-19
8.828463	1.89043e-19
8.818389	1.98775e-19
8.808315	2.09007e-19
8.798241	2.19766e-19
8.788167	2.31079e-19
8.778093	2.42974e-19
8.768019	2.55482e-19
8.757945	2.68634e-19
8.747871	2.82463e-19
8.737796	2.97004e-19
8.727722	3.12293e-19
8.717648	3.2837e-19
8.707574	3.45275e-19
8.697500	3.6305e-19
8.687426	3.8174e-19
8.677352	4.01393e-19
8.667278	4.22058e-19
8.657204	4.43786e-19
8.647130	4.66634e-19
8.637056	4.90658e-19
8.626982	5.15918e-19
8.616907	5.4248e-19
8.606833	5.7041e-19
8.596759	5.99777e-19
8.586685	6.30657e-19
8.576611	6.63127e-19
8.566537	6.97269e-19
8.556463	7.33169e-19
8.546389	7.70918e-19
8.536315	8.10611e-19
8.526241	8.52348e-19
8.516167	8.96234e-19
8.506093	9.42381e-19
8.496018	9.90903e-19
8.485944	1.04192e-18
8.475870	1.09557e-18
8.465796	1.15199e-18
8.455722	1.2113e-18
8.445648	1.27368e-18
8.435574	1.33926e-18
8.425500	1.40822e-18
8.415426	1.48074e-18
8.405352	1.55698e-18
8.395278	1.63716e-18
8.385204	1.72146e-18
8.375129	1.81011e-18
8.365055	1.90332e-18
8.354981	2.00133e-18
8.344907	2.1044e-18
8.334833	2.21277e-18
8.324759	2.32672e-18
8.314685	2.44654e-18
8.304611	2.57253e-18
8.294537	2.70501e-18
8.284463	2.84432e-18
8.274389	2.9908e-18
8.264315	3.14482e-18
8.254240	3.30678e-18
8.244166	3.47709e-18
8.234092	3.65616e-18
8.224018	3.84446e-18
8.213944	4.04246e-18
8.203870	4.25066e-18
8.193796	4.46958e-18
8.183722	4.69978e-18
8.173648	4.94184e-18
8.163574	5.19637e-18
8.153500	5.46401e-18
8.143426	5.74543e-18
8.133351	6.04136e-18
8.123277	6.35253e-18
8.113203	6.67973e-18
8.103129	7.02379e-18
8.093055	7.38557e-18
8.082981	7.76599e-18
8.072907	8.16601e-18
8.062833	8.58664e-18
8.052759	9.02894e-18
8.042685	9.49403e-18
8.032611	9.98307e-18
8.022537	1.04973e-17
8.012462	1.10381e-17
8.002388	1.16067e-17
7.992314	1.22046e-17
7.982240	1.28333e-17
7.972166	1.34944e-17
7.962092	1.41895e-17
7.952018	1.49205e-17
7.941944	1.56891e-17
7.931870	1.64974e-17
7.921796	1.73473e-17
7.911722	1.8241e-17
7.901647	1.91807e-17
7.891573	2.01689e-17
7.881499	2.12079e-17
7.871425	2.23006e-17
7.861351	2.34495e-17
7.851277	2.46576e-17
7.841203	2.5928e-17
7.831129	2.72639e-17
7.821055	2.86685e-17
7.810981	3.01456e-17
7.800907	3.16988e-17
7.790833	3.33321e-17
7.780758	3.50495e-17
7.770684	3.68554e-17
7.760610	3.87544e-17
7.750536	4.07513e-17
7.740462	4.2851e-17
7.730388	4.5059e-17
7.720314	4.73808e-17
7.710240	4.98223e-17
7.700166	5.23896e-17
7.690092	5.50892e-17
7.680018	5.79279e-17
7.669944	6.09129e-17
7.659869	6.40519e-17
7.649795	6.73526e-17
7.639721	7.08234e-17
7.629647	7.44731e-17
7.619573	7.8311e-17
7.609499	8.23466e-17
7.599425	8.65903e-17
7.589351	9.10528e-17
7.579277	9.57452e-17
7.569203	1.0068e-16
7.559129	1.05868e-16
7.549055	1.11325e-16
7.538980	1.17062e-16
7.528906	1.23095e-16
7.518832	1.29439e-16
7.508758	1.36111e-16
7.498684	1.43126e-16
7.488610	1.50503e-16
7.478536	1.5826e-16
7.468462	1.66417e-16
7.458388	1.74995e-16
7.448314	1.84014e-16
7.438240	1.93499e-16
7.428166	2.03473e-16
7.418091	2.13961e-16
7.408017	2.2499e-16
7.397943	2.36588e-16
7.387869	2.48783e-16
7.377795	2.61607e-16
7.367721	2.75093e-16
7.357647	2.89274e-16
7.347573	3.04186e-16
7.337499	3.19866e-16
7.327425	3.36356e-16
7.317351	3.53696e-16
7.307277	3.71929e-16
7.297202	3.91103e-16
7.287128	4.11266e-16
7.277054	4.32469e-16
7.266980	4.54765e-16
7.256906	4.7821e-16
7.246832	5.02865e-16
7.236758	5.28791e-16
7.226684	5.56054e-16
7.216610	5.84723e-16
7.206536	6.14871e-16
7.196462	6.46574e-16
7.186388	6.79911e-16
7.176313	7.14968e-16
7.166239	7.51833e-16
7.156165	7.90599e-16
7.146091	8.31364e-16
7.136017	8.74233e-16
7.125943	9.19312e-16
7.115869	9.66716e-16
7.105795	1.01657e-15
7.095721	1.06899e-15
7.085647	1.12411e-15
7.075573	1.18208e-15
7.065499	1.24304e-15
7.055424	1.30714e-15
7.045350	1.37455e-15
7.035276	1.44543e-15
7.025202	1.51998e-15
7.015128	1.59836e-15
7.005054	1.6808e-15
6.994980	1.76748e-15
6.984906	1.85864e-15
6.974832	1.9545e-15
6.964758	2.0553e-15
6.954684	2.16131e-15
6.944610	2.27278e-15
6.934535	2.39e-15
6.924461	2.51328e-15
6.914387	2.64291e-15
6.904313	2.77923e-15
6.894239	2.92259e-15
6.884165	3.07334e-15
6.874091	3.23187e-15
6.864017	3.39858e-15
6.853943	3.57389e-15
6.843869	3.75825e-15
6.833795	3.95212e-15
6.823720	4.15599e-15
6.813646	4.37039e-15
6.803572	4.59584e-15
6.793498	4.83294e-15
6.783424	5.08226e-15
6.773350	5.34446e-15
6.763276	5.62018e-15
6.753202	5.91014e-15
6.743128	6.21505e-15
6.733054	6.53571e-15
6.722980	6.87291e-15
6.712906	7.22752e-15
6.702831	7.60043e-15
6.692757	7.99258e-15
6.682683	8.40497e-15
6.672609	8.83865e-15
6.662535	9.29472e-15
6.652461	9.77432e-15
6.642387	1.02787e-14
6.632313	1.08091e-14
6.622239	1.13668e-14
6.612165	1.19534e-14
6.602091	1.25703e-14
6.592017	1.32189e-14
6.581942	1.39011e-14
6.571868	1.46185e-14
6.561794	1.53729e-14
6.551720	1.61663e-14
6.541646	1.70006e-14
6.531572	1.7878e-14
6.521498	1.88007e-14
6.511424	1.9771e-14
6.501350	2.07914e-14
6.491276	2.18646e-14
6.481202	2.29931e-14
6.471128	2.41799e-14
6.461053	2.54279e-14
6.450979	2.67404e-14
6.440905	2.81207e-14
6.430831	2.95723e-14
6.420757	3.10988e-14
6.410683	3.27041e-14
6.400609	3.43923e-14
6.390535	3.61678e-14
6.380461	3.80348e-14
6.370387	3.99984e-14
6.360313	4.20633e-14
6.350239	4.42348e-14
6.340164	4.65185e-14
6.330090	4.89202e-14
6.320016	5.14459e-14
6.309942	5.4102e-14
6.299868	5.68953e-14
6.289794	5.98329e-14
6.279720	6.29223e-14
6.269646	6.61711e-14
6.259572	6.95879e-14
6.249498	7.31811e-14
6.239424	7.69599e-14
6.229350	8.09339e-14
6.219275	8.51132e-14
6.209201	8.95084e-14
6.199127	9.41306e-14
6.189053	9.89916e-14
6.178979	1.04104e-13
6.168905	1.0948e-13
6.158831	1.15134e-13
6.148757	1.2108e-13
6.138683	1.27334e-13
6.128609	1.3391e-13
6.118535	1.40826e-13
6.108461	1.481e-13
6.098386	1.55749e-13
6.088312	1.63794e-13
6.078238	1.72255e-13
6.068164	1.81152e-13
6.058090	1.90509e-13
6.048016	2.0035e-13
6.037942	2.107e-13
6.027868	2.21584e-13
6.017794	2.33031e-13
6.007720	2.45069e-13
5.997646	2.5773e-13
5.987572	2.71045e-13
5.977497	2.85048e-13
5.967423	2.99775e-13
5.957349	3.15263e-13
5.947275	3.31552e-13
5.937201	3.48682e-13
5.927127	3.66698e-13
5.917053	3.85645e-13
5.906979	4.05572e-13
5.896905	4.26529e-13
5.886831	4.48569e-13
5.876757	4.71749e-13
5.866682	4.96127e-13
5.856608	5.21765e-13
5.846534	5.48729e-13
5.836460	5.77087e-13
5.826386	6.06911e-13
5.816312	6.38278e-13
5.806238	6.71266e-13
5.796164	7.05959e-13
5.786090	7.42447e-13
5.776016	7.80822e-13
5.765942	8.2118e-13
5.755868	8.63626e-13
5.745793	9.08267e-13
5.735719	9.55217e-13
5.725645	1.00459e-12
5.715571	1.05653e-12
5.705497	1.11114e-12
5.695423	1.16859e-12
5.685349	1.229e-12
5.675275	1.29254e-12
5.665201	1.35936e-12
5.655127	1.42964e-12
5.645053	1.50356e-12
5.634979	1.5813e-12
5.624904	1.66306e-12
5.614830	1.74905e-12
5.604756	1.83949e-12
5.594682	1.93461e-12
5.584608	2.03465e-12
5.574534	2.13986e-12
5.564460	2.25052e-12
5.554386	2.36691e-12
5.544312	2.48932e-12
5.534238	2.61806e-12
5.524164	2.75346e-12
5.514090	2.89587e-12
5.504015	3.04565e-12
5.493941	3.20318e-12
5.483867	3.36886e-12
5.473793	3.54311e-12
5.463719	3.72639e-12
5.453645	3.91915e-12
5.443571	4.12189e-12
5.433497	4.33512e-12
5.423423	4.55938e-12
5.413349	4.79526e-12
5.403275	5.04335e-12
5.393201	5.30428e-12
5.383126	5.57871e-12
5.373052	5.86736e-12
5.362978	6.17094e-12
5.352904	6.49025e-12
5.342830	6.82608e-12
5.332756	7.1793e-12
5.322682	7.55082e-12
5.312608	7.94156e-12
5.302534	8.35255e-12
5.292460	8.78481e-12
5.282386	9.23946e-12
5.272312	9.71765e-12
5.262237	1.02206e-11
5.252163	1.07496e-11
5.242089	1.1306e-11
5.232015	1.18912e-11
5.221941	1.25068e-11
5.211867	1.31542e-11
5.201793	1.38351e-11
5.191719	1.45513e-11
5.181645	1.53047e-11
5.171571	1.6097e-11
5.161497	1.69304e-11
5.151423	1.7807e-11
5.141348	1.8729e-11
5.131274	1.96987e-11
5.121200	2.07187e-11
5.111126	2.17916e-11
5.101052	2.292e-11
5.090978	2.41069e-11
5.080904	2.53553e-11
5.070830	2.66685e-11
5.060756	2.80496e-11
5.050682	2.95024e-11
5.040608	3.10304e-11
5.030534	3.26377e-11
5.020459	3.43282e-11
5.010385	3.61064e-11
5.000311	3.79768e-11
4.990237	3.99441e-11
4.980163	4.20134e-11
4.970089	4.419e-11
4.960015	4.64794e-11
4.949941	4.88875e-11
4.939867	5.14205e-11
4.929793	5.40848e-11
4.919719	5.68873e-11
4.909645	5.98351e-11
4.899570	6.29357e-11
4.889496	6.61972e-11
4.879422	6.96278e-11
4.869348	7.32364e-11
4.859274	7.70321e-11
4.849200	8.10246e-11
4.839126	8.52243e-11
4.829052	8.96418e-11
4.818978	9.42885e-11
4.808904	9.91763e-11
4.798830	1.04318e-10
4.788755	1.09726e-10
4.778681	1.15414e-10
4.768607	1.21398e-10
4.758533	1.27693e-10
4.748459	1.34314e-10
4.738385	1.41278e-10
4.728311	1.48604e-10
4.718237	1.5631e-10
4.708163	1.64417e-10
4.698089	1.72943e-10
4.688015	1.81913e-10
4.677941	1.91348e-10
4.667866	2.01273e-10
4.657792	2.11713e-10
4.647718	2.22696e-10
4.637644	2.34248e-10
4.627570	2.464e-10
4.617496	2.59183e-10
4.607422	2.72631e-10
4.597348	2.86776e-10
4.587274	3.01656e-10
4.577200	3.17309e-10
4.567126	3.33774e-10
4.557052	3.51095e-10
4.546977	3.69316e-10
4.536903	3.88483e-10
4.526829	4.08646e-10
4.516755	4.29857e-10
4.506681	4.52169e-10
4.496607	4.75641e-10
4.486533	5.00333e-10
4.476459	5.26307e-10
4.466385	5.53632e-10
4.456311	5.82376e-10
4.446237	6.12614e-10
4.436163	6.44424e-10
4.426088	6.77888e-10
4.416014	7.1309e-10
4.405940	7.50123e-10
4.395866	7.89082e-10
4.385792	8.30065e-10
4.375718	8.7318e-10
4.365644	9.18536e-10
4.355570	9.66252e-10
4.345496	1.01645e-09
4.335422	1.06926e-09
4.325348	1.12481e-09
4.315274	1.18325e-09
4.305199	1.24473e-09
4.295125	1.30942e-09
4.285051	1.37746e-09
4.274977	1.44905e-09
4.264903	1.52436e-09
4.254829	1.60359e-09
4.244755	1.68695e-09
4.234681	1.77464e-09
4.224607	1.86689e-09
4.214533	1.96395e-09
4.204459	2.06606e-09
4.194385	2.17348e-09
4.184310	2.2865e-09
4.174236	2.4054e-09
4.164162	2.53049e-09
4.154088	2.6621e-09
4.144014	2.80056e-09
4.133940	2.94622e-09
4.123866	3.09948e-09
4.113792	3.26072e-09
4.103718	3.43036e-09
4.093644	3.60883e-09
4.083570	3.7966e-09
4.073496	3.99416e-09
4.063421	4.20201e-09
4.053347	4.42069e-09
4.043273	4.65077e-09
4.033199	4.89284e-09
4.023125	5.14753e-09
4.013051	5.41549e-09
4.002977	5.69742e-09
3.992903	5.99405e-09
3.982829	6.30615e-09
3.972755	6.63453e-09
3.962681	6.98002e-09
3.952607	7.34354e-09
3.942532	7.72601e-09
3.932458	8.12844e-09
3.922384	8.55186e-09
3.912310	8.99738e-09
3.902236	9.46613e-09
3.892162	9.95935e-09
3.882088	1.04783e-08
3.872014	1.10244e-08
3.861940	1.15989e-08
3.851866	1.22034e-08
3.841792	1.28395e-08
3.831718	1.35088e-08
3.821643	1.42131e-08
3.811569	1.49541e-08
3.801495	1.57339e-08
3.791421	1.65544e-08
3.781347	1.74177e-08
3.771273	1.83261e-08
3.761199	1.9282e-08
3.751125	2.02879e-08
3.741051	2.13463e-08
3.730977	2.246e-08
3.720903	2.3632e-08
3.710828	2.48652e-08
3.700754	2.61629e-08
3.690680	2.75284e-08
3.680606	2.89654e-08
3.670532	3.04775e-08
3.660458	3.20687e-08
3.650384	3.37431e-08
3.640310	3.55052e-08
3.630236	3.73594e-08
3.620162	3.93107e-08
3.610088	4.13641e-08
3.600014	4.3525e-08
3.589939	4.5799e-08
3.579865	4.81921e-08
3.569791	5.07105e-08
3.559717	5.33608e-08
3.549643	5.61499e-08
3.539569	5.90851e-08
3.529495	6.21741e-08
3.519421	6.5425e-08
3.509347	6.88462e-08
3.499273	7.24468e-08
3.489199	7.62361e-08
3.479125	8.02241e-08
3.469050	8.44212e-08
3.458976	8.88384e-08
3.448902	9.34872e-08
3.438828	9.838e-08
3.428754	1.03529e-07
3.418680	1.08949e-07
3.408606	1.14653e-07
3.398532	1.20657e-07
3.388458	1.26976e-07
3.378384	1.33626e-07
3.368310	1.40626e-07
3.358236	1.47994e-07
3.348161	1.55748e-07
3.338087	1.6391e-07
3.328013	1.72501e-07
3.317939	1.81543e-07
3.307865	1.91061e-07
3.297791	2.0108e-07
3.287717	2.11625e-07
3.277643	2.22725e-07
3.267569	2.34408e-07
3.257495	2.46707e-07
3.247421	2.59653e-07
3.237347	2.7328e-07
3.227272	2.87625e-07
3.217198	3.02725e-07
3.207124	3.18621e-07
3.197050	3.35354e-07
3.186976	3.52969e-07
3.176902	3.71512e-07
3.166828	3.91033e-07
3.156754	4.11583e-07
3.146680	4.33216e-07
3.136606	4.55991e-07
3.126532	4.79968e-07
3.116458	5.05209e-07
3.106383	5.31784e-07
3.096309	5.59761e-07
3.086235	5.89216e-07
3.076161	6.20227e-07
3.066087	6.52877e-07
3.056013	6.87252e-07
3.045939	7.23445e-07
3.035865	7.61551e-07
3.025791	8.01673e-07
3.015717	8.43918e-07
3.005643	8.88398e-07
2.995569	9.35233e-07
2.985494	9.84548e-07
2.975420	1.03648e-06
2.965346	1.09115e-06
2.955272	1.14873e-06
2.945198	1.20936e-06
2.935124	1.2732e-06
2.925050	1.34044e-06
2.914976	1.41123e-06
2.904902	1.48579e-06
2.894828	1.56431e-06
2.884754	1.64699e-06
2.874680	1.73408e-06
2.864605	1.82578e-06
2.854531	1.92237e-06
2.844457	2.0241e-06
2.834383	2.13123e-06
2.824309	2.24407e-06
2.814235	2.36292e-06
2.804161	2.48811e-06
2.794087	2.61996e-06
2.784013	2.75885e-06
2.773939	2.90514e-06
2.763865	3.05924e-06
2.753791	3.22157e-06
2.743716	3.39256e-06
2.733642	3.5727e-06
2.723568	3.76247e-06
2.713494	3.96238e-06
2.703420	4.173e-06
2.693346	4.39489e-06
2.683272	4.62867e-06
2.673198	4.87498e-06
2.663124	5.13449e-06
2.653050	5.40793e-06
2.642976	5.69605e-06
2.632901	5.99965e-06
2.622827	6.31956e-06
2.612753	6.65668e-06
2.602679	7.01194e-06
2.592605	7.38633e-06
2.582531	7.78089e-06
2.572457	8.19673e-06
2.562383	8.635e-06
2.552309	9.09694e-06
2.542235	9.58383e-06
2.532161	1.00971e-05
2.522087	1.0638e-05
2.512012	1.12083e-05
2.501938	1.18095e-05
2.491864	1.24434e-05
2.481790	1.31116e-05
2.471716	1.38161e-05
2.461642	1.4559e-05
2.451568	1.53422e-05
2.441494	1.61682e-05
2.431420	1.70392e-05
2.421346	1.79578e-05
2.411272	1.89266e-05
2.401198	1.99484e-05
2.391123	2.10262e-05
2.381049	2.21631e-05
2.370975	2.33624e-05
2.360901	2.46277e-05
2.350827	2.59626e-05
2.340753	2.73711e-05
2.330679	2.88574e-05
2.320605	3.04258e-05
2.310531	3.2081e-05
2.300457	3.38281e-05
2.290383	3.56722e-05
2.280309	3.76189e-05
2.270234	3.96742e-05
2.260160	4.18442e-05
2.250086	4.41356e-05
2.240012	4.65555e-05
2.229938	4.91113e-05
2.219864	5.18111e-05
2.209790	5.46633e-05
2.199716	5.76768e-05
2.189642	6.08613e-05
2.179568	6.42269e-05
2.169494	6.77845e-05
2.159420	7.15457e-05
2.149345	7.55228e-05
2.139271	7.9729e-05
2.129197	8.41782e-05
2.119123	8.88857e-05
2.109049	9.38674e-05
2.098975	9.91406e-05
2.088901	0.000104724
2.078827	0.000110637
2.068753	0.000116901
2.058679	0.00012354
2.048605	0.000130577
2.038531	0.000138041
2.028456	0.00014596
2.018382	0.000154365
2.008308	0.000163291
1.998234	0.000172777
1.988160	0.000182863
1.978086	0.000193594
1.968012	0.000205023
1.957938	0.000217204
1.947864	0.000230202
1.937790	0.000244089
1.927716	0.000258948
1.917642	0.000274875
1.907567	0.000291983
1.897493	0.000310411
1.887419	0.00033033
1.877345	0.000351963
1.867271	0.000375611
1.857197	0.000401725
1.847123	0.000431055
1.837049	0.000465212
&
```
