## Supplementary material for "All-at-once RNA folding with 3D motif prediction framed by evolutionary information": RF02644_Spy490380c.cacofold.power

```
# Power analysis of CaCoFold structure 
#
# Powertype = SINGLE SUBSTITUTIONS
# covary  left_pos      right_pos    substitutions      power
#----------------------------------------------------------------
          2		21		0		0.00
          3		20		0		0.00
          4		19		0		0.00
          5		18		0		0.00
          6		17		0		0.00
          7		16		0		0.00
          8		15		0		0.00
          51		92		0		0.00
          52		91		1		0.00
          53		90		1		0.00
          54		89		1		0.00
          55		88		1		0.00
          56		87		1		0.00
          57		86		0		0.00
          58		85		0		0.00
          59		84		0		0.00
          60		83		0		0.00
#
# BPAIRS 17
# avg substitutions per BP  0.3
# BPAIRS expected to covary 0.0 +/- 0.0
# BPAIRS observed to covary 0
#
```
