## Supplementary material for "All-at-once RNA folding with 3D motif prediction framed by evolutionary information": RF02644_Spy490380c.surv

```
0.000000	0.0434783
-0.010357	1
&
2.241333	0.00022041
2.080498	0.00066123
1.776699	0.00242451
1.615864	0.00418779
1.222711	0.00551025
1.204841	0.00727353
0.972523	0.00771435
0.901041	0.00859599
0.525759	0.00947763
0.364924	0.0103593
0.347054	0.0108001
0.239831	0.0116817
0.168348	0.0119021
-0.010357	0.982147
-0.099710	0.98413
-0.117581	0.985894
-0.135451	0.986775
-0.206933	0.987437
-0.224804	0.987877
-0.314157	0.988318
-0.403510	0.988759
-0.528604	0.9892
-0.546474	0.990082
-0.564345	0.990963
-0.600086	0.992726
-0.617956	0.99449
-0.689439	0.998016
-1.493614	0.998898
-1.547225	0.99978
-4.352903	1
&
3.242085	1.09649e-06
2.991897	7.67544e-06
2.866803	8.77193e-06
2.777450	9.86842e-06
2.723838	2.63158e-05
2.705968	2.96053e-05
2.670227	3.39912e-05
2.652356	4.16667e-05
2.580874	4.27632e-05
2.527262	4.49561e-05
2.491521	5.15351e-05
2.473650	5.59211e-05
2.455780	8.33333e-05
2.437909	9.10088e-05
2.402168	9.53947e-05
2.384298	9.75877e-05
2.348557	9.86842e-05
2.294945	0.000104167
2.277074	0.000108553
2.241333	0.000197368
2.151980	0.00025
2.134110	0.000291667
2.116239	0.000336623
2.098369	0.000383772
2.080498	0.000595395
2.062628	0.000600877
2.044757	0.000666667
2.026886	0.000705044
2.009016	0.000723684
1.991145	0.000726974
1.973275	0.000742325
1.955404	0.000755482
1.937534	0.00077193
1.919663	0.000792763
1.901793	0.000799342
1.883922	0.000810307
1.866051	0.000836623
1.830310	0.000862939
1.812440	0.000917763
1.794569	0.000932018
1.776699	0.00166009
1.758828	0.00172039
1.740958	0.00176096
1.723087	0.00176754
1.705216	0.00180263
1.687346	0.00192982
1.669475	0.00205482
1.651605	0.00219518
1.633734	0.00251754
1.615864	0.00326206
1.597993	0.00333004
1.580122	0.00338487
1.562252	0.00341228
1.544381	0.00355811
1.526511	0.0036261
1.508640	0.00395285
1.490770	0.00400219
1.472899	0.00407566
1.455029	0.00408443
1.437158	0.00419846
1.401417	0.00420175
1.383546	0.00424342
1.365676	0.00424781
1.347805	0.00427193
1.312064	0.00451754
1.294194	0.00453728
1.240582	0.00456798
1.222711	0.00511294
1.204841	0.00583882
1.186970	0.00589364
1.169100	0.00598465
1.133358	0.00599342
1.097617	0.00602632
1.079747	0.00613706
1.061876	0.00615899
1.026135	0.00618531
1.008265	0.00622149
0.990394	0.00628399
0.972523	0.00650768
0.954653	0.00664693
0.936782	0.00671053
0.918912	0.00692325
0.901041	0.00740022
0.883171	0.00741996
0.865300	0.00749671
0.847430	0.0075318
0.829559	0.00754605
0.793818	0.00756469
0.775947	0.00758991
0.758077	0.0075943
0.740206	0.00764254
0.722336	0.00766009
0.686595	0.00766886
0.668724	0.00768421
0.650853	0.00770395
0.632983	0.00771711
0.615112	0.00777193
0.597242	0.00786184
0.579371	0.00787829
0.561501	0.00791228
0.543630	0.00797478
0.525759	0.00834539
0.507889	0.0083761
0.490018	0.00838487
0.472148	0.00840022
0.454277	0.00841009
0.436407	0.00844956
0.418536	0.00845724
0.400666	0.00851754
0.382795	0.00869846
0.364924	0.00917982
0.347054	0.00942215
0.329183	0.00943202
0.311313	0.00949452
0.293442	0.00963158
0.275572	0.00964364
0.257701	0.00967434
0.239831	0.0100987
0.221960	0.0101272
0.204089	0.0101689
0.186219	0.0103564
0.168348	0.0104934
0.150478	0.0104989
0.132607	0.0105088
0.114737	0.0105658
0.096866	0.0105669
0.061125	0.010568
0.043254	0.0106184
0.025384	0.0106623
0.007513	0.0107083
-0.010357	0.984641
-0.028228	0.984677
-0.046098	0.98469
-0.063969	0.984726
-0.081840	0.984776
-0.099710	0.985836
-0.117581	0.987255
-0.135451	0.988213
-0.153322	0.988479
-0.171192	0.988671
-0.189063	0.988842
-0.206933	0.989211
-0.224804	0.989496
-0.242675	0.989615
-0.260545	0.989652
-0.278416	0.989666
-0.296286	0.989694
-0.314157	0.989906
-0.332027	0.989927
-0.349898	0.989991
-0.367768	0.990023
-0.385639	0.990054
-0.403510	0.990245
-0.421380	0.990448
-0.439251	0.990512
-0.457121	0.990561
-0.474992	0.990646
-0.492862	0.99073
-0.510733	0.990834
-0.528604	0.99103
-0.546474	0.991432
-0.564345	0.991986
-0.582215	0.992334
-0.600086	0.993106
-0.617956	0.994125
-0.635827	0.994531
-0.653697	0.99459
-0.671568	0.995027
-0.689439	0.996639
-0.707309	0.996867
-0.725180	0.997572
-0.743050	0.997753
-0.760921	0.997816
-0.778791	0.997868
-0.796662	0.997936
-0.814532	0.997996
-0.832403	0.998029
-0.850274	0.998055
-0.886015	0.998077
-0.903885	0.998078
-0.921756	0.998098
-0.939626	0.998107
-0.957497	0.998155
-0.975368	0.998166
-0.993238	0.998171
-1.011109	0.998174
-1.028979	0.998181
-1.082591	0.998264
-1.100461	0.998268
-1.118332	0.998272
-1.171944	0.998281
-1.189814	0.998296
-1.225555	0.9983
-1.243426	0.998322
-1.261296	0.998417
-1.279167	0.998469
-1.297038	0.998542
-1.314908	0.998573
-1.332779	0.99858
-1.350649	0.99862
-1.368520	0.998628
-1.386390	0.998725
-1.404261	0.998739
-1.422131	0.998743
-1.440002	0.998748
-1.457873	0.998757
-1.475743	0.998758
-1.493614	0.999121
-1.511484	0.999151
-1.547225	0.999512
-1.565096	0.999513
-1.582967	0.999521
-1.600837	0.999545
-1.618708	0.999558
-1.636578	0.999583
-1.654449	0.999606
-1.672319	0.999612
-1.708060	0.999616
-1.779543	0.999621
-1.797413	0.999677
-1.833154	0.999693
-1.851025	0.999695
-1.868895	0.999713
-1.922507	0.999716
-1.993989	0.999727
-2.011860	0.999734
-2.029731	0.999738
-2.119083	0.999775
-2.226307	0.999784
-2.387142	0.999792
-2.601588	0.999794
-2.798165	0.999799
-3.155576	0.9998
-3.227058	0.999819
-3.280670	0.999822
-3.316411	0.999823
-3.441505	0.999827
-3.655951	0.999836
-3.673822	0.99984
-3.691693	0.999841
-3.727434	0.999842
-3.781045	0.99985
-3.870398	0.999852
-3.888269	0.999875
-3.995492	0.999879
-4.102715	0.99988
-4.174198	0.999888
-4.209939	0.999891
-4.352903	0.999978
-4.370774	0.999981
-4.495868	0.999989
-4.585221	1
&
16.645004	3.09477e-39
16.627133	3.4211e-39
16.609263	3.78183e-39
16.591392	4.18061e-39
16.573522	4.62143e-39
16.555651	5.10873e-39
16.537781	5.64741e-39
16.519910	6.2429e-39
16.502040	6.90117e-39
16.484169	7.62885e-39
16.466298	8.43326e-39
16.448428	9.32248e-39
16.430557	1.03055e-38
16.412687	1.13921e-38
16.394816	1.25933e-38
16.376946	1.39212e-38
16.359075	1.5389e-38
16.341205	1.70117e-38
16.323334	1.88054e-38
16.305463	2.07883e-38
16.287593	2.29802e-38
16.269722	2.54032e-38
16.251852	2.80817e-38
16.233981	3.10427e-38
16.216111	3.43158e-38
16.198240	3.7934e-38
16.180369	4.19337e-38
16.162499	4.63552e-38
16.144628	5.12428e-38
16.126758	5.66457e-38
16.108887	6.26183e-38
16.091017	6.92207e-38
16.073146	7.65191e-38
16.055276	8.45871e-38
16.037405	9.35057e-38
16.019534	1.03365e-37
16.001664	1.14263e-37
15.983793	1.26311e-37
15.965923	1.39628e-37
15.948052	1.5435e-37
15.930182	1.70624e-37
15.912311	1.88614e-37
15.894441	2.085e-37
15.876570	2.30483e-37
15.858699	2.54784e-37
15.840829	2.81647e-37
15.822958	3.11342e-37
15.805088	3.44168e-37
15.787217	3.80455e-37
15.769347	4.20568e-37
15.751476	4.6491e-37
15.733606	5.13926e-37
15.715735	5.68111e-37
15.697864	6.28008e-37
15.679994	6.9422e-37
15.662123	7.67412e-37
15.644253	8.48322e-37
15.626382	9.37761e-37
15.608512	1.03663e-36
15.590641	1.14592e-36
15.572770	1.26674e-36
15.554900	1.40029e-36
15.537029	1.54792e-36
15.519159	1.71112e-36
15.501288	1.89152e-36
15.483418	2.09094e-36
15.465547	2.31139e-36
15.447677	2.55507e-36
15.429806	2.82445e-36
15.411935	3.12222e-36
15.394065	3.45139e-36
15.376194	3.81526e-36
15.358324	4.21749e-36
15.340453	4.66213e-36
15.322583	5.15364e-36
15.304712	5.69697e-36
15.286842	6.29758e-36
15.268971	6.9615e-36
15.251100	7.69542e-36
15.233230	8.50671e-36
15.215359	9.40353e-36
15.197489	1.03949e-35
15.179618	1.14908e-35
15.161748	1.27022e-35
15.143877	1.40413e-35
15.126006	1.55215e-35
15.108136	1.71579e-35
15.090265	1.89667e-35
15.072395	2.09662e-35
15.054524	2.31765e-35
15.036654	2.56198e-35
15.018783	2.83207e-35
15.000913	3.13063e-35
14.983042	3.46066e-35
14.965171	3.82549e-35
14.947301	4.22877e-35
14.929430	4.67457e-35
14.911560	5.16736e-35
14.893689	5.71211e-35
14.875819	6.31427e-35
14.857948	6.97991e-35
14.840078	7.71573e-35
14.822207	8.52911e-35
14.804336	9.42823e-35
14.786466	1.04221e-34
14.768595	1.15208e-34
14.750725	1.27353e-34
14.732854	1.40778e-34
14.714984	1.55618e-34
14.697113	1.72023e-34
14.679243	1.90157e-34
14.661372	2.10202e-34
14.643501	2.32361e-34
14.625631	2.56855e-34
14.607760	2.83932e-34
14.589890	3.13862e-34
14.572019	3.46947e-34
14.554149	3.8352e-34
14.536278	4.23949e-34
14.518407	4.68638e-34
14.500537	5.18039e-34
14.482666	5.72647e-34
14.464796	6.3301e-34
14.446925	6.99737e-34
14.429055	7.73497e-34
14.411184	8.55033e-34
14.393314	9.45162e-34
14.375443	1.04479e-33
14.357572	1.15492e-33
14.339702	1.27666e-33
14.321831	1.41124e-33
14.303961	1.55999e-33
14.286090	1.72443e-33
14.268220	1.9062e-33
14.250349	2.10713e-33
14.232479	2.32924e-33
14.214608	2.57476e-33
14.196737	2.84615e-33
14.178867	3.14616e-33
14.160996	3.47778e-33
14.143126	3.84436e-33
14.125255	4.24958e-33
14.107385	4.69751e-33
14.089514	5.19265e-33
14.071643	5.73999e-33
14.053773	6.34501e-33
14.035902	7.0138e-33
14.018032	7.75308e-33
14.000161	8.57028e-33
13.982291	9.47361e-33
13.964420	1.04722e-32
13.946550	1.15759e-32
13.928679	1.27961e-32
13.910808	1.41448e-32
13.892938	1.56357e-32
13.875067	1.72837e-32
13.857197	1.91054e-32
13.839326	2.11191e-32
13.821456	2.33451e-32
13.803585	2.58056e-32
13.785715	2.85255e-32
13.767844	3.15321e-32
13.749973	3.48555e-32
13.732103	3.85293e-32
13.714232	4.25902e-32
13.696362	4.7079e-32
13.678491	5.2041e-32
13.660621	5.7526e-32
13.642750	6.3589e-32
13.624880	7.02911e-32
13.607009	7.76994e-32
13.589138	8.58886e-32
13.571268	9.49408e-32
13.553397	1.04947e-31
13.535527	1.16008e-31
13.517656	1.28234e-31
13.499786	1.41749e-31
13.481915	1.56689e-31
13.464044	1.73203e-31
13.446174	1.91457e-31
13.428303	2.11635e-31
13.410433	2.33939e-31
13.392562	2.58595e-31
13.374692	2.85848e-31
13.356821	3.15974e-31
13.338951	3.49274e-31
13.321080	3.86084e-31
13.303209	4.26773e-31
13.285339	4.7175e-31
13.267468	5.21467e-31
13.249598	5.76424e-31
13.231727	6.37172e-31
13.213857	7.04321e-31
13.195986	7.78548e-31
13.178116	8.60596e-31
13.160245	9.51291e-31
13.142374	1.05154e-30
13.124504	1.16236e-30
13.106633	1.28486e-30
13.088763	1.42026e-30
13.070892	1.56993e-30
13.053022	1.73538e-30
13.035151	1.91826e-30
13.017280	2.12041e-30
12.999410	2.34386e-30
12.981539	2.59086e-30
12.963669	2.86389e-30
12.945798	3.16569e-30
12.927928	3.4993e-30
12.910057	3.86805e-30
12.892187	4.27567e-30
12.874316	4.72624e-30
12.856445	5.22429e-30
12.838575	5.77481e-30
12.820704	6.38335e-30
12.802834	7.05602e-30
12.784963	7.79956e-30
12.767093	8.62146e-30
12.749222	9.52996e-30
12.731352	1.05342e-29
12.713481	1.16442e-29
12.695610	1.28713e-29
12.677740	1.42276e-29
12.659869	1.57268e-29
12.641999	1.7384e-29
12.624128	1.92158e-29
12.606258	2.12406e-29
12.588387	2.34788e-29
12.570517	2.59528e-29
12.552646	2.86875e-29
12.534775	3.17104e-29
12.516905	3.50517e-29
12.499034	3.87451e-29
12.481164	4.28277e-29
12.463293	4.73404e-29
12.445423	5.23286e-29
12.427552	5.78424e-29
12.409681	6.39372e-29
12.391811	7.06741e-29
12.373940	7.81209e-29
12.356070	8.63522e-29
12.338199	9.54508e-29
12.320329	1.05508e-28
12.302458	1.16625e-28
12.284588	1.28913e-28
12.266717	1.42496e-28
12.248846	1.5751e-28
12.230976	1.74106e-28
12.213105	1.9245e-28
12.195235	2.12727e-28
12.177364	2.35141e-28
12.159494	2.59916e-28
12.141623	2.87301e-28
12.123753	3.17571e-28
12.105882	3.5103e-28
12.088011	3.88015e-28
12.070141	4.28895e-28
12.052270	4.74083e-28
12.034400	5.24032e-28
12.016529	5.79243e-28
11.998659	6.4027e-28
11.980788	7.07727e-28
11.962917	7.82291e-28
11.945047	8.6471e-28
11.927176	9.55811e-28
11.909306	1.05651e-27
11.891435	1.16782e-27
11.873565	1.29085e-27
11.855694	1.42685e-27
11.837824	1.57717e-27
11.819953	1.74333e-27
11.802082	1.92699e-27
11.784212	2.13e-27
11.766341	2.3544e-27
11.748471	2.60244e-27
11.730600	2.8766e-27
11.712730	3.17965e-27
11.694859	3.51462e-27
11.676989	3.88488e-27
11.659118	4.29415e-27
11.641247	4.74652e-27
11.623377	5.24655e-27
11.605506	5.79926e-27
11.587636	6.41018e-27
11.569765	7.08546e-27
11.551895	7.83188e-27
11.534024	8.65692e-27
11.516153	9.56886e-27
11.498283	1.05769e-26
11.480412	1.16911e-26
11.462542	1.29226e-26
11.444671	1.42839e-26
11.426801	1.57886e-26
11.408930	1.74518e-26
11.391060	1.92901e-26
11.373189	2.13221e-26
11.355318	2.35681e-26
11.337448	2.60508e-26
11.319577	2.87949e-26
11.301707	3.1828e-26
11.283836	3.51807e-26
11.265966	3.88865e-26
11.248095	4.29826e-26
11.230225	4.75101e-26
11.212354	5.25145e-26
11.194483	5.8046e-26
11.176613	6.41602e-26
11.158742	7.09183e-26
11.140872	7.83882e-26
11.123001	8.66449e-26
11.105131	9.57713e-26
11.087260	1.05859e-25
11.069390	1.17009e-25
11.051519	1.29333e-25
11.033648	1.42956e-25
11.015778	1.58013e-25
10.997907	1.74656e-25
10.980037	1.93051e-25
10.962166	2.13385e-25
10.944296	2.35859e-25
10.926425	2.60701e-25
10.908554	2.88159e-25
10.890684	3.18509e-25
10.872813	3.52055e-25
10.854943	3.89134e-25
10.837072	4.30118e-25
10.819202	4.75418e-25
10.801331	5.25489e-25
10.783461	5.80833e-25
10.765590	6.42006e-25
10.747719	7.09621e-25
10.729849	7.84356e-25
10.711978	8.66962e-25
10.694108	9.58267e-25
10.676237	1.05919e-24
10.658367	1.17073e-24
10.640496	1.29403e-24
10.622626	1.43031e-24
10.604755	1.58094e-24
10.586884	1.74743e-24
10.569014	1.93145e-24
10.551143	2.13486e-24
10.533273	2.35968e-24
10.515402	2.60817e-24
10.497532	2.88284e-24
10.479661	3.18642e-24
10.461790	3.52198e-24
10.443920	3.89287e-24
10.426049	4.30281e-24
10.408179	4.75592e-24
10.390308	5.25673e-24
10.372438	5.81029e-24
10.354567	6.42213e-24
10.336697	7.0984e-24
10.318826	7.84587e-24
10.300955	8.67205e-24
10.283085	9.58522e-24
10.265214	1.05945e-23
10.247344	1.17101e-23
10.229473	1.29432e-23
10.211603	1.43061e-23
10.193732	1.58125e-23
10.175862	1.74774e-23
10.157991	1.93177e-23
10.140120	2.13518e-23
10.122250	2.36e-23
10.104379	2.60849e-23
10.086509	2.88314e-23
10.068638	3.18671e-23
10.050768	3.52225e-23
10.032897	3.8931e-23
10.015027	4.303e-23
9.997156	4.75606e-23
9.979285	5.25682e-23
9.961415	5.81029e-23
9.943544	6.42203e-23
9.925674	7.09818e-23
9.907803	7.84551e-23
9.889933	8.67151e-23
9.872062	9.58448e-23
9.854191	1.05936e-22
9.836321	1.17089e-22
9.818450	1.29416e-22
9.800580	1.43041e-22
9.782709	1.581e-22
9.764839	1.74744e-22
9.746968	1.93141e-22
9.729098	2.13474e-22
9.711227	2.35948e-22
9.693356	2.60787e-22
9.675486	2.88241e-22
9.657615	3.18585e-22
9.639745	3.52123e-22
9.621874	3.89192e-22
9.604004	4.30163e-22
9.586133	4.75446e-22
9.568263	5.25495e-22
9.550392	5.80813e-22
9.532521	6.41954e-22
9.514651	7.0953e-22
9.496780	7.84219e-22
9.478910	8.6677e-22
9.461039	9.58009e-22
9.443169	1.05885e-21
9.425298	1.17031e-21
9.407427	1.2935e-21
9.389557	1.42965e-21
9.371686	1.58014e-21
9.353816	1.74646e-21
9.335945	1.93029e-21
9.318075	2.13346e-21
9.300204	2.35802e-21
9.282334	2.60621e-21
9.264463	2.88053e-21
9.246592	3.18371e-21
9.228722	3.5188e-21
9.210851	3.88916e-21
9.192981	4.2985e-21
9.175110	4.75091e-21
9.157240	5.25094e-21
9.139369	5.80358e-21
9.121499	6.41439e-21
9.103628	7.08947e-21
9.085757	7.8356e-21
9.067887	8.66025e-21
9.050016	9.57167e-21
9.032146	1.0579e-20
9.014275	1.16923e-20
8.996405	1.29228e-20
8.978534	1.42828e-20
8.960664	1.57859e-20
8.942793	1.74472e-20
8.924922	1.92832e-20
8.907052	2.13125e-20
8.889181	2.35553e-20
8.871311	2.60341e-20
8.853440	2.87737e-20
8.835570	3.18015e-20
8.817699	3.5148e-20
8.799828	3.88465e-20
8.781958	4.29342e-20
8.764087	4.7452e-20
8.746217	5.24452e-20
8.728346	5.79637e-20
8.710476	6.40628e-20
8.692605	7.08036e-20
8.674735	7.82536e-20
8.656864	8.64874e-20
8.638993	9.55874e-20
8.621123	1.05645e-19
8.603252	1.1676e-19
8.585382	1.29045e-19
8.567511	1.42623e-19
8.549641	1.57629e-19
8.531770	1.74213e-19
8.513900	1.92542e-19
8.496029	2.12799e-19
8.478158	2.35187e-19
8.460288	2.59931e-19
8.442417	2.87277e-19
8.424547	3.175e-19
8.406676	3.50902e-19
8.388806	3.87818e-19
8.370935	4.28617e-19
8.353064	4.73707e-19
8.335194	5.23541e-19
8.317323	5.78616e-19
8.299453	6.39484e-19
8.281582	7.06755e-19
8.263712	7.81101e-19
8.245841	8.63267e-19
8.227971	9.54076e-19
8.210100	1.05443e-18
8.192229	1.16535e-18
8.174359	1.28793e-18
8.156488	1.4234e-18
8.138618	1.57312e-18
8.120747	1.73859e-18
8.102877	1.92146e-18
8.085006	2.12356e-18
8.067136	2.34692e-18
8.049265	2.59376e-18
8.031394	2.86657e-18
8.013524	3.16806e-18
7.995653	3.50126e-18
7.977783	3.8695e-18
7.959912	4.27646e-18
7.942042	4.72622e-18
7.924171	5.22327e-18
7.906301	5.77259e-18
7.888430	6.37967e-18
7.870559	7.05058e-18
7.852689	7.79205e-18
7.834818	8.61147e-18
7.816948	9.51706e-18
7.799077	1.05179e-17
7.781207	1.16239e-17
7.763336	1.28462e-17
7.745465	1.41971e-17
7.727595	1.56899e-17
7.709724	1.73398e-17
7.691854	1.9163e-17
7.673983	2.1178e-17
7.656113	2.34048e-17
7.638242	2.58657e-17
7.620372	2.85854e-17
7.602501	3.15909e-17
7.584630	3.49124e-17
7.566760	3.85831e-17
7.548889	4.26397e-17
7.531019	4.71226e-17
7.513148	5.20769e-17
7.495278	5.75519e-17
7.477407	6.36024e-17
7.459537	7.02889e-17
7.441666	7.76783e-17
7.423795	8.58444e-17
7.405925	9.48687e-17
7.388054	1.04842e-16
7.370184	1.15863e-16
7.352313	1.28042e-16
7.334443	1.41502e-16
7.316572	1.56376e-16
7.298701	1.72814e-16
7.280831	1.90979e-16
7.262960	2.11053e-16
7.245090	2.33236e-16
7.227219	2.57751e-16
7.209349	2.84843e-16
7.191478	3.14781e-16
7.173608	3.47865e-16
7.155737	3.84426e-16
7.137866	4.24829e-16
7.119996	4.69477e-16
7.102125	5.18817e-16
7.084255	5.73342e-16
7.066384	6.33595e-16
7.048514	7.00179e-16
7.030643	7.7376e-16
7.012773	8.55071e-16
6.994902	9.44925e-16
6.977031	1.04422e-15
6.959161	1.15395e-15
6.941290	1.2752e-15
6.923420	1.40919e-15
6.905549	1.55726e-15
6.887679	1.72089e-15
6.869808	1.9017e-15
6.851937	2.10151e-15
6.834067	2.32231e-15
6.816196	2.5663e-15
6.798326	2.83592e-15
6.780455	3.13386e-15
6.762585	3.4631e-15
6.744714	3.82691e-15
6.726844	4.22895e-15
6.708973	4.6732e-15
6.691102	5.16412e-15
6.673232	5.70659e-15
6.655361	6.30604e-15
6.637491	6.96844e-15
6.619620	7.70041e-15
6.601750	8.50924e-15
6.583879	9.40301e-15
6.566009	1.03906e-14
6.548138	1.1482e-14
6.530267	1.26879e-14
6.512397	1.40205e-14
6.494526	1.5493e-14
6.476656	1.71201e-14
6.458785	1.8918e-14
6.440915	2.09047e-14
6.423044	2.31e-14
6.405174	2.55258e-14
6.387303	2.82062e-14
6.369432	3.11681e-14
6.351562	3.44409e-14
6.333691	3.80572e-14
6.315821	4.20532e-14
6.297950	4.64687e-14
6.280080	5.13476e-14
6.262209	5.67387e-14
6.244338	6.26956e-14
6.226468	6.92778e-14
6.208597	7.65508e-14
6.190727	8.45871e-14
6.172856	9.34669e-14
6.154986	1.03279e-13
6.137115	1.1412e-13
6.119245	1.26099e-13
6.101374	1.39335e-13
6.083503	1.53961e-13
6.065633	1.70121e-13
6.047762	1.87976e-13
6.029892	2.07705e-13
6.012021	2.29504e-13
5.994151	2.53591e-13
5.976280	2.80204e-13
5.958410	3.0961e-13
5.940539	3.421e-13
5.922668	3.77999e-13
5.904798	4.17664e-13
5.886927	4.6149e-13
5.869057	5.09913e-13
5.851186	5.63416e-13
5.833316	6.2253e-13
5.815445	6.87845e-13
5.797574	7.6001e-13
5.779704	8.39744e-13
5.761833	9.2784e-13
5.743963	1.02517e-12
5.726092	1.13272e-12
5.708222	1.25154e-12
5.690351	1.38282e-12
5.672481	1.52786e-12
5.654610	1.68811e-12
5.636739	1.86517e-12
5.618869	2.06079e-12
5.600998	2.27692e-12
5.583128	2.51571e-12
5.565257	2.77953e-12
5.547387	3.071e-12
5.529516	3.39303e-12
5.511646	3.74882e-12
5.493775	4.1419e-12
5.475904	4.57618e-12
5.458034	5.05597e-12
5.440163	5.58605e-12
5.422293	6.17168e-12
5.404422	6.81868e-12
5.386552	7.53349e-12
5.368681	8.32319e-12
5.350811	9.19564e-12
5.332940	1.01595e-11
5.315069	1.12244e-11
5.297199	1.24008e-11
5.279328	1.37004e-11
5.261458	1.51362e-11
5.243587	1.67224e-11
5.225717	1.84748e-11
5.207846	2.04107e-11
5.189975	2.25494e-11
5.172105	2.49121e-11
5.154234	2.75222e-11
5.136364	3.04056e-11
5.118493	3.3591e-11
5.100623	3.71099e-11
5.082752	4.09973e-11
5.064882	4.52917e-11
5.047011	5.00357e-11
5.029140	5.52764e-11
5.011270	6.10657e-11
4.993399	6.74609e-11
4.975529	7.45256e-11
4.957658	8.23297e-11
4.939788	9.09506e-11
4.921917	1.00474e-10
4.904047	1.10993e-10
4.886176	1.22614e-10
4.868305	1.3545e-10
4.850435	1.4963e-10
4.832564	1.65293e-10
4.814694	1.82594e-10
4.796823	2.01706e-10
4.778953	2.22817e-10
4.761082	2.46135e-10
4.743211	2.71893e-10
4.725341	3.00344e-10
4.707470	3.31771e-10
4.689600	3.66484e-10
4.671729	4.04827e-10
4.653859	4.47178e-10
4.635988	4.93957e-10
4.618118	5.45627e-10
4.600247	6.02697e-10
4.582376	6.65733e-10
4.564506	7.35356e-10
4.546635	8.12256e-10
4.528765	8.97192e-10
4.510894	9.91003e-10
4.493024	1.09462e-09
4.475153	1.20905e-09
4.457283	1.33545e-09
4.439412	1.47504e-09
4.421541	1.62921e-09
4.403671	1.79949e-09
4.385800	1.98755e-09
4.367930	2.19525e-09
4.350059	2.42463e-09
4.332189	2.67796e-09
4.314318	2.95773e-09
4.296448	3.26671e-09
4.278577	3.60794e-09
4.260706	3.98477e-09
4.242836	4.40093e-09
4.224965	4.86052e-09
4.207095	5.36805e-09
4.189224	5.92853e-09
4.171354	6.54747e-09
4.153483	7.23096e-09
4.135612	7.98573e-09
4.117742	8.8192e-09
4.099871	9.73957e-09
4.082001	1.07559e-08
4.064130	1.18782e-08
4.046260	1.31174e-08
4.028389	1.44858e-08
4.010519	1.59967e-08
3.992648	1.76651e-08
3.974777	1.95073e-08
3.956907	2.15413e-08
3.939036	2.37872e-08
3.921166	2.62669e-08
3.903295	2.90049e-08
3.885425	3.20278e-08
3.867554	3.53655e-08
3.849684	3.90504e-08
3.831813	4.31188e-08
3.813942	4.76105e-08
3.796072	5.25694e-08
3.778201	5.80441e-08
3.760331	6.40881e-08
3.742460	7.07605e-08
3.724590	7.81265e-08
3.706719	8.62581e-08
3.688848	9.52348e-08
3.670978	1.05144e-07
3.653107	1.16083e-07
3.635237	1.28158e-07
3.617366	1.41486e-07
3.599496	1.56199e-07
3.581625	1.72438e-07
3.563755	1.90363e-07
3.545884	2.10148e-07
3.528013	2.31985e-07
3.510143	2.56086e-07
3.492272	2.82687e-07
3.474402	3.12045e-07
3.456531	3.44445e-07
3.438661	3.80203e-07
3.420790	4.19664e-07
3.402920	4.63212e-07
3.385049	5.11269e-07
3.367178	5.64299e-07
3.349308	6.22817e-07
3.331437	6.87387e-07
3.313567	7.58635e-07
3.295696	8.37248e-07
3.277826	9.23986e-07
3.259955	1.01968e-06
3.242085	1.12527e-06
3.224214	1.24175e-06
3.206343	1.37025e-06
3.188473	1.51202e-06
3.170602	1.6684e-06
3.152732	1.8409e-06
3.134861	2.03118e-06
3.116991	2.24106e-06
3.099120	2.47254e-06
3.081249	2.72785e-06
3.063379	3.00942e-06
3.045508	3.31994e-06
3.027638	3.66237e-06
3.009767	4.03998e-06
2.991897	4.45634e-06
2.974026	4.91542e-06
2.956156	5.42158e-06
2.938285	5.9796e-06
2.920414	6.59478e-06
2.902544	7.27291e-06
2.884673	8.0204e-06
2.866803	8.84429e-06
2.848932	9.75231e-06
2.831062	1.0753e-05
2.813191	1.18557e-05
2.795321	1.30708e-05
2.777450	1.44095e-05
2.759579	1.58844e-05
2.741709	1.75091e-05
2.723838	1.92986e-05
2.705968	2.12696e-05
2.688097	2.34401e-05
2.670227	2.58301e-05
2.652356	2.84615e-05
2.634485	3.13583e-05
2.616615	3.45468e-05
2.598744	3.80559e-05
2.580874	4.19171e-05
2.563003	4.61653e-05
2.545133	5.08382e-05
2.527262	5.59775e-05
2.509392	6.16285e-05
2.491521	6.78407e-05
2.473650	7.46684e-05
2.455780	8.21704e-05
2.437909	9.04111e-05
2.420039	9.94604e-05
2.402168	0.000109394
2.384298	0.000120295
2.366427	0.000132252
2.348557	0.000145361
2.330686	0.000159725
2.312815	0.000175457
2.294945	0.000192672
2.277074	0.000211498
2.259204	0.000232065
2.241333	0.00025451
2.223463	0.000278974
2.205592	0.000305593
2.187721	0.000334501
2.169851	0.000365813
2.151980	0.000399612
2.134110	0.00043592
2.116239	0.000474635
2.098369	0.000515406
2.080498	0.00055723
&
```
