## Supplementary material for "All-at-once RNA folding with 3D motif prediction framed by evolutionary information": RF02645_Cis2_sRNA.power

```
# Power analysis of given structure
#
# Powertype = SINGLE SUBSTITUTIONS
# covary left_pos right_pos substitutions power
#----------------------------------------------------------------
2		35		0		0.00
3		34		0		0.00
4		33		0		0.00
6		32		0		0.00
7		31		0		0.00
8		30		0		0.00
9		29		1		0.00
11		27		1		0.00
12		26		1		0.00
13		25		1		0.00
14		24		0		0.00
15		23		0		0.00
37		57		2		0.00
38		56		1		0.00
39		55		0		0.00
40		54		1		0.00
41		52		0		0.00
42		51		0		0.00
43		50		1		0.00
44		49		2		0.00
64		153		0		0.00
65		152		0		0.00
66		151		0		0.00
67		150		1		0.00
68		149		0		0.00
70		82		0		0.00
71		81		0		0.00
72		80		0		0.00
73		79		1		0.00
86		147		0		0.00
87		146		0		0.00
88		145		0		0.00
89		144		0		0.00
90		143		0		0.00
91		142		0		0.00
92		141		0		0.00
93		140		0		0.00
94		139		0		0.00
98		134		0		0.00
99		133		2		0.00
100		131		1		0.00
101		130		0		0.00
102		129		0		0.00
103		127		0		0.00
104		126		0		0.00
105		125		0		0.00
106		124		2		0.00
107		123		0		0.00
108		122		0		0.00
110		119		0		0.00
111		118		1		0.00
112		117		1		0.00
#
# BPAIRS 52
# avg substitutions per BP 0.4
# BPAIRS expected to covary 0.0 +/- 0.0
# BPAIRS observed to covary 0
#
```
