## Supplementary material for "All-at-once RNA folding with 3D motif prediction framed by evolutionary information": RF02645_Cis2_sRNA.surv

```
0.000000	0.0192308
-0.000209	0.923077
-0.013704	0.942308
-0.809909	1
&
1.632685	8.63856e-05
1.612443	0.000431928
1.585453	0.000518314
1.113128	0.00155494
1.011915	0.00224603
0.951188	0.00276434
0.944440	0.00310988
0.897208	0.00380097
0.863470	0.00449205
0.856723	0.00630615
0.748763	0.00708362
0.715025	0.00760194
0.708278	0.00829302
0.688035	0.00846579
0.654298	0.00881133
0.647550	0.00898411
0.566581	0.00950242
0.539591	0.0112301
0.377651	0.0114893
0.370903	0.0121804
0.343913	0.0145992
0.154983	0.0156358
0.148236	0.0161541
0.141488	0.0169316
0.114498	0.0172771
0.080761	0.0174499
0.074013	0.0177954
0.060518	0.018141
-0.000209	0.980909
-0.013704	0.982118
-0.033947	0.982809
-0.155402	0.983328
-0.182392	0.983587
-0.189139	0.984623
-0.195887	0.985142
-0.216129	0.985401
-0.236372	0.986265
-0.303847	0.986783
-0.330837	0.987129
-0.357827	0.987992
-0.452292	0.989029
-0.459039	0.989547
-0.472534	0.990238
-0.479282	0.99093
-0.499524	0.991275
-0.641221	0.993089
-0.735686	0.994385
-0.742434	0.995422
-0.776171	0.996804
-0.809909	0.997927
-0.890879	0.998186
-0.904374	0.99905
-0.931364	0.999395
-0.951606	0.999914
-1.005586	1
&
2.091515	2.86664e-07
2.044282	5.73329e-07
1.943070	8.59993e-07
1.922827	1.14666e-06
1.855352	1.43332e-06
1.848605	6.30662e-06
1.835110	7.16661e-06
1.828362	1.00333e-05
1.821615	1.20399e-05
1.814867	1.26132e-05
1.808120	1.28999e-05
1.787878	1.31866e-05
1.781130	1.71999e-05
1.774383	1.80599e-05
1.767635	1.86332e-05
1.760888	2.69465e-05
1.754140	2.83798e-05
1.747393	2.98131e-05
1.740645	3.03864e-05
1.733898	3.15331e-05
1.727150	3.29664e-05
1.720403	3.7553e-05
1.713655	3.78397e-05
1.706908	3.81264e-05
1.700160	3.98463e-05
1.693413	4.04197e-05
1.686665	4.15663e-05
1.679918	4.50063e-05
1.673170	4.58663e-05
1.659675	5.33196e-05
1.652928	5.64729e-05
1.646180	5.76195e-05
1.639433	5.93395e-05
1.632685	8.16993e-05
1.625938	8.4566e-05
1.619190	8.94393e-05
1.612443	0.000173432
1.605695	0.000181745
1.598948	0.000201525
1.592200	0.000208692
1.585453	0.000232771
1.578705	0.000264878
1.571958	0.000274338
1.565210	0.000280644
1.558463	0.000290678
1.551715	0.000296411
1.544968	0.000298418
1.538220	0.000330524
1.531473	0.000338264
1.524725	0.000344571
1.517978	0.000364064
1.511230	0.000374097
1.504483	0.000394737
1.497735	0.000398463
1.490988	0.000401903
1.484240	0.000408783
1.477493	0.000409357
1.470745	0.000411077
1.463998	0.000416523
1.457250	0.000422257
1.450503	0.000423117
1.443755	0.000424837
1.437008	0.00043315
1.430260	0.000434297
1.423513	0.00043831
1.416765	0.000439456
1.410018	0.000441176
1.403270	0.00044691
1.396523	0.00044777
1.389775	0.000449776
1.383028	0.000454936
1.376280	0.000457516
1.369533	0.000458663
1.362785	0.00046067
1.356038	0.000460956
1.349290	0.00046153
1.342543	0.000461816
1.335795	0.000463823
1.308805	0.000466403
1.281815	0.000469556
1.268320	0.00047013
1.254825	0.000474716
1.248078	0.000475863
1.227835	0.00047873
1.221088	0.000481023
1.214340	0.000485036
1.207593	0.000490196
1.200845	0.000492203
1.194098	0.000495069
1.187350	0.000497936
1.180603	0.000501376
1.173855	0.000508829
1.167108	0.000529469
1.160360	0.000574762
1.153613	0.000618622
1.146865	0.000636395
1.140118	0.000642415
1.133370	0.000666781
1.126623	0.000717234
1.119875	0.00084996
1.113128	0.00115268
1.106380	0.00118106
1.099633	0.00120743
1.092885	0.00123352
1.086138	0.00130977
1.079390	0.0013886
1.072643	0.00147775
1.065895	0.00150585
1.059148	0.0015176
1.052400	0.00155687
1.045653	0.0016337
1.038905	0.00169734
1.032158	0.00170823
1.025410	0.00177789
1.018663	0.00182777
1.011915	0.00207803
1.005168	0.00213651
0.998420	0.00217263
0.991673	0.00219384
0.984925	0.00223398
0.978178	0.00232628
0.971430	0.00247649
0.964683	0.00256507
0.957935	0.00262556
0.951188	0.00289244
0.944440	0.0030805
0.937693	0.00313582
0.930945	0.00321723
0.924198	0.00331699
0.917450	0.00341905
0.910703	0.00348613
0.903955	0.00363634
0.897208	0.00383127
0.890460	0.0038694
0.883713	0.00389348
0.876965	0.00390752
0.870218	0.00392186
0.863470	0.00412969
0.856723	0.00456484
0.849975	0.00459466
0.843228	0.0046775
0.836480	0.00469814
0.829733	0.0047185
0.822985	0.00475978
0.816238	0.00482399
0.809490	0.0048667
0.802743	0.00494582
0.795995	0.00498481
0.789248	0.00504214
0.782500	0.00514677
0.775753	0.00520067
0.769005	0.00525255
0.762258	0.00533368
0.755510	0.00552689
0.748763	0.00588665
0.742015	0.00593825
0.735268	0.00613204
0.728520	0.00617532
0.721773	0.00625674
0.715025	0.00650814
0.708278	0.00688826
0.701530	0.00693011
0.694783	0.0070594
0.688035	0.00717922
0.681288	0.00729561
0.674540	0.00734405
0.667793	0.00743808
0.661045	0.00748481
0.654298	0.00763674
0.647550	0.00772044
0.640803	0.00777921
0.634055	0.00782164
0.627308	0.00787123
0.620561	0.0079386
0.613813	0.00798819
0.607066	0.00803434
0.600318	0.00808365
0.593571	0.00818599
0.586823	0.00831241
0.580076	0.00842134
0.573328	0.00851537
0.566581	0.00876276
0.559833	0.00879314
0.553086	0.00888144
0.546338	0.00889663
0.539591	0.00947024
0.532843	0.00952987
0.526096	0.00964081
0.519348	0.0096841
0.512601	0.00972882
0.505853	0.00975777
0.499106	0.00986326
0.492358	0.00991343
0.485611	0.0100588
0.478863	0.0101018
0.472116	0.0102015
0.465368	0.0102196
0.458621	0.0102718
0.451873	0.0103073
0.445126	0.0103391
0.438378	0.0103606
0.431631	0.0103939
0.424883	0.0104088
0.418136	0.010489
0.411388	0.0105535
0.404641	0.0106097
0.397893	0.0106791
0.391146	0.0107382
0.384398	0.0109603
0.377651	0.011081
0.370903	0.0112931
0.364156	0.0114382
0.357408	0.0115703
0.350661	0.0116463
0.343913	0.0122397
0.337166	0.0123309
0.330418	0.0124002
0.323671	0.0124627
0.316923	0.0125258
0.310176	0.0125484
0.303428	0.0126605
0.296681	0.0127187
0.289933	0.0127698
0.283186	0.0127973
0.276438	0.0128079
0.269691	0.012813
0.262943	0.0128411
0.256196	0.0128449
0.249448	0.0129094
0.242701	0.0129337
0.235953	0.0129647
0.229206	0.012973
0.222458	0.0129882
0.215711	0.0130077
0.208963	0.0130616
0.202216	0.0130811
0.195468	0.0131481
0.188721	0.0132264
0.181973	0.0132634
0.175226	0.0132949
0.168478	0.0133586
0.161731	0.0135134
0.154983	0.0140236
0.148236	0.0142733
0.141488	0.014558
0.134741	0.0146334
0.127993	0.0147288
0.121246	0.0148475
0.114498	0.0150258
0.107751	0.0151041
0.101003	0.0152044
0.094256	0.0152663
0.087508	0.0153474
0.080761	0.0154357
0.074013	0.0155573
0.067266	0.0156418
0.060518	0.0158153
0.053771	0.0158941
0.047023	0.0159365
0.040276	0.0160254
0.033528	0.0161312
0.026781	0.0162017
0.020033	0.0163187
0.013286	0.0163869
0.006538	0.0164677
-0.000209	0.983205
-0.006957	0.983308
-0.013704	0.983704
-0.020452	0.98383
-0.027199	0.983879
-0.033947	0.984116
-0.040694	0.984151
-0.047442	0.984202
-0.054189	0.984292
-0.060937	0.984366
-0.067684	0.984442
-0.074432	0.984532
-0.081179	0.984589
-0.087927	0.98462
-0.094674	0.984637
-0.101422	0.984694
-0.108169	0.98474
-0.114917	0.984778
-0.121664	0.984804
-0.128412	0.98485
-0.135159	0.984912
-0.141907	0.984978
-0.148654	0.985047
-0.155402	0.985227
-0.162149	0.98545
-0.168897	0.98556
-0.175644	0.985719
-0.182392	0.985867
-0.189139	0.98621
-0.195887	0.986444
-0.202634	0.986568
-0.209382	0.986719
-0.216129	0.986884
-0.222877	0.987004
-0.229624	0.987138
-0.236372	0.987411
-0.243119	0.987473
-0.249867	0.987512
-0.256614	0.987574
-0.263362	0.987661
-0.270109	0.987705
-0.276857	0.987729
-0.283604	0.987756
-0.290352	0.987829
-0.297099	0.987842
-0.303847	0.988015
-0.310594	0.98804
-0.317342	0.988058
-0.324089	0.98812
-0.330837	0.988216
-0.337584	0.988256
-0.344332	0.988304
-0.351079	0.988374
-0.357827	0.988651
-0.364574	0.988716
-0.371322	0.988769
-0.378069	0.988854
-0.384817	0.988905
-0.391564	0.988956
-0.398312	0.989016
-0.405059	0.989082
-0.411807	0.989127
-0.418554	0.989225
-0.425302	0.98932
-0.432049	0.98943
-0.438797	0.989481
-0.445544	0.989656
-0.452292	0.990116
-0.459039	0.990375
-0.465787	0.990446
-0.472534	0.990714
-0.479282	0.990988
-0.486029	0.99109
-0.492777	0.991201
-0.499524	0.991438
-0.506272	0.991526
-0.513019	0.991616
-0.519767	0.991685
-0.526514	0.991727
-0.533262	0.991831
-0.540009	0.991889
-0.546757	0.99194
-0.553504	0.991989
-0.560251	0.992023
-0.566999	0.99214
-0.573746	0.992181
-0.580494	0.992214
-0.587241	0.992291
-0.593989	0.992359
-0.600736	0.992441
-0.607484	0.992493
-0.614231	0.992633
-0.620979	0.99275
-0.627726	0.992813
-0.634474	0.992864
-0.641221	0.993345
-0.647969	0.993469
-0.654716	0.993576
-0.661464	0.993762
-0.668211	0.993891
-0.674959	0.994039
-0.681706	0.994145
-0.688454	0.994244
-0.695201	0.994492
-0.701949	0.99457
-0.708696	0.994643
-0.715444	0.994755
-0.722191	0.994807
-0.728939	0.994937
-0.735686	0.995431
-0.742434	0.995762
-0.749181	0.995904
-0.755929	0.995991
-0.762676	0.996046
-0.769424	0.996129
-0.776171	0.996561
-0.782919	0.996681
-0.789666	0.996794
-0.796414	0.99685
-0.803161	0.997047
-0.809909	0.997419
-0.816656	0.9975
-0.823404	0.997709
-0.830151	0.99775
-0.836899	0.99786
-0.843646	0.997986
-0.850394	0.998013
-0.857141	0.998047
-0.863889	0.998168
-0.870636	0.998259
-0.877384	0.998339
-0.884131	0.998371
-0.890879	0.998577
-0.897626	0.998658
-0.904374	0.998886
-0.911121	0.998946
-0.917869	0.999049
-0.924616	0.999144
-0.931364	0.999245
-0.938111	0.999284
-0.944859	0.999364
-0.951606	0.999554
-0.958354	0.999589
-0.965101	0.999661
-0.971849	0.999686
-0.978596	0.999699
-0.985344	0.999727
-0.992091	0.999759
-0.998839	0.999772
-1.005586	0.999819
-1.012334	0.999831
-1.019081	0.999868
-1.025829	0.999888
-1.032576	0.999903
-1.039324	0.999909
-1.046071	0.999914
-1.052819	0.99992
-1.059566	0.999927
-1.066314	0.999936
-1.079809	0.99994
-1.086556	0.999967
-1.093304	0.999974
-1.100051	0.999974
-1.106799	0.999976
-1.113546	0.999977
-1.120294	0.999977
-1.127041	0.999978
-1.133789	0.99998
-1.140536	0.999981
-1.147284	0.999982
-1.154031	0.999987
-1.160779	0.99999
-1.174274	0.999991
-1.181021	0.999991
-1.187769	0.999993
-1.208011	0.999993
-1.214759	0.999994
-1.221506	0.999995
-1.235001	0.999995
-1.248496	0.999995
-1.255244	0.999997
-1.268739	0.999998
-1.275486	0.999998
-1.282234	0.999999
-1.336214	0.999999
-1.342961	1
-1.444174	1
&
```
