## Supplementary material for "All-at-once RNA folding with 3D motif prediction framed by evolutionary information": RF02646_Cis8_sRNA.cacofold.helixcov

```
# RMs = 6 L = 128

# RM_HELIX NESTED 1-6 15-20, nbp = 6 nbp_cov = 0
# pvals: 0.971635,0.971635,0.00699065,0.971635,0.971635,0.97737
# aggregated NONE
NESTED  <<<<<<________>>>>>>::::::::::::::::::::::::::::::::::::::::::::::::::::::::::::::::::::::::::::::::::::::::::::::::::::::::::::
        ::::::::::::::::::::::::::::::::::::::::::::::::::::::::::::::::::::::::::::::::::::::::::::::::::::::::::::::::::::::::::::::::

# RM_HELIX NESTED 72-75 81-84, nbp = 4 nbp_cov = 0
# pvals: 0.971635,0.971635,0.971635,0.971635
# aggregated NONE
NESTED  :::::::::::::::::::::::::::::::::::::::::::::::::::::::::::::::::::::::<<<<_____>>>>::::::::::::::::::::::::::::::::::::::::::::
        ::::::::::::::::::::::::::::::::::::::::::::::::::::::::::::::::::::::::::::::::::::::::::::::::::::::::::::::::::::::::::::::::

# RM_HELIX NESTED 45-54 98-107, nbp = 9 nbp_cov = 0
# pvals: 0.971635,0.971635,0.971635,0.971635,0.00699065,0.971635,0.971635,0.971635,0.971635
# aggregated NONE
NESTED  ::::::::::::::::::::::::::::::::::::::::::::<<<<-<<<<<___________________________________________>>>>>->>>>:::::::::::::::::::::
        ::::::::::::::::::::::::::::::::::::::::::::::::::::::::::::::::::::::::::::::::::::::::::::::::::::::::::::::::::::::::::::::::

# RM_HELIX NESTED 38-41 111-114, nbp = 4 nbp_cov = 0
# pvals: 0.971635,0.00699065,0.971635,0.971635
# aggregated NONE
NESTED  :::::::::::::::::::::::::::::::::::::<<<<_____________________________________________________________________>>>>::::::::::::::
        ::::::::::::::::::::::::::::::::::::::::::::::::::::::::::::::::::::::::::::::::::::::::::::::::::::::::::::::::::::::::::::::::

# RM_HELIX NESTED 32-36 119-123, nbp = 5 nbp_cov = 0
# pvals: 0.971635,0.971635,0.971635,0.971635,0.971635
# aggregated NONE
NESTED  :::::::::::::::::::::::::::::::<<<<<__________________________________________________________________________________>>>>>:::::
        ::::::::::::::::::::::::::::::::::::::::::::::::::::::::::::::::::::::::::::::::::::::::::::::::::::::::::::::::::::::::::::::::

# RM_HELIX NESTED 25-27 126-128, nbp = 3 nbp_cov = 0
# pvals: 0.971635,0.971635,0.971635
# aggregated NONE
NESTED  ::::::::::::::::::::::::<<<__________________________________________________________________________________________________>>>
        ::::::::::::::::::::::::::::::::::::::::::::::::::::::::::::::::::::::::::::::::::::::::::::::::::::::::::::::::::::::::::::::::
```
