## Supplementary material for "All-at-once RNA folding with 3D motif prediction framed by evolutionary information": RF02646_Cis8_sRNA.helixcov

```
# RMs = 7 L = 128

# RM_HELIX NESTED 3-8 13-18, nbp = 6 nbp_cov = 0
# pvals: 0.00699065,0.971635,0.971635,0.97737,0.971635,0.971635
# aggregated NONE
NESTED  ::<<<<<<____>>>>>>::::::::::::::::::::::::::::::::::::::::::::::::::::::::::::::::::::::::::::::::::::::::::::::::::::::::::::::
        ::::::::::::::::::::::::::::::::::::::::::::::::::::::::::::::::::::::::::::::::::::::::::::::::::::::::::::::::::::::::::::::::

# RM_HELIX NESTED 72-75 81-84, nbp = 4 nbp_cov = 0
# pvals: 0.971635,0.971635,0.971635,0.971635
# aggregated NONE
NESTED  :::::::::::::::::::::::::::::::::::::::::::::::::::::::::::::::::::::::<<<<_____>>>>::::::::::::::::::::::::::::::::::::::::::::
        ::::::::::::::::::::::::::::::::::::::::::::::::::::::::::::::::::::::::::::::::::::::::::::::::::::::::::::::::::::::::::::::::

# RM_HELIX NESTED 66-68 86-88, nbp = 3 nbp_cov = 0
# pvals: 0.971635,0.971635,0.971635
# aggregated NONE
NESTED  :::::::::::::::::::::::::::::::::::::::::::::::::::::::::::::::::<<<_________________>>>::::::::::::::::::::::::::::::::::::::::
        ::::::::::::::::::::::::::::::::::::::::::::::::::::::::::::::::::::::::::::::::::::::::::::::::::::::::::::::::::::::::::::::::

# RM_HELIX NESTED 61-63 91-93, nbp = 3 nbp_cov = 0
# pvals: 0.971635,0.971635,0.971635
# aggregated NONE
NESTED  ::::::::::::::::::::::::::::::::::::::::::::::::::::::::::::<<<___________________________>>>:::::::::::::::::::::::::::::::::::
        ::::::::::::::::::::::::::::::::::::::::::::::::::::::::::::::::::::::::::::::::::::::::::::::::::::::::::::::::::::::::::::::::

# RM_HELIX NESTED 43-57 96-109, nbp = 12 nbp_cov = 0
# pvals: 0.971635,0.971635,0.971635,0.971635,0.971635,0.00699065,0.971635,0.971635,0.971635,0.971635,0.971635,0.973394
# aggregated NONE
NESTED  ::::::::::::::::::::::::::::::::::::::::::<-<<<<-<<<<<-<<______________________________________>>>>>>>->>>>->:::::::::::::::::::
        ::::::::::::::::::::::::::::::::::::::::::::::::::::::::::::::::::::::::::::::::::::::::::::::::::::::::::::::::::::::::::::::::

# RM_HELIX NESTED 38-40 112-114, nbp = 3 nbp_cov = 0
# pvals: 0.971635,0.00699065,0.971635
# aggregated NONE
NESTED  :::::::::::::::::::::::::::::::::::::<<<_______________________________________________________________________>>>::::::::::::::
        ::::::::::::::::::::::::::::::::::::::::::::::::::::::::::::::::::::::::::::::::::::::::::::::::::::::::::::::::::::::::::::::::

# RM_HELIX NESTED 26-36 119-128, nbp = 9 nbp_cov = 0
# pvals: 0.971635,0.971635,0.971635,0.971635,0.971635,0.971635,0.971635,0.971635,0.971635
# aggregated NONE
NESTED  :::::::::::::::::::::::::<<-<<<-<<<<__________________________________________________________________________________>>>>>>>->>
        ::::::::::::::::::::::::::::::::::::::::::::::::::::::::::::::::::::::::::::::::::::::::::::::::::::::::::::::::::::::::::::::::
```
