## Supplementary material for "All-at-once RNA folding with 3D motif prediction framed by evolutionary information": RF02646_Cis8_sRNA.power

```
# Power analysis of given structure 
#
# Powertype = SINGLE SUBSTITUTIONS
# covary  left_pos      right_pos    substitutions      power
#----------------------------------------------------------------
          3		18		2		0.00
          4		17		0		0.00
          5		16		0		0.00
          6		15		2		0.00
          7		14		0		0.00
          8		13		0		0.00
          26		128		0		0.00
          27		127		0		0.00
          29		125		0		0.00
          30		124		1		0.00
          31		123		0		0.00
          33		122		0		0.00
          34		121		0		0.00
          35		120		1		0.00
          36		119		0		0.00
          38		114		1		0.00
          39		113		2		0.00
          40		112		0		0.00
          43		109		0		0.00
          45		107		0		0.00
          46		106		0		0.00
          47		105		0		0.00
          48		104		0		0.00
          50		102		2		0.00
          51		101		0		0.00
          52		100		0		0.00
          53		99		1		0.00
          54		98		1		0.00
          56		97		1		0.00
          57		96		2		0.00
          61		93		1		0.00
          62		92		0		0.00
          63		91		0		0.00
          66		88		1		0.00
          67		87		1		0.00
          68		86		1		0.00
          72		84		0		0.00
          73		83		0		0.00
          74		82		0		0.00
          75		81		1		0.00
#
# BPAIRS 40
# avg substitutions per BP  0.5
# BPAIRS expected to covary 0.0 +/- 0.0
# BPAIRS observed to covary 0
#
```
