## Supplementary material for "All-at-once RNA folding with 3D motif prediction framed by evolutionary information": RF02646_Cis8_sRNA.surv

```
0.807663	0.025
0.806242	0.075
-0.005703	0.95
-0.042609	0.975
-0.101660	1
&
1.704874	0.00012364
1.699381	0.00024728
1.411510	0.00074184
1.381984	0.0012364
1.345078	0.0024728
1.286027	0.0037092
1.226977	0.00383284
0.821005	0.0049456
0.806242	0.00952028
0.702904	0.0098912
0.584803	0.010633
0.518371	0.0126113
0.466702	0.0138477
0.451939	0.0145895
0.392888	0.0164441
0.282169	0.0194115
0.208356	0.0196588
0.186212	0.0215134
0.119780	0.0221316
0.045967	0.0227498
-0.005703	0.966617
-0.042609	0.968472
-0.094278	0.969708
-0.101660	0.97453
-0.138566	0.975272
-0.160710	0.976508
-0.271430	0.976879
-0.315718	0.978734
-0.323099	0.982196
-0.360006	0.985163
-0.374768	0.9864
-0.389531	0.986647
-0.404293	0.987018
-0.485488	0.988007
-0.544538	0.988378
-0.618351	0.990232
-0.647877	0.990974
-0.699546	0.992953
-0.729071	0.996044
-0.758596	0.998516
-0.788122	0.999258
-1.201475	0.999382
-1.223619	0.999876
-1.253144	1
&
2.186547	4.10105e-07
2.179166	1.23031e-06
2.134878	2.05052e-06
2.083209	2.46063e-06
2.075828	3.28084e-06
2.024159	4.51115e-06
2.016777	4.92126e-06
1.987252	5.74147e-06
1.972489	6.97178e-06
1.965108	9.43241e-06
1.950345	1.23031e-05
1.935583	1.47638e-05
1.920820	1.64042e-05
1.913439	1.76345e-05
1.906058	1.92749e-05
1.883914	2.17356e-05
1.876532	2.29659e-05
1.869151	2.3376e-05
1.861770	2.41962e-05
1.854388	2.62467e-05
1.847007	2.7477e-05
1.839626	3.19882e-05
1.832244	3.40387e-05
1.817482	3.896e-05
1.810100	3.97802e-05
1.802719	4.01903e-05
1.795338	4.34711e-05
1.787957	4.51115e-05
1.780575	4.92126e-05
1.773194	5.04429e-05
1.765813	5.0853e-05
1.758431	5.37238e-05
1.751050	5.57743e-05
1.736287	5.90551e-05
1.728906	5.98753e-05
1.721525	6.06955e-05
1.714143	6.56168e-05
1.699381	0.000104987
1.691999	0.000122621
1.684618	0.000123852
1.677237	0.000132464
1.669855	0.000140666
1.662474	0.000147638
1.655093	0.000150098
1.647712	0.000153379
1.640330	0.000164862
1.632949	0.000191109
1.625568	0.00019521
1.618186	0.00019726
1.610805	0.000221457
1.603424	0.000225148
1.596042	0.000236631
1.588661	0.000257546
1.581280	0.000279692
1.573898	0.000288304
1.566517	0.000298556
1.559136	0.000303478
1.551754	0.000316601
1.544373	0.000330955
1.536992	0.000335876
1.529611	0.000346949
1.522229	0.000353921
1.514848	0.000356381
1.507467	0.000381398
1.500085	0.000388369
1.492704	0.000408054
1.485323	0.000412566
1.477941	0.000474081
1.470560	0.000475722
1.463179	0.00050771
1.455797	0.000529035
1.448416	0.000562664
1.441035	0.000577018
1.433653	0.000600394
1.426272	0.000630331
1.418891	0.000698409
1.411510	0.000798064
1.404128	0.000830463
1.396747	0.000850148
1.389366	0.000892799
1.381984	0.000987123
1.374603	0.00110482
1.367222	0.00115281
1.359840	0.00119464
1.352459	0.0012217
1.345078	0.00145259
1.337696	0.00150098
1.330315	0.00159572
1.322934	0.00161745
1.315552	0.00168758
1.308171	0.00172326
1.300790	0.00174582
1.293409	0.00180323
1.286027	0.00206283
1.278646	0.00207144
1.271265	0.00209687
1.263883	0.00219242
1.256502	0.00220103
1.249121	0.0022281
1.241739	0.00228757
1.234358	0.00238845
1.226977	0.0024799
1.219595	0.00257095
1.212214	0.00259966
1.204833	0.00263246
1.197451	0.00271325
1.190070	0.00273499
1.182689	0.0027555
1.175308	0.00280389
1.167926	0.00282767
1.160545	0.00287771
1.153164	0.00288181
1.145782	0.00289616
1.138401	0.00298105
1.131020	0.00301509
1.123638	0.00303519
1.116257	0.00306143
1.108876	0.00307374
1.101494	0.00310408
1.094113	0.00312008
1.086732	0.0031291
1.079350	0.00314715
1.071969	0.00320251
1.064588	0.00321809
1.057207	0.00322671
1.049825	0.00323819
1.042444	0.00326362
1.035063	0.00328002
1.027681	0.00328945
1.020300	0.00330258
1.012919	0.00331488
1.005537	0.00332554
0.998156	0.00333907
0.990775	0.00334687
0.983393	0.00335302
0.976012	0.00335589
0.968631	0.00335917
0.961249	0.00336204
0.953868	0.0033846
0.946487	0.00338665
0.939106	0.00339526
0.931724	0.00339567
0.924343	0.00339813
0.916962	0.00341166
0.909580	0.00341207
0.902199	0.00341781
0.894818	0.00345595
0.880055	0.00345965
0.872674	0.00351378
0.865292	0.00355971
0.857911	0.00368069
0.850530	0.0039284
0.843148	0.00412484
0.835767	0.00430979
0.828386	0.00451649
0.821005	0.00522392
0.813623	0.00595226
0.806242	0.00699065
0.798861	0.00736754
0.791479	0.00758407
0.784098	0.0077801
0.776717	0.00781988
0.769335	0.00787032
0.761954	0.00793553
0.754573	0.00802124
0.747191	0.00806594
0.739810	0.00819964
0.732429	0.00829519
0.725047	0.00843791
0.717666	0.00846498
0.710285	0.00848425
0.702904	0.00856873
0.695522	0.00858596
0.688141	0.00860236
0.680760	0.00862123
0.673378	0.0086487
0.665997	0.00867946
0.658616	0.00873114
0.651234	0.00876763
0.643853	0.00883817
0.636472	0.00888246
0.629090	0.0089489
0.621709	0.00899483
0.614328	0.00903912
0.606946	0.00908506
0.599565	0.00915313
0.592184	0.00922695
0.584803	0.009432
0.577421	0.00955463
0.570040	0.00966576
0.562659	0.00987574
0.555277	0.00996596
0.547896	0.0100455
0.540515	0.0101866
0.533133	0.0102325
0.525752	0.0105536
0.518371	0.0109867
0.510989	0.0111774
0.503608	0.0112693
0.496227	0.0116047
0.488845	0.0117064
0.481464	0.0118045
0.474083	0.0118447
0.466702	0.0121834
0.459320	0.0123286
0.451939	0.0125308
0.444558	0.0126275
0.437176	0.0127223
0.429795	0.0128494
0.422414	0.012945
0.415032	0.0130171
0.407651	0.0132612
0.400270	0.0133383
0.392888	0.0137603
0.385507	0.013816
0.378126	0.0138751
0.370744	0.0139058
0.363363	0.0139464
0.355982	0.0140658
0.348601	0.0141375
0.341219	0.0141753
0.333838	0.0142548
0.326457	0.0144619
0.319075	0.0145686
0.311694	0.0147137
0.304313	0.0148515
0.296931	0.0151325
0.289550	0.0153285
0.282169	0.0159465
0.274787	0.0160655
0.267406	0.0161836
0.260025	0.0163345
0.252643	0.0165461
0.245262	0.0166052
0.237881	0.0167044
0.230500	0.0168319
0.223118	0.0169788
0.215737	0.0171239
0.208356	0.0172088
0.200974	0.0172908
0.193593	0.0174984
0.186212	0.0179564
0.178830	0.018159
0.171449	0.0182509
0.164068	0.0182722
0.156686	0.0183399
0.149305	0.0183899
0.141924	0.0184974
0.134542	0.0185663
0.127161	0.018638
0.119780	0.0187894
0.112399	0.0188337
0.105017	0.0188956
0.097636	0.0189485
0.090255	0.0189784
0.082873	0.0190256
0.075492	0.0191146
0.068111	0.0192126
0.060729	0.0193594
0.053348	0.0195058
0.045967	0.0197482
0.038585	0.0198967
0.031204	0.0199815
0.023823	0.0200951
0.016441	0.0203506
0.009060	0.0204934
0.001679	0.0207653
-0.005703	0.971635
-0.013084	0.971796
-0.020465	0.972108
-0.027846	0.972368
-0.035228	0.972611
-0.042609	0.973394
-0.049990	0.973675
-0.057372	0.973947
-0.064753	0.974627
-0.072134	0.974981
-0.079516	0.975354
-0.086897	0.975797
-0.094278	0.976255
-0.101660	0.97737
-0.109041	0.977608
-0.116422	0.97783
-0.123804	0.97799
-0.131185	0.978503
-0.138566	0.978888
-0.145947	0.978979
-0.153329	0.979231
-0.160710	0.979531
-0.168091	0.979599
-0.175473	0.979658
-0.182854	0.979701
-0.190235	0.979788
-0.197617	0.979856
-0.204998	0.979934
-0.212379	0.979983
-0.219761	0.980069
-0.227142	0.980117
-0.234523	0.980255
-0.241905	0.980417
-0.249286	0.980583
-0.256667	0.980734
-0.264048	0.980867
-0.271430	0.981309
-0.278811	0.98155
-0.286192	0.981866
-0.293574	0.982145
-0.300955	0.982432
-0.308336	0.982794
-0.315718	0.983257
-0.323099	0.984063
-0.330480	0.984385
-0.337862	0.984877
-0.345243	0.985178
-0.352624	0.985555
-0.360006	0.986234
-0.367387	0.986591
-0.374768	0.987032
-0.382149	0.987297
-0.389531	0.987606
-0.396912	0.987904
-0.404293	0.988132
-0.411675	0.988264
-0.419056	0.988341
-0.426437	0.988464
-0.433819	0.988595
-0.441200	0.988719
-0.448581	0.988784
-0.455963	0.98889
-0.463344	0.988967
-0.470725	0.989012
-0.478107	0.989118
-0.485488	0.989375
-0.492869	0.989493
-0.500250	0.989572
-0.507632	0.98964
-0.515013	0.989735
-0.522394	0.989803
-0.529776	0.989897
-0.537157	0.990039
-0.544538	0.990173
-0.551920	0.99023
-0.559301	0.990406
-0.566682	0.990443
-0.574064	0.990544
-0.581445	0.990616
-0.588826	0.990787
-0.596208	0.990903
-0.603589	0.991014
-0.610970	0.991136
-0.618351	0.99161
-0.625733	0.991647
-0.633114	0.991931
-0.640495	0.99206
-0.647877	0.992296
-0.655258	0.99252
-0.662639	0.992721
-0.670021	0.993026
-0.677402	0.99341
-0.684783	0.993609
-0.692165	0.993951
-0.699546	0.994469
-0.706927	0.994665
-0.714309	0.994907
-0.721690	0.995081
-0.729071	0.995749
-0.736452	0.996015
-0.743834	0.996314
-0.751215	0.996373
-0.758596	0.997056
-0.765978	0.997176
-0.773359	0.997444
-0.780740	0.997602
-0.788122	0.997899
-0.795503	0.997994
-0.802884	0.998246
-0.810266	0.998301
-0.817647	0.99848
-0.825028	0.998526
-0.832410	0.998596
-0.839791	0.998755
-0.847172	0.998801
-0.854553	0.998888
-0.861935	0.998937
-0.869316	0.998984
-0.876697	0.999049
-0.884079	0.99906
-0.891460	0.999083
-0.898841	0.999129
-0.906223	0.999144
-0.913604	0.999161
-0.920985	0.999186
-0.928367	0.999214
-0.935748	0.999229
-0.943129	0.999237
-0.950511	0.999245
-0.957892	0.99927
-0.965273	0.999282
-0.972654	0.999292
-0.980036	0.999297
-0.987417	0.999318
-0.994798	0.999327
-1.002180	0.999333
-1.009561	0.999344
-1.016942	0.999363
-1.024324	0.999379
-1.031705	0.999391
-1.039086	0.999402
-1.046468	0.999418
-1.053849	0.999434
-1.061230	0.999439
-1.068612	0.99945
-1.075993	0.999457
-1.083374	0.999466
-1.090755	0.999479
-1.098137	0.999486
-1.105518	0.999511
-1.112899	0.999552
-1.120281	0.999554
-1.127662	0.999559
-1.135043	0.999578
-1.142425	0.999623
-1.149806	0.999629
-1.157187	0.999638
-1.164569	0.999659
-1.171950	0.999662
-1.179331	0.999689
-1.186713	0.999722
-1.194094	0.999732
-1.201475	0.999755
-1.208856	0.999764
-1.216238	0.999772
-1.223619	0.99986
-1.231000	0.999866
-1.245763	0.999873
-1.253144	0.999897
-1.260526	0.999902
-1.267907	0.999903
-1.275288	0.99992
-1.290051	0.999928
-1.297432	0.999935
-1.304814	0.999936
-1.312195	0.999937
-1.319576	0.999944
-1.326957	0.999953
-1.334339	0.999954
-1.341720	0.999956
-1.349101	0.999958
-1.356483	0.999958
-1.363864	0.999961
-1.371245	0.999977
-1.386008	0.999977
-1.393389	0.999981
-1.400771	0.999982
-1.415533	0.999984
-1.422915	0.999988
-1.430296	0.999988
-1.445058	0.999989
-1.452440	0.99999
-1.459821	0.999995
-1.481965	0.999996
-1.489346	0.999997
-1.526253	0.999997
-1.533634	0.999998
-1.548397	0.999998
-1.622210	0.999998
-1.651735	0.999999
-1.666498	0.999999
-1.747692	1
-1.769836	1
&
```
