## Supplementary material for "All-at-once RNA folding with 3D motif prediction framed by evolutionary information": RF02647_Cis52_sRNA.power

```
# Power analysis of given structure
#
# Powertype = SINGLE SUBSTITUTIONS
# covary left_pos right_pos substitutions power
#----------------------------------------------------------------
4		141		0		0.00
5		140		1		0.00
6		139		0		0.00
8		137		0		0.00
9		136		0		0.00
10		135		0		0.00
11		134		1		0.00
12		133		0		0.00
14		131		0		0.00
15		130		0		0.00
16		128		1		0.00
17		127		1		0.00
19		126		0		0.00
20		125		0		0.00
21		124		0		0.00
28		123		0		0.00
29		122		0		0.00
30		121		1		0.00
31		120		0		0.00
38		113		0		0.00
40		111		0		0.00
41		110		1		0.00
42		109		0		0.00
46		105		0		0.00
47		104		0		0.00
48		103		0		0.00
50		101		0		0.00
51		100		0		0.00
52		99		0		0.00
53		98		1		0.00
54		97		0		0.00
55		75		0		0.00
56		74		0		0.00
57		73		0		0.00
58		72		0		0.00
59		71		0		0.00
60		70		0		0.00
61		69		0		0.00
62		68		0		0.00
82		96		0		0.00
83		95		0		0.00
84		94		0		0.00
85		93		0		0.00
86		92		0		0.00
145		179		0		0.00
146		178		1		0.00
147		177		0		0.00
148		175		1		0.00
149		174		0		0.00
150		173		1		0.00
151		172		0		0.00
152		171		0		0.00
153		170		1		0.00
154		165		0		0.00
155		164		0		0.00
156		163		0		0.00
157		162		0		0.00
#
# BPAIRS 57
# avg substitutions per BP 0.2
# BPAIRS expected to covary 0.0 +/- 0.0
# BPAIRS observed to covary 0
#
```
