## Supplementary material for "All-at-once RNA folding with 3D motif prediction framed by evolutionary information": RF02647_Cis52_sRNA.surv

```
0.000000	0.0175439
-0.003680	1
&
2.115385	6.29961e-05
1.664520	0.000188988
1.503497	0.00031498
0.956018	0.000944941
0.788554	0.00107093
0.640413	0.00113393
0.601767	0.00151191
0.543799	0.00188988
0.447185	0.00207887
0.427862	0.00270883
0.421421	0.00296082
0.395658	0.00453572
0.318366	0.00548066
0.260398	0.00560665
0.189548	0.00623661
-0.003680	0.993826
-0.132498	0.993889
-0.138939	0.994834
-0.171144	0.995527
-0.222671	0.996157
-0.241994	0.996472
-0.274199	0.996598
-0.312844	0.996724
-0.357931	0.997039
-0.409458	0.997354
-0.525395	0.997606
-0.602686	0.997858
-0.634891	0.998236
-0.641332	0.998551
-0.667096	0.999181
-0.686418	0.999811
-0.744387	1
&
2.371959	2.09236e-07
2.366582	4.18471e-07
2.347259	6.27707e-07
2.321495	8.36943e-07
2.295731	1.04618e-06
2.179795	1.46465e-06
2.160472	2.30159e-06
2.134708	2.51083e-06
2.128267	3.13853e-06
2.115385	3.82901e-05
2.083181	3.87086e-05
2.057417	4.37303e-05
2.050976	4.45672e-05
2.038094	4.72873e-05
2.031653	5.4192e-05
2.025212	5.44013e-05
1.986567	5.62844e-05
1.967244	5.69121e-05
1.960803	5.81675e-05
1.954362	5.83767e-05
1.947921	5.90045e-05
1.922158	5.94229e-05
1.909276	5.96322e-05
1.902835	6.00506e-05
1.857748	6.04691e-05
1.844866	6.08876e-05
1.825544	6.10968e-05
1.812662	6.15153e-05
1.786898	6.17245e-05
1.735371	6.27707e-05
1.716048	6.44446e-05
1.703166	6.46538e-05
1.690284	6.50723e-05
1.677402	6.82108e-05
1.664520	0.000138514
1.651639	0.000139351
1.645198	0.00015065
1.625875	0.000151068
1.619434	0.000151487
1.587229	0.000152533
1.574347	0.000159647
1.567906	0.000162158
1.555025	0.000162576
1.548584	0.000166133
1.542143	0.000173038
1.535702	0.000174921
1.529261	0.000176176
1.522820	0.000176595
1.503497	0.000246898
1.484174	0.000252338
1.464852	0.000265311
1.419765	0.000266148
1.413324	0.000267822
1.406883	0.00026824
1.400442	0.000280794
1.394001	0.000283305
1.381120	0.000284142
1.361797	0.000290419
1.348915	0.000296905
1.342474	0.000297742
1.336033	0.000299416
1.329592	0.000299835
1.316710	0.00030109
1.252301	0.000301509
1.226537	0.000302346
1.142805	0.000302764
1.110601	0.00030381
1.104160	0.000304229
1.078396	0.000306739
1.039750	0.000307995
1.033309	0.000308413
1.026869	0.000308832
1.020428	0.000310087
1.007546	0.000319712
0.994664	0.000328082
0.988223	0.000340636
0.981782	0.000369092
0.975341	0.000375787
0.968900	0.000386877
0.962459	0.000393782
0.956018	0.000746971
0.949577	0.000753667
0.943136	0.000781704
0.930255	0.000785261
0.923814	0.000858494
0.910932	0.000860377
0.904491	0.000873768
0.891609	0.00087586
0.885168	0.000884439
0.878727	0.000893018
0.859404	0.000898458
0.852963	0.000898667
0.846523	0.000903898
0.840082	0.000911012
0.833641	0.000911849
0.827200	0.000914778
0.814318	0.000916452
0.807877	0.000917498
0.801436	0.000925659
0.794995	0.000926077
0.788554	0.00099638
0.775672	0.00101145
0.769231	0.0010127
0.762790	0.00102233
0.756350	0.00102274
0.749909	0.00102525
0.743468	0.00103174
0.737027	0.001033
0.730586	0.00103886
0.724145	0.00104011
0.717704	0.00104116
0.711263	0.00104534
0.704822	0.00104722
0.698381	0.00105852
0.691940	0.00105978
0.685499	0.00106313
0.679058	0.00106626
0.672617	0.00106752
0.666177	0.00109577
0.659736	0.00112904
0.653295	0.0011441
0.646854	0.00114661
0.640413	0.00118511
0.633972	0.00119076
0.621090	0.0011916
0.614649	0.00120875
0.608208	0.00121168
0.601767	0.00143745
0.595326	0.00143891
0.588885	0.00145774
0.582445	0.00148767
0.576004	0.00149143
0.569563	0.00150043
0.563122	0.00150189
0.550240	0.0015088
0.543799	0.0017354
0.537358	0.00179231
0.530917	0.00184023
0.524476	0.00186031
0.518035	0.00187789
0.511594	0.00188187
0.505153	0.00189065
0.498712	0.0019007
0.492272	0.00190593
0.485831	0.00193522
0.479390	0.00196284
0.472949	0.00197184
0.466508	0.00198586
0.460067	0.00202163
0.453626	0.00203691
0.447185	0.00214801
0.440744	0.00216182
0.434303	0.00219865
0.427862	0.00255623
0.421421	0.00287762
0.414980	0.0029496
0.408539	0.00299856
0.402099	0.00301718
0.395658	0.00393447
0.389217	0.00402214
0.382776	0.00414454
0.376335	0.00423891
0.369894	0.00425313
0.363453	0.00428703
0.357012	0.00432532
0.350571	0.00434373
0.344130	0.00435189
0.337689	0.00436654
0.331248	0.00437763
0.324807	0.00438746
0.318366	0.00496914
0.311926	0.00497834
0.305485	0.00498232
0.299044	0.00499676
0.292603	0.00503672
0.286162	0.00504258
0.279721	0.00505618
0.273280	0.00505702
0.266839	0.00505764
0.260398	0.00513004
0.253957	0.00518172
0.247516	0.00524512
0.234634	0.00525495
0.228193	0.00525663
0.215312	0.00526081
0.208871	0.00528362
0.202430	0.00528446
0.195989	0.00529031
0.189548	0.00565752
0.183107	0.00568975
0.176666	0.00569602
0.170225	0.00569686
0.163784	0.00569979
0.157343	0.0057023
0.144461	0.00571444
0.138020	0.00571569
0.131580	0.0057182
0.125139	0.00572155
0.118698	0.00574289
0.105816	0.00574749
0.099375	0.0057498
0.086493	0.00575063
0.080052	0.00575335
0.067170	0.00576423
0.060729	0.00578181
0.054288	0.00583056
0.047847	0.00583684
0.041407	0.00585086
0.034966	0.00585253
0.022084	0.00586718
0.015643	0.00586843
0.009202	0.00586885
0.002761	0.00586969
-0.003680	0.994191
-0.010121	0.994206
-0.016562	0.994241
-0.023003	0.994247
-0.035885	0.994269
-0.048766	0.994278
-0.055207	0.994287
-0.061648	0.994316
-0.068089	0.994321
-0.074530	0.994326
-0.080971	0.994338
-0.087412	0.994339
-0.093853	0.994344
-0.100294	0.994346
-0.106735	0.994409
-0.113176	0.994421
-0.119617	0.994463
-0.126058	0.994508
-0.132498	0.994553
-0.138939	0.995103
-0.145380	0.99511
-0.151821	0.995175
-0.158262	0.995223
-0.164703	0.995248
-0.171144	0.995685
-0.177585	0.995706
-0.184026	0.995739
-0.190467	0.995779
-0.196908	0.995796
-0.203349	0.995818
-0.209790	0.995876
-0.216231	0.995913
-0.222671	0.996275
-0.229112	0.996317
-0.235553	0.99632
-0.241994	0.996544
-0.248435	0.99658
-0.254876	0.996588
-0.261317	0.996635
-0.267758	0.996655
-0.274199	0.996728
-0.280640	0.996736
-0.287081	0.996761
-0.293522	0.996772
-0.299963	0.996786
-0.306404	0.996808
-0.312844	0.996883
-0.319285	0.99692
-0.325726	0.99693
-0.332167	0.996936
-0.338608	0.996954
-0.345049	0.996959
-0.351490	0.996973
-0.357931	0.997157
-0.364372	0.997191
-0.370813	0.997195
-0.377254	0.997197
-0.383695	0.997219
-0.390136	0.99723
-0.396577	0.99725
-0.403017	0.997264
-0.409458	0.997441
-0.415899	0.997445
-0.422340	0.997475
-0.428781	0.997477
-0.435222	0.99748
-0.441663	0.997501
-0.448104	0.997514
-0.454545	0.997529
-0.460986	0.99756
-0.467427	0.997581
-0.480309	0.997588
-0.486750	0.99759
-0.493190	0.997602
-0.499631	0.997616
-0.506072	0.997635
-0.518954	0.997665
-0.525395	0.997822
-0.531836	0.997826
-0.538277	0.997835
-0.544718	0.997838
-0.551159	0.997878
-0.557600	0.997914
-0.564041	0.997918
-0.570482	0.997928
-0.576923	0.997929
-0.583363	0.997956
-0.589804	0.997977
-0.596245	0.997986
-0.602686	0.998127
-0.609127	0.998133
-0.615568	0.998152
-0.622009	0.998184
-0.628450	0.998203
-0.634891	0.998417
-0.641332	0.998611
-0.647773	0.998685
-0.654214	0.998697
-0.660655	0.998729
-0.667096	0.999108
-0.673536	0.999112
-0.679977	0.999149
-0.686418	0.999508
-0.692859	0.999559
-0.699300	0.999564
-0.705741	0.999589
-0.712182	0.999596
-0.718623	0.999602
-0.725064	0.999628
-0.731505	0.999657
-0.737946	0.999665
-0.744387	0.999804
-0.750828	0.999823
-0.757268	0.999828
-0.763709	0.999851
-0.770150	0.999856
-0.776591	0.999902
-0.783032	0.999917
-0.789473	0.999918
-0.795914	0.999924
-0.802355	0.999926
-0.808796	0.99994
-0.815237	0.999942
-0.821678	0.999943
-0.828119	0.999944
-0.834560	0.999959
-0.841001	0.999976
-0.853882	0.999978
-0.860323	0.999987
-0.879646	0.999987
-0.892528	0.999989
-0.905410	0.99999
-0.931174	0.999993
-0.950496	0.999994
-0.956937	0.999994
-0.963378	0.999996
-1.008465	1
-1.066433	1
&
```
