## Supplementary material for "All-at-once RNA folding with 3D motif prediction framed by evolutionary information": RF02648_Cis90_sRNA.cacofold.power

```
# Power analysis of CaCoFold structure
#
# Powertype = SINGLE SUBSTITUTIONS
# covary left_pos right_pos substitutions power
#----------------------------------------------------------------
2		14		1		0.00
3		13		0		0.00
4		12		0		0.00
5		11		2		0.00
17		220		1		0.00
18		219		0		0.00
19		217		0		0.00
20		216		1		0.00
21		215		1		0.00
22		214		1		0.00
23		213		1		0.00
24		212		2		0.00
29		205		2		0.00
30		204		1		0.00
31		203		0		0.00
32		202		2		0.00
33		201		0		0.00
34		200		0		0.00
35		199		1		0.00
36		198		1		0.00
37		197		2		0.00
39		195		1		0.00
40		194		0		0.00
41		193		1		0.00
53		140		2		0.00
54		139		0		0.00
55		138		0		0.00
56		137		2		0.00
57		136		0		0.00
60		133		1		0.00
61		132		0		0.00
62		131		2		0.00
63		130		0		0.00
64		128		0		0.00
65		127		0		0.00
66		126		0		0.00
67		125		1		0.00
68		124		0		0.00
69		123		1		0.00
70		122		1		0.00
72		120		0		0.00
73		119		1		0.00
74		118		0		0.00
76		114		0		0.00
77		113		0		0.00
78		112		0		0.00
86		105		0		0.00
87		104		0		0.00
88		103		0		0.00
90		101		0		0.00
91		100		0		0.00
92		99		1		0.00
155		192		1		0.00
156		191		1		0.00
157		190		1		0.00
158		189		0		0.00
159		188		0		0.00
160		187		1		0.00
161		186		1		0.00
164		185		0		0.00
165		184		0		0.00
166		183		0		0.00
167		182		1		0.00
168		181		1		0.00
169		180		0		0.00
170		179		1		0.00
221		237		0		0.00
222		236		2		0.00
223		235		2		0.00
224		234		0		0.00
225		233		1		0.00
#
# BPAIRS 71
# avg substitutions per BP 0.6
# BPAIRS expected to covary 0.0 +/- 0.0
# BPAIRS observed to covary 0
#
```
