## Supplementary material for "All-at-once RNA folding with 3D motif prediction framed by evolutionary information": RF02648_Cis90_sRNA.surv

```
1.152160	0.0136986
1.149937	0.0273973
1.003777	0.0684932
0.989857	0.0821918
0.836737	0.0958904
0.551376	0.150685
0.328656	0.164384
0.147696	0.191781
-0.005425	0.945205
-0.061105	0.958904
-0.478705	0.972603
-0.555265	0.986301
-0.875426	1
&
1.710231	3.58513e-05
1.706738	0.000107554
1.637138	0.000430215
1.567538	0.000537769
1.282177	0.000896282
1.149937	0.00358513
1.066417	0.00380024
1.038577	0.0040512
1.017697	0.0042663
1.003777	0.00677589
0.989857	0.00874771
0.975937	0.00885527
0.948097	0.0101459
0.857617	0.0108988
0.836737	0.012046
0.829777	0.0133008
0.815857	0.0136235
0.801937	0.0143764
0.725376	0.0158821
0.662736	0.0162765
0.655776	0.0175313
0.641856	0.0177822
0.614016	0.019288
0.579216	0.0194672
0.565296	0.0232316
0.551376	0.0291112
0.537456	0.0304019
0.523536	0.0310472
0.495696	0.0311548
0.474816	0.0318001
0.467856	0.0337361
0.460896	0.0344889
0.412176	0.0382533
0.384336	0.0397591
0.328656	0.0414799
0.293856	0.0422328
0.286896	0.0427706
0.279936	0.0430932
0.272976	0.043631
0.266016	0.0439537
0.210336	0.0444914
0.203376	0.0452443
0.182496	0.045567
0.168576	0.0461048
0.161616	0.0507296
0.154656	0.0526655
0.147696	0.0585093
0.133776	0.0620586
0.071135	0.064604
0.050255	0.0651418
-0.005425	0.934751
-0.061105	0.940308
-0.068065	0.940702
-0.102865	0.942315
-0.200305	0.94253
-0.207265	0.944789
-0.214225	0.945578
-0.221185	0.947836
-0.228145	0.949593
-0.235105	0.949701
-0.242065	0.949952
-0.249025	0.950812
-0.255985	0.952963
-0.269905	0.953322
-0.311665	0.953357
-0.332545	0.953393
-0.339505	0.956082
-0.346465	0.958269
-0.367345	0.959596
-0.388225	0.960564
-0.395185	0.961783
-0.402145	0.963288
-0.416065	0.963539
-0.429985	0.963718
-0.471745	0.972
-0.478705	0.974546
-0.499585	0.975729
-0.513505	0.976482
-0.541345	0.977234
-0.555265	0.979995
-0.562225	0.981178
-0.583106	0.981393
-0.610946	0.981644
-0.638786	0.982182
-0.645746	0.983078
-0.666626	0.983329
-0.680546	0.983544
-0.701426	0.983795
-0.729266	0.983974
-0.750146	0.984082
-0.764066	0.984261
-0.784946	0.984369
-0.798866	0.984476
-0.805826	0.986843
-0.833666	0.990607
-0.840626	0.990715
-0.847586	0.991467
-0.875426	0.995805
-0.917186	0.99706
-1.000706	0.999032
-1.014626	1
&
1.985138	1.19192e-07
1.908578	4.76769e-07
1.894658	5.95962e-07
1.887698	7.15154e-07
1.880738	1.43031e-06
1.866818	2.14546e-06
1.859858	2.62223e-06
1.852898	3.81416e-06
1.845938	4.41012e-06
1.838978	4.88689e-06
1.832018	6.07881e-06
1.825058	8.34346e-06
1.818098	9.4162e-06
1.811138	1.06081e-05
1.804178	1.26344e-05
1.797218	1.43031e-05
1.790258	1.59718e-05
1.783298	1.81172e-05
1.776338	2.07395e-05
1.769378	2.28849e-05
1.762418	2.64607e-05
1.755458	3.099e-05
1.748498	3.58769e-05
1.741538	3.86183e-05
1.734578	4.57699e-05
1.727618	5.12527e-05
1.720658	5.6378e-05
1.713698	6.67477e-05
1.706738	7.35417e-05
1.699778	8.4269e-05
1.692818	9.34468e-05
1.685858	0.000103697
1.678898	0.000117047
1.671938	0.000125152
1.664978	0.000137667
1.658018	0.000145891
1.651058	0.000155904
1.644098	0.000165916
1.637138	0.000180338
1.630178	0.000194879
1.623218	0.000208229
1.616258	0.000218122
1.609298	0.000227777
1.602338	0.000240769
1.595378	0.000247801
1.588418	0.000262342
1.581458	0.000272355
1.574498	0.000282605
1.567538	0.00029071
1.560578	0.000301199
1.553618	0.00031729
1.546658	0.000325038
1.539698	0.000334573
1.532738	0.000342559
1.525778	0.000351498
1.518818	0.000358769
1.511858	0.000367112
1.504898	0.000372357
1.497938	0.000380581
1.490978	0.000385706
1.484018	0.000393812
1.477058	0.000400963
1.470098	0.000401917
1.463138	0.000405492
1.456178	0.00040883
1.449218	0.000411571
1.442258	0.000416696
1.435298	0.000420034
1.428338	0.000420749
1.421378	0.000421822
1.414418	0.000422894
1.407458	0.000424682
1.400498	0.000427185
1.393538	0.000427305
1.379617	0.000428139
1.372657	0.000428497
1.358737	0.000429331
1.337857	0.000434337
1.330897	0.000434933
1.323937	0.000435648
1.316977	0.000441608
1.310017	0.000442561
1.303057	0.000452931
1.296097	0.000479034
1.289137	0.000511693
1.282177	0.000545424
1.275217	0.000599538
1.268257	0.000642208
1.261297	0.000675463
1.254337	0.000706334
1.247377	0.000750435
1.240417	0.00077332
1.233457	0.000843763
1.226497	0.000862714
1.219537	0.000882262
1.212577	0.000916708
1.205617	0.000985244
1.198657	0.00103423
1.191697	0.00113292
1.184737	0.00121016
1.177777	0.00128692
1.170817	0.00137226
1.163857	0.0014551
1.156897	0.001552
1.149937	0.00166738
1.142977	0.00174069
1.136017	0.00189015
1.129057	0.00202949
1.122097	0.00217991
1.115137	0.00230029
1.108177	0.00244726
1.101217	0.00257694
1.094257	0.00265739
1.087297	0.00279554
1.080337	0.00294512
1.073377	0.00304679
1.066417	0.00319114
1.059457	0.00333178
1.052497	0.00346421
1.045537	0.00357076
1.038577	0.00374407
1.031617	0.00396863
1.024657	0.00415862
1.017697	0.00440225
1.010737	0.00470917
1.003777	0.00511848
0.996817	0.0055254
0.989857	0.00598453
0.982897	0.00641648
0.975937	0.00679539
0.968977	0.00708336
0.962017	0.00728957
0.955057	0.00748278
0.948097	0.00762867
0.941137	0.007763
0.934177	0.00782796
0.927217	0.0079096
0.920257	0.00797814
0.913297	0.00803499
0.906337	0.00812582
0.899377	0.00821259
0.892417	0.00829412
0.885457	0.00841581
0.878497	0.0085039
0.871537	0.00864276
0.864577	0.00877613
0.857617	0.00893454
0.850657	0.0090933
0.843697	0.00928532
0.836737	0.00953145
0.829777	0.00973682
0.822817	0.00998594
0.815857	0.0101925
0.808897	0.0103893
0.801937	0.0105674
0.794977	0.0107322
0.788017	0.0109338
0.781057	0.0110619
0.774097	0.0112322
0.767137	0.0113639
0.760177	0.0114582
0.753217	0.0115787
0.746257	0.0117774
0.739297	0.0119333
0.732337	0.0121099
0.725376	0.0123802
0.718416	0.0125663
0.711456	0.0128218
0.704496	0.0130467
0.697536	0.0132262
0.690576	0.0134519
0.683616	0.0136231
0.676656	0.0138952
0.669696	0.0141449
0.662736	0.0143809
0.655776	0.0147421
0.648816	0.0150341
0.641856	0.0153393
0.634896	0.0157612
0.627936	0.0161177
0.620976	0.0164383
0.614016	0.0168111
0.607056	0.0173136
0.600096	0.0177742
0.593136	0.0182165
0.586176	0.0186814
0.579216	0.0191077
0.572256	0.0194945
0.565296	0.0199408
0.558336	0.0204386
0.551376	0.0207815
0.544416	0.0211215
0.537456	0.0215019
0.530496	0.0218718
0.523536	0.0222852
0.516576	0.0226424
0.509616	0.0229573
0.502656	0.0233897
0.495696	0.0239033
0.488736	0.0242478
0.481776	0.024622
0.474816	0.0249293
0.467856	0.0253014
0.460896	0.0257954
0.453936	0.0264048
0.446976	0.0267974
0.440016	0.0271846
0.433056	0.0276021
0.426096	0.0278607
0.419136	0.028152
0.412176	0.0285525
0.405216	0.0289304
0.398256	0.0293125
0.391296	0.0297414
0.384336	0.0301281
0.377376	0.0305407
0.370416	0.0309473
0.363456	0.0311961
0.356496	0.0315114
0.349536	0.0317213
0.342576	0.0319282
0.335616	0.0321861
0.328656	0.0324153
0.321696	0.0327053
0.314736	0.0329451
0.307776	0.033189
0.300816	0.0333518
0.293856	0.0335482
0.286896	0.0338109
0.279936	0.0340194
0.272976	0.0342703
0.266016	0.034487
0.259056	0.0346651
0.252096	0.0349454
0.245136	0.0352484
0.238176	0.0355171
0.231216	0.0359261
0.224256	0.0362593
0.217296	0.0368118
0.210336	0.0374585
0.203376	0.0380808
0.196416	0.0387162
0.189456	0.0394862
0.182496	0.0402484
0.175536	0.0411574
0.168576	0.0420685
0.161616	0.0429713
0.154656	0.0439176
0.147696	0.0448008
0.140736	0.0455008
0.133776	0.0461575
0.126816	0.0466849
0.119856	0.0471449
0.112896	0.0475923
0.105936	0.048081
0.098976	0.0484473
0.092016	0.0488305
0.085056	0.0492248
0.078095	0.0497108
0.071135	0.0500888
0.064175	0.0504473
0.057215	0.0507438
0.050255	0.0509645
0.043295	0.0512206
0.036335	0.0514341
0.029375	0.0516172
0.022415	0.0517348
0.015455	0.0518395
0.008495	0.0519545
0.001535	0.0521397
-0.005425	0.948994
-0.012385	0.949173
-0.019345	0.949303
-0.026305	0.949641
-0.033265	0.949831
-0.040225	0.95005
-0.047185	0.950254
-0.054145	0.950476
-0.061105	0.950745
-0.068065	0.951033
-0.075025	0.95137
-0.081985	0.951659
-0.088945	0.951983
-0.095905	0.952351
-0.102865	0.952731
-0.109825	0.953125
-0.116785	0.953488
-0.123745	0.95376
-0.130705	0.953957
-0.137665	0.954176
-0.144625	0.954368
-0.151585	0.954547
-0.158545	0.954791
-0.165505	0.955028
-0.172465	0.95528
-0.179425	0.95559
-0.186385	0.955947
-0.193345	0.956366
-0.200305	0.956741
-0.207265	0.957241
-0.214225	0.957852
-0.221185	0.958444
-0.228145	0.959098
-0.235105	0.959665
-0.242065	0.960357
-0.249025	0.960999
-0.255985	0.961626
-0.262945	0.962268
-0.269905	0.962789
-0.276865	0.963282
-0.283825	0.963738
-0.290785	0.964097
-0.297745	0.96438
-0.304705	0.964688
-0.311665	0.964954
-0.318625	0.965164
-0.325585	0.965428
-0.332545	0.965631
-0.339505	0.965931
-0.346465	0.966193
-0.353425	0.966558
-0.360385	0.967006
-0.367345	0.967508
-0.374305	0.967991
-0.381265	0.968468
-0.388225	0.968946
-0.395185	0.969477
-0.402145	0.969868
-0.409105	0.970384
-0.416065	0.970866
-0.423025	0.971296
-0.429985	0.971704
-0.436945	0.97224
-0.443905	0.972838
-0.450865	0.973398
-0.457825	0.973994
-0.464785	0.974573
-0.471745	0.975238
-0.478705	0.976096
-0.485665	0.976872
-0.492625	0.977756
-0.499585	0.978366
-0.506545	0.979102
-0.513505	0.979795
-0.520465	0.980298
-0.527425	0.980885
-0.534385	0.981457
-0.541345	0.981889
-0.548305	0.982302
-0.555265	0.982621
-0.562225	0.982909
-0.569185	0.983274
-0.576146	0.983616
-0.583106	0.983989
-0.590066	0.984302
-0.597026	0.984586
-0.603986	0.984838
-0.610946	0.985093
-0.617906	0.985323
-0.624866	0.985542
-0.631826	0.985738
-0.638786	0.985952
-0.645746	0.986185
-0.652706	0.986416
-0.659666	0.986575
-0.666626	0.986751
-0.673586	0.986898
-0.680546	0.98703
-0.687506	0.987178
-0.694466	0.987296
-0.701426	0.987408
-0.708386	0.987573
-0.715346	0.987731
-0.722306	0.987892
-0.729266	0.987972
-0.736226	0.988179
-0.743186	0.988284
-0.750146	0.988458
-0.757106	0.988708
-0.764066	0.988944
-0.771026	0.989179
-0.777986	0.989451
-0.784946	0.989738
-0.791906	0.990122
-0.798866	0.990491
-0.805826	0.990922
-0.812786	0.99126
-0.819746	0.991668
-0.826706	0.992041
-0.833666	0.992521
-0.840626	0.992951
-0.847586	0.993249
-0.854546	0.99363
-0.861506	0.994009
-0.868466	0.994409
-0.875426	0.994701
-0.882386	0.995058
-0.889346	0.995402
-0.896306	0.995712
-0.903266	0.996021
-0.910226	0.996234
-0.917186	0.99647
-0.924146	0.996689
-0.931106	0.99696
-0.938066	0.997105
-0.945026	0.997283
-0.951986	0.997455
-0.958946	0.997634
-0.965906	0.997772
-0.972866	0.997994
-0.979826	0.998149
-0.986786	0.998276
-0.993746	0.998478
-1.000706	0.998658
-1.007666	0.998812
-1.014626	0.998908
-1.021586	0.999103
-1.028546	0.999235
-1.035506	0.999366
-1.042466	0.99948
-1.049426	0.999558
-1.056386	0.999656
-1.063346	0.999721
-1.070306	0.999781
-1.077266	0.999838
-1.084226	0.999868
-1.091186	0.999896
-1.098146	0.999904
-1.105106	0.999935
-1.112066	0.999942
-1.119026	0.999947
-1.125986	0.99995
-1.132946	0.999966
-1.139906	0.999971
-1.146866	0.999974
-1.153826	0.999975
-1.160786	0.99998
-1.167746	0.99998
-1.174706	0.999987
-1.181666	0.99999
-1.188626	0.999995
-1.195586	0.999995
-1.202546	0.999996
-1.209506	0.999997
-1.216466	0.999998
-1.230387	0.999999
-1.237347	1
&
```
