## Supplementary material for "All-at-once RNA folding with 3D motif prediction framed by evolutionary information": RF02649_Trans44_sRNA.sorted.cov

```
#
# Method Target_E-val [cov_min,cov_max] [FP | TP True Found | Sen PPV F] 
# GTp    0.05         [-1.24,1.68]     [0 | 1 83 1 | 1.20 100.00 2.38] 
#
#       left_pos       right_pos        score          E-value           pvalue       substitutions      power
#--------------------------------------------------------------------------------------------------------------
*	     256	     264	1.25848	0.0467617	0.000563394	2		0.00
```
