## Supplementary material for "All-at-once RNA folding with 3D motif prediction framed by evolutionary information": RF02649_Trans44_sRNA.surv

```
1.254978	0.0120482
0.853015	0.0240964
-0.004508	0.963855
-0.091600	0.975904
-0.553858	0.987952
-0.788336	1
&
1.670340	2.82263e-05
1.583248	8.46788e-05
1.321972	0.000169358
1.288475	0.000338715
1.261677	0.000592751
1.254978	0.00090324
1.187984	0.0010726
1.167886	0.00115728
1.120990	0.00124196
1.067395	0.00149599
1.033898	0.00177825
0.993702	0.00217342
0.866413	0.00245568
0.853015	0.00383877
0.772622	0.00392345
0.638634	0.0039799
0.631935	0.00426217
0.625235	0.00434684
0.618536	0.00474201
0.611836	0.00491137
0.591738	0.00496782
0.578339	0.00499605
0.558241	0.00541944
0.551542	0.00544767
0.531444	0.00547589
0.524744	0.00556057
0.491247	0.00567348
0.451051	0.006238
0.397456	0.00637914
0.377358	0.00688721
0.337161	0.00829852
0.323763	0.0083832
0.229971	0.00866546
0.075885	0.00922999
0.069186	0.0100768
0.028989	0.0102461
0.022290	0.0103026
0.002192	0.010359
-0.004508	0.987355
-0.091600	0.98775
-0.098299	0.987891
-0.118397	0.988314
-0.171992	0.98854
-0.178692	0.988568
-0.192091	0.988907
-0.212189	0.990742
-0.218888	0.990826
-0.232287	0.991391
-0.259085	0.991504
-0.312680	0.991786
-0.319379	0.992068
-0.359575	0.992831
-0.393072	0.992972
-0.413171	0.993395
-0.453367	0.993536
-0.480164	0.993677
-0.520361	0.993706
-0.553858	0.994524
-0.573956	0.995653
-0.587355	0.995935
-0.614152	0.996105
-0.627551	0.996161
-0.634250	0.996302
-0.640950	0.996528
-0.647649	0.997375
-0.654349	0.99746
-0.667747	0.997629
-0.674447	0.997911
-0.687846	0.998165
-0.714643	0.998335
-0.728042	0.998476
-0.788336	0.998871
-0.795036	0.998956
-0.868729	0.998984
-0.875429	0.999097
-0.895527	0.999181
-0.908925	0.999605
-0.915625	0.999718
-0.935723	0.999831
-1.136705	0.999915
-1.250594	1
&
2.032107	9.38676e-08
1.971813	1.87735e-07
1.918218	2.81603e-07
1.904819	4.69338e-07
1.878021	5.63206e-07
1.871322	8.44809e-07
1.864623	1.03254e-06
1.857923	1.31415e-06
1.851224	1.50188e-06
1.844524	1.68962e-06
1.831126	1.78348e-06
1.811028	2.15896e-06
1.804328	2.25282e-06
1.797629	2.53443e-06
1.777531	2.72216e-06
1.770831	3.37923e-06
1.764132	4.13018e-06
1.757432	4.78725e-06
1.750733	5.35045e-06
1.744034	5.63206e-06
1.737334	5.72593e-06
1.730635	5.81979e-06
1.723935	6.6646e-06
1.717236	9.10516e-06
1.710537	9.8561e-06
1.703837	1.10764e-05
1.690438	1.21089e-05
1.683739	1.23905e-05
1.677040	1.28599e-05
1.670340	1.97122e-05
1.663641	2.09325e-05
1.656942	2.21528e-05
1.650242	2.36546e-05
1.643543	2.4124e-05
1.636843	2.48749e-05
1.630144	2.64707e-05
1.623445	2.88174e-05
1.616745	3.21027e-05
1.610046	3.3323e-05
1.603346	3.46372e-05
1.596647	3.49188e-05
1.589948	3.689e-05
1.583248	4.91866e-05
1.576549	5.1064e-05
1.569849	5.19088e-05
1.563150	5.25659e-05
1.556451	5.6039e-05
1.549751	5.6696e-05
1.543052	5.79163e-05
1.536352	6.07324e-05
1.529653	6.22342e-05
1.522954	6.35484e-05
1.516254	6.85234e-05
1.509555	6.9462e-05
1.502856	7.04007e-05
1.496156	7.19026e-05
1.489457	7.62205e-05
1.482757	7.95059e-05
1.476058	8.09139e-05
1.469359	8.33545e-05
1.462659	8.4387e-05
1.455960	8.60766e-05
1.449260	9.38676e-05
1.442561	9.61205e-05
1.435862	9.69653e-05
1.429162	0.00010072
1.422463	0.000106258
1.415763	0.000110764
1.409064	0.00011189
1.402365	0.000122967
1.395665	0.000125783
1.388966	0.000130664
1.382266	0.000144275
1.375567	0.000149719
1.368868	0.000155163
1.362168	0.000160701
1.355469	0.000170182
1.348770	0.000175439
1.342070	0.000181258
1.335371	0.000195151
1.328671	0.000203787
1.321972	0.000239926
1.315273	0.000247341
1.308573	0.000255508
1.301874	0.000269869
1.295174	0.00029756
1.288475	0.000347967
1.281776	0.000357823
1.275076	0.000385045
1.268377	0.000400909
1.261677	0.000480884
1.254978	0.000563394
1.248279	0.000584795
1.241579	0.000593619
1.234880	0.000626003
1.228180	0.00065116
1.221481	0.000670778
1.214782	0.000684577
1.208082	0.000712925
1.201383	0.000724283
1.194683	0.000752818
1.187984	0.000807731
1.181285	0.000827912
1.174585	0.000849784
1.167886	0.000887894
1.161187	0.000926661
1.154487	0.000935109
1.147788	0.0009628
1.141088	0.000985328
1.134389	0.000998094
1.127690	0.00102353
1.120990	0.00106605
1.114291	0.00108849
1.107591	0.00110294
1.100892	0.00112313
1.094193	0.00114922
1.087493	0.00116508
1.080794	0.00118545
1.074094	0.00121559
1.067395	0.00129988
1.060696	0.00131846
1.053996	0.001344
1.047297	0.00138652
1.040597	0.0014205
1.033898	0.00149503
1.027199	0.00152028
1.020499	0.00155229
1.013800	0.00157829
1.007101	0.00160382
1.000401	0.00162325
0.993702	0.00172951
0.987002	0.00174359
0.980303	0.00176246
0.973604	0.00177935
0.966904	0.0018185
0.960205	0.00183173
0.953505	0.00184722
0.946806	0.00185154
0.940107	0.00188101
0.933407	0.00190861
0.926708	0.0019318
0.920008	0.00194991
0.913309	0.00197451
0.906610	0.00200942
0.899910	0.00203702
0.893211	0.00209034
0.886511	0.00217595
0.879812	0.00229244
0.873113	0.00240892
0.866413	0.00259704
0.859714	0.00272188
0.853015	0.00315405
0.846315	0.00319037
0.839616	0.00326744
0.832916	0.00338712
0.826217	0.00345555
0.819518	0.00347479
0.812818	0.00349788
0.806119	0.0035206
0.799419	0.00354688
0.792720	0.00355017
0.786021	0.00355852
0.779321	0.00356312
0.772622	0.00358668
0.765922	0.00358687
0.759223	0.00359072
0.752524	0.00359438
0.745824	0.00359766
0.739125	0.00360311
0.732425	0.0036078
0.725726	0.00361193
0.719027	0.00361672
0.712327	0.00362367
0.705628	0.00363005
0.698929	0.00363906
0.692229	0.00365314
0.685530	0.00367116
0.678830	0.00369698
0.672131	0.00371819
0.665432	0.0037639
0.658732	0.00379479
0.652033	0.00384961
0.645333	0.00389194
0.638634	0.00393878
0.631935	0.00404053
0.625235	0.00410962
0.618536	0.00423906
0.611836	0.00430984
0.605137	0.00438306
0.598438	0.00444229
0.591738	0.00449072
0.585039	0.0045263
0.578339	0.00456319
0.571640	0.00459351
0.564941	0.00462092
0.558241	0.00476876
0.551542	0.00486769
0.544842	0.00491585
0.538143	0.00497433
0.531444	0.00501929
0.524744	0.0050574
0.518045	0.00507533
0.511346	0.00509758
0.504646	0.00513278
0.497947	0.0051707
0.491247	0.00521022
0.484548	0.00523894
0.477849	0.00530981
0.471149	0.00533882
0.464450	0.00535853
0.457750	0.00541438
0.451051	0.0055672
0.444352	0.00558888
0.437652	0.00562427
0.430953	0.0056621
0.424253	0.00572658
0.417554	0.00575324
0.410855	0.00578056
0.404155	0.00582956
0.397456	0.00589686
0.390756	0.00595168
0.384057	0.00599279
0.377358	0.0061733
0.370658	0.00624004
0.363959	0.00635362
0.357260	0.00644392
0.350560	0.00668572
0.343861	0.00675274
0.337161	0.00713995
0.330462	0.00722246
0.323763	0.00737527
0.317063	0.00746595
0.310364	0.00750049
0.303664	0.00755597
0.296965	0.00759793
0.290266	0.00762158
0.283566	0.00763435
0.276867	0.00765209
0.270167	0.00767565
0.263468	0.00769011
0.256769	0.00770081
0.250069	0.00770963
0.243370	0.00772352
0.236670	0.0077529
0.229971	0.00782922
0.223272	0.00784818
0.216572	0.00785935
0.209873	0.00786883
0.203174	0.00788986
0.196474	0.00790037
0.189775	0.00790196
0.183075	0.00790431
0.176376	0.00791445
0.169677	0.00792055
0.162977	0.00793003
0.156278	0.00793735
0.149578	0.00794364
0.142879	0.00796054
0.136180	0.00797772
0.129480	0.00800963
0.122781	0.00805497
0.116081	0.00807646
0.109382	0.00815616
0.102683	0.00822027
0.095983	0.00828598
0.089284	0.00835722
0.082584	0.00842011
0.075885	0.0086148
0.069186	0.0088443
0.062486	0.00891151
0.055787	0.00897553
0.049088	0.00902856
0.042388	0.0090556
0.035689	0.00911539
0.028989	0.00916965
0.022290	0.00924305
0.015591	0.00929562
0.008891	0.00931617
0.002192	0.00936761
-0.004508	0.988404
-0.011207	0.988424
-0.017906	0.988446
-0.024606	0.98848
-0.031305	0.988508
-0.038005	0.988519
-0.044704	0.988559
-0.051403	0.988595
-0.058103	0.988657
-0.064802	0.988685
-0.071502	0.988729
-0.078201	0.988764
-0.084900	0.988816
-0.091600	0.988955
-0.098299	0.989016
-0.104998	0.989093
-0.111698	0.989132
-0.118397	0.989282
-0.125097	0.989319
-0.131796	0.989364
-0.138495	0.989444
-0.145195	0.989473
-0.151894	0.989504
-0.158594	0.989628
-0.165293	0.989735
-0.171992	0.98984
-0.178692	0.989957
-0.185391	0.990101
-0.192091	0.990302
-0.198790	0.990385
-0.205489	0.99049
-0.212189	0.990991
-0.218888	0.991159
-0.225588	0.991283
-0.232287	0.991513
-0.238986	0.991648
-0.245686	0.991784
-0.252385	0.99187
-0.259085	0.991989
-0.265784	0.992038
-0.272483	0.992116
-0.279183	0.992167
-0.285882	0.992215
-0.292581	0.992266
-0.299281	0.992325
-0.305980	0.992419
-0.312680	0.992527
-0.319379	0.99266
-0.326078	0.992718
-0.332778	0.99282
-0.339477	0.992885
-0.346177	0.992937
-0.352876	0.993008
-0.359575	0.993211
-0.366275	0.993289
-0.372974	0.993384
-0.379674	0.993435
-0.386373	0.993487
-0.393072	0.993577
-0.399772	0.993608
-0.406471	0.993669
-0.413171	0.993805
-0.419870	0.993858
-0.426569	0.993892
-0.433269	0.993938
-0.439968	0.993973
-0.446667	0.994011
-0.453367	0.994068
-0.460066	0.994095
-0.466766	0.994127
-0.473465	0.994164
-0.480164	0.994203
-0.486864	0.994245
-0.493563	0.994272
-0.500263	0.994318
-0.506962	0.994411
-0.513661	0.994451
-0.520361	0.994524
-0.527060	0.994611
-0.533760	0.994717
-0.540459	0.994791
-0.547158	0.994902
-0.553858	0.995171
-0.560557	0.995281
-0.567257	0.995418
-0.573956	0.99575
-0.580655	0.99586
-0.587355	0.996094
-0.594054	0.996246
-0.600753	0.996369
-0.607453	0.996524
-0.614152	0.996695
-0.620852	0.996802
-0.627551	0.996919
-0.634250	0.997028
-0.640950	0.997148
-0.647649	0.997385
-0.654349	0.997491
-0.661048	0.997559
-0.667747	0.997738
-0.674447	0.997867
-0.681146	0.997927
-0.687846	0.998069
-0.694545	0.998128
-0.701244	0.99819
-0.707944	0.998242
-0.714643	0.998326
-0.721343	0.998363
-0.728042	0.99844
-0.734741	0.99849
-0.741441	0.998536
-0.748140	0.998586
-0.754839	0.998627
-0.761539	0.998646
-0.768238	0.998678
-0.774938	0.998709
-0.781637	0.998728
-0.788336	0.998859
-0.795036	0.998911
-0.801735	0.998928
-0.808435	0.998948
-0.815134	0.998982
-0.821833	0.999024
-0.828533	0.999055
-0.835232	0.999085
-0.841932	0.999121
-0.848631	0.999146
-0.855330	0.999175
-0.862030	0.999213
-0.868729	0.999241
-0.875429	0.999284
-0.882128	0.99931
-0.888827	0.999348
-0.895527	0.999392
-0.902226	0.999415
-0.908925	0.999528
-0.915625	0.999573
-0.922324	0.999612
-0.929024	0.999627
-0.935723	0.999668
-0.942422	0.999701
-0.949122	0.999713
-0.955821	0.99973
-0.962521	0.999752
-0.969220	0.999766
-0.975919	0.999777
-0.982619	0.999795
-0.989318	0.999799
-0.996018	0.999807
-1.002717	0.999814
-1.009416	0.999822
-1.016116	0.999824
-1.022815	0.999828
-1.029515	0.999832
-1.036214	0.999839
-1.042913	0.999842
-1.049613	0.999846
-1.056312	0.99985
-1.063012	0.999858
-1.069711	0.999863
-1.076410	0.999864
-1.083110	0.999867
-1.089809	0.999867
-1.096508	0.999873
-1.103208	0.999873
-1.109907	0.99988
-1.116607	0.999883
-1.123306	0.999885
-1.130005	0.999886
-1.136705	0.999905
-1.143404	0.999906
-1.150104	0.999908
-1.156803	0.999911
-1.163502	0.999912
-1.170202	0.999919
-1.176901	0.999924
-1.183601	0.999927
-1.190300	0.999928
-1.196999	0.999933
-1.203699	0.999939
-1.210398	0.999939
-1.217098	0.999942
-1.223797	0.999945
-1.230496	0.999946
-1.237196	0.999948
-1.243895	0.999949
-1.250594	0.999968
-1.257294	0.99997
-1.263993	0.999973
-1.270693	0.999974
-1.277392	0.999977
-1.284091	0.99998
-1.290791	0.99998
-1.297490	0.999982
-1.304190	0.999983
-1.310889	0.999984
-1.317588	0.999984
-1.324288	0.999988
-1.330987	0.999991
-1.337687	0.999994
-1.344386	0.999994
-1.364484	0.999995
-1.371184	0.999995
-1.377883	0.999995
-1.384582	0.999996
-1.391282	0.999996
-1.397981	0.999996
-1.418079	0.999997
-1.424779	0.999997
-1.431478	0.999997
-1.438177	0.999998
-1.444877	0.999998
-1.451576	0.999998
-1.471674	0.999998
-1.478374	0.999998
-1.485073	0.999999
-1.498472	0.999999
-1.518570	1
&
```
