## Supplementary material for "All-at-once RNA folding with 3D motif prediction framed by evolutionary information": RF02650_CncR1.cacofold.power

```
# Power analysis of CaCoFold structure
#
# Powertype = SINGLE SUBSTITUTIONS
# covary left_pos right_pos substitutions power
#----------------------------------------------------------------
11		50		0		0.00
12		49		0		0.00
13		48		0		0.00
14		47		0		0.00
15		46		0		0.00
16		45		0		0.00
17		44		0		0.00
18		43		0		0.00
19		42		0		0.00
20		41		0		0.00
59		89		0		0.00
60		88		0		0.00
61		87		0		0.00
62		86		0		0.00
63		85		0		0.00
64		84		0		0.00
65		83		0		0.00
66		82		0		0.00
67		81		0		0.00
69		79		0		0.00
70		78		0		0.00
71		77		0		0.00
93		116		0		0.00
94		115		0		0.00
95		114		0		0.00
96		113		0		0.00
98		111		0		0.00
99		110		0		0.00
100		109		1		0.00
134		210		0		0.00
135		209		0		0.00
136		208		0		0.00
137		207		1		0.00
139		206		0		0.00
140		205		0		0.00
141		204		0		0.00
143		202		0		0.00
144		201		0		0.00
145		200		0		0.00
146		199		0		0.00
147		198		0		0.00
148		197		0		0.00
149		196		0		0.00
150		195		0		0.00
151		194		0		0.00
152		193		0		0.00
156		176		0		0.00
157		175		0		0.00
158		174		0		0.00
159		173		0		0.00
160		172		0		0.00
161		171		0		0.00
162		170		0		0.00
163		169		0		0.00
177		190		0		0.00
178		189		0		0.00
179		188		0		0.00
#
# BPAIRS 57
# avg substitutions per BP 0.0
# BPAIRS expected to covary 0.0 +/- 0.0
# BPAIRS observed to covary 0
#
```
