## Supplementary material for "All-at-once RNA folding with 3D motif prediction framed by evolutionary information": RF02650_CncR1.surv

```
0.000000	0.016129
-0.001186	1
&
0.594666	4.44129e-05
0.555465	8.88257e-05
0.315033	0.000177651
-0.001186	0.999911
-0.450689	1
&
1.036328	1.47636e-07
0.746242	2.95273e-07
0.594666	4.16334e-05
0.571145	4.35527e-05
0.555465	8.48909e-05
0.351621	8.68102e-05
0.315033	0.000169487
0.299353	0.000171406
0.160844	0.000171553
0.098122	0.000172439
0.064148	0.000173325
0.004040	0.000175244
-0.001186	0.999912
-0.040387	0.999913
-0.121402	0.999913
-0.257298	0.999915
-0.309566	0.999917
-0.419328	0.999917
-0.450689	1
-0.463756	1
&
```
