## Supplementary material for "All-at-once RNA folding with 3D motif prediction framed by evolutionary information": RF02651_SorY.helixcov

```
# RMs = 4 L = 83

# RM_HELIX NESTED 12-17 22-27, nbp = 6 nbp_cov = 0
# pvals: 0.999416,0.999416,0.999416,0.999416,0.999416,0.999416
# aggregated NONE
NESTED  :::::::::::<<<<<<____>>>>>>::::::::::::::::::::::::::::::::::::::::::::::::::::::::
        :::::::::::::::::::::::::::::::::::::::::::::::::::::::::::::::::::::::::::::::::::

# RM_HELIX NESTED 1-7 28-34, nbp = 7 nbp_cov = 0
# pvals: 0.999416,0.999416,0.999416,0.999416,0.999416,0.999416,0.999416
# aggregated NONE
NESTED  <<<<<<<____________________>>>>>>>:::::::::::::::::::::::::::::::::::::::::::::::::
        :::::::::::::::::::::::::::::::::::::::::::::::::::::::::::::::::::::::::::::::::::

# RM_HELIX NESTED 39-40 49-50, nbp = 2 nbp_cov = 0
# pvals: 0.999416,0.999416
# aggregated NONE
NESTED  ::::::::::::::::::::::::::::::::::::::<<________>>:::::::::::::::::::::::::::::::::
        :::::::::::::::::::::::::::::::::::::::::::::::::::::::::::::::::::::::::::::::::::

# RM_HELIX NESTED 55-63 68-76, nbp = 9 nbp_cov = 0
# pvals: 0.999416,0.999416,0.999416,0.999416,0.999416,0.999416,0.999416,0.999416,0.999416
# aggregated NONE
NESTED  ::::::::::::::::::::::::::::::::::::::::::::::::::::::<<<<<<<<<____>>>>>>>>>:::::::
        :::::::::::::::::::::::::::::::::::::::::::::::::::::::::::::::::::::::::::::::::::
```
