## Supplementary material for "All-at-once RNA folding with 3D motif prediction framed by evolutionary information": RF02651_SorY.surv

```
-0.000000	0.0416667
-0.000518	1
&
0.673320	0.000295946
-0.000518	0.999408
-0.002207	1
&
0.674050	9.79528e-07
0.673320	0.000291899
0.671631	0.000293858
-0.000518	0.999416
-0.002207	1
&
```
