## Supplementary material for "All-at-once RNA folding with 3D motif prediction framed by evolutionary information": RF02652_StyR-3.cacofold.power

```
# Power analysis of CaCoFold structure 
#
# Powertype = SINGLE SUBSTITUTIONS
# covary  left_pos      right_pos    substitutions      power
#----------------------------------------------------------------
          8		21		0		0.00
          9		20		0		0.00
          10		19		0		0.00
          22		40		0		0.00
          23		39		0		0.00
          24		38		0		0.00
          25		37		0		0.00
          26		36		0		0.00
          27		35		0		0.00
          28		34		0		0.00
          45		124		0		0.00
          46		123		0		0.00
          47		122		0		0.00
          48		121		0		0.00
          49		120		0		0.00
          50		119		0		0.00
          51		118		0		0.00
          55		114		0		0.00
          56		113		0		0.00
          57		112		0		0.00
          61		107		0		0.00
          62		106		0		0.00
          63		105		0		0.00
          64		104		0		0.00
          65		103		0		0.00
          66		102		0		0.00
          67		101		0		0.00
          68		100		0		0.00
          69		99		0		0.00
          74		88		0		0.00
          75		87		0		0.00
          76		86		0		0.00
          77		85		0		0.00
          78		84		0		0.00
          128		138		0		0.00
          129		137		0		0.00
          130		136		0		0.00
#
# BPAIRS 37
# avg substitutions per BP  0.0
# BPAIRS expected to covary 0.0 +/- 0.0
# BPAIRS observed to covary 0
#
```
