## Supplementary material for "All-at-once RNA folding with 3D motif prediction framed by evolutionary information": RF02652_StyR-3.power

```
# Power analysis of given structure 
#
# Powertype = SINGLE SUBSTITUTIONS
# covary  left_pos      right_pos    substitutions      power
#----------------------------------------------------------------
          15		141		0		0.00
          16		140		0		0.00
          17		139		0		0.00
          20		136		0		0.00
          21		135		0		0.00
          22		134		0		0.00
          23		133		0		0.00
          25		131		0		0.00
          26		130		0		0.00
          27		129		0		0.00
          28		128		0		0.00
          29		127		0		0.00
          30		126		0		0.00
          45		124		0		0.00
          46		123		0		0.00
          47		122		0		0.00
          48		121		0		0.00
          49		120		0		0.00
          50		119		0		0.00
          51		118		0		0.00
          55		114		0		0.00
          56		113		0		0.00
          57		112		0		0.00
          61		107		0		0.00
          62		106		0		0.00
          63		105		0		0.00
          64		104		0		0.00
          65		103		0		0.00
          66		102		0		0.00
          67		101		0		0.00
          68		100		0		0.00
          69		99		0		0.00
          75		85		0		0.00
          76		84		0		0.00
          77		83		0		0.00
          78		82		0		0.00
          86		97		0		0.00
          87		96		0		0.00
          88		95		0		0.00
          89		94		0		0.00
#
# BPAIRS 40
# avg substitutions per BP  0.0
# BPAIRS expected to covary 0.0 +/- 0.0
# BPAIRS observed to covary 0
#
```
