## Supplementary material for "All-at-once RNA folding with 3D motif prediction framed by evolutionary information": RF02652_StyR-3.surv

```
0.000000	0.025
-0.001153	1
&
0.221076	9.75039e-05
0.032254	0.000195008
-0.001153	0.999902
-0.030203	1
&
0.421033	4.85625e-07
0.420065	9.22688e-05
0.251578	0.000184538
0.221076	0.000185023
0.148452	0.000189394
0.032254	0.00018988
-0.001153	0.999907
-0.030203	0.999908
-0.160925	1
&
10.853203	7.89361e-62
10.851750	8.03945e-62
10.850298	8.18798e-62
10.848845	8.33925e-62
10.847393	8.49332e-62
10.845940	8.65024e-62
10.844488	8.81005e-62
10.843035	8.97282e-62
10.841583	9.1386e-62
10.840130	9.30743e-62
10.838678	9.47939e-62
10.837225	9.65453e-62
10.835773	9.8329e-62
10.834320	1.00146e-61
10.832868	1.01996e-61
10.831415	1.0388e-61
10.829963	1.05799e-61
10.828511	1.07754e-61
10.827058	1.09745e-61
10.825606	1.11772e-61
10.824153	1.13837e-61
10.822701	1.15941e-61
10.821248	1.18083e-61
10.819796	1.20264e-61
10.818343	1.22486e-61
10.816891	1.24749e-61
10.815438	1.27054e-61
10.813986	1.29401e-61
10.812533	1.31792e-61
10.811081	1.34227e-61
10.809628	1.36706e-61
10.808176	1.39232e-61
10.806723	1.41804e-61
10.805271	1.44424e-61
10.803818	1.47093e-61
10.802366	1.4981e-61
10.800913	1.52578e-61
10.799461	1.55397e-61
10.798008	1.58268e-61
10.796556	1.61192e-61
10.795104	1.6417e-61
10.793651	1.67203e-61
10.792199	1.70292e-61
10.790746	1.73438e-61
10.789294	1.76642e-61
10.787841	1.79906e-61
10.786389	1.83229e-61
10.784936	1.86614e-61
10.783484	1.90062e-61
10.782031	1.93574e-61
10.780579	1.9715e-61
10.779126	2.00792e-61
10.777674	2.04502e-61
10.776221	2.0828e-61
10.774769	2.12128e-61
10.773316	2.16047e-61
10.771864	2.20038e-61
10.770411	2.24103e-61
10.768959	2.28244e-61
10.767506	2.3246e-61
10.766054	2.36755e-61
10.764602	2.41129e-61
10.763149	2.45584e-61
10.761697	2.50121e-61
10.760244	2.54742e-61
10.758792	2.59448e-61
10.757339	2.64241e-61
10.755887	2.69123e-61
10.754434	2.74095e-61
10.752982	2.79159e-61
10.751529	2.84316e-61
10.750077	2.89569e-61
10.748624	2.94919e-61
10.747172	3.00367e-61
10.745719	3.05917e-61
10.744267	3.11568e-61
10.742814	3.17324e-61
10.741362	3.23187e-61
10.739909	3.29158e-61
10.738457	3.35239e-61
10.737004	3.41432e-61
10.735552	3.4774e-61
10.734100	3.54164e-61
10.732647	3.60707e-61
10.731195	3.67371e-61
10.729742	3.74158e-61
10.728290	3.81071e-61
10.726837	3.88111e-61
10.725385	3.95281e-61
10.723932	4.02583e-61
10.722480	4.10021e-61
10.721027	4.17596e-61
10.719575	4.25311e-61
10.718122	4.33168e-61
10.716670	4.41171e-61
10.715217	4.49321e-61
10.713765	4.57622e-61
10.712312	4.66077e-61
10.710860	4.74687e-61
10.709407	4.83457e-61
10.707955	4.92388e-61
10.706502	5.01485e-61
10.705050	5.10749e-61
10.703598	5.20185e-61
10.702145	5.29795e-61
10.700693	5.39583e-61
10.699240	5.49551e-61
10.697788	5.59704e-61
10.696335	5.70044e-61
10.694883	5.80575e-61
10.693430	5.91301e-61
10.691978	6.02225e-61
10.690525	6.13351e-61
10.689073	6.24682e-61
10.687620	6.36223e-61
10.686168	6.47976e-61
10.684715	6.59947e-61
10.683263	6.72139e-61
10.681810	6.84557e-61
10.680358	6.97203e-61
10.678905	7.10084e-61
10.677453	7.23202e-61
10.676000	7.36563e-61
10.674548	7.5017e-61
10.673096	7.64029e-61
10.671643	7.78144e-61
10.670191	7.92519e-61
10.668738	8.0716e-61
10.667286	8.22072e-61
10.665833	8.37259e-61
10.664381	8.52727e-61
10.662928	8.6848e-61
10.661476	8.84525e-61
10.660023	9.00866e-61
10.658571	9.17508e-61
10.657118	9.34458e-61
10.655666	9.51722e-61
10.654213	9.69304e-61
10.652761	9.87211e-61
10.651308	1.00545e-60
10.649856	1.02402e-60
10.648403	1.04294e-60
10.646951	1.06221e-60
10.645498	1.08183e-60
10.644046	1.10182e-60
10.642594	1.12217e-60
10.641141	1.1429e-60
10.639689	1.16402e-60
10.638236	1.18552e-60
10.636784	1.20742e-60
10.635331	1.22973e-60
10.633879	1.25245e-60
10.632426	1.27559e-60
10.630974	1.29915e-60
10.629521	1.32315e-60
10.628069	1.34759e-60
10.626616	1.37249e-60
10.625164	1.39785e-60
10.623711	1.42367e-60
10.622259	1.44997e-60
10.620806	1.47676e-60
10.619354	1.50404e-60
10.617901	1.53182e-60
10.616449	1.56012e-60
10.614996	1.58894e-60
10.613544	1.6183e-60
10.612092	1.64819e-60
10.610639	1.67864e-60
10.609187	1.70965e-60
10.607734	1.74124e-60
10.606282	1.7734e-60
10.604829	1.80617e-60
10.603377	1.83953e-60
10.601924	1.87352e-60
10.600472	1.90813e-60
10.599019	1.94338e-60
10.597567	1.97928e-60
10.596114	2.01584e-60
10.594662	2.05308e-60
10.593209	2.09101e-60
10.591757	2.12964e-60
10.590304	2.16898e-60
10.588852	2.20905e-60
10.587399	2.24986e-60
10.585947	2.29142e-60
10.584494	2.33375e-60
10.583042	2.37687e-60
10.581590	2.42078e-60
10.580137	2.4655e-60
10.578685	2.51104e-60
10.577232	2.55743e-60
10.575780	2.60468e-60
10.574327	2.6528e-60
10.572875	2.7018e-60
10.571422	2.75171e-60
10.569970	2.80255e-60
10.568517	2.85432e-60
10.567065	2.90705e-60
10.565612	2.96075e-60
10.564160	3.01545e-60
10.562707	3.07116e-60
10.561255	3.12789e-60
10.559802	3.18567e-60
10.558350	3.24453e-60
10.556897	3.30446e-60
10.555445	3.36551e-60
10.553992	3.42768e-60
10.552540	3.491e-60
10.551088	3.55549e-60
10.549635	3.62118e-60
10.548183	3.68807e-60
10.546730	3.7562e-60
10.545278	3.82559e-60
10.543825	3.89626e-60
10.542373	3.96824e-60
10.540920	4.04155e-60
10.539468	4.11621e-60
10.538015	4.19225e-60
10.536563	4.26969e-60
10.535110	4.34857e-60
10.533658	4.4289e-60
10.532205	4.51072e-60
10.530753	4.59405e-60
10.529300	4.67891e-60
10.527848	4.76535e-60
10.526395	4.85338e-60
10.524943	4.94304e-60
10.523490	5.03435e-60
10.522038	5.12736e-60
10.520586	5.22207e-60
10.519133	5.31854e-60
10.517681	5.41679e-60
10.516228	5.51686e-60
10.514776	5.61877e-60
10.513323	5.72257e-60
10.511871	5.82829e-60
10.510418	5.93595e-60
10.508966	6.04561e-60
10.507513	6.15729e-60
10.506061	6.27103e-60
10.504608	6.38688e-60
10.503156	6.50487e-60
10.501703	6.62503e-60
10.500251	6.74742e-60
10.498798	6.87206e-60
10.497346	6.99901e-60
10.495893	7.12831e-60
10.494441	7.25999e-60
10.492988	7.3941e-60
10.491536	7.53069e-60
10.490084	7.66981e-60
10.488631	7.81149e-60
10.487179	7.9558e-60
10.485726	8.10276e-60
10.484274	8.25245e-60
10.482821	8.40489e-60
10.481369	8.56016e-60
10.479916	8.71829e-60
10.478464	8.87934e-60
10.477011	9.04337e-60
10.475559	9.21043e-60
10.474106	9.38057e-60
10.472654	9.55386e-60
10.471201	9.73035e-60
10.469749	9.9101e-60
10.468296	1.00932e-59
10.466844	1.02796e-59
10.465391	1.04695e-59
10.463939	1.06629e-59
10.462486	1.08599e-59
10.461034	1.10605e-59
10.459582	1.12648e-59
10.458129	1.14729e-59
10.456677	1.16849e-59
10.455224	1.19007e-59
10.453772	1.21205e-59
10.452319	1.23444e-59
10.450867	1.25725e-59
10.449414	1.28047e-59
10.447962	1.30413e-59
10.446509	1.32822e-59
10.445057	1.35275e-59
10.443604	1.37774e-59
10.442152	1.40319e-59
10.440699	1.42911e-59
10.439247	1.45551e-59
10.437794	1.4824e-59
10.436342	1.50979e-59
10.434889	1.53768e-59
10.433437	1.56608e-59
10.431984	1.59501e-59
10.430532	1.62447e-59
10.429080	1.65448e-59
10.427627	1.68505e-59
10.426175	1.71617e-59
10.424722	1.74788e-59
10.423270	1.78016e-59
10.421817	1.81305e-59
10.420365	1.84654e-59
10.418912	1.88065e-59
10.417460	1.91539e-59
10.416007	1.95077e-59
10.414555	1.98681e-59
10.413102	2.02351e-59
10.411650	2.06089e-59
10.410197	2.09896e-59
10.408745	2.13773e-59
10.407292	2.17722e-59
10.405840	2.21744e-59
10.404387	2.2584e-59
10.402935	2.30012e-59
10.401482	2.34261e-59
10.400030	2.38588e-59
10.398578	2.42996e-59
10.397125	2.47484e-59
10.395673	2.52056e-59
10.394220	2.56712e-59
10.392768	2.61454e-59
10.391315	2.66284e-59
10.389863	2.71203e-59
10.388410	2.76213e-59
10.386958	2.81315e-59
10.385505	2.86512e-59
10.384053	2.91804e-59
10.382600	2.97194e-59
10.381148	3.02684e-59
10.379695	3.08276e-59
10.378243	3.1397e-59
10.376790	3.1977e-59
10.375338	3.25677e-59
10.373885	3.31693e-59
10.372433	3.3782e-59
10.370980	3.4406e-59
10.369528	3.50416e-59
10.368076	3.56889e-59
10.366623	3.63482e-59
10.365171	3.70196e-59
10.363718	3.77034e-59
10.362266	3.83999e-59
10.360813	3.91092e-59
10.359361	3.98317e-59
10.357908	4.05674e-59
10.356456	4.13168e-59
10.355003	4.208e-59
10.353551	4.28573e-59
10.352098	4.3649e-59
10.350646	4.44553e-59
10.349193	4.52765e-59
10.347741	4.61128e-59
10.346288	4.69646e-59
10.344836	4.78322e-59
10.343383	4.87157e-59
10.341931	4.96156e-59
10.340478	5.05321e-59
10.339026	5.14656e-59
10.337574	5.24162e-59
10.336121	5.33845e-59
10.334669	5.43706e-59
10.333216	5.53749e-59
10.331764	5.63978e-59
10.330311	5.74396e-59
10.328859	5.85006e-59
10.327406	5.95813e-59
10.325954	6.06819e-59
10.324501	6.18028e-59
10.323049	6.29444e-59
10.321596	6.41071e-59
10.320144	6.52913e-59
10.318691	6.64973e-59
10.317239	6.77257e-59
10.315786	6.89767e-59
10.314334	7.02508e-59
10.312881	7.15485e-59
10.311429	7.28701e-59
10.309976	7.42162e-59
10.308524	7.55871e-59
10.307072	7.69834e-59
10.305619	7.84054e-59
10.304167	7.98537e-59
10.302714	8.13287e-59
10.301262	8.2831e-59
10.299809	8.43611e-59
10.298357	8.59194e-59
10.296904	8.75065e-59
10.295452	8.91229e-59
10.293999	9.07691e-59
10.292547	9.24458e-59
10.291094	9.41534e-59
10.289642	9.58926e-59
10.288189	9.76639e-59
10.286737	9.94679e-59
10.285284	1.01305e-58
10.283832	1.03177e-58
10.282379	1.05082e-58
10.280927	1.07023e-58
10.279474	1.09e-58
10.278022	1.11014e-58
10.276569	1.13064e-58
10.275117	1.15153e-58
10.273665	1.1728e-58
10.272212	1.19446e-58
10.270760	1.21653e-58
10.269307	1.239e-58
10.267855	1.26188e-58
10.266402	1.28519e-58
10.264950	1.30893e-58
10.263497	1.33311e-58
10.262045	1.35774e-58
10.260592	1.38282e-58
10.259140	1.40836e-58
10.257687	1.43437e-58
10.256235	1.46087e-58
10.254782	1.48785e-58
10.253330	1.51534e-58
10.251877	1.54333e-58
10.250425	1.57183e-58
10.248972	1.60087e-58
10.247520	1.63044e-58
10.246067	1.66056e-58
10.244615	1.69123e-58
10.243163	1.72247e-58
10.241710	1.75428e-58
10.240258	1.78669e-58
10.238805	1.81969e-58
10.237353	1.8533e-58
10.235900	1.88754e-58
10.234448	1.9224e-58
10.232995	1.95791e-58
10.231543	1.99408e-58
10.230090	2.03091e-58
10.228638	2.06842e-58
10.227185	2.10663e-58
10.225733	2.14554e-58
10.224280	2.18517e-58
10.222828	2.22554e-58
10.221375	2.26665e-58
10.219923	2.30851e-58
10.218470	2.35115e-58
10.217018	2.39458e-58
10.215565	2.43881e-58
10.214113	2.48386e-58
10.212661	2.52974e-58
10.211208	2.57647e-58
10.209756	2.62406e-58
10.208303	2.67253e-58
10.206851	2.7219e-58
10.205398	2.77217e-58
10.203946	2.82338e-58
10.202493	2.87553e-58
10.201041	2.92864e-58
10.199588	2.98274e-58
10.198136	3.03783e-58
10.196683	3.09395e-58
10.195231	3.15109e-58
10.193778	3.2093e-58
10.192326	3.26858e-58
10.190873	3.32895e-58
10.189421	3.39044e-58
10.187968	3.45307e-58
10.186516	3.51685e-58
10.185063	3.58181e-58
10.183611	3.64797e-58
10.182159	3.71535e-58
10.180706	3.78398e-58
10.179254	3.85387e-58
10.177801	3.92506e-58
10.176349	3.99756e-58
10.174896	4.0714e-58
10.173444	4.1466e-58
10.171991	4.22319e-58
10.170539	4.3012e-58
10.169086	4.38064e-58
10.167634	4.46156e-58
10.166181	4.54397e-58
10.164729	4.6279e-58
10.163276	4.71338e-58
10.161824	4.80044e-58
10.160371	4.88911e-58
10.158919	4.97942e-58
10.157466	5.07139e-58
10.156014	5.16506e-58
10.154561	5.26047e-58
10.153109	5.35763e-58
10.151657	5.45659e-58
10.150204	5.55738e-58
10.148752	5.66003e-58
10.147299	5.76458e-58
10.145847	5.87105e-58
10.144394	5.97949e-58
10.142942	6.08994e-58
10.141489	6.20243e-58
10.140037	6.31699e-58
10.138584	6.43367e-58
10.137132	6.55251e-58
10.135679	6.67353e-58
10.134227	6.7968e-58
10.132774	6.92234e-58
10.131322	7.0502e-58
10.129869	7.18042e-58
10.128417	7.31305e-58
10.126964	7.44813e-58
10.125512	7.5857e-58
10.124059	7.72581e-58
10.122607	7.86852e-58
10.121155	8.01385e-58
10.119702	8.16187e-58
10.118250	8.31263e-58
10.116797	8.46617e-58
10.115345	8.62254e-58
10.113892	8.78181e-58
10.112440	8.94401e-58
10.110987	9.10921e-58
10.109535	9.27747e-58
10.108082	9.44883e-58
10.106630	9.62335e-58
10.105177	9.8011e-58
10.103725	9.98213e-58
10.102272	1.01665e-57
10.100820	1.03543e-57
10.099367	1.05455e-57
10.097915	1.07403e-57
10.096462	1.09387e-57
10.095010	1.11407e-57
10.093557	1.13465e-57
10.092105	1.15561e-57
10.090653	1.17695e-57
10.089200	1.19869e-57
10.087748	1.22083e-57
10.086295	1.24338e-57
10.084843	1.26635e-57
10.083390	1.28974e-57
10.081938	1.31356e-57
10.080485	1.33782e-57
10.079033	1.36253e-57
10.077580	1.3877e-57
10.076128	1.41333e-57
10.074675	1.43943e-57
10.073223	1.46602e-57
10.071770	1.4931e-57
10.070318	1.52068e-57
10.068865	1.54876e-57
10.067413	1.57737e-57
10.065960	1.6065e-57
10.064508	1.63618e-57
10.063055	1.6664e-57
10.061603	1.69718e-57
10.060151	1.72852e-57
10.058698	1.76045e-57
10.057246	1.79297e-57
10.055793	1.82608e-57
10.054341	1.85981e-57
10.052888	1.89416e-57
10.051436	1.92915e-57
10.049983	1.96478e-57
10.048531	2.00107e-57
10.047078	2.03803e-57
10.045626	2.07567e-57
10.044173	2.11401e-57
10.042721	2.15305e-57
10.041268	2.19282e-57
10.039816	2.23332e-57
10.038363	2.27457e-57
10.036911	2.31658e-57
10.035458	2.35937e-57
10.034006	2.40295e-57
10.032553	2.44733e-57
10.031101	2.49253e-57
10.029649	2.53857e-57
10.028196	2.58546e-57
10.026744	2.63321e-57
10.025291	2.68185e-57
10.023839	2.73138e-57
10.022386	2.78183e-57
10.020934	2.83321e-57
10.019481	2.88554e-57
10.018029	2.93884e-57
10.016576	2.99312e-57
10.015124	3.0484e-57
10.013671	3.1047e-57
10.012219	3.16205e-57
10.010766	3.22045e-57
10.009314	3.27993e-57
10.007861	3.34051e-57
10.006409	3.40221e-57
10.004956	3.46505e-57
10.003504	3.52905e-57
10.002051	3.59423e-57
10.000599	3.66061e-57
9.999147	3.72822e-57
9.997694	3.79708e-57
9.996242	3.86721e-57
9.994789	3.93864e-57
9.993337	4.01138e-57
9.991884	4.08547e-57
9.990432	4.16093e-57
9.988979	4.23778e-57
9.987527	4.31605e-57
9.986074	4.39577e-57
9.984622	4.47696e-57
9.983169	4.55965e-57
9.981717	4.64386e-57
9.980264	4.72963e-57
9.978812	4.81699e-57
9.977359	4.90596e-57
9.975907	4.99657e-57
9.974454	5.08885e-57
9.973002	5.18284e-57
9.971549	5.27857e-57
9.970097	5.37606e-57
9.968645	5.47535e-57
9.967192	5.57648e-57
9.965740	5.67948e-57
9.964287	5.78437e-57
9.962835	5.89121e-57
9.961382	6.00002e-57
9.959930	6.11083e-57
9.958477	6.2237e-57
9.957025	6.33865e-57
9.955572	6.45572e-57
9.954120	6.57495e-57
9.952667	6.69639e-57
9.951215	6.82007e-57
9.949762	6.94603e-57
9.948310	7.07432e-57
9.946857	7.20498e-57
9.945405	7.33805e-57
9.943952	7.47358e-57
9.942500	7.61161e-57
9.941047	7.75219e-57
9.939595	7.89537e-57
9.938143	8.04119e-57
9.936690	8.18971e-57
9.935238	8.34097e-57
9.933785	8.49502e-57
9.932333	8.65192e-57
9.930880	8.81171e-57
9.929428	8.97446e-57
9.927975	9.14021e-57
9.926523	9.30902e-57
9.925070	9.48096e-57
9.923618	9.65606e-57
9.922165	9.8344e-57
9.920713	1.0016e-56
9.919260	1.0201e-56
9.917808	1.03894e-56
9.916355	1.05813e-56
9.914903	1.07767e-56
9.913450	1.09758e-56
9.911998	1.11785e-56
9.910545	1.1385e-56
9.909093	1.15952e-56
9.907641	1.18094e-56
9.906188	1.20275e-56
9.904736	1.22496e-56
9.903283	1.24759e-56
9.901831	1.27063e-56
9.900378	1.2941e-56
9.898926	1.318e-56
9.897473	1.34234e-56
9.896021	1.36713e-56
9.894568	1.39238e-56
9.893116	1.4181e-56
9.891663	1.44429e-56
9.890211	1.47096e-56
9.888758	1.49813e-56
9.887306	1.5258e-56
9.885853	1.55398e-56
9.884401	1.58268e-56
9.882948	1.61191e-56
9.881496	1.64168e-56
9.880043	1.672e-56
9.878591	1.70288e-56
9.877139	1.73433e-56
9.875686	1.76636e-56
9.874234	1.79898e-56
9.872781	1.83221e-56
9.871329	1.86605e-56
9.869876	1.90051e-56
9.868424	1.93561e-56
9.866971	1.97136e-56
9.865519	2.00777e-56
9.864066	2.04485e-56
9.862614	2.08262e-56
9.861161	2.12108e-56
9.859709	2.16025e-56
9.858256	2.20015e-56
9.856804	2.24078e-56
9.855351	2.28217e-56
9.853899	2.32432e-56
9.852446	2.36725e-56
9.850994	2.41097e-56
9.849541	2.45549e-56
9.848089	2.50084e-56
9.846637	2.54703e-56
9.845184	2.59407e-56
9.843732	2.64198e-56
9.842279	2.69077e-56
9.840827	2.74047e-56
9.839374	2.79108e-56
9.837922	2.84263e-56
9.836469	2.89513e-56
9.835017	2.9486e-56
9.833564	3.00305e-56
9.832112	3.05852e-56
9.830659	3.115e-56
9.829207	3.17253e-56
9.827754	3.23112e-56
9.826302	3.2908e-56
9.824849	3.35158e-56
9.823397	3.41347e-56
9.821944	3.47652e-56
9.820492	3.54072e-56
9.819039	3.60611e-56
9.817587	3.67271e-56
9.816135	3.74054e-56
9.814682	3.80963e-56
9.813230	3.87998e-56
9.811777	3.95164e-56
9.810325	4.02462e-56
9.808872	4.09895e-56
9.807420	4.17465e-56
9.805967	4.25175e-56
9.804515	4.33027e-56
9.803062	4.41025e-56
9.801610	4.4917e-56
9.800157	4.57465e-56
9.798705	4.65914e-56
9.797252	4.74518e-56
9.795800	4.83282e-56
9.794347	4.92207e-56
9.792895	5.01298e-56
9.791442	5.10556e-56
9.789990	5.19985e-56
9.788537	5.29588e-56
9.787085	5.39369e-56
9.785632	5.4933e-56
9.784180	5.59475e-56
9.782728	5.69808e-56
9.781275	5.80331e-56
9.779823	5.91049e-56
9.778370	6.01964e-56
9.776918	6.13082e-56
9.775465	6.24404e-56
9.774013	6.35936e-56
9.772560	6.4768e-56
9.771108	6.59642e-56
9.769655	6.71824e-56
9.768203	6.84231e-56
9.766750	6.96868e-56
9.765298	7.09738e-56
9.763845	7.22845e-56
9.762393	7.36195e-56
9.760940	7.49791e-56
9.759488	7.63638e-56
9.758035	7.77741e-56
9.756583	7.92105e-56
9.755130	8.06733e-56
9.753678	8.21632e-56
9.752226	8.36806e-56
9.750773	8.5226e-56
9.749321	8.68e-56
9.747868	8.8403e-56
9.746416	9.00356e-56
9.744963	9.16984e-56
9.743511	9.33919e-56
9.742058	9.51166e-56
9.740606	9.68732e-56
9.739153	9.86623e-56
9.737701	1.00484e-55
9.736248	1.0234e-55
9.734796	1.0423e-55
9.733343	1.06155e-55
9.731891	1.08115e-55
9.730438	1.10112e-55
9.728986	1.12146e-55
9.727533	1.14217e-55
9.726081	1.16326e-55
9.724628	1.18474e-55
9.723176	1.20662e-55
9.721724	1.22891e-55
9.720271	1.2516e-55
9.718819	1.27472e-55
9.717366	1.29826e-55
9.715914	1.32223e-55
9.714461	1.34665e-55
9.713009	1.37152e-55
9.711556	1.39685e-55
9.710104	1.42265e-55
9.708651	1.44892e-55
9.707199	1.47568e-55
9.705746	1.50293e-55
9.704294	1.53069e-55
9.702841	1.55896e-55
9.701389	1.58775e-55
9.699936	1.61707e-55
9.698484	1.64693e-55
9.697031	1.67735e-55
9.695579	1.70832e-55
9.694126	1.73987e-55
9.692674	1.772e-55
9.691222	1.80473e-55
9.689769	1.83806e-55
9.688317	1.872e-55
9.686864	1.90657e-55
9.685412	1.94178e-55
9.683959	1.97764e-55
9.682507	2.01416e-55
9.681054	2.05136e-55
9.679602	2.08924e-55
9.678149	2.12783e-55
9.676697	2.16712e-55
9.675244	2.20714e-55
9.673792	2.2479e-55
9.672339	2.28942e-55
9.670887	2.3317e-55
9.669434	2.37476e-55
9.667982	2.41861e-55
9.666529	2.46328e-55
9.665077	2.50877e-55
9.663624	2.5551e-55
9.662172	2.60228e-55
9.660720	2.65034e-55
9.659267	2.69929e-55
9.657815	2.74913e-55
9.656362	2.7999e-55
9.654910	2.85161e-55
9.653457	2.90427e-55
9.652005	2.95791e-55
9.650552	3.01253e-55
9.649100	3.06816e-55
9.647647	3.12482e-55
9.646195	3.18253e-55
9.644742	3.2413e-55
9.643290	3.30116e-55
9.641837	3.36213e-55
9.640385	3.42421e-55
9.638932	3.48745e-55
9.637480	3.55185e-55
9.636027	3.61745e-55
9.634575	3.68425e-55
9.633122	3.75229e-55
9.631670	3.82158e-55
9.630218	3.89215e-55
9.628765	3.96403e-55
9.627313	4.03724e-55
9.625860	4.11179e-55
9.624408	4.18772e-55
9.622955	4.26506e-55
9.621503	4.34382e-55
9.620050	4.42404e-55
9.618598	4.50574e-55
9.617145	4.58895e-55
9.615693	4.67369e-55
9.614240	4.76e-55
9.612788	4.8479e-55
9.611335	4.93743e-55
9.609883	5.02861e-55
9.608430	5.12147e-55
9.606978	5.21605e-55
9.605525	5.31237e-55
9.604073	5.41048e-55
9.602620	5.51039e-55
9.601168	5.61215e-55
9.599716	5.71579e-55
9.598263	5.82134e-55
9.596811	5.92885e-55
9.595358	6.03833e-55
9.593906	6.14984e-55
9.592453	6.26341e-55
9.591001	6.37908e-55
9.589548	6.49688e-55
9.588096	6.61685e-55
9.586643	6.73905e-55
9.585191	6.86349e-55
9.583738	6.99024e-55
9.582286	7.11933e-55
9.580833	7.2508e-55
9.579381	7.3847e-55
9.577928	7.52107e-55
9.576476	7.65996e-55
9.575023	7.80141e-55
9.573571	7.94548e-55
9.572118	8.0922e-55
9.570666	8.24164e-55
9.569214	8.39384e-55
9.567761	8.54884e-55
9.566309	8.70671e-55
9.564856	8.86749e-55
9.563404	9.03125e-55
9.561951	9.19802e-55
9.560499	9.36788e-55
9.559046	9.54087e-55
9.557594	9.71706e-55
9.556141	9.8965e-55
9.554689	1.00793e-54
9.553236	1.02654e-54
9.551784	1.04549e-54
9.550331	1.0648e-54
9.548879	1.08446e-54
9.547426	1.10449e-54
9.545974	1.12489e-54
9.544521	1.14566e-54
9.543069	1.16682e-54
9.541616	1.18836e-54
9.540164	1.21031e-54
9.538712	1.23266e-54
9.537259	1.25542e-54
9.535807	1.2786e-54
9.534354	1.30221e-54
9.532902	1.32626e-54
9.531449	1.35075e-54
9.529997	1.3757e-54
9.528544	1.4011e-54
9.527092	1.42697e-54
9.525639	1.45333e-54
9.524187	1.48016e-54
9.522734	1.5075e-54
9.521282	1.53533e-54
9.519829	1.56369e-54
9.518377	1.59256e-54
9.516924	1.62197e-54
9.515472	1.65192e-54
9.514019	1.68243e-54
9.512567	1.71349e-54
9.511114	1.74514e-54
9.509662	1.77736e-54
9.508210	1.81018e-54
9.506757	1.84361e-54
9.505305	1.87765e-54
9.503852	1.91233e-54
9.502400	1.94764e-54
9.500947	1.98361e-54
9.499495	2.02024e-54
9.498042	2.05754e-54
9.496590	2.09554e-54
9.495137	2.13423e-54
9.493685	2.17364e-54
9.492232	2.21378e-54
9.490780	2.25466e-54
9.489327	2.2963e-54
9.487875	2.3387e-54
9.486422	2.38189e-54
9.484970	2.42587e-54
9.483517	2.47067e-54
9.482065	2.51629e-54
9.480612	2.56276e-54
9.479160	2.61008e-54
9.477708	2.65828e-54
9.476255	2.70736e-54
9.474803	2.75736e-54
9.473350	2.80828e-54
9.471898	2.86013e-54
9.470445	2.91295e-54
9.468993	2.96674e-54
9.467540	3.02152e-54
9.466088	3.07732e-54
9.464635	3.13414e-54
9.463183	3.19202e-54
9.461730	3.25096e-54
9.460278	3.31099e-54
9.458825	3.37213e-54
9.457373	3.4344e-54
9.455920	3.49782e-54
9.454468	3.56241e-54
9.453015	3.62819e-54
9.451563	3.69519e-54
9.450110	3.76342e-54
9.448658	3.83292e-54
9.447206	3.9037e-54
9.445753	3.97578e-54
9.444301	4.0492e-54
9.442848	4.12397e-54
9.441396	4.20012e-54
9.439943	4.27768e-54
9.438491	4.35667e-54
9.437038	4.43712e-54
9.435586	4.51905e-54
9.434133	4.6025e-54
9.432681	4.68748e-54
9.431228	4.77404e-54
9.429776	4.8622e-54
9.428323	4.95198e-54
9.426871	5.04342e-54
9.425418	5.13655e-54
9.423966	5.2314e-54
9.422513	5.328e-54
9.421061	5.42638e-54
9.419608	5.52659e-54
9.418156	5.62864e-54
9.416704	5.73257e-54
9.415251	5.83843e-54
9.413799	5.94624e-54
9.412346	6.05604e-54
9.410894	6.16786e-54
9.409441	6.28175e-54
9.407989	6.39775e-54
9.406536	6.51589e-54
9.405084	6.63621e-54
9.403631	6.75875e-54
9.402179	6.88355e-54
9.400726	7.01066e-54
9.399274	7.14011e-54
9.397821	7.27195e-54
9.396369	7.40623e-54
9.394916	7.54299e-54
9.393464	7.68227e-54
9.392011	7.82413e-54
9.390559	7.9686e-54
9.389106	8.11575e-54
9.387654	8.26561e-54
9.386202	8.41823e-54
9.384749	8.57368e-54
9.383297	8.73199e-54
9.381844	8.89323e-54
9.380392	9.05744e-54
9.378939	9.22469e-54
9.377487	9.39503e-54
9.376034	9.56851e-54
9.374582	9.74519e-54
9.373129	9.92514e-54
9.371677	1.01084e-53
9.370224	1.02951e-53
9.368772	1.04852e-53
9.367319	1.06788e-53
9.365867	1.0876e-53
9.364414	1.10768e-53
9.362962	1.12813e-53
9.361509	1.14896e-53
9.360057	1.17018e-53
9.358604	1.19178e-53
9.357152	1.21379e-53
9.355700	1.2362e-53
9.354247	1.25903e-53
9.352795	1.28228e-53
9.351342	1.30596e-53
9.349890	1.33007e-53
9.348437	1.35463e-53
9.346985	1.37964e-53
9.345532	1.40512e-53
9.344080	1.43106e-53
9.342627	1.45749e-53
9.341175	1.4844e-53
9.339722	1.51181e-53
9.338270	1.53972e-53
9.336817	1.56815e-53
9.335365	1.59711e-53
9.333912	1.6266e-53
9.332460	1.65664e-53
9.331007	1.68723e-53
9.329555	1.71838e-53
9.328102	1.75011e-53
9.326650	1.78242e-53
9.325198	1.81534e-53
9.323745	1.84886e-53
9.322293	1.88299e-53
9.320840	1.91776e-53
9.319388	1.95317e-53
9.317935	1.98924e-53
9.316483	2.02597e-53
9.315030	2.06338e-53
9.313578	2.10148e-53
9.312125	2.14028e-53
9.310673	2.1798e-53
9.309220	2.22005e-53
9.307768	2.26104e-53
9.306315	2.30279e-53
9.304863	2.34531e-53
9.303410	2.38862e-53
9.301958	2.43272e-53
9.300505	2.47764e-53
9.299053	2.52339e-53
9.297600	2.56998e-53
9.296148	2.61744e-53
9.294696	2.66577e-53
9.293243	2.71499e-53
9.291791	2.76512e-53
9.290338	2.81617e-53
9.288886	2.86817e-53
9.287433	2.92113e-53
9.285981	2.97507e-53
9.284528	3.03e-53
9.283076	3.08595e-53
9.281623	3.14293e-53
9.280171	3.20096e-53
9.278718	3.26007e-53
9.277266	3.32026e-53
9.275813	3.38157e-53
9.274361	3.44401e-53
9.272908	3.5076e-53
9.271456	3.57236e-53
9.270003	3.63832e-53
9.268551	3.7055e-53
9.267098	3.77392e-53
9.265646	3.8436e-53
9.264193	3.91457e-53
9.262741	3.98685e-53
9.261289	4.06047e-53
9.259836	4.13544e-53
9.258384	4.2118e-53
9.256931	4.28957e-53
9.255479	4.36877e-53
9.254026	4.44944e-53
9.252574	4.53159e-53
9.251121	4.61526e-53
9.249669	4.70048e-53
9.248216	4.78727e-53
9.246764	4.87566e-53
9.245311	4.96569e-53
9.243859	5.05737e-53
9.242406	5.15075e-53
9.240954	5.24586e-53
9.239501	5.34272e-53
9.238049	5.44136e-53
9.236596	5.54183e-53
9.235144	5.64416e-53
9.233691	5.74837e-53
9.232239	5.85451e-53
9.230787	5.96261e-53
9.229334	6.0727e-53
9.227882	6.18483e-53
9.226429	6.29902e-53
9.224977	6.41533e-53
9.223524	6.53378e-53
9.222072	6.65442e-53
9.220619	6.77728e-53
9.219167	6.90242e-53
9.217714	7.02987e-53
9.216262	7.15966e-53
9.214809	7.29186e-53
9.213357	7.42649e-53
9.211904	7.56362e-53
9.210452	7.70327e-53
9.208999	7.8455e-53
9.207547	7.99036e-53
9.206094	8.13789e-53
9.204642	8.28815e-53
9.203189	8.44118e-53
9.201737	8.59703e-53
9.200285	8.75576e-53
9.198832	8.91743e-53
9.197380	9.08208e-53
9.195927	9.24977e-53
9.194475	9.42055e-53
9.193022	9.59449e-53
9.191570	9.77164e-53
9.190117	9.95206e-53
9.188665	1.01358e-52
9.187212	1.0323e-52
9.185760	1.05136e-52
9.184307	1.07077e-52
9.182855	1.09054e-52
9.181402	1.11067e-52
9.179950	1.13118e-52
9.178497	1.15206e-52
9.177045	1.17334e-52
9.175592	1.195e-52
9.174140	1.21706e-52
9.172687	1.23953e-52
9.171235	1.26242e-52
9.169783	1.28573e-52
9.168330	1.30947e-52
9.166878	1.33365e-52
9.165425	1.35827e-52
9.163973	1.38335e-52
9.162520	1.40889e-52
9.161068	1.4349e-52
9.159615	1.4614e-52
9.158163	1.48838e-52
9.156710	1.51586e-52
9.155258	1.54385e-52
9.153805	1.57235e-52
9.152353	1.60138e-52
9.150900	1.63095e-52
9.149448	1.66106e-52
9.147995	1.69173e-52
9.146543	1.72296e-52
9.145090	1.75478e-52
9.143638	1.78717e-52
9.142185	1.82017e-52
9.140733	1.85378e-52
9.139281	1.888e-52
9.137828	1.92286e-52
9.136376	1.95837e-52
9.134923	1.99452e-52
9.133471	2.03135e-52
9.132018	2.06885e-52
9.130566	2.10705e-52
9.129113	2.14595e-52
9.127661	2.18557e-52
9.126208	2.22593e-52
9.124756	2.26702e-52
9.123303	2.30888e-52
9.121851	2.35151e-52
9.120398	2.39493e-52
9.118946	2.43914e-52
9.117493	2.48418e-52
9.116041	2.53004e-52
9.114588	2.57675e-52
9.113136	2.62433e-52
9.111683	2.67278e-52
9.110231	2.72213e-52
9.108779	2.77239e-52
9.107326	2.82357e-52
9.105874	2.87571e-52
9.104421	2.9288e-52
9.102969	2.98287e-52
9.101516	3.03795e-52
9.100064	3.09404e-52
9.098611	3.15116e-52
9.097159	3.20934e-52
9.095706	3.26859e-52
9.094254	3.32894e-52
9.092801	3.3904e-52
9.091349	3.453e-52
9.089896	3.51675e-52
9.088444	3.58168e-52
9.086991	3.64781e-52
9.085539	3.71516e-52
9.084086	3.78375e-52
9.082634	3.85361e-52
9.081181	3.92476e-52
9.079729	3.99722e-52
9.078277	4.07102e-52
9.076824	4.14618e-52
9.075372	4.22273e-52
9.073919	4.30069e-52
9.072467	4.38009e-52
9.071014	4.46096e-52
9.069562	4.54332e-52
9.068109	4.6272e-52
9.066657	4.71263e-52
9.065204	4.79964e-52
9.063752	4.88825e-52
9.062299	4.9785e-52
9.060847	5.07042e-52
9.059394	5.16403e-52
9.057942	5.25937e-52
9.056489	5.35647e-52
9.055037	5.45537e-52
9.053584	5.55609e-52
9.052132	5.65867e-52
9.050679	5.76314e-52
9.049227	5.86954e-52
9.047775	5.97791e-52
9.046322	6.08827e-52
9.044870	6.20068e-52
9.043417	6.31516e-52
9.041965	6.43175e-52
9.040512	6.5505e-52
9.039060	6.67143e-52
9.037607	6.7946e-52
9.036155	6.92005e-52
9.034702	7.04781e-52
9.033250	7.17793e-52
9.031797	7.31045e-52
9.030345	7.44542e-52
9.028892	7.58288e-52
9.027440	7.72287e-52
9.025987	7.86545e-52
9.024535	8.01067e-52
9.023082	8.15856e-52
9.021630	8.30919e-52
9.020177	8.46259e-52
9.018725	8.61883e-52
9.017273	8.77795e-52
9.015820	8.94001e-52
9.014368	9.10507e-52
9.012915	9.27316e-52
9.011463	9.44437e-52
9.010010	9.61873e-52
9.008558	9.79631e-52
9.007105	9.97717e-52
9.005653	1.01614e-51
9.004200	1.0349e-51
9.002748	1.054e-51
9.001295	1.07346e-51
8.999843	1.09328e-51
8.998390	1.11346e-51
8.996938	1.13402e-51
8.995485	1.15496e-51
8.994033	1.17628e-51
8.992580	1.198e-51
8.991128	1.22011e-51
8.989675	1.24264e-51
8.988223	1.26558e-51
8.986771	1.28895e-51
8.985318	1.31274e-51
8.983866	1.33698e-51
8.982413	1.36166e-51
8.980961	1.3868e-51
8.979508	1.4124e-51
8.978056	1.43848e-51
8.976603	1.46504e-51
8.975151	1.49208e-51
8.973698	1.51963e-51
8.972246	1.54768e-51
8.970793	1.57626e-51
8.969341	1.60536e-51
8.967888	1.635e-51
8.966436	1.66518e-51
8.964983	1.69592e-51
8.963531	1.72723e-51
8.962078	1.75912e-51
8.960626	1.7916e-51
8.959173	1.82467e-51
8.957721	1.85836e-51
8.956269	1.89267e-51
8.954816	1.92761e-51
8.953364	1.9632e-51
8.951911	1.99944e-51
8.950459	2.03635e-51
8.949006	2.07395e-51
8.947554	2.11223e-51
8.946101	2.15123e-51
8.944649	2.19095e-51
8.943196	2.23139e-51
8.941744	2.27259e-51
8.940291	2.31454e-51
8.938839	2.35727e-51
8.937386	2.40079e-51
8.935934	2.44511e-51
8.934481	2.49025e-51
8.933029	2.53623e-51
8.931576	2.58305e-51
8.930124	2.63074e-51
8.928671	2.6793e-51
8.927219	2.72877e-51
8.925767	2.77914e-51
8.924314	2.83045e-51
8.922862	2.88271e-51
8.921409	2.93592e-51
8.919957	2.99013e-51
8.918504	3.04533e-51
8.917052	3.10155e-51
8.915599	3.15881e-51
8.914147	3.21712e-51
8.912694	3.27651e-51
8.911242	3.337e-51
8.909789	3.39861e-51
8.908337	3.46135e-51
8.906884	3.52525e-51
8.905432	3.59033e-51
8.903979	3.65661e-51
8.902527	3.72412e-51
8.901074	3.79287e-51
8.899622	3.86289e-51
8.898169	3.9342e-51
8.896717	4.00683e-51
8.895265	4.0808e-51
8.893812	4.15614e-51
8.892360	4.23287e-51
8.890907	4.31101e-51
8.889455	4.3906e-51
8.888002	4.47165e-51
8.886550	4.5542e-51
8.885097	4.63828e-51
8.883645	4.7239e-51
8.882192	4.81111e-51
8.880740	4.89993e-51
8.879287	4.99039e-51
8.877835	5.08251e-51
8.876382	5.17634e-51
8.874930	5.2719e-51
8.873477	5.36923e-51
8.872025	5.46835e-51
8.870572	5.5693e-51
8.869120	5.67211e-51
8.867667	5.77682e-51
8.866215	5.88347e-51
8.864763	5.99208e-51
8.863310	6.1027e-51
8.861858	6.21536e-51
8.860405	6.3301e-51
8.858953	6.44696e-51
8.857500	6.56598e-51
8.856048	6.68719e-51
8.854595	6.81064e-51
8.853143	6.93637e-51
8.851690	7.06442e-51
8.850238	7.19483e-51
8.848785	7.32766e-51
8.847333	7.46293e-51
8.845880	7.6007e-51
8.844428	7.74101e-51
8.842975	7.88392e-51
8.841523	8.02946e-51
8.840070	8.17769e-51
8.838618	8.32865e-51
8.837165	8.48241e-51
8.835713	8.639e-51
8.834261	8.79848e-51
8.832808	8.9609e-51
8.831356	9.12632e-51
8.829903	9.2948e-51
8.828451	9.46639e-51
8.826998	9.64114e-51
8.825546	9.81912e-51
8.824093	1.00004e-50
8.822641	1.0185e-50
8.821188	1.0373e-50
8.819736	1.05645e-50
8.818283	1.07595e-50
8.816831	1.09582e-50
8.815378	1.11604e-50
8.813926	1.13665e-50
8.812473	1.15763e-50
8.811021	1.179e-50
8.809568	1.20077e-50
8.808116	1.22293e-50
8.806663	1.24551e-50
8.805211	1.2685e-50
8.803759	1.29192e-50
8.802306	1.31577e-50
8.800854	1.34006e-50
8.799401	1.36479e-50
8.797949	1.38999e-50
8.796496	1.41565e-50
8.795044	1.44178e-50
8.793591	1.4684e-50
8.792139	1.4955e-50
8.790686	1.52311e-50
8.789234	1.55123e-50
8.787781	1.57986e-50
8.786329	1.60903e-50
8.784876	1.63873e-50
8.783424	1.66898e-50
8.781971	1.69979e-50
8.780519	1.73117e-50
8.779066	1.76313e-50
8.777614	1.79567e-50
8.776161	1.82882e-50
8.774709	1.86258e-50
8.773257	1.89697e-50
8.771804	1.93198e-50
8.770352	1.96765e-50
8.768899	2.00397e-50
8.767447	2.04096e-50
8.765994	2.07864e-50
8.764542	2.11701e-50
8.763089	2.15609e-50
8.761637	2.19589e-50
8.760184	2.23643e-50
8.758732	2.27771e-50
8.757279	2.31976e-50
8.755827	2.36258e-50
8.754374	2.40619e-50
8.752922	2.45061e-50
8.751469	2.49585e-50
8.750017	2.54192e-50
8.748564	2.58885e-50
8.747112	2.63663e-50
8.745659	2.68531e-50
8.744207	2.73488e-50
8.742754	2.78536e-50
8.741302	2.83678e-50
8.739850	2.88914e-50
8.738397	2.94248e-50
8.736945	2.99679e-50
8.735492	3.05211e-50
8.734040	3.10845e-50
8.732587	3.16584e-50
8.731135	3.22428e-50
8.729682	3.28379e-50
8.728230	3.34441e-50
8.726777	3.40615e-50
8.725325	3.46902e-50
8.723872	3.53306e-50
8.722420	3.59828e-50
8.720967	3.6647e-50
8.719515	3.73235e-50
8.718062	3.80125e-50
8.716610	3.87142e-50
8.715157	3.94288e-50
8.713705	4.01567e-50
8.712252	4.08979e-50
8.710800	4.16529e-50
8.709348	4.24218e-50
8.707895	4.32048e-50
8.706443	4.40024e-50
8.704990	4.48146e-50
8.703538	4.56419e-50
8.702085	4.64844e-50
8.700633	4.73425e-50
8.699180	4.82164e-50
8.697728	4.91064e-50
8.696275	5.00129e-50
8.694823	5.09361e-50
8.693370	5.18763e-50
8.691918	5.28339e-50
8.690465	5.38092e-50
8.689013	5.48025e-50
8.687560	5.58141e-50
8.686108	5.68444e-50
8.684655	5.78937e-50
8.683203	5.89623e-50
8.681750	6.00507e-50
8.680298	6.11592e-50
8.678846	6.22882e-50
8.677393	6.3438e-50
8.675941	6.4609e-50
8.674488	6.58016e-50
8.673036	6.70162e-50
8.671583	6.82533e-50
8.670131	6.95132e-50
8.668678	7.07963e-50
8.667226	7.21031e-50
8.665773	7.34341e-50
8.664321	7.47896e-50
8.662868	7.61702e-50
8.661416	7.75762e-50
8.659963	7.90082e-50
8.658511	8.04666e-50
8.657058	8.19519e-50
8.655606	8.34646e-50
8.654153	8.50053e-50
8.652701	8.65744e-50
8.651248	8.81725e-50
8.649796	8.98e-50
8.648344	9.14576e-50
8.646891	9.31458e-50
8.645439	9.48652e-50
8.643986	9.66163e-50
8.642534	9.83997e-50
8.641081	1.00216e-49
8.639629	1.02066e-49
8.638176	1.0395e-49
8.636724	1.05869e-49
8.635271	1.07823e-49
8.633819	1.09813e-49
8.632366	1.1184e-49
8.630914	1.13905e-49
8.629461	1.16007e-49
8.628009	1.18148e-49
8.626556	1.20329e-49
8.625104	1.2255e-49
8.623651	1.24813e-49
8.622199	1.27116e-49
8.620746	1.29463e-49
8.619294	1.31853e-49
8.617842	1.34286e-49
8.616389	1.36765e-49
8.614937	1.3929e-49
8.613484	1.41861e-49
8.612032	1.44479e-49
8.610579	1.47146e-49
8.609127	1.49862e-49
8.607674	1.52628e-49
8.606222	1.55446e-49
8.604769	1.58315e-49
8.603317	1.61237e-49
8.601864	1.64213e-49
8.600412	1.67244e-49
8.598959	1.70331e-49
8.597507	1.73476e-49
8.596054	1.76678e-49
8.594602	1.79939e-49
8.593149	1.8326e-49
8.591697	1.86643e-49
8.590244	1.90088e-49
8.588792	1.93597e-49
8.587340	1.9717e-49
8.585887	2.00809e-49
8.584435	2.04516e-49
8.582982	2.08291e-49
8.581530	2.12136e-49
8.580077	2.16051e-49
8.578625	2.20039e-49
8.577172	2.24101e-49
8.575720	2.28237e-49
8.574267	2.3245e-49
8.572815	2.36741e-49
8.571362	2.41111e-49
8.569910	2.45561e-49
8.568457	2.50094e-49
8.567005	2.5471e-49
8.565552	2.59411e-49
8.564100	2.64199e-49
8.562647	2.69076e-49
8.561195	2.74043e-49
8.559742	2.79101e-49
8.558290	2.84253e-49
8.556838	2.89499e-49
8.555385	2.94843e-49
8.553933	3.00285e-49
8.552480	3.05828e-49
8.551028	3.11473e-49
8.549575	3.17222e-49
8.548123	3.23077e-49
8.546670	3.2904e-49
8.545218	3.35114e-49
8.543765	3.41299e-49
8.542313	3.47599e-49
8.540860	3.54015e-49
8.539408	3.60549e-49
8.537955	3.67204e-49
8.536503	3.73982e-49
8.535050	3.80885e-49
8.533598	3.87915e-49
8.532145	3.95075e-49
8.530693	4.02367e-49
8.529240	4.09794e-49
8.527788	4.17358e-49
8.526336	4.25061e-49
8.524883	4.32907e-49
8.523431	4.40897e-49
8.521978	4.49035e-49
8.520526	4.57323e-49
8.519073	4.65764e-49
8.517621	4.74361e-49
8.516168	4.83117e-49
8.514716	4.92034e-49
8.513263	5.01116e-49
8.511811	5.10365e-49
8.510358	5.19785e-49
8.508906	5.29379e-49
8.507453	5.3915e-49
8.506001	5.49102e-49
8.504548	5.59237e-49
8.503096	5.69559e-49
8.501643	5.80071e-49
8.500191	5.90778e-49
8.498738	6.01682e-49
8.497286	6.12788e-49
8.495834	6.24098e-49
8.494381	6.35617e-49
8.492929	6.47349e-49
8.491476	6.59297e-49
8.490024	6.71466e-49
8.488571	6.8386e-49
8.487119	6.96482e-49
8.485666	7.09337e-49
8.484214	7.2243e-49
8.482761	7.35764e-49
8.481309	7.49344e-49
8.479856	7.63175e-49
8.478404	7.77261e-49
8.476951	7.91607e-49
8.475499	8.06218e-49
8.474046	8.21098e-49
8.472594	8.36253e-49
8.471141	8.51688e-49
8.469689	8.67408e-49
8.468236	8.83418e-49
8.466784	8.99723e-49
8.465332	9.16329e-49
8.463879	9.33242e-49
8.462427	9.50467e-49
8.460974	9.6801e-49
8.459522	9.85876e-49
8.458069	1.00407e-48
8.456617	1.0226e-48
8.455164	1.04148e-48
8.453712	1.0607e-48
8.452259	1.08028e-48
8.450807	1.10022e-48
8.449354	1.12052e-48
8.447902	1.14121e-48
8.446449	1.16227e-48
8.444997	1.18372e-48
8.443544	1.20557e-48
8.442092	1.22782e-48
8.440639	1.25048e-48
8.439187	1.27356e-48
8.437734	1.29707e-48
8.436282	1.32101e-48
8.434830	1.34539e-48
8.433377	1.37022e-48
8.431925	1.39551e-48
8.430472	1.42127e-48
8.429020	1.4475e-48
8.427567	1.47421e-48
8.426115	1.50142e-48
8.424662	1.52913e-48
8.423210	1.55736e-48
8.421757	1.5861e-48
8.420305	1.61537e-48
8.418852	1.64519e-48
8.417400	1.67555e-48
8.415947	1.70648e-48
8.414495	1.73797e-48
8.413042	1.77005e-48
8.411590	1.80272e-48
8.410137	1.83599e-48
8.408685	1.86988e-48
8.407232	1.90439e-48
8.405780	1.93954e-48
8.404328	1.97534e-48
8.402875	2.01179e-48
8.401423	2.04892e-48
8.399970	2.08674e-48
8.398518	2.12525e-48
8.397065	2.16448e-48
8.395613	2.20443e-48
8.394160	2.24511e-48
8.392708	2.28655e-48
8.391255	2.32875e-48
8.389803	2.37173e-48
8.388350	2.4155e-48
8.386898	2.46008e-48
8.385445	2.50549e-48
8.383993	2.55173e-48
8.382540	2.59883e-48
8.381088	2.64679e-48
8.379635	2.69564e-48
8.378183	2.74539e-48
8.376730	2.79606e-48
8.375278	2.84767e-48
8.373826	2.90022e-48
8.372373	2.95375e-48
8.370921	3.00826e-48
8.369468	3.06379e-48
8.368016	3.12033e-48
8.366563	3.17792e-48
8.365111	3.23657e-48
8.363658	3.29631e-48
8.362206	3.35714e-48
8.360753	3.4191e-48
8.359301	3.48221e-48
8.357848	3.54647e-48
8.356396	3.61193e-48
8.354943	3.67859e-48
8.353491	3.74648e-48
8.352038	3.81563e-48
8.350586	3.88605e-48
8.349133	3.95777e-48
8.347681	4.03081e-48
8.346228	4.1052e-48
8.344776	4.18097e-48
8.343324	4.25813e-48
8.341871	4.33672e-48
8.340419	4.41676e-48
8.338966	4.49827e-48
8.337514	4.58129e-48
8.336061	4.66584e-48
8.334609	4.75195e-48
8.333156	4.83966e-48
8.331704	4.92897e-48
8.330251	5.01994e-48
8.328799	5.11259e-48
8.327346	5.20695e-48
8.325894	5.30304e-48
8.324441	5.40091e-48
8.322989	5.50059e-48
8.321536	5.60211e-48
8.320084	5.7055e-48
8.318631	5.8108e-48
8.317179	5.91804e-48
8.315726	6.02726e-48
8.314274	6.1385e-48
8.312822	6.25179e-48
8.311369	6.36717e-48
8.309917	6.48468e-48
8.308464	6.60435e-48
8.307012	6.72624e-48
8.305559	6.85038e-48
8.304107	6.9768e-48
8.302654	7.10556e-48
8.301202	7.2367e-48
8.299749	7.37026e-48
8.298297	7.50628e-48
8.296844	7.64481e-48
8.295392	7.7859e-48
8.293939	7.92959e-48
8.292487	8.07593e-48
8.291034	8.22498e-48
8.289582	8.37677e-48
8.288129	8.53137e-48
8.286677	8.68882e-48
8.285224	8.84917e-48
8.283772	9.01248e-48
8.282320	9.17881e-48
8.280867	9.34821e-48
8.279415	9.52073e-48
8.277962	9.69644e-48
8.276510	9.87539e-48
8.275057	1.00576e-47
8.273605	1.02433e-47
8.272152	1.04323e-47
8.270700	1.06248e-47
8.269247	1.08209e-47
8.267795	1.10206e-47
8.266342	1.1224e-47
8.264890	1.14311e-47
8.263437	1.16421e-47
8.261985	1.1857e-47
8.260532	1.20758e-47
8.259080	1.22986e-47
8.257627	1.25256e-47
8.256175	1.27568e-47
8.254722	1.29922e-47
8.253270	1.3232e-47
8.251818	1.34762e-47
8.250365	1.37249e-47
8.248913	1.39781e-47
8.247460	1.42361e-47
8.246008	1.44988e-47
8.244555	1.47664e-47
8.243103	1.50389e-47
8.241650	1.53165e-47
8.240198	1.55991e-47
8.238745	1.5887e-47
8.237293	1.61802e-47
8.235840	1.64788e-47
8.234388	1.67829e-47
8.232935	1.70926e-47
8.231483	1.74081e-47
8.230030	1.77293e-47
8.228578	1.80565e-47
8.227125	1.83897e-47
8.225673	1.87291e-47
8.224220	1.90748e-47
8.222768	1.94268e-47
8.221315	1.97853e-47
8.219863	2.01504e-47
8.218411	2.05223e-47
8.216958	2.0901e-47
8.215506	2.12867e-47
8.214053	2.16796e-47
8.212601	2.20797e-47
8.211148	2.24871e-47
8.209696	2.29021e-47
8.208243	2.33248e-47
8.206791	2.37552e-47
8.205338	2.41936e-47
8.203886	2.46401e-47
8.202433	2.50948e-47
8.200981	2.55579e-47
8.199528	2.60296e-47
8.198076	2.65099e-47
8.196623	2.69991e-47
8.195171	2.74974e-47
8.193718	2.80048e-47
8.192266	2.85217e-47
8.190813	2.9048e-47
8.189361	2.95841e-47
8.187909	3.013e-47
8.186456	3.0686e-47
8.185004	3.12523e-47
8.183551	3.18291e-47
8.182099	3.24164e-47
8.180646	3.30147e-47
8.179194	3.36239e-47
8.177741	3.42444e-47
8.176289	3.48764e-47
8.174836	3.552e-47
8.173384	3.61755e-47
8.171931	3.68431e-47
8.170479	3.7523e-47
8.169026	3.82154e-47
8.167574	3.89206e-47
8.166121	3.96389e-47
8.164669	4.03704e-47
8.163216	4.11154e-47
8.161764	4.18741e-47
8.160311	4.26469e-47
8.158859	4.34339e-47
8.157407	4.42354e-47
8.155954	4.50517e-47
8.154502	4.58831e-47
8.153049	4.67298e-47
8.151597	4.75922e-47
8.150144	4.84704e-47
8.148692	4.93649e-47
8.147239	5.02759e-47
8.145787	5.12036e-47
8.144334	5.21485e-47
8.142882	5.31109e-47
8.141429	5.4091e-47
8.139977	5.50892e-47
8.138524	5.61058e-47
8.137072	5.71411e-47
8.135619	5.81956e-47
8.134167	5.92695e-47
8.132714	6.03633e-47
8.131262	6.14772e-47
8.129809	6.26117e-47
8.128357	6.37671e-47
8.126905	6.49438e-47
8.125452	6.61422e-47
8.124000	6.73628e-47
8.122547	6.86059e-47
8.121095	6.98719e-47
8.119642	7.11613e-47
8.118190	7.24745e-47
8.116737	7.38119e-47
8.115285	7.5174e-47
8.113832	7.65612e-47
8.112380	7.7974e-47
8.110927	7.94129e-47
8.109475	8.08783e-47
8.108022	8.23708e-47
8.106570	8.38908e-47
8.105117	8.54389e-47
8.103665	8.70155e-47
8.102212	8.86213e-47
8.100760	9.02566e-47
8.099307	9.19222e-47
8.097855	9.36184e-47
8.096403	9.5346e-47
8.094950	9.71055e-47
8.093498	9.88974e-47
8.092045	1.00722e-46
8.090593	1.02581e-46
8.089140	1.04474e-46
8.087688	1.06402e-46
8.086235	1.08365e-46
8.084783	1.10365e-46
8.083330	1.12402e-46
8.081878	1.14476e-46
8.080425	1.16588e-46
8.078973	1.1874e-46
8.077520	1.20931e-46
8.076068	1.23162e-46
8.074615	1.25435e-46
8.073163	1.2775e-46
8.071710	1.30107e-46
8.070258	1.32508e-46
8.068805	1.34953e-46
8.067353	1.37443e-46
8.065901	1.39979e-46
8.064448	1.42563e-46
8.062996	1.45193e-46
8.061543	1.47872e-46
8.060091	1.50601e-46
8.058638	1.5338e-46
8.057186	1.5621e-46
8.055733	1.59093e-46
8.054281	1.62029e-46
8.052828	1.65019e-46
8.051376	1.68064e-46
8.049923	1.71165e-46
8.048471	1.74323e-46
8.047018	1.7754e-46
8.045566	1.80816e-46
8.044113	1.84153e-46
8.042661	1.87551e-46
8.041208	1.91012e-46
8.039756	1.94536e-46
8.038303	1.98126e-46
8.036851	2.01782e-46
8.035399	2.05505e-46
8.033946	2.09298e-46
8.032494	2.1316e-46
8.031041	2.17093e-46
8.029589	2.21099e-46
8.028136	2.25179e-46
8.026684	2.29334e-46
8.025231	2.33566e-46
8.023779	2.37876e-46
8.022326	2.42265e-46
8.020874	2.46735e-46
8.019421	2.51288e-46
8.017969	2.55925e-46
8.016516	2.60647e-46
8.015064	2.65457e-46
8.013611	2.70355e-46
8.012159	2.75344e-46
8.010706	2.80425e-46
8.009254	2.85599e-46
8.007801	2.90869e-46
8.006349	2.96236e-46
8.004897	3.01703e-46
8.003444	3.0727e-46
8.001992	3.1294e-46
8.000539	3.18714e-46
7.999087	3.24595e-46
7.997634	3.30585e-46
7.996182	3.36685e-46
7.994729	3.42897e-46
7.993277	3.49224e-46
7.991824	3.55668e-46
7.990372	3.62231e-46
7.988919	3.68915e-46
7.987467	3.75722e-46
7.986014	3.82655e-46
7.984562	3.89716e-46
7.983109	3.96907e-46
7.981657	4.04231e-46
7.980204	4.1169e-46
7.978752	4.19286e-46
7.977299	4.27023e-46
7.975847	4.34902e-46
7.974395	4.42927e-46
7.972942	4.511e-46
7.971490	4.59424e-46
7.970037	4.67901e-46
7.968585	4.76534e-46
7.967132	4.85327e-46
7.965680	4.94283e-46
7.964227	5.03403e-46
7.962775	5.12692e-46
7.961322	5.22152e-46
7.959870	5.31786e-46
7.958417	5.41599e-46
7.956965	5.51592e-46
7.955512	5.6177e-46
7.954060	5.72136e-46
7.952607	5.82693e-46
7.951155	5.93444e-46
7.949702	6.04394e-46
7.948250	6.15546e-46
7.946797	6.26904e-46
7.945345	6.38472e-46
7.943893	6.50253e-46
7.942440	6.62251e-46
7.940988	6.7447e-46
7.939535	6.86915e-46
7.938083	6.9959e-46
7.936630	7.12498e-46
7.935178	7.25645e-46
7.933725	7.39034e-46
7.932273	7.52671e-46
7.930820	7.66559e-46
7.929368	7.80703e-46
7.927915	7.95108e-46
7.926463	8.09779e-46
7.925010	8.2472e-46
7.923558	8.39937e-46
7.922105	8.55435e-46
7.920653	8.71219e-46
7.919200	8.87295e-46
7.917748	9.03666e-46
7.916295	9.2034e-46
7.914843	9.37322e-46
7.913391	9.54616e-46
7.911938	9.7223e-46
7.910486	9.90169e-46
7.909033	1.00844e-45
7.907581	1.02705e-45
7.906128	1.046e-45
7.904676	1.0653e-45
7.903223	1.08495e-45
7.901771	1.10497e-45
7.900318	1.12536e-45
7.898866	1.14612e-45
7.897413	1.16727e-45
7.895961	1.18881e-45
7.894508	1.21074e-45
7.893056	1.23308e-45
7.891603	1.25583e-45
7.890151	1.279e-45
7.888698	1.3026e-45
7.887246	1.32664e-45
7.885793	1.35112e-45
7.884341	1.37604e-45
7.882889	1.40143e-45
7.881436	1.42729e-45
7.879984	1.45363e-45
7.878531	1.48045e-45
7.877079	1.50776e-45
7.875626	1.53558e-45
7.874174	1.56391e-45
7.872721	1.59277e-45
7.871269	1.62216e-45
7.869816	1.65209e-45
7.868364	1.68257e-45
7.866911	1.71362e-45
7.865459	1.74523e-45
7.864006	1.77743e-45
7.862554	1.81023e-45
7.861101	1.84363e-45
7.859649	1.87764e-45
7.858196	1.91229e-45
7.856744	1.94757e-45
7.855291	1.98351e-45
7.853839	2.0201e-45
7.852387	2.05737e-45
7.850934	2.09533e-45
7.849482	2.13399e-45
7.848029	2.17337e-45
7.846577	2.21347e-45
7.845124	2.25431e-45
7.843672	2.2959e-45
7.842219	2.33826e-45
7.840767	2.3814e-45
7.839314	2.42534e-45
7.837862	2.47009e-45
7.836409	2.51566e-45
7.834957	2.56208e-45
7.833504	2.60935e-45
7.832052	2.65749e-45
7.830599	2.70652e-45
7.829147	2.75646e-45
7.827694	2.80732e-45
7.826242	2.85911e-45
7.824789	2.91186e-45
7.823337	2.96559e-45
7.821885	3.02031e-45
7.820432	3.07603e-45
7.818980	3.13278e-45
7.817527	3.19058e-45
7.816075	3.24945e-45
7.814622	3.3094e-45
7.813170	3.37046e-45
7.811717	3.43265e-45
7.810265	3.49598e-45
7.808812	3.56048e-45
7.807360	3.62617e-45
7.805907	3.69308e-45
7.804455	3.76121e-45
7.803002	3.83061e-45
7.801550	3.90128e-45
7.800097	3.97326e-45
7.798645	4.04657e-45
7.797192	4.12123e-45
7.795740	4.19726e-45
7.794287	4.2747e-45
7.792835	4.35357e-45
7.791383	4.43389e-45
7.789930	4.5157e-45
7.788478	4.59901e-45
7.787025	4.68386e-45
7.785573	4.77028e-45
7.784120	4.85829e-45
7.782668	4.94792e-45
7.781215	5.03921e-45
7.779763	5.13218e-45
7.778310	5.22687e-45
7.776858	5.32331e-45
7.775405	5.42152e-45
7.773953	5.52154e-45
7.772500	5.62341e-45
7.771048	5.72716e-45
7.769595	5.83283e-45
7.768143	5.94044e-45
7.766690	6.05004e-45
7.765238	6.16166e-45
7.763785	6.27534e-45
7.762333	6.39112e-45
7.760881	6.50903e-45
7.759428	6.62912e-45
7.757976	6.75142e-45
7.756523	6.87598e-45
7.755071	7.00284e-45
7.753618	7.13204e-45
7.752166	7.26362e-45
7.750713	7.39763e-45
7.749261	7.53411e-45
7.747808	7.67311e-45
7.746356	7.81468e-45
7.744903	7.95885e-45
7.743451	8.10569e-45
7.741998	8.25523e-45
7.740546	8.40754e-45
7.739093	8.56265e-45
7.737641	8.72062e-45
7.736188	8.88151e-45
7.734736	9.04537e-45
7.733283	9.21225e-45
7.731831	9.38221e-45
7.730378	9.5553e-45
7.728926	9.73159e-45
7.727474	9.91113e-45
7.726021	1.0094e-44
7.724569	1.02802e-44
7.723116	1.04699e-44
7.721664	1.0663e-44
7.720211	1.08597e-44
7.718759	1.10601e-44
7.717306	1.12641e-44
7.715854	1.1472e-44
7.714401	1.16836e-44
7.712949	1.18992e-44
7.711496	1.21187e-44
7.710044	1.23423e-44
7.708591	1.257e-44
7.707139	1.28019e-44
7.705686	1.3038e-44
7.704234	1.32786e-44
7.702781	1.35235e-44
7.701329	1.3773e-44
7.699876	1.40271e-44
7.698424	1.42859e-44
7.696972	1.45495e-44
7.695519	1.48179e-44
7.694067	1.50913e-44
7.692614	1.53697e-44
7.691162	1.56532e-44
7.689709	1.5942e-44
7.688257	1.62361e-44
7.686804	1.65357e-44
7.685352	1.68407e-44
7.683899	1.71514e-44
7.682447	1.74678e-44
7.680994	1.77901e-44
7.679542	1.81183e-44
7.678089	1.84525e-44
7.676637	1.8793e-44
7.675184	1.91397e-44
7.673732	1.94928e-44
7.672279	1.98524e-44
7.670827	2.02186e-44
7.669374	2.05916e-44
7.667922	2.09715e-44
7.666470	2.13584e-44
7.665017	2.17524e-44
7.663565	2.21537e-44
7.662112	2.25624e-44
7.660660	2.29787e-44
7.659207	2.34026e-44
7.657755	2.38343e-44
7.656302	2.4274e-44
7.654850	2.47218e-44
7.653397	2.51779e-44
7.651945	2.56424e-44
7.650492	2.61155e-44
7.649040	2.65972e-44
7.647587	2.70879e-44
7.646135	2.75876e-44
7.644682	2.80966e-44
7.643230	2.86149e-44
7.641777	2.91428e-44
7.640325	2.96804e-44
7.638872	3.0228e-44
7.637420	3.07856e-44
7.635968	3.13535e-44
7.634515	3.1932e-44
7.633063	3.2521e-44
7.631610	3.3121e-44
7.630158	3.3732e-44
7.628705	3.43543e-44
7.627253	3.4988e-44
7.625800	3.56335e-44
7.624348	3.62909e-44
7.622895	3.69604e-44
7.621443	3.76422e-44
7.619990	3.83366e-44
7.618538	3.90438e-44
7.617085	3.97641e-44
7.615633	4.04977e-44
7.614180	4.12448e-44
7.612728	4.20056e-44
7.611275	4.27805e-44
7.609823	4.35697e-44
7.608370	4.43735e-44
7.606918	4.51921e-44
7.605466	4.60258e-44
7.604013	4.68749e-44
7.602561	4.77396e-44
7.601108	4.86203e-44
7.599656	4.95172e-44
7.598203	5.04307e-44
7.596751	5.1361e-44
7.595298	5.23085e-44
7.593846	5.32734e-44
7.592393	5.42562e-44
7.590941	5.52571e-44
7.589488	5.62764e-44
7.588036	5.73146e-44
7.586583	5.83719e-44
7.585131	5.94487e-44
7.583678	6.05454e-44
7.582226	6.16623e-44
7.580773	6.27998e-44
7.579321	6.39583e-44
7.577868	6.51381e-44
7.576416	6.63398e-44
7.574964	6.75635e-44
7.573511	6.88099e-44
7.572059	7.00793e-44
7.570606	7.1372e-44
7.569154	7.26886e-44
7.567701	7.40295e-44
7.566249	7.53952e-44
7.564796	7.6786e-44
7.563344	7.82025e-44
7.561891	7.96451e-44
7.560439	8.11143e-44
7.558986	8.26107e-44
7.557534	8.41346e-44
7.556081	8.56866e-44
7.554629	8.72673e-44
7.553176	8.88771e-44
7.551724	9.05166e-44
7.550271	9.21864e-44
7.548819	9.38869e-44
7.547366	9.56189e-44
7.545914	9.73827e-44
7.544462	9.91791e-44
7.543009	1.01009e-43
7.541557	1.02872e-43
7.540104	1.0477e-43
7.538652	1.06702e-43
7.537199	1.08671e-43
7.535747	1.10675e-43
7.534294	1.12717e-43
7.532842	1.14796e-43
7.531389	1.16914e-43
7.529937	1.1907e-43
7.528484	1.21267e-43
7.527032	1.23504e-43
7.525579	1.25782e-43
7.524127	1.28102e-43
7.522674	1.30465e-43
7.521222	1.32872e-43
7.519769	1.35323e-43
7.518317	1.37819e-43
7.516864	1.40362e-43
7.515412	1.42951e-43
7.513960	1.45588e-43
7.512507	1.48273e-43
7.511055	1.51008e-43
7.509602	1.53794e-43
7.508150	1.56631e-43
7.506697	1.5952e-43
7.505245	1.62463e-43
7.503792	1.6546e-43
7.502340	1.68512e-43
7.500887	1.7162e-43
7.499435	1.74786e-43
7.497982	1.7801e-43
7.496530	1.81294e-43
7.495077	1.84638e-43
7.493625	1.88044e-43
7.492172	1.91513e-43
7.490720	1.95045e-43
7.489267	1.98643e-43
7.487815	2.02307e-43
7.486362	2.06039e-43
7.484910	2.0984e-43
7.483458	2.13711e-43
7.482005	2.17653e-43
7.480553	2.21668e-43
7.479100	2.25756e-43
7.477648	2.29921e-43
7.476195	2.34162e-43
7.474743	2.38481e-43
7.473290	2.4288e-43
7.471838	2.4736e-43
7.470385	2.51923e-43
7.468933	2.5657e-43
7.467480	2.61303e-43
7.466028	2.66123e-43
7.464575	2.71032e-43
7.463123	2.76031e-43
7.461670	2.81123e-43
7.460218	2.86308e-43
7.458765	2.91589e-43
7.457313	2.96968e-43
7.455860	3.02446e-43
7.454408	3.08025e-43
7.452956	3.13707e-43
7.451503	3.19493e-43
7.450051	3.25386e-43
7.448598	3.31388e-43
7.447146	3.37501e-43
7.445693	3.43726e-43
7.444241	3.50067e-43
7.442788	3.56524e-43
7.441336	3.631e-43
7.439883	3.69798e-43
7.438431	3.76619e-43
7.436978	3.83566e-43
7.435526	3.90641e-43
7.434073	3.97847e-43
7.432621	4.05185e-43
7.431168	4.12659e-43
7.429716	4.20271e-43
7.428263	4.28023e-43
7.426811	4.35918e-43
7.425358	4.43958e-43
7.423906	4.52147e-43
7.422454	4.60487e-43
7.421001	4.68981e-43
7.419549	4.77632e-43
7.418096	4.86442e-43
7.416644	4.95414e-43
7.415191	5.04552e-43
7.413739	5.13859e-43
7.412286	5.23337e-43
7.410834	5.3299e-43
7.409381	5.42821e-43
7.407929	5.52834e-43
7.406476	5.63031e-43
7.405024	5.73416e-43
7.403571	5.83993e-43
7.402119	5.94765e-43
7.400666	6.05735e-43
7.399214	6.16908e-43
7.397761	6.28287e-43
7.396309	6.39876e-43
7.394856	6.51678e-43
7.393404	6.63698e-43
7.391952	6.7594e-43
7.390499	6.88408e-43
7.389047	7.01106e-43
7.387594	7.14037e-43
7.386142	7.27208e-43
7.384689	7.40621e-43
7.383237	7.54282e-43
7.381784	7.68194e-43
7.380332	7.82364e-43
7.378879	7.96794e-43
7.377427	8.11491e-43
7.375974	8.26459e-43
7.374522	8.41702e-43
7.373069	8.57227e-43
7.371617	8.73039e-43
7.370164	8.89142e-43
7.368712	9.05541e-43
7.367259	9.22244e-43
7.365807	9.39254e-43
7.364354	9.56578e-43
7.362902	9.74222e-43
7.361450	9.92191e-43
7.359997	1.01049e-42
7.358545	1.02913e-42
7.357092	1.04811e-42
7.355640	1.06744e-42
7.354187	1.08713e-42
7.352735	1.10718e-42
7.351282	1.12761e-42
7.349830	1.1484e-42
7.348377	1.16958e-42
7.346925	1.19116e-42
7.345472	1.21313e-42
7.344020	1.2355e-42
7.342567	1.25829e-42
7.341115	1.2815e-42
7.339662	1.30514e-42
7.338210	1.32921e-42
7.336757	1.35372e-42
7.335305	1.37869e-42
7.333852	1.40412e-42
7.332400	1.43002e-42
7.330948	1.45639e-42
7.329495	1.48326e-42
7.328043	1.51061e-42
7.326590	1.53848e-42
7.325138	1.56685e-42
7.323685	1.59575e-42
7.322233	1.62518e-42
7.320780	1.65516e-42
7.319328	1.68569e-42
7.317875	1.71678e-42
7.316423	1.74844e-42
7.314970	1.78069e-42
7.313518	1.81353e-42
7.312065	1.84698e-42
7.310613	1.88105e-42
7.309160	1.91574e-42
7.307708	1.95107e-42
7.306255	1.98706e-42
7.304803	2.02371e-42
7.303350	2.06103e-42
7.301898	2.09905e-42
7.300446	2.13776e-42
7.298993	2.17719e-42
7.297541	2.21734e-42
7.296088	2.25824e-42
7.294636	2.29989e-42
7.293183	2.34231e-42
7.291731	2.38551e-42
7.290278	2.42951e-42
7.288826	2.47432e-42
7.287373	2.51995e-42
7.285921	2.56643e-42
7.284468	2.61376e-42
7.283016	2.66197e-42
7.281563	2.71106e-42
7.280111	2.76107e-42
7.278658	2.81199e-42
7.277206	2.86385e-42
7.275753	2.91667e-42
7.274301	2.97047e-42
7.272848	3.02525e-42
7.271396	3.08105e-42
7.269944	3.13787e-42
7.268491	3.19574e-42
7.267039	3.25468e-42
7.265586	3.31471e-42
7.264134	3.37585e-42
7.262681	3.43811e-42
7.261229	3.50152e-42
7.259776	3.5661e-42
7.258324	3.63187e-42
7.256871	3.69885e-42
7.255419	3.76707e-42
7.253966	3.83655e-42
7.252514	3.9073e-42
7.251061	3.97937e-42
7.249609	4.05276e-42
7.248156	4.1275e-42
7.246704	4.20363e-42
7.245251	4.28115e-42
7.243799	4.36011e-42
7.242346	4.44053e-42
7.240894	4.52242e-42
7.239442	4.60583e-42
7.237989	4.69077e-42
7.236537	4.77729e-42
7.235084	4.86539e-42
7.233632	4.95512e-42
7.232179	5.04651e-42
7.230727	5.13958e-42
7.229274	5.23437e-42
7.227822	5.33091e-42
7.226369	5.42923e-42
7.224917	5.52935e-42
7.223464	5.63133e-42
7.222012	5.73519e-42
7.220559	5.84096e-42
7.219107	5.94868e-42
7.217654	6.05839e-42
7.216202	6.17013e-42
7.214749	6.28392e-42
7.213297	6.39981e-42
7.211844	6.51784e-42
7.210392	6.63805e-42
7.208939	6.76047e-42
7.207487	6.88515e-42
7.206035	7.01213e-42
7.204582	7.14145e-42
7.203130	7.27315e-42
7.201677	7.40729e-42
7.200225	7.5439e-42
7.198772	7.68303e-42
7.197320	7.82472e-42
7.195867	7.96903e-42
7.194415	8.11599e-42
7.192962	8.26567e-42
7.191510	8.41811e-42
7.190057	8.57336e-42
7.188605	8.73147e-42
7.187152	8.8925e-42
7.185700	9.0565e-42
7.184247	9.22352e-42
7.182795	9.39362e-42
7.181342	9.56686e-42
7.179890	9.74329e-42
7.178437	9.92298e-42
7.176985	1.0106e-41
7.175533	1.02924e-41
7.174080	1.04822e-41
7.172628	1.06755e-41
7.171175	1.08724e-41
7.169723	1.10729e-41
7.168270	1.12771e-41
7.166818	1.1485e-41
7.165365	1.16968e-41
7.163913	1.19126e-41
7.162460	1.21323e-41
7.161008	1.2356e-41
7.159555	1.25839e-41
7.158103	1.28159e-41
7.156650	1.30523e-41
7.155198	1.3293e-41
7.153745	1.35381e-41
7.152293	1.37878e-41
7.150840	1.40421e-41
7.149388	1.4301e-41
7.147935	1.45648e-41
7.146483	1.48334e-41
7.145031	1.51069e-41
7.143578	1.53855e-41
7.142126	1.56692e-41
7.140673	1.59582e-41
7.139221	1.62525e-41
7.137768	1.65522e-41
7.136316	1.68575e-41
7.134863	1.71684e-41
7.133411	1.7485e-41
7.131958	1.78074e-41
7.130506	1.81358e-41
7.129053	1.84703e-41
7.127601	1.88109e-41
7.126148	1.91578e-41
7.124696	1.95111e-41
7.123243	1.98709e-41
7.121791	2.02373e-41
7.120338	2.06105e-41
7.118886	2.09906e-41
7.117433	2.13777e-41
7.115981	2.17719e-41
7.114529	2.21734e-41
7.113076	2.25823e-41
7.111624	2.29988e-41
7.110171	2.34229e-41
7.108719	2.38549e-41
7.107266	2.42948e-41
7.105814	2.47428e-41
7.104361	2.51991e-41
7.102909	2.56638e-41
7.101456	2.6137e-41
7.100004	2.6619e-41
7.098551	2.71099e-41
7.097099	2.76099e-41
7.095646	2.8119e-41
7.094194	2.86376e-41
7.092741	2.91657e-41
7.091289	2.97035e-41
7.089836	3.02513e-41
7.088384	3.08091e-41
7.086931	3.13773e-41
7.085479	3.19559e-41
7.084027	3.25452e-41
7.082574	3.31453e-41
7.081122	3.37566e-41
7.079669	3.43791e-41
7.078217	3.5013e-41
7.076764	3.56587e-41
7.075312	3.63163e-41
7.073859	3.6986e-41
7.072407	3.7668e-41
7.070954	3.83626e-41
7.069502	3.90701e-41
7.068049	3.97905e-41
7.066597	4.05243e-41
7.065144	4.12716e-41
7.063692	4.20327e-41
7.062239	4.28078e-41
7.060787	4.35972e-41
7.059334	4.44011e-41
7.057882	4.52199e-41
7.056429	4.60538e-41
7.054977	4.6903e-41
7.053525	4.77679e-41
7.052072	4.86488e-41
7.050620	4.95459e-41
7.049167	5.04595e-41
7.047715	5.139e-41
7.046262	5.23376e-41
7.044810	5.33028e-41
7.043357	5.42857e-41
7.041905	5.52867e-41
7.040452	5.63062e-41
7.039000	5.73445e-41
7.037547	5.8402e-41
7.036095	5.94789e-41
7.034642	6.05757e-41
7.033190	6.16927e-41
7.031737	6.28303e-41
7.030285	6.39889e-41
7.028832	6.51689e-41
7.027380	6.63706e-41
7.025927	6.75945e-41
7.024475	6.88409e-41
7.023023	7.01103e-41
7.021570	7.14032e-41
7.020118	7.27198e-41
7.018665	7.40608e-41
7.017213	7.54264e-41
7.015760	7.68173e-41
7.014308	7.82338e-41
7.012855	7.96764e-41
7.011403	8.11456e-41
7.009950	8.26419e-41
7.008498	8.41658e-41
7.007045	8.57178e-41
7.005593	8.72984e-41
7.004140	8.89082e-41
7.002688	9.05476e-41
7.001235	9.22173e-41
6.999783	9.39177e-41
6.998330	9.56495e-41
6.996878	9.74133e-41
6.995425	9.92095e-41
6.993973	1.01039e-40
6.992521	1.02902e-40
6.991068	1.04799e-40
6.989616	1.06732e-40
6.988163	1.087e-40
6.986711	1.10704e-40
6.985258	1.12746e-40
6.983806	1.14825e-40
6.982353	1.16942e-40
6.980901	1.19098e-40
6.979448	1.21294e-40
6.977996	1.23531e-40
6.976543	1.25809e-40
6.975091	1.28129e-40
6.973638	1.30491e-40
6.972186	1.32897e-40
6.970733	1.35348e-40
6.969281	1.37844e-40
6.967828	1.40385e-40
6.966376	1.42974e-40
6.964923	1.4561e-40
6.963471	1.48295e-40
6.962019	1.51029e-40
6.960566	1.53814e-40
6.959114	1.5665e-40
6.957661	1.59539e-40
6.956209	1.62481e-40
6.954756	1.65477e-40
6.953304	1.68528e-40
6.951851	1.71635e-40
6.950399	1.748e-40
6.948946	1.78023e-40
6.947494	1.81306e-40
6.946041	1.84649e-40
6.944589	1.88054e-40
6.943136	1.91521e-40
6.941684	1.95052e-40
6.940231	1.98649e-40
6.938779	2.02312e-40
6.937326	2.06042e-40
6.935874	2.09841e-40
6.934421	2.1371e-40
6.932969	2.17651e-40
6.931517	2.21664e-40
6.930064	2.25751e-40
6.928612	2.29914e-40
6.927159	2.34153e-40
6.925707	2.38471e-40
6.924254	2.42868e-40
6.922802	2.47346e-40
6.921349	2.51906e-40
6.919897	2.56551e-40
6.918444	2.61282e-40
6.916992	2.66099e-40
6.915539	2.71006e-40
6.914087	2.76003e-40
6.912634	2.81092e-40
6.911182	2.86274e-40
6.909729	2.91553e-40
6.908277	2.96929e-40
6.906824	3.02403e-40
6.905372	3.07979e-40
6.903919	3.13658e-40
6.902467	3.19441e-40
6.901015	3.25331e-40
6.899562	3.31329e-40
6.898110	3.37439e-40
6.896657	3.4366e-40
6.895205	3.49997e-40
6.893752	3.5645e-40
6.892300	3.63022e-40
6.890847	3.69716e-40
6.889395	3.76532e-40
6.887942	3.83475e-40
6.886490	3.90545e-40
6.885037	3.97746e-40
6.883585	4.0508e-40
6.882132	4.12549e-40
6.880680	4.20155e-40
6.879227	4.27902e-40
6.877775	4.35791e-40
6.876322	4.43826e-40
6.874870	4.5201e-40
6.873417	4.60344e-40
6.871965	4.68831e-40
6.870513	4.77476e-40
6.869060	4.86279e-40
6.867608	4.95245e-40
6.866155	5.04376e-40
6.864703	5.13676e-40
6.863250	5.23146e-40
6.861798	5.32792e-40
6.860345	5.42615e-40
6.858893	5.5262e-40
6.857440	5.62809e-40
6.855988	5.73186e-40
6.854535	5.83754e-40
6.853083	5.94517e-40
6.851630	6.05478e-40
6.850178	6.16641e-40
6.848725	6.28011e-40
6.847273	6.39589e-40
6.845820	6.51382e-40
6.844368	6.63392e-40
6.842915	6.75623e-40
6.841463	6.88079e-40
6.840011	7.00766e-40
6.838558	7.13686e-40
6.837106	7.26844e-40
6.835653	7.40245e-40
6.834201	7.53893e-40
6.832748	7.67793e-40
6.831296	7.81949e-40
6.829843	7.96365e-40
6.828391	8.11048e-40
6.826938	8.26001e-40
6.825486	8.4123e-40
6.824033	8.5674e-40
6.822581	8.72536e-40
6.821128	8.88623e-40
6.819676	9.05006e-40
6.818223	9.21692e-40
6.816771	9.38685e-40
6.815318	9.55991e-40
6.813866	9.73617e-40
6.812413	9.91567e-40
6.810961	1.00985e-39
6.809509	1.02847e-39
6.808056	1.04743e-39
6.806604	1.06674e-39
6.805151	1.08641e-39
6.803699	1.10644e-39
6.802246	1.12684e-39
6.800794	1.14761e-39
6.799341	1.16877e-39
6.797889	1.19032e-39
6.796436	1.21226e-39
6.794984	1.23461e-39
6.793531	1.25737e-39
6.792079	1.28056e-39
6.790626	1.30416e-39
6.789174	1.32821e-39
6.787721	1.3527e-39
6.786269	1.37763e-39
6.784816	1.40303e-39
6.783364	1.4289e-39
6.781911	1.45524e-39
6.780459	1.48207e-39
6.779007	1.5094e-39
6.777554	1.53722e-39
6.776102	1.56557e-39
6.774649	1.59443e-39
6.773197	1.62382e-39
6.771744	1.65376e-39
6.770292	1.68425e-39
6.768839	1.7153e-39
6.767387	1.74692e-39
6.765934	1.77913e-39
6.764482	1.81193e-39
6.763029	1.84534e-39
6.761577	1.87936e-39
6.760124	1.914e-39
6.758672	1.94929e-39
6.757219	1.98523e-39
6.755767	2.02183e-39
6.754314	2.0591e-39
6.752862	2.09706e-39
6.751409	2.13572e-39
6.749957	2.1751e-39
6.748505	2.2152e-39
6.747052	2.25604e-39
6.745600	2.29763e-39
6.744147	2.33999e-39
6.742695	2.38313e-39
6.741242	2.42706e-39
6.739790	2.47181e-39
6.738337	2.51738e-39
6.736885	2.56379e-39
6.735432	2.61105e-39
6.733980	2.65919e-39
6.732527	2.70821e-39
6.731075	2.75814e-39
6.729622	2.80899e-39
6.728170	2.86077e-39
6.726717	2.91351e-39
6.725265	2.96722e-39
6.723812	3.02192e-39
6.722360	3.07763e-39
6.720907	3.13437e-39
6.719455	3.19216e-39
6.718003	3.251e-39
6.716550	3.31094e-39
6.715098	3.37198e-39
6.713645	3.43414e-39
6.712193	3.49745e-39
6.710740	3.56192e-39
6.709288	3.62759e-39
6.707835	3.69446e-39
6.706383	3.76257e-39
6.704930	3.83194e-39
6.703478	3.90258e-39
6.702025	3.97452e-39
6.700573	4.04779e-39
6.699120	4.12241e-39
6.697668	4.19841e-39
6.696215	4.27581e-39
6.694763	4.35463e-39
6.693310	4.43491e-39
6.691858	4.51667e-39
6.690405	4.59993e-39
6.688953	4.68473e-39
6.687500	4.77109e-39
6.686048	4.85905e-39
6.684596	4.94862e-39
6.683143	5.03985e-39
6.681691	5.13276e-39
6.680238	5.22738e-39
6.678786	5.32375e-39
6.677333	5.42189e-39
6.675881	5.52184e-39
6.674428	5.62363e-39
6.672976	5.7273e-39
6.671523	5.83288e-39
6.670071	5.94041e-39
6.668618	6.04992e-39
6.667166	6.16145e-39
6.665713	6.27503e-39
6.664261	6.39071e-39
6.662808	6.50852e-39
6.661356	6.6285e-39
6.659903	6.75069e-39
6.658451	6.87513e-39
6.656998	7.00187e-39
6.655546	7.13095e-39
6.654094	7.2624e-39
6.652641	7.39628e-39
6.651189	7.53262e-39
6.649736	7.67148e-39
6.648284	7.8129e-39
6.646831	7.95693e-39
6.645379	8.10361e-39
6.643926	8.25299e-39
6.642474	8.40513e-39
6.641021	8.56007e-39
6.639569	8.71786e-39
6.638116	8.87857e-39
6.636664	9.04224e-39
6.635211	9.20892e-39
6.633759	9.37868e-39
6.632306	9.55157e-39
6.630854	9.72764e-39
6.629401	9.90696e-39
6.627949	1.00896e-38
6.626496	1.02756e-38
6.625044	1.0465e-38
6.623592	1.06579e-38
6.622139	1.08544e-38
6.620687	1.10545e-38
6.619234	1.12582e-38
6.617782	1.14658e-38
6.616329	1.16771e-38
6.614877	1.18924e-38
6.613424	1.21116e-38
6.611972	1.23349e-38
6.610519	1.25622e-38
6.609067	1.27938e-38
6.607614	1.30296e-38
6.606162	1.32698e-38
6.604709	1.35144e-38
6.603257	1.37635e-38
6.601804	1.40172e-38
6.600352	1.42756e-38
6.598899	1.45388e-38
6.597447	1.48068e-38
6.595994	1.50797e-38
6.594542	1.53577e-38
6.593090	1.56408e-38
6.591637	1.59291e-38
6.590185	1.62227e-38
6.588732	1.65218e-38
6.587280	1.68263e-38
6.585827	1.71365e-38
6.584375	1.74524e-38
6.582922	1.77741e-38
6.581470	1.81017e-38
6.580017	1.84354e-38
6.578565	1.87752e-38
6.577112	1.91213e-38
6.575660	1.94737e-38
6.574207	1.98327e-38
6.572755	2.01983e-38
6.571302	2.05706e-38
6.569850	2.09498e-38
6.568397	2.13359e-38
6.566945	2.17292e-38
6.565492	2.21297e-38
6.564040	2.25377e-38
6.562588	2.29531e-38
6.561135	2.33762e-38
6.559683	2.38071e-38
6.558230	2.42459e-38
6.556778	2.46928e-38
6.555325	2.5148e-38
6.553873	2.56115e-38
6.552420	2.60836e-38
6.550968	2.65644e-38
6.549515	2.7054e-38
6.548063	2.75527e-38
6.546610	2.80606e-38
6.545158	2.85778e-38
6.543705	2.91046e-38
6.542253	2.96411e-38
6.540800	3.01874e-38
6.539348	3.07438e-38
6.537895	3.13105e-38
6.536443	3.18877e-38
6.534990	3.24754e-38
6.533538	3.3074e-38
6.532086	3.36836e-38
6.530633	3.43045e-38
6.529181	3.49368e-38
6.527728	3.55808e-38
6.526276	3.62366e-38
6.524823	3.69045e-38
6.523371	3.75848e-38
6.521918	3.82775e-38
6.520466	3.89831e-38
6.519013	3.97016e-38
6.517561	4.04334e-38
6.516108	4.11787e-38
6.514656	4.19377e-38
6.513203	4.27107e-38
6.511751	4.34979e-38
6.510298	4.42997e-38
6.508846	4.51162e-38
6.507393	4.59478e-38
6.505941	4.67947e-38
6.504488	4.76572e-38
6.503036	4.85356e-38
6.501584	4.94302e-38
6.500131	5.03413e-38
6.498679	5.12692e-38
6.497226	5.22142e-38
6.495774	5.31766e-38
6.494321	5.41567e-38
6.492869	5.51549e-38
6.491416	5.61715e-38
6.489964	5.72068e-38
6.488511	5.82612e-38
6.487059	5.93351e-38
6.485606	6.04287e-38
6.484154	6.15425e-38
6.482701	6.26768e-38
6.481249	6.38321e-38
6.479796	6.50086e-38
6.478344	6.62068e-38
6.476891	6.74271e-38
6.475439	6.86699e-38
6.473986	6.99355e-38
6.472534	7.12245e-38
6.471082	7.25373e-38
6.469629	7.38743e-38
6.468177	7.52359e-38
6.466724	7.66225e-38
6.465272	7.80348e-38
6.463819	7.94731e-38
6.462367	8.09378e-38
6.460914	8.24296e-38
6.459462	8.39489e-38
6.458009	8.54962e-38
6.456557	8.70719e-38
6.455104	8.86768e-38
6.453652	9.03112e-38
6.452199	9.19757e-38
6.450747	9.36709e-38
6.449294	9.53973e-38
6.447842	9.71556e-38
6.446389	9.89463e-38
6.444937	1.0077e-37
6.443484	1.02627e-37
6.442032	1.04519e-37
6.440580	1.06445e-37
6.439127	1.08407e-37
6.437675	1.10405e-37
6.436222	1.1244e-37
6.434770	1.14512e-37
6.433317	1.16623e-37
6.431865	1.18772e-37
6.430412	1.20961e-37
6.428960	1.23191e-37
6.427507	1.25461e-37
6.426055	1.27773e-37
6.424602	1.30128e-37
6.423150	1.32527e-37
6.421697	1.34969e-37
6.420245	1.37457e-37
6.418792	1.3999e-37
6.417340	1.4257e-37
6.415887	1.45198e-37
6.414435	1.47874e-37
6.412982	1.50599e-37
6.411530	1.53375e-37
6.410078	1.56201e-37
6.408625	1.5908e-37
6.407173	1.62012e-37
6.405720	1.64998e-37
6.404268	1.68039e-37
6.402815	1.71136e-37
6.401363	1.7429e-37
6.399910	1.77502e-37
6.398458	1.80774e-37
6.397005	1.84105e-37
6.395553	1.87498e-37
6.394100	1.90954e-37
6.392648	1.94473e-37
6.391195	1.98057e-37
6.389743	2.01708e-37
6.388290	2.05425e-37
6.386838	2.09211e-37
6.385385	2.13067e-37
6.383933	2.16993e-37
6.382480	2.20993e-37
6.381028	2.25065e-37
6.379576	2.29213e-37
6.378123	2.33438e-37
6.376671	2.3774e-37
6.375218	2.42121e-37
6.373766	2.46583e-37
6.372313	2.51128e-37
6.370861	2.55756e-37
6.369408	2.6047e-37
6.367956	2.6527e-37
6.366503	2.70159e-37
6.365051	2.75138e-37
6.363598	2.80208e-37
6.362146	2.85372e-37
6.360693	2.90632e-37
6.359241	2.95988e-37
6.357788	3.01443e-37
6.356336	3.06998e-37
6.354883	3.12656e-37
6.353431	3.18418e-37
6.351978	3.24286e-37
6.350526	3.30262e-37
6.349074	3.36349e-37
6.347621	3.42547e-37
6.346169	3.4886e-37
6.344716	3.55289e-37
6.343264	3.61837e-37
6.341811	3.68505e-37
6.340359	3.75297e-37
6.338906	3.82213e-37
6.337454	3.89257e-37
6.336001	3.9643e-37
6.334549	4.03736e-37
6.333096	4.11177e-37
6.331644	4.18754e-37
6.330191	4.26471e-37
6.328739	4.34331e-37
6.327286	4.42335e-37
6.325834	4.50487e-37
6.324381	4.58788e-37
6.322929	4.67243e-37
6.321476	4.75854e-37
6.320024	4.84623e-37
6.318572	4.93554e-37
6.317119	5.0265e-37
6.315667	5.11913e-37
6.314214	5.21347e-37
6.312762	5.30955e-37
6.311309	5.40739e-37
6.309857	5.50704e-37
6.308404	5.60853e-37
6.306952	5.71189e-37
6.305499	5.81715e-37
6.304047	5.92435e-37
6.302594	6.03352e-37
6.301142	6.14471e-37
6.299689	6.25795e-37
6.298237	6.37327e-37
6.296784	6.49072e-37
6.295332	6.61033e-37
6.293879	6.73215e-37
6.292427	6.85621e-37
6.290974	6.98256e-37
6.289522	7.11123e-37
6.288070	7.24228e-37
6.286617	7.37574e-37
6.285165	7.51166e-37
6.283712	7.65009e-37
6.282260	7.79106e-37
6.280807	7.93464e-37
6.279355	8.08085e-37
6.277902	8.22977e-37
6.276450	8.38143e-37
6.274997	8.53588e-37
6.273545	8.69318e-37
6.272092	8.85337e-37
6.270640	9.01652e-37
6.269187	9.18267e-37
6.267735	9.35189e-37
6.266282	9.52422e-37
6.264830	9.69973e-37
6.263377	9.87848e-37
6.261925	1.00605e-36
6.260472	1.02459e-36
6.259020	1.04347e-36
6.257568	1.0627e-36
6.256115	1.08228e-36
6.254663	1.10223e-36
6.253210	1.12254e-36
6.251758	1.14322e-36
6.250305	1.16429e-36
6.248853	1.18574e-36
6.247400	1.2076e-36
6.245948	1.22985e-36
6.244495	1.25251e-36
6.243043	1.27559e-36
6.241590	1.2991e-36
6.240138	1.32304e-36
6.238685	1.34742e-36
6.237233	1.37224e-36
6.235780	1.39753e-36
6.234328	1.42328e-36
6.232875	1.44951e-36
6.231423	1.47622e-36
6.229970	1.50342e-36
6.228518	1.53113e-36
6.227066	1.55934e-36
6.225613	1.58807e-36
6.224161	1.61734e-36
6.222708	1.64714e-36
6.221256	1.67749e-36
6.219803	1.7084e-36
6.218351	1.73988e-36
6.216898	1.77194e-36
6.215446	1.8046e-36
6.213993	1.83785e-36
6.212541	1.87171e-36
6.211088	1.9062e-36
6.209636	1.94133e-36
6.208183	1.9771e-36
6.206731	2.01353e-36
6.205278	2.05063e-36
6.203826	2.08842e-36
6.202373	2.1269e-36
6.200921	2.16609e-36
6.199468	2.20601e-36
6.198016	2.24666e-36
6.196564	2.28805e-36
6.195111	2.33022e-36
6.193659	2.37315e-36
6.192206	2.41688e-36
6.190754	2.46142e-36
6.189301	2.50677e-36
6.187849	2.55296e-36
6.186396	2.6e-36
6.184944	2.64791e-36
6.183491	2.6967e-36
6.182039	2.74639e-36
6.180586	2.797e-36
6.179134	2.84853e-36
6.177681	2.90102e-36
6.176229	2.95448e-36
6.174776	3.00892e-36
6.173324	3.06436e-36
6.171871	3.12082e-36
6.170419	3.17833e-36
6.168966	3.23689e-36
6.167514	3.29653e-36
6.166061	3.35727e-36
6.164609	3.41913e-36
6.163157	3.48213e-36
6.161704	3.5463e-36
6.160252	3.61164e-36
6.158799	3.67819e-36
6.157347	3.74596e-36
6.155894	3.81498e-36
6.154442	3.88527e-36
6.152989	3.95686e-36
6.151537	4.02977e-36
6.150084	4.10402e-36
6.148632	4.17964e-36
6.147179	4.25665e-36
6.145727	4.33508e-36
6.144274	4.41496e-36
6.142822	4.49631e-36
6.141369	4.57915e-36
6.139917	4.66352e-36
6.138464	4.74945e-36
6.137012	4.83696e-36
6.135559	4.92608e-36
6.134107	5.01685e-36
6.132655	5.10929e-36
6.131202	5.20343e-36
6.129750	5.2993e-36
6.128297	5.39694e-36
6.126845	5.49638e-36
6.125392	5.59765e-36
6.123940	5.70079e-36
6.122487	5.80582e-36
6.121035	5.9128e-36
6.119582	6.02174e-36
6.118130	6.13269e-36
6.116677	6.24569e-36
6.115225	6.36076e-36
6.113772	6.47796e-36
6.112320	6.59731e-36
6.110867	6.71887e-36
6.109415	6.84266e-36
6.107962	6.96874e-36
6.106510	7.09713e-36
6.105057	7.2279e-36
6.103605	7.36107e-36
6.102153	7.49669e-36
6.100700	7.63482e-36
6.099248	7.77548e-36
6.097795	7.91874e-36
6.096343	8.06464e-36
6.094890	8.21323e-36
6.093438	8.36456e-36
6.091985	8.51867e-36
6.090533	8.67562e-36
6.089080	8.83546e-36
6.087628	8.99825e-36
6.086175	9.16404e-36
6.084723	9.33288e-36
6.083270	9.50483e-36
6.081818	9.67995e-36
6.080365	9.8583e-36
6.078913	1.00399e-35
6.077460	1.02249e-35
6.076008	1.04133e-35
6.074555	1.06051e-35
6.073103	1.08005e-35
6.071651	1.09995e-35
6.070198	1.12022e-35
6.068746	1.14086e-35
6.067293	1.16188e-35
6.065841	1.18328e-35
6.064388	1.20508e-35
6.062936	1.22729e-35
6.061483	1.2499e-35
6.060031	1.27292e-35
6.058578	1.29638e-35
6.057126	1.32026e-35
6.055673	1.34459e-35
6.054221	1.36936e-35
6.052768	1.39459e-35
6.051316	1.42028e-35
6.049863	1.44645e-35
6.048411	1.4731e-35
6.046958	1.50023e-35
6.045506	1.52787e-35
6.044053	1.55602e-35
6.042601	1.58469e-35
6.041149	1.61389e-35
6.039696	1.64362e-35
6.038244	1.6739e-35
6.036791	1.70474e-35
6.035339	1.73615e-35
6.033886	1.76813e-35
6.032434	1.80071e-35
6.030981	1.83388e-35
6.029529	1.86767e-35
6.028076	1.90208e-35
6.026624	1.93712e-35
6.025171	1.97281e-35
6.023719	2.00915e-35
6.022266	2.04617e-35
6.020814	2.08386e-35
6.019361	2.12225e-35
6.017909	2.16135e-35
6.016456	2.20117e-35
6.015004	2.24172e-35
6.013551	2.28302e-35
6.012099	2.32508e-35
6.010647	2.36792e-35
6.009194	2.41154e-35
6.007742	2.45597e-35
6.006289	2.50121e-35
6.004837	2.54729e-35
6.003384	2.59422e-35
6.001932	2.64201e-35
6.000479	2.69069e-35
5.999027	2.74026e-35
5.997574	2.79074e-35
5.996122	2.84215e-35
5.994669	2.89451e-35
5.993217	2.94784e-35
5.991764	3.00214e-35
5.990312	3.05745e-35
5.988859	3.11378e-35
5.987407	3.17114e-35
5.985954	3.22956e-35
5.984502	3.28905e-35
5.983049	3.34965e-35
5.981597	3.41135e-35
5.980145	3.4742e-35
5.978692	3.5382e-35
5.977240	3.60338e-35
5.975787	3.66977e-35
5.974335	3.73737e-35
5.972882	3.80622e-35
5.971430	3.87634e-35
5.969977	3.94775e-35
5.968525	4.02048e-35
5.967072	4.09454e-35
5.965620	4.16997e-35
5.964167	4.24679e-35
5.962715	4.32502e-35
5.961262	4.4047e-35
5.959810	4.48584e-35
5.958357	4.56848e-35
5.956905	4.65264e-35
5.955452	4.73835e-35
5.954000	4.82564e-35
5.952547	4.91453e-35
5.951095	5.00507e-35
5.949643	5.09727e-35
5.948190	5.19117e-35
5.946738	5.2868e-35
5.945285	5.38419e-35
5.943833	5.48337e-35
5.942380	5.58439e-35
5.940928	5.68726e-35
5.939475	5.79203e-35
5.938023	5.89872e-35
5.936570	6.00739e-35
5.935118	6.11805e-35
5.933665	6.23075e-35
5.932213	6.34553e-35
5.930760	6.46243e-35
5.929308	6.58147e-35
5.927855	6.70271e-35
5.926403	6.82618e-35
5.924950	6.95193e-35
5.923498	7.07999e-35
5.922045	7.21041e-35
5.920593	7.34324e-35
5.919141	7.47851e-35
5.917688	7.61627e-35
5.916236	7.75657e-35
5.914783	7.89945e-35
5.913331	8.04496e-35
5.911878	8.19316e-35
5.910426	8.34408e-35
5.908973	8.49779e-35
5.907521	8.65433e-35
5.906068	8.81375e-35
5.904616	8.9761e-35
5.903163	9.14145e-35
5.901711	9.30984e-35
5.900258	9.48133e-35
5.898806	9.65598e-35
5.897353	9.83385e-35
5.895901	1.0015e-34
5.894448	1.01995e-34
5.892996	1.03874e-34
5.891543	1.05787e-34
5.890091	1.07736e-34
5.888639	1.0972e-34
5.887186	1.11741e-34
5.885734	1.138e-34
5.884281	1.15896e-34
5.882829	1.18031e-34
5.881376	1.20205e-34
5.879924	1.22419e-34
5.878471	1.24674e-34
5.877019	1.2697e-34
5.875566	1.29309e-34
5.874114	1.31691e-34
5.872661	1.34117e-34
5.871209	1.36587e-34
5.869756	1.39103e-34
5.868304	1.41666e-34
5.866851	1.44275e-34
5.865399	1.46933e-34
5.863946	1.49639e-34
5.862494	1.52395e-34
5.861041	1.55203e-34
5.859589	1.58061e-34
5.858137	1.60973e-34
5.856684	1.63938e-34
5.855232	1.66958e-34
5.853779	1.70033e-34
5.852327	1.73165e-34
5.850874	1.76354e-34
5.849422	1.79603e-34
5.847969	1.82911e-34
5.846517	1.8628e-34
5.845064	1.89711e-34
5.843612	1.93206e-34
5.842159	1.96765e-34
5.840707	2.00389e-34
5.839254	2.0408e-34
5.837802	2.07839e-34
5.836349	2.11667e-34
5.834897	2.15566e-34
5.833444	2.19536e-34
5.831992	2.2358e-34
5.830539	2.27698e-34
5.829087	2.31892e-34
5.827635	2.36164e-34
5.826182	2.40513e-34
5.824730	2.44944e-34
5.823277	2.49455e-34
5.821825	2.5405e-34
5.820372	2.58729e-34
5.818920	2.63495e-34
5.817467	2.68348e-34
5.816015	2.73291e-34
5.814562	2.78324e-34
5.813110	2.83451e-34
5.811657	2.88672e-34
5.810205	2.93989e-34
5.808752	2.99404e-34
5.807300	3.04918e-34
5.805847	3.10534e-34
5.804395	3.16254e-34
5.802942	3.22079e-34
5.801490	3.28011e-34
5.800037	3.34053e-34
5.798585	3.40205e-34
5.797133	3.46472e-34
5.795680	3.52853e-34
5.794228	3.59352e-34
5.792775	3.65971e-34
5.791323	3.72711e-34
5.789870	3.79576e-34
5.788418	3.86567e-34
5.786965	3.93687e-34
5.785513	4.00938e-34
5.784060	4.08323e-34
5.782608	4.15843e-34
5.781155	4.23502e-34
5.779703	4.31302e-34
5.778250	4.39246e-34
5.776798	4.47336e-34
5.775345	4.55575e-34
5.773893	4.63966e-34
5.772440	4.72511e-34
5.770988	4.81214e-34
5.769535	4.90077e-34
5.768083	4.99103e-34
5.766631	5.08296e-34
5.765178	5.17657e-34
5.763726	5.27191e-34
5.762273	5.36901e-34
5.760821	5.4679e-34
5.759368	5.5686e-34
5.757916	5.67116e-34
5.756463	5.77561e-34
5.755011	5.88198e-34
5.753558	5.99032e-34
5.752106	6.10064e-34
5.750653	6.213e-34
5.749201	6.32743e-34
5.747748	6.44396e-34
5.746296	6.56265e-34
5.744843	6.68351e-34
5.743391	6.8066e-34
5.741938	6.93196e-34
5.740486	7.05963e-34
5.739033	7.18965e-34
5.737581	7.32206e-34
5.736129	7.45692e-34
5.734676	7.59425e-34
5.733224	7.73412e-34
5.731771	7.87656e-34
5.730319	8.02162e-34
5.728866	8.16935e-34
5.727414	8.31981e-34
5.725961	8.47303e-34
5.724509	8.62908e-34
5.723056	8.788e-34
5.721604	8.94985e-34
5.720151	9.11468e-34
5.718699	9.28254e-34
5.717246	9.45349e-34
5.715794	9.6276e-34
5.714341	9.80491e-34
5.712889	9.98548e-34
5.711436	1.01694e-33
5.709984	1.03567e-33
5.708531	1.05474e-33
5.707079	1.07416e-33
5.705627	1.09395e-33
5.704174	1.11409e-33
5.702722	1.13461e-33
5.701269	1.15551e-33
5.699817	1.17679e-33
5.698364	1.19846e-33
5.696912	1.22053e-33
5.695459	1.24301e-33
5.694007	1.2659e-33
5.692554	1.28921e-33
5.691102	1.31295e-33
5.689649	1.33713e-33
5.688197	1.36176e-33
5.686744	1.38684e-33
5.685292	1.41238e-33
5.683839	1.43839e-33
5.682387	1.46488e-33
5.680934	1.49185e-33
5.679482	1.51933e-33
5.678029	1.54731e-33
5.676577	1.5758e-33
5.675124	1.60482e-33
5.673672	1.63438e-33
5.672220	1.66448e-33
5.670767	1.69513e-33
5.669315	1.72635e-33
5.667862	1.75814e-33
5.666410	1.79051e-33
5.664957	1.82349e-33
5.663505	1.85707e-33
5.662052	1.89127e-33
5.660600	1.9261e-33
5.659147	1.96157e-33
5.657695	1.99769e-33
5.656242	2.03448e-33
5.654790	2.07194e-33
5.653337	2.1101e-33
5.651885	2.14896e-33
5.650432	2.18853e-33
5.648980	2.22883e-33
5.647527	2.26988e-33
5.646075	2.31168e-33
5.644622	2.35425e-33
5.643170	2.3976e-33
5.641718	2.44175e-33
5.640265	2.48672e-33
5.638813	2.53251e-33
5.637360	2.57915e-33
5.635908	2.62664e-33
5.634455	2.67501e-33
5.633003	2.72427e-33
5.631550	2.77444e-33
5.630098	2.82553e-33
5.628645	2.87756e-33
5.627193	2.93055e-33
5.625740	2.98452e-33
5.624288	3.03948e-33
5.622835	3.09545e-33
5.621383	3.15245e-33
5.619930	3.2105e-33
5.618478	3.26962e-33
5.617025	3.32983e-33
5.615573	3.39114e-33
5.614120	3.45359e-33
5.612668	3.51719e-33
5.611216	3.58195e-33
5.609763	3.64791e-33
5.608311	3.71509e-33
5.606858	3.7835e-33
5.605406	3.85317e-33
5.603953	3.92412e-33
5.602501	3.99638e-33
5.601048	4.06997e-33
5.599596	4.14492e-33
5.598143	4.22124e-33
5.596691	4.29897e-33
5.595238	4.37813e-33
5.593786	4.45875e-33
5.592333	4.54085e-33
5.590881	4.62447e-33
5.589428	4.70962e-33
5.587976	4.79635e-33
5.586523	4.88467e-33
5.585071	4.97461e-33
5.583618	5.06621e-33
5.582166	5.1595e-33
5.580714	5.25451e-33
5.579261	5.35126e-33
5.577809	5.4498e-33
5.576356	5.55015e-33
5.574904	5.65234e-33
5.573451	5.75642e-33
5.571999	5.86242e-33
5.570546	5.97037e-33
5.569094	6.0803e-33
5.567641	6.19226e-33
5.566189	6.30628e-33
5.564736	6.4224e-33
5.563284	6.54066e-33
5.561831	6.66109e-33
5.560379	6.78375e-33
5.558926	6.90866e-33
5.557474	7.03587e-33
5.556021	7.16542e-33
5.554569	7.29736e-33
5.553116	7.43172e-33
5.551664	7.56857e-33
5.550212	7.70793e-33
5.548759	7.84985e-33
5.547307	7.99439e-33
5.545854	8.14159e-33
5.544402	8.2915e-33
5.542949	8.44417e-33
5.541497	8.59965e-33
5.540044	8.75799e-33
5.538592	8.91925e-33
5.537139	9.08348e-33
5.535687	9.25073e-33
5.534234	9.42106e-33
5.532782	9.59453e-33
5.531329	9.77119e-33
5.529877	9.9511e-33
5.528424	1.01343e-32
5.526972	1.03209e-32
5.525519	1.0511e-32
5.524067	1.07045e-32
5.522614	1.09016e-32
5.521162	1.11023e-32
5.519710	1.13067e-32
5.518257	1.15149e-32
5.516805	1.17269e-32
5.515352	1.19428e-32
5.513900	1.21627e-32
5.512447	1.23867e-32
5.510995	1.26147e-32
5.509542	1.2847e-32
5.508090	1.30835e-32
5.506637	1.33244e-32
5.505185	1.35698e-32
5.503732	1.38196e-32
5.502280	1.40741e-32
5.500827	1.43332e-32
5.499375	1.45971e-32
5.497922	1.48658e-32
5.496470	1.51395e-32
5.495017	1.54183e-32
5.493565	1.57022e-32
5.492112	1.59913e-32
5.490660	1.62857e-32
5.489208	1.65855e-32
5.487755	1.68909e-32
5.486303	1.72019e-32
5.484850	1.75186e-32
5.483398	1.78411e-32
5.481945	1.81696e-32
5.480493	1.85042e-32
5.479040	1.88448e-32
5.477588	1.91918e-32
5.476135	1.95451e-32
5.474683	1.9905e-32
5.473230	2.02715e-32
5.471778	2.06447e-32
5.470325	2.10248e-32
5.468873	2.14119e-32
5.467420	2.18061e-32
5.465968	2.22076e-32
5.464515	2.26164e-32
5.463063	2.30328e-32
5.461610	2.34569e-32
5.460158	2.38887e-32
5.458706	2.43285e-32
5.457253	2.47764e-32
5.455801	2.52326e-32
5.454348	2.56972e-32
5.452896	2.61703e-32
5.451443	2.66521e-32
5.449991	2.71427e-32
5.448538	2.76425e-32
5.447086	2.81514e-32
5.445633	2.86697e-32
5.444181	2.91975e-32
5.442728	2.9735e-32
5.441276	3.02825e-32
5.439823	3.084e-32
5.438371	3.14077e-32
5.436918	3.1986e-32
5.435466	3.25748e-32
5.434013	3.31745e-32
5.432561	3.37853e-32
5.431108	3.44073e-32
5.429656	3.50407e-32
5.428204	3.56858e-32
5.426751	3.63428e-32
5.425299	3.70119e-32
5.423846	3.76933e-32
5.422394	3.83872e-32
5.420941	3.90939e-32
5.419489	3.98136e-32
5.418036	4.05466e-32
5.416584	4.1293e-32
5.415131	4.20532e-32
5.413679	4.28274e-32
5.412226	4.36159e-32
5.410774	4.44188e-32
5.409321	4.52366e-32
5.407869	4.60693e-32
5.406416	4.69175e-32
5.404964	4.77812e-32
5.403511	4.86608e-32
5.402059	4.95566e-32
5.400606	5.04689e-32
5.399154	5.1398e-32
5.397702	5.23442e-32
5.396249	5.33079e-32
5.394797	5.42892e-32
5.393344	5.52887e-32
5.391892	5.63065e-32
5.390439	5.7343e-32
5.388987	5.83987e-32
5.387534	5.94737e-32
5.386082	6.05686e-32
5.384629	6.16836e-32
5.383177	6.28191e-32
5.381724	6.39756e-32
5.380272	6.51533e-32
5.378819	6.63527e-32
5.377367	6.75742e-32
5.375914	6.88181e-32
5.374462	7.0085e-32
5.373009	7.13752e-32
5.371557	7.26891e-32
5.370104	7.40272e-32
5.368652	7.53899e-32
5.367200	7.67777e-32
5.365747	7.81911e-32
5.364295	7.96305e-32
5.362842	8.10964e-32
5.361390	8.25892e-32
5.359937	8.41096e-32
5.358485	8.56579e-32
5.357032	8.72347e-32
5.355580	8.88406e-32
5.354127	9.0476e-32
5.352675	9.21415e-32
5.351222	9.38376e-32
5.349770	9.5565e-32
5.348317	9.73242e-32
5.346865	9.91157e-32
5.345412	1.0094e-31
5.343960	1.02798e-31
5.342507	1.04691e-31
5.341055	1.06618e-31
5.339602	1.0858e-31
5.338150	1.10579e-31
5.336698	1.12615e-31
5.335245	1.14688e-31
5.333793	1.16799e-31
5.332340	1.18949e-31
5.330888	1.21138e-31
5.329435	1.23368e-31
5.327983	1.25639e-31
5.326530	1.27952e-31
5.325078	1.30307e-31
5.323625	1.32706e-31
5.322173	1.35149e-31
5.320720	1.37636e-31
5.319268	1.4017e-31
5.317815	1.4275e-31
5.316363	1.45378e-31
5.314910	1.48054e-31
5.313458	1.50779e-31
5.312005	1.53554e-31
5.310553	1.56381e-31
5.309100	1.59259e-31
5.307648	1.62191e-31
5.306196	1.65176e-31
5.304743	1.68217e-31
5.303291	1.71313e-31
5.301838	1.74466e-31
5.300386	1.77678e-31
5.298933	1.80948e-31
5.297481	1.84279e-31
5.296028	1.87671e-31
5.294576	1.91125e-31
5.293123	1.94643e-31
5.291671	1.98226e-31
5.290218	2.01875e-31
5.288766	2.05591e-31
5.287313	2.09375e-31
5.285861	2.13229e-31
5.284408	2.17153e-31
5.282956	2.2115e-31
5.281503	2.25221e-31
5.280051	2.29367e-31
5.278598	2.33588e-31
5.277146	2.37888e-31
5.275694	2.42267e-31
5.274241	2.46726e-31
5.272789	2.51267e-31
5.271336	2.55892e-31
5.269884	2.60602e-31
5.268431	2.65398e-31
5.266979	2.70283e-31
5.265526	2.75258e-31
5.264074	2.80325e-31
5.262621	2.85484e-31
5.261169	2.90739e-31
5.259716	2.9609e-31
5.258264	3.0154e-31
5.256811	3.0709e-31
5.255359	3.12742e-31
5.253906	3.18499e-31
5.252454	3.24361e-31
5.251001	3.30331e-31
5.249549	3.36411e-31
5.248096	3.42603e-31
5.246644	3.48908e-31
5.245192	3.5533e-31
5.243739	3.6187e-31
5.242287	3.68531e-31
5.240834	3.75313e-31
5.239382	3.82221e-31
5.237929	3.89256e-31
5.236477	3.9642e-31
5.235024	4.03717e-31
5.233572	4.11147e-31
5.232119	4.18714e-31
5.230667	4.26421e-31
5.229214	4.34269e-31
5.227762	4.42262e-31
5.226309	4.50402e-31
5.224857	4.58691e-31
5.223404	4.67133e-31
5.221952	4.75731e-31
5.220499	4.84487e-31
5.219047	4.93404e-31
5.217594	5.02485e-31
5.216142	5.11733e-31
5.214690	5.21151e-31
5.213237	5.30743e-31
5.211785	5.40511e-31
5.210332	5.50459e-31
5.208880	5.60589e-31
5.207427	5.70907e-31
5.205975	5.81414e-31
5.204522	5.92115e-31
5.203070	6.03012e-31
5.201617	6.1411e-31
5.200165	6.25412e-31
5.198712	6.36923e-31
5.197260	6.48645e-31
5.195807	6.60583e-31
5.194355	6.7274e-31
5.192902	6.85121e-31
5.191450	6.9773e-31
5.189997	7.10571e-31
5.188545	7.23649e-31
5.187092	7.36967e-31
5.185640	7.5053e-31
5.184188	7.64342e-31
5.182735	7.78409e-31
5.181283	7.92735e-31
5.179830	8.07324e-31
5.178378	8.22182e-31
5.176925	8.37313e-31
5.175473	8.52723e-31
5.174020	8.68416e-31
5.172568	8.84398e-31
5.171115	9.00674e-31
5.169663	9.17249e-31
5.168210	9.3413e-31
5.166758	9.51321e-31
5.165305	9.68828e-31
5.163853	9.86658e-31
5.162400	1.00482e-30
5.160948	1.02331e-30
5.159495	1.04214e-30
5.158043	1.06132e-30
5.156590	1.08085e-30
5.155138	1.10074e-30
5.153685	1.121e-30
5.152233	1.14163e-30
5.150781	1.16264e-30
5.149328	1.18403e-30
5.147876	1.20582e-30
5.146423	1.22801e-30
5.144971	1.25061e-30
5.143518	1.27363e-30
5.142066	1.29707e-30
5.140613	1.32093e-30
5.139161	1.34524e-30
5.137708	1.37e-30
5.136256	1.39521e-30
5.134803	1.42089e-30
5.133351	1.44703e-30
5.131898	1.47366e-30
5.130446	1.50078e-30
5.128993	1.5284e-30
5.127541	1.55653e-30
5.126088	1.58517e-30
5.124636	1.61434e-30
5.123183	1.64405e-30
5.121731	1.6743e-30
5.120279	1.70511e-30
5.118826	1.73649e-30
5.117374	1.76845e-30
5.115921	1.80099e-30
5.114469	1.83413e-30
5.113016	1.86788e-30
5.111564	1.90225e-30
5.110111	1.93726e-30
5.108659	1.97291e-30
5.107206	2.00921e-30
5.105754	2.04619e-30
5.104301	2.08384e-30
5.102849	2.12219e-30
5.101396	2.16124e-30
5.099944	2.20101e-30
5.098491	2.24151e-30
5.097039	2.28276e-30
5.095586	2.32476e-30
5.094134	2.36754e-30
5.092681	2.41111e-30
5.091229	2.45547e-30
5.089777	2.50066e-30
5.088324	2.54667e-30
5.086872	2.59354e-30
5.085419	2.64126e-30
5.083967	2.68986e-30
5.082514	2.73936e-30
5.081062	2.78977e-30
5.079609	2.8411e-30
5.078157	2.89338e-30
5.076704	2.94662e-30
5.075252	3.00084e-30
5.073799	3.05606e-30
5.072347	3.11229e-30
5.070894	3.16956e-30
5.069442	3.22788e-30
5.067989	3.28728e-30
5.066537	3.34777e-30
5.065084	3.40937e-30
5.063632	3.4721e-30
5.062179	3.53599e-30
5.060727	3.60105e-30
5.059275	3.66731e-30
5.057822	3.73479e-30
5.056370	3.80352e-30
5.054917	3.8735e-30
5.053465	3.94478e-30
5.052012	4.01736e-30
5.050560	4.09128e-30
5.049107	4.16656e-30
5.047655	4.24323e-30
5.046202	4.3213e-30
5.044750	4.40081e-30
5.043297	4.48179e-30
5.041845	4.56425e-30
5.040392	4.64823e-30
5.038940	4.73376e-30
5.037487	4.82086e-30
5.036035	4.90957e-30
5.034582	4.9999e-30
5.033130	5.0919e-30
5.031677	5.18559e-30
5.030225	5.281e-30
5.028773	5.37817e-30
5.027320	5.47712e-30
5.025868	5.5779e-30
5.024415	5.68053e-30
5.022963	5.78505e-30
5.021510	5.89149e-30
5.020058	5.99989e-30
5.018605	6.11028e-30
5.017153	6.22271e-30
5.015700	6.3372e-30
5.014248	6.4538e-30
5.012795	6.57254e-30
5.011343	6.69347e-30
5.009890	6.81662e-30
5.008438	6.94204e-30
5.006985	7.06977e-30
5.005533	7.19985e-30
5.004080	7.33231e-30
5.002628	7.46722e-30
5.001175	7.60461e-30
4.999723	7.74452e-30
4.998271	7.88701e-30
4.996818	8.03212e-30
4.995366	8.1799e-30
4.993913	8.3304e-30
4.992461	8.48367e-30
4.991008	8.63976e-30
4.989556	8.79871e-30
4.988103	8.9606e-30
4.986651	9.12546e-30
4.985198	9.29335e-30
4.983746	9.46433e-30
4.982293	9.63846e-30
4.980841	9.81579e-30
4.979388	9.99638e-30
4.977936	1.01803e-29
4.976483	1.03676e-29
4.975031	1.05583e-29
4.973578	1.07526e-29
4.972126	1.09504e-29
4.970673	1.11519e-29
4.969221	1.1357e-29
4.967769	1.1566e-29
4.966316	1.17788e-29
4.964864	1.19955e-29
4.963411	1.22162e-29
4.961959	1.24409e-29
4.960506	1.26698e-29
4.959054	1.29029e-29
4.957601	1.31403e-29
4.956149	1.3382e-29
4.954696	1.36282e-29
4.953244	1.38789e-29
4.951791	1.41343e-29
4.950339	1.43943e-29
4.948886	1.46591e-29
4.947434	1.49288e-29
4.945981	1.52035e-29
4.944529	1.54832e-29
4.943076	1.5768e-29
4.941624	1.60581e-29
4.940171	1.63535e-29
4.938719	1.66544e-29
4.937267	1.69608e-29
4.935814	1.72728e-29
4.934362	1.75906e-29
4.932909	1.79142e-29
4.931457	1.82437e-29
4.930004	1.85793e-29
4.928552	1.89211e-29
4.927099	1.92692e-29
4.925647	1.96237e-29
4.924194	1.99847e-29
4.922742	2.03524e-29
4.921289	2.07268e-29
4.919837	2.11081e-29
4.918384	2.14964e-29
4.916932	2.18919e-29
4.915479	2.22946e-29
4.914027	2.27047e-29
4.912574	2.31224e-29
4.911122	2.35478e-29
4.909669	2.39809e-29
4.908217	2.44221e-29
4.906765	2.48714e-29
4.905312	2.53289e-29
4.903860	2.57948e-29
4.902407	2.62694e-29
4.900955	2.67526e-29
4.899502	2.72448e-29
4.898050	2.77459e-29
4.896597	2.82563e-29
4.895145	2.87761e-29
4.893692	2.93055e-29
4.892240	2.98446e-29
4.890787	3.03936e-29
4.889335	3.09527e-29
4.887882	3.15221e-29
4.886430	3.21019e-29
4.884977	3.26925e-29
4.883525	3.32939e-29
4.882072	3.39063e-29
4.880620	3.453e-29
4.879167	3.51652e-29
4.877715	3.58121e-29
4.876263	3.64708e-29
4.874810	3.71417e-29
4.873358	3.78249e-29
4.871905	3.85207e-29
4.870453	3.92293e-29
4.869000	3.99509e-29
4.867548	4.06858e-29
4.866095	4.14342e-29
4.864643	4.21964e-29
4.863190	4.29726e-29
4.861738	4.37631e-29
4.860285	4.45681e-29
4.858833	4.53879e-29
4.857380	4.62228e-29
4.855928	4.7073e-29
4.854475	4.79389e-29
4.853023	4.88207e-29
4.851570	4.97187e-29
4.850118	5.06333e-29
4.848665	5.15646e-29
4.847213	5.25131e-29
4.845761	5.3479e-29
4.844308	5.44627e-29
4.842856	5.54645e-29
4.841403	5.64848e-29
4.839951	5.75237e-29
4.838498	5.85818e-29
4.837046	5.96594e-29
4.835593	6.07567e-29
4.834141	6.18743e-29
4.832688	6.30124e-29
4.831236	6.41714e-29
4.829783	6.53518e-29
4.828331	6.65538e-29
4.826878	6.7778e-29
4.825426	6.90246e-29
4.823973	7.02943e-29
4.822521	7.15872e-29
4.821068	7.29039e-29
4.819616	7.42449e-29
4.818163	7.56105e-29
4.816711	7.70012e-29
4.815259	7.84175e-29
4.813806	7.98599e-29
4.812354	8.13287e-29
4.810901	8.28246e-29
4.809449	8.4348e-29
4.807996	8.58994e-29
4.806544	8.74794e-29
4.805091	8.90884e-29
4.803639	9.0727e-29
4.802186	9.23957e-29
4.800734	9.40951e-29
4.799281	9.58258e-29
4.797829	9.75882e-29
4.796376	9.93832e-29
4.794924	1.01211e-28
4.793471	1.03073e-28
4.792019	1.04968e-28
4.790566	1.06899e-28
4.789114	1.08865e-28
4.787661	1.10867e-28
4.786209	1.12906e-28
4.784757	1.14983e-28
4.783304	1.17098e-28
4.781852	1.19252e-28
4.780399	1.21445e-28
4.778947	1.23678e-28
4.777494	1.25953e-28
4.776042	1.2827e-28
4.774589	1.30629e-28
4.773137	1.33031e-28
4.771684	1.35478e-28
4.770232	1.3797e-28
4.768779	1.40507e-28
4.767327	1.43091e-28
4.765874	1.45723e-28
4.764422	1.48403e-28
4.762969	1.51133e-28
4.761517	1.53912e-28
4.760064	1.56743e-28
4.758612	1.59625e-28
4.757159	1.62561e-28
4.755707	1.65551e-28
4.754255	1.68596e-28
4.752802	1.71696e-28
4.751350	1.74854e-28
4.749897	1.7807e-28
4.748445	1.81345e-28
4.746992	1.8468e-28
4.745540	1.88076e-28
4.744087	1.91535e-28
4.742635	1.95058e-28
4.741182	1.98645e-28
4.739730	2.02298e-28
4.738277	2.06019e-28
4.736825	2.09807e-28
4.735372	2.13666e-28
4.733920	2.17595e-28
4.732467	2.21597e-28
4.731015	2.25672e-28
4.729562	2.29823e-28
4.728110	2.34049e-28
4.726657	2.38353e-28
4.725205	2.42737e-28
4.723753	2.47201e-28
4.722300	2.51747e-28
4.720848	2.56377e-28
4.719395	2.61091e-28
4.717943	2.65893e-28
4.716490	2.70783e-28
4.715038	2.75762e-28
4.713585	2.80834e-28
4.712133	2.85998e-28
4.710680	2.91258e-28
4.709228	2.96614e-28
4.707775	3.02068e-28
4.706323	3.07623e-28
4.704870	3.1328e-28
4.703418	3.19042e-28
4.701965	3.24909e-28
4.700513	3.30884e-28
4.699060	3.36968e-28
4.697608	3.43165e-28
4.696155	3.49476e-28
4.694703	3.55902e-28
4.693251	3.62447e-28
4.691798	3.69112e-28
4.690346	3.759e-28
4.688893	3.82812e-28
4.687441	3.89852e-28
4.685988	3.97021e-28
4.684536	4.04322e-28
4.683083	4.11757e-28
4.681631	4.19329e-28
4.680178	4.2704e-28
4.678726	4.34892e-28
4.677273	4.42889e-28
4.675821	4.51034e-28
4.674368	4.59328e-28
4.672916	4.67774e-28
4.671463	4.76376e-28
4.670011	4.85135e-28
4.668558	4.94056e-28
4.667106	5.03141e-28
4.665653	5.12393e-28
4.664201	5.21815e-28
4.662749	5.31411e-28
4.661296	5.41182e-28
4.659844	5.51134e-28
4.658391	5.61268e-28
4.656939	5.71589e-28
4.655486	5.82099e-28
4.654034	5.92803e-28
4.652581	6.03703e-28
4.651129	6.14804e-28
4.649676	6.26109e-28
4.648224	6.37622e-28
4.646771	6.49346e-28
4.645319	6.61286e-28
4.643866	6.73446e-28
4.642414	6.85829e-28
4.640961	6.98439e-28
4.639509	7.11282e-28
4.638056	7.24361e-28
4.636604	7.3768e-28
4.635151	7.51244e-28
4.633699	7.65057e-28
4.632246	7.79124e-28
4.630794	7.9345e-28
4.629342	8.0804e-28
4.627889	8.22897e-28
4.626437	8.38028e-28
4.624984	8.53437e-28
4.623532	8.69129e-28
4.622079	8.8511e-28
4.620627	9.01384e-28
4.619174	9.17958e-28
4.617722	9.34836e-28
4.616269	9.52024e-28
4.614817	9.69529e-28
4.613364	9.87355e-28
4.611912	1.00551e-27
4.610459	1.024e-27
4.609007	1.04282e-27
4.607554	1.062e-27
4.606102	1.08153e-27
4.604649	1.10141e-27
4.603197	1.12166e-27
4.601744	1.14228e-27
4.600292	1.16329e-27
4.598840	1.18467e-27
4.597387	1.20646e-27
4.595935	1.22864e-27
4.594482	1.25123e-27
4.593030	1.27423e-27
4.591577	1.29766e-27
4.590125	1.32152e-27
4.588672	1.34582e-27
4.587220	1.37056e-27
4.585767	1.39576e-27
4.584315	1.42142e-27
4.582862	1.44756e-27
4.581410	1.47417e-27
4.579957	1.50127e-27
4.578505	1.52887e-27
4.577052	1.55698e-27
4.575600	1.58561e-27
4.574147	1.61476e-27
4.572695	1.64445e-27
4.571242	1.67468e-27
4.569790	1.70547e-27
4.568338	1.73683e-27
4.566885	1.76876e-27
4.565433	1.80128e-27
4.563980	1.83439e-27
4.562528	1.86812e-27
4.561075	1.90246e-27
4.559623	1.93744e-27
4.558170	1.97306e-27
4.556718	2.00933e-27
4.555265	2.04627e-27
4.553813	2.08389e-27
4.552360	2.1222e-27
4.550908	2.16122e-27
4.549455	2.20095e-27
4.548003	2.24142e-27
4.546550	2.28262e-27
4.545098	2.32459e-27
4.543645	2.36732e-27
4.542193	2.41084e-27
4.540740	2.45517e-27
4.539288	2.5003e-27
4.537836	2.54627e-27
4.536383	2.59308e-27
4.534931	2.64075e-27
4.533478	2.6893e-27
4.532026	2.73874e-27
4.530573	2.78908e-27
4.529121	2.84036e-27
4.527668	2.89257e-27
4.526216	2.94575e-27
4.524763	2.9999e-27
4.523311	3.05505e-27
4.521858	3.11121e-27
4.520406	3.16841e-27
4.518953	3.22665e-27
4.517501	3.28597e-27
4.516048	3.34638e-27
4.514596	3.4079e-27
4.513143	3.47054e-27
4.511691	3.53434e-27
4.510238	3.59931e-27
4.508786	3.66548e-27
4.507334	3.73286e-27
4.505881	3.80148e-27
4.504429	3.87137e-27
4.502976	3.94253e-27
4.501524	4.01501e-27
4.500071	4.08881e-27
4.498619	4.16398e-27
4.497166	4.24052e-27
4.495714	4.31847e-27
4.494261	4.39786e-27
4.492809	4.4787e-27
4.491356	4.56103e-27
4.489904	4.64487e-27
4.488451	4.73025e-27
4.486999	4.81721e-27
4.485546	4.90576e-27
4.484094	4.99594e-27
4.482641	5.08777e-27
4.481189	5.18129e-27
4.479736	5.27654e-27
4.478284	5.37353e-27
4.476832	5.4723e-27
4.475379	5.5729e-27
4.473927	5.67533e-27
4.472474	5.77966e-27
4.471022	5.8859e-27
4.469569	5.99409e-27
4.468117	6.10427e-27
4.466664	6.21647e-27
4.465212	6.33074e-27
4.463759	6.44711e-27
4.462307	6.56562e-27
4.460854	6.6863e-27
4.459402	6.8092e-27
4.457949	6.93436e-27
4.456497	7.06183e-27
4.455044	7.19163e-27
4.453592	7.32382e-27
4.452139	7.45844e-27
4.450687	7.59553e-27
4.449234	7.73514e-27
4.447782	7.87732e-27
4.446330	8.02211e-27
4.444877	8.16956e-27
4.443425	8.31972e-27
4.441972	8.47265e-27
4.440520	8.62838e-27
4.439067	8.78697e-27
4.437615	8.94848e-27
4.436162	9.11295e-27
4.434710	9.28045e-27
4.433257	9.45103e-27
4.431805	9.62474e-27
4.430352	9.80165e-27
4.428900	9.9818e-27
4.427447	1.01653e-26
4.425995	1.03521e-26
4.424542	1.05424e-26
4.423090	1.07361e-26
4.421637	1.09335e-26
4.420185	1.11344e-26
4.418732	1.13391e-26
4.417280	1.15475e-26
4.415828	1.17597e-26
4.414375	1.19759e-26
4.412923	1.2196e-26
4.411470	1.24201e-26
4.410018	1.26484e-26
4.408565	1.28809e-26
4.407113	1.31176e-26
4.405660	1.33587e-26
4.404208	1.36042e-26
4.402755	1.38543e-26
4.401303	1.41089e-26
4.399850	1.43682e-26
4.398398	1.46323e-26
4.396945	1.49012e-26
4.395493	1.51751e-26
4.394040	1.5454e-26
4.392588	1.5738e-26
4.391135	1.60272e-26
4.389683	1.63218e-26
4.388230	1.66217e-26
4.386778	1.69272e-26
4.385326	1.72383e-26
4.383873	1.75551e-26
4.382421	1.78778e-26
4.380968	1.82063e-26
4.379516	1.85409e-26
4.378063	1.88817e-26
4.376611	1.92287e-26
4.375158	1.95821e-26
4.373706	1.9942e-26
4.372253	2.03085e-26
4.370801	2.06817e-26
4.369348	2.10618e-26
4.367896	2.14488e-26
4.366443	2.1843e-26
4.364991	2.22444e-26
4.363538	2.26532e-26
4.362086	2.30696e-26
4.360633	2.34935e-26
4.359181	2.39253e-26
4.357728	2.43649e-26
4.356276	2.48127e-26
4.354824	2.52687e-26
4.353371	2.57331e-26
4.351919	2.6206e-26
4.350466	2.66876e-26
4.349014	2.7178e-26
4.347561	2.76775e-26
4.346109	2.81861e-26
4.344656	2.87041e-26
4.343204	2.92315e-26
4.341751	2.97687e-26
4.340299	3.03158e-26
4.338846	3.08729e-26
4.337394	3.14402e-26
4.335941	3.2018e-26
4.334489	3.26064e-26
4.333036	3.32055e-26
4.331584	3.38157e-26
4.330131	3.44372e-26
4.328679	3.507e-26
4.327226	3.57144e-26
4.325774	3.63707e-26
4.324322	3.70391e-26
4.322869	3.77197e-26
4.321417	3.84129e-26
4.319964	3.91187e-26
4.318512	3.98376e-26
4.317059	4.05696e-26
4.315607	4.13151e-26
4.314154	4.20743e-26
4.312702	4.28475e-26
4.311249	4.36348e-26
4.309797	4.44366e-26
4.308344	4.52532e-26
4.306892	4.60847e-26
4.305439	4.69315e-26
4.303987	4.77939e-26
4.302534	4.86721e-26
4.301082	4.95665e-26
4.299629	5.04773e-26
4.298177	5.14048e-26
4.296724	5.23494e-26
4.295272	5.33113e-26
4.293820	5.42909e-26
4.292367	5.52885e-26
4.290915	5.63044e-26
4.289462	5.7339e-26
4.288010	5.83926e-26
4.286557	5.94655e-26
4.285105	6.05582e-26
4.283652	6.16709e-26
4.282200	6.2804e-26
4.280747	6.3958e-26
4.279295	6.51332e-26
4.277842	6.633e-26
4.276390	6.75488e-26
4.274937	6.87899e-26
4.273485	7.00539e-26
4.272032	7.1341e-26
4.270580	7.26519e-26
4.269127	7.39868e-26
4.267675	7.53462e-26
4.266222	7.67306e-26
4.264770	7.81404e-26
4.263318	7.95761e-26
4.261865	8.10382e-26
4.260413	8.25272e-26
4.258960	8.40435e-26
4.257508	8.55877e-26
4.256055	8.71602e-26
4.254603	8.87617e-26
4.253150	9.03925e-26
4.251698	9.20533e-26
4.250245	9.37446e-26
4.248793	9.5467e-26
4.247340	9.7221e-26
4.245888	9.90073e-26
4.244435	1.00826e-25
4.242983	1.02679e-25
4.241530	1.04565e-25
4.240078	1.06486e-25
4.238625	1.08443e-25
4.237173	1.10435e-25
4.235720	1.12464e-25
4.234268	1.14531e-25
4.232816	1.16635e-25
4.231363	1.18778e-25
4.229911	1.2096e-25
4.228458	1.23182e-25
4.227006	1.25445e-25
4.225553	1.2775e-25
4.224101	1.30097e-25
4.222648	1.32487e-25
4.221196	1.34921e-25
4.219743	1.374e-25
4.218291	1.39924e-25
4.216838	1.42495e-25
4.215386	1.45113e-25
4.213933	1.47779e-25
4.212481	1.50494e-25
4.211028	1.53259e-25
4.209576	1.56074e-25
4.208123	1.58941e-25
4.206671	1.61861e-25
4.205218	1.64835e-25
4.203766	1.67863e-25
4.202314	1.70947e-25
4.200861	1.74088e-25
4.199409	1.77286e-25
4.197956	1.80543e-25
4.196504	1.83859e-25
4.195051	1.87237e-25
4.193599	1.90677e-25
4.192146	1.9418e-25
4.190694	1.97747e-25
4.189241	2.0138e-25
4.187789	2.05079e-25
4.186336	2.08847e-25
4.184884	2.12683e-25
4.183431	2.1659e-25
4.181979	2.20569e-25
4.180526	2.24621e-25
4.179074	2.28747e-25
4.177621	2.32949e-25
4.176169	2.37229e-25
4.174716	2.41587e-25
4.173264	2.46025e-25
4.171812	2.50544e-25
4.170359	2.55147e-25
4.168907	2.59834e-25
4.167454	2.64607e-25
4.166002	2.69467e-25
4.164549	2.74417e-25
4.163097	2.79458e-25
4.161644	2.84592e-25
4.160192	2.8982e-25
4.158739	2.95144e-25
4.157287	3.00565e-25
4.155834	3.06086e-25
4.154382	3.11709e-25
4.152929	3.17435e-25
4.151477	3.23266e-25
4.150024	3.29204e-25
4.148572	3.35251e-25
4.147119	3.41409e-25
4.145667	3.4768e-25
4.144214	3.54067e-25
4.142762	3.60571e-25
4.141310	3.67194e-25
4.139857	3.73939e-25
4.138405	3.80807e-25
4.136952	3.87802e-25
4.135500	3.94926e-25
4.134047	4.0218e-25
4.132595	4.09567e-25
4.131142	4.1709e-25
4.129690	4.24751e-25
4.128237	4.32553e-25
4.126785	4.40498e-25
4.125332	4.48589e-25
4.123880	4.56829e-25
4.122427	4.6522e-25
4.120975	4.73765e-25
4.119522	4.82467e-25
4.118070	4.91329e-25
4.116617	5.00353e-25
4.115165	5.09544e-25
4.113712	5.18903e-25
4.112260	5.28434e-25
4.110807	5.38139e-25
4.109355	5.48024e-25
4.107903	5.58089e-25
4.106450	5.6834e-25
4.104998	5.78779e-25
4.103545	5.89409e-25
4.102093	6.00235e-25
4.100640	6.11259e-25
4.099188	6.22486e-25
4.097735	6.33919e-25
4.096283	6.45562e-25
4.094830	6.57419e-25
4.093378	6.69494e-25
4.091925	6.8179e-25
4.090473	6.94312e-25
4.089020	7.07064e-25
4.087568	7.2005e-25
4.086115	7.33275e-25
4.084663	7.46742e-25
4.083210	7.60457e-25
4.081758	7.74424e-25
4.080305	7.88647e-25
4.078853	8.03131e-25
4.077401	8.17881e-25
4.075948	8.32902e-25
4.074496	8.48199e-25
4.073043	8.63777e-25
4.071591	8.79641e-25
4.070138	8.95796e-25
4.068686	9.12248e-25
4.067233	9.29002e-25
4.065781	9.46063e-25
4.064328	9.63438e-25
4.062876	9.81132e-25
4.061423	9.9915e-25
4.059971	1.0175e-24
4.058518	1.03619e-24
4.057066	1.05522e-24
4.055613	1.07459e-24
4.054161	1.09433e-24
4.052708	1.11443e-24
4.051256	1.13489e-24
4.049803	1.15573e-24
4.048351	1.17696e-24
4.046899	1.19857e-24
4.045446	1.22058e-24
4.043994	1.243e-24
4.042541	1.26583e-24
4.041089	1.28907e-24
4.039636	1.31275e-24
4.038184	1.33685e-24
4.036731	1.3614e-24
4.035279	1.3864e-24
4.033826	1.41186e-24
4.032374	1.43779e-24
4.030921	1.4642e-24
4.029469	1.49108e-24
4.028016	1.51847e-24
4.026564	1.54635e-24
4.025111	1.57475e-24
4.023659	1.60366e-24
4.022206	1.63311e-24
4.020754	1.6631e-24
4.019301	1.69364e-24
4.017849	1.72474e-24
4.016397	1.75641e-24
4.014944	1.78867e-24
4.013492	1.82151e-24
4.012039	1.85496e-24
4.010587	1.88902e-24
4.009134	1.92371e-24
4.007682	1.95904e-24
4.006229	1.99501e-24
4.004777	2.03164e-24
4.003324	2.06895e-24
4.001872	2.10694e-24
4.000419	2.14563e-24
3.998967	2.18503e-24
3.997514	2.22515e-24
3.996062	2.26601e-24
3.994609	2.30762e-24
3.993157	2.34999e-24
3.991704	2.39314e-24
3.990252	2.43709e-24
3.988799	2.48183e-24
3.987347	2.52741e-24
3.985895	2.57381e-24
3.984442	2.62107e-24
3.982990	2.6692e-24
3.981537	2.71821e-24
3.980085	2.76812e-24
3.978632	2.81895e-24
3.977180	2.87071e-24
3.975727	2.92342e-24
3.974275	2.9771e-24
3.972822	3.03176e-24
3.971370	3.08743e-24
3.969917	3.14411e-24
3.968465	3.20184e-24
3.967012	3.26063e-24
3.965560	3.3205e-24
3.964107	3.38147e-24
3.962655	3.44355e-24
3.961202	3.50678e-24
3.959750	3.57116e-24
3.958297	3.63673e-24
3.956845	3.7035e-24
3.955393	3.7715e-24
3.953940	3.84075e-24
3.952488	3.91127e-24
3.951035	3.98308e-24
3.949583	4.05621e-24
3.948130	4.13068e-24
3.946678	4.20652e-24
3.945225	4.28375e-24
3.943773	4.3624e-24
3.942320	4.44249e-24
3.940868	4.52405e-24
3.939415	4.60711e-24
3.937963	4.6917e-24
3.936510	4.77784e-24
3.935058	4.86555e-24
3.933605	4.95488e-24
3.932153	5.04585e-24
3.930700	5.13849e-24
3.929248	5.23283e-24
3.927795	5.3289e-24
3.926343	5.42673e-24
3.924891	5.52636e-24
3.923438	5.62782e-24
3.921986	5.73114e-24
3.920533	5.83635e-24
3.919081	5.9435e-24
3.917628	6.05261e-24
3.916176	6.16373e-24
3.914723	6.27689e-24
3.913271	6.39212e-24
3.911818	6.50947e-24
3.910366	6.62897e-24
3.908913	6.75067e-24
3.907461	6.8746e-24
3.906008	7.0008e-24
3.904556	7.12932e-24
3.903103	7.2602e-24
3.901651	7.39348e-24
3.900198	7.52921e-24
3.898746	7.66743e-24
3.897293	7.80818e-24
3.895841	7.95152e-24
3.894389	8.09749e-24
3.892936	8.24614e-24
3.891484	8.39752e-24
3.890031	8.55167e-24
3.888579	8.70866e-24
3.887126	8.86852e-24
3.885674	9.03132e-24
3.884221	9.19711e-24
3.882769	9.36594e-24
3.881316	9.53787e-24
3.879864	9.71296e-24
3.878411	9.89125e-24
3.876959	1.00728e-23
3.875506	1.02577e-23
3.874054	1.0446e-23
3.872601	1.06378e-23
3.871149	1.0833e-23
3.869696	1.10319e-23
3.868244	1.12344e-23
3.866791	1.14406e-23
3.865339	1.16506e-23
3.863887	1.18645e-23
3.862434	1.20823e-23
3.860982	1.2304e-23
3.859529	1.25299e-23
3.858077	1.27599e-23
3.856624	1.29941e-23
3.855172	1.32326e-23
3.853719	1.34755e-23
3.852267	1.37229e-23
3.850814	1.39748e-23
3.849362	1.42313e-23
3.847909	1.44925e-23
3.846457	1.47585e-23
3.845004	1.50294e-23
3.843552	1.53052e-23
3.842099	1.55862e-23
3.840647	1.58723e-23
3.839194	1.61636e-23
3.837742	1.64603e-23
3.836289	1.67624e-23
3.834837	1.70701e-23
3.833385	1.73834e-23
3.831932	1.77024e-23
3.830480	1.80273e-23
3.829027	1.83582e-23
3.827575	1.86952e-23
3.826122	1.90383e-23
3.824670	1.93877e-23
3.823217	1.97436e-23
3.821765	2.01059e-23
3.820312	2.0475e-23
3.818860	2.08508e-23
3.817407	2.12334e-23
3.815955	2.16232e-23
3.814502	2.202e-23
3.813050	2.24242e-23
3.811597	2.28357e-23
3.810145	2.32548e-23
3.808692	2.36816e-23
3.807240	2.41163e-23
3.805787	2.45589e-23
3.804335	2.50096e-23
3.802883	2.54686e-23
3.801430	2.5936e-23
3.799978	2.6412e-23
3.798525	2.68968e-23
3.797073	2.73904e-23
3.795620	2.78931e-23
3.794168	2.8405e-23
3.792715	2.89263e-23
3.791263	2.94571e-23
3.789810	2.99977e-23
3.788358	3.05483e-23
3.786905	3.11089e-23
3.785453	3.16798e-23
3.784000	3.22612e-23
3.782548	3.28532e-23
3.781095	3.34562e-23
3.779643	3.40701e-23
3.778190	3.46954e-23
3.776738	3.53321e-23
3.775285	3.59805e-23
3.773833	3.66408e-23
3.772381	3.73132e-23
3.770928	3.79979e-23
3.769476	3.86953e-23
3.768023	3.94054e-23
3.766571	4.01285e-23
3.765118	4.08649e-23
3.763666	4.16148e-23
3.762213	4.23785e-23
3.760761	4.31561e-23
3.759308	4.39481e-23
3.757856	4.47546e-23
3.756403	4.55758e-23
3.754951	4.64122e-23
3.753498	4.72639e-23
3.752046	4.81312e-23
3.750593	4.90144e-23
3.749141	4.99138e-23
3.747688	5.08297e-23
3.746236	5.17624e-23
3.744783	5.27123e-23
3.743331	5.36795e-23
3.741879	5.46646e-23
3.740426	5.56676e-23
3.738974	5.66891e-23
3.737521	5.77293e-23
3.736069	5.87886e-23
3.734616	5.98674e-23
3.733164	6.09659e-23
3.731711	6.20846e-23
3.730259	6.32238e-23
3.728806	6.43839e-23
3.727354	6.55653e-23
3.725901	6.67683e-23
3.724449	6.79934e-23
3.722996	6.9241e-23
3.721544	7.05115e-23
3.720091	7.18053e-23
3.718639	7.31228e-23
3.717186	7.44645e-23
3.715734	7.58308e-23
3.714281	7.72222e-23
3.712829	7.86391e-23
3.711377	8.0082e-23
3.709924	8.15513e-23
3.708472	8.30476e-23
3.707019	8.45714e-23
3.705567	8.61231e-23
3.704114	8.77033e-23
3.702662	8.93124e-23
3.701209	9.09511e-23
3.699757	9.26198e-23
3.698304	9.43191e-23
3.696852	9.60497e-23
3.695399	9.78119e-23
3.693947	9.96065e-23
3.692494	1.01434e-22
3.691042	1.03295e-22
3.689589	1.0519e-22
3.688137	1.0712e-22
3.686684	1.09085e-22
3.685232	1.11087e-22
3.683779	1.13125e-22
3.682327	1.152e-22
3.680875	1.17314e-22
3.679422	1.19466e-22
3.677970	1.21658e-22
3.676517	1.2389e-22
3.675065	1.26163e-22
3.673612	1.28477e-22
3.672160	1.30834e-22
3.670707	1.33235e-22
3.669255	1.35679e-22
3.667802	1.38168e-22
3.666350	1.40703e-22
3.664897	1.43284e-22
3.663445	1.45913e-22
3.661992	1.4859e-22
3.660540	1.51316e-22
3.659087	1.54092e-22
3.657635	1.56918e-22
3.656182	1.59797e-22
3.654730	1.62729e-22
3.653277	1.65714e-22
3.651825	1.68754e-22
3.650373	1.7185e-22
3.648920	1.75002e-22
3.647468	1.78213e-22
3.646015	1.81482e-22
3.644563	1.84811e-22
3.643110	1.88201e-22
3.641658	1.91654e-22
3.640205	1.95169e-22
3.638753	1.9875e-22
3.637300	2.02396e-22
3.635848	2.06108e-22
3.634395	2.09889e-22
3.632943	2.13739e-22
3.631490	2.1766e-22
3.630038	2.21653e-22
3.628585	2.25719e-22
3.627133	2.29859e-22
3.625680	2.34076e-22
3.624228	2.38369e-22
3.622775	2.42742e-22
3.621323	2.47195e-22
3.619870	2.51729e-22
3.618418	2.56346e-22
3.616966	2.61048e-22
3.615513	2.65837e-22
3.614061	2.70713e-22
3.612608	2.75679e-22
3.611156	2.80735e-22
3.609703	2.85885e-22
3.608251	2.91129e-22
3.606798	2.96469e-22
3.605346	3.01907e-22
3.603893	3.07444e-22
3.602441	3.13083e-22
3.600988	3.18826e-22
3.599536	3.24674e-22
3.598083	3.30629e-22
3.596631	3.36693e-22
3.595178	3.42869e-22
3.593726	3.49158e-22
3.592273	3.55562e-22
3.590821	3.62083e-22
3.589368	3.68724e-22
3.587916	3.75487e-22
3.586464	3.82374e-22
3.585011	3.89387e-22
3.583559	3.96529e-22
3.582106	4.03802e-22
3.580654	4.11208e-22
3.579201	4.1875e-22
3.577749	4.2643e-22
3.576296	4.34251e-22
3.574844	4.42216e-22
3.573391	4.50326e-22
3.571939	4.58585e-22
3.570486	4.66996e-22
3.569034	4.75561e-22
3.567581	4.84283e-22
3.566129	4.93164e-22
3.564676	5.02209e-22
3.563224	5.11419e-22
3.561771	5.20799e-22
3.560319	5.3035e-22
3.558866	5.40077e-22
3.557414	5.49981e-22
3.555962	5.60068e-22
3.554509	5.70339e-22
3.553057	5.80799e-22
3.551604	5.9145e-22
3.550152	6.02297e-22
3.548699	6.13342e-22
3.547247	6.2459e-22
3.545794	6.36045e-22
3.544342	6.47709e-22
3.542889	6.59587e-22
3.541437	6.71683e-22
3.539984	6.84001e-22
3.538532	6.96544e-22
3.537079	7.09318e-22
3.535627	7.22325e-22
3.534174	7.35572e-22
3.532722	7.49061e-22
3.531269	7.62797e-22
3.529817	7.76785e-22
3.528364	7.9103e-22
3.526912	8.05535e-22
3.525460	8.20307e-22
3.524007	8.35349e-22
3.522555	8.50668e-22
3.521102	8.66267e-22
3.519650	8.82152e-22
3.518197	8.98328e-22
3.516745	9.14801e-22
3.515292	9.31576e-22
3.513840	9.48658e-22
3.512387	9.66053e-22
3.510935	9.83768e-22
3.509482	1.00181e-21
3.508030	1.02018e-21
3.506577	1.03888e-21
3.505125	1.05793e-21
3.503672	1.07733e-21
3.502220	1.09709e-21
3.500767	1.1172e-21
3.499315	1.13769e-21
3.497862	1.15855e-21
3.496410	1.17979e-21
3.494958	1.20142e-21
3.493505	1.22345e-21
3.492053	1.24589e-21
3.490600	1.26873e-21
3.489148	1.29199e-21
3.487695	1.31568e-21
3.486243	1.3398e-21
3.484790	1.36437e-21
3.483338	1.38939e-21
3.481885	1.41486e-21
3.480433	1.4408e-21
3.478980	1.46722e-21
3.477528	1.49412e-21
3.476075	1.52151e-21
3.474623	1.54941e-21
3.473170	1.57782e-21
3.471718	1.60675e-21
3.470265	1.63621e-21
3.468813	1.6662e-21
3.467360	1.69675e-21
3.465908	1.72786e-21
3.464456	1.75954e-21
3.463003	1.7918e-21
3.461551	1.82465e-21
3.460098	1.8581e-21
3.458646	1.89217e-21
3.457193	1.92686e-21
3.455741	1.96218e-21
3.454288	1.99816e-21
3.452836	2.03479e-21
3.451383	2.07209e-21
3.449931	2.11008e-21
3.448478	2.14877e-21
3.447026	2.18816e-21
3.445573	2.22828e-21
3.444121	2.26913e-21
3.442668	2.31072e-21
3.441216	2.35309e-21
3.439763	2.39622e-21
3.438311	2.44015e-21
3.436858	2.48489e-21
3.435406	2.53044e-21
3.433954	2.57683e-21
3.432501	2.62407e-21
3.431049	2.67217e-21
3.429596	2.72116e-21
3.428144	2.77104e-21
3.426691	2.82184e-21
3.425239	2.87357e-21
3.423786	2.92624e-21
3.422334	2.97988e-21
3.420881	3.03451e-21
3.419429	3.09014e-21
3.417976	3.14678e-21
3.416524	3.20447e-21
3.415071	3.26321e-21
3.413619	3.32302e-21
3.412166	3.38394e-21
3.410714	3.44597e-21
3.409261	3.50913e-21
3.407809	3.57346e-21
3.406356	3.63896e-21
3.404904	3.70566e-21
3.403452	3.77359e-21
3.401999	3.84276e-21
3.400547	3.9132e-21
3.399094	3.98492e-21
3.397642	4.05797e-21
3.396189	4.13235e-21
3.394737	4.20809e-21
3.393284	4.28522e-21
3.391832	4.36377e-21
3.390379	4.44376e-21
3.388927	4.52521e-21
3.387474	4.60815e-21
3.386022	4.69261e-21
3.384569	4.77862e-21
3.383117	4.86621e-21
3.381664	4.9554e-21
3.380212	5.04623e-21
3.378759	5.13872e-21
3.377307	5.2329e-21
3.375854	5.32881e-21
3.374402	5.42648e-21
3.372950	5.52594e-21
3.371497	5.62722e-21
3.370045	5.73035e-21
3.368592	5.83538e-21
3.367140	5.94233e-21
3.365687	6.05124e-21
3.364235	6.16214e-21
3.362782	6.27508e-21
3.361330	6.39009e-21
3.359877	6.5072e-21
3.358425	6.62646e-21
3.356972	6.7479e-21
3.355520	6.87157e-21
3.354067	6.99751e-21
3.352615	7.12575e-21
3.351162	7.25634e-21
3.349710	7.38933e-21
3.348257	7.52475e-21
3.346805	7.66265e-21
3.345352	7.80308e-21
3.343900	7.94608e-21
3.342448	8.0917e-21
3.340995	8.23999e-21
3.339543	8.391e-21
3.338090	8.54477e-21
3.336638	8.70136e-21
3.335185	8.86082e-21
3.333733	9.0232e-21
3.332280	9.18855e-21
3.330828	9.35694e-21
3.329375	9.5284e-21
3.327923	9.70301e-21
3.326470	9.88082e-21
3.325018	1.00619e-20
3.323565	1.02463e-20
3.322113	1.0434e-20
3.320660	1.06252e-20
3.319208	1.08199e-20
3.317755	1.10182e-20
3.316303	1.12201e-20
3.314850	1.14257e-20
3.313398	1.16351e-20
3.311946	1.18483e-20
3.310493	1.20654e-20
3.309041	1.22865e-20
3.307588	1.25116e-20
3.306136	1.27409e-20
3.304683	1.29743e-20
3.303231	1.32121e-20
3.301778	1.34542e-20
3.300326	1.37007e-20
3.298873	1.39517e-20
3.297421	1.42074e-20
3.295968	1.44677e-20
3.294516	1.47328e-20
3.293063	1.50027e-20
3.291611	1.52776e-20
3.290158	1.55575e-20
3.288706	1.58426e-20
3.287253	1.61329e-20
3.285801	1.64285e-20
3.284348	1.67295e-20
3.282896	1.7036e-20
3.281444	1.73481e-20
3.279991	1.7666e-20
3.278539	1.79896e-20
3.277086	1.83192e-20
3.275634	1.86549e-20
3.274181	1.89967e-20
3.272729	1.93447e-20
3.271276	1.96991e-20
3.269824	2.00601e-20
3.268371	2.04276e-20
3.266919	2.08018e-20
3.265466	2.11829e-20
3.264014	2.1571e-20
3.262561	2.19662e-20
3.261109	2.23687e-20
3.259656	2.27785e-20
3.258204	2.31958e-20
3.256751	2.36207e-20
3.255299	2.40535e-20
3.253846	2.44941e-20
3.252394	2.49429e-20
3.250942	2.53998e-20
3.249489	2.58651e-20
3.248037	2.6339e-20
3.246584	2.68215e-20
3.245132	2.73129e-20
3.243679	2.78132e-20
3.242227	2.83227e-20
3.240774	2.88416e-20
3.239322	2.93699e-20
3.237869	2.9908e-20
3.236417	3.04559e-20
3.234964	3.10138e-20
3.233512	3.15819e-20
3.232059	3.21604e-20
3.230607	3.27496e-20
3.229154	3.33495e-20
3.227702	3.39604e-20
3.226249	3.45825e-20
3.224797	3.5216e-20
3.223344	3.5861e-20
3.221892	3.65179e-20
3.220440	3.71869e-20
3.218987	3.78681e-20
3.217535	3.85617e-20
3.216082	3.92681e-20
3.214630	3.99873e-20
3.213177	4.07198e-20
3.211725	4.14657e-20
3.210272	4.22252e-20
3.208820	4.29986e-20
3.207367	4.37862e-20
3.205915	4.45882e-20
3.204462	4.5405e-20
3.203010	4.62366e-20
3.201557	4.70835e-20
3.200105	4.79459e-20
3.198652	4.88241e-20
3.197200	4.97183e-20
3.195747	5.0629e-20
3.194295	5.15563e-20
3.192842	5.25006e-20
3.191390	5.34622e-20
3.189938	5.44414e-20
3.188485	5.54385e-20
3.187033	5.64539e-20
3.185580	5.74878e-20
3.184128	5.85407e-20
3.182675	5.96129e-20
3.181223	6.07047e-20
3.179770	6.18165e-20
3.178318	6.29486e-20
3.176865	6.41015e-20
3.175413	6.52755e-20
3.173960	6.6471e-20
3.172508	6.76884e-20
3.171055	6.8928e-20
3.169603	7.01904e-20
3.168150	7.14758e-20
3.166698	7.27848e-20
3.165245	7.41178e-20
3.163793	7.54751e-20
3.162340	7.68574e-20
3.160888	7.82649e-20
3.159436	7.96982e-20
3.157983	8.11577e-20
3.156531	8.26439e-20
3.155078	8.41574e-20
3.153626	8.56986e-20
3.152173	8.72679e-20
3.150721	8.8866e-20
3.149268	9.04934e-20
3.147816	9.21506e-20
3.146363	9.3838e-20
3.144911	9.55564e-20
3.143458	9.73063e-20
3.142006	9.90881e-20
3.140553	1.00903e-19
3.139101	1.0275e-19
3.137648	1.04632e-19
3.136196	1.06548e-19
3.134743	1.08499e-19
3.133291	1.10486e-19
3.131838	1.12509e-19
3.130386	1.14569e-19
3.128934	1.16667e-19
3.127481	1.18803e-19
3.126029	1.20978e-19
3.124576	1.23194e-19
3.123124	1.25449e-19
3.121671	1.27746e-19
3.120219	1.30085e-19
3.118766	1.32467e-19
3.117314	1.34893e-19
3.115861	1.37363e-19
3.114409	1.39878e-19
3.112956	1.42439e-19
3.111504	1.45047e-19
3.110051	1.47703e-19
3.108599	1.50407e-19
3.107146	1.53161e-19
3.105694	1.55965e-19
3.104241	1.58821e-19
3.102789	1.61729e-19
3.101336	1.6469e-19
3.099884	1.67705e-19
3.098431	1.70775e-19
3.096979	1.73902e-19
3.095527	1.77086e-19
3.094074	1.80328e-19
3.092622	1.8363e-19
3.091169	1.86991e-19
3.089717	1.90415e-19
3.088264	1.93901e-19
3.086812	1.97451e-19
3.085359	2.01066e-19
3.083907	2.04747e-19
3.082454	2.08495e-19
3.081002	2.12312e-19
3.079549	2.16199e-19
3.078097	2.20157e-19
3.076644	2.24187e-19
3.075192	2.28291e-19
3.073739	2.32471e-19
3.072287	2.36726e-19
3.070834	2.4106e-19
3.069382	2.45473e-19
3.067929	2.49967e-19
3.066477	2.54543e-19
3.065025	2.59202e-19
3.063572	2.63947e-19
3.062120	2.68779e-19
3.060667	2.73699e-19
3.059215	2.78709e-19
3.057762	2.83811e-19
3.056310	2.89006e-19
3.054857	2.94297e-19
3.053405	2.99684e-19
3.051952	3.0517e-19
3.050500	3.10756e-19
3.049047	3.16444e-19
3.047595	3.22236e-19
3.046142	3.28135e-19
3.044690	3.34141e-19
3.043237	3.40257e-19
3.041785	3.46485e-19
3.040332	3.52827e-19
3.038880	3.59285e-19
3.037427	3.65862e-19
3.035975	3.72558e-19
3.034523	3.79378e-19
3.033070	3.86321e-19
3.031618	3.93392e-19
3.030165	4.00593e-19
3.028713	4.07925e-19
3.027260	4.15391e-19
3.025808	4.22994e-19
3.024355	4.30736e-19
3.022903	4.38619e-19
3.021450	4.46647e-19
3.019998	4.54822e-19
3.018545	4.63146e-19
3.017093	4.71623e-19
3.015640	4.80254e-19
3.014188	4.89044e-19
3.012735	4.97994e-19
3.011283	5.07108e-19
3.009830	5.16389e-19
3.008378	5.2584e-19
3.006925	5.35463e-19
3.005473	5.45263e-19
3.004021	5.55242e-19
3.002568	5.65403e-19
3.001116	5.75751e-19
2.999663	5.86287e-19
2.998211	5.97017e-19
2.996758	6.07942e-19
2.995306	6.19068e-19
2.993853	6.30397e-19
2.992401	6.41933e-19
2.990948	6.53681e-19
2.989496	6.65643e-19
2.988043	6.77824e-19
2.986591	6.90228e-19
2.985138	7.02859e-19
2.983686	7.15721e-19
2.982233	7.28818e-19
2.980781	7.42154e-19
2.979328	7.55735e-19
2.977876	7.69564e-19
2.976423	7.83646e-19
2.974971	7.97986e-19
2.973519	8.12588e-19
2.972066	8.27457e-19
2.970614	8.42598e-19
2.969161	8.58016e-19
2.967709	8.73716e-19
2.966256	8.89703e-19
2.964804	9.05982e-19
2.963351	9.2256e-19
2.961899	9.3944e-19
2.960446	9.56629e-19
2.958994	9.74133e-19
2.957541	9.91957e-19
2.956089	1.01011e-18
2.954636	1.02859e-18
2.953184	1.04741e-18
2.951731	1.06657e-18
2.950279	1.08609e-18
2.948826	1.10596e-18
2.947374	1.12619e-18
2.945921	1.1468e-18
2.944469	1.16778e-18
2.943017	1.18915e-18
2.941564	1.2109e-18
2.940112	1.23306e-18
2.938659	1.25562e-18
2.937207	1.27859e-18
2.935754	1.30198e-18
2.934302	1.3258e-18
2.932849	1.35005e-18
2.931397	1.37475e-18
2.929944	1.3999e-18
2.928492	1.42552e-18
2.927039	1.45159e-18
2.925587	1.47815e-18
2.924134	1.50519e-18
2.922682	1.53273e-18
2.921229	1.56077e-18
2.919777	1.58932e-18
2.918324	1.61839e-18
2.916872	1.648e-18
2.915419	1.67815e-18
2.913967	1.70885e-18
2.912515	1.74011e-18
2.911062	1.77194e-18
2.909610	1.80435e-18
2.908157	1.83736e-18
2.906705	1.87097e-18
2.905252	1.9052e-18
2.903800	1.94005e-18
2.902347	1.97553e-18
2.900895	2.01167e-18
2.899442	2.04847e-18
2.897990	2.08594e-18
2.896537	2.12409e-18
2.895085	2.16295e-18
2.893632	2.20251e-18
2.892180	2.2428e-18
2.890727	2.28382e-18
2.889275	2.32559e-18
2.887822	2.36813e-18
2.886370	2.41145e-18
2.884917	2.45555e-18
2.883465	2.50047e-18
2.882013	2.5462e-18
2.880560	2.59277e-18
2.879108	2.6402e-18
2.877655	2.68848e-18
2.876203	2.73766e-18
2.874750	2.78773e-18
2.873298	2.83871e-18
2.871845	2.89063e-18
2.870393	2.9435e-18
2.868940	2.99734e-18
2.867488	3.05215e-18
2.866035	3.10798e-18
2.864583	3.16482e-18
2.863130	3.2227e-18
2.861678	3.28164e-18
2.860225	3.34165e-18
2.858773	3.40276e-18
2.857320	3.465e-18
2.855868	3.52836e-18
2.854415	3.59289e-18
2.852963	3.6586e-18
2.851511	3.7255e-18
2.850058	3.79363e-18
2.848606	3.86301e-18
2.847153	3.93365e-18
2.845701	4.00559e-18
2.844248	4.07884e-18
2.842796	4.15343e-18
2.841343	4.22938e-18
2.839891	4.30672e-18
2.838438	4.38547e-18
2.836986	4.46567e-18
2.835533	4.54733e-18
2.834081	4.63048e-18
2.832628	4.71515e-18
2.831176	4.80137e-18
2.829723	4.88917e-18
2.828271	4.97857e-18
2.826818	5.06961e-18
2.825366	5.1623e-18
2.823913	5.2567e-18
2.822461	5.35282e-18
2.821009	5.45069e-18
2.819556	5.55036e-18
2.818104	5.65184e-18
2.816651	5.75518e-18
2.815199	5.86041e-18
2.813746	5.96756e-18
2.812294	6.07667e-18
2.810841	6.18778e-18
2.809389	6.30091e-18
2.807936	6.41612e-18
2.806484	6.53343e-18
2.805031	6.65288e-18
2.803579	6.77451e-18
2.802126	6.89837e-18
2.800674	7.02449e-18
2.799221	7.15292e-18
2.797769	7.28369e-18
2.796316	7.41686e-18
2.794864	7.55246e-18
2.793411	7.69053e-18
2.791959	7.83113e-18
2.790507	7.9743e-18
2.789054	8.12008e-18
2.787602	8.26853e-18
2.786149	8.41969e-18
2.784697	8.57361e-18
2.783244	8.73035e-18
2.781792	8.88995e-18
2.780339	9.05246e-18
2.778887	9.21795e-18
2.777434	9.38646e-18
2.775982	9.55805e-18
2.774529	9.73277e-18
2.773077	9.91069e-18
2.771624	1.00919e-17
2.770172	1.02763e-17
2.768719	1.04642e-17
2.767267	1.06555e-17
2.765814	1.08502e-17
2.764362	1.10486e-17
2.762909	1.12505e-17
2.761457	1.14562e-17
2.760005	1.16656e-17
2.758552	1.18788e-17
2.757100	1.20959e-17
2.755647	1.2317e-17
2.754195	1.25422e-17
2.752742	1.27714e-17
2.751290	1.30049e-17
2.749837	1.32426e-17
2.748385	1.34846e-17
2.746932	1.37311e-17
2.745480	1.3982e-17
2.744027	1.42376e-17
2.742575	1.44978e-17
2.741122	1.47628e-17
2.739670	1.50326e-17
2.738217	1.53074e-17
2.736765	1.55871e-17
2.735312	1.5872e-17
2.733860	1.61621e-17
2.732407	1.64575e-17
2.730955	1.67582e-17
2.729503	1.70645e-17
2.728050	1.73764e-17
2.726598	1.76939e-17
2.725145	1.80173e-17
2.723693	1.83466e-17
2.722240	1.86819e-17
2.720788	1.90233e-17
2.719335	1.93709e-17
2.717883	1.97249e-17
2.716430	2.00854e-17
2.714978	2.04524e-17
2.713525	2.08262e-17
2.712073	2.12067e-17
2.710620	2.15943e-17
2.709168	2.19889e-17
2.707715	2.23907e-17
2.706263	2.27998e-17
2.704810	2.32165e-17
2.703358	2.36407e-17
2.701905	2.40727e-17
2.700453	2.45126e-17
2.699001	2.49605e-17
2.697548	2.54166e-17
2.696096	2.5881e-17
2.694643	2.63539e-17
2.693191	2.68354e-17
2.691738	2.73258e-17
2.690286	2.78251e-17
2.688833	2.83335e-17
2.687381	2.88512e-17
2.685928	2.93783e-17
2.684476	2.99151e-17
2.683023	3.04617e-17
2.681571	3.10182e-17
2.680118	3.1585e-17
2.678666	3.2162e-17
2.677213	3.27496e-17
2.675761	3.3348e-17
2.674308	3.39573e-17
2.672856	3.45777e-17
2.671403	3.52094e-17
2.669951	3.58526e-17
2.668499	3.65076e-17
2.667046	3.71746e-17
2.665594	3.78538e-17
2.664141	3.85453e-17
2.662689	3.92495e-17
2.661236	3.99665e-17
2.659784	4.06967e-17
2.658331	4.14401e-17
2.656879	4.21972e-17
2.655426	4.2968e-17
2.653974	4.3753e-17
2.652521	4.45522e-17
2.651069	4.53661e-17
2.649616	4.61948e-17
2.648164	4.70387e-17
2.646711	4.78979e-17
2.645259	4.87729e-17
2.643806	4.96638e-17
2.642354	5.0571e-17
2.640901	5.14947e-17
2.639449	5.24354e-17
2.637997	5.33931e-17
2.636544	5.43684e-17
2.635092	5.53615e-17
2.633639	5.63727e-17
2.632187	5.74024e-17
2.630734	5.84509e-17
2.629282	5.95185e-17
2.627829	6.06056e-17
2.626377	6.17126e-17
2.624924	6.28397e-17
2.623472	6.39875e-17
2.622019	6.51562e-17
2.620567	6.63462e-17
2.619114	6.75579e-17
2.617662	6.87918e-17
2.616209	7.00482e-17
2.614757	7.13275e-17
2.613304	7.26302e-17
2.611852	7.39567e-17
2.610399	7.53074e-17
2.608947	7.66827e-17
2.607495	7.80832e-17
2.606042	7.95092e-17
2.604590	8.09612e-17
2.603137	8.24397e-17
2.601685	8.39453e-17
2.600232	8.54783e-17
2.598780	8.70392e-17
2.597327	8.86287e-17
2.595875	9.02472e-17
2.594422	9.18953e-17
2.592970	9.35734e-17
2.591517	9.52821e-17
2.590065	9.7022e-17
2.588612	9.87937e-17
2.587160	1.00598e-16
2.585707	1.02435e-16
2.584255	1.04305e-16
2.582802	1.0621e-16
2.581350	1.08149e-16
2.579897	1.10124e-16
2.578445	1.12135e-16
2.576992	1.14182e-16
2.575540	1.16267e-16
2.574088	1.1839e-16
2.572635	1.20552e-16
2.571183	1.22753e-16
2.569730	1.24994e-16
2.568278	1.27276e-16
2.566825	1.296e-16
2.565373	1.31966e-16
2.563920	1.34376e-16
2.562468	1.36829e-16
2.561015	1.39327e-16
2.559563	1.41871e-16
2.558110	1.44461e-16
2.556658	1.47099e-16
2.555205	1.49784e-16
2.553753	1.52519e-16
2.552300	1.55303e-16
2.550848	1.58138e-16
2.549395	1.61025e-16
2.547943	1.63965e-16
2.546490	1.66958e-16
2.545038	1.70006e-16
2.543586	1.7311e-16
2.542133	1.7627e-16
2.540681	1.79488e-16
2.539228	1.82764e-16
2.537776	1.86101e-16
2.536323	1.89498e-16
2.534871	1.92957e-16
2.533418	1.96479e-16
2.531966	2.00066e-16
2.530513	2.03718e-16
2.529061	2.07437e-16
2.527608	2.11223e-16
2.526156	2.15079e-16
2.524703	2.19004e-16
2.523251	2.23002e-16
2.521798	2.27072e-16
2.520346	2.31217e-16
2.518893	2.35437e-16
2.517441	2.39735e-16
2.515988	2.4411e-16
2.514536	2.48566e-16
2.513084	2.53102e-16
2.511631	2.57722e-16
2.510179	2.62426e-16
2.508726	2.67215e-16
2.507274	2.72092e-16
2.505821	2.77058e-16
2.504369	2.82115e-16
2.502916	2.87264e-16
2.501464	2.92506e-16
2.500011	2.97845e-16
2.498559	3.0328e-16
2.497106	3.08815e-16
2.495654	3.14451e-16
2.494201	3.20189e-16
2.492749	3.26033e-16
2.491296	3.31982e-16
2.489844	3.38041e-16
2.488391	3.4421e-16
2.486939	3.50491e-16
2.485486	3.56887e-16
2.484034	3.63399e-16
2.482582	3.70031e-16
2.481129	3.76783e-16
2.479677	3.83658e-16
2.478224	3.90659e-16
2.476772	3.97788e-16
2.475319	4.05046e-16
2.473867	4.12437e-16
2.472414	4.19963e-16
2.470962	4.27626e-16
2.469509	4.35428e-16
2.468057	4.43373e-16
2.466604	4.51463e-16
2.465152	4.597e-16
2.463699	4.68088e-16
2.462247	4.76628e-16
2.460794	4.85325e-16
2.459342	4.9418e-16
2.457889	5.03196e-16
2.456437	5.12376e-16
2.454984	5.21725e-16
2.453532	5.31243e-16
2.452080	5.40935e-16
2.450627	5.50804e-16
2.449175	5.60853e-16
2.447722	5.71085e-16
2.446270	5.81503e-16
2.444817	5.92112e-16
2.443365	6.02914e-16
2.441912	6.13913e-16
2.440460	6.25112e-16
2.439007	6.36516e-16
2.437555	6.48127e-16
2.436102	6.59951e-16
2.434650	6.7199e-16
2.433197	6.84248e-16
2.431745	6.9673e-16
2.430292	7.09439e-16
2.428840	7.2238e-16
2.427387	7.35557e-16
2.425935	7.48974e-16
2.424482	7.62636e-16
2.423030	7.76547e-16
2.421578	7.90711e-16
2.420125	8.05134e-16
2.418673	8.19819e-16
2.417220	8.34773e-16
2.415768	8.49998e-16
2.414315	8.65502e-16
2.412863	8.81288e-16
2.411410	8.97362e-16
2.409958	9.13728e-16
2.408505	9.30393e-16
2.407053	9.47362e-16
2.405600	9.6464e-16
2.404148	9.82233e-16
2.402695	1.00015e-15
2.401243	1.01839e-15
2.399790	1.03696e-15
2.398338	1.05587e-15
2.396885	1.07513e-15
2.395433	1.09473e-15
2.393980	1.1147e-15
2.392528	1.13503e-15
2.391076	1.15573e-15
2.389623	1.1768e-15
2.388171	1.19826e-15
2.386718	1.22011e-15
2.385266	1.24236e-15
2.383813	1.26502e-15
2.382361	1.28808e-15
2.380908	1.31157e-15
2.379456	1.33549e-15
2.378003	1.35984e-15
2.376551	1.38464e-15
2.375098	1.40988e-15
2.373646	1.43559e-15
2.372193	1.46177e-15
2.370741	1.48842e-15
2.369288	1.51556e-15
2.367836	1.54319e-15
2.366383	1.57133e-15
2.364931	1.59998e-15
2.363478	1.62915e-15
2.362026	1.65885e-15
2.360574	1.6891e-15
2.359121	1.71989e-15
2.357669	1.75125e-15
2.356216	1.78318e-15
2.354764	1.81569e-15
2.353311	1.84879e-15
2.351859	1.88249e-15
2.350406	1.91681e-15
2.348954	1.95176e-15
2.347501	1.98734e-15
2.346049	2.02357e-15
2.344596	2.06046e-15
2.343144	2.09802e-15
2.341691	2.13626e-15
2.340239	2.17521e-15
2.338786	2.21486e-15
2.337334	2.25523e-15
2.335881	2.29634e-15
2.334429	2.3382e-15
2.332976	2.38082e-15
2.331524	2.42422e-15
2.330072	2.46841e-15
2.328619	2.5134e-15
2.327167	2.55921e-15
2.325714	2.60586e-15
2.324262	2.65336e-15
2.322809	2.70172e-15
2.321357	2.75096e-15
2.319904	2.8011e-15
2.318452	2.85215e-15
2.316999	2.90414e-15
2.315547	2.95707e-15
2.314094	3.01096e-15
2.312642	3.06584e-15
2.311189	3.12171e-15
2.309737	3.17861e-15
2.308284	3.23653e-15
2.306832	3.29552e-15
2.305379	3.35558e-15
2.303927	3.41673e-15
2.302474	3.47899e-15
2.301022	3.54239e-15
2.299570	3.60695e-15
2.298117	3.67268e-15
2.296665	3.73961e-15
2.295212	3.80775e-15
2.293760	3.87714e-15
2.292307	3.94779e-15
2.290855	4.01973e-15
2.289402	4.09297e-15
2.287950	4.16755e-15
2.286497	4.24349e-15
2.285045	4.32081e-15
2.283592	4.39954e-15
2.282140	4.47971e-15
2.280687	4.56133e-15
2.279235	4.64444e-15
2.277782	4.72906e-15
2.276330	4.81522e-15
2.274877	4.90296e-15
2.273425	4.99229e-15
2.271972	5.08324e-15
2.270520	5.17585e-15
2.269068	5.27015e-15
2.267615	5.36617e-15
2.266163	5.46393e-15
2.264710	5.56347e-15
2.263258	5.66483e-15
2.261805	5.76803e-15
2.260353	5.87311e-15
2.258900	5.9801e-15
2.257448	6.08904e-15
2.255995	6.19996e-15
2.254543	6.31291e-15
2.253090	6.42791e-15
2.251638	6.545e-15
2.250185	6.66422e-15
2.248733	6.78562e-15
2.247280	6.90922e-15
2.245828	7.03507e-15
2.244375	7.16322e-15
2.242923	7.29369e-15
2.241470	7.42655e-15
2.240018	7.56182e-15
2.238566	7.69955e-15
2.237113	7.83979e-15
2.235661	7.98258e-15
2.234208	8.12797e-15
2.232756	8.27601e-15
2.231303	8.42674e-15
2.229851	8.58022e-15
2.228398	8.73648e-15
2.226946	8.8956e-15
2.225493	9.0576e-15
2.224041	9.22256e-15
2.222588	9.39052e-15
2.221136	9.56153e-15
2.219683	9.73566e-15
2.218231	9.91296e-15
2.216778	1.00935e-14
2.215326	1.02773e-14
2.213873	1.04644e-14
2.212421	1.0655e-14
2.210968	1.0849e-14
2.209516	1.10466e-14
2.208064	1.12477e-14
2.206611	1.14525e-14
2.205159	1.16611e-14
2.203706	1.18734e-14
2.202254	1.20896e-14
2.200801	1.23097e-14
2.199349	1.25339e-14
2.197896	1.27621e-14
2.196444	1.29945e-14
2.194991	1.32311e-14
2.193539	1.3472e-14
2.192086	1.37172e-14
2.190634	1.3967e-14
2.189181	1.42213e-14
2.187729	1.44802e-14
2.186276	1.47438e-14
2.184824	1.50122e-14
2.183371	1.52855e-14
2.181919	1.55638e-14
2.180466	1.58471e-14
2.179014	1.61356e-14
2.177562	1.64294e-14
2.176109	1.67285e-14
2.174657	1.7033e-14
2.173204	1.73431e-14
2.171752	1.76588e-14
2.170299	1.79802e-14
2.168847	1.83075e-14
2.167394	1.86407e-14
2.165942	1.89801e-14
2.164489	1.93255e-14
2.163037	1.96773e-14
2.161584	2.00355e-14
2.160132	2.04001e-14
2.158679	2.07715e-14
2.157227	2.11495e-14
2.155774	2.15345e-14
2.154322	2.19264e-14
2.152869	2.23255e-14
2.151417	2.27318e-14
2.149964	2.31455e-14
2.148512	2.35667e-14
2.147060	2.39956e-14
2.145607	2.44323e-14
2.144155	2.4877e-14
2.142702	2.53297e-14
2.141250	2.57907e-14
2.139797	2.626e-14
2.138345	2.67379e-14
2.136892	2.72245e-14
2.135440	2.77199e-14
2.133987	2.82243e-14
2.132535	2.87379e-14
2.131082	2.92608e-14
2.129630	2.97933e-14
2.128177	3.03354e-14
2.126725	3.08874e-14
2.125272	3.14494e-14
2.123820	3.20216e-14
2.122367	3.26043e-14
2.120915	3.31975e-14
2.119462	3.38015e-14
2.118010	3.44165e-14
2.116558	3.50427e-14
2.115105	3.56802e-14
2.113653	3.63294e-14
2.112200	3.69904e-14
2.110748	3.76633e-14
2.109295	3.83485e-14
2.107843	3.90462e-14
2.106390	3.97565e-14
2.104938	4.04798e-14
2.103485	4.12162e-14
2.102033	4.1966e-14
2.100580	4.27294e-14
2.099128	4.35067e-14
2.097675	4.42981e-14
2.096223	4.51039e-14
2.094770	4.59244e-14
2.093318	4.67597e-14
2.091865	4.76103e-14
2.090413	4.84763e-14
2.088960	4.9358e-14
2.087508	5.02558e-14
2.086056	5.11699e-14
2.084603	5.21006e-14
2.083151	5.30482e-14
2.081698	5.4013e-14
2.080246	5.49954e-14
2.078793	5.59956e-14
2.077341	5.7014e-14
2.075888	5.8051e-14
2.074436	5.91067e-14
2.072983	6.01816e-14
2.071531	6.12761e-14
2.070078	6.23905e-14
2.068626	6.35251e-14
2.067173	6.46803e-14
2.065721	6.58565e-14
2.064268	6.70541e-14
2.062816	6.82734e-14
2.061363	6.95149e-14
2.059911	7.0779e-14
2.058458	7.2066e-14
2.057006	7.33764e-14
2.055553	7.47106e-14
2.054101	7.60691e-14
2.052649	7.74522e-14
2.051196	7.88605e-14
2.049744	8.02943e-14
2.048291	8.17542e-14
2.046839	8.32406e-14
2.045386	8.4754e-14
2.043934	8.6295e-14
2.042481	8.78639e-14
2.041029	8.94613e-14
2.039576	9.10877e-14
2.038124	9.27436e-14
2.036671	9.44297e-14
2.035219	9.61463e-14
2.033766	9.78942e-14
2.032314	9.96738e-14
2.030861	1.01486e-13
2.029409	1.03331e-13
2.027956	1.05209e-13
2.026504	1.07121e-13
2.025051	1.09069e-13
2.023599	1.11051e-13
2.022147	1.1307e-13
2.020694	1.15125e-13
2.019242	1.17217e-13
2.017789	1.19348e-13
2.016337	1.21517e-13
2.014884	1.23726e-13
2.013432	1.25974e-13
2.011979	1.28264e-13
2.010527	1.30595e-13
2.009074	1.32969e-13
2.007622	1.35385e-13
2.006169	1.37846e-13
2.004717	1.40351e-13
2.003264	1.42901e-13
2.001812	1.45498e-13
2.000359	1.48142e-13
1.998907	1.50835e-13
1.997454	1.53576e-13
1.996002	1.56366e-13
1.994549	1.59208e-13
1.993097	1.62101e-13
1.991645	1.65046e-13
1.990192	1.68045e-13
1.988740	1.71099e-13
1.987287	1.74207e-13
1.985835	1.77373e-13
1.984382	1.80595e-13
1.982930	1.83877e-13
1.981477	1.87217e-13
1.980025	1.90619e-13
1.978572	1.94082e-13
1.977120	1.97608e-13
1.975667	2.01198e-13
1.974215	2.04854e-13
1.972762	2.08575e-13
1.971310	2.12364e-13
1.969857	2.16222e-13
1.968405	2.2015e-13
1.966952	2.24149e-13
1.965500	2.28221e-13
1.964047	2.32367e-13
1.962595	2.36588e-13
1.961143	2.40885e-13
1.959690	2.45261e-13
1.958238	2.49716e-13
1.956785	2.54252e-13
1.955333	2.5887e-13
1.953880	2.63572e-13
1.952428	2.68359e-13
1.950975	2.73233e-13
1.949523	2.78195e-13
1.948070	2.83248e-13
1.946618	2.88392e-13
1.945165	2.9363e-13
1.943713	2.98962e-13
1.942260	3.04392e-13
1.940808	3.0992e-13
1.939355	3.15548e-13
1.937903	3.21278e-13
1.936450	3.27112e-13
1.934998	3.33052e-13
1.933545	3.391e-13
1.932093	3.45258e-13
1.930641	3.51527e-13
1.929188	3.5791e-13
1.927736	3.64409e-13
1.926283	3.71026e-13
1.924831	3.77762e-13
1.923378	3.84621e-13
1.921926	3.91605e-13
1.920473	3.98715e-13
1.919021	4.05954e-13
1.917568	4.13324e-13
1.916116	4.20828e-13
1.914663	4.28468e-13
1.913211	4.36247e-13
1.911758	4.44166e-13
1.910306	4.5223e-13
1.908853	4.60439e-13
1.907401	4.68798e-13
1.905948	4.77308e-13
1.904496	4.85972e-13
1.903043	4.94794e-13
1.901591	5.03775e-13
1.900139	5.1292e-13
1.898686	5.2223e-13
1.897234	5.31709e-13
1.895781	5.4136e-13
1.894329	5.51186e-13
1.892876	5.6119e-13
1.891424	5.71375e-13
1.889971	5.81745e-13
1.888519	5.92304e-13
1.887066	6.03053e-13
1.885614	6.13998e-13
1.884161	6.2514e-13
1.882709	6.36485e-13
1.881256	6.48036e-13
1.879804	6.59796e-13
1.878351	6.71769e-13
1.876899	6.83959e-13
1.875446	6.96371e-13
1.873994	7.09007e-13
1.872541	7.21872e-13
1.871089	7.34971e-13
1.869637	7.48307e-13
1.868184	7.61884e-13
1.866732	7.75708e-13
1.865279	7.89782e-13
1.863827	8.04112e-13
1.862374	8.18701e-13
1.860922	8.33554e-13
1.859469	8.48677e-13
1.858017	8.64074e-13
1.856564	8.7975e-13
1.855112	8.9571e-13
1.853659	9.11959e-13
1.852207	9.28503e-13
1.850754	9.45346e-13
1.849302	9.62495e-13
1.847849	9.79955e-13
1.846397	9.9773e-13
1.844944	1.01583e-12
1.843492	1.03425e-12
1.842039	1.05301e-12
1.840587	1.07211e-12
1.839135	1.09156e-12
1.837682	1.11136e-12
1.836230	1.13151e-12
1.834777	1.15204e-12
1.833325	1.17293e-12
1.831872	1.1942e-12
1.830420	1.21586e-12
1.828967	1.23791e-12
1.827515	1.26036e-12
1.826062	1.28322e-12
1.824610	1.30649e-12
1.823157	1.33018e-12
1.821705	1.3543e-12
1.820252	1.37886e-12
1.818800	1.40386e-12
1.817347	1.42931e-12
1.815895	1.45523e-12
1.814442	1.48162e-12
1.812990	1.50848e-12
1.811537	1.53583e-12
1.810085	1.56368e-12
1.808633	1.59203e-12
1.807180	1.62089e-12
1.805728	1.65028e-12
1.804275	1.6802e-12
1.802823	1.71066e-12
1.801370	1.74167e-12
1.799918	1.77324e-12
1.798465	1.80539e-12
1.797013	1.83811e-12
1.795560	1.87143e-12
1.794108	1.90536e-12
1.792655	1.93989e-12
1.791203	1.97506e-12
1.789750	2.01086e-12
1.788298	2.0473e-12
1.786845	2.08441e-12
1.785393	2.12219e-12
1.783940	2.16065e-12
1.782488	2.19981e-12
1.781035	2.23968e-12
1.779583	2.28027e-12
1.778131	2.32159e-12
1.776678	2.36367e-12
1.775226	2.4065e-12
1.773773	2.45011e-12
1.772321	2.49451e-12
1.770868	2.53971e-12
1.769416	2.58574e-12
1.767963	2.63259e-12
1.766511	2.68029e-12
1.765058	2.72886e-12
1.763606	2.7783e-12
1.762153	2.82864e-12
1.760701	2.87989e-12
1.759248	2.93207e-12
1.757796	2.98519e-12
1.756343	3.03927e-12
1.754891	3.09433e-12
1.753438	3.15039e-12
1.751986	3.20747e-12
1.750533	3.26557e-12
1.749081	3.32473e-12
1.747629	3.38495e-12
1.746176	3.44627e-12
1.744724	3.5087e-12
1.743271	3.57225e-12
1.741819	3.63696e-12
1.740366	3.70283e-12
1.738914	3.7699e-12
1.737461	3.83818e-12
1.736009	3.9077e-12
1.734556	3.97847e-12
1.733104	4.05053e-12
1.731651	4.12388e-12
1.730199	4.19857e-12
1.728746	4.2746e-12
1.727294	4.35202e-12
1.725841	4.43083e-12
1.724389	4.51106e-12
1.722936	4.59275e-12
1.721484	4.67591e-12
1.720031	4.76058e-12
1.718579	4.84678e-12
1.717127	4.93454e-12
1.715674	5.02389e-12
1.714222	5.11485e-12
1.712769	5.20746e-12
1.711317	5.30174e-12
1.709864	5.39772e-12
1.708412	5.49545e-12
1.706959	5.59493e-12
1.705507	5.69622e-12
1.704054	5.79934e-12
1.702602	5.90432e-12
1.701149	6.01121e-12
1.699697	6.12002e-12
1.698244	6.2308e-12
1.696792	6.34358e-12
1.695339	6.45841e-12
1.693887	6.57531e-12
1.692434	6.69432e-12
1.690982	6.81548e-12
1.689529	6.93883e-12
1.688077	7.06442e-12
1.686625	7.19227e-12
1.685172	7.32243e-12
1.683720	7.45495e-12
1.682267	7.58986e-12
1.680815	7.72721e-12
1.679362	7.86704e-12
1.677910	8.0094e-12
1.676457	8.15433e-12
1.675005	8.30188e-12
1.673552	8.4521e-12
1.672100	8.60503e-12
1.670647	8.76072e-12
1.669195	8.91923e-12
1.667742	9.08061e-12
1.666290	9.24489e-12
1.664837	9.41215e-12
1.663385	9.58243e-12
1.661932	9.75578e-12
1.660480	9.93227e-12
1.659027	1.01119e-11
1.657575	1.02949e-11
1.656123	1.04811e-11
1.654670	1.06707e-11
1.653218	1.08637e-11
1.651765	1.10602e-11
1.650313	1.12603e-11
1.648860	1.14639e-11
1.647408	1.16713e-11
1.645955	1.18824e-11
1.644503	1.20973e-11
1.643050	1.2316e-11
1.641598	1.25388e-11
1.640145	1.27655e-11
1.638693	1.29964e-11
1.637240	1.32314e-11
1.635788	1.34707e-11
1.634335	1.37142e-11
1.632883	1.39622e-11
1.631430	1.42147e-11
1.629978	1.44717e-11
1.628525	1.47334e-11
1.627073	1.49998e-11
1.625621	1.5271e-11
1.624168	1.5547e-11
1.622716	1.58281e-11
1.621263	1.61143e-11
1.619811	1.64056e-11
1.618358	1.67022e-11
1.616906	1.70041e-11
1.615453	1.73115e-11
1.614001	1.76244e-11
1.612548	1.7943e-11
1.611096	1.82673e-11
1.609643	1.85975e-11
1.608191	1.89336e-11
1.606738	1.92758e-11
1.605286	1.96242e-11
1.603833	1.99789e-11
1.602381	2.034e-11
1.600928	2.07075e-11
1.599476	2.10818e-11
1.598023	2.14627e-11
1.596571	2.18506e-11
1.595119	2.22454e-11
1.593666	2.26474e-11
1.592214	2.30566e-11
1.590761	2.34732e-11
1.589309	2.38974e-11
1.587856	2.43291e-11
1.586404	2.47687e-11
1.584951	2.52162e-11
1.583499	2.56718e-11
1.582046	2.61356e-11
1.580594	2.66077e-11
1.579141	2.70884e-11
1.577689	2.75777e-11
1.576236	2.80759e-11
1.574784	2.85831e-11
1.573331	2.90994e-11
1.571879	2.9625e-11
1.570426	3.01601e-11
1.568974	3.07048e-11
1.567521	3.12594e-11
1.566069	3.18239e-11
1.564616	3.23987e-11
1.563164	3.29838e-11
1.561712	3.35795e-11
1.560259	3.41859e-11
1.558807	3.48032e-11
1.557354	3.54317e-11
1.555902	3.60715e-11
1.554449	3.67228e-11
1.552997	3.73859e-11
1.551544	3.80609e-11
1.550092	3.87481e-11
1.548639	3.94477e-11
1.547187	4.01599e-11
1.545734	4.0885e-11
1.544282	4.16231e-11
1.542829	4.23745e-11
1.541377	4.31394e-11
1.539924	4.39182e-11
1.538472	4.4711e-11
1.537019	4.5518e-11
1.535567	4.63397e-11
1.534114	4.71761e-11
1.532662	4.80276e-11
1.531210	4.88944e-11
1.529757	4.97769e-11
1.528305	5.06752e-11
1.526852	5.15898e-11
1.525400	5.25208e-11
1.523947	5.34686e-11
1.522495	5.44335e-11
1.521042	5.54157e-11
1.519590	5.64157e-11
1.518137	5.74336e-11
1.516685	5.847e-11
1.515232	5.95249e-11
1.513780	6.05989e-11
1.512327	6.16922e-11
1.510875	6.28052e-11
1.509422	6.39383e-11
1.507970	6.50918e-11
1.506517	6.6266e-11
1.505065	6.74614e-11
1.503612	6.86783e-11
1.502160	6.99172e-11
1.500708	7.11783e-11
1.499255	7.24622e-11
1.497803	7.37692e-11
1.496350	7.50997e-11
1.494898	7.64541e-11
1.493445	7.7833e-11
1.491993	7.92367e-11
1.490540	8.06656e-11
1.489088	8.21203e-11
1.487635	8.36012e-11
1.486183	8.51087e-11
1.484730	8.66433e-11
1.483278	8.82056e-11
1.481825	8.9796e-11
1.480373	9.14151e-11
1.478920	9.30632e-11
1.477468	9.47411e-11
1.476015	9.64491e-11
1.474563	9.81879e-11
1.473110	9.99579e-11
1.471658	1.0176e-10
1.470206	1.03594e-10
1.468753	1.05462e-10
1.467301	1.07362e-10
1.465848	1.09298e-10
1.464396	1.11268e-10
1.462943	1.13273e-10
1.461491	1.15315e-10
1.460038	1.17393e-10
1.458586	1.19508e-10
1.457133	1.21662e-10
1.455681	1.23854e-10
1.454228	1.26086e-10
1.452776	1.28358e-10
1.451323	1.30671e-10
1.449871	1.33026e-10
1.448418	1.35422e-10
1.446966	1.37862e-10
1.445513	1.40346e-10
1.444061	1.42875e-10
1.442608	1.45449e-10
1.441156	1.48069e-10
1.439704	1.50736e-10
1.438251	1.53451e-10
1.436799	1.56215e-10
1.435346	1.59029e-10
1.433894	1.61894e-10
1.432441	1.6481e-10
1.430989	1.67778e-10
1.429536	1.708e-10
1.428084	1.73876e-10
1.426631	1.77007e-10
1.425179	1.80194e-10
1.423726	1.83439e-10
1.422274	1.86742e-10
1.420821	1.90105e-10
1.419369	1.93528e-10
1.417916	1.97013e-10
1.416464	2.0056e-10
1.415011	2.04171e-10
1.413559	2.07846e-10
1.412106	2.11588e-10
1.410654	2.15397e-10
1.409202	2.19275e-10
1.407749	2.23222e-10
1.406297	2.2724e-10
1.404844	2.3133e-10
1.403392	2.35494e-10
1.401939	2.39732e-10
1.400487	2.44047e-10
1.399034	2.48439e-10
1.397582	2.5291e-10
1.396129	2.57461e-10
1.394677	2.62094e-10
1.393224	2.66811e-10
1.391772	2.71612e-10
1.390319	2.76499e-10
1.388867	2.81474e-10
1.387414	2.86538e-10
1.385962	2.91693e-10
1.384509	2.96941e-10
1.383057	3.02283e-10
1.381604	3.07721e-10
1.380152	3.13257e-10
1.378700	3.18892e-10
1.377247	3.24628e-10
1.375795	3.30467e-10
1.374342	3.3641e-10
1.372890	3.42461e-10
1.371437	3.4862e-10
1.369985	3.5489e-10
1.368532	3.61272e-10
1.367080	3.67769e-10
1.365627	3.74382e-10
1.364175	3.81114e-10
1.362722	3.87967e-10
1.361270	3.94943e-10
1.359817	4.02044e-10
1.358365	4.09272e-10
1.356912	4.1663e-10
1.355460	4.2412e-10
1.354007	4.31744e-10
1.352555	4.39506e-10
1.351102	4.47406e-10
1.349650	4.55448e-10
1.348198	4.63634e-10
1.346745	4.71967e-10
1.345293	4.8045e-10
1.343840	4.89085e-10
1.342388	4.97874e-10
1.340935	5.06822e-10
1.339483	5.15929e-10
1.338030	5.252e-10
1.336578	5.34637e-10
1.335125	5.44244e-10
1.333673	5.54022e-10
1.332220	5.63976e-10
1.330768	5.74109e-10
1.329315	5.84423e-10
1.327863	5.94922e-10
1.326410	6.05609e-10
1.324958	6.16487e-10
1.323505	6.27561e-10
1.322053	6.38833e-10
1.320600	6.50307e-10
1.319148	6.61987e-10
1.317696	6.73876e-10
1.316243	6.85978e-10
1.314791	6.98297e-10
1.313338	7.10836e-10
1.311886	7.23601e-10
1.310433	7.36593e-10
1.308981	7.49819e-10
1.307528	7.63282e-10
1.306076	7.76986e-10
1.304623	7.90935e-10
1.303171	8.05134e-10
1.301718	8.19587e-10
1.300266	8.343e-10
1.298813	8.49275e-10
1.297361	8.64519e-10
1.295908	8.80036e-10
1.294456	8.95831e-10
1.293003	9.11909e-10
1.291551	9.28274e-10
1.290098	9.44932e-10
1.288646	9.61889e-10
1.287194	9.79149e-10
1.285741	9.96719e-10
1.284289	1.0146e-09
1.282836	1.03281e-09
1.281384	1.05134e-09
1.279931	1.0702e-09
1.278479	1.0894e-09
1.277026	1.10894e-09
1.275574	1.12883e-09
1.274121	1.14908e-09
1.272669	1.16969e-09
1.271216	1.19067e-09
1.269764	1.21202e-09
1.268311	1.23376e-09
1.266859	1.25588e-09
1.265406	1.27841e-09
1.263954	1.30133e-09
1.262501	1.32466e-09
1.261049	1.34842e-09
1.259596	1.37259e-09
1.258144	1.3972e-09
1.256692	1.42225e-09
1.255239	1.44775e-09
1.253787	1.4737e-09
1.252334	1.50011e-09
1.250882	1.527e-09
1.249429	1.55437e-09
1.247977	1.58223e-09
1.246524	1.61059e-09
1.245072	1.63945e-09
1.243619	1.66883e-09
1.242167	1.69874e-09
1.240714	1.72918e-09
1.239262	1.76016e-09
1.237809	1.7917e-09
1.236357	1.8238e-09
1.234904	1.85647e-09
1.233452	1.88973e-09
1.231999	1.92358e-09
1.230547	1.95804e-09
1.229094	1.99311e-09
1.227642	2.02881e-09
1.226190	2.06515e-09
1.224737	2.10214e-09
1.223285	2.13978e-09
1.221832	2.1781e-09
1.220380	2.21711e-09
1.218927	2.25681e-09
1.217475	2.29722e-09
1.216022	2.33835e-09
1.214570	2.38021e-09
1.213117	2.42282e-09
1.211665	2.4662e-09
1.210212	2.51035e-09
1.208760	2.55528e-09
1.207307	2.60102e-09
1.205855	2.64757e-09
1.204402	2.69496e-09
1.202950	2.74319e-09
1.201497	2.79228e-09
1.200045	2.84225e-09
1.198592	2.89311e-09
1.197140	2.94488e-09
1.195688	2.99757e-09
1.194235	3.0512e-09
1.192783	3.10578e-09
1.191330	3.16135e-09
1.189878	3.2179e-09
1.188425	3.27546e-09
1.186973	3.33405e-09
1.185520	3.39368e-09
1.184068	3.45438e-09
1.182615	3.51615e-09
1.181163	3.57903e-09
1.179710	3.64304e-09
1.178258	3.70818e-09
1.176805	3.77448e-09
1.175353	3.84197e-09
1.173900	3.91066e-09
1.172448	3.98057e-09
1.170995	4.05173e-09
1.169543	4.12416e-09
1.168090	4.19788e-09
1.166638	4.27291e-09
1.165186	4.34928e-09
1.163733	4.42701e-09
1.162281	4.50613e-09
1.160828	4.58665e-09
1.159376	4.66861e-09
1.157923	4.75203e-09
1.156471	4.83694e-09
1.155018	4.92335e-09
1.153566	5.01131e-09
1.152113	5.10083e-09
1.150661	5.19195e-09
1.149208	5.28469e-09
1.147756	5.37908e-09
1.146303	5.47516e-09
1.144851	5.57294e-09
1.143398	5.67246e-09
1.141946	5.77376e-09
1.140493	5.87686e-09
1.139041	5.98179e-09
1.137588	6.0886e-09
1.136136	6.1973e-09
1.134684	6.30793e-09
1.133231	6.42054e-09
1.131779	6.53515e-09
1.130326	6.6518e-09
1.128874	6.77052e-09
1.127421	6.89136e-09
1.125969	7.01434e-09
1.124516	7.13952e-09
1.123064	7.26692e-09
1.121611	7.39658e-09
1.120159	7.52855e-09
1.118706	7.66287e-09
1.117254	7.79958e-09
1.115801	7.93872e-09
1.114349	8.08033e-09
1.112896	8.22445e-09
1.111444	8.37115e-09
1.109991	8.52044e-09
1.108539	8.6724e-09
1.107086	8.82705e-09
1.105634	8.98445e-09
1.104182	9.14465e-09
1.102729	9.30769e-09
1.101277	9.47363e-09
1.099824	9.64252e-09
1.098372	9.81441e-09
1.096919	9.98936e-09
1.095467	1.01674e-08
1.094014	1.03486e-08
1.092562	1.05331e-08
1.091109	1.07208e-08
1.089657	1.09118e-08
1.088204	1.11062e-08
1.086752	1.13041e-08
1.085299	1.15055e-08
1.083847	1.17105e-08
1.082394	1.19191e-08
1.080942	1.21314e-08
1.079489	1.23475e-08
1.078037	1.25674e-08
1.076584	1.27912e-08
1.075132	1.3019e-08
1.073680	1.32509e-08
1.072227	1.34868e-08
1.070775	1.3727e-08
1.069322	1.39713e-08
1.067870	1.42201e-08
1.066417	1.44732e-08
1.064965	1.47308e-08
1.063512	1.4993e-08
1.062060	1.52599e-08
1.060607	1.55315e-08
1.059155	1.58079e-08
1.057702	1.60892e-08
1.056250	1.63754e-08
1.054797	1.66668e-08
1.053345	1.69633e-08
1.051892	1.72651e-08
1.050440	1.75722e-08
1.048987	1.78848e-08
1.047535	1.82029e-08
1.046082	1.85266e-08
1.044630	1.88561e-08
1.043177	1.91914e-08
1.041725	1.95326e-08
1.040273	1.98799e-08
1.038820	2.02333e-08
1.037368	2.0593e-08
1.035915	2.09591e-08
1.034463	2.13317e-08
1.033010	2.17108e-08
1.031558	2.20967e-08
1.030105	2.24894e-08
1.028653	2.2889e-08
1.027200	2.32957e-08
1.025748	2.37096e-08
1.024295	2.41308e-08
1.022843	2.45595e-08
1.021390	2.49958e-08
1.019938	2.54398e-08
1.018485	2.58916e-08
1.017033	2.63514e-08
1.015580	2.68194e-08
1.014128	2.72956e-08
1.012675	2.77803e-08
1.011223	2.82735e-08
1.009771	2.87755e-08
1.008318	2.92863e-08
1.006866	2.98061e-08
1.005413	3.03352e-08
1.003961	3.08735e-08
1.002508	3.14214e-08
1.001056	3.1979e-08
0.999603	3.25464e-08
0.998151	3.31239e-08
0.996698	3.37116e-08
0.995246	3.43096e-08
0.993793	3.49182e-08
0.992341	3.55375e-08
0.990888	3.61678e-08
0.989436	3.68092e-08
0.987983	3.7462e-08
0.986531	3.81262e-08
0.985078	3.88022e-08
0.983626	3.94901e-08
0.982173	4.01902e-08
0.980721	4.09026e-08
0.979269	4.16275e-08
0.977816	4.23653e-08
0.976364	4.31161e-08
0.974911	4.38801e-08
0.973459	4.46576e-08
0.972006	4.54488e-08
0.970554	4.6254e-08
0.969101	4.70733e-08
0.967649	4.79072e-08
0.966196	4.87557e-08
0.964744	4.96191e-08
0.963291	5.04978e-08
0.961839	5.1392e-08
0.960386	5.23019e-08
0.958934	5.32278e-08
0.957481	5.41701e-08
0.956029	5.5129e-08
0.954576	5.61047e-08
0.953124	5.70977e-08
0.951671	5.81081e-08
0.950219	5.91363e-08
0.948767	6.01827e-08
0.947314	6.12474e-08
0.945862	6.23309e-08
0.944409	6.34335e-08
0.942957	6.45554e-08
0.941504	6.56972e-08
0.940052	6.6859e-08
0.938599	6.80412e-08
0.937147	6.92442e-08
0.935694	7.04684e-08
0.934242	7.17142e-08
0.932789	7.29818e-08
0.931337	7.42717e-08
0.929884	7.55844e-08
0.928432	7.692e-08
0.926979	7.82792e-08
0.925527	7.96623e-08
0.924074	8.10696e-08
0.922622	8.25017e-08
0.921169	8.3959e-08
0.919717	8.54419e-08
0.918265	8.69508e-08
0.916812	8.84862e-08
0.915360	9.00485e-08
0.913907	9.16384e-08
0.912455	9.32561e-08
0.911002	9.49022e-08
0.909550	9.65772e-08
0.908097	9.82817e-08
0.906645	1.00016e-07
0.905192	1.01781e-07
0.903740	1.03577e-07
0.902287	1.05404e-07
0.900835	1.07263e-07
0.899382	1.09155e-07
0.897930	1.1108e-07
0.896477	1.13039e-07
0.895025	1.15032e-07
0.893572	1.1706e-07
0.892120	1.19124e-07
0.890667	1.21224e-07
0.889215	1.2336e-07
0.887763	1.25534e-07
0.886310	1.27747e-07
0.884858	1.29998e-07
0.883405	1.32288e-07
0.881953	1.34618e-07
0.880500	1.3699e-07
0.879048	1.39403e-07
0.877595	1.41858e-07
0.876143	1.44356e-07
0.874690	1.46897e-07
0.873238	1.49484e-07
0.871785	1.52115e-07
0.870333	1.54792e-07
0.868880	1.57517e-07
0.867428	1.60289e-07
0.865975	1.63109e-07
0.864523	1.65979e-07
0.863070	1.68899e-07
0.861618	1.7187e-07
0.860165	1.74893e-07
0.858713	1.77969e-07
0.857261	1.81098e-07
0.855808	1.84282e-07
0.854356	1.87522e-07
0.852903	1.90819e-07
0.851451	1.94173e-07
0.849998	1.97585e-07
0.848546	2.01057e-07
0.847093	2.0459e-07
0.845641	2.08184e-07
0.844188	2.11841e-07
0.842736	2.15562e-07
0.841283	2.19348e-07
0.839831	2.232e-07
0.838378	2.27119e-07
0.836926	2.31106e-07
0.835473	2.35163e-07
0.834021	2.39291e-07
0.832568	2.43491e-07
0.831116	2.47763e-07
0.829663	2.52111e-07
0.828211	2.56534e-07
0.826759	2.61034e-07
0.825306	2.65612e-07
0.823854	2.7027e-07
0.822401	2.7501e-07
0.820949	2.79831e-07
0.819496	2.84737e-07
0.818044	2.89728e-07
0.816591	2.94806e-07
0.815139	2.99972e-07
0.813686	3.05229e-07
0.812234	3.10576e-07
0.810781	3.16017e-07
0.809329	3.21552e-07
0.807876	3.27183e-07
0.806424	3.32913e-07
0.804971	3.38742e-07
0.803519	3.44672e-07
0.802066	3.50705e-07
0.800614	3.56843e-07
0.799161	3.63087e-07
0.797709	3.6944e-07
0.796257	3.75904e-07
0.794804	3.82479e-07
0.793352	3.89169e-07
0.791899	3.95974e-07
0.790447	4.02898e-07
0.788994	4.09942e-07
0.787542	4.17108e-07
0.786089	4.24398e-07
0.784637	4.31815e-07
0.783184	4.3936e-07
0.781732	4.47036e-07
0.780279	4.54845e-07
0.778827	4.6279e-07
0.777374	4.70872e-07
0.775922	4.79094e-07
0.774469	4.87458e-07
0.773017	4.95967e-07
0.771564	5.04623e-07
0.770112	5.1343e-07
0.768659	5.22388e-07
0.767207	5.31502e-07
0.765755	5.40773e-07
0.764302	5.50204e-07
0.762850	5.59799e-07
0.761397	5.69559e-07
0.759945	5.79488e-07
0.758492	5.89589e-07
0.757040	5.99864e-07
0.755587	6.10316e-07
0.754135	6.20949e-07
0.752682	6.31766e-07
0.751230	6.4277e-07
0.749777	6.53963e-07
0.748325	6.65349e-07
0.746872	6.76932e-07
0.745420	6.88715e-07
0.743967	7.00701e-07
0.742515	7.12893e-07
0.741062	7.25296e-07
0.739610	7.37912e-07
0.738157	7.50746e-07
0.736705	7.63801e-07
0.735253	7.77081e-07
0.733800	7.90589e-07
0.732348	8.0433e-07
0.730895	8.18307e-07
0.729443	8.32525e-07
0.727990	8.46988e-07
0.726538	8.61699e-07
0.725085	8.76663e-07
0.723633	8.91885e-07
0.722180	9.07368e-07
0.720728	9.23117e-07
0.719275	9.39137e-07
0.717823	9.55432e-07
0.716370	9.72007e-07
0.714918	9.88866e-07
0.713465	1.00602e-06
0.712013	1.02346e-06
0.710560	1.0412e-06
0.709108	1.05925e-06
0.707655	1.0776e-06
0.706203	1.09627e-06
0.704751	1.11527e-06
0.703298	1.13458e-06
0.701846	1.15423e-06
0.700393	1.17421e-06
0.698941	1.19454e-06
0.697488	1.21521e-06
0.696036	1.23624e-06
0.694583	1.25763e-06
0.693131	1.27938e-06
0.691678	1.30151e-06
0.690226	1.32401e-06
0.688773	1.3469e-06
0.687321	1.37018e-06
0.685868	1.39385e-06
0.684416	1.41794e-06
0.682963	1.44243e-06
0.681511	1.46734e-06
0.680058	1.49268e-06
0.678606	1.51844e-06
0.677153	1.54465e-06
0.675701	1.57131e-06
0.674249	1.59841e-06
0.672796	1.62599e-06
0.671344	1.65403e-06
0.669891	1.68254e-06
0.668439	1.71155e-06
0.666986	1.74105e-06
0.665534	1.77105e-06
0.664081	1.80156e-06
0.662629	1.83258e-06
0.661176	1.86414e-06
0.659724	1.89623e-06
0.658271	1.92887e-06
0.656819	1.96206e-06
0.655366	1.99582e-06
0.653914	2.03015e-06
0.652461	2.06506e-06
0.651009	2.10057e-06
0.649556	2.13667e-06
0.648104	2.17339e-06
0.646651	2.21073e-06
0.645199	2.24871e-06
0.643747	2.28732e-06
0.642294	2.32659e-06
0.640842	2.36653e-06
0.639389	2.40714e-06
0.637937	2.44844e-06
0.636484	2.49044e-06
0.635032	2.53315e-06
0.633579	2.57657e-06
0.632127	2.62074e-06
0.630674	2.66565e-06
0.629222	2.71131e-06
0.627769	2.75775e-06
0.626317	2.80497e-06
0.624864	2.85299e-06
0.623412	2.90182e-06
0.621959	2.95147e-06
0.620507	3.00195e-06
0.619054	3.05329e-06
0.617602	3.10549e-06
0.616149	3.15857e-06
0.614697	3.21254e-06
0.613245	3.26742e-06
0.611792	3.32323e-06
0.610340	3.37997e-06
0.608887	3.43766e-06
0.607435	3.49632e-06
0.605982	3.55597e-06
0.604530	3.61662e-06
0.603077	3.67828e-06
0.601625	3.74098e-06
0.600172	3.80473e-06
0.598720	3.86954e-06
0.597267	3.93545e-06
0.595815	4.00245e-06
0.594362	4.07058e-06
0.592910	4.13984e-06
0.591457	4.21027e-06
0.590005	4.28187e-06
0.588552	4.35466e-06
0.587100	4.42867e-06
0.585647	4.50392e-06
0.584195	4.58042e-06
0.582743	4.6582e-06
0.581290	4.73727e-06
0.579838	4.81766e-06
0.578385	4.89939e-06
0.576933	4.98248e-06
0.575480	5.06695e-06
0.574028	5.15282e-06
0.572575	5.24013e-06
0.571123	5.32888e-06
0.569670	5.41911e-06
0.568218	5.51083e-06
0.566765	5.60408e-06
0.565313	5.69887e-06
0.563860	5.79523e-06
0.562408	5.89319e-06
0.560955	5.99276e-06
0.559503	6.09399e-06
0.558050	6.19689e-06
0.556598	6.30149e-06
0.555145	6.40782e-06
0.553693	6.51591e-06
0.552241	6.62578e-06
0.550788	6.73746e-06
0.549336	6.85098e-06
0.547883	6.96637e-06
0.546431	7.08367e-06
0.544978	7.20289e-06
0.543526	7.32407e-06
0.542073	7.44725e-06
0.540621	7.57245e-06
0.539168	7.6997e-06
0.537716	7.82905e-06
0.536263	7.96051e-06
0.534811	8.09413e-06
0.533358	8.22994e-06
0.531906	8.36797e-06
0.530453	8.50826e-06
0.529001	8.65084e-06
0.527548	8.79576e-06
0.526096	8.94304e-06
0.524643	9.09272e-06
0.523191	9.24484e-06
0.521738	9.39945e-06
0.520286	9.55657e-06
0.518834	9.71625e-06
0.517381	9.87852e-06
0.515929	1.00434e-05
0.514476	1.0211e-05
0.513024	1.03813e-05
0.511571	1.05544e-05
0.510119	1.07303e-05
0.508666	1.0909e-05
0.507214	1.10906e-05
0.505761	1.12752e-05
0.504309	1.14628e-05
0.502856	1.16533e-05
0.501404	1.1847e-05
0.499951	1.20437e-05
0.498499	1.22437e-05
0.497046	1.24468e-05
0.495594	1.26533e-05
0.494141	1.2863e-05
0.492689	1.30761e-05
0.491236	1.32927e-05
0.489784	1.35127e-05
0.488332	1.37362e-05
0.486879	1.39633e-05
0.485427	1.4194e-05
0.483974	1.44285e-05
0.482522	1.46666e-05
0.481069	1.49086e-05
0.479617	1.51544e-05
0.478164	1.54042e-05
0.476712	1.56579e-05
0.475259	1.59156e-05
0.473807	1.61775e-05
0.472354	1.64435e-05
0.470902	1.67137e-05
0.469449	1.69882e-05
0.467997	1.7267e-05
0.466544	1.75502e-05
0.465092	1.78379e-05
0.463639	1.81302e-05
0.462187	1.8427e-05
0.460734	1.87285e-05
0.459282	1.90348e-05
0.457830	1.93458e-05
0.456377	1.96618e-05
0.454925	1.99827e-05
0.453472	2.03086e-05
0.452020	2.06396e-05
0.450567	2.09757e-05
0.449115	2.13172e-05
0.447662	2.16639e-05
0.446210	2.2016e-05
0.444757	2.23736e-05
0.443305	2.27368e-05
0.441852	2.31055e-05
0.440400	2.348e-05
0.438947	2.38603e-05
0.437495	2.42464e-05
0.436042	2.46385e-05
0.434590	2.50367e-05
0.433137	2.54409e-05
0.431685	2.58514e-05
0.430232	2.62681e-05
0.428780	2.66913e-05
0.427328	2.71209e-05
0.425875	2.7557e-05
0.424423	2.79999e-05
0.422970	2.84494e-05
0.421518	2.89058e-05
0.420065	2.93691e-05
0.418613	2.98394e-05
0.417160	3.03169e-05
0.415708	3.08015e-05
0.414255	3.12935e-05
0.412803	3.17928e-05
0.411350	3.22997e-05
0.409898	3.28141e-05
0.408445	3.33362e-05
0.406993	3.38662e-05
0.405540	3.4404e-05
0.404088	3.49499e-05
0.402635	3.55039e-05
0.401183	3.6066e-05
0.399730	3.66365e-05
0.398278	3.72154e-05
0.396826	3.78029e-05
0.395373	3.8399e-05
0.393921	3.90038e-05
0.392468	3.96175e-05
0.391016	4.02401e-05
0.389563	4.08718e-05
0.388111	4.15127e-05
0.386658	4.21629e-05
0.385206	4.28225e-05
0.383753	4.34917e-05
0.382301	4.41704e-05
0.380848	4.48589e-05
0.379396	4.55573e-05
0.377943	4.62657e-05
0.376491	4.69841e-05
0.375038	4.77127e-05
0.373586	4.84517e-05
0.372133	4.92011e-05
0.370681	4.99611e-05
0.369228	5.07317e-05
0.367776	5.15131e-05
0.366324	5.23054e-05
0.364871	5.31088e-05
0.363419	5.39232e-05
0.361966	5.4749e-05
0.360514	5.55861e-05
0.359061	5.64346e-05
0.357609	5.72948e-05
0.356156	5.81667e-05
0.354704	5.90504e-05
0.353251	5.9946e-05
0.351799	6.08537e-05
0.350346	6.17736e-05
0.348894	6.27057e-05
0.347441	6.36502e-05
0.345989	6.46072e-05
0.344536	6.55768e-05
0.343084	6.65591e-05
0.341631	6.75542e-05
0.340179	6.85622e-05
0.338726	6.95833e-05
0.337274	7.06174e-05
0.335822	7.16647e-05
0.334369	7.27253e-05
0.332917	7.37994e-05
0.331464	7.48868e-05
0.330012	7.59879e-05
0.328559	7.71026e-05
0.327107	7.8231e-05
0.325654	7.93732e-05
0.324202	8.05292e-05
0.322749	8.16992e-05
0.321297	8.28832e-05
0.319844	8.40812e-05
0.318392	8.52933e-05
0.316939	8.65196e-05
0.315487	8.776e-05
0.314034	8.90147e-05
0.312582	9.02835e-05
0.311129	9.15667e-05
0.309677	9.28641e-05
0.308224	9.41758e-05
0.306772	9.55018e-05
0.305320	9.6842e-05
0.303867	9.81965e-05
0.302415	9.95651e-05
0.300962	0.000100948
0.299510	0.000102345
0.298057	0.000103756
0.296605	0.000105181
0.295152	0.00010662
0.293700	0.000108072
0.292247	0.000109538
0.290795	0.000111018
0.289342	0.000112511
0.287890	0.000114017
0.286437	0.000115536
0.284985	0.000117068
0.283532	0.000118613
0.282080	0.000120169
0.280627	0.000121738
0.279175	0.000123318
0.277722	0.00012491
0.276270	0.000126513
0.274818	0.000128126
0.273365	0.000129749
0.271913	0.000131382
0.270460	0.000133024
0.269008	0.000134675
0.267555	0.000136333
0.266103	0.000137999
0.264650	0.000139672
0.263198	0.00014135
0.261745	0.000143034
0.260293	0.000144722
0.258840	0.000146413
0.257388	0.000148106
0.255935	0.0001498
0.254483	0.000151495
0.253030	0.000153187
0.251578	0.000154878
0.250125	0.000156563
0.248673	0.000158243
0.247220	0.000159915
0.245768	0.000161577
0.244316	0.000163228
0.242863	0.000164863
0.241411	0.000166482
0.239958	0.000168082
0.238506	0.000169658
0.237053	0.000171207
0.235601	0.000172725
0.234148	0.000174209
0.232696	0.000175652
0.231243	0.000177048
0.229791	0.00017839
0.228338	0.00017967
0.226886	0.000180877
0.225433	0.000181997
0.223981	0.000183014
0.222528	0.0001839
0.221076	0.00018461
&
```
