## Supplementary material for "All-at-once RNA folding with 3D motif prediction framed by evolutionary information": RF02653_StyR-143.cacofold.power

```
# Power analysis of CaCoFold structure 
#
# Powertype = SINGLE SUBSTITUTIONS
# covary  left_pos      right_pos    substitutions      power
#----------------------------------------------------------------
     *    18		60		2		0.00
          62		90		0		0.00
          63		89		0		0.00
          64		88		0		0.00
          65		87		0		0.00
          66		86		0		0.00
          67		85		0		0.00
          68		84		0		0.00
          69		83		0		0.00
          70		82		0		0.00
          71		81		0		0.00
          91		141		0		0.00
          92		140		0		0.00
          93		139		0		0.00
          94		138		0		0.00
          95		137		0		0.00
          96		136		0		0.00
          97		135		0		0.00
          98		134		0		0.00
          99		133		0		0.00
          105		125		0		0.00
          106		124		0		0.00
          107		123		0		0.00
          109		122		0		0.00
          110		121		0		0.00
          111		120		0		0.00
#
# BPAIRS 26
# avg substitutions per BP  0.1
# BPAIRS expected to covary 0.0 +/- 0.0
# BPAIRS observed to covary 1
#
```
