## Supplementary material for "All-at-once RNA folding with 3D motif prediction framed by evolutionary information": RF02653_StyR-143.helixcov

```
# RMs = 6 L = 144

# RM_HELIX NESTED 1-10 21-29, nbp = 9 nbp_cov = 0
# pvals: 0.999712,0.999712,0.999712,0.999712,0.999712,0.999712,0.999712,0.999712,0.999712
# aggregated NONE
NESTED  <<<<<<-<<<__________>>>>>>>>>:::::::::::::::::::::::::::::::::::::::::::::::::::::::::::::::::::::::::::::::::::::::::::::::::::::::::::::::::::
        ::::::::::::::::::::::::::::::::::::::::::::::::::::::::::::::::::::::::::::::::::::::::::::::::::::::::::::::::::::::::::::::::::::::::::::::::

# RM_HELIX NESTED 46-47 51-52, nbp = 2 nbp_cov = 0
# pvals: 0.999712,0.999712
# aggregated NONE
NESTED  :::::::::::::::::::::::::::::::::::::::::::::<<___>>::::::::::::::::::::::::::::::::::::::::::::::::::::::::::::::::::::::::::::::::::::::::::::
        ::::::::::::::::::::::::::::::::::::::::::::::::::::::::::::::::::::::::::::::::::::::::::::::::::::::::::::::::::::::::::::::::::::::::::::::::

# RM_HELIX NESTED 37-42 56-61, nbp = 6 nbp_cov = 0
# pvals: 0.999712,0.999712,0.999712,0.999712,0.999712,0.999712
# aggregated NONE
NESTED  ::::::::::::::::::::::::::::::::::::<<<<<<_____________>>>>>>:::::::::::::::::::::::::::::::::::::::::::::::::::::::::::::::::::::::::::::::::::
        ::::::::::::::::::::::::::::::::::::::::::::::::::::::::::::::::::::::::::::::::::::::::::::::::::::::::::::::::::::::::::::::::::::::::::::::::

# RM_HELIX NESTED 62-71 81-90, nbp = 10 nbp_cov = 0
# pvals: 0.999712,0.999712,0.999712,0.999712,0.999712,0.999712,0.999712,0.999712,0.999712,0.999712
# aggregated NONE
NESTED  :::::::::::::::::::::::::::::::::::::::::::::::::::::::::::::<<<<<<<<<<_________>>>>>>>>>>::::::::::::::::::::::::::::::::::::::::::::::::::::::
        ::::::::::::::::::::::::::::::::::::::::::::::::::::::::::::::::::::::::::::::::::::::::::::::::::::::::::::::::::::::::::::::::::::::::::::::::

# RM_HELIX NESTED 105-112 117-124, nbp = 7 nbp_cov = 0
# pvals: 0.999712,0.999712,0.999712,0.999712,0.999712,0.999712,0.999712
# aggregated NONE
NESTED  ::::::::::::::::::::::::::::::::::::::::::::::::::::::::::::::::::::::::::::::::::::::::::::::::::::::::<<<<<-<<____>>->>>>>::::::::::::::::::::
        ::::::::::::::::::::::::::::::::::::::::::::::::::::::::::::::::::::::::::::::::::::::::::::::::::::::::::::::::::::::::::::::::::::::::::::::::

# RM_HELIX NESTED 91-101 131-141, nbp = 10 nbp_cov = 0
# pvals: 0.999712,0.999712,0.999712,0.999712,0.999712,0.999712,0.999712,0.999712,0.999712,0.999712
# aggregated NONE
NESTED  ::::::::::::::::::::::::::::::::::::::::::::::::::::::::::::::::::::::::::::::::::::::::::<<<<<<<<<-<_____________________________>->>>>>>>>>:::
        ::::::::::::::::::::::::::::::::::::::::::::::::::::::::::::::::::::::::::::::::::::::::::::::::::::::::::::::::::::::::::::::::::::::::::::::::
```
