## Supplementary material for "All-at-once RNA folding with 3D motif prediction framed by evolutionary information": RF02653_StyR-143.surv

```
0.000000	0.0227273
-0.000959	1
&
0.244919	9.75419e-05
0.212720	0.000682794
-0.000959	0.999707
-0.145364	1
&
0.245436	3.2375e-07
0.244919	9.61538e-05
0.212720	0.000673077
-0.000959	0.999712
-0.145364	1
&
```
