## Supplementary material for "All-at-once RNA folding with 3D motif prediction framed by evolutionary information": RF02654_MicL.cacofold.cov

```
#
# Method Target_E-val [cov_min,cov_max] [FP | TP True Found | Sen PPV F] 
# GTp    0.05           [-0.14,0.29]    [0 | 2 85 2 | 2.35 100.00 4.60] 
#
# in_CaCoFold in_given  left_pos      right_pos  score            E-value       pvalue       substitutions    power
#------------------------------------------------------------------------------------------------------------------------
*	~	         7	       308	0.28675	0.00332593	7.0505e-08	2		0.00
*	 	       301	       308	0.28675	0.00332593	7.0505e-08	2		0.00
```
