## Supplementary material for "All-at-once RNA folding with 3D motif prediction framed by evolutionary information": RF02654_MicL.cacofold.power

```
# Power analysis of CaCoFold structure
#
# Powertype = SINGLE SUBSTITUTIONS
# covary left_pos right_pos substitutions power
#----------------------------------------------------------------
7		77		1		0.00
* 7		308		2		0.00
8		76		0		0.00
9		75		0		0.00
10		74		0		0.00
11		73		0		0.00
12		72		0		0.00
14		68		0		0.00
15		67		0		0.00
16		66		0		0.00
18		63		0		0.00
19		62		0		0.00
20		61		0		0.00
21		37		0		0.00
22		36		0		0.00
23		35		0		0.00
24		34		0		0.00
25		33		0		0.00
26		32		0		0.00
38		58		0		0.00
39		57		0		0.00
40		56		0		0.00
41		55		0		0.00
42		54		0		0.00
43		53		0		0.00
80		275		0		0.00
81		274		0		0.00
83		272		0		0.00
84		271		0		0.00
85		270		0		0.00
87		269		0		0.00
88		268		0		0.00
89		267		0		0.00
90		266		0		0.00
91		265		0		0.00
92		264		0		0.00
93		263		0		0.00
95		261		0		0.00
96		260		0		0.00
97		259		0		0.00
100		135		0		0.00
101		134		0		0.00
102		133		0		0.00
103		132		0		0.00
144		163		0		0.00
145		162		0		0.00
146		161		0		0.00
147		160		0		0.00
148		159		0		0.00
149		158		0		0.00
150		157		0		0.00
177		254		0		0.00
178		253		0		0.00
179		252		0		0.00
180		251		0		0.00
181		250		0		0.00
182		249		0		0.00
183		248		0		0.00
187		243		0		0.00
188		242		0		0.00
189		241		0		0.00
193		240		0		0.00
194		239		0		0.00
195		238		0		0.00
196		237		0		0.00
200		233		0		0.00
201		232		0		0.00
202		231		0		0.00
203		230		0		0.00
204		229		0		0.00
205		228		0		0.00
206		227		0		0.00
207		226		0		0.00
208		225		0		0.00
213		222		0		0.00
214		221		0		0.00
215		220		0		0.00
278		300		0		0.00
279		299		0		0.00
280		298		0		0.00
281		297		0		0.00
282		296		0		0.00
283		295		0		0.00
284		294		0		0.00
* 301		308		2		0.00
#
# BPAIRS 85
# avg substitutions per BP 0.1
# BPAIRS expected to covary 0.0 +/- 0.0
# BPAIRS observed to covary 2
#
```
