## Supplementary material for "All-at-once RNA folding with 3D motif prediction framed by evolutionary information": RF02654_MicL.surv

```
0.000000	0.00952381
-0.000557	1
&
0.286750	2.11986e-05
0.286096	4.23971e-05
-0.000557	0.999979
-0.144961	1
&
0.286754	7.0505e-08
0.286096	4.2162e-05
-0.000557	0.999979
-0.144961	1
&
```
