## Supplementary material for "All-at-once RNA folding with 3D motif prediction framed by evolutionary information": RF02655_BSR0441.cacofold.power

```
# Power analysis of CaCoFold structure
#
# Powertype = SINGLE SUBSTITUTIONS
# covary left_pos right_pos substitutions power
#----------------------------------------------------------------
1		22		0		0.00
2		21		0		0.00
3		20		0		0.00
4		19		0		0.00
5		18		0		0.00
23		156		0		0.00
24		155		0		0.00
26		153		0		0.00
27		152		1		0.00
28		151		0		0.00
29		150		0		0.00
30		149		1		0.00
34		53		0		0.00
35		52		0		0.00
36		51		0		0.00
37		50		0		0.00
39		48		0		0.00
40		47		0		0.00
56		74		0		0.00
57		73		0		0.00
58		72		0		0.00
59		71		0		0.00
60		70		0		0.00
61		69		0		0.00
62		68		0		0.00
75		106		0		0.00
76		105		0		0.00
77		104		0		0.00
78		103		0		0.00
80		101		0		0.00
81		100		0		0.00
82		99		0		0.00
85		95		0		0.00
86		94		0		0.00
87		93		0		0.00
115		146		0		0.00
116		145		0		0.00
117		144		0		0.00
118		143		0		0.00
119		142		0		0.00
162		239		0		0.00
163		238		0		0.00
164		237		0		0.00
165		236		0		0.00
166		235		0		0.00
167		234		0		0.00
171		227		0		0.00
172		226		0		0.00
173		225		0		0.00
177		223		0		0.00
178		222		0		0.00
179		221		0		0.00
180		220		0		0.00
181		219		0		0.00
182		217		0		0.00
183		216		0		0.00
184		215		0		0.00
186		213		0		0.00
187		212		0		0.00
188		211		0		0.00
189		210		0		0.00
190		209		0		0.00
196		208		0		0.00
197		207		0		0.00
198		206		0		0.00
199		205		0		0.00
#
# BPAIRS 66
# avg substitutions per BP 0.0
# BPAIRS expected to covary 0.0 +/- 0.0
# BPAIRS observed to covary 0
#
```
