## Supplementary material for "All-at-once RNA folding with 3D motif prediction framed by evolutionary information": RF02655_BSR0441.surv

```
0.000000	0.0120482
-0.000058	1
&
0.189405	3.49687e-05
0.020014	6.99374e-05
0.018545	0.000139875
-0.000058	0.99979
-0.001527	0.99986
-0.002996	0.999895
-0.006423	1
&
0.189812	1.74338e-06
0.189405	3.48675e-05
0.020014	6.9735e-05
0.018545	0.00013947
-0.000058	0.999791
-0.001527	0.999861
-0.002996	0.999895
-0.006423	1
&
10.383216	8.27062e-72
10.382727	8.33464e-72
10.382237	8.39916e-72
10.381748	8.46418e-72
10.381258	8.52971e-72
10.380768	8.59573e-72
10.380279	8.66228e-72
10.379789	8.72933e-72
10.379300	8.79691e-72
10.378810	8.865e-72
10.378321	8.93363e-72
10.377831	9.00279e-72
10.377341	9.07248e-72
10.376852	9.14271e-72
10.376362	9.21348e-72
10.375873	9.28481e-72
10.375383	9.35668e-72
10.374894	9.42911e-72
10.374404	9.5021e-72
10.373914	9.57566e-72
10.373425	9.64979e-72
10.372935	9.72449e-72
10.372446	9.79977e-72
10.371956	9.87563e-72
10.371467	9.95208e-72
10.370977	1.00291e-71
10.370487	1.01068e-71
10.369998	1.0185e-71
10.369508	1.02638e-71
10.369019	1.03433e-71
10.368529	1.04234e-71
10.368040	1.0504e-71
10.367550	1.05854e-71
10.367060	1.06673e-71
10.366571	1.07499e-71
10.366081	1.08331e-71
10.365592	1.0917e-71
10.365102	1.10015e-71
10.364613	1.10866e-71
10.364123	1.11725e-71
10.363633	1.12589e-71
10.363144	1.13461e-71
10.362654	1.14339e-71
10.362165	1.15224e-71
10.361675	1.16116e-71
10.361186	1.17015e-71
10.360696	1.17921e-71
10.360206	1.18834e-71
10.359717	1.19754e-71
10.359227	1.20681e-71
10.358738	1.21615e-71
10.358248	1.22556e-71
10.357759	1.23505e-71
10.357269	1.24461e-71
10.356780	1.25425e-71
10.356290	1.26396e-71
10.355800	1.27374e-71
10.355311	1.2836e-71
10.354821	1.29354e-71
10.354332	1.30355e-71
10.353842	1.31364e-71
10.353353	1.32381e-71
10.352863	1.33406e-71
10.352373	1.34439e-71
10.351884	1.35479e-71
10.351394	1.36528e-71
10.350905	1.37585e-71
10.350415	1.3865e-71
10.349926	1.39723e-71
10.349436	1.40805e-71
10.348946	1.41895e-71
10.348457	1.42993e-71
10.347967	1.441e-71
10.347478	1.45216e-71
10.346988	1.4634e-71
10.346499	1.47473e-71
10.346009	1.48614e-71
10.345519	1.49765e-71
10.345030	1.50924e-71
10.344540	1.52093e-71
10.344051	1.5327e-71
10.343561	1.54456e-71
10.343072	1.55652e-71
10.342582	1.56857e-71
10.342092	1.58071e-71
10.341603	1.59295e-71
10.341113	1.60528e-71
10.340624	1.61771e-71
10.340134	1.63023e-71
10.339645	1.64285e-71
10.339155	1.65557e-71
10.338665	1.66838e-71
10.338176	1.6813e-71
10.337686	1.69431e-71
10.337197	1.70743e-71
10.336707	1.72065e-71
10.336218	1.73397e-71
10.335728	1.74739e-71
10.335238	1.76092e-71
10.334749	1.77455e-71
10.334259	1.78828e-71
10.333770	1.80213e-71
10.333280	1.81608e-71
10.332791	1.83014e-71
10.332301	1.8443e-71
10.331811	1.85858e-71
10.331322	1.87297e-71
10.330832	1.88747e-71
10.330343	1.90208e-71
10.329853	1.9168e-71
10.329364	1.93164e-71
10.328874	1.94659e-71
10.328384	1.96166e-71
10.327895	1.97685e-71
10.327405	1.99215e-71
10.326916	2.00757e-71
10.326426	2.02311e-71
10.325937	2.03878e-71
10.325447	2.05456e-71
10.324958	2.07046e-71
10.324468	2.08649e-71
10.323978	2.10264e-71
10.323489	2.11892e-71
10.322999	2.13532e-71
10.322510	2.15185e-71
10.322020	2.16851e-71
10.321531	2.1853e-71
10.321041	2.20221e-71
10.320551	2.21926e-71
10.320062	2.23644e-71
10.319572	2.25375e-71
10.319083	2.2712e-71
10.318593	2.28878e-71
10.318104	2.3065e-71
10.317614	2.32435e-71
10.317124	2.34235e-71
10.316635	2.36048e-71
10.316145	2.37875e-71
10.315656	2.39717e-71
10.315166	2.41572e-71
10.314677	2.43442e-71
10.314187	2.45327e-71
10.313697	2.47226e-71
10.313208	2.4914e-71
10.312718	2.51068e-71
10.312229	2.53012e-71
10.311739	2.54971e-71
10.311250	2.56944e-71
10.310760	2.58933e-71
10.310270	2.60938e-71
10.309781	2.62958e-71
10.309291	2.64993e-71
10.308802	2.67045e-71
10.308312	2.69112e-71
10.307823	2.71195e-71
10.307333	2.73295e-71
10.306843	2.7541e-71
10.306354	2.77542e-71
10.305864	2.79691e-71
10.305375	2.81856e-71
10.304885	2.84038e-71
10.304396	2.86236e-71
10.303906	2.88452e-71
10.303416	2.90685e-71
10.302927	2.92935e-71
10.302437	2.95203e-71
10.301948	2.97488e-71
10.301458	2.99791e-71
10.300969	3.02112e-71
10.300479	3.04451e-71
10.299989	3.06807e-71
10.299500	3.09182e-71
10.299010	3.11576e-71
10.298521	3.13988e-71
10.298031	3.16418e-71
10.297542	3.18868e-71
10.297052	3.21336e-71
10.296562	3.23824e-71
10.296073	3.2633e-71
10.295583	3.28857e-71
10.295094	3.31402e-71
10.294604	3.33968e-71
10.294115	3.36553e-71
10.293625	3.39158e-71
10.293136	3.41784e-71
10.292646	3.4443e-71
10.292156	3.47096e-71
10.291667	3.49783e-71
10.291177	3.52491e-71
10.290688	3.55219e-71
10.290198	3.57969e-71
10.289709	3.6074e-71
10.289219	3.63533e-71
10.288729	3.66347e-71
10.288240	3.69183e-71
10.287750	3.72041e-71
10.287261	3.74921e-71
10.286771	3.77823e-71
10.286282	3.80748e-71
10.285792	3.83695e-71
10.285302	3.86665e-71
10.284813	3.89659e-71
10.284323	3.92675e-71
10.283834	3.95715e-71
10.283344	3.98778e-71
10.282855	4.01865e-71
10.282365	4.04976e-71
10.281875	4.08111e-71
10.281386	4.1127e-71
10.280896	4.14454e-71
10.280407	4.17662e-71
10.279917	4.20895e-71
10.279428	4.24154e-71
10.278938	4.27437e-71
10.278448	4.30746e-71
10.277959	4.3408e-71
10.277469	4.37441e-71
10.276980	4.40827e-71
10.276490	4.4424e-71
10.276001	4.47678e-71
10.275511	4.51144e-71
10.275021	4.54636e-71
10.274532	4.58156e-71
10.274042	4.61702e-71
10.273553	4.65277e-71
10.273063	4.68878e-71
10.272574	4.72508e-71
10.272084	4.76166e-71
10.271594	4.79852e-71
10.271105	4.83566e-71
10.270615	4.8731e-71
10.270126	4.91082e-71
10.269636	4.94884e-71
10.269147	4.98715e-71
10.268657	5.02575e-71
10.268167	5.06466e-71
10.267678	5.10386e-71
10.267188	5.14337e-71
10.266699	5.18319e-71
10.266209	5.22331e-71
10.265720	5.26375e-71
10.265230	5.30449e-71
10.264740	5.34556e-71
10.264251	5.38694e-71
10.263761	5.42864e-71
10.263272	5.47066e-71
10.262782	5.51301e-71
10.262293	5.55569e-71
10.261803	5.5987e-71
10.261313	5.64204e-71
10.260824	5.68571e-71
10.260334	5.72973e-71
10.259845	5.77408e-71
10.259355	5.81878e-71
10.258866	5.86382e-71
10.258376	5.90922e-71
10.257887	5.95496e-71
10.257397	6.00106e-71
10.256907	6.04751e-71
10.256418	6.09433e-71
10.255928	6.1415e-71
10.255439	6.18905e-71
10.254949	6.23696e-71
10.254460	6.28524e-71
10.253970	6.33389e-71
10.253480	6.38292e-71
10.252991	6.43234e-71
10.252501	6.48213e-71
10.252012	6.53231e-71
10.251522	6.58288e-71
10.251033	6.63383e-71
10.250543	6.68519e-71
10.250053	6.73694e-71
10.249564	6.78909e-71
10.249074	6.84165e-71
10.248585	6.89461e-71
10.248095	6.94798e-71
10.247606	7.00177e-71
10.247116	7.05597e-71
10.246626	7.11059e-71
10.246137	7.16563e-71
10.245647	7.2211e-71
10.245158	7.277e-71
10.244668	7.33334e-71
10.244179	7.3901e-71
10.243689	7.44731e-71
10.243199	7.50496e-71
10.242710	7.56306e-71
10.242220	7.62161e-71
10.241731	7.68061e-71
10.241241	7.74006e-71
10.240752	7.79998e-71
10.240262	7.86036e-71
10.239772	7.92121e-71
10.239283	7.98253e-71
10.238793	8.04432e-71
10.238304	8.10659e-71
10.237814	8.16935e-71
10.237325	8.23259e-71
10.236835	8.29632e-71
10.236345	8.36054e-71
10.235856	8.42526e-71
10.235366	8.49048e-71
10.234877	8.55621e-71
10.234387	8.62244e-71
10.233898	8.68919e-71
10.233408	8.75646e-71
10.232918	8.82424e-71
10.232429	8.89255e-71
10.231939	8.96139e-71
10.231450	9.03076e-71
10.230960	9.10067e-71
10.230471	9.17112e-71
10.229981	9.24211e-71
10.229491	9.31366e-71
10.229002	9.38576e-71
10.228512	9.45841e-71
10.228023	9.53163e-71
10.227533	9.60542e-71
10.227044	9.67977e-71
10.226554	9.75471e-71
10.226065	9.83022e-71
10.225575	9.90632e-71
10.225085	9.983e-71
10.224596	1.00603e-70
10.224106	1.01382e-70
10.223617	1.02166e-70
10.223127	1.02957e-70
10.222638	1.03754e-70
10.222148	1.04557e-70
10.221658	1.05367e-70
10.221169	1.06183e-70
10.220679	1.07005e-70
10.220190	1.07833e-70
10.219700	1.08668e-70
10.219211	1.09509e-70
10.218721	1.10357e-70
10.218231	1.11211e-70
10.217742	1.12072e-70
10.217252	1.12939e-70
10.216763	1.13814e-70
10.216273	1.14695e-70
10.215784	1.15582e-70
10.215294	1.16477e-70
10.214804	1.17379e-70
10.214315	1.18288e-70
10.213825	1.19203e-70
10.213336	1.20126e-70
10.212846	1.21056e-70
10.212357	1.21993e-70
10.211867	1.22937e-70
10.211377	1.23889e-70
10.210888	1.24848e-70
10.210398	1.25815e-70
10.209909	1.26789e-70
10.209419	1.2777e-70
10.208930	1.28759e-70
10.208440	1.29756e-70
10.207950	1.3076e-70
10.207461	1.31773e-70
10.206971	1.32793e-70
10.206482	1.33821e-70
10.205992	1.34857e-70
10.205503	1.359e-70
10.205013	1.36952e-70
10.204523	1.38013e-70
10.204034	1.39081e-70
10.203544	1.40158e-70
10.203055	1.41243e-70
10.202565	1.42336e-70
10.202076	1.43438e-70
10.201586	1.44548e-70
10.201096	1.45667e-70
10.200607	1.46795e-70
10.200117	1.47931e-70
10.199628	1.49076e-70
10.199138	1.5023e-70
10.198649	1.51393e-70
10.198159	1.52565e-70
10.197669	1.53746e-70
10.197180	1.54937e-70
10.196690	1.56136e-70
10.196201	1.57345e-70
10.195711	1.58563e-70
10.195222	1.5979e-70
10.194732	1.61027e-70
10.194243	1.62274e-70
10.193753	1.6353e-70
10.193263	1.64796e-70
10.192774	1.66071e-70
10.192284	1.67357e-70
10.191795	1.68652e-70
10.191305	1.69958e-70
10.190816	1.71274e-70
10.190326	1.726e-70
10.189836	1.73936e-70
10.189347	1.75282e-70
10.188857	1.76639e-70
10.188368	1.78006e-70
10.187878	1.79384e-70
10.187389	1.80773e-70
10.186899	1.82172e-70
10.186409	1.83583e-70
10.185920	1.85004e-70
10.185430	1.86436e-70
10.184941	1.87879e-70
10.184451	1.89334e-70
10.183962	1.90799e-70
10.183472	1.92276e-70
10.182982	1.93765e-70
10.182493	1.95265e-70
10.182003	1.96776e-70
10.181514	1.98299e-70
10.181024	1.99835e-70
10.180535	2.01381e-70
10.180045	2.0294e-70
10.179555	2.04511e-70
10.179066	2.06095e-70
10.178576	2.0769e-70
10.178087	2.09298e-70
10.177597	2.10918e-70
10.177108	2.12551e-70
10.176618	2.14196e-70
10.176128	2.15854e-70
10.175639	2.17525e-70
10.175149	2.19209e-70
10.174660	2.20906e-70
10.174170	2.22616e-70
10.173681	2.24339e-70
10.173191	2.26076e-70
10.172701	2.27826e-70
10.172212	2.2959e-70
10.171722	2.31367e-70
10.171233	2.33158e-70
10.170743	2.34963e-70
10.170254	2.36782e-70
10.169764	2.38615e-70
10.169274	2.40462e-70
10.168785	2.42323e-70
10.168295	2.44199e-70
10.167806	2.4609e-70
10.167316	2.47995e-70
10.166827	2.49914e-70
10.166337	2.51849e-70
10.165847	2.53799e-70
10.165358	2.55763e-70
10.164868	2.57743e-70
10.164379	2.59739e-70
10.163889	2.61749e-70
10.163400	2.63775e-70
10.162910	2.65817e-70
10.162421	2.67875e-70
10.161931	2.69949e-70
10.161441	2.72038e-70
10.160952	2.74144e-70
10.160462	2.76267e-70
10.159973	2.78405e-70
10.159483	2.8056e-70
10.158994	2.82732e-70
10.158504	2.84921e-70
10.158014	2.87127e-70
10.157525	2.89349e-70
10.157035	2.91589e-70
10.156546	2.93846e-70
10.156056	2.96121e-70
10.155567	2.98413e-70
10.155077	3.00723e-70
10.154587	3.03051e-70
10.154098	3.05397e-70
10.153608	3.07761e-70
10.153119	3.10144e-70
10.152629	3.12545e-70
10.152140	3.14964e-70
10.151650	3.17402e-70
10.151160	3.19859e-70
10.150671	3.22336e-70
10.150181	3.24831e-70
10.149692	3.27345e-70
10.149202	3.29879e-70
10.148713	3.32433e-70
10.148223	3.35006e-70
10.147733	3.376e-70
10.147244	3.40213e-70
10.146754	3.42847e-70
10.146265	3.45501e-70
10.145775	3.48175e-70
10.145286	3.50871e-70
10.144796	3.53587e-70
10.144306	3.56324e-70
10.143817	3.59082e-70
10.143327	3.61862e-70
10.142838	3.64663e-70
10.142348	3.67486e-70
10.141859	3.70331e-70
10.141369	3.73198e-70
10.140879	3.76087e-70
10.140390	3.78998e-70
10.139900	3.81932e-70
10.139411	3.84889e-70
10.138921	3.87868e-70
10.138432	3.90871e-70
10.137942	3.93897e-70
10.137452	3.96946e-70
10.136963	4.00019e-70
10.136473	4.03115e-70
10.135984	4.06236e-70
10.135494	4.0938e-70
10.135005	4.1255e-70
10.134515	4.15743e-70
10.134025	4.18961e-70
10.133536	4.22205e-70
10.133046	4.25473e-70
10.132557	4.28767e-70
10.132067	4.32086e-70
10.131578	4.35431e-70
10.131088	4.38801e-70
10.130599	4.42198e-70
10.130109	4.45621e-70
10.129619	4.49071e-70
10.129130	4.52547e-70
10.128640	4.56051e-70
10.128151	4.59581e-70
10.127661	4.63139e-70
10.127172	4.66724e-70
10.126682	4.70337e-70
10.126192	4.73978e-70
10.125703	4.77647e-70
10.125213	4.81345e-70
10.124724	4.85071e-70
10.124234	4.88826e-70
10.123745	4.9261e-70
10.123255	4.96423e-70
10.122765	5.00266e-70
10.122276	5.04139e-70
10.121786	5.08041e-70
10.121297	5.11974e-70
10.120807	5.15937e-70
10.120318	5.19931e-70
10.119828	5.23956e-70
10.119338	5.28012e-70
10.118849	5.321e-70
10.118359	5.36219e-70
10.117870	5.4037e-70
10.117380	5.44553e-70
10.116891	5.48768e-70
10.116401	5.53016e-70
10.115911	5.57297e-70
10.115422	5.61611e-70
10.114932	5.65959e-70
10.114443	5.7034e-70
10.113953	5.74755e-70
10.113464	5.79205e-70
10.112974	5.83688e-70
10.112484	5.88207e-70
10.111995	5.9276e-70
10.111505	5.97349e-70
10.111016	6.01973e-70
10.110526	6.06633e-70
10.110037	6.11329e-70
10.109547	6.16061e-70
10.109057	6.2083e-70
10.108568	6.25636e-70
10.108078	6.30479e-70
10.107589	6.3536e-70
10.107099	6.40279e-70
10.106610	6.45235e-70
10.106120	6.5023e-70
10.105630	6.55263e-70
10.105141	6.60336e-70
10.104651	6.65448e-70
10.104162	6.70599e-70
10.103672	6.7579e-70
10.103183	6.81022e-70
10.102693	6.86294e-70
10.102203	6.91606e-70
10.101714	6.9696e-70
10.101224	7.02355e-70
10.100735	7.07792e-70
10.100245	7.13272e-70
10.099756	7.18793e-70
10.099266	7.24357e-70
10.098777	7.29965e-70
10.098287	7.35616e-70
10.097797	7.4131e-70
10.097308	7.47049e-70
10.096818	7.52832e-70
10.096329	7.58659e-70
10.095839	7.64532e-70
10.095350	7.70451e-70
10.094860	7.76415e-70
10.094370	7.82425e-70
10.093881	7.88482e-70
10.093391	7.94586e-70
10.092902	8.00737e-70
10.092412	8.06936e-70
10.091923	8.13182e-70
10.091433	8.19477e-70
10.090943	8.25821e-70
10.090454	8.32214e-70
10.089964	8.38656e-70
10.089475	8.45148e-70
10.088985	8.51691e-70
10.088496	8.58284e-70
10.088006	8.64928e-70
10.087516	8.71623e-70
10.087027	8.78371e-70
10.086537	8.8517e-70
10.086048	8.92023e-70
10.085558	8.98928e-70
10.085069	9.05887e-70
10.084579	9.12899e-70
10.084089	9.19966e-70
10.083600	9.27088e-70
10.083110	9.34265e-70
10.082621	9.41497e-70
10.082131	9.48785e-70
10.081642	9.5613e-70
10.081152	9.63531e-70
10.080662	9.7099e-70
10.080173	9.78507e-70
10.079683	9.86082e-70
10.079194	9.93715e-70
10.078704	1.00141e-69
10.078215	1.00916e-69
10.077725	1.01697e-69
10.077235	1.02484e-69
10.076746	1.03278e-69
10.076256	1.04077e-69
10.075767	1.04883e-69
10.075277	1.05695e-69
10.074788	1.06513e-69
10.074298	1.07338e-69
10.073808	1.08169e-69
10.073319	1.09006e-69
10.072829	1.0985e-69
10.072340	1.107e-69
10.071850	1.11557e-69
10.071361	1.12421e-69
10.070871	1.13291e-69
10.070381	1.14168e-69
10.069892	1.15052e-69
10.069402	1.15942e-69
10.068913	1.1684e-69
10.068423	1.17744e-69
10.067934	1.18656e-69
10.067444	1.19574e-69
10.066955	1.205e-69
10.066465	1.21433e-69
10.065975	1.22373e-69
10.065486	1.2332e-69
10.064996	1.24275e-69
10.064507	1.25237e-69
10.064017	1.26206e-69
10.063528	1.27183e-69
10.063038	1.28168e-69
10.062548	1.2916e-69
10.062059	1.3016e-69
10.061569	1.31167e-69
10.061080	1.32183e-69
10.060590	1.33206e-69
10.060101	1.34237e-69
10.059611	1.35276e-69
10.059121	1.36324e-69
10.058632	1.37379e-69
10.058142	1.38442e-69
10.057653	1.39514e-69
10.057163	1.40594e-69
10.056674	1.41682e-69
10.056184	1.42779e-69
10.055694	1.43884e-69
10.055205	1.44998e-69
10.054715	1.46121e-69
10.054226	1.47252e-69
10.053736	1.48392e-69
10.053247	1.49541e-69
10.052757	1.50698e-69
10.052267	1.51865e-69
10.051778	1.5304e-69
10.051288	1.54225e-69
10.050799	1.55419e-69
10.050309	1.56622e-69
10.049820	1.57834e-69
10.049330	1.59056e-69
10.048840	1.60288e-69
10.048351	1.61528e-69
10.047861	1.62779e-69
10.047372	1.64039e-69
10.046882	1.65309e-69
10.046393	1.66588e-69
10.045903	1.67878e-69
10.045413	1.69178e-69
10.044924	1.70487e-69
10.044434	1.71807e-69
10.043945	1.73137e-69
10.043455	1.74477e-69
10.042966	1.75828e-69
10.042476	1.77189e-69
10.041986	1.78561e-69
10.041497	1.79943e-69
10.041007	1.81336e-69
10.040518	1.8274e-69
10.040028	1.84154e-69
10.039539	1.8558e-69
10.039049	1.87016e-69
10.038559	1.88464e-69
10.038070	1.89923e-69
10.037580	1.91393e-69
10.037091	1.92875e-69
10.036601	1.94368e-69
10.036112	1.95873e-69
10.035622	1.97389e-69
10.035132	1.98917e-69
10.034643	2.00457e-69
10.034153	2.02009e-69
10.033664	2.03572e-69
10.033174	2.05148e-69
10.032685	2.06736e-69
10.032195	2.08337e-69
10.031706	2.0995e-69
10.031216	2.11575e-69
10.030726	2.13213e-69
10.030237	2.14863e-69
10.029747	2.16526e-69
10.029258	2.18203e-69
10.028768	2.19892e-69
10.028279	2.21594e-69
10.027789	2.23309e-69
10.027299	2.25038e-69
10.026810	2.2678e-69
10.026320	2.28536e-69
10.025831	2.30305e-69
10.025341	2.32088e-69
10.024852	2.33884e-69
10.024362	2.35695e-69
10.023872	2.37519e-69
10.023383	2.39358e-69
10.022893	2.41211e-69
10.022404	2.43078e-69
10.021914	2.4496e-69
10.021425	2.46856e-69
10.020935	2.48767e-69
10.020445	2.50693e-69
10.019956	2.52633e-69
10.019466	2.54589e-69
10.018977	2.5656e-69
10.018487	2.58546e-69
10.017998	2.60548e-69
10.017508	2.62564e-69
10.017018	2.64597e-69
10.016529	2.66645e-69
10.016039	2.68709e-69
10.015550	2.7079e-69
10.015060	2.72886e-69
10.014571	2.74998e-69
10.014081	2.77127e-69
10.013591	2.79272e-69
10.013102	2.81434e-69
10.012612	2.83613e-69
10.012123	2.85808e-69
10.011633	2.88021e-69
10.011144	2.90251e-69
10.010654	2.92497e-69
10.010164	2.94762e-69
10.009675	2.97043e-69
10.009185	2.99343e-69
10.008696	3.0166e-69
10.008206	3.03995e-69
10.007717	3.06349e-69
10.007227	3.0872e-69
10.006737	3.1111e-69
10.006248	3.13518e-69
10.005758	3.15945e-69
10.005269	3.18391e-69
10.004779	3.20856e-69
10.004290	3.2334e-69
10.003800	3.25843e-69
10.003310	3.28365e-69
10.002821	3.30907e-69
10.002331	3.33469e-69
10.001842	3.3605e-69
10.001352	3.38652e-69
10.000863	3.41273e-69
10.000373	3.43915e-69
9.999884	3.46577e-69
9.999394	3.4926e-69
9.998904	3.51964e-69
9.998415	3.54688e-69
9.997925	3.57434e-69
9.997436	3.60201e-69
9.996946	3.6299e-69
9.996457	3.65799e-69
9.995967	3.68631e-69
9.995477	3.71485e-69
9.994988	3.74361e-69
9.994498	3.77259e-69
9.994009	3.80179e-69
9.993519	3.83122e-69
9.993030	3.86088e-69
9.992540	3.89077e-69
9.992050	3.92089e-69
9.991561	3.95124e-69
9.991071	3.98182e-69
9.990582	4.01265e-69
9.990092	4.04371e-69
9.989603	4.07501e-69
9.989113	4.10656e-69
9.988623	4.13835e-69
9.988134	4.17038e-69
9.987644	4.20267e-69
9.987155	4.2352e-69
9.986665	4.26799e-69
9.986176	4.30103e-69
9.985686	4.33432e-69
9.985196	4.36787e-69
9.984707	4.40169e-69
9.984217	4.43576e-69
9.983728	4.4701e-69
9.983238	4.5047e-69
9.982749	4.53957e-69
9.982259	4.57472e-69
9.981769	4.61013e-69
9.981280	4.64582e-69
9.980790	4.68178e-69
9.980301	4.71802e-69
9.979811	4.75455e-69
9.979322	4.79135e-69
9.978832	4.82844e-69
9.978342	4.86582e-69
9.977853	4.90349e-69
9.977363	4.94145e-69
9.976874	4.9797e-69
9.976384	5.01825e-69
9.975895	5.0571e-69
9.975405	5.09624e-69
9.974915	5.1357e-69
9.974426	5.17545e-69
9.973936	5.21552e-69
9.973447	5.25589e-69
9.972957	5.29658e-69
9.972468	5.33758e-69
9.971978	5.3789e-69
9.971488	5.42054e-69
9.970999	5.4625e-69
9.970509	5.50478e-69
9.970020	5.5474e-69
9.969530	5.59034e-69
9.969041	5.63362e-69
9.968551	5.67723e-69
9.968062	5.72118e-69
9.967572	5.76546e-69
9.967082	5.8101e-69
9.966593	5.85507e-69
9.966103	5.9004e-69
9.965614	5.94607e-69
9.965124	5.9921e-69
9.964635	6.03849e-69
9.964145	6.08524e-69
9.963655	6.13234e-69
9.963166	6.17981e-69
9.962676	6.22765e-69
9.962187	6.27586e-69
9.961697	6.32444e-69
9.961208	6.3734e-69
9.960718	6.42274e-69
9.960228	6.47246e-69
9.959739	6.52256e-69
9.959249	6.57306e-69
9.958760	6.62394e-69
9.958270	6.67522e-69
9.957781	6.72689e-69
9.957291	6.77897e-69
9.956801	6.83144e-69
9.956312	6.88433e-69
9.955822	6.93762e-69
9.955333	6.99132e-69
9.954843	7.04545e-69
9.954354	7.09999e-69
9.953864	7.15495e-69
9.953374	7.21034e-69
9.952885	7.26615e-69
9.952395	7.3224e-69
9.951906	7.37908e-69
9.951416	7.43621e-69
9.950927	7.49377e-69
9.950437	7.55178e-69
9.949947	7.61024e-69
9.949458	7.66916e-69
9.948968	7.72852e-69
9.948479	7.78835e-69
9.947989	7.84864e-69
9.947500	7.9094e-69
9.947010	7.97063e-69
9.946520	8.03233e-69
9.946031	8.09451e-69
9.945541	8.15717e-69
9.945052	8.22032e-69
9.944562	8.28395e-69
9.944073	8.34808e-69
9.943583	8.4127e-69
9.943093	8.47783e-69
9.942604	8.54346e-69
9.942114	8.60959e-69
9.941625	8.67624e-69
9.941135	8.74341e-69
9.940646	8.81109e-69
9.940156	8.8793e-69
9.939666	8.94803e-69
9.939177	9.0173e-69
9.938687	9.08711e-69
9.938198	9.15745e-69
9.937708	9.22834e-69
9.937219	9.29978e-69
9.936729	9.37177e-69
9.936240	9.44432e-69
9.935750	9.51743e-69
9.935260	9.59111e-69
9.934771	9.66535e-69
9.934281	9.74017e-69
9.933792	9.81557e-69
9.933302	9.89156e-69
9.932813	9.96813e-69
9.932323	1.00453e-68
9.931833	1.01231e-68
9.931344	1.02014e-68
9.930854	1.02804e-68
9.930365	1.036e-68
9.929875	1.04402e-68
9.929386	1.0521e-68
9.928896	1.06024e-68
9.928406	1.06845e-68
9.927917	1.07672e-68
9.927427	1.08506e-68
9.926938	1.09346e-68
9.926448	1.10192e-68
9.925959	1.11045e-68
9.925469	1.11905e-68
9.924979	1.12771e-68
9.924490	1.13644e-68
9.924000	1.14524e-68
9.923511	1.1541e-68
9.923021	1.16304e-68
9.922532	1.17204e-68
9.922042	1.18111e-68
9.921552	1.19026e-68
9.921063	1.19947e-68
9.920573	1.20876e-68
9.920084	1.21811e-68
9.919594	1.22754e-68
9.919105	1.23705e-68
9.918615	1.24662e-68
9.918125	1.25627e-68
9.917636	1.266e-68
9.917146	1.2758e-68
9.916657	1.28567e-68
9.916167	1.29563e-68
9.915678	1.30566e-68
9.915188	1.31576e-68
9.914698	1.32595e-68
9.914209	1.33621e-68
9.913719	1.34656e-68
9.913230	1.35698e-68
9.912740	1.36749e-68
9.912251	1.37807e-68
9.911761	1.38874e-68
9.911271	1.39949e-68
9.910782	1.41032e-68
9.910292	1.42124e-68
9.909803	1.43224e-68
9.909313	1.44333e-68
9.908824	1.4545e-68
9.908334	1.46576e-68
9.907844	1.47711e-68
9.907355	1.48855e-68
9.906865	1.50007e-68
9.906376	1.51168e-68
9.905886	1.52338e-68
9.905397	1.53518e-68
9.904907	1.54706e-68
9.904418	1.55904e-68
9.903928	1.5711e-68
9.903438	1.58327e-68
9.902949	1.59552e-68
9.902459	1.60787e-68
9.901970	1.62032e-68
9.901480	1.63286e-68
9.900991	1.64551e-68
9.900501	1.65824e-68
9.900011	1.67108e-68
9.899522	1.68402e-68
9.899032	1.69705e-68
9.898543	1.71019e-68
9.898053	1.72343e-68
9.897564	1.73677e-68
9.897074	1.75021e-68
9.896584	1.76376e-68
9.896095	1.77742e-68
9.895605	1.79118e-68
9.895116	1.80504e-68
9.894626	1.81902e-68
9.894137	1.8331e-68
9.893647	1.84729e-68
9.893157	1.86159e-68
9.892668	1.876e-68
9.892178	1.89052e-68
9.891689	1.90516e-68
9.891199	1.9199e-68
9.890710	1.93477e-68
9.890220	1.94974e-68
9.889730	1.96484e-68
9.889241	1.98005e-68
9.888751	1.99537e-68
9.888262	2.01082e-68
9.887772	2.02639e-68
9.887283	2.04207e-68
9.886793	2.05788e-68
9.886303	2.07381e-68
9.885814	2.08987e-68
9.885324	2.10604e-68
9.884835	2.12235e-68
9.884345	2.13878e-68
9.883856	2.15533e-68
9.883366	2.17202e-68
9.882876	2.18883e-68
9.882387	2.20578e-68
9.881897	2.22285e-68
9.881408	2.24006e-68
9.880918	2.2574e-68
9.880429	2.27488e-68
9.879939	2.29249e-68
9.879449	2.31023e-68
9.878960	2.32812e-68
9.878470	2.34614e-68
9.877981	2.3643e-68
9.877491	2.3826e-68
9.877002	2.40105e-68
9.876512	2.41963e-68
9.876022	2.43836e-68
9.875533	2.45724e-68
9.875043	2.47626e-68
9.874554	2.49543e-68
9.874064	2.51475e-68
9.873575	2.53422e-68
9.873085	2.55383e-68
9.872596	2.5736e-68
9.872106	2.59353e-68
9.871616	2.6136e-68
9.871127	2.63384e-68
9.870637	2.65423e-68
9.870148	2.67477e-68
9.869658	2.69548e-68
9.869169	2.71634e-68
9.868679	2.73737e-68
9.868189	2.75856e-68
9.867700	2.77992e-68
9.867210	2.80144e-68
9.866721	2.82312e-68
9.866231	2.84498e-68
9.865742	2.867e-68
9.865252	2.8892e-68
9.864762	2.91156e-68
9.864273	2.9341e-68
9.863783	2.95681e-68
9.863294	2.9797e-68
9.862804	3.00277e-68
9.862315	3.02601e-68
9.861825	3.04944e-68
9.861335	3.07305e-68
9.860846	3.09683e-68
9.860356	3.12081e-68
9.859867	3.14497e-68
9.859377	3.16931e-68
9.858888	3.19385e-68
9.858398	3.21857e-68
9.857908	3.24349e-68
9.857419	3.26859e-68
9.856929	3.2939e-68
9.856440	3.3194e-68
9.855950	3.34509e-68
9.855461	3.37099e-68
9.854971	3.39708e-68
9.854481	3.42338e-68
9.853992	3.44988e-68
9.853502	3.47659e-68
9.853013	3.5035e-68
9.852523	3.53062e-68
9.852034	3.55795e-68
9.851544	3.5855e-68
9.851054	3.61325e-68
9.850565	3.64122e-68
9.850075	3.66941e-68
9.849586	3.69782e-68
9.849096	3.72644e-68
9.848607	3.75529e-68
9.848117	3.78436e-68
9.847627	3.81365e-68
9.847138	3.84318e-68
9.846648	3.87293e-68
9.846159	3.90291e-68
9.845669	3.93312e-68
9.845180	3.96357e-68
9.844690	3.99425e-68
9.844200	4.02517e-68
9.843711	4.05633e-68
9.843221	4.08773e-68
9.842732	4.11938e-68
9.842242	4.15126e-68
9.841753	4.1834e-68
9.841263	4.21578e-68
9.840774	4.24842e-68
9.840284	4.28131e-68
9.839794	4.31445e-68
9.839305	4.34785e-68
9.838815	4.38151e-68
9.838326	4.41543e-68
9.837836	4.44961e-68
9.837347	4.48405e-68
9.836857	4.51876e-68
9.836367	4.55374e-68
9.835878	4.58899e-68
9.835388	4.62452e-68
9.834899	4.66032e-68
9.834409	4.69639e-68
9.833920	4.73275e-68
9.833430	4.76939e-68
9.832940	4.80631e-68
9.832451	4.84352e-68
9.831961	4.88101e-68
9.831472	4.91879e-68
9.830982	4.95687e-68
9.830493	4.99524e-68
9.830003	5.03391e-68
9.829513	5.07288e-68
9.829024	5.11215e-68
9.828534	5.15173e-68
9.828045	5.19161e-68
9.827555	5.2318e-68
9.827066	5.2723e-68
9.826576	5.31311e-68
9.826086	5.35424e-68
9.825597	5.39569e-68
9.825107	5.43746e-68
9.824618	5.47955e-68
9.824128	5.52197e-68
9.823639	5.56471e-68
9.823149	5.60779e-68
9.822659	5.6512e-68
9.822170	5.69495e-68
9.821680	5.73904e-68
9.821191	5.78346e-68
9.820701	5.82823e-68
9.820212	5.87335e-68
9.819722	5.91882e-68
9.819232	5.96464e-68
9.818743	6.01081e-68
9.818253	6.05734e-68
9.817764	6.10423e-68
9.817274	6.15149e-68
9.816785	6.19911e-68
9.816295	6.24709e-68
9.815805	6.29545e-68
9.815316	6.34419e-68
9.814826	6.3933e-68
9.814337	6.44279e-68
9.813847	6.49267e-68
9.813358	6.54293e-68
9.812868	6.59358e-68
9.812378	6.64462e-68
9.811889	6.69606e-68
9.811399	6.74789e-68
9.810910	6.80013e-68
9.810420	6.85277e-68
9.809931	6.90582e-68
9.809441	6.95928e-68
9.808952	7.01315e-68
9.808462	7.06744e-68
9.807972	7.12215e-68
9.807483	7.17729e-68
9.806993	7.23285e-68
9.806504	7.28884e-68
9.806014	7.34526e-68
9.805525	7.40212e-68
9.805035	7.45943e-68
9.804545	7.51717e-68
9.804056	7.57536e-68
9.803566	7.634e-68
9.803077	7.6931e-68
9.802587	7.75265e-68
9.802098	7.81267e-68
9.801608	7.87315e-68
9.801118	7.9341e-68
9.800629	7.99552e-68
9.800139	8.05741e-68
9.799650	8.11978e-68
9.799160	8.18264e-68
9.798671	8.24599e-68
9.798181	8.30982e-68
9.797691	8.37415e-68
9.797202	8.43897e-68
9.796712	8.5043e-68
9.796223	8.57013e-68
9.795733	8.63648e-68
9.795244	8.70333e-68
9.794754	8.77071e-68
9.794264	8.8386e-68
9.793775	8.90703e-68
9.793285	8.97598e-68
9.792796	9.04546e-68
9.792306	9.11548e-68
9.791817	9.18605e-68
9.791327	9.25716e-68
9.790837	9.32882e-68
9.790348	9.40104e-68
9.789858	9.47381e-68
9.789369	9.54715e-68
9.788879	9.62106e-68
9.788390	9.69554e-68
9.787900	9.77059e-68
9.787410	9.84623e-68
9.786921	9.92245e-68
9.786431	9.99926e-68
9.785942	1.00767e-67
9.785452	1.01547e-67
9.784963	1.02333e-67
9.784473	1.03125e-67
9.783983	1.03923e-67
9.783494	1.04728e-67
9.783004	1.05539e-67
9.782515	1.06356e-67
9.782025	1.07179e-67
9.781536	1.08009e-67
9.781046	1.08845e-67
9.780556	1.09687e-67
9.780067	1.10536e-67
9.779577	1.11392e-67
9.779088	1.12254e-67
9.778598	1.13123e-67
9.778109	1.13999e-67
9.777619	1.14882e-67
9.777129	1.15771e-67
9.776640	1.16667e-67
9.776150	1.1757e-67
9.775661	1.1848e-67
9.775171	1.19398e-67
9.774682	1.20322e-67
9.774192	1.21253e-67
9.773703	1.22192e-67
9.773213	1.23138e-67
9.772723	1.24091e-67
9.772234	1.25052e-67
9.771744	1.2602e-67
9.771255	1.26995e-67
9.770765	1.27978e-67
9.770276	1.28969e-67
9.769786	1.29967e-67
9.769296	1.30974e-67
9.768807	1.31987e-67
9.768317	1.33009e-67
9.767828	1.34039e-67
9.767338	1.35076e-67
9.766849	1.36122e-67
9.766359	1.37176e-67
9.765869	1.38238e-67
9.765380	1.39308e-67
9.764890	1.40386e-67
9.764401	1.41473e-67
9.763911	1.42568e-67
9.763422	1.43672e-67
9.762932	1.44784e-67
9.762442	1.45905e-67
9.761953	1.47034e-67
9.761463	1.48173e-67
9.760974	1.4932e-67
9.760484	1.50475e-67
9.759995	1.5164e-67
9.759505	1.52814e-67
9.759015	1.53997e-67
9.758526	1.55189e-67
9.758036	1.56391e-67
9.757547	1.57601e-67
9.757057	1.58821e-67
9.756568	1.60051e-67
9.756078	1.6129e-67
9.755588	1.62538e-67
9.755099	1.63797e-67
9.754609	1.65065e-67
9.754120	1.66342e-67
9.753630	1.6763e-67
9.753141	1.68928e-67
9.752651	1.70235e-67
9.752161	1.71553e-67
9.751672	1.72881e-67
9.751182	1.7422e-67
9.750693	1.75568e-67
9.750203	1.76927e-67
9.749714	1.78297e-67
9.749224	1.79677e-67
9.748734	1.81068e-67
9.748245	1.8247e-67
9.747755	1.83882e-67
9.747266	1.85306e-67
9.746776	1.8674e-67
9.746287	1.88186e-67
9.745797	1.89643e-67
9.745307	1.91111e-67
9.744818	1.9259e-67
9.744328	1.94081e-67
9.743839	1.95584e-67
9.743349	1.97098e-67
9.742860	1.98623e-67
9.742370	2.00161e-67
9.741881	2.0171e-67
9.741391	2.03272e-67
9.740901	2.04845e-67
9.740412	2.06431e-67
9.739922	2.08029e-67
9.739433	2.0964e-67
9.738943	2.11263e-67
9.738454	2.12898e-67
9.737964	2.14546e-67
9.737474	2.16207e-67
9.736985	2.17881e-67
9.736495	2.19567e-67
9.736006	2.21267e-67
9.735516	2.2298e-67
9.735027	2.24706e-67
9.734537	2.26445e-67
9.734047	2.28198e-67
9.733558	2.29965e-67
9.733068	2.31745e-67
9.732579	2.33539e-67
9.732089	2.35347e-67
9.731600	2.37169e-67
9.731110	2.39005e-67
9.730620	2.40855e-67
9.730131	2.4272e-67
9.729641	2.44598e-67
9.729152	2.46492e-67
9.728662	2.484e-67
9.728173	2.50323e-67
9.727683	2.52261e-67
9.727193	2.54214e-67
9.726704	2.56182e-67
9.726214	2.58165e-67
9.725725	2.60163e-67
9.725235	2.62177e-67
9.724746	2.64207e-67
9.724256	2.66252e-67
9.723766	2.68313e-67
9.723277	2.7039e-67
9.722787	2.72483e-67
9.722298	2.74593e-67
9.721808	2.76718e-67
9.721319	2.78861e-67
9.720829	2.81019e-67
9.720339	2.83195e-67
9.719850	2.85387e-67
9.719360	2.87596e-67
9.718871	2.89823e-67
9.718381	2.92066e-67
9.717892	2.94327e-67
9.717402	2.96606e-67
9.716912	2.98902e-67
9.716423	3.01215e-67
9.715933	3.03547e-67
9.715444	3.05897e-67
9.714954	3.08265e-67
9.714465	3.10651e-67
9.713975	3.13056e-67
9.713485	3.1548e-67
9.712996	3.17922e-67
9.712506	3.20383e-67
9.712017	3.22863e-67
9.711527	3.25362e-67
9.711038	3.27881e-67
9.710548	3.30419e-67
9.710059	3.32977e-67
9.709569	3.35555e-67
9.709079	3.38152e-67
9.708590	3.4077e-67
9.708100	3.43408e-67
9.707611	3.46067e-67
9.707121	3.48746e-67
9.706632	3.51445e-67
9.706142	3.54166e-67
9.705652	3.56907e-67
9.705163	3.5967e-67
9.704673	3.62455e-67
9.704184	3.65261e-67
9.703694	3.68088e-67
9.703205	3.70938e-67
9.702715	3.73809e-67
9.702225	3.76703e-67
9.701736	3.79619e-67
9.701246	3.82558e-67
9.700757	3.85519e-67
9.700267	3.88503e-67
9.699778	3.91511e-67
9.699288	3.94542e-67
9.698798	3.97596e-67
9.698309	4.00674e-67
9.697819	4.03776e-67
9.697330	4.06901e-67
9.696840	4.10051e-67
9.696351	4.13225e-67
9.695861	4.16424e-67
9.695371	4.19648e-67
9.694882	4.22897e-67
9.694392	4.2617e-67
9.693903	4.29469e-67
9.693413	4.32794e-67
9.692924	4.36144e-67
9.692434	4.39521e-67
9.691944	4.42923e-67
9.691455	4.46352e-67
9.690965	4.49807e-67
9.690476	4.53289e-67
9.689986	4.56798e-67
9.689497	4.60334e-67
9.689007	4.63898e-67
9.688517	4.67489e-67
9.688028	4.71108e-67
9.687538	4.74755e-67
9.687049	4.7843e-67
9.686559	4.82134e-67
9.686070	4.85866e-67
9.685580	4.89627e-67
9.685090	4.93417e-67
9.684601	4.97237e-67
9.684111	5.01086e-67
9.683622	5.04965e-67
9.683132	5.08874e-67
9.682643	5.12814e-67
9.682153	5.16783e-67
9.681663	5.20784e-67
9.681174	5.24816e-67
9.680684	5.28878e-67
9.680195	5.32972e-67
9.679705	5.37098e-67
9.679216	5.41256e-67
9.678726	5.45446e-67
9.678237	5.49668e-67
9.677747	5.53924e-67
9.677257	5.58212e-67
9.676768	5.62533e-67
9.676278	5.66887e-67
9.675789	5.71276e-67
9.675299	5.75698e-67
9.674810	5.80155e-67
9.674320	5.84646e-67
9.673830	5.89172e-67
9.673341	5.93733e-67
9.672851	5.98329e-67
9.672362	6.02961e-67
9.671872	6.07628e-67
9.671383	6.12332e-67
9.670893	6.17072e-67
9.670403	6.21849e-67
9.669914	6.26663e-67
9.669424	6.31514e-67
9.668935	6.36403e-67
9.668445	6.41329e-67
9.667956	6.46294e-67
9.667466	6.51297e-67
9.666976	6.56339e-67
9.666487	6.6142e-67
9.665997	6.6654e-67
9.665508	6.717e-67
9.665018	6.769e-67
9.664529	6.8214e-67
9.664039	6.8742e-67
9.663549	6.92742e-67
9.663060	6.98104e-67
9.662570	7.03509e-67
9.662081	7.08955e-67
9.661591	7.14443e-67
9.661102	7.19973e-67
9.660612	7.25547e-67
9.660122	7.31164e-67
9.659633	7.36824e-67
9.659143	7.42528e-67
9.658654	7.48276e-67
9.658164	7.54068e-67
9.657675	7.59906e-67
9.657185	7.65788e-67
9.656695	7.71716e-67
9.656206	7.7769e-67
9.655716	7.83711e-67
9.655227	7.89778e-67
9.654737	7.95891e-67
9.654248	8.02053e-67
9.653758	8.08261e-67
9.653268	8.14518e-67
9.652779	8.20824e-67
9.652289	8.27178e-67
9.651800	8.33581e-67
9.651310	8.40034e-67
9.650821	8.46537e-67
9.650331	8.5309e-67
9.649841	8.59694e-67
9.649352	8.66349e-67
9.648862	8.73056e-67
9.648373	8.79814e-67
9.647883	8.86625e-67
9.647394	8.93489e-67
9.646904	9.00406e-67
9.646415	9.07376e-67
9.645925	9.144e-67
9.645435	9.21479e-67
9.644946	9.28612e-67
9.644456	9.358e-67
9.643967	9.43045e-67
9.643477	9.50345e-67
9.642988	9.57702e-67
9.642498	9.65116e-67
9.642008	9.72587e-67
9.641519	9.80116e-67
9.641029	9.87703e-67
9.640540	9.95349e-67
9.640050	1.00305e-66
9.639561	1.01082e-66
9.639071	1.01864e-66
9.638581	1.02653e-66
9.638092	1.03448e-66
9.637602	1.04248e-66
9.637113	1.05055e-66
9.636623	1.05869e-66
9.636134	1.06688e-66
9.635644	1.07514e-66
9.635154	1.08346e-66
9.634665	1.09185e-66
9.634175	1.1003e-66
9.633686	1.10882e-66
9.633196	1.11741e-66
9.632707	1.12606e-66
9.632217	1.13477e-66
9.631727	1.14356e-66
9.631238	1.15241e-66
9.630748	1.16133e-66
9.630259	1.17032e-66
9.629769	1.17938e-66
9.629280	1.18851e-66
9.628790	1.19771e-66
9.628300	1.20698e-66
9.627811	1.21633e-66
9.627321	1.22574e-66
9.626832	1.23523e-66
9.626342	1.24479e-66
9.625853	1.25443e-66
9.625363	1.26414e-66
9.624873	1.27393e-66
9.624384	1.28379e-66
9.623894	1.29373e-66
9.623405	1.30374e-66
9.622915	1.31383e-66
9.622426	1.324e-66
9.621936	1.33425e-66
9.621446	1.34458e-66
9.620957	1.35499e-66
9.620467	1.36548e-66
9.619978	1.37605e-66
9.619488	1.3867e-66
9.618999	1.39744e-66
9.618509	1.40826e-66
9.618019	1.41916e-66
9.617530	1.43014e-66
9.617040	1.44121e-66
9.616551	1.45237e-66
9.616061	1.46361e-66
9.615572	1.47494e-66
9.615082	1.48636e-66
9.614593	1.49787e-66
9.614103	1.50946e-66
9.613613	1.52115e-66
9.613124	1.53292e-66
9.612634	1.54479e-66
9.612145	1.55675e-66
9.611655	1.5688e-66
9.611166	1.58095e-66
9.610676	1.59318e-66
9.610186	1.60552e-66
9.609697	1.61795e-66
9.609207	1.63047e-66
9.608718	1.64309e-66
9.608228	1.65581e-66
9.607739	1.66863e-66
9.607249	1.68155e-66
9.606759	1.69456e-66
9.606270	1.70768e-66
9.605780	1.7209e-66
9.605291	1.73422e-66
9.604801	1.74765e-66
9.604312	1.76118e-66
9.603822	1.77481e-66
9.603332	1.78855e-66
9.602843	1.8024e-66
9.602353	1.81635e-66
9.601864	1.83041e-66
9.601374	1.84458e-66
9.600885	1.85886e-66
9.600395	1.87325e-66
9.599905	1.88775e-66
9.599416	1.90236e-66
9.598926	1.91709e-66
9.598437	1.93193e-66
9.597947	1.94689e-66
9.597458	1.96196e-66
9.596968	1.97715e-66
9.596478	1.99245e-66
9.595989	2.00787e-66
9.595499	2.02342e-66
9.595010	2.03908e-66
9.594520	2.05487e-66
9.594031	2.07077e-66
9.593541	2.0868e-66
9.593051	2.10296e-66
9.592562	2.11924e-66
9.592072	2.13564e-66
9.591583	2.15218e-66
9.591093	2.16884e-66
9.590604	2.18563e-66
9.590114	2.20255e-66
9.589624	2.2196e-66
9.589135	2.23678e-66
9.588645	2.25409e-66
9.588156	2.27154e-66
9.587666	2.28913e-66
9.587177	2.30685e-66
9.586687	2.32471e-66
9.586197	2.3427e-66
9.585708	2.36084e-66
9.585218	2.37911e-66
9.584729	2.39753e-66
9.584239	2.41609e-66
9.583750	2.43479e-66
9.583260	2.45364e-66
9.582771	2.47264e-66
9.582281	2.49178e-66
9.581791	2.51107e-66
9.581302	2.53051e-66
9.580812	2.5501e-66
9.580323	2.56984e-66
9.579833	2.58973e-66
9.579344	2.60978e-66
9.578854	2.62998e-66
9.578364	2.65034e-66
9.577875	2.67086e-66
9.577385	2.69153e-66
9.576896	2.71237e-66
9.576406	2.73336e-66
9.575917	2.75452e-66
9.575427	2.77585e-66
9.574937	2.79734e-66
9.574448	2.81899e-66
9.573958	2.84081e-66
9.573469	2.86281e-66
9.572979	2.88497e-66
9.572490	2.9073e-66
9.572000	2.92981e-66
9.571510	2.95249e-66
9.571021	2.97534e-66
9.570531	2.99837e-66
9.570042	3.02159e-66
9.569552	3.04498e-66
9.569063	3.06855e-66
9.568573	3.0923e-66
9.568083	3.11624e-66
9.567594	3.14036e-66
9.567104	3.16468e-66
9.566615	3.18917e-66
9.566125	3.21386e-66
9.565636	3.23874e-66
9.565146	3.26381e-66
9.564656	3.28908e-66
9.564167	3.31454e-66
9.563677	3.3402e-66
9.563188	3.36606e-66
9.562698	3.39211e-66
9.562209	3.41837e-66
9.561719	3.44483e-66
9.561229	3.4715e-66
9.560740	3.49838e-66
9.560250	3.52546e-66
9.559761	3.55275e-66
9.559271	3.58025e-66
9.558782	3.60797e-66
9.558292	3.6359e-66
9.557802	3.66404e-66
9.557313	3.69241e-66
9.556823	3.72099e-66
9.556334	3.7498e-66
9.555844	3.77882e-66
9.555355	3.80808e-66
9.554865	3.83756e-66
9.554375	3.86726e-66
9.553886	3.8972e-66
9.553396	3.92737e-66
9.552907	3.95777e-66
9.552417	3.98841e-66
9.551928	4.01929e-66
9.551438	4.0504e-66
9.550948	4.08176e-66
9.550459	4.11335e-66
9.549969	4.1452e-66
9.549480	4.17728e-66
9.548990	4.20962e-66
9.548501	4.24221e-66
9.548011	4.27505e-66
9.547522	4.30814e-66
9.547032	4.34149e-66
9.546542	4.3751e-66
9.546053	4.40897e-66
9.545563	4.4431e-66
9.545074	4.4775e-66
9.544584	4.51216e-66
9.544095	4.54709e-66
9.543605	4.58229e-66
9.543115	4.61776e-66
9.542626	4.65351e-66
9.542136	4.68953e-66
9.541647	4.72583e-66
9.541157	4.76242e-66
9.540668	4.79929e-66
9.540178	4.83644e-66
9.539688	4.87388e-66
9.539199	4.91161e-66
9.538709	4.94963e-66
9.538220	4.98795e-66
9.537730	5.02656e-66
9.537241	5.06547e-66
9.536751	5.10468e-66
9.536261	5.1442e-66
9.535772	5.18402e-66
9.535282	5.22415e-66
9.534793	5.26459e-66
9.534303	5.30535e-66
9.533814	5.34642e-66
9.533324	5.38781e-66
9.532834	5.42952e-66
9.532345	5.47155e-66
9.531855	5.5139e-66
9.531366	5.55659e-66
9.530876	5.5996e-66
9.530387	5.64295e-66
9.529897	5.68663e-66
9.529407	5.73065e-66
9.528918	5.77502e-66
9.528428	5.81972e-66
9.527939	5.86477e-66
9.527449	5.91018e-66
9.526960	5.95593e-66
9.526470	6.00203e-66
9.525980	6.0485e-66
9.525491	6.09532e-66
9.525001	6.1425e-66
9.524512	6.19006e-66
9.524022	6.23797e-66
9.523533	6.28626e-66
9.523043	6.33493e-66
9.522553	6.38397e-66
9.522064	6.43339e-66
9.521574	6.48319e-66
9.521085	6.53338e-66
9.520595	6.58395e-66
9.520106	6.63492e-66
9.519616	6.68628e-66
9.519126	6.73804e-66
9.518637	6.79021e-66
9.518147	6.84277e-66
9.517658	6.89574e-66
9.517168	6.94912e-66
9.516679	7.00292e-66
9.516189	7.05713e-66
9.515700	7.11176e-66
9.515210	7.16681e-66
9.514720	7.22229e-66
9.514231	7.2782e-66
9.513741	7.33455e-66
9.513252	7.39132e-66
9.512762	7.44854e-66
9.512273	7.5062e-66
9.511783	7.56431e-66
9.511293	7.62287e-66
9.510804	7.68188e-66
9.510314	7.74134e-66
9.509825	7.80127e-66
9.509335	7.86166e-66
9.508846	7.92252e-66
9.508356	7.98385e-66
9.507866	8.04566e-66
9.507377	8.10794e-66
9.506887	8.17071e-66
9.506398	8.23396e-66
9.505908	8.2977e-66
9.505419	8.36193e-66
9.504929	8.42667e-66
9.504439	8.4919e-66
9.503950	8.55764e-66
9.503460	8.62388e-66
9.502971	8.69064e-66
9.502481	8.75792e-66
9.501992	8.82572e-66
9.501502	8.89404e-66
9.501012	8.96289e-66
9.500523	9.03227e-66
9.500033	9.10219e-66
9.499544	9.17266e-66
9.499054	9.24366e-66
9.498565	9.31522e-66
9.498075	9.38733e-66
9.497585	9.46e-66
9.497096	9.53323e-66
9.496606	9.60703e-66
9.496117	9.6814e-66
9.495627	9.75635e-66
9.495138	9.83187e-66
9.494648	9.90799e-66
9.494158	9.98469e-66
9.493669	1.0062e-65
9.493179	1.01399e-65
9.492690	1.02184e-65
9.492200	1.02975e-65
9.491711	1.03772e-65
9.491221	1.04575e-65
9.490731	1.05385e-65
9.490242	1.06201e-65
9.489752	1.07023e-65
9.489263	1.07851e-65
9.488773	1.08686e-65
9.488284	1.09527e-65
9.487794	1.10375e-65
9.487304	1.1123e-65
9.486815	1.12091e-65
9.486325	1.12958e-65
9.485836	1.13833e-65
9.485346	1.14714e-65
9.484857	1.15602e-65
9.484367	1.16497e-65
9.483878	1.17399e-65
9.483388	1.18308e-65
9.482898	1.19224e-65
9.482409	1.20147e-65
9.481919	1.21077e-65
9.481430	1.22014e-65
9.480940	1.22958e-65
9.480451	1.2391e-65
9.479961	1.24869e-65
9.479471	1.25836e-65
9.478982	1.2681e-65
9.478492	1.27792e-65
9.478003	1.28781e-65
9.477513	1.29778e-65
9.477024	1.30783e-65
9.476534	1.31795e-65
9.476044	1.32815e-65
9.475555	1.33844e-65
9.475065	1.3488e-65
9.474576	1.35924e-65
9.474086	1.36976e-65
9.473597	1.38036e-65
9.473107	1.39105e-65
9.472617	1.40182e-65
9.472128	1.41267e-65
9.471638	1.42361e-65
9.471149	1.43463e-65
9.470659	1.44573e-65
9.470170	1.45692e-65
9.469680	1.4682e-65
9.469190	1.47957e-65
9.468701	1.49102e-65
9.468211	1.50256e-65
9.467722	1.5142e-65
9.467232	1.52592e-65
9.466743	1.53773e-65
9.466253	1.54963e-65
9.465763	1.56163e-65
9.465274	1.57372e-65
9.464784	1.5859e-65
9.464295	1.59818e-65
9.463805	1.61055e-65
9.463316	1.62302e-65
9.462826	1.63558e-65
9.462336	1.64824e-65
9.461847	1.661e-65
9.461357	1.67386e-65
9.460868	1.68682e-65
9.460378	1.69988e-65
9.459889	1.71304e-65
9.459399	1.7263e-65
9.458909	1.73966e-65
9.458420	1.75313e-65
9.457930	1.7667e-65
9.457441	1.78038e-65
9.456951	1.79416e-65
9.456462	1.80805e-65
9.455972	1.82204e-65
9.455482	1.83615e-65
9.454993	1.85036e-65
9.454503	1.86469e-65
9.454014	1.87912e-65
9.453524	1.89367e-65
9.453035	1.90833e-65
9.452545	1.9231e-65
9.452056	1.93799e-65
9.451566	1.95299e-65
9.451076	1.96811e-65
9.450587	1.98334e-65
9.450097	1.9987e-65
9.449608	2.01417e-65
9.449118	2.02976e-65
9.448629	2.04548e-65
9.448139	2.06131e-65
9.447649	2.07727e-65
9.447160	2.09335e-65
9.446670	2.10955e-65
9.446181	2.12588e-65
9.445691	2.14234e-65
9.445202	2.15893e-65
9.444712	2.17564e-65
9.444222	2.19248e-65
9.443733	2.20945e-65
9.443243	2.22656e-65
9.442754	2.24379e-65
9.442264	2.26116e-65
9.441775	2.27867e-65
9.441285	2.29631e-65
9.440795	2.31408e-65
9.440306	2.332e-65
9.439816	2.35005e-65
9.439327	2.36824e-65
9.438837	2.38657e-65
9.438348	2.40505e-65
9.437858	2.42367e-65
9.437368	2.44243e-65
9.436879	2.46134e-65
9.436389	2.48039e-65
9.435900	2.49959e-65
9.435410	2.51894e-65
9.434921	2.53844e-65
9.434431	2.55809e-65
9.433941	2.5779e-65
9.433452	2.59785e-65
9.432962	2.61796e-65
9.432473	2.63823e-65
9.431983	2.65865e-65
9.431494	2.67923e-65
9.431004	2.69997e-65
9.430514	2.72088e-65
9.430025	2.74194e-65
9.429535	2.76316e-65
9.429046	2.78455e-65
9.428556	2.80611e-65
9.428067	2.82783e-65
9.427577	2.84972e-65
9.427087	2.87178e-65
9.426598	2.89402e-65
9.426108	2.91642e-65
9.425619	2.939e-65
9.425129	2.96175e-65
9.424640	2.98468e-65
9.424150	3.00778e-65
9.423660	3.03106e-65
9.423171	3.05453e-65
9.422681	3.07817e-65
9.422192	3.102e-65
9.421702	3.12602e-65
9.421213	3.15022e-65
9.420723	3.1746e-65
9.420234	3.19918e-65
9.419744	3.22394e-65
9.419254	3.2489e-65
9.418765	3.27405e-65
9.418275	3.2994e-65
9.417786	3.32494e-65
9.417296	3.35068e-65
9.416807	3.37662e-65
9.416317	3.40275e-65
9.415827	3.4291e-65
9.415338	3.45564e-65
9.414848	3.48239e-65
9.414359	3.50935e-65
9.413869	3.53652e-65
9.413380	3.56389e-65
9.412890	3.59148e-65
9.412400	3.61929e-65
9.411911	3.6473e-65
9.411421	3.67554e-65
9.410932	3.70399e-65
9.410442	3.73267e-65
9.409953	3.76156e-65
9.409463	3.79068e-65
9.408973	3.82002e-65
9.408484	3.8496e-65
9.407994	3.8794e-65
9.407505	3.90943e-65
9.407015	3.93969e-65
9.406526	3.97019e-65
9.406036	4.00093e-65
9.405546	4.0319e-65
9.405057	4.06311e-65
9.404567	4.09456e-65
9.404078	4.12626e-65
9.403588	4.1582e-65
9.403099	4.19039e-65
9.402609	4.22283e-65
9.402119	4.25552e-65
9.401630	4.28846e-65
9.401140	4.32166e-65
9.400651	4.35512e-65
9.400161	4.38883e-65
9.399672	4.42281e-65
9.399182	4.45704e-65
9.398692	4.49155e-65
9.398203	4.52632e-65
9.397713	4.56136e-65
9.397224	4.59667e-65
9.396734	4.63225e-65
9.396245	4.66811e-65
9.395755	4.70425e-65
9.395265	4.74066e-65
9.394776	4.77736e-65
9.394286	4.81435e-65
9.393797	4.85161e-65
9.393307	4.88917e-65
9.392818	4.92702e-65
9.392328	4.96516e-65
9.391838	5.0036e-65
9.391349	5.04233e-65
9.390859	5.08137e-65
9.390370	5.1207e-65
9.389880	5.16034e-65
9.389391	5.20029e-65
9.388901	5.24055e-65
9.388412	5.28112e-65
9.387922	5.322e-65
9.387432	5.3632e-65
9.386943	5.40472e-65
9.386453	5.44655e-65
9.385964	5.48872e-65
9.385474	5.53121e-65
9.384985	5.57403e-65
9.384495	5.61718e-65
9.384005	5.66066e-65
9.383516	5.70448e-65
9.383026	5.74864e-65
9.382537	5.79314e-65
9.382047	5.83799e-65
9.381558	5.88318e-65
9.381068	5.92872e-65
9.380578	5.97462e-65
9.380089	6.02087e-65
9.379599	6.06748e-65
9.379110	6.11445e-65
9.378620	6.16178e-65
9.378131	6.20948e-65
9.377641	6.25755e-65
9.377151	6.30599e-65
9.376662	6.35481e-65
9.376172	6.404e-65
9.375683	6.45358e-65
9.375193	6.50354e-65
9.374704	6.55388e-65
9.374214	6.60462e-65
9.373724	6.65575e-65
9.373235	6.70727e-65
9.372745	6.75919e-65
9.372256	6.81152e-65
9.371766	6.86425e-65
9.371277	6.91739e-65
9.370787	6.97094e-65
9.370297	7.0249e-65
9.369808	7.07928e-65
9.369318	7.13408e-65
9.368829	7.18931e-65
9.368339	7.24496e-65
9.367850	7.30105e-65
9.367360	7.35757e-65
9.366870	7.41453e-65
9.366381	7.47192e-65
9.365891	7.52977e-65
9.365402	7.58806e-65
9.364912	7.6468e-65
9.364423	7.70599e-65
9.363933	7.76565e-65
9.363443	7.82576e-65
9.362954	7.88634e-65
9.362464	7.94739e-65
9.361975	8.00892e-65
9.361485	8.07092e-65
9.360996	8.13339e-65
9.360506	8.19636e-65
9.360016	8.25981e-65
9.359527	8.32375e-65
9.359037	8.38818e-65
9.358548	8.45312e-65
9.358058	8.51856e-65
9.357569	8.5845e-65
9.357079	8.65096e-65
9.356590	8.71793e-65
9.356100	8.78541e-65
9.355610	8.85342e-65
9.355121	8.92196e-65
9.354631	8.99103e-65
9.354142	9.06063e-65
9.353652	9.13077e-65
9.353163	9.20145e-65
9.352673	9.27268e-65
9.352183	9.34447e-65
9.351694	9.4168e-65
9.351204	9.4897e-65
9.350715	9.56317e-65
9.350225	9.6372e-65
9.349736	9.7118e-65
9.349246	9.78698e-65
9.348756	9.86275e-65
9.348267	9.9391e-65
9.347777	1.0016e-64
9.347288	1.00936e-64
9.346798	1.01717e-64
9.346309	1.02505e-64
9.345819	1.03298e-64
9.345329	1.04098e-64
9.344840	1.04904e-64
9.344350	1.05716e-64
9.343861	1.06534e-64
9.343371	1.07359e-64
9.342882	1.0819e-64
9.342392	1.09027e-64
9.341902	1.09871e-64
9.341413	1.10722e-64
9.340923	1.11579e-64
9.340434	1.12443e-64
9.339944	1.13313e-64
9.339455	1.1419e-64
9.338965	1.15074e-64
9.338475	1.15965e-64
9.337986	1.16863e-64
9.337496	1.17768e-64
9.337007	1.18679e-64
9.336517	1.19598e-64
9.336028	1.20524e-64
9.335538	1.21457e-64
9.335048	1.22397e-64
9.334559	1.23345e-64
9.334069	1.24299e-64
9.333580	1.25262e-64
9.333090	1.26231e-64
9.332601	1.27208e-64
9.332111	1.28193e-64
9.331621	1.29186e-64
9.331132	1.30186e-64
9.330642	1.31193e-64
9.330153	1.32209e-64
9.329663	1.33233e-64
9.329174	1.34264e-64
9.328684	1.35303e-64
9.328194	1.36351e-64
9.327705	1.37406e-64
9.327215	1.3847e-64
9.326726	1.39542e-64
9.326236	1.40622e-64
9.325747	1.41711e-64
9.325257	1.42808e-64
9.324767	1.43913e-64
9.324278	1.45027e-64
9.323788	1.4615e-64
9.323299	1.47281e-64
9.322809	1.48422e-64
9.322320	1.49571e-64
9.321830	1.50728e-64
9.321341	1.51895e-64
9.320851	1.53071e-64
9.320361	1.54256e-64
9.319872	1.5545e-64
9.319382	1.56654e-64
9.318893	1.57866e-64
9.318403	1.59088e-64
9.317914	1.6032e-64
9.317424	1.61561e-64
9.316934	1.62812e-64
9.316445	1.64072e-64
9.315955	1.65342e-64
9.315466	1.66622e-64
9.314976	1.67912e-64
9.314487	1.69212e-64
9.313997	1.70522e-64
9.313507	1.71842e-64
9.313018	1.73172e-64
9.312528	1.74513e-64
9.312039	1.75864e-64
9.311549	1.77225e-64
9.311060	1.78597e-64
9.310570	1.79979e-64
9.310080	1.81373e-64
9.309591	1.82777e-64
9.309101	1.84192e-64
9.308612	1.85618e-64
9.308122	1.87055e-64
9.307633	1.88503e-64
9.307143	1.89962e-64
9.306653	1.91432e-64
9.306164	1.92914e-64
9.305674	1.94408e-64
9.305185	1.95913e-64
9.304695	1.97429e-64
9.304206	1.98958e-64
9.303716	2.00498e-64
9.303226	2.0205e-64
9.302737	2.03614e-64
9.302247	2.0519e-64
9.301758	2.06779e-64
9.301268	2.08379e-64
9.300779	2.09993e-64
9.300289	2.11618e-64
9.299799	2.13256e-64
9.299310	2.14907e-64
9.298820	2.16571e-64
9.298331	2.18247e-64
9.297841	2.19937e-64
9.297352	2.21639e-64
9.296862	2.23355e-64
9.296372	2.25084e-64
9.295883	2.26827e-64
9.295393	2.28583e-64
9.294904	2.30352e-64
9.294414	2.32135e-64
9.293925	2.33932e-64
9.293435	2.35743e-64
9.292945	2.37568e-64
9.292456	2.39407e-64
9.291966	2.41261e-64
9.291477	2.43128e-64
9.290987	2.4501e-64
9.290498	2.46907e-64
9.290008	2.48819e-64
9.289519	2.50745e-64
9.289029	2.52686e-64
9.288539	2.54642e-64
9.288050	2.56613e-64
9.287560	2.586e-64
9.287071	2.60602e-64
9.286581	2.62619e-64
9.286092	2.64652e-64
9.285602	2.66701e-64
9.285112	2.68765e-64
9.284623	2.70846e-64
9.284133	2.72943e-64
9.283644	2.75055e-64
9.283154	2.77185e-64
9.282665	2.79331e-64
9.282175	2.81493e-64
9.281685	2.83672e-64
9.281196	2.85868e-64
9.280706	2.88081e-64
9.280217	2.90311e-64
9.279727	2.92558e-64
9.279238	2.94823e-64
9.278748	2.97106e-64
9.278258	2.99405e-64
9.277769	3.01723e-64
9.277279	3.04059e-64
9.276790	3.06413e-64
9.276300	3.08785e-64
9.275811	3.11175e-64
9.275321	3.13584e-64
9.274831	3.16012e-64
9.274342	3.18458e-64
9.273852	3.20923e-64
9.273363	3.23408e-64
9.272873	3.25911e-64
9.272384	3.28434e-64
9.271894	3.30977e-64
9.271404	3.33539e-64
9.270915	3.36121e-64
9.270425	3.38723e-64
9.269936	3.41345e-64
9.269446	3.43987e-64
9.268957	3.4665e-64
9.268467	3.49334e-64
9.267977	3.52038e-64
9.267488	3.54763e-64
9.266998	3.5751e-64
9.266509	3.60277e-64
9.266019	3.63066e-64
9.265530	3.65877e-64
9.265040	3.68709e-64
9.264550	3.71563e-64
9.264061	3.7444e-64
9.263571	3.77338e-64
9.263082	3.8026e-64
9.262592	3.83203e-64
9.262103	3.8617e-64
9.261613	3.89159e-64
9.261123	3.92172e-64
9.260634	3.95208e-64
9.260144	3.98267e-64
9.259655	4.0135e-64
9.259165	4.04457e-64
9.258676	4.07588e-64
9.258186	4.10743e-64
9.257697	4.13923e-64
9.257207	4.17127e-64
9.256717	4.20356e-64
9.256228	4.23611e-64
9.255738	4.2689e-64
9.255249	4.30194e-64
9.254759	4.33525e-64
9.254270	4.36881e-64
9.253780	4.40263e-64
9.253290	4.43671e-64
9.252801	4.47106e-64
9.252311	4.50567e-64
9.251822	4.54055e-64
9.251332	4.5757e-64
9.250843	4.61112e-64
9.250353	4.64681e-64
9.249863	4.68279e-64
9.249374	4.71904e-64
9.248884	4.75557e-64
9.248395	4.79238e-64
9.247905	4.82948e-64
9.247416	4.86687e-64
9.246926	4.90454e-64
9.246436	4.94251e-64
9.245947	4.98077e-64
9.245457	5.01933e-64
9.244968	5.05819e-64
9.244478	5.09734e-64
9.243989	5.1368e-64
9.243499	5.17657e-64
9.243009	5.21664e-64
9.242520	5.25702e-64
9.242030	5.29772e-64
9.241541	5.33873e-64
9.241051	5.38006e-64
9.240562	5.42171e-64
9.240072	5.46368e-64
9.239582	5.50598e-64
9.239093	5.5486e-64
9.238603	5.59155e-64
9.238114	5.63484e-64
9.237624	5.67846e-64
9.237135	5.72242e-64
9.236645	5.76672e-64
9.236155	5.81136e-64
9.235666	5.85635e-64
9.235176	5.90168e-64
9.234687	5.94737e-64
9.234197	5.99341e-64
9.233708	6.0398e-64
9.233218	6.08656e-64
9.232728	6.13368e-64
9.232239	6.18116e-64
9.231749	6.22901e-64
9.231260	6.27723e-64
9.230770	6.32582e-64
9.230281	6.37479e-64
9.229791	6.42414e-64
9.229301	6.47387e-64
9.228812	6.52399e-64
9.228322	6.57449e-64
9.227833	6.62539e-64
9.227343	6.67668e-64
9.226854	6.72836e-64
9.226364	6.78045e-64
9.225875	6.83294e-64
9.225385	6.88584e-64
9.224895	6.93914e-64
9.224406	6.99286e-64
9.223916	7.04699e-64
9.223427	7.10154e-64
9.222937	7.15652e-64
9.222448	7.21192e-64
9.221958	7.26775e-64
9.221468	7.32401e-64
9.220979	7.38071e-64
9.220489	7.43784e-64
9.220000	7.49542e-64
9.219510	7.55345e-64
9.219021	7.61192e-64
9.218531	7.67085e-64
9.218041	7.73023e-64
9.217552	7.79007e-64
9.217062	7.85038e-64
9.216573	7.91115e-64
9.216083	7.97239e-64
9.215594	8.03411e-64
9.215104	8.0963e-64
9.214614	8.15898e-64
9.214125	8.22214e-64
9.213635	8.28579e-64
9.213146	8.34993e-64
9.212656	8.41457e-64
9.212167	8.47971e-64
9.211677	8.54535e-64
9.211187	8.6115e-64
9.210698	8.67817e-64
9.210208	8.74535e-64
9.209719	8.81305e-64
9.209229	8.88127e-64
9.208740	8.95002e-64
9.208250	9.01931e-64
9.207760	9.08913e-64
9.207271	9.15949e-64
9.206781	9.2304e-64
9.206292	9.30185e-64
9.205802	9.37386e-64
9.205313	9.44643e-64
9.204823	9.51955e-64
9.204333	9.59325e-64
9.203844	9.66751e-64
9.203354	9.74235e-64
9.202865	9.81777e-64
9.202375	9.89377e-64
9.201886	9.97036e-64
9.201396	1.00475e-63
9.200906	1.01253e-63
9.200417	1.02037e-63
9.199927	1.02827e-63
9.199438	1.03623e-63
9.198948	1.04425e-63
9.198459	1.05234e-63
9.197969	1.06048e-63
9.197479	1.06869e-63
9.196990	1.07696e-63
9.196500	1.0853e-63
9.196011	1.0937e-63
9.195521	1.10217e-63
9.195032	1.1107e-63
9.194542	1.1193e-63
9.194053	1.12797e-63
9.193563	1.1367e-63
9.193073	1.1455e-63
9.192584	1.15436e-63
9.192094	1.1633e-63
9.191605	1.17231e-63
9.191115	1.18138e-63
9.190626	1.19053e-63
9.190136	1.19974e-63
9.189646	1.20903e-63
9.189157	1.21839e-63
9.188667	1.22782e-63
9.188178	1.23733e-63
9.187688	1.2469e-63
9.187199	1.25656e-63
9.186709	1.26628e-63
9.186219	1.27609e-63
9.185730	1.28597e-63
9.185240	1.29592e-63
9.184751	1.30595e-63
9.184261	1.31606e-63
9.183772	1.32625e-63
9.183282	1.33652e-63
9.182792	1.34686e-63
9.182303	1.35729e-63
9.181813	1.3678e-63
9.181324	1.37839e-63
9.180834	1.38906e-63
9.180345	1.39981e-63
9.179855	1.41065e-63
9.179365	1.42157e-63
9.178876	1.43257e-63
9.178386	1.44366e-63
9.177897	1.45484e-63
9.177407	1.4661e-63
9.176918	1.47745e-63
9.176428	1.48889e-63
9.175938	1.50041e-63
9.175449	1.51203e-63
9.174959	1.52373e-63
9.174470	1.53553e-63
9.173980	1.54741e-63
9.173491	1.55939e-63
9.173001	1.57147e-63
9.172511	1.58363e-63
9.172022	1.59589e-63
9.171532	1.60824e-63
9.171043	1.62069e-63
9.170553	1.63324e-63
9.170064	1.64588e-63
9.169574	1.65862e-63
9.169084	1.67146e-63
9.168595	1.6844e-63
9.168105	1.69744e-63
9.167616	1.71058e-63
9.167126	1.72383e-63
9.166637	1.73717e-63
9.166147	1.75062e-63
9.165657	1.76417e-63
9.165168	1.77783e-63
9.164678	1.79159e-63
9.164189	1.80546e-63
9.163699	1.81944e-63
9.163210	1.83352e-63
9.162720	1.84771e-63
9.162231	1.86202e-63
9.161741	1.87643e-63
9.161251	1.89096e-63
9.160762	1.9056e-63
9.160272	1.92035e-63
9.159783	1.93521e-63
9.159293	1.9502e-63
9.158804	1.96529e-63
9.158314	1.98051e-63
9.157824	1.99584e-63
9.157335	2.01129e-63
9.156845	2.02686e-63
9.156356	2.04255e-63
9.155866	2.05836e-63
9.155377	2.0743e-63
9.154887	2.09035e-63
9.154397	2.10654e-63
9.153908	2.12284e-63
9.153418	2.13928e-63
9.152929	2.15584e-63
9.152439	2.17253e-63
9.151950	2.18934e-63
9.151460	2.20629e-63
9.150970	2.22337e-63
9.150481	2.24058e-63
9.149991	2.25793e-63
9.149502	2.27541e-63
9.149012	2.29302e-63
9.148523	2.31077e-63
9.148033	2.32866e-63
9.147543	2.34669e-63
9.147054	2.36485e-63
9.146564	2.38316e-63
9.146075	2.40161e-63
9.145585	2.4202e-63
9.145096	2.43894e-63
9.144606	2.45782e-63
9.144116	2.47684e-63
9.143627	2.49602e-63
9.143137	2.51534e-63
9.142648	2.53481e-63
9.142158	2.55444e-63
9.141669	2.57421e-63
9.141179	2.59414e-63
9.140689	2.61422e-63
9.140200	2.63446e-63
9.139710	2.65485e-63
9.139221	2.6754e-63
9.138731	2.69611e-63
9.138242	2.71699e-63
9.137752	2.73802e-63
9.137262	2.75921e-63
9.136773	2.78057e-63
9.136283	2.8021e-63
9.135794	2.82379e-63
9.135304	2.84565e-63
9.134815	2.86768e-63
9.134325	2.88988e-63
9.133835	2.91225e-63
9.133346	2.9348e-63
9.132856	2.95752e-63
9.132367	2.98041e-63
9.131877	3.00348e-63
9.131388	3.02673e-63
9.130898	3.05016e-63
9.130409	3.07378e-63
9.129919	3.09757e-63
9.129429	3.12155e-63
9.128940	3.14572e-63
9.128450	3.17007e-63
9.127961	3.19461e-63
9.127471	3.21934e-63
9.126982	3.24426e-63
9.126492	3.26937e-63
9.126002	3.29468e-63
9.125513	3.32019e-63
9.125023	3.34589e-63
9.124534	3.37179e-63
9.124044	3.39789e-63
9.123555	3.4242e-63
9.123065	3.45071e-63
9.122575	3.47742e-63
9.122086	3.50434e-63
9.121596	3.53147e-63
9.121107	3.55881e-63
9.120617	3.58636e-63
9.120128	3.61412e-63
9.119638	3.6421e-63
9.119148	3.67029e-63
9.118659	3.6987e-63
9.118169	3.72734e-63
9.117680	3.75619e-63
9.117190	3.78527e-63
9.116701	3.81457e-63
9.116211	3.8441e-63
9.115721	3.87386e-63
9.115232	3.90385e-63
9.114742	3.93407e-63
9.114253	3.96452e-63
9.113763	3.99521e-63
9.113274	4.02614e-63
9.112784	4.05731e-63
9.112294	4.08872e-63
9.111805	4.12037e-63
9.111315	4.15227e-63
9.110826	4.18441e-63
9.110336	4.2168e-63
9.109847	4.24945e-63
9.109357	4.28234e-63
9.108867	4.31549e-63
9.108378	4.3489e-63
9.107888	4.38257e-63
9.107399	4.4165e-63
9.106909	4.45068e-63
9.106420	4.48514e-63
9.105930	4.51986e-63
9.105440	4.55485e-63
9.104951	4.59011e-63
9.104461	4.62564e-63
9.103972	4.66145e-63
9.103482	4.69754e-63
9.102993	4.7339e-63
9.102503	4.77055e-63
9.102013	4.80748e-63
9.101524	4.84469e-63
9.101034	4.8822e-63
9.100545	4.91999e-63
9.100055	4.95808e-63
9.099566	4.99646e-63
9.099076	5.03514e-63
9.098587	5.07412e-63
9.098097	5.1134e-63
9.097607	5.15298e-63
9.097118	5.19288e-63
9.096628	5.23308e-63
9.096139	5.27359e-63
9.095649	5.31441e-63
9.095160	5.35555e-63
9.094670	5.39701e-63
9.094180	5.43879e-63
9.093691	5.48089e-63
9.093201	5.52332e-63
9.092712	5.56608e-63
9.092222	5.60917e-63
9.091733	5.65259e-63
9.091243	5.69635e-63
9.090753	5.74045e-63
9.090264	5.78488e-63
9.089774	5.82967e-63
9.089285	5.8748e-63
9.088795	5.92027e-63
9.088306	5.96611e-63
9.087816	6.01229e-63
9.087326	6.05883e-63
9.086837	6.10574e-63
9.086347	6.153e-63
9.085858	6.20064e-63
9.085368	6.24864e-63
9.084879	6.29701e-63
9.084389	6.34576e-63
9.083899	6.39488e-63
9.083410	6.44438e-63
9.082920	6.49427e-63
9.082431	6.54455e-63
9.081941	6.59521e-63
9.081452	6.64627e-63
9.080962	6.69772e-63
9.080472	6.74956e-63
9.079983	6.80182e-63
9.079493	6.85447e-63
9.079004	6.90753e-63
9.078514	6.96101e-63
9.078025	7.01489e-63
9.077535	7.0692e-63
9.077045	7.12392e-63
9.076556	7.17907e-63
9.076066	7.23465e-63
9.075577	7.29065e-63
9.075087	7.34709e-63
9.074598	7.40397e-63
9.074108	7.46128e-63
9.073618	7.51904e-63
9.073129	7.57725e-63
9.072639	7.63591e-63
9.072150	7.69502e-63
9.071660	7.75459e-63
9.071171	7.81462e-63
9.070681	7.87511e-63
9.070191	7.93608e-63
9.069702	7.99751e-63
9.069212	8.05943e-63
9.068723	8.12182e-63
9.068233	8.18469e-63
9.067744	8.24805e-63
9.067254	8.3119e-63
9.066764	8.37624e-63
9.066275	8.44109e-63
9.065785	8.50643e-63
9.065296	8.57228e-63
9.064806	8.63864e-63
9.064317	8.70552e-63
9.063827	8.77291e-63
9.063338	8.84082e-63
9.062848	8.90926e-63
9.062358	8.97823e-63
9.061869	9.04774e-63
9.061379	9.11778e-63
9.060890	9.18836e-63
9.060400	9.25949e-63
9.059911	9.33117e-63
9.059421	9.40341e-63
9.058931	9.4762e-63
9.058442	9.54956e-63
9.057952	9.62349e-63
9.057463	9.69798e-63
9.056973	9.77306e-63
9.056484	9.84871e-63
9.055994	9.92496e-63
9.055504	1.00018e-62
9.055015	1.00792e-62
9.054525	1.01572e-62
9.054036	1.02359e-62
9.053546	1.03151e-62
9.053057	1.0395e-62
9.052567	1.04754e-62
9.052077	1.05565e-62
9.051588	1.06382e-62
9.051098	1.07206e-62
9.050609	1.08036e-62
9.050119	1.08872e-62
9.049630	1.09715e-62
9.049140	1.10564e-62
9.048650	1.1142e-62
9.048161	1.12283e-62
9.047671	1.13152e-62
9.047182	1.14028e-62
9.046692	1.14911e-62
9.046203	1.158e-62
9.045713	1.16697e-62
9.045223	1.176e-62
9.044734	1.18511e-62
9.044244	1.19428e-62
9.043755	1.20352e-62
9.043265	1.21284e-62
9.042776	1.22223e-62
9.042286	1.23169e-62
9.041796	1.24123e-62
9.041307	1.25084e-62
9.040817	1.26052e-62
9.040328	1.27028e-62
9.039838	1.28011e-62
9.039349	1.29002e-62
9.038859	1.30001e-62
9.038369	1.31007e-62
9.037880	1.32021e-62
9.037390	1.33043e-62
9.036901	1.34073e-62
9.036411	1.35111e-62
9.035922	1.36157e-62
9.035432	1.37211e-62
9.034942	1.38273e-62
9.034453	1.39344e-62
9.033963	1.40422e-62
9.033474	1.41509e-62
9.032984	1.42605e-62
9.032495	1.43709e-62
9.032005	1.44821e-62
9.031516	1.45942e-62
9.031026	1.47072e-62
9.030536	1.48211e-62
9.030047	1.49358e-62
9.029557	1.50514e-62
9.029068	1.51679e-62
9.028578	1.52854e-62
9.028089	1.54037e-62
9.027599	1.55229e-62
9.027109	1.56431e-62
9.026620	1.57642e-62
9.026130	1.58862e-62
9.025641	1.60092e-62
9.025151	1.61332e-62
9.024662	1.6258e-62
9.024172	1.63839e-62
9.023682	1.65107e-62
9.023193	1.66386e-62
9.022703	1.67674e-62
9.022214	1.68972e-62
9.021724	1.7028e-62
9.021235	1.71598e-62
9.020745	1.72926e-62
9.020255	1.74265e-62
9.019766	1.75614e-62
9.019276	1.76973e-62
9.018787	1.78343e-62
9.018297	1.79724e-62
9.017808	1.81115e-62
9.017318	1.82517e-62
9.016828	1.8393e-62
9.016339	1.85354e-62
9.015849	1.86789e-62
9.015360	1.88235e-62
9.014870	1.89692e-62
9.014381	1.91161e-62
9.013891	1.92641e-62
9.013401	1.94132e-62
9.012912	1.95635e-62
9.012422	1.97149e-62
9.011933	1.98675e-62
9.011443	2.00213e-62
9.010954	2.01763e-62
9.010464	2.03325e-62
9.009974	2.04899e-62
9.009485	2.06485e-62
9.008995	2.08084e-62
9.008506	2.09695e-62
9.008016	2.11318e-62
9.007527	2.12954e-62
9.007037	2.14602e-62
9.006547	2.16264e-62
9.006058	2.17938e-62
9.005568	2.19625e-62
9.005079	2.21325e-62
9.004589	2.23038e-62
9.004100	2.24765e-62
9.003610	2.26505e-62
9.003120	2.28259e-62
9.002631	2.30026e-62
9.002141	2.31806e-62
9.001652	2.33601e-62
9.001162	2.35409e-62
9.000673	2.37231e-62
9.000183	2.39068e-62
8.999694	2.40919e-62
8.999204	2.42784e-62
8.998714	2.44663e-62
8.998225	2.46557e-62
8.997735	2.48466e-62
8.997246	2.50389e-62
8.996756	2.52328e-62
8.996267	2.54281e-62
8.995777	2.56249e-62
8.995287	2.58233e-62
8.994798	2.60232e-62
8.994308	2.62247e-62
8.993819	2.64277e-62
8.993329	2.66323e-62
8.992840	2.68384e-62
8.992350	2.70462e-62
8.991860	2.72556e-62
8.991371	2.74666e-62
8.990881	2.76792e-62
8.990392	2.78935e-62
8.989902	2.81094e-62
8.989413	2.8327e-62
8.988923	2.85463e-62
8.988433	2.87673e-62
8.987944	2.899e-62
8.987454	2.92144e-62
8.986965	2.94406e-62
8.986475	2.96685e-62
8.985986	2.98981e-62
8.985496	3.01296e-62
8.985006	3.03628e-62
8.984517	3.05979e-62
8.984027	3.08347e-62
8.983538	3.10734e-62
8.983048	3.1314e-62
8.982559	3.15564e-62
8.982069	3.18007e-62
8.981579	3.20469e-62
8.981090	3.2295e-62
8.980600	3.2545e-62
8.980111	3.27969e-62
8.979621	3.30508e-62
8.979132	3.33067e-62
8.978642	3.35645e-62
8.978152	3.38243e-62
8.977663	3.40862e-62
8.977173	3.435e-62
8.976684	3.4616e-62
8.976194	3.48839e-62
8.975705	3.5154e-62
8.975215	3.54261e-62
8.974725	3.57004e-62
8.974236	3.59767e-62
8.973746	3.62552e-62
8.973257	3.65359e-62
8.972767	3.68187e-62
8.972278	3.71038e-62
8.971788	3.7391e-62
8.971298	3.76804e-62
8.970809	3.79721e-62
8.970319	3.82661e-62
8.969830	3.85623e-62
8.969340	3.88608e-62
8.968851	3.91617e-62
8.968361	3.94648e-62
8.967872	3.97703e-62
8.967382	4.00782e-62
8.966892	4.03885e-62
8.966403	4.07011e-62
8.965913	4.10162e-62
8.965424	4.13337e-62
8.964934	4.16537e-62
8.964445	4.19762e-62
8.963955	4.23011e-62
8.963465	4.26286e-62
8.962976	4.29586e-62
8.962486	4.32911e-62
8.961997	4.36263e-62
8.961507	4.3964e-62
8.961018	4.43043e-62
8.960528	4.46473e-62
8.960038	4.49929e-62
8.959549	4.53412e-62
8.959059	4.56922e-62
8.958570	4.6046e-62
8.958080	4.64024e-62
8.957591	4.67616e-62
8.957101	4.71236e-62
8.956611	4.74884e-62
8.956122	4.78561e-62
8.955632	4.82265e-62
8.955143	4.85999e-62
8.954653	4.89761e-62
8.954164	4.93552e-62
8.953674	4.97373e-62
8.953184	5.01223e-62
8.952695	5.05103e-62
8.952205	5.09014e-62
8.951716	5.12954e-62
8.951226	5.16925e-62
8.950737	5.20927e-62
8.950247	5.24959e-62
8.949757	5.29023e-62
8.949268	5.33119e-62
8.948778	5.37246e-62
8.948289	5.41405e-62
8.947799	5.45596e-62
8.947310	5.49819e-62
8.946820	5.54076e-62
8.946330	5.58365e-62
8.945841	5.62687e-62
8.945351	5.67043e-62
8.944862	5.71433e-62
8.944372	5.75857e-62
8.943883	5.80315e-62
8.943393	5.84807e-62
8.942903	5.89334e-62
8.942414	5.93896e-62
8.941924	5.98494e-62
8.941435	6.03127e-62
8.940945	6.07796e-62
8.940456	6.12501e-62
8.939966	6.17243e-62
8.939476	6.22021e-62
8.938987	6.26836e-62
8.938497	6.31689e-62
8.938008	6.36579e-62
8.937518	6.41507e-62
8.937029	6.46473e-62
8.936539	6.51478e-62
8.936050	6.56521e-62
8.935560	6.61603e-62
8.935070	6.66725e-62
8.934581	6.71886e-62
8.934091	6.77088e-62
8.933602	6.82329e-62
8.933112	6.87611e-62
8.932623	6.92934e-62
8.932133	6.98298e-62
8.931643	7.03704e-62
8.931154	7.09152e-62
8.930664	7.14642e-62
8.930175	7.20174e-62
8.929685	7.25749e-62
8.929196	7.31367e-62
8.928706	7.37029e-62
8.928216	7.42734e-62
8.927727	7.48484e-62
8.927237	7.54278e-62
8.926748	7.60118e-62
8.926258	7.66002e-62
8.925769	7.71932e-62
8.925279	7.77908e-62
8.924789	7.8393e-62
8.924300	7.89998e-62
8.923810	7.96114e-62
8.923321	8.02277e-62
8.922831	8.08488e-62
8.922342	8.14746e-62
8.921852	8.21053e-62
8.921362	8.2741e-62
8.920873	8.33815e-62
8.920383	8.4027e-62
8.919894	8.46774e-62
8.919404	8.5333e-62
8.918915	8.59935e-62
8.918425	8.66592e-62
8.917935	8.73301e-62
8.917446	8.80062e-62
8.916956	8.86874e-62
8.916467	8.9374e-62
8.915977	9.00659e-62
8.915488	9.07631e-62
8.914998	9.14657e-62
8.914508	9.21738e-62
8.914019	9.28873e-62
8.913529	9.36064e-62
8.913040	9.4331e-62
8.912550	9.50613e-62
8.912061	9.57972e-62
8.911571	9.65388e-62
8.911081	9.72861e-62
8.910592	9.80392e-62
8.910102	9.87982e-62
8.909613	9.9563e-62
8.909123	1.00334e-61
8.908634	1.0111e-61
8.908144	1.01893e-61
8.907654	1.02682e-61
8.907165	1.03477e-61
8.906675	1.04278e-61
8.906186	1.05085e-61
8.905696	1.05899e-61
8.905207	1.06718e-61
8.904717	1.07545e-61
8.904228	1.08377e-61
8.903738	1.09216e-61
8.903248	1.10062e-61
8.902759	1.10914e-61
8.902269	1.11772e-61
8.901780	1.12638e-61
8.901290	1.1351e-61
8.900801	1.14388e-61
8.900311	1.15274e-61
8.899821	1.16166e-61
8.899332	1.17065e-61
8.898842	1.17972e-61
8.898353	1.18885e-61
8.897863	1.19805e-61
8.897374	1.20733e-61
8.896884	1.21667e-61
8.896394	1.22609e-61
8.895905	1.23558e-61
8.895415	1.24515e-61
8.894926	1.25479e-61
8.894436	1.2645e-61
8.893947	1.27429e-61
8.893457	1.28415e-61
8.892967	1.2941e-61
8.892478	1.30411e-61
8.891988	1.31421e-61
8.891499	1.32438e-61
8.891009	1.33464e-61
8.890520	1.34497e-61
8.890030	1.35538e-61
8.889540	1.36587e-61
8.889051	1.37645e-61
8.888561	1.3871e-61
8.888072	1.39784e-61
8.887582	1.40866e-61
8.887093	1.41956e-61
8.886603	1.43055e-61
8.886113	1.44163e-61
8.885624	1.45279e-61
8.885134	1.46404e-61
8.884645	1.47537e-61
8.884155	1.48679e-61
8.883666	1.4983e-61
8.883176	1.5099e-61
8.882686	1.52159e-61
8.882197	1.53337e-61
8.881707	1.54524e-61
8.881218	1.5572e-61
8.880728	1.56925e-61
8.880239	1.5814e-61
8.879749	1.59364e-61
8.879259	1.60598e-61
8.878770	1.61841e-61
8.878280	1.63094e-61
8.877791	1.64357e-61
8.877301	1.65629e-61
8.876812	1.66911e-61
8.876322	1.68203e-61
8.875832	1.69505e-61
8.875343	1.70818e-61
8.874853	1.7214e-61
8.874364	1.73473e-61
8.873874	1.74816e-61
8.873385	1.76169e-61
8.872895	1.77533e-61
8.872406	1.78907e-61
8.871916	1.80292e-61
8.871426	1.81688e-61
8.870937	1.83094e-61
8.870447	1.84512e-61
8.869958	1.8594e-61
8.869468	1.87379e-61
8.868979	1.8883e-61
8.868489	1.90292e-61
8.867999	1.91765e-61
8.867510	1.93249e-61
8.867020	1.94745e-61
8.866531	1.96253e-61
8.866041	1.97772e-61
8.865552	1.99303e-61
8.865062	2.00846e-61
8.864572	2.02401e-61
8.864083	2.03968e-61
8.863593	2.05547e-61
8.863104	2.07138e-61
8.862614	2.08741e-61
8.862125	2.10357e-61
8.861635	2.11986e-61
8.861145	2.13627e-61
8.860656	2.15281e-61
8.860166	2.16947e-61
8.859677	2.18627e-61
8.859187	2.20319e-61
8.858698	2.22025e-61
8.858208	2.23743e-61
8.857718	2.25475e-61
8.857229	2.27221e-61
8.856739	2.2898e-61
8.856250	2.30753e-61
8.855760	2.32539e-61
8.855271	2.34339e-61
8.854781	2.36153e-61
8.854291	2.37981e-61
8.853802	2.39824e-61
8.853312	2.4168e-61
8.852823	2.43551e-61
8.852333	2.45436e-61
8.851844	2.47336e-61
8.851354	2.49251e-61
8.850864	2.51181e-61
8.850375	2.53125e-61
8.849885	2.55085e-61
8.849396	2.57059e-61
8.848906	2.59049e-61
8.848417	2.61055e-61
8.847927	2.63076e-61
8.847437	2.65112e-61
8.846948	2.67165e-61
8.846458	2.69233e-61
8.845969	2.71317e-61
8.845479	2.73417e-61
8.844990	2.75534e-61
8.844500	2.77667e-61
8.844010	2.79816e-61
8.843521	2.81983e-61
8.843031	2.84166e-61
8.842542	2.86365e-61
8.842052	2.88582e-61
8.841563	2.90816e-61
8.841073	2.93068e-61
8.840583	2.95336e-61
8.840094	2.97623e-61
8.839604	2.99927e-61
8.839115	3.02248e-61
8.838625	3.04588e-61
8.838136	3.06946e-61
8.837646	3.09322e-61
8.837157	3.11717e-61
8.836667	3.1413e-61
8.836177	3.16562e-61
8.835688	3.19012e-61
8.835198	3.21482e-61
8.834709	3.23971e-61
8.834219	3.26479e-61
8.833730	3.29006e-61
8.833240	3.31553e-61
8.832750	3.3412e-61
8.832261	3.36706e-61
8.831771	3.39313e-61
8.831282	3.41939e-61
8.830792	3.44586e-61
8.830303	3.47254e-61
8.829813	3.49942e-61
8.829323	3.52651e-61
8.828834	3.55381e-61
8.828344	3.58132e-61
8.827855	3.60905e-61
8.827365	3.63699e-61
8.826876	3.66514e-61
8.826386	3.69352e-61
8.825896	3.72211e-61
8.825407	3.75092e-61
8.824917	3.77996e-61
8.824428	3.80922e-61
8.823938	3.83871e-61
8.823449	3.86843e-61
8.822959	3.89837e-61
8.822469	3.92855e-61
8.821980	3.95896e-61
8.821490	3.98961e-61
8.821001	4.0205e-61
8.820511	4.05162e-61
8.820022	4.08299e-61
8.819532	4.11459e-61
8.819042	4.14645e-61
8.818553	4.17854e-61
8.818063	4.21089e-61
8.817574	4.24349e-61
8.817084	4.27634e-61
8.816595	4.30944e-61
8.816105	4.34281e-61
8.815615	4.37642e-61
8.815126	4.4103e-61
8.814636	4.44445e-61
8.814147	4.47885e-61
8.813657	4.51352e-61
8.813168	4.54846e-61
8.812678	4.58368e-61
8.812188	4.61916e-61
8.811699	4.65492e-61
8.811209	4.69095e-61
8.810720	4.72727e-61
8.810230	4.76386e-61
8.809741	4.80074e-61
8.809251	4.83791e-61
8.808761	4.87536e-61
8.808272	4.9131e-61
8.807782	4.95113e-61
8.807293	4.98946e-61
8.806803	5.02809e-61
8.806314	5.06701e-61
8.805824	5.10624e-61
8.805335	5.14577e-61
8.804845	5.1856e-61
8.804355	5.22574e-61
8.803866	5.2662e-61
8.803376	5.30697e-61
8.802887	5.34805e-61
8.802397	5.38945e-61
8.801908	5.43117e-61
8.801418	5.47322e-61
8.800928	5.51559e-61
8.800439	5.55828e-61
8.799949	5.60131e-61
8.799460	5.64467e-61
8.798970	5.68837e-61
8.798481	5.73241e-61
8.797991	5.77678e-61
8.797501	5.8215e-61
8.797012	5.86657e-61
8.796522	5.91199e-61
8.796033	5.95775e-61
8.795543	6.00387e-61
8.795054	6.05035e-61
8.794564	6.09719e-61
8.794074	6.14439e-61
8.793585	6.19195e-61
8.793095	6.23989e-61
8.792606	6.28819e-61
8.792116	6.33687e-61
8.791627	6.38593e-61
8.791137	6.43536e-61
8.790647	6.48518e-61
8.790158	6.53539e-61
8.789668	6.58598e-61
8.789179	6.63696e-61
8.788689	6.68834e-61
8.788200	6.74012e-61
8.787710	6.7923e-61
8.787220	6.84488e-61
8.786731	6.89787e-61
8.786241	6.95127e-61
8.785752	7.00508e-61
8.785262	7.05931e-61
8.784773	7.11396e-61
8.784283	7.16903e-61
8.783793	7.22452e-61
8.783304	7.28045e-61
8.782814	7.33681e-61
8.782325	7.39361e-61
8.781835	7.45085e-61
8.781346	7.50853e-61
8.780856	7.56665e-61
8.780366	7.62523e-61
8.779877	7.68426e-61
8.779387	7.74374e-61
8.778898	7.80369e-61
8.778408	7.8641e-61
8.777919	7.92498e-61
8.777429	7.98633e-61
8.776939	8.04815e-61
8.776450	8.11046e-61
8.775960	8.17324e-61
8.775471	8.23652e-61
8.774981	8.30028e-61
8.774492	8.36453e-61
8.774002	8.42929e-61
8.773513	8.49454e-61
8.773023	8.5603e-61
8.772533	8.62657e-61
8.772044	8.69335e-61
8.771554	8.76065e-61
8.771065	8.82847e-61
8.770575	8.89681e-61
8.770086	8.96568e-61
8.769596	9.03509e-61
8.769106	9.10503e-61
8.768617	9.17552e-61
8.768127	9.24655e-61
8.767638	9.31813e-61
8.767148	9.39026e-61
8.766659	9.46296e-61
8.766169	9.53621e-61
8.765679	9.61004e-61
8.765190	9.68443e-61
8.764700	9.7594e-61
8.764211	9.83495e-61
8.763721	9.91109e-61
8.763232	9.98781e-61
8.762742	1.00651e-60
8.762252	1.01431e-60
8.761763	1.02216e-60
8.761273	1.03007e-60
8.760784	1.03804e-60
8.760294	1.04608e-60
8.759805	1.05418e-60
8.759315	1.06234e-60
8.758825	1.07056e-60
8.758336	1.07885e-60
8.757846	1.0872e-60
8.757357	1.09562e-60
8.756867	1.1041e-60
8.756378	1.11265e-60
8.755888	1.12126e-60
8.755398	1.12994e-60
8.754909	1.13869e-60
8.754419	1.1475e-60
8.753930	1.15639e-60
8.753440	1.16534e-60
8.752951	1.17436e-60
8.752461	1.18345e-60
8.751971	1.19261e-60
8.751482	1.20184e-60
8.750992	1.21115e-60
8.750503	1.22052e-60
8.750013	1.22997e-60
8.749524	1.23949e-60
8.749034	1.24909e-60
8.748544	1.25876e-60
8.748055	1.2685e-60
8.747565	1.27832e-60
8.747076	1.28822e-60
8.746586	1.29819e-60
8.746097	1.30824e-60
8.745607	1.31837e-60
8.745117	1.32858e-60
8.744628	1.33886e-60
8.744138	1.34923e-60
8.743649	1.35967e-60
8.743159	1.3702e-60
8.742670	1.3808e-60
8.742180	1.39149e-60
8.741691	1.40226e-60
8.741201	1.41312e-60
8.740711	1.42406e-60
8.740222	1.43508e-60
8.739732	1.44619e-60
8.739243	1.45739e-60
8.738753	1.46867e-60
8.738264	1.48004e-60
8.737774	1.4915e-60
8.737284	1.50304e-60
8.736795	1.51468e-60
8.736305	1.5264e-60
8.735816	1.53822e-60
8.735326	1.55013e-60
8.734837	1.56213e-60
8.734347	1.57422e-60
8.733857	1.58641e-60
8.733368	1.59869e-60
8.732878	1.61107e-60
8.732389	1.62354e-60
8.731899	1.63611e-60
8.731410	1.64877e-60
8.730920	1.66154e-60
8.730430	1.6744e-60
8.729941	1.68736e-60
8.729451	1.70042e-60
8.728962	1.71359e-60
8.728472	1.72685e-60
8.727983	1.74022e-60
8.727493	1.75369e-60
8.727003	1.76727e-60
8.726514	1.78095e-60
8.726024	1.79474e-60
8.725535	1.80863e-60
8.725045	1.82263e-60
8.724556	1.83674e-60
8.724066	1.85096e-60
8.723576	1.86529e-60
8.723087	1.87973e-60
8.722597	1.89428e-60
8.722108	1.90894e-60
8.721618	1.92372e-60
8.721129	1.93861e-60
8.720639	1.95362e-60
8.720149	1.96874e-60
8.719660	1.98398e-60
8.719170	1.99934e-60
8.718681	2.01482e-60
8.718191	2.03042e-60
8.717702	2.04614e-60
8.717212	2.06198e-60
8.716722	2.07794e-60
8.716233	2.09403e-60
8.715743	2.11024e-60
8.715254	2.12657e-60
8.714764	2.14303e-60
8.714275	2.15962e-60
8.713785	2.17634e-60
8.713295	2.19319e-60
8.712806	2.21017e-60
8.712316	2.22728e-60
8.711827	2.24452e-60
8.711337	2.2619e-60
8.710848	2.27941e-60
8.710358	2.29705e-60
8.709869	2.31483e-60
8.709379	2.33275e-60
8.708889	2.35081e-60
8.708400	2.36901e-60
8.707910	2.38735e-60
8.707421	2.40583e-60
8.706931	2.42446e-60
8.706442	2.44323e-60
8.705952	2.46214e-60
8.705462	2.4812e-60
8.704973	2.50041e-60
8.704483	2.51976e-60
8.703994	2.53927e-60
8.703504	2.55893e-60
8.703015	2.57874e-60
8.702525	2.5987e-60
8.702035	2.61882e-60
8.701546	2.63909e-60
8.701056	2.65952e-60
8.700567	2.68011e-60
8.700077	2.70086e-60
8.699588	2.72177e-60
8.699098	2.74284e-60
8.698608	2.76407e-60
8.698119	2.78547e-60
8.697629	2.80703e-60
8.697140	2.82876e-60
8.696650	2.85066e-60
8.696161	2.87273e-60
8.695671	2.89496e-60
8.695181	2.91738e-60
8.694692	2.93996e-60
8.694202	2.96272e-60
8.693713	2.98565e-60
8.693223	3.00877e-60
8.692734	3.03206e-60
8.692244	3.05553e-60
8.691754	3.07919e-60
8.691265	3.10302e-60
8.690775	3.12704e-60
8.690286	3.15125e-60
8.689796	3.17565e-60
8.689307	3.20023e-60
8.688817	3.22501e-60
8.688327	3.24997e-60
8.687838	3.27513e-60
8.687348	3.30048e-60
8.686859	3.32603e-60
8.686369	3.35178e-60
8.685880	3.37773e-60
8.685390	3.40388e-60
8.684900	3.43023e-60
8.684411	3.45678e-60
8.683921	3.48354e-60
8.683432	3.51051e-60
8.682942	3.53769e-60
8.682453	3.56507e-60
8.681963	3.59267e-60
8.681473	3.62048e-60
8.680984	3.64851e-60
8.680494	3.67676e-60
8.680005	3.70522e-60
8.679515	3.7339e-60
8.679026	3.76281e-60
8.678536	3.79194e-60
8.678047	3.82129e-60
8.677557	3.85087e-60
8.677067	3.88068e-60
8.676578	3.91073e-60
8.676088	3.941e-60
8.675599	3.97151e-60
8.675109	4.00225e-60
8.674620	4.03324e-60
8.674130	4.06446e-60
8.673640	4.09592e-60
8.673151	4.12763e-60
8.672661	4.15959e-60
8.672172	4.19179e-60
8.671682	4.22424e-60
8.671193	4.25694e-60
8.670703	4.28989e-60
8.670213	4.3231e-60
8.669724	4.35657e-60
8.669234	4.39029e-60
8.668745	4.42428e-60
8.668255	4.45853e-60
8.667766	4.49305e-60
8.667276	4.52783e-60
8.666786	4.56288e-60
8.666297	4.5982e-60
8.665807	4.6338e-60
8.665318	4.66967e-60
8.664828	4.70582e-60
8.664339	4.74225e-60
8.663849	4.77896e-60
8.663359	4.81596e-60
8.662870	4.85324e-60
8.662380	4.89081e-60
8.661891	4.92867e-60
8.661401	4.96683e-60
8.660912	5.00528e-60
8.660422	5.04402e-60
8.659932	5.08307e-60
8.659443	5.12242e-60
8.658953	5.16208e-60
8.658464	5.20204e-60
8.657974	5.24231e-60
8.657485	5.28289e-60
8.656995	5.32379e-60
8.656505	5.365e-60
8.656016	5.40653e-60
8.655526	5.44839e-60
8.655037	5.49057e-60
8.654547	5.53307e-60
8.654058	5.5759e-60
8.653568	5.61907e-60
8.653078	5.66257e-60
8.652589	5.7064e-60
8.652099	5.75058e-60
8.651610	5.7951e-60
8.651120	5.83996e-60
8.650631	5.88517e-60
8.650141	5.93073e-60
8.649651	5.97664e-60
8.649162	6.02291e-60
8.648672	6.06953e-60
8.648183	6.11652e-60
8.647693	6.16387e-60
8.647204	6.21159e-60
8.646714	6.25967e-60
8.646225	6.30813e-60
8.645735	6.35696e-60
8.645245	6.40617e-60
8.644756	6.45577e-60
8.644266	6.50574e-60
8.643777	6.55611e-60
8.643287	6.60686e-60
8.642798	6.65801e-60
8.642308	6.70955e-60
8.641818	6.76149e-60
8.641329	6.81383e-60
8.640839	6.86658e-60
8.640350	6.91974e-60
8.639860	6.97331e-60
8.639371	7.02729e-60
8.638881	7.08169e-60
8.638391	7.13651e-60
8.637902	7.19176e-60
8.637412	7.24743e-60
8.636923	7.30354e-60
8.636433	7.36008e-60
8.635944	7.41705e-60
8.635454	7.47447e-60
8.634964	7.53233e-60
8.634475	7.59064e-60
8.633985	7.64941e-60
8.633496	7.70862e-60
8.633006	7.7683e-60
8.632517	7.82844e-60
8.632027	7.88904e-60
8.631537	7.95011e-60
8.631048	8.01166e-60
8.630558	8.07368e-60
8.630069	8.13618e-60
8.629579	8.19916e-60
8.629090	8.26264e-60
8.628600	8.3266e-60
8.628110	8.39106e-60
8.627621	8.45602e-60
8.627131	8.52148e-60
8.626642	8.58745e-60
8.626152	8.65392e-60
8.625663	8.72092e-60
8.625173	8.78843e-60
8.624683	8.85646e-60
8.624194	8.92503e-60
8.623704	8.99412e-60
8.623215	9.06374e-60
8.622725	9.13391e-60
8.622236	9.20462e-60
8.621746	9.27587e-60
8.621256	9.34768e-60
8.620767	9.42005e-60
8.620277	9.49297e-60
8.619788	9.56646e-60
8.619298	9.64052e-60
8.618809	9.71515e-60
8.618319	9.79036e-60
8.617829	9.86615e-60
8.617340	9.94252e-60
8.616850	1.00195e-59
8.616361	1.00971e-59
8.615871	1.01752e-59
8.615382	1.0254e-59
8.614892	1.03334e-59
8.614402	1.04134e-59
8.613913	1.0494e-59
8.613423	1.05752e-59
8.612934	1.06571e-59
8.612444	1.07396e-59
8.611955	1.08227e-59
8.611465	1.09065e-59
8.610976	1.09909e-59
8.610486	1.1076e-59
8.609996	1.11618e-59
8.609507	1.12482e-59
8.609017	1.13353e-59
8.608528	1.1423e-59
8.608038	1.15114e-59
8.607549	1.16005e-59
8.607059	1.16903e-59
8.606569	1.17808e-59
8.606080	1.1872e-59
8.605590	1.1964e-59
8.605101	1.20566e-59
8.604611	1.21499e-59
8.604122	1.2244e-59
8.603632	1.23387e-59
8.603142	1.24343e-59
8.602653	1.25305e-59
8.602163	1.26275e-59
8.601674	1.27253e-59
8.601184	1.28238e-59
8.600695	1.29231e-59
8.600205	1.30231e-59
8.599715	1.31239e-59
8.599226	1.32255e-59
8.598736	1.33279e-59
8.598247	1.34311e-59
8.597757	1.35351e-59
8.597268	1.36398e-59
8.596778	1.37454e-59
8.596288	1.38518e-59
8.595799	1.39591e-59
8.595309	1.40671e-59
8.594820	1.4176e-59
8.594330	1.42858e-59
8.593841	1.43964e-59
8.593351	1.45078e-59
8.592861	1.46201e-59
8.592372	1.47333e-59
8.591882	1.48474e-59
8.591393	1.49623e-59
8.590903	1.50781e-59
8.590414	1.51949e-59
8.589924	1.53125e-59
8.589434	1.5431e-59
8.588945	1.55505e-59
8.588455	1.56709e-59
8.587966	1.57922e-59
8.587476	1.59144e-59
8.586987	1.60376e-59
8.586497	1.61618e-59
8.586007	1.62869e-59
8.585518	1.6413e-59
8.585028	1.654e-59
8.584539	1.66681e-59
8.584049	1.67971e-59
8.583560	1.69271e-59
8.583070	1.70582e-59
8.582580	1.71902e-59
8.582091	1.73233e-59
8.581601	1.74574e-59
8.581112	1.75926e-59
8.580622	1.77288e-59
8.580133	1.7866e-59
8.579643	1.80043e-59
8.579154	1.81437e-59
8.578664	1.82841e-59
8.578174	1.84257e-59
8.577685	1.85683e-59
8.577195	1.87121e-59
8.576706	1.88569e-59
8.576216	1.90029e-59
8.575727	1.915e-59
8.575237	1.92983e-59
8.574747	1.94477e-59
8.574258	1.95982e-59
8.573768	1.97499e-59
8.573279	1.99028e-59
8.572789	2.00569e-59
8.572300	2.02122e-59
8.571810	2.03686e-59
8.571320	2.05263e-59
8.570831	2.06852e-59
8.570341	2.08453e-59
8.569852	2.10067e-59
8.569362	2.11693e-59
8.568873	2.13332e-59
8.568383	2.14984e-59
8.567893	2.16648e-59
8.567404	2.18325e-59
8.566914	2.20015e-59
8.566425	2.21718e-59
8.565935	2.23435e-59
8.565446	2.25165e-59
8.564956	2.26908e-59
8.564466	2.28664e-59
8.563977	2.30434e-59
8.563487	2.32218e-59
8.562998	2.34016e-59
8.562508	2.35828e-59
8.562019	2.37653e-59
8.561529	2.39493e-59
8.561039	2.41347e-59
8.560550	2.43215e-59
8.560060	2.45098e-59
8.559571	2.46996e-59
8.559081	2.48908e-59
8.558592	2.50834e-59
8.558102	2.52776e-59
8.557612	2.54733e-59
8.557123	2.56705e-59
8.556633	2.58692e-59
8.556144	2.60695e-59
8.555654	2.62713e-59
8.555165	2.64747e-59
8.554675	2.66796e-59
8.554185	2.68862e-59
8.553696	2.70943e-59
8.553206	2.73041e-59
8.552717	2.75154e-59
8.552227	2.77284e-59
8.551738	2.79431e-59
8.551248	2.81594e-59
8.550758	2.83774e-59
8.550269	2.85971e-59
8.549779	2.88185e-59
8.549290	2.90416e-59
8.548800	2.92664e-59
8.548311	2.94929e-59
8.547821	2.97213e-59
8.547332	2.99513e-59
8.546842	3.01832e-59
8.546352	3.04169e-59
8.545863	3.06523e-59
8.545373	3.08896e-59
8.544884	3.11288e-59
8.544394	3.13697e-59
8.543905	3.16126e-59
8.543415	3.18573e-59
8.542925	3.21039e-59
8.542436	3.23525e-59
8.541946	3.26029e-59
8.541457	3.28553e-59
8.540967	3.31096e-59
8.540478	3.3366e-59
8.539988	3.36243e-59
8.539498	3.38846e-59
8.539009	3.41469e-59
8.538519	3.44112e-59
8.538030	3.46776e-59
8.537540	3.49461e-59
8.537051	3.52166e-59
8.536561	3.54892e-59
8.536071	3.57639e-59
8.535582	3.60408e-59
8.535092	3.63198e-59
8.534603	3.6601e-59
8.534113	3.68843e-59
8.533624	3.71699e-59
8.533134	3.74576e-59
8.532644	3.77476e-59
8.532155	3.80398e-59
8.531665	3.83343e-59
8.531176	3.8631e-59
8.530686	3.89301e-59
8.530197	3.92315e-59
8.529707	3.95352e-59
8.529217	3.98412e-59
8.528728	4.01497e-59
8.528238	4.04605e-59
8.527749	4.07737e-59
8.527259	4.10893e-59
8.526770	4.14074e-59
8.526280	4.1728e-59
8.525790	4.2051e-59
8.525301	4.23765e-59
8.524811	4.27046e-59
8.524322	4.30352e-59
8.523832	4.33683e-59
8.523343	4.37041e-59
8.522853	4.40424e-59
8.522363	4.43833e-59
8.521874	4.47269e-59
8.521384	4.50732e-59
8.520895	4.54221e-59
8.520405	4.57737e-59
8.519916	4.61281e-59
8.519426	4.64852e-59
8.518936	4.6845e-59
8.518447	4.72077e-59
8.517957	4.75731e-59
8.517468	4.79414e-59
8.516978	4.83126e-59
8.516489	4.86866e-59
8.515999	4.90635e-59
8.515510	4.94433e-59
8.515020	4.9826e-59
8.514530	5.02118e-59
8.514041	5.06005e-59
8.513551	5.09922e-59
8.513062	5.13869e-59
8.512572	5.17848e-59
8.512083	5.21856e-59
8.511593	5.25896e-59
8.511103	5.29967e-59
8.510614	5.3407e-59
8.510124	5.38205e-59
8.509635	5.42371e-59
8.509145	5.4657e-59
8.508656	5.50801e-59
8.508166	5.55065e-59
8.507676	5.59362e-59
8.507187	5.63692e-59
8.506697	5.68056e-59
8.506208	5.72453e-59
8.505718	5.76885e-59
8.505229	5.81351e-59
8.504739	5.85851e-59
8.504249	5.90387e-59
8.503760	5.94957e-59
8.503270	5.99563e-59
8.502781	6.04204e-59
8.502291	6.08882e-59
8.501802	6.13595e-59
8.501312	6.18345e-59
8.500822	6.23132e-59
8.500333	6.27956e-59
8.499843	6.32817e-59
8.499354	6.37716e-59
8.498864	6.42653e-59
8.498375	6.47628e-59
8.497885	6.52642e-59
8.497395	6.57694e-59
8.496906	6.62785e-59
8.496416	6.67916e-59
8.495927	6.73087e-59
8.495437	6.78297e-59
8.494948	6.83548e-59
8.494458	6.8884e-59
8.493968	6.94173e-59
8.493479	6.99546e-59
8.492989	7.04962e-59
8.492500	7.10419e-59
8.492010	7.15919e-59
8.491521	7.21461e-59
8.491031	7.27046e-59
8.490541	7.32675e-59
8.490052	7.38347e-59
8.489562	7.44062e-59
8.489073	7.49822e-59
8.488583	7.55627e-59
8.488094	7.61477e-59
8.487604	7.67372e-59
8.487114	7.73312e-59
8.486625	7.79299e-59
8.486135	7.85331e-59
8.485646	7.91411e-59
8.485156	7.97538e-59
8.484667	8.03712e-59
8.484177	8.09934e-59
8.483688	8.16204e-59
8.483198	8.22522e-59
8.482708	8.2889e-59
8.482219	8.35306e-59
8.481729	8.41773e-59
8.481240	8.48289e-59
8.480750	8.54856e-59
8.480261	8.61474e-59
8.479771	8.68143e-59
8.479281	8.74864e-59
8.478792	8.81636e-59
8.478302	8.88461e-59
8.477813	8.95339e-59
8.477323	9.0227e-59
8.476834	9.09255e-59
8.476344	9.16294e-59
8.475854	9.23388e-59
8.475365	9.30536e-59
8.474875	9.37739e-59
8.474386	9.44999e-59
8.473896	9.52314e-59
8.473407	9.59687e-59
8.472917	9.67116e-59
8.472427	9.74603e-59
8.471938	9.82148e-59
8.471448	9.89751e-59
8.470959	9.97413e-59
8.470469	1.00513e-58
8.469980	1.01292e-58
8.469490	1.02076e-58
8.469000	1.02866e-58
8.468511	1.03662e-58
8.468021	1.04465e-58
8.467532	1.05273e-58
8.467042	1.06088e-58
8.466553	1.0691e-58
8.466063	1.07737e-58
8.465573	1.08571e-58
8.465084	1.09412e-58
8.464594	1.10259e-58
8.464105	1.11112e-58
8.463615	1.11973e-58
8.463126	1.12839e-58
8.462636	1.13713e-58
8.462146	1.14593e-58
8.461657	1.1548e-58
8.461167	1.16374e-58
8.460678	1.17275e-58
8.460188	1.18183e-58
8.459699	1.19098e-58
8.459209	1.2002e-58
8.458719	1.20949e-58
8.458230	1.21885e-58
8.457740	1.22829e-58
8.457251	1.2378e-58
8.456761	1.24738e-58
8.456272	1.25704e-58
8.455782	1.26677e-58
8.455292	1.27657e-58
8.454803	1.28646e-58
8.454313	1.29642e-58
8.453824	1.30645e-58
8.453334	1.31657e-58
8.452845	1.32676e-58
8.452355	1.33703e-58
8.451866	1.34738e-58
8.451376	1.35781e-58
8.450886	1.36832e-58
8.450397	1.37891e-58
8.449907	1.38959e-58
8.449418	1.40035e-58
8.448928	1.41119e-58
8.448439	1.42211e-58
8.447949	1.43312e-58
8.447459	1.44421e-58
8.446970	1.45539e-58
8.446480	1.46666e-58
8.445991	1.47802e-58
8.445501	1.48946e-58
8.445012	1.50099e-58
8.444522	1.51261e-58
8.444032	1.52432e-58
8.443543	1.53612e-58
8.443053	1.54801e-58
8.442564	1.55999e-58
8.442074	1.57207e-58
8.441585	1.58424e-58
8.441095	1.5965e-58
8.440605	1.60886e-58
8.440116	1.62132e-58
8.439626	1.63387e-58
8.439137	1.64652e-58
8.438647	1.65926e-58
8.438158	1.67211e-58
8.437668	1.68505e-58
8.437178	1.6981e-58
8.436689	1.71124e-58
8.436199	1.72449e-58
8.435710	1.73784e-58
8.435220	1.75129e-58
8.434731	1.76485e-58
8.434241	1.77851e-58
8.433751	1.79228e-58
8.433262	1.80616e-58
8.432772	1.82014e-58
8.432283	1.83423e-58
8.431793	1.84843e-58
8.431304	1.86274e-58
8.430814	1.87716e-58
8.430324	1.89169e-58
8.429835	1.90633e-58
8.429345	1.92109e-58
8.428856	1.93596e-58
8.428366	1.95095e-58
8.427877	1.96605e-58
8.427387	1.98127e-58
8.426897	1.99661e-58
8.426408	2.01207e-58
8.425918	2.02765e-58
8.425429	2.04334e-58
8.424939	2.05916e-58
8.424450	2.0751e-58
8.423960	2.09117e-58
8.423470	2.10735e-58
8.422981	2.12367e-58
8.422491	2.14011e-58
8.422002	2.15668e-58
8.421512	2.17337e-58
8.421023	2.1902e-58
8.420533	2.20715e-58
8.420044	2.22424e-58
8.419554	2.24146e-58
8.419064	2.25881e-58
8.418575	2.27629e-58
8.418085	2.29392e-58
8.417596	2.31167e-58
8.417106	2.32957e-58
8.416617	2.3476e-58
8.416127	2.36578e-58
8.415637	2.38409e-58
8.415148	2.40255e-58
8.414658	2.42115e-58
8.414169	2.43989e-58
8.413679	2.45878e-58
8.413190	2.47781e-58
8.412700	2.497e-58
8.412210	2.51633e-58
8.411721	2.53581e-58
8.411231	2.55544e-58
8.410742	2.57522e-58
8.410252	2.59515e-58
8.409763	2.61524e-58
8.409273	2.63549e-58
8.408783	2.65589e-58
8.408294	2.67645e-58
8.407804	2.69717e-58
8.407315	2.71805e-58
8.406825	2.73909e-58
8.406336	2.7603e-58
8.405846	2.78167e-58
8.405356	2.8032e-58
8.404867	2.8249e-58
8.404377	2.84677e-58
8.403888	2.86881e-58
8.403398	2.89102e-58
8.402909	2.9134e-58
8.402419	2.93595e-58
8.401929	2.95868e-58
8.401440	2.98158e-58
8.400950	3.00467e-58
8.400461	3.02793e-58
8.399971	3.05137e-58
8.399482	3.07499e-58
8.398992	3.09879e-58
8.398502	3.12278e-58
8.398013	3.14696e-58
8.397523	3.17132e-58
8.397034	3.19587e-58
8.396544	3.22061e-58
8.396055	3.24554e-58
8.395565	3.27067e-58
8.395075	3.29599e-58
8.394586	3.3215e-58
8.394096	3.34721e-58
8.393607	3.37313e-58
8.393117	3.39924e-58
8.392628	3.42555e-58
8.392138	3.45207e-58
8.391648	3.4788e-58
8.391159	3.50573e-58
8.390669	3.53287e-58
8.390180	3.56022e-58
8.389690	3.58778e-58
8.389201	3.61555e-58
8.388711	3.64354e-58
8.388222	3.67175e-58
8.387732	3.70017e-58
8.387242	3.72882e-58
8.386753	3.75768e-58
8.386263	3.78677e-58
8.385774	3.81609e-58
8.385284	3.84563e-58
8.384795	3.8754e-58
8.384305	3.9054e-58
8.383815	3.93563e-58
8.383326	3.9661e-58
8.382836	3.9968e-58
8.382347	4.02775e-58
8.381857	4.05893e-58
8.381368	4.09035e-58
8.380878	4.12201e-58
8.380388	4.15392e-58
8.379899	4.18608e-58
8.379409	4.21849e-58
8.378920	4.25114e-58
8.378430	4.28405e-58
8.377941	4.31722e-58
8.377451	4.35064e-58
8.376961	4.38432e-58
8.376472	4.41826e-58
8.375982	4.45246e-58
8.375493	4.48693e-58
8.375003	4.52167e-58
8.374514	4.55667e-58
8.374024	4.59195e-58
8.373534	4.62749e-58
8.373045	4.66332e-58
8.372555	4.69942e-58
8.372066	4.7358e-58
8.371576	4.77246e-58
8.371087	4.80941e-58
8.370597	4.84664e-58
8.370107	4.88416e-58
8.369618	4.92197e-58
8.369128	4.96007e-58
8.368639	4.99847e-58
8.368149	5.03716e-58
8.367660	5.07616e-58
8.367170	5.11545e-58
8.366680	5.15506e-58
8.366191	5.19496e-58
8.365701	5.23518e-58
8.365212	5.27571e-58
8.364722	5.31655e-58
8.364233	5.35771e-58
8.363743	5.39918e-58
8.363253	5.44098e-58
8.362764	5.4831e-58
8.362274	5.52555e-58
8.361785	5.56832e-58
8.361295	5.61143e-58
8.360806	5.65487e-58
8.360316	5.69865e-58
8.359826	5.74276e-58
8.359337	5.78722e-58
8.358847	5.83202e-58
8.358358	5.87717e-58
8.357868	5.92267e-58
8.357379	5.96852e-58
8.356889	6.01472e-58
8.356399	6.06128e-58
8.355910	6.10821e-58
8.355420	6.15549e-58
8.354931	6.20314e-58
8.354441	6.25117e-58
8.353952	6.29956e-58
8.353462	6.34833e-58
8.352973	6.39747e-58
8.352483	6.447e-58
8.351993	6.4969e-58
8.351504	6.5472e-58
8.351014	6.59788e-58
8.350525	6.64896e-58
8.350035	6.70043e-58
8.349546	6.7523e-58
8.349056	6.80458e-58
8.348566	6.85725e-58
8.348077	6.91034e-58
8.347587	6.96383e-58
8.347098	7.01774e-58
8.346608	7.07207e-58
8.346119	7.12682e-58
8.345629	7.18199e-58
8.345139	7.23759e-58
8.344650	7.29362e-58
8.344160	7.35008e-58
8.343671	7.40698e-58
8.343181	7.46432e-58
8.342692	7.52211e-58
8.342202	7.58034e-58
8.341712	7.63902e-58
8.341223	7.69816e-58
8.340733	7.75775e-58
8.340244	7.81781e-58
8.339754	7.87833e-58
8.339265	7.93932e-58
8.338775	8.00078e-58
8.338285	8.06272e-58
8.337796	8.12513e-58
8.337306	8.18803e-58
8.336817	8.25142e-58
8.336327	8.3153e-58
8.335838	8.37967e-58
8.335348	8.44454e-58
8.334858	8.50991e-58
8.334369	8.57579e-58
8.333879	8.64218e-58
8.333390	8.70908e-58
8.332900	8.77651e-58
8.332411	8.84445e-58
8.331921	8.91292e-58
8.331431	8.98192e-58
8.330942	9.05145e-58
8.330452	9.12152e-58
8.329963	9.19213e-58
8.329473	9.26329e-58
8.328984	9.335e-58
8.328494	9.40727e-58
8.328004	9.4801e-58
8.327515	9.55348e-58
8.327025	9.62744e-58
8.326536	9.70197e-58
8.326046	9.77708e-58
8.325557	9.85277e-58
8.325067	9.92904e-58
8.324577	1.00059e-57
8.324088	1.00834e-57
8.323598	1.01614e-57
8.323109	1.02401e-57
8.322619	1.03194e-57
8.322130	1.03992e-57
8.321640	1.04798e-57
8.321151	1.05609e-57
8.320661	1.06426e-57
8.320171	1.0725e-57
8.319682	1.08081e-57
8.319192	1.08917e-57
8.318703	1.0976e-57
8.318213	1.1061e-57
8.317724	1.11466e-57
8.317234	1.12329e-57
8.316744	1.13199e-57
8.316255	1.14075e-57
8.315765	1.14958e-57
8.315276	1.15848e-57
8.314786	1.16745e-57
8.314297	1.17649e-57
8.313807	1.1856e-57
8.313317	1.19477e-57
8.312828	1.20402e-57
8.312338	1.21334e-57
8.311849	1.22274e-57
8.311359	1.2322e-57
8.310870	1.24174e-57
8.310380	1.25136e-57
8.309890	1.26104e-57
8.309401	1.2708e-57
8.308911	1.28064e-57
8.308422	1.29056e-57
8.307932	1.30055e-57
8.307443	1.31062e-57
8.306953	1.32076e-57
8.306463	1.33099e-57
8.305974	1.34129e-57
8.305484	1.35167e-57
8.304995	1.36214e-57
8.304505	1.37268e-57
8.304016	1.38331e-57
8.303526	1.39402e-57
8.303036	1.40481e-57
8.302547	1.41568e-57
8.302057	1.42664e-57
8.301568	1.43769e-57
8.301078	1.44882e-57
8.300589	1.46003e-57
8.300099	1.47134e-57
8.299609	1.48273e-57
8.299120	1.4942e-57
8.298630	1.50577e-57
8.298141	1.51743e-57
8.297651	1.52918e-57
8.297162	1.54101e-57
8.296672	1.55294e-57
8.296182	1.56497e-57
8.295693	1.57708e-57
8.295203	1.58929e-57
8.294714	1.60159e-57
8.294224	1.61399e-57
8.293735	1.62649e-57
8.293245	1.63908e-57
8.292755	1.65177e-57
8.292266	1.66455e-57
8.291776	1.67744e-57
8.291287	1.69042e-57
8.290797	1.70351e-57
8.290308	1.7167e-57
8.289818	1.72999e-57
8.289329	1.74338e-57
8.288839	1.75688e-57
8.288349	1.77048e-57
8.287860	1.78418e-57
8.287370	1.798e-57
8.286881	1.81192e-57
8.286391	1.82594e-57
8.285902	1.84008e-57
8.285412	1.85432e-57
8.284922	1.86868e-57
8.284433	1.88314e-57
8.283943	1.89772e-57
8.283454	1.91241e-57
8.282964	1.92722e-57
8.282475	1.94214e-57
8.281985	1.95717e-57
8.281495	1.97232e-57
8.281006	1.98759e-57
8.280516	2.00298e-57
8.280027	2.01848e-57
8.279537	2.03411e-57
8.279048	2.04986e-57
8.278558	2.06573e-57
8.278068	2.08172e-57
8.277579	2.09783e-57
8.277089	2.11407e-57
8.276600	2.13044e-57
8.276110	2.14693e-57
8.275621	2.16355e-57
8.275131	2.1803e-57
8.274641	2.19718e-57
8.274152	2.21419e-57
8.273662	2.23133e-57
8.273173	2.2486e-57
8.272683	2.26601e-57
8.272194	2.28355e-57
8.271704	2.30123e-57
8.271214	2.31905e-57
8.270725	2.337e-57
8.270235	2.35509e-57
8.269746	2.37332e-57
8.269256	2.3917e-57
8.268767	2.41021e-57
8.268277	2.42887e-57
8.267787	2.44767e-57
8.267298	2.46662e-57
8.266808	2.48572e-57
8.266319	2.50496e-57
8.265829	2.52435e-57
8.265340	2.54389e-57
8.264850	2.56359e-57
8.264360	2.58343e-57
8.263871	2.60343e-57
8.263381	2.62359e-57
8.262892	2.6439e-57
8.262402	2.66436e-57
8.261913	2.68499e-57
8.261423	2.70577e-57
8.260933	2.72672e-57
8.260444	2.74783e-57
8.259954	2.7691e-57
8.259465	2.79054e-57
8.258975	2.81214e-57
8.258486	2.83391e-57
8.257996	2.85585e-57
8.257507	2.87796e-57
8.257017	2.90024e-57
8.256527	2.92269e-57
8.256038	2.94532e-57
8.255548	2.96812e-57
8.255059	2.99109e-57
8.254569	3.01425e-57
8.254080	3.03758e-57
8.253590	3.0611e-57
8.253100	3.0848e-57
8.252611	3.10868e-57
8.252121	3.13274e-57
8.251632	3.15699e-57
8.251142	3.18143e-57
8.250653	3.20606e-57
8.250163	3.23088e-57
8.249673	3.25589e-57
8.249184	3.2811e-57
8.248694	3.3065e-57
8.248205	3.3321e-57
8.247715	3.35789e-57
8.247226	3.38389e-57
8.246736	3.41008e-57
8.246246	3.43648e-57
8.245757	3.46309e-57
8.245267	3.48989e-57
8.244778	3.51691e-57
8.244288	3.54414e-57
8.243799	3.57157e-57
8.243309	3.59922e-57
8.242819	3.62709e-57
8.242330	3.65517e-57
8.241840	3.68346e-57
8.241351	3.71198e-57
8.240861	3.74071e-57
8.240372	3.76967e-57
8.239882	3.79885e-57
8.239392	3.82826e-57
8.238903	3.8579e-57
8.238413	3.88776e-57
8.237924	3.91786e-57
8.237434	3.94819e-57
8.236945	3.97876e-57
8.236455	4.00956e-57
8.235965	4.0406e-57
8.235476	4.07188e-57
8.234986	4.1034e-57
8.234497	4.13516e-57
8.234007	4.16718e-57
8.233518	4.19944e-57
8.233028	4.23195e-57
8.232538	4.26471e-57
8.232049	4.29772e-57
8.231559	4.33099e-57
8.231070	4.36452e-57
8.230580	4.39831e-57
8.230091	4.43236e-57
8.229601	4.46667e-57
8.229111	4.50125e-57
8.228622	4.5361e-57
8.228132	4.57121e-57
8.227643	4.6066e-57
8.227153	4.64226e-57
8.226664	4.6782e-57
8.226174	4.71441e-57
8.225685	4.75091e-57
8.225195	4.78769e-57
8.224705	4.82475e-57
8.224216	4.8621e-57
8.223726	4.89974e-57
8.223237	4.93767e-57
8.222747	4.9759e-57
8.222258	5.01442e-57
8.221768	5.05324e-57
8.221278	5.09236e-57
8.220789	5.13178e-57
8.220299	5.17151e-57
8.219810	5.21154e-57
8.219320	5.25189e-57
8.218831	5.29254e-57
8.218341	5.33352e-57
8.217851	5.37481e-57
8.217362	5.41641e-57
8.216872	5.45834e-57
8.216383	5.5006e-57
8.215893	5.54318e-57
8.215404	5.58609e-57
8.214914	5.62934e-57
8.214424	5.67292e-57
8.213935	5.71683e-57
8.213445	5.76109e-57
8.212956	5.80569e-57
8.212466	5.85063e-57
8.211977	5.89593e-57
8.211487	5.94157e-57
8.210997	5.98757e-57
8.210508	6.03392e-57
8.210018	6.08063e-57
8.209529	6.1277e-57
8.209039	6.17514e-57
8.208550	6.22294e-57
8.208060	6.27112e-57
8.207570	6.31967e-57
8.207081	6.36859e-57
8.206591	6.41789e-57
8.206102	6.46758e-57
8.205612	6.51764e-57
8.205123	6.5681e-57
8.204633	6.61895e-57
8.204143	6.67019e-57
8.203654	6.72182e-57
8.203164	6.77386e-57
8.202675	6.8263e-57
8.202185	6.87914e-57
8.201696	6.9324e-57
8.201206	6.98607e-57
8.200716	7.04015e-57
8.200227	7.09465e-57
8.199737	7.14957e-57
8.199248	7.20492e-57
8.198758	7.2607e-57
8.198269	7.3169e-57
8.197779	7.37355e-57
8.197289	7.43063e-57
8.196800	7.48815e-57
8.196310	7.54612e-57
8.195821	7.60454e-57
8.195331	7.66341e-57
8.194842	7.72274e-57
8.194352	7.78252e-57
8.193863	7.84277e-57
8.193373	7.90348e-57
8.192883	7.96467e-57
8.192394	8.02633e-57
8.191904	8.08846e-57
8.191415	8.15108e-57
8.190925	8.21418e-57
8.190436	8.27777e-57
8.189946	8.34185e-57
8.189456	8.40643e-57
8.188967	8.47151e-57
8.188477	8.53709e-57
8.187988	8.60318e-57
8.187498	8.66978e-57
8.187009	8.73689e-57
8.186519	8.80453e-57
8.186029	8.87269e-57
8.185540	8.94138e-57
8.185050	9.0106e-57
8.184561	9.08035e-57
8.184071	9.15065e-57
8.183582	9.22149e-57
8.183092	9.29287e-57
8.182602	9.36481e-57
8.182113	9.43731e-57
8.181623	9.51037e-57
8.181134	9.58399e-57
8.180644	9.65819e-57
8.180155	9.73296e-57
8.179665	9.8083e-57
8.179175	9.88423e-57
8.178686	9.96075e-57
8.178196	1.00379e-56
8.177707	1.01156e-56
8.177217	1.01939e-56
8.176728	1.02728e-56
8.176238	1.03523e-56
8.175748	1.04325e-56
8.175259	1.05132e-56
8.174769	1.05946e-56
8.174280	1.06766e-56
8.173790	1.07593e-56
8.173301	1.08426e-56
8.172811	1.09265e-56
8.172321	1.10111e-56
8.171832	1.10963e-56
8.171342	1.11822e-56
8.170853	1.12688e-56
8.170363	1.1356e-56
8.169874	1.1444e-56
8.169384	1.15325e-56
8.168894	1.16218e-56
8.168405	1.17118e-56
8.167915	1.18025e-56
8.167426	1.18938e-56
8.166936	1.19859e-56
8.166447	1.20787e-56
8.165957	1.21722e-56
8.165467	1.22664e-56
8.164978	1.23614e-56
8.164488	1.24571e-56
8.163999	1.25535e-56
8.163509	1.26507e-56
8.163020	1.27486e-56
8.162530	1.28473e-56
8.162041	1.29468e-56
8.161551	1.3047e-56
8.161061	1.3148e-56
8.160572	1.32498e-56
8.160082	1.33524e-56
8.159593	1.34557e-56
8.159103	1.35599e-56
8.158614	1.36649e-56
8.158124	1.37707e-56
8.157634	1.38773e-56
8.157145	1.39847e-56
8.156655	1.4093e-56
8.156166	1.42021e-56
8.155676	1.4312e-56
8.155187	1.44228e-56
8.154697	1.45345e-56
8.154207	1.4647e-56
8.153718	1.47604e-56
8.153228	1.48746e-56
8.152739	1.49898e-56
8.152249	1.51058e-56
8.151760	1.52228e-56
8.151270	1.53406e-56
8.150780	1.54594e-56
8.150291	1.55791e-56
8.149801	1.56997e-56
8.149312	1.58212e-56
8.148822	1.59437e-56
8.148333	1.60671e-56
8.147843	1.61915e-56
8.147353	1.63168e-56
8.146864	1.64431e-56
8.146374	1.65704e-56
8.145885	1.66987e-56
8.145395	1.6828e-56
8.144906	1.69583e-56
8.144416	1.70895e-56
8.143926	1.72218e-56
8.143437	1.73552e-56
8.142947	1.74895e-56
8.142458	1.76249e-56
8.141968	1.77614e-56
8.141479	1.78989e-56
8.140989	1.80374e-56
8.140499	1.81771e-56
8.140010	1.83178e-56
8.139520	1.84596e-56
8.139031	1.86025e-56
8.138541	1.87465e-56
8.138052	1.88916e-56
8.137562	1.90379e-56
8.137072	1.91852e-56
8.136583	1.93338e-56
8.136093	1.94834e-56
8.135604	1.96343e-56
8.135114	1.97863e-56
8.134625	1.99394e-56
8.134135	2.00938e-56
8.133645	2.02494e-56
8.133156	2.04061e-56
8.132666	2.05641e-56
8.132177	2.07233e-56
8.131687	2.08837e-56
8.131198	2.10454e-56
8.130708	2.12083e-56
8.130218	2.13725e-56
8.129729	2.15379e-56
8.129239	2.17047e-56
8.128750	2.18727e-56
8.128260	2.2042e-56
8.127771	2.22127e-56
8.127281	2.23846e-56
8.126792	2.25579e-56
8.126302	2.27325e-56
8.125812	2.29085e-56
8.125323	2.30859e-56
8.124833	2.32646e-56
8.124344	2.34447e-56
8.123854	2.36262e-56
8.123365	2.38091e-56
8.122875	2.39934e-56
8.122385	2.41791e-56
8.121896	2.43663e-56
8.121406	2.4555e-56
8.120917	2.4745e-56
8.120427	2.49366e-56
8.119938	2.51297e-56
8.119448	2.53242e-56
8.118958	2.55202e-56
8.118469	2.57178e-56
8.117979	2.59169e-56
8.117490	2.61175e-56
8.117000	2.63197e-56
8.116511	2.65235e-56
8.116021	2.67288e-56
8.115531	2.69357e-56
8.115042	2.71442e-56
8.114552	2.73544e-56
8.114063	2.75661e-56
8.113573	2.77795e-56
8.113084	2.79946e-56
8.112594	2.82113e-56
8.112104	2.84297e-56
8.111615	2.86498e-56
8.111125	2.88716e-56
8.110636	2.90951e-56
8.110146	2.93203e-56
8.109657	2.95473e-56
8.109167	2.97761e-56
8.108677	3.00066e-56
8.108188	3.02389e-56
8.107698	3.0473e-56
8.107209	3.07089e-56
8.106719	3.09466e-56
8.106230	3.11862e-56
8.105740	3.14276e-56
8.105250	3.16709e-56
8.104761	3.19161e-56
8.104271	3.21631e-56
8.103782	3.24121e-56
8.103292	3.26631e-56
8.102803	3.29159e-56
8.102313	3.31707e-56
8.101823	3.34275e-56
8.101334	3.36863e-56
8.100844	3.39471e-56
8.100355	3.42099e-56
8.099865	3.44747e-56
8.099376	3.47416e-56
8.098886	3.50105e-56
8.098396	3.52816e-56
8.097907	3.55547e-56
8.097417	3.583e-56
8.096928	3.61073e-56
8.096438	3.63869e-56
8.095949	3.66685e-56
8.095459	3.69524e-56
8.094970	3.72385e-56
8.094480	3.75268e-56
8.093990	3.78173e-56
8.093501	3.811e-56
8.093011	3.84051e-56
8.092522	3.87024e-56
8.092032	3.9002e-56
8.091543	3.93039e-56
8.091053	3.96082e-56
8.090563	3.99148e-56
8.090074	4.02238e-56
8.089584	4.05352e-56
8.089095	4.0849e-56
8.088605	4.11652e-56
8.088116	4.14839e-56
8.087626	4.18051e-56
8.087136	4.21287e-56
8.086647	4.24548e-56
8.086157	4.27835e-56
8.085668	4.31147e-56
8.085178	4.34485e-56
8.084689	4.37848e-56
8.084199	4.41238e-56
8.083709	4.44654e-56
8.083220	4.48096e-56
8.082730	4.51565e-56
8.082241	4.5506e-56
8.081751	4.58583e-56
8.081262	4.62133e-56
8.080772	4.65711e-56
8.080282	4.69316e-56
8.079793	4.72949e-56
8.079303	4.76611e-56
8.078814	4.803e-56
8.078324	4.84019e-56
8.077835	4.87766e-56
8.077345	4.91542e-56
8.076855	4.95347e-56
8.076366	4.99182e-56
8.075876	5.03046e-56
8.075387	5.0694e-56
8.074897	5.10865e-56
8.074408	5.1482e-56
8.073918	5.18805e-56
8.073428	5.22821e-56
8.072939	5.26869e-56
8.072449	5.30948e-56
8.071960	5.35058e-56
8.071470	5.392e-56
8.070981	5.43374e-56
8.070491	5.47581e-56
8.070001	5.5182e-56
8.069512	5.56092e-56
8.069022	5.60397e-56
8.068533	5.64735e-56
8.068043	5.69107e-56
8.067554	5.73513e-56
8.067064	5.77952e-56
8.066574	5.82427e-56
8.066085	5.86935e-56
8.065595	5.91479e-56
8.065106	5.96058e-56
8.064616	6.00672e-56
8.064127	6.05323e-56
8.063637	6.10009e-56
8.063148	6.14731e-56
8.062658	6.1949e-56
8.062168	6.24286e-56
8.061679	6.29119e-56
8.061189	6.33989e-56
8.060700	6.38897e-56
8.060210	6.43843e-56
8.059721	6.48827e-56
8.059231	6.5385e-56
8.058741	6.58912e-56
8.058252	6.64013e-56
8.057762	6.69153e-56
8.057273	6.74333e-56
8.056783	6.79554e-56
8.056294	6.84814e-56
8.055804	6.90116e-56
8.055314	6.95458e-56
8.054825	7.00842e-56
8.054335	7.06268e-56
8.053846	7.11735e-56
8.053356	7.17245e-56
8.052867	7.22798e-56
8.052377	7.28393e-56
8.051887	7.34032e-56
8.051398	7.39715e-56
8.050908	7.45441e-56
8.050419	7.51212e-56
8.049929	7.57027e-56
8.049440	7.62888e-56
8.048950	7.68794e-56
8.048460	7.74745e-56
8.047971	7.80743e-56
8.047481	7.86787e-56
8.046992	7.92878e-56
8.046502	7.99016e-56
8.046013	8.05201e-56
8.045523	8.11435e-56
8.045033	8.17717e-56
8.044544	8.24047e-56
8.044054	8.30426e-56
8.043565	8.36855e-56
8.043075	8.43333e-56
8.042586	8.49862e-56
8.042096	8.56441e-56
8.041606	8.63071e-56
8.041117	8.69753e-56
8.040627	8.76486e-56
8.040138	8.83271e-56
8.039648	8.90109e-56
8.039159	8.97e-56
8.038669	9.03944e-56
8.038179	9.10942e-56
8.037690	9.17994e-56
8.037200	9.251e-56
8.036711	9.32262e-56
8.036221	9.39479e-56
8.035732	9.46752e-56
8.035242	9.54081e-56
8.034752	9.61467e-56
8.034263	9.68911e-56
8.033773	9.76411e-56
8.033284	9.8397e-56
8.032794	9.91588e-56
8.032305	9.99264e-56
8.031815	1.007e-55
8.031326	1.0148e-55
8.030836	1.02265e-55
8.030346	1.03057e-55
8.029857	1.03855e-55
8.029367	1.04659e-55
8.028878	1.05469e-55
8.028388	1.06285e-55
8.027899	1.07108e-55
8.027409	1.07937e-55
8.026919	1.08773e-55
8.026430	1.09615e-55
8.025940	1.10464e-55
8.025451	1.11319e-55
8.024961	1.1218e-55
8.024472	1.13049e-55
8.023982	1.13924e-55
8.023492	1.14806e-55
8.023003	1.15695e-55
8.022513	1.1659e-55
8.022024	1.17493e-55
8.021534	1.18403e-55
8.021045	1.19319e-55
8.020555	1.20243e-55
8.020065	1.21174e-55
8.019576	1.22112e-55
8.019086	1.23057e-55
8.018597	1.2401e-55
8.018107	1.2497e-55
8.017618	1.25937e-55
8.017128	1.26912e-55
8.016638	1.27895e-55
8.016149	1.28885e-55
8.015659	1.29882e-55
8.015170	1.30888e-55
8.014680	1.31901e-55
8.014191	1.32922e-55
8.013701	1.33951e-55
8.013211	1.34988e-55
8.012722	1.36033e-55
8.012232	1.37086e-55
8.011743	1.38148e-55
8.011253	1.39217e-55
8.010764	1.40295e-55
8.010274	1.41381e-55
8.009784	1.42476e-55
8.009295	1.43578e-55
8.008805	1.4469e-55
8.008316	1.4581e-55
8.007826	1.46939e-55
8.007337	1.48076e-55
8.006847	1.49223e-55
8.006357	1.50378e-55
8.005868	1.51542e-55
8.005378	1.52715e-55
8.004889	1.53897e-55
8.004399	1.55089e-55
8.003910	1.56289e-55
8.003420	1.57499e-55
8.002930	1.58719e-55
8.002441	1.59947e-55
8.001951	1.61186e-55
8.001462	1.62433e-55
8.000972	1.63691e-55
8.000483	1.64958e-55
7.999993	1.66235e-55
7.999504	1.67522e-55
7.999014	1.68819e-55
7.998524	1.70126e-55
7.998035	1.71443e-55
7.997545	1.7277e-55
7.997056	1.74108e-55
7.996566	1.75455e-55
7.996077	1.76814e-55
7.995587	1.78182e-55
7.995097	1.79562e-55
7.994608	1.80952e-55
7.994118	1.82353e-55
7.993629	1.83764e-55
7.993139	1.85187e-55
7.992650	1.86621e-55
7.992160	1.88065e-55
7.991670	1.89521e-55
7.991181	1.90989e-55
7.990691	1.92467e-55
7.990202	1.93957e-55
7.989712	1.95459e-55
7.989223	1.96972e-55
7.988733	1.98497e-55
7.988243	2.00033e-55
7.987754	2.01582e-55
7.987264	2.03142e-55
7.986775	2.04715e-55
7.986285	2.063e-55
7.985796	2.07897e-55
7.985306	2.09506e-55
7.984816	2.11128e-55
7.984327	2.12763e-55
7.983837	2.1441e-55
7.983348	2.16069e-55
7.982858	2.17742e-55
7.982369	2.19428e-55
7.981879	2.21126e-55
7.981389	2.22838e-55
7.980900	2.24563e-55
7.980410	2.26302e-55
7.979921	2.28054e-55
7.979431	2.29819e-55
7.978942	2.31598e-55
7.978452	2.33391e-55
7.977962	2.35198e-55
7.977473	2.37019e-55
7.976983	2.38854e-55
7.976494	2.40703e-55
7.976004	2.42566e-55
7.975515	2.44444e-55
7.975025	2.46336e-55
7.974535	2.48243e-55
7.974046	2.50165e-55
7.973556	2.52102e-55
7.973067	2.54054e-55
7.972577	2.5602e-55
7.972088	2.58002e-55
7.971598	2.6e-55
7.971108	2.62012e-55
7.970619	2.64041e-55
7.970129	2.66085e-55
7.969640	2.68145e-55
7.969150	2.7022e-55
7.968661	2.72312e-55
7.968171	2.7442e-55
7.967682	2.76545e-55
7.967192	2.78686e-55
7.966702	2.80843e-55
7.966213	2.83017e-55
7.965723	2.85208e-55
7.965234	2.87416e-55
7.964744	2.89641e-55
7.964255	2.91884e-55
7.963765	2.94143e-55
7.963275	2.9642e-55
7.962786	2.98715e-55
7.962296	3.01027e-55
7.961807	3.03358e-55
7.961317	3.05706e-55
7.960828	3.08073e-55
7.960338	3.10458e-55
7.959848	3.12861e-55
7.959359	3.15283e-55
7.958869	3.17724e-55
7.958380	3.20184e-55
7.957890	3.22662e-55
7.957401	3.2516e-55
7.956911	3.27678e-55
7.956421	3.30214e-55
7.955932	3.32771e-55
7.955442	3.35347e-55
7.954953	3.37943e-55
7.954463	3.40559e-55
7.953974	3.43195e-55
7.953484	3.45852e-55
7.952994	3.4853e-55
7.952505	3.51228e-55
7.952015	3.53947e-55
7.951526	3.56687e-55
7.951036	3.59448e-55
7.950547	3.62231e-55
7.950057	3.65035e-55
7.949567	3.67861e-55
7.949078	3.70709e-55
7.948588	3.73579e-55
7.948099	3.76471e-55
7.947609	3.79385e-55
7.947120	3.82322e-55
7.946630	3.85282e-55
7.946140	3.88264e-55
7.945651	3.9127e-55
7.945161	3.94299e-55
7.944672	3.97352e-55
7.944182	4.00428e-55
7.943693	4.03528e-55
7.943203	4.06652e-55
7.942713	4.098e-55
7.942224	4.12972e-55
7.941734	4.16169e-55
7.941245	4.19391e-55
7.940755	4.22638e-55
7.940266	4.25909e-55
7.939776	4.29207e-55
7.939286	4.32529e-55
7.938797	4.35878e-55
7.938307	4.39252e-55
7.937818	4.42653e-55
7.937328	4.46079e-55
7.936839	4.49533e-55
7.936349	4.53013e-55
7.935860	4.5652e-55
7.935370	4.60054e-55
7.934880	4.63615e-55
7.934391	4.67204e-55
7.933901	4.70821e-55
7.933412	4.74466e-55
7.932922	4.78139e-55
7.932433	4.81841e-55
7.931943	4.85571e-55
7.931453	4.8933e-55
7.930964	4.93118e-55
7.930474	4.96936e-55
7.929985	5.00783e-55
7.929495	5.04659e-55
7.929006	5.08566e-55
7.928516	5.12503e-55
7.928026	5.16471e-55
7.927537	5.20469e-55
7.927047	5.24498e-55
7.926558	5.28559e-55
7.926068	5.3265e-55
7.925579	5.36774e-55
7.925089	5.40929e-55
7.924599	5.45117e-55
7.924110	5.49337e-55
7.923620	5.5359e-55
7.923131	5.57875e-55
7.922641	5.62194e-55
7.922152	5.66546e-55
7.921662	5.70932e-55
7.921172	5.75352e-55
7.920683	5.79806e-55
7.920193	5.84295e-55
7.919704	5.88818e-55
7.919214	5.93376e-55
7.918725	5.9797e-55
7.918235	6.02599e-55
7.917745	6.07264e-55
7.917256	6.11965e-55
7.916766	6.16703e-55
7.916277	6.21477e-55
7.915787	6.26288e-55
7.915298	6.31137e-55
7.914808	6.36023e-55
7.914318	6.40946e-55
7.913829	6.45908e-55
7.913339	6.50908e-55
7.912850	6.55947e-55
7.912360	6.61025e-55
7.911871	6.66143e-55
7.911381	6.713e-55
7.910891	6.76497e-55
7.910402	6.81734e-55
7.909912	6.87011e-55
7.909423	6.9233e-55
7.908933	6.97689e-55
7.908444	7.03091e-55
7.907954	7.08534e-55
7.907464	7.14019e-55
7.906975	7.19546e-55
7.906485	7.25117e-55
7.905996	7.3073e-55
7.905506	7.36387e-55
7.905017	7.42088e-55
7.904527	7.47833e-55
7.904038	7.53622e-55
7.903548	7.59456e-55
7.903058	7.65336e-55
7.902569	7.7126e-55
7.902079	7.77231e-55
7.901590	7.83248e-55
7.901100	7.89311e-55
7.900611	7.95422e-55
7.900121	8.0158e-55
7.899631	8.07785e-55
7.899142	8.14039e-55
7.898652	8.2034e-55
7.898163	8.26691e-55
7.897673	8.33091e-55
7.897184	8.3954e-55
7.896694	8.4604e-55
7.896204	8.52589e-55
7.895715	8.5919e-55
7.895225	8.65841e-55
7.894736	8.72544e-55
7.894246	8.79299e-55
7.893757	8.86106e-55
7.893267	8.92965e-55
7.892777	8.99878e-55
7.892288	9.06845e-55
7.891798	9.13865e-55
7.891309	9.2094e-55
7.890819	9.28069e-55
7.890330	9.35254e-55
7.889840	9.42494e-55
7.889350	9.4979e-55
7.888861	9.57143e-55
7.888371	9.64553e-55
7.887882	9.7202e-55
7.887392	9.79545e-55
7.886903	9.87128e-55
7.886413	9.9477e-55
7.885923	1.00247e-54
7.885434	1.01023e-54
7.884944	1.01805e-54
7.884455	1.02593e-54
7.883965	1.03388e-54
7.883476	1.04188e-54
7.882986	1.04995e-54
7.882496	1.05807e-54
7.882007	1.06626e-54
7.881517	1.07452e-54
7.881028	1.08284e-54
7.880538	1.09122e-54
7.880049	1.09967e-54
7.879559	1.10818e-54
7.879069	1.11676e-54
7.878580	1.12541e-54
7.878090	1.13412e-54
7.877601	1.1429e-54
7.877111	1.15175e-54
7.876622	1.16066e-54
7.876132	1.16965e-54
7.875642	1.1787e-54
7.875153	1.18783e-54
7.874663	1.19702e-54
7.874174	1.20629e-54
7.873684	1.21563e-54
7.873195	1.22504e-54
7.872705	1.23452e-54
7.872215	1.24408e-54
7.871726	1.25371e-54
7.871236	1.26342e-54
7.870747	1.2732e-54
7.870257	1.28305e-54
7.869768	1.29299e-54
7.869278	1.30299e-54
7.868789	1.31308e-54
7.868299	1.32325e-54
7.867809	1.33349e-54
7.867320	1.34381e-54
7.866830	1.35422e-54
7.866341	1.3647e-54
7.865851	1.37527e-54
7.865362	1.38591e-54
7.864872	1.39664e-54
7.864382	1.40745e-54
7.863893	1.41835e-54
7.863403	1.42933e-54
7.862914	1.44039e-54
7.862424	1.45155e-54
7.861935	1.46278e-54
7.861445	1.47411e-54
7.860955	1.48552e-54
7.860466	1.49702e-54
7.859976	1.50861e-54
7.859487	1.52029e-54
7.858997	1.53206e-54
7.858508	1.54392e-54
7.858018	1.55587e-54
7.857528	1.56791e-54
7.857039	1.58005e-54
7.856549	1.59228e-54
7.856060	1.60461e-54
7.855570	1.61703e-54
7.855081	1.62955e-54
7.854591	1.64217e-54
7.854101	1.65488e-54
7.853612	1.66769e-54
7.853122	1.6806e-54
7.852633	1.69361e-54
7.852143	1.70672e-54
7.851654	1.71993e-54
7.851164	1.73325e-54
7.850674	1.74667e-54
7.850185	1.76019e-54
7.849695	1.77382e-54
7.849206	1.78755e-54
7.848716	1.80139e-54
7.848227	1.81533e-54
7.847737	1.82938e-54
7.847247	1.84355e-54
7.846758	1.85782e-54
7.846268	1.8722e-54
7.845779	1.88669e-54
7.845289	1.9013e-54
7.844800	1.91602e-54
7.844310	1.93085e-54
7.843820	1.9458e-54
7.843331	1.96086e-54
7.842841	1.97604e-54
7.842352	1.99134e-54
7.841862	2.00676e-54
7.841373	2.02229e-54
7.840883	2.03795e-54
7.840393	2.05372e-54
7.839904	2.06962e-54
7.839414	2.08565e-54
7.838925	2.10179e-54
7.838435	2.11806e-54
7.837946	2.13446e-54
7.837456	2.15098e-54
7.836967	2.16764e-54
7.836477	2.18442e-54
7.835987	2.20133e-54
7.835498	2.21837e-54
7.835008	2.23554e-54
7.834519	2.25285e-54
7.834029	2.27029e-54
7.833540	2.28786e-54
7.833050	2.30558e-54
7.832560	2.32342e-54
7.832071	2.34141e-54
7.831581	2.35954e-54
7.831092	2.3778e-54
7.830602	2.39621e-54
7.830113	2.41476e-54
7.829623	2.43346e-54
7.829133	2.45229e-54
7.828644	2.47128e-54
7.828154	2.49041e-54
7.827665	2.50969e-54
7.827175	2.52912e-54
7.826686	2.5487e-54
7.826196	2.56843e-54
7.825706	2.58831e-54
7.825217	2.60835e-54
7.824727	2.62854e-54
7.824238	2.64889e-54
7.823748	2.6694e-54
7.823259	2.69006e-54
7.822769	2.71089e-54
7.822279	2.73187e-54
7.821790	2.75302e-54
7.821300	2.77433e-54
7.820811	2.79581e-54
7.820321	2.81746e-54
7.819832	2.83927e-54
7.819342	2.86125e-54
7.818852	2.8834e-54
7.818363	2.90572e-54
7.817873	2.92821e-54
7.817384	2.95088e-54
7.816894	2.97373e-54
7.816405	2.99675e-54
7.815915	3.01995e-54
7.815425	3.04333e-54
7.814936	3.06689e-54
7.814446	3.09063e-54
7.813957	3.11456e-54
7.813467	3.13867e-54
7.812978	3.16296e-54
7.812488	3.18745e-54
7.811998	3.21213e-54
7.811509	3.23699e-54
7.811019	3.26205e-54
7.810530	3.28731e-54
7.810040	3.31275e-54
7.809551	3.3384e-54
7.809061	3.36424e-54
7.808571	3.39029e-54
7.808082	3.41653e-54
7.807592	3.44298e-54
7.807103	3.46964e-54
7.806613	3.4965e-54
7.806124	3.52357e-54
7.805634	3.55084e-54
7.805145	3.57833e-54
7.804655	3.60603e-54
7.804165	3.63395e-54
7.803676	3.66208e-54
7.803186	3.69043e-54
7.802697	3.719e-54
7.802207	3.74779e-54
7.801718	3.77681e-54
7.801228	3.80605e-54
7.800738	3.83551e-54
7.800249	3.8652e-54
7.799759	3.89512e-54
7.799270	3.92528e-54
7.798780	3.95567e-54
7.798291	3.98629e-54
7.797801	4.01715e-54
7.797311	4.04825e-54
7.796822	4.07959e-54
7.796332	4.11117e-54
7.795843	4.143e-54
7.795353	4.17507e-54
7.794864	4.20739e-54
7.794374	4.23996e-54
7.793884	4.27279e-54
7.793395	4.30586e-54
7.792905	4.3392e-54
7.792416	4.37279e-54
7.791926	4.40664e-54
7.791437	4.44076e-54
7.790947	4.47513e-54
7.790457	4.50978e-54
7.789968	4.54469e-54
7.789478	4.57987e-54
7.788989	4.61533e-54
7.788499	4.65106e-54
7.788010	4.68707e-54
7.787520	4.72335e-54
7.787030	4.75992e-54
7.786541	4.79676e-54
7.786051	4.8339e-54
7.785562	4.87132e-54
7.785072	4.90903e-54
7.784583	4.94704e-54
7.784093	4.98533e-54
7.783603	5.02393e-54
7.783114	5.06282e-54
7.782624	5.10201e-54
7.782135	5.14151e-54
7.781645	5.18131e-54
7.781156	5.22143e-54
7.780666	5.26185e-54
7.780176	5.30258e-54
7.779687	5.34363e-54
7.779197	5.385e-54
7.778708	5.42669e-54
7.778218	5.4687e-54
7.777729	5.51103e-54
7.777239	5.5537e-54
7.776749	5.59669e-54
7.776260	5.64002e-54
7.775770	5.68368e-54
7.775281	5.72768e-54
7.774791	5.77202e-54
7.774302	5.81671e-54
7.773812	5.86174e-54
7.773323	5.90712e-54
7.772833	5.95285e-54
7.772343	5.99893e-54
7.771854	6.04537e-54
7.771364	6.09217e-54
7.770875	6.13933e-54
7.770385	6.18686e-54
7.769896	6.23476e-54
7.769406	6.28302e-54
7.768916	6.33166e-54
7.768427	6.38068e-54
7.767937	6.43008e-54
7.767448	6.47986e-54
7.766958	6.53002e-54
7.766469	6.58057e-54
7.765979	6.63152e-54
7.765489	6.68285e-54
7.765000	6.73459e-54
7.764510	6.78672e-54
7.764021	6.83926e-54
7.763531	6.89221e-54
7.763042	6.94557e-54
7.762552	6.99934e-54
7.762062	7.05352e-54
7.761573	7.10813e-54
7.761083	7.16315e-54
7.760594	7.21861e-54
7.760104	7.27449e-54
7.759615	7.33081e-54
7.759125	7.38756e-54
7.758635	7.44475e-54
7.758146	7.50238e-54
7.757656	7.56046e-54
7.757167	7.61899e-54
7.756677	7.67797e-54
7.756188	7.73741e-54
7.755698	7.79731e-54
7.755208	7.85768e-54
7.754719	7.91851e-54
7.754229	7.97981e-54
7.753740	8.04158e-54
7.753250	8.10384e-54
7.752761	8.16657e-54
7.752271	8.2298e-54
7.751781	8.29351e-54
7.751292	8.35771e-54
7.750802	8.42241e-54
7.750313	8.48761e-54
7.749823	8.55332e-54
7.749334	8.61954e-54
7.748844	8.68627e-54
7.748354	8.75351e-54
7.747865	8.82128e-54
7.747375	8.88957e-54
7.746886	8.95839e-54
7.746396	9.02774e-54
7.745907	9.09763e-54
7.745417	9.16805e-54
7.744927	9.23903e-54
7.744438	9.31055e-54
7.743948	9.38263e-54
7.743459	9.45527e-54
7.742969	9.52847e-54
7.742480	9.60223e-54
7.741990	9.67657e-54
7.741501	9.75148e-54
7.741011	9.82697e-54
7.740521	9.90304e-54
7.740032	9.97971e-54
7.739542	1.0057e-53
7.739053	1.01348e-53
7.738563	1.02133e-53
7.738074	1.02923e-53
7.737584	1.0372e-53
7.737094	1.04523e-53
7.736605	1.05332e-53
7.736115	1.06148e-53
7.735626	1.0697e-53
7.735136	1.07798e-53
7.734647	1.08632e-53
7.734157	1.09473e-53
7.733667	1.10321e-53
7.733178	1.11175e-53
7.732688	1.12035e-53
7.732199	1.12903e-53
7.731709	1.13777e-53
7.731220	1.14658e-53
7.730730	1.15545e-53
7.730240	1.1644e-53
7.729751	1.17341e-53
7.729261	1.18249e-53
7.728772	1.19165e-53
7.728282	1.20087e-53
7.727793	1.21017e-53
7.727303	1.21954e-53
7.726813	1.22898e-53
7.726324	1.23849e-53
7.725834	1.24808e-53
7.725345	1.25774e-53
7.724855	1.26748e-53
7.724366	1.27729e-53
7.723876	1.28718e-53
7.723386	1.29715e-53
7.722897	1.30719e-53
7.722407	1.31731e-53
7.721918	1.32751e-53
7.721428	1.33778e-53
7.720939	1.34814e-53
7.720449	1.35858e-53
7.719959	1.36909e-53
7.719470	1.37969e-53
7.718980	1.39037e-53
7.718491	1.40114e-53
7.718001	1.41198e-53
7.717512	1.42292e-53
7.717022	1.43393e-53
7.716532	1.44503e-53
7.716043	1.45622e-53
7.715553	1.46749e-53
7.715064	1.47885e-53
7.714574	1.4903e-53
7.714085	1.50184e-53
7.713595	1.51346e-53
7.713105	1.52518e-53
7.712616	1.53699e-53
7.712126	1.54889e-53
7.711637	1.56088e-53
7.711147	1.57296e-53
7.710658	1.58514e-53
7.710168	1.59741e-53
7.709679	1.60978e-53
7.709189	1.62224e-53
7.708699	1.6348e-53
7.708210	1.64745e-53
7.707720	1.66021e-53
7.707231	1.67306e-53
7.706741	1.68601e-53
7.706252	1.69906e-53
7.705762	1.71222e-53
7.705272	1.72547e-53
7.704783	1.73883e-53
7.704293	1.75229e-53
7.703804	1.76586e-53
7.703314	1.77953e-53
7.702825	1.7933e-53
7.702335	1.80719e-53
7.701845	1.82118e-53
7.701356	1.83528e-53
7.700866	1.84948e-53
7.700377	1.8638e-53
7.699887	1.87823e-53
7.699398	1.89277e-53
7.698908	1.90742e-53
7.698418	1.92219e-53
7.697929	1.93707e-53
7.697439	1.95207e-53
7.696950	1.96718e-53
7.696460	1.98241e-53
7.695971	1.99775e-53
7.695481	2.01322e-53
7.694991	2.0288e-53
7.694502	2.04451e-53
7.694012	2.06034e-53
7.693523	2.07629e-53
7.693033	2.09236e-53
7.692544	2.10856e-53
7.692054	2.12488e-53
7.691564	2.14133e-53
7.691075	2.15791e-53
7.690585	2.17462e-53
7.690096	2.19145e-53
7.689606	2.20842e-53
7.689117	2.22551e-53
7.688627	2.24274e-53
7.688137	2.2601e-53
7.687648	2.2776e-53
7.687158	2.29523e-53
7.686669	2.313e-53
7.686179	2.33091e-53
7.685690	2.34895e-53
7.685200	2.36714e-53
7.684710	2.38546e-53
7.684221	2.40393e-53
7.683731	2.42254e-53
7.683242	2.44129e-53
7.682752	2.46019e-53
7.682263	2.47924e-53
7.681773	2.49843e-53
7.681283	2.51777e-53
7.680794	2.53727e-53
7.680304	2.55691e-53
7.679815	2.5767e-53
7.679325	2.59665e-53
7.678836	2.61675e-53
7.678346	2.63701e-53
7.677857	2.65742e-53
7.677367	2.678e-53
7.676877	2.69873e-53
7.676388	2.71962e-53
7.675898	2.74067e-53
7.675409	2.76189e-53
7.674919	2.78327e-53
7.674430	2.80482e-53
7.673940	2.82653e-53
7.673450	2.84841e-53
7.672961	2.87047e-53
7.672471	2.89269e-53
7.671982	2.91508e-53
7.671492	2.93765e-53
7.671003	2.96039e-53
7.670513	2.98331e-53
7.670023	3.0064e-53
7.669534	3.02968e-53
7.669044	3.05313e-53
7.668555	3.07677e-53
7.668065	3.10059e-53
7.667576	3.12459e-53
7.667086	3.14878e-53
7.666596	3.17316e-53
7.666107	3.19772e-53
7.665617	3.22248e-53
7.665128	3.24742e-53
7.664638	3.27256e-53
7.664149	3.2979e-53
7.663659	3.32343e-53
7.663169	3.34916e-53
7.662680	3.37509e-53
7.662190	3.40121e-53
7.661701	3.42754e-53
7.661211	3.45408e-53
7.660722	3.48082e-53
7.660232	3.50777e-53
7.659742	3.53492e-53
7.659253	3.56229e-53
7.658763	3.58986e-53
7.658274	3.61766e-53
7.657784	3.64566e-53
7.657295	3.67388e-53
7.656805	3.70233e-53
7.656315	3.73099e-53
7.655826	3.75987e-53
7.655336	3.78898e-53
7.654847	3.81831e-53
7.654357	3.84787e-53
7.653868	3.87766e-53
7.653378	3.90768e-53
7.652888	3.93793e-53
7.652399	3.96842e-53
7.651909	3.99914e-53
7.651420	4.0301e-53
7.650930	4.0613e-53
7.650441	4.09274e-53
7.649951	4.12442e-53
7.649461	4.15635e-53
7.648972	4.18853e-53
7.648482	4.22095e-53
7.647993	4.25363e-53
7.647503	4.28656e-53
7.647014	4.31974e-53
7.646524	4.35318e-53
7.646034	4.38689e-53
7.645545	4.42085e-53
7.645055	4.45507e-53
7.644566	4.48956e-53
7.644076	4.52432e-53
7.643587	4.55934e-53
7.643097	4.59464e-53
7.642608	4.63021e-53
7.642118	4.66605e-53
7.641628	4.70217e-53
7.641139	4.73858e-53
7.640649	4.77526e-53
7.640160	4.81223e-53
7.639670	4.84948e-53
7.639181	4.88702e-53
7.638691	4.92486e-53
7.638201	4.96298e-53
7.637712	5.00141e-53
7.637222	5.04012e-53
7.636733	5.07914e-53
7.636243	5.11846e-53
7.635754	5.15809e-53
7.635264	5.19802e-53
7.634774	5.23826e-53
7.634285	5.27881e-53
7.633795	5.31968e-53
7.633306	5.36086e-53
7.632816	5.40236e-53
7.632327	5.44418e-53
7.631837	5.48633e-53
7.631347	5.5288e-53
7.630858	5.57161e-53
7.630368	5.61474e-53
7.629879	5.6582e-53
7.629389	5.70201e-53
7.628900	5.74615e-53
7.628410	5.79063e-53
7.627920	5.83546e-53
7.627431	5.88064e-53
7.626941	5.92616e-53
7.626452	5.97204e-53
7.625962	6.01827e-53
7.625473	6.06486e-53
7.624983	6.11182e-53
7.624493	6.15913e-53
7.624004	6.20681e-53
7.623514	6.25486e-53
7.623025	6.30329e-53
7.622535	6.35208e-53
7.622046	6.40126e-53
7.621556	6.45081e-53
7.621066	6.50075e-53
7.620577	6.55108e-53
7.620087	6.60179e-53
7.619598	6.6529e-53
7.619108	6.70441e-53
7.618619	6.75631e-53
7.618129	6.80861e-53
7.617639	6.86132e-53
7.617150	6.91444e-53
7.616660	6.96797e-53
7.616171	7.02191e-53
7.615681	7.07627e-53
7.615192	7.13105e-53
7.614702	7.18626e-53
7.614212	7.24189e-53
7.613723	7.29795e-53
7.613233	7.35445e-53
7.612744	7.41139e-53
7.612254	7.46876e-53
7.611765	7.52658e-53
7.611275	7.58485e-53
7.610786	7.64357e-53
7.610296	7.70274e-53
7.609806	7.76237e-53
7.609317	7.82246e-53
7.608827	7.88302e-53
7.608338	7.94405e-53
7.607848	8.00555e-53
7.607359	8.06752e-53
7.606869	8.12998e-53
7.606379	8.19292e-53
7.605890	8.25634e-53
7.605400	8.32026e-53
7.604911	8.38467e-53
7.604421	8.44958e-53
7.603932	8.51499e-53
7.603442	8.58091e-53
7.602952	8.64734e-53
7.602463	8.71429e-53
7.601973	8.78175e-53
7.601484	8.84973e-53
7.600994	8.91824e-53
7.600505	8.98729e-53
7.600015	9.05686e-53
7.599525	9.12698e-53
7.599036	9.19763e-53
7.598546	9.26884e-53
7.598057	9.34059e-53
7.597567	9.4129e-53
7.597078	9.48577e-53
7.596588	9.55921e-53
7.596098	9.63321e-53
7.595609	9.70779e-53
7.595119	9.78294e-53
7.594630	9.85868e-53
7.594140	9.935e-53
7.593651	1.00119e-52
7.593161	1.00894e-52
7.592671	1.01675e-52
7.592182	1.02462e-52
7.591692	1.03256e-52
7.591203	1.04055e-52
7.590713	1.0486e-52
7.590224	1.05672e-52
7.589734	1.0649e-52
7.589244	1.07315e-52
7.588755	1.08146e-52
7.588265	1.08983e-52
7.587776	1.09826e-52
7.587286	1.10677e-52
7.586797	1.11533e-52
7.586307	1.12397e-52
7.585817	1.13267e-52
7.585328	1.14144e-52
7.584838	1.15028e-52
7.584349	1.15918e-52
7.583859	1.16815e-52
7.583370	1.1772e-52
7.582880	1.18631e-52
7.582390	1.19549e-52
7.581901	1.20475e-52
7.581411	1.21408e-52
7.580922	1.22348e-52
7.580432	1.23295e-52
7.579943	1.24249e-52
7.579453	1.25211e-52
7.578964	1.2618e-52
7.578474	1.27157e-52
7.577984	1.28142e-52
7.577495	1.29134e-52
7.577005	1.30133e-52
7.576516	1.31141e-52
7.576026	1.32156e-52
7.575537	1.33179e-52
7.575047	1.3421e-52
7.574557	1.35249e-52
7.574068	1.36296e-52
7.573578	1.37351e-52
7.573089	1.38415e-52
7.572599	1.39486e-52
7.572110	1.40566e-52
7.571620	1.41654e-52
7.571130	1.42751e-52
7.570641	1.43856e-52
7.570151	1.4497e-52
7.569662	1.46092e-52
7.569172	1.47223e-52
7.568683	1.48363e-52
7.568193	1.49511e-52
7.567703	1.50669e-52
7.567214	1.51835e-52
7.566724	1.5301e-52
7.566235	1.54195e-52
7.565745	1.55389e-52
7.565256	1.56592e-52
7.564766	1.57804e-52
7.564276	1.59026e-52
7.563787	1.60257e-52
7.563297	1.61497e-52
7.562808	1.62748e-52
7.562318	1.64007e-52
7.561829	1.65277e-52
7.561339	1.66557e-52
7.560849	1.67846e-52
7.560360	1.69145e-52
7.559870	1.70455e-52
7.559381	1.71774e-52
7.558891	1.73104e-52
7.558402	1.74444e-52
7.557912	1.75795e-52
7.557422	1.77156e-52
7.556933	1.78527e-52
7.556443	1.79909e-52
7.555954	1.81302e-52
7.555464	1.82706e-52
7.554975	1.8412e-52
7.554485	1.85545e-52
7.553995	1.86982e-52
7.553506	1.88429e-52
7.553016	1.89888e-52
7.552527	1.91358e-52
7.552037	1.9284e-52
7.551548	1.94332e-52
7.551058	1.95837e-52
7.550568	1.97353e-52
7.550079	1.98881e-52
7.549589	2.0042e-52
7.549100	2.01972e-52
7.548610	2.03536e-52
7.548121	2.05111e-52
7.547631	2.06699e-52
7.547142	2.08299e-52
7.546652	2.09912e-52
7.546162	2.11537e-52
7.545673	2.13175e-52
7.545183	2.14825e-52
7.544694	2.16488e-52
7.544204	2.18164e-52
7.543715	2.19853e-52
7.543225	2.21555e-52
7.542735	2.2327e-52
7.542246	2.24999e-52
7.541756	2.2674e-52
7.541267	2.28496e-52
7.540777	2.30265e-52
7.540288	2.32047e-52
7.539798	2.33844e-52
7.539308	2.35654e-52
7.538819	2.37478e-52
7.538329	2.39317e-52
7.537840	2.41169e-52
7.537350	2.43036e-52
7.536861	2.44918e-52
7.536371	2.46814e-52
7.535881	2.48725e-52
7.535392	2.5065e-52
7.534902	2.52591e-52
7.534413	2.54546e-52
7.533923	2.56517e-52
7.533434	2.58503e-52
7.532944	2.60504e-52
7.532454	2.6252e-52
7.531965	2.64553e-52
7.531475	2.66601e-52
7.530986	2.68665e-52
7.530496	2.70745e-52
7.530007	2.72841e-52
7.529517	2.74953e-52
7.529027	2.77081e-52
7.528538	2.79226e-52
7.528048	2.81388e-52
7.527559	2.83566e-52
7.527069	2.85762e-52
7.526580	2.87974e-52
7.526090	2.90203e-52
7.525600	2.9245e-52
7.525111	2.94714e-52
7.524621	2.96996e-52
7.524132	2.99295e-52
7.523642	3.01612e-52
7.523153	3.03947e-52
7.522663	3.063e-52
7.522173	3.08671e-52
7.521684	3.11061e-52
7.521194	3.13469e-52
7.520705	3.15895e-52
7.520215	3.18341e-52
7.519726	3.20805e-52
7.519236	3.23289e-52
7.518746	3.25792e-52
7.518257	3.28314e-52
7.517767	3.30855e-52
7.517278	3.33417e-52
7.516788	3.35998e-52
7.516299	3.38599e-52
7.515809	3.4122e-52
7.515320	3.43862e-52
7.514830	3.46524e-52
7.514340	3.49207e-52
7.513851	3.5191e-52
7.513361	3.54634e-52
7.512872	3.5738e-52
7.512382	3.60147e-52
7.511893	3.62935e-52
7.511403	3.65744e-52
7.510913	3.68576e-52
7.510424	3.71429e-52
7.509934	3.74305e-52
7.509445	3.77202e-52
7.508955	3.80122e-52
7.508466	3.83065e-52
7.507976	3.86031e-52
7.507486	3.89019e-52
7.506997	3.92031e-52
7.506507	3.95066e-52
7.506018	3.98124e-52
7.505528	4.01206e-52
7.505039	4.04312e-52
7.504549	4.07442e-52
7.504059	4.10596e-52
7.503570	4.13775e-52
7.503080	4.16978e-52
7.502591	4.20206e-52
7.502101	4.2346e-52
7.501612	4.26738e-52
7.501122	4.30041e-52
7.500632	4.33371e-52
7.500143	4.36726e-52
7.499653	4.40106e-52
7.499164	4.43514e-52
7.498674	4.46947e-52
7.498185	4.50407e-52
7.497695	4.53894e-52
7.497205	4.57408e-52
7.496716	4.60949e-52
7.496226	4.64517e-52
7.495737	4.68114e-52
7.495247	4.71737e-52
7.494758	4.75389e-52
7.494268	4.7907e-52
7.493778	4.82778e-52
7.493289	4.86516e-52
7.492799	4.90282e-52
7.492310	4.94078e-52
7.491820	4.97903e-52
7.491331	5.01757e-52
7.490841	5.05642e-52
7.490351	5.09556e-52
7.489862	5.13501e-52
7.489372	5.17476e-52
7.488883	5.21482e-52
7.488393	5.25519e-52
7.487904	5.29588e-52
7.487414	5.33688e-52
7.486924	5.37819e-52
7.486435	5.41983e-52
7.485945	5.46179e-52
7.485456	5.50407e-52
7.484966	5.54668e-52
7.484477	5.58962e-52
7.483987	5.63289e-52
7.483498	5.6765e-52
7.483008	5.72044e-52
7.482518	5.76473e-52
7.482029	5.80936e-52
7.481539	5.85433e-52
7.481050	5.89965e-52
7.480560	5.94533e-52
7.480071	5.99135e-52
7.479581	6.03773e-52
7.479091	6.08448e-52
7.478602	6.13158e-52
7.478112	6.17905e-52
7.477623	6.22688e-52
7.477133	6.27509e-52
7.476644	6.32367e-52
7.476154	6.37262e-52
7.475664	6.42196e-52
7.475175	6.47167e-52
7.474685	6.52177e-52
7.474196	6.57226e-52
7.473706	6.62314e-52
7.473217	6.67442e-52
7.472727	6.72609e-52
7.472237	6.77816e-52
7.471748	6.83063e-52
7.471258	6.88351e-52
7.470769	6.9368e-52
7.470279	6.9905e-52
7.469790	7.04462e-52
7.469300	7.09916e-52
7.468810	7.15412e-52
7.468321	7.2095e-52
7.467831	7.26531e-52
7.467342	7.32156e-52
7.466852	7.37824e-52
7.466363	7.43536e-52
7.465873	7.49292e-52
7.465383	7.55093e-52
7.464894	7.60938e-52
7.464404	7.66829e-52
7.463915	7.72765e-52
7.463425	7.78748e-52
7.462936	7.84777e-52
7.462446	7.90852e-52
7.461956	7.96974e-52
7.461467	8.03144e-52
7.460977	8.09362e-52
7.460488	8.15628e-52
7.459998	8.21942e-52
7.459509	8.28305e-52
7.459019	8.34717e-52
7.458529	8.41179e-52
7.458040	8.47692e-52
7.457550	8.54254e-52
7.457061	8.60867e-52
7.456571	8.67532e-52
7.456082	8.74248e-52
7.455592	8.81016e-52
7.455102	8.87836e-52
7.454613	8.9471e-52
7.454123	9.01636e-52
7.453634	9.08616e-52
7.453144	9.1565e-52
7.452655	9.22739e-52
7.452165	9.29882e-52
7.451676	9.37081e-52
7.451186	9.44336e-52
7.450696	9.51646e-52
7.450207	9.59014e-52
7.449717	9.66438e-52
7.449228	9.7392e-52
7.448738	9.81459e-52
7.448249	9.89057e-52
7.447759	9.96714e-52
7.447269	1.00443e-51
7.446780	1.01221e-51
7.446290	1.02004e-51
7.445801	1.02794e-51
7.445311	1.0359e-51
7.444822	1.04392e-51
7.444332	1.052e-51
7.443842	1.06014e-51
7.443353	1.06835e-51
7.442863	1.07662e-51
7.442374	1.08495e-51
7.441884	1.09335e-51
7.441395	1.10182e-51
7.440905	1.11035e-51
7.440415	1.11894e-51
7.439926	1.12761e-51
7.439436	1.13634e-51
7.438947	1.14513e-51
7.438457	1.154e-51
7.437968	1.16293e-51
7.437478	1.17193e-51
7.436988	1.18101e-51
7.436499	1.19015e-51
7.436009	1.19936e-51
7.435520	1.20865e-51
7.435030	1.21801e-51
7.434541	1.22744e-51
7.434051	1.23694e-51
7.433561	1.24651e-51
7.433072	1.25616e-51
7.432582	1.26589e-51
7.432093	1.27569e-51
7.431603	1.28556e-51
7.431114	1.29552e-51
7.430624	1.30555e-51
7.430134	1.31565e-51
7.429645	1.32584e-51
7.429155	1.3361e-51
7.428666	1.34645e-51
7.428176	1.35687e-51
7.427687	1.36737e-51
7.427197	1.37796e-51
7.426707	1.38863e-51
7.426218	1.39938e-51
7.425728	1.41021e-51
7.425239	1.42113e-51
7.424749	1.43213e-51
7.424260	1.44322e-51
7.423770	1.45439e-51
7.423280	1.46565e-51
7.422791	1.47699e-51
7.422301	1.48843e-51
7.421812	1.49995e-51
7.421322	1.51156e-51
7.420833	1.52327e-51
7.420343	1.53506e-51
7.419853	1.54694e-51
7.419364	1.55892e-51
7.418874	1.57099e-51
7.418385	1.58315e-51
7.417895	1.5954e-51
7.417406	1.60776e-51
7.416916	1.6202e-51
7.416427	1.63274e-51
7.415937	1.64538e-51
7.415447	1.65812e-51
7.414958	1.67096e-51
7.414468	1.68389e-51
7.413979	1.69693e-51
7.413489	1.71007e-51
7.413000	1.72331e-51
7.412510	1.73665e-51
7.412020	1.75009e-51
7.411531	1.76364e-51
7.411041	1.77729e-51
7.410552	1.79105e-51
7.410062	1.80492e-51
7.409573	1.81889e-51
7.409083	1.83297e-51
7.408593	1.84716e-51
7.408104	1.86146e-51
7.407614	1.87587e-51
7.407125	1.8904e-51
7.406635	1.90503e-51
7.406146	1.91978e-51
7.405656	1.93464e-51
7.405166	1.94962e-51
7.404677	1.96471e-51
7.404187	1.97992e-51
7.403698	1.99525e-51
7.403208	2.0107e-51
7.402719	2.02626e-51
7.402229	2.04195e-51
7.401739	2.05776e-51
7.401250	2.07369e-51
7.400760	2.08974e-51
7.400271	2.10592e-51
7.399781	2.12222e-51
7.399292	2.13865e-51
7.398802	2.15521e-51
7.398312	2.17189e-51
7.397823	2.18871e-51
7.397333	2.20565e-51
7.396844	2.22272e-51
7.396354	2.23993e-51
7.395865	2.25727e-51
7.395375	2.27475e-51
7.394885	2.29236e-51
7.394396	2.3101e-51
7.393906	2.32799e-51
7.393417	2.34601e-51
7.392927	2.36417e-51
7.392438	2.38247e-51
7.391948	2.40092e-51
7.391458	2.41951e-51
7.390969	2.43824e-51
7.390479	2.45711e-51
7.389990	2.47613e-51
7.389500	2.4953e-51
7.389011	2.51462e-51
7.388521	2.53409e-51
7.388031	2.55371e-51
7.387542	2.57348e-51
7.387052	2.5934e-51
7.386563	2.61348e-51
7.386073	2.63371e-51
7.385584	2.6541e-51
7.385094	2.67464e-51
7.384605	2.69535e-51
7.384115	2.71622e-51
7.383625	2.73724e-51
7.383136	2.75844e-51
7.382646	2.77979e-51
7.382157	2.80131e-51
7.381667	2.823e-51
7.381178	2.84485e-51
7.380688	2.86688e-51
7.380198	2.88907e-51
7.379709	2.91144e-51
7.379219	2.93397e-51
7.378730	2.95669e-51
7.378240	2.97958e-51
7.377751	3.00264e-51
7.377261	3.02589e-51
7.376771	3.04931e-51
7.376282	3.07292e-51
7.375792	3.09671e-51
7.375303	3.12068e-51
7.374813	3.14484e-51
7.374324	3.16919e-51
7.373834	3.19372e-51
7.373344	3.21845e-51
7.372855	3.24336e-51
7.372365	3.26847e-51
7.371876	3.29378e-51
7.371386	3.31928e-51
7.370897	3.34497e-51
7.370407	3.37087e-51
7.369917	3.39696e-51
7.369428	3.42326e-51
7.368938	3.44976e-51
7.368449	3.47647e-51
7.367959	3.50338e-51
7.367470	3.5305e-51
7.366980	3.55784e-51
7.366490	3.58538e-51
7.366001	3.61314e-51
7.365511	3.64111e-51
7.365022	3.6693e-51
7.364532	3.6977e-51
7.364043	3.72633e-51
7.363553	3.75518e-51
7.363063	3.78425e-51
7.362574	3.81354e-51
7.362084	3.84307e-51
7.361595	3.87282e-51
7.361105	3.9028e-51
7.360616	3.93301e-51
7.360126	3.96346e-51
7.359636	3.99415e-51
7.359147	4.02507e-51
7.358657	4.05623e-51
7.358168	4.08763e-51
7.357678	4.11927e-51
7.357189	4.15116e-51
7.356699	4.1833e-51
7.356209	4.21568e-51
7.355720	4.24832e-51
7.355230	4.28121e-51
7.354741	4.31435e-51
7.354251	4.34775e-51
7.353762	4.38141e-51
7.353272	4.41533e-51
7.352783	4.44951e-51
7.352293	4.48396e-51
7.351803	4.51867e-51
7.351314	4.55365e-51
7.350824	4.58891e-51
7.350335	4.62443e-51
7.349845	4.66023e-51
7.349356	4.69631e-51
7.348866	4.73267e-51
7.348376	4.76931e-51
7.347887	4.80623e-51
7.347397	4.84344e-51
7.346908	4.88093e-51
7.346418	4.91872e-51
7.345929	4.9568e-51
7.345439	4.99517e-51
7.344949	5.03384e-51
7.344460	5.07281e-51
7.343970	5.11208e-51
7.343481	5.15166e-51
7.342991	5.19154e-51
7.342502	5.23173e-51
7.342012	5.27223e-51
7.341522	5.31305e-51
7.341033	5.35418e-51
7.340543	5.39563e-51
7.340054	5.4374e-51
7.339564	5.4795e-51
7.339075	5.52192e-51
7.338585	5.56466e-51
7.338095	5.60774e-51
7.337606	5.65116e-51
7.337116	5.69491e-51
7.336627	5.73899e-51
7.336137	5.78342e-51
7.335648	5.8282e-51
7.335158	5.87332e-51
7.334668	5.91878e-51
7.334179	5.96461e-51
7.333689	6.01078e-51
7.333200	6.05731e-51
7.332710	6.10421e-51
7.332221	6.15146e-51
7.331731	6.19909e-51
7.331241	6.24708e-51
7.330752	6.29544e-51
7.330262	6.34418e-51
7.329773	6.39329e-51
7.329283	6.44278e-51
7.328794	6.49266e-51
7.328304	6.54293e-51
7.327814	6.59358e-51
7.327325	6.64462e-51
7.326835	6.69606e-51
7.326346	6.7479e-51
7.325856	6.80014e-51
7.325367	6.85279e-51
7.324877	6.90584e-51
7.324387	6.9593e-51
7.323898	7.01318e-51
7.323408	7.06747e-51
7.322919	7.12218e-51
7.322429	7.17732e-51
7.321940	7.23288e-51
7.321450	7.28888e-51
7.320961	7.34531e-51
7.320471	7.40217e-51
7.319981	7.45947e-51
7.319492	7.51722e-51
7.319002	7.57542e-51
7.318513	7.63406e-51
7.318023	7.69316e-51
7.317534	7.75272e-51
7.317044	7.81274e-51
7.316554	7.87322e-51
7.316065	7.93418e-51
7.315575	7.9956e-51
7.315086	8.0575e-51
7.314596	8.11988e-51
7.314107	8.18274e-51
7.313617	8.24608e-51
7.313127	8.30992e-51
7.312638	8.37425e-51
7.312148	8.43908e-51
7.311659	8.50442e-51
7.311169	8.57025e-51
7.310680	8.6366e-51
7.310190	8.70346e-51
7.309700	8.77084e-51
7.309211	8.83874e-51
7.308721	8.90717e-51
7.308232	8.97612e-51
7.307742	9.04561e-51
7.307253	9.11564e-51
7.306763	9.18621e-51
7.306273	9.25733e-51
7.305784	9.32899e-51
7.305294	9.40122e-51
7.304805	9.474e-51
7.304315	9.54734e-51
7.303826	9.62125e-51
7.303336	9.69574e-51
7.302846	9.7708e-51
7.302357	9.84644e-51
7.301867	9.92267e-51
7.301378	9.99948e-51
7.300888	1.00769e-50
7.300399	1.01549e-50
7.299909	1.02335e-50
7.299419	1.03127e-50
7.298930	1.03926e-50
7.298440	1.0473e-50
7.297951	1.05541e-50
7.297461	1.06358e-50
7.296972	1.07182e-50
7.296482	1.08011e-50
7.295992	1.08848e-50
7.295503	1.0969e-50
7.295013	1.10539e-50
7.294524	1.11395e-50
7.294034	1.12258e-50
7.293545	1.13127e-50
7.293055	1.14002e-50
7.292565	1.14885e-50
7.292076	1.15774e-50
7.291586	1.16671e-50
7.291097	1.17574e-50
7.290607	1.18484e-50
7.290118	1.19401e-50
7.289628	1.20326e-50
7.289139	1.21257e-50
7.288649	1.22196e-50
7.288159	1.23142e-50
7.287670	1.24095e-50
7.287180	1.25056e-50
7.286691	1.26024e-50
7.286201	1.27e-50
7.285712	1.27983e-50
7.285222	1.28974e-50
7.284732	1.29972e-50
7.284243	1.30978e-50
7.283753	1.31992e-50
7.283264	1.33014e-50
7.282774	1.34044e-50
7.282285	1.35082e-50
7.281795	1.36127e-50
7.281305	1.37181e-50
7.280816	1.38243e-50
7.280326	1.39313e-50
7.279837	1.40392e-50
7.279347	1.41479e-50
7.278858	1.42574e-50
7.278368	1.43678e-50
7.277878	1.4479e-50
7.277389	1.45911e-50
7.276899	1.47041e-50
7.276410	1.48179e-50
7.275920	1.49326e-50
7.275431	1.50482e-50
7.274941	1.51647e-50
7.274451	1.52821e-50
7.273962	1.54004e-50
7.273472	1.55196e-50
7.272983	1.56398e-50
7.272493	1.57609e-50
7.272004	1.58829e-50
7.271514	1.60058e-50
7.271024	1.61298e-50
7.270535	1.62546e-50
7.270045	1.63805e-50
7.269556	1.65073e-50
7.269066	1.66351e-50
7.268577	1.67638e-50
7.268087	1.68936e-50
7.267597	1.70244e-50
7.267108	1.71562e-50
7.266618	1.7289e-50
7.266129	1.74229e-50
7.265639	1.75578e-50
7.265150	1.76937e-50
7.264660	1.78307e-50
7.264170	1.79687e-50
7.263681	1.81078e-50
7.263191	1.8248e-50
7.262702	1.83893e-50
7.262212	1.85316e-50
7.261723	1.86751e-50
7.261233	1.88197e-50
7.260743	1.89654e-50
7.260254	1.91122e-50
7.259764	1.92601e-50
7.259275	1.94092e-50
7.258785	1.95595e-50
7.258296	1.97109e-50
7.257806	1.98635e-50
7.257317	2.00173e-50
7.256827	2.01723e-50
7.256337	2.03284e-50
7.255848	2.04858e-50
7.255358	2.06444e-50
7.254869	2.08042e-50
7.254379	2.09653e-50
7.253890	2.11276e-50
7.253400	2.12911e-50
7.252910	2.1456e-50
7.252421	2.16221e-50
7.251931	2.17895e-50
7.251442	2.19581e-50
7.250952	2.21281e-50
7.250463	2.22994e-50
7.249973	2.24721e-50
7.249483	2.2646e-50
7.248994	2.28214e-50
7.248504	2.2998e-50
7.248015	2.31761e-50
7.247525	2.33555e-50
7.247036	2.35363e-50
7.246546	2.37185e-50
7.246056	2.39021e-50
7.245567	2.40872e-50
7.245077	2.42737e-50
7.244588	2.44616e-50
7.244098	2.46509e-50
7.243609	2.48418e-50
7.243119	2.50341e-50
7.242629	2.52279e-50
7.242140	2.54232e-50
7.241650	2.562e-50
7.241161	2.58184e-50
7.240671	2.60182e-50
7.240182	2.62197e-50
7.239692	2.64227e-50
7.239202	2.66272e-50
7.238713	2.68333e-50
7.238223	2.70411e-50
7.237734	2.72504e-50
7.237244	2.74614e-50
7.236755	2.7674e-50
7.236265	2.78882e-50
7.235775	2.81041e-50
7.235286	2.83217e-50
7.234796	2.8541e-50
7.234307	2.87619e-50
7.233817	2.89846e-50
7.233328	2.9209e-50
7.232838	2.94351e-50
7.232348	2.9663e-50
7.231859	2.98926e-50
7.231369	3.0124e-50
7.230880	3.03572e-50
7.230390	3.05922e-50
7.229901	3.08291e-50
7.229411	3.10677e-50
7.228921	3.13083e-50
7.228432	3.15506e-50
7.227942	3.17949e-50
7.227453	3.2041e-50
7.226963	3.22891e-50
7.226474	3.25391e-50
7.225984	3.2791e-50
7.225495	3.30448e-50
7.225005	3.33006e-50
7.224515	3.35584e-50
7.224026	3.38182e-50
7.223536	3.408e-50
7.223047	3.43439e-50
7.222557	3.46098e-50
7.222068	3.48777e-50
7.221578	3.51477e-50
7.221088	3.54198e-50
7.220599	3.5694e-50
7.220109	3.59703e-50
7.219620	3.62488e-50
7.219130	3.65294e-50
7.218641	3.68122e-50
7.218151	3.70972e-50
7.217661	3.73844e-50
7.217172	3.76738e-50
7.216682	3.79655e-50
7.216193	3.82594e-50
7.215703	3.85556e-50
7.215214	3.88541e-50
7.214724	3.91549e-50
7.214234	3.9458e-50
7.213745	3.97635e-50
7.213255	4.00713e-50
7.212766	4.03815e-50
7.212276	4.06941e-50
7.211787	4.10092e-50
7.211297	4.13266e-50
7.210807	4.16466e-50
7.210318	4.1969e-50
7.209828	4.22939e-50
7.209339	4.26213e-50
7.208849	4.29513e-50
7.208360	4.32838e-50
7.207870	4.36189e-50
7.207380	4.39566e-50
7.206891	4.42969e-50
7.206401	4.46398e-50
7.205912	4.49854e-50
7.205422	4.53336e-50
7.204933	4.56846e-50
7.204443	4.60383e-50
7.203953	4.63947e-50
7.203464	4.67539e-50
7.202974	4.71158e-50
7.202485	4.74806e-50
7.201995	4.78481e-50
7.201506	4.82186e-50
7.201016	4.85918e-50
7.200526	4.8968e-50
7.200037	4.93471e-50
7.199547	4.97291e-50
7.199058	5.01141e-50
7.198568	5.05021e-50
7.198079	5.08931e-50
7.197589	5.12871e-50
7.197099	5.16841e-50
7.196610	5.20842e-50
7.196120	5.24874e-50
7.195631	5.28938e-50
7.195141	5.33033e-50
7.194652	5.37159e-50
7.194162	5.41318e-50
7.193673	5.45508e-50
7.193183	5.49732e-50
7.192693	5.53987e-50
7.192204	5.58276e-50
7.191714	5.62598e-50
7.191225	5.66954e-50
7.190735	5.71343e-50
7.190246	5.75766e-50
7.189756	5.80223e-50
7.189266	5.84715e-50
7.188777	5.89242e-50
7.188287	5.93803e-50
7.187798	5.984e-50
7.187308	6.03033e-50
7.186819	6.07702e-50
7.186329	6.12406e-50
7.185839	6.17147e-50
7.185350	6.21925e-50
7.184860	6.2674e-50
7.184371	6.31592e-50
7.183881	6.36481e-50
7.183392	6.41409e-50
7.182902	6.46374e-50
7.182412	6.51378e-50
7.181923	6.56421e-50
7.181433	6.61503e-50
7.180944	6.66624e-50
7.180454	6.71785e-50
7.179965	6.76985e-50
7.179475	6.82226e-50
7.178985	6.87508e-50
7.178496	6.9283e-50
7.178006	6.98194e-50
7.177517	7.03599e-50
7.177027	7.09046e-50
7.176538	7.14535e-50
7.176048	7.20067e-50
7.175558	7.25641e-50
7.175069	7.31259e-50
7.174579	7.3692e-50
7.174090	7.42625e-50
7.173600	7.48374e-50
7.173111	7.54168e-50
7.172621	7.60007e-50
7.172131	7.6589e-50
7.171642	7.71819e-50
7.171152	7.77795e-50
7.170663	7.83816e-50
7.170173	7.89884e-50
7.169684	7.95999e-50
7.169194	8.02161e-50
7.168704	8.08371e-50
7.168215	8.1463e-50
7.167725	8.20936e-50
7.167236	8.27292e-50
7.166746	8.33696e-50
7.166257	8.4015e-50
7.165767	8.46655e-50
7.165277	8.53209e-50
7.164788	8.59814e-50
7.164298	8.66471e-50
7.163809	8.73179e-50
7.163319	8.79938e-50
7.162830	8.86751e-50
7.162340	8.93615e-50
7.161850	9.00534e-50
7.161361	9.07505e-50
7.160871	9.14531e-50
7.160382	9.21611e-50
7.159892	9.28746e-50
7.159403	9.35936e-50
7.158913	9.43181e-50
7.158424	9.50483e-50
7.157934	9.57841e-50
7.157444	9.65257e-50
7.156955	9.72729e-50
7.156465	9.8026e-50
7.155976	9.87849e-50
7.155486	9.95496e-50
7.154997	1.0032e-49
7.154507	1.01097e-49
7.154017	1.0188e-49
7.153528	1.02668e-49
7.153038	1.03463e-49
7.152549	1.04264e-49
7.152059	1.05071e-49
7.151570	1.05885e-49
7.151080	1.06704e-49
7.150590	1.07531e-49
7.150101	1.08363e-49
7.149611	1.09202e-49
7.149122	1.10047e-49
7.148632	1.10899e-49
7.148143	1.11758e-49
7.147653	1.12623e-49
7.147163	1.13495e-49
7.146674	1.14373e-49
7.146184	1.15259e-49
7.145695	1.16151e-49
7.145205	1.1705e-49
7.144716	1.17957e-49
7.144226	1.1887e-49
7.143736	1.1979e-49
7.143247	1.20717e-49
7.142757	1.21652e-49
7.142268	1.22594e-49
7.141778	1.23543e-49
7.141289	1.24499e-49
7.140799	1.25463e-49
7.140309	1.26434e-49
7.139820	1.27413e-49
7.139330	1.284e-49
7.138841	1.29394e-49
7.138351	1.30395e-49
7.137862	1.31405e-49
7.137372	1.32422e-49
7.136882	1.33447e-49
7.136393	1.3448e-49
7.135903	1.35521e-49
7.135414	1.36571e-49
7.134924	1.37628e-49
7.134435	1.38693e-49
7.133945	1.39767e-49
7.133455	1.40849e-49
7.132966	1.41939e-49
7.132476	1.43038e-49
7.131987	1.44146e-49
7.131497	1.45262e-49
7.131008	1.46386e-49
7.130518	1.47519e-49
7.130028	1.48662e-49
7.129539	1.49812e-49
7.129049	1.50972e-49
7.128560	1.52141e-49
7.128070	1.53319e-49
7.127581	1.54506e-49
7.127091	1.55702e-49
7.126602	1.56907e-49
7.126112	1.58122e-49
7.125622	1.59346e-49
7.125133	1.6058e-49
7.124643	1.61823e-49
7.124154	1.63076e-49
7.123664	1.64338e-49
7.123175	1.6561e-49
7.122685	1.66892e-49
7.122195	1.68184e-49
7.121706	1.69487e-49
7.121216	1.70799e-49
7.120727	1.72121e-49
7.120237	1.73453e-49
7.119748	1.74796e-49
7.119258	1.76149e-49
7.118768	1.77513e-49
7.118279	1.78887e-49
7.117789	1.80272e-49
7.117300	1.81668e-49
7.116810	1.83074e-49
7.116321	1.84492e-49
7.115831	1.8592e-49
7.115341	1.87359e-49
7.114852	1.8881e-49
7.114362	1.90271e-49
7.113873	1.91744e-49
7.113383	1.93229e-49
7.112894	1.94725e-49
7.112404	1.96232e-49
7.111914	1.97751e-49
7.111425	1.99282e-49
7.110935	2.00825e-49
7.110446	2.0238e-49
7.109956	2.03946e-49
7.109467	2.05525e-49
7.108977	2.07116e-49
7.108487	2.0872e-49
7.107998	2.10336e-49
7.107508	2.11964e-49
7.107019	2.13605e-49
7.106529	2.15259e-49
7.106040	2.16925e-49
7.105550	2.18605e-49
7.105060	2.20297e-49
7.104571	2.22002e-49
7.104081	2.23721e-49
7.103592	2.25453e-49
7.103102	2.27198e-49
7.102613	2.28957e-49
7.102123	2.3073e-49
7.101633	2.32516e-49
7.101144	2.34316e-49
7.100654	2.3613e-49
7.100165	2.37958e-49
7.099675	2.398e-49
7.099186	2.41657e-49
7.098696	2.43528e-49
7.098206	2.45413e-49
7.097717	2.47313e-49
7.097227	2.49227e-49
7.096738	2.51157e-49
7.096248	2.53101e-49
7.095759	2.55061e-49
7.095269	2.57035e-49
7.094780	2.59025e-49
7.094290	2.6103e-49
7.093800	2.63051e-49
7.093311	2.65088e-49
7.092821	2.6714e-49
7.092332	2.69208e-49
7.091842	2.71292e-49
7.091353	2.73392e-49
7.090863	2.75509e-49
7.090373	2.77642e-49
7.089884	2.79791e-49
7.089394	2.81957e-49
7.088905	2.8414e-49
7.088415	2.8634e-49
7.087926	2.88556e-49
7.087436	2.9079e-49
7.086946	2.93042e-49
7.086457	2.9531e-49
7.085967	2.97596e-49
7.085478	2.999e-49
7.084988	3.02222e-49
7.084499	3.04562e-49
7.084009	3.0692e-49
7.083519	3.09296e-49
7.083030	3.1169e-49
7.082540	3.14103e-49
7.082051	3.16535e-49
7.081561	3.18985e-49
7.081072	3.21455e-49
7.080582	3.23943e-49
7.080092	3.26451e-49
7.079603	3.28979e-49
7.079113	3.31525e-49
7.078624	3.34092e-49
7.078134	3.36678e-49
7.077645	3.39285e-49
7.077155	3.41911e-49
7.076665	3.44558e-49
7.076176	3.47226e-49
7.075686	3.49914e-49
7.075197	3.52623e-49
7.074707	3.55353e-49
7.074218	3.58104e-49
7.073728	3.60876e-49
7.073238	3.6367e-49
7.072749	3.66485e-49
7.072259	3.69323e-49
7.071770	3.72182e-49
7.071280	3.75063e-49
7.070791	3.77967e-49
7.070301	3.80893e-49
7.069811	3.83841e-49
7.069322	3.86813e-49
7.068832	3.89808e-49
7.068343	3.92825e-49
7.067853	3.95866e-49
7.067364	3.98931e-49
7.066874	4.0202e-49
7.066384	4.05132e-49
7.065895	4.08268e-49
7.065405	4.11429e-49
7.064916	4.14614e-49
7.064426	4.17824e-49
7.063937	4.21059e-49
7.063447	4.24318e-49
7.062958	4.27603e-49
7.062468	4.30914e-49
7.061978	4.3425e-49
7.061489	4.37611e-49
7.060999	4.40999e-49
7.060510	4.44413e-49
7.060020	4.47854e-49
7.059531	4.51321e-49
7.059041	4.54815e-49
7.058551	4.58336e-49
7.058062	4.61884e-49
7.057572	4.6546e-49
7.057083	4.69063e-49
7.056593	4.72695e-49
7.056104	4.76354e-49
7.055614	4.80042e-49
7.055124	4.83758e-49
7.054635	4.87503e-49
7.054145	4.91277e-49
7.053656	4.95081e-49
7.053166	4.98914e-49
7.052677	5.02776e-49
7.052187	5.06668e-49
7.051697	5.10591e-49
7.051208	5.14544e-49
7.050718	5.18527e-49
7.050229	5.22541e-49
7.049739	5.26587e-49
7.049250	5.30663e-49
7.048760	5.34772e-49
7.048270	5.38912e-49
7.047781	5.43084e-49
7.047291	5.47288e-49
7.046802	5.51525e-49
7.046312	5.55795e-49
7.045823	5.60097e-49
7.045333	5.64434e-49
7.044843	5.68803e-49
7.044354	5.73207e-49
7.043864	5.77644e-49
7.043375	5.82116e-49
7.042885	5.86623e-49
7.042396	5.91164e-49
7.041906	5.95741e-49
7.041416	6.00353e-49
7.040927	6.05001e-49
7.040437	6.09684e-49
7.039948	6.14404e-49
7.039458	6.19161e-49
7.038969	6.23954e-49
7.038479	6.28785e-49
7.037989	6.33652e-49
7.037500	6.38558e-49
7.037010	6.43501e-49
7.036521	6.48483e-49
7.036031	6.53504e-49
7.035542	6.58563e-49
7.035052	6.63661e-49
7.034562	6.68799e-49
7.034073	6.73977e-49
7.033583	6.79194e-49
7.033094	6.84452e-49
7.032604	6.89751e-49
7.032115	6.95091e-49
7.031625	7.00472e-49
7.031136	7.05895e-49
7.030646	7.1136e-49
7.030156	7.16867e-49
7.029667	7.22417e-49
7.029177	7.2801e-49
7.028688	7.33646e-49
7.028198	7.39325e-49
7.027709	7.45049e-49
7.027219	7.50817e-49
7.026729	7.56629e-49
7.026240	7.62487e-49
7.025750	7.6839e-49
7.025261	7.74338e-49
7.024771	7.80333e-49
7.024282	7.86374e-49
7.023792	7.92462e-49
7.023302	7.98597e-49
7.022813	8.0478e-49
7.022323	8.1101e-49
7.021834	8.17289e-49
7.021344	8.23616e-49
7.020855	8.29992e-49
7.020365	8.36417e-49
7.019875	8.42893e-49
7.019386	8.49418e-49
7.018896	8.55994e-49
7.018407	8.62621e-49
7.017917	8.69299e-49
7.017428	8.76029e-49
7.016938	8.82811e-49
7.016448	8.89645e-49
7.015959	8.96533e-49
7.015469	9.03473e-49
7.014980	9.10468e-49
7.014490	9.17516e-49
7.014001	9.24619e-49
7.013511	9.31777e-49
7.013021	9.38991e-49
7.012532	9.4626e-49
7.012042	9.53586e-49
7.011553	9.60968e-49
7.011063	9.68408e-49
7.010574	9.75905e-49
7.010084	9.8346e-49
7.009594	9.91074e-49
7.009105	9.98746e-49
7.008615	1.00648e-48
7.008126	1.01427e-48
7.007636	1.02212e-48
7.007147	1.03004e-48
7.006657	1.03801e-48
7.006167	1.04605e-48
7.005678	1.05414e-48
7.005188	1.0623e-48
7.004699	1.07053e-48
7.004209	1.07882e-48
7.003720	1.08717e-48
7.003230	1.09558e-48
7.002740	1.10407e-48
7.002251	1.11261e-48
7.001761	1.12123e-48
7.001272	1.12991e-48
7.000782	1.13865e-48
7.000293	1.14747e-48
6.999803	1.15635e-48
6.999314	1.16531e-48
6.998824	1.17433e-48
6.998334	1.18342e-48
6.997845	1.19258e-48
6.997355	1.20181e-48
6.996866	1.21112e-48
6.996376	1.22049e-48
6.995887	1.22994e-48
6.995397	1.23946e-48
6.994907	1.24906e-48
6.994418	1.25873e-48
6.993928	1.26847e-48
6.993439	1.27829e-48
6.992949	1.28819e-48
6.992460	1.29816e-48
6.991970	1.30821e-48
6.991480	1.31834e-48
6.990991	1.32855e-48
6.990501	1.33883e-48
6.990012	1.3492e-48
6.989522	1.35964e-48
6.989033	1.37017e-48
6.988543	1.38077e-48
6.988053	1.39146e-48
6.987564	1.40224e-48
6.987074	1.41309e-48
6.986585	1.42403e-48
6.986095	1.43506e-48
6.985606	1.44617e-48
6.985116	1.45736e-48
6.984626	1.46864e-48
6.984137	1.48001e-48
6.983647	1.49147e-48
6.983158	1.50302e-48
6.982668	1.51465e-48
6.982179	1.52638e-48
6.981689	1.5382e-48
6.981199	1.5501e-48
6.980710	1.56211e-48
6.980220	1.5742e-48
6.979731	1.58639e-48
6.979241	1.59867e-48
6.978752	1.61104e-48
6.978262	1.62352e-48
6.977772	1.63608e-48
6.977283	1.64875e-48
6.976793	1.66151e-48
6.976304	1.67438e-48
6.975814	1.68734e-48
6.975325	1.7004e-48
6.974835	1.71357e-48
6.974345	1.72683e-48
6.973856	1.7402e-48
6.973366	1.75367e-48
6.972877	1.76725e-48
6.972387	1.78093e-48
6.971898	1.79472e-48
6.971408	1.80861e-48
6.970918	1.82261e-48
6.970429	1.83672e-48
6.969939	1.85094e-48
6.969450	1.86527e-48
6.968960	1.87971e-48
6.968471	1.89427e-48
6.967981	1.90893e-48
6.967492	1.92371e-48
6.967002	1.9386e-48
6.966512	1.95361e-48
6.966023	1.96873e-48
6.965533	1.98398e-48
6.965044	1.99933e-48
6.964554	2.01481e-48
6.964065	2.03041e-48
6.963575	2.04613e-48
6.963085	2.06197e-48
6.962596	2.07793e-48
6.962106	2.09402e-48
6.961617	2.11023e-48
6.961127	2.12657e-48
6.960638	2.14303e-48
6.960148	2.15962e-48
6.959658	2.17634e-48
6.959169	2.19319e-48
6.958679	2.21017e-48
6.958190	2.22728e-48
6.957700	2.24452e-48
6.957211	2.2619e-48
6.956721	2.27941e-48
6.956231	2.29706e-48
6.955742	2.31484e-48
6.955252	2.33276e-48
6.954763	2.35082e-48
6.954273	2.36902e-48
6.953784	2.38736e-48
6.953294	2.40584e-48
6.952804	2.42447e-48
6.952315	2.44324e-48
6.951825	2.46215e-48
6.951336	2.48121e-48
6.950846	2.50042e-48
6.950357	2.51978e-48
6.949867	2.53929e-48
6.949377	2.55894e-48
6.948888	2.57876e-48
6.948398	2.59872e-48
6.947909	2.61884e-48
6.947419	2.63911e-48
6.946930	2.65954e-48
6.946440	2.68013e-48
6.945950	2.70088e-48
6.945461	2.72179e-48
6.944971	2.74286e-48
6.944482	2.7641e-48
6.943992	2.7855e-48
6.943503	2.80706e-48
6.943013	2.82879e-48
6.942523	2.85069e-48
6.942034	2.87276e-48
6.941544	2.895e-48
6.941055	2.91741e-48
6.940565	2.94e-48
6.940076	2.96276e-48
6.939586	2.9857e-48
6.939096	3.00881e-48
6.938607	3.0321e-48
6.938117	3.05558e-48
6.937628	3.07923e-48
6.937138	3.10307e-48
6.936649	3.12709e-48
6.936159	3.1513e-48
6.935669	3.1757e-48
6.935180	3.20028e-48
6.934690	3.22506e-48
6.934201	3.25003e-48
6.933711	3.27519e-48
6.933222	3.30054e-48
6.932732	3.3261e-48
6.932243	3.35185e-48
6.931753	3.37779e-48
6.931263	3.40394e-48
6.930774	3.4303e-48
6.930284	3.45685e-48
6.929795	3.48361e-48
6.929305	3.51058e-48
6.928816	3.53776e-48
6.928326	3.56515e-48
6.927836	3.59275e-48
6.927347	3.62056e-48
6.926857	3.64859e-48
6.926368	3.67684e-48
6.925878	3.70531e-48
6.925389	3.73399e-48
6.924899	3.7629e-48
6.924409	3.79203e-48
6.923920	3.82139e-48
6.923430	3.85097e-48
6.922941	3.88078e-48
6.922451	3.91083e-48
6.921962	3.9411e-48
6.921472	3.97161e-48
6.920982	4.00236e-48
6.920493	4.03335e-48
6.920003	4.06457e-48
6.919514	4.09604e-48
6.919024	4.12775e-48
6.918535	4.1597e-48
6.918045	4.19191e-48
6.917555	4.22436e-48
6.917066	4.25706e-48
6.916576	4.29002e-48
6.916087	4.32323e-48
6.915597	4.3567e-48
6.915108	4.39043e-48
6.914618	4.42442e-48
6.914128	4.45867e-48
6.913639	4.49319e-48
6.913149	4.52798e-48
6.912660	4.56303e-48
6.912170	4.59835e-48
6.911681	4.63395e-48
6.911191	4.66983e-48
6.910701	4.70598e-48
6.910212	4.74241e-48
6.909722	4.77913e-48
6.909233	4.81613e-48
6.908743	4.85341e-48
6.908254	4.89099e-48
6.907764	4.92885e-48
6.907274	4.96701e-48
6.906785	5.00546e-48
6.906295	5.04421e-48
6.905806	5.08326e-48
6.905316	5.12262e-48
6.904827	5.16227e-48
6.904337	5.20224e-48
6.903847	5.24251e-48
6.903358	5.2831e-48
6.902868	5.324e-48
6.902379	5.36522e-48
6.901889	5.40675e-48
6.901400	5.44861e-48
6.900910	5.49079e-48
6.900421	5.5333e-48
6.899931	5.57614e-48
6.899441	5.6193e-48
6.898952	5.66281e-48
6.898462	5.70665e-48
6.897973	5.75083e-48
6.897483	5.79535e-48
6.896994	5.84021e-48
6.896504	5.88543e-48
6.896014	5.93099e-48
6.895525	5.97691e-48
6.895035	6.02318e-48
6.894546	6.06981e-48
6.894056	6.1168e-48
6.893567	6.16415e-48
6.893077	6.21187e-48
6.892587	6.25996e-48
6.892098	6.30843e-48
6.891608	6.35727e-48
6.891119	6.40648e-48
6.890629	6.45608e-48
6.890140	6.50606e-48
6.889650	6.55643e-48
6.889160	6.60719e-48
6.888671	6.65834e-48
6.888181	6.70988e-48
6.887692	6.76183e-48
6.887202	6.81418e-48
6.886713	6.86693e-48
6.886223	6.92009e-48
6.885733	6.97367e-48
6.885244	7.02766e-48
6.884754	7.08206e-48
6.884265	7.13689e-48
6.883775	7.19214e-48
6.883286	7.24782e-48
6.882796	7.30393e-48
6.882306	7.36048e-48
6.881817	7.41746e-48
6.881327	7.47488e-48
6.880838	7.53275e-48
6.880348	7.59107e-48
6.879859	7.64983e-48
6.879369	7.70906e-48
6.878879	7.76874e-48
6.878390	7.82888e-48
6.877900	7.88949e-48
6.877411	7.95057e-48
6.876921	8.01212e-48
6.876432	8.07415e-48
6.875942	8.13666e-48
6.875452	8.19965e-48
6.874963	8.26313e-48
6.874473	8.3271e-48
6.873984	8.39156e-48
6.873494	8.45653e-48
6.873005	8.522e-48
6.872515	8.58797e-48
6.872025	8.65446e-48
6.871536	8.72146e-48
6.871046	8.78898e-48
6.870557	8.85702e-48
6.870067	8.92559e-48
6.869578	8.99469e-48
6.869088	9.06432e-48
6.868599	9.13449e-48
6.868109	9.20521e-48
6.867619	9.27648e-48
6.867130	9.34829e-48
6.866640	9.42066e-48
6.866151	9.4936e-48
6.865661	9.56709e-48
6.865172	9.64116e-48
6.864682	9.7158e-48
6.864192	9.79101e-48
6.863703	9.86681e-48
6.863213	9.9432e-48
6.862724	1.00202e-47
6.862234	1.00978e-47
6.861745	1.01759e-47
6.861255	1.02547e-47
6.860765	1.03341e-47
6.860276	1.04141e-47
6.859786	1.04947e-47
6.859297	1.0576e-47
6.858807	1.06578e-47
6.858318	1.07404e-47
6.857828	1.08235e-47
6.857338	1.09073e-47
6.856849	1.09917e-47
6.856359	1.10768e-47
6.855870	1.11626e-47
6.855380	1.1249e-47
6.854891	1.13361e-47
6.854401	1.14238e-47
6.853911	1.15123e-47
6.853422	1.16014e-47
6.852932	1.16912e-47
6.852443	1.17817e-47
6.851953	1.1873e-47
6.851464	1.19649e-47
6.850974	1.20575e-47
6.850484	1.21508e-47
6.849995	1.22449e-47
6.849505	1.23397e-47
6.849016	1.24352e-47
6.848526	1.25315e-47
6.848037	1.26285e-47
6.847547	1.27263e-47
6.847057	1.28248e-47
6.846568	1.29241e-47
6.846078	1.30242e-47
6.845589	1.3125e-47
6.845099	1.32266e-47
6.844610	1.3329e-47
6.844120	1.34322e-47
6.843630	1.35362e-47
6.843141	1.3641e-47
6.842651	1.37466e-47
6.842162	1.3853e-47
6.841672	1.39602e-47
6.841183	1.40683e-47
6.840693	1.41772e-47
6.840203	1.4287e-47
6.839714	1.43976e-47
6.839224	1.4509e-47
6.838735	1.46214e-47
6.838245	1.47346e-47
6.837756	1.48486e-47
6.837266	1.49636e-47
6.836777	1.50794e-47
6.836287	1.51962e-47
6.835797	1.53138e-47
6.835308	1.54324e-47
6.834818	1.55519e-47
6.834329	1.56723e-47
6.833839	1.57936e-47
6.833350	1.59159e-47
6.832860	1.60391e-47
6.832370	1.61632e-47
6.831881	1.62884e-47
6.831391	1.64145e-47
6.830902	1.65415e-47
6.830412	1.66696e-47
6.829923	1.67987e-47
6.829433	1.69287e-47
6.828943	1.70598e-47
6.828454	1.71918e-47
6.827964	1.73249e-47
6.827475	1.74591e-47
6.826985	1.75942e-47
6.826496	1.77304e-47
6.826006	1.78677e-47
6.825516	1.8006e-47
6.825027	1.81454e-47
6.824537	1.82859e-47
6.824048	1.84275e-47
6.823558	1.85701e-47
6.823069	1.87139e-47
6.822579	1.88588e-47
6.822089	1.90048e-47
6.821600	1.91519e-47
6.821110	1.93002e-47
6.820621	1.94496e-47
6.820131	1.96002e-47
6.819642	1.97519e-47
6.819152	1.99048e-47
6.818662	2.00589e-47
6.818173	2.02142e-47
6.817683	2.03707e-47
6.817194	2.05284e-47
6.816704	2.06873e-47
6.816215	2.08475e-47
6.815725	2.10089e-47
6.815235	2.11715e-47
6.814746	2.13354e-47
6.814256	2.15006e-47
6.813767	2.1667e-47
6.813277	2.18348e-47
6.812788	2.20038e-47
6.812298	2.21742e-47
6.811808	2.23458e-47
6.811319	2.25188e-47
6.810829	2.26932e-47
6.810340	2.28688e-47
6.809850	2.30459e-47
6.809361	2.32243e-47
6.808871	2.34041e-47
6.808381	2.35853e-47
6.807892	2.37679e-47
6.807402	2.39519e-47
6.806913	2.41373e-47
6.806423	2.43242e-47
6.805934	2.45125e-47
6.805444	2.47023e-47
6.804955	2.48935e-47
6.804465	2.50862e-47
6.803975	2.52804e-47
6.803486	2.54761e-47
6.802996	2.56734e-47
6.802507	2.58721e-47
6.802017	2.60724e-47
6.801528	2.62743e-47
6.801038	2.64777e-47
6.800548	2.66827e-47
6.800059	2.68892e-47
6.799569	2.70974e-47
6.799080	2.73072e-47
6.798590	2.75186e-47
6.798101	2.77316e-47
6.797611	2.79463e-47
6.797121	2.81627e-47
6.796632	2.83807e-47
6.796142	2.86004e-47
6.795653	2.88218e-47
6.795163	2.9045e-47
6.794674	2.92698e-47
6.794184	2.94964e-47
6.793694	2.97248e-47
6.793205	2.99549e-47
6.792715	3.01868e-47
6.792226	3.04205e-47
6.791736	3.0656e-47
6.791247	3.08933e-47
6.790757	3.11325e-47
6.790267	3.13735e-47
6.789778	3.16164e-47
6.789288	3.18612e-47
6.788799	3.21078e-47
6.788309	3.23564e-47
6.787820	3.26069e-47
6.787330	3.28593e-47
6.786840	3.31137e-47
6.786351	3.33701e-47
6.785861	3.36284e-47
6.785372	3.38888e-47
6.784882	3.41511e-47
6.784393	3.44155e-47
6.783903	3.4682e-47
6.783413	3.49505e-47
6.782924	3.5221e-47
6.782434	3.54937e-47
6.781945	3.57685e-47
6.781455	3.60454e-47
6.780966	3.63245e-47
6.780476	3.66057e-47
6.779986	3.68891e-47
6.779497	3.71746e-47
6.779007	3.74624e-47
6.778518	3.77525e-47
6.778028	3.80447e-47
6.777539	3.83393e-47
6.777049	3.86361e-47
6.776559	3.89352e-47
6.776070	3.92366e-47
6.775580	3.95404e-47
6.775091	3.98465e-47
6.774601	4.0155e-47
6.774112	4.04658e-47
6.773622	4.07791e-47
6.773133	4.10948e-47
6.772643	4.1413e-47
6.772153	4.17336e-47
6.771664	4.20567e-47
6.771174	4.23823e-47
6.770685	4.27104e-47
6.770195	4.3041e-47
6.769706	4.33742e-47
6.769216	4.371e-47
6.768726	4.40484e-47
6.768237	4.43894e-47
6.767747	4.47331e-47
6.767258	4.50794e-47
6.766768	4.54284e-47
6.766279	4.57801e-47
6.765789	4.61345e-47
6.765299	4.64917e-47
6.764810	4.68516e-47
6.764320	4.72143e-47
6.763831	4.75798e-47
6.763341	4.79482e-47
6.762852	4.83194e-47
6.762362	4.86935e-47
6.761872	4.90704e-47
6.761383	4.94503e-47
6.760893	4.98331e-47
6.760404	5.02189e-47
6.759914	5.06077e-47
6.759425	5.09995e-47
6.758935	5.13943e-47
6.758445	5.17922e-47
6.757956	5.21932e-47
6.757466	5.25973e-47
6.756977	5.30045e-47
6.756487	5.34148e-47
6.755998	5.38283e-47
6.755508	5.4245e-47
6.755018	5.4665e-47
6.754529	5.50882e-47
6.754039	5.55147e-47
6.753550	5.59445e-47
6.753060	5.63776e-47
6.752571	5.6814e-47
6.752081	5.72539e-47
6.751591	5.76971e-47
6.751102	5.81438e-47
6.750612	5.85939e-47
6.750123	5.90475e-47
6.749633	5.95047e-47
6.749144	5.99653e-47
6.748654	6.04296e-47
6.748164	6.08974e-47
6.747675	6.13689e-47
6.747185	6.1844e-47
6.746696	6.23228e-47
6.746206	6.28052e-47
6.745717	6.32915e-47
6.745227	6.37814e-47
6.744737	6.42752e-47
6.744248	6.47728e-47
6.743758	6.52743e-47
6.743269	6.57796e-47
6.742779	6.62889e-47
6.742290	6.68021e-47
6.741800	6.73192e-47
6.741311	6.78404e-47
6.740821	6.83656e-47
6.740331	6.88949e-47
6.739842	6.94282e-47
6.739352	6.99657e-47
6.738863	7.05074e-47
6.738373	7.10532e-47
6.737884	7.16033e-47
6.737394	7.21577e-47
6.736904	7.27163e-47
6.736415	7.32792e-47
6.735925	7.38465e-47
6.735436	7.44182e-47
6.734946	7.49944e-47
6.734457	7.5575e-47
6.733967	7.616e-47
6.733477	7.67497e-47
6.732988	7.73438e-47
6.732498	7.79426e-47
6.732009	7.8546e-47
6.731519	7.91541e-47
6.731030	7.97669e-47
6.730540	8.03844e-47
6.730050	8.10068e-47
6.729561	8.16339e-47
6.729071	8.22659e-47
6.728582	8.29028e-47
6.728092	8.35446e-47
6.727603	8.41914e-47
6.727113	8.48431e-47
6.726623	8.55e-47
6.726134	8.61619e-47
6.725644	8.68289e-47
6.725155	8.75012e-47
6.724665	8.81786e-47
6.724176	8.88612e-47
6.723686	8.95492e-47
6.723196	9.02424e-47
6.722707	9.09411e-47
6.722217	9.16451e-47
6.721728	9.23546e-47
6.721238	9.30696e-47
6.720749	9.37901e-47
6.720259	9.45162e-47
6.719769	9.52479e-47
6.719280	9.59853e-47
6.718790	9.67284e-47
6.718301	9.74773e-47
6.717811	9.82319e-47
6.717322	9.89924e-47
6.716832	9.97588e-47
6.716342	1.00531e-46
6.715853	1.01309e-46
6.715363	1.02094e-46
6.714874	1.02884e-46
6.714384	1.03681e-46
6.713895	1.04483e-46
6.713405	1.05292e-46
6.712915	1.06107e-46
6.712426	1.06929e-46
6.711936	1.07757e-46
6.711447	1.08591e-46
6.710957	1.09431e-46
6.710468	1.10279e-46
6.709978	1.11132e-46
6.709488	1.11993e-46
6.708999	1.1286e-46
6.708509	1.13734e-46
6.708020	1.14614e-46
6.707530	1.15501e-46
6.707041	1.16396e-46
6.706551	1.17297e-46
6.706062	1.18205e-46
6.705572	1.1912e-46
6.705082	1.20042e-46
6.704593	1.20971e-46
6.704103	1.21908e-46
6.703614	1.22852e-46
6.703124	1.23803e-46
6.702635	1.24761e-46
6.702145	1.25727e-46
6.701655	1.267e-46
6.701166	1.27681e-46
6.700676	1.2867e-46
6.700187	1.29666e-46
6.699697	1.3067e-46
6.699208	1.31681e-46
6.698718	1.32701e-46
6.698228	1.33728e-46
6.697739	1.34763e-46
6.697249	1.35807e-46
6.696760	1.36858e-46
6.696270	1.37918e-46
6.695781	1.38985e-46
6.695291	1.40061e-46
6.694801	1.41146e-46
6.694312	1.42238e-46
6.693822	1.4334e-46
6.693333	1.44449e-46
6.692843	1.45568e-46
6.692354	1.46695e-46
6.691864	1.4783e-46
6.691374	1.48975e-46
6.690885	1.50128e-46
6.690395	1.5129e-46
6.689906	1.52462e-46
6.689416	1.53642e-46
6.688927	1.54831e-46
6.688437	1.5603e-46
6.687947	1.57238e-46
6.687458	1.58455e-46
6.686968	1.59682e-46
6.686479	1.60918e-46
6.685989	1.62164e-46
6.685500	1.63419e-46
6.685010	1.64685e-46
6.684520	1.65959e-46
6.684031	1.67244e-46
6.683541	1.68539e-46
6.683052	1.69844e-46
6.682562	1.71159e-46
6.682073	1.72484e-46
6.681583	1.73819e-46
6.681093	1.75165e-46
6.680604	1.76521e-46
6.680114	1.77888e-46
6.679625	1.79265e-46
6.679135	1.80652e-46
6.678646	1.82051e-46
6.678156	1.8346e-46
6.677666	1.84881e-46
6.677177	1.86312e-46
6.676687	1.87754e-46
6.676198	1.89208e-46
6.675708	1.90673e-46
6.675219	1.92149e-46
6.674729	1.93637e-46
6.674240	1.95136e-46
6.673750	1.96646e-46
6.673260	1.98169e-46
6.672771	1.99703e-46
6.672281	2.01249e-46
6.671792	2.02807e-46
6.671302	2.04377e-46
6.670813	2.05959e-46
6.670323	2.07554e-46
6.669833	2.09161e-46
6.669344	2.1078e-46
6.668854	2.12412e-46
6.668365	2.14056e-46
6.667875	2.15713e-46
6.667386	2.17383e-46
6.666896	2.19066e-46
6.666406	2.20762e-46
6.665917	2.22471e-46
6.665427	2.24194e-46
6.664938	2.25929e-46
6.664448	2.27678e-46
6.663959	2.29441e-46
6.663469	2.31217e-46
6.662979	2.33007e-46
6.662490	2.34811e-46
6.662000	2.36629e-46
6.661511	2.38461e-46
6.661021	2.40307e-46
6.660532	2.42168e-46
6.660042	2.44042e-46
6.659552	2.45932e-46
6.659063	2.47836e-46
6.658573	2.49754e-46
6.658084	2.51688e-46
6.657594	2.53636e-46
6.657105	2.556e-46
6.656615	2.57579e-46
6.656125	2.59573e-46
6.655636	2.61582e-46
6.655146	2.63607e-46
6.654657	2.65648e-46
6.654167	2.67705e-46
6.653678	2.69777e-46
6.653188	2.71866e-46
6.652698	2.73971e-46
6.652209	2.76092e-46
6.651719	2.78229e-46
6.651230	2.80383e-46
6.650740	2.82554e-46
6.650251	2.84741e-46
6.649761	2.86946e-46
6.649271	2.89167e-46
6.648782	2.91406e-46
6.648292	2.93662e-46
6.647803	2.95935e-46
6.647313	2.98226e-46
6.646824	3.00535e-46
6.646334	3.02862e-46
6.645844	3.05206e-46
6.645355	3.07569e-46
6.644865	3.0995e-46
6.644376	3.1235e-46
6.643886	3.14768e-46
6.643397	3.17205e-46
6.642907	3.19661e-46
6.642418	3.22136e-46
6.641928	3.24629e-46
6.641438	3.27143e-46
6.640949	3.29675e-46
6.640459	3.32228e-46
6.639970	3.348e-46
6.639480	3.37392e-46
6.638991	3.40004e-46
6.638501	3.42636e-46
6.638011	3.45288e-46
6.637522	3.47962e-46
6.637032	3.50655e-46
6.636543	3.5337e-46
6.636053	3.56106e-46
6.635564	3.58863e-46
6.635074	3.61641e-46
6.634584	3.64441e-46
6.634095	3.67262e-46
6.633605	3.70105e-46
6.633116	3.72971e-46
6.632626	3.75858e-46
6.632137	3.78768e-46
6.631647	3.817e-46
6.631157	3.84655e-46
6.630668	3.87633e-46
6.630178	3.90634e-46
6.629689	3.93658e-46
6.629199	3.96706e-46
6.628710	3.99777e-46
6.628220	4.02872e-46
6.627730	4.05991e-46
6.627241	4.09134e-46
6.626751	4.12302e-46
6.626262	4.15494e-46
6.625772	4.1871e-46
6.625283	4.21952e-46
6.624793	4.25219e-46
6.624303	4.2851e-46
6.623814	4.31828e-46
6.623324	4.35171e-46
6.622835	4.3854e-46
6.622345	4.41935e-46
6.621856	4.45356e-46
6.621366	4.48804e-46
6.620876	4.52279e-46
6.620387	4.5578e-46
6.619897	4.59309e-46
6.619408	4.62865e-46
6.618918	4.66448e-46
6.618429	4.70059e-46
6.617939	4.73698e-46
6.617449	4.77366e-46
6.616960	4.81061e-46
6.616470	4.84786e-46
6.615981	4.88539e-46
6.615491	4.92321e-46
6.615002	4.96132e-46
6.614512	4.99973e-46
6.614022	5.03844e-46
6.613533	5.07745e-46
6.613043	5.11675e-46
6.612554	5.15637e-46
6.612064	5.19629e-46
6.611575	5.23652e-46
6.611085	5.27706e-46
6.610596	5.31791e-46
6.610106	5.35908e-46
6.609616	5.40057e-46
6.609127	5.44238e-46
6.608637	5.48451e-46
6.608148	5.52697e-46
6.607658	5.56976e-46
6.607169	5.61288e-46
6.606679	5.65633e-46
6.606189	5.70012e-46
6.605700	5.74425e-46
6.605210	5.78872e-46
6.604721	5.83354e-46
6.604231	5.8787e-46
6.603742	5.92421e-46
6.603252	5.97008e-46
6.602762	6.0163e-46
6.602273	6.06287e-46
6.601783	6.10981e-46
6.601294	6.15711e-46
6.600804	6.20478e-46
6.600315	6.25281e-46
6.599825	6.30122e-46
6.599335	6.35001e-46
6.598846	6.39917e-46
6.598356	6.44871e-46
6.597867	6.49863e-46
6.597377	6.54894e-46
6.596888	6.59964e-46
6.596398	6.65074e-46
6.595908	6.70222e-46
6.595419	6.75411e-46
6.594929	6.8064e-46
6.594440	6.85909e-46
6.593950	6.9122e-46
6.593461	6.96571e-46
6.592971	7.01964e-46
6.592481	7.07398e-46
6.591992	7.12875e-46
6.591502	7.18393e-46
6.591013	7.23955e-46
6.590523	7.2956e-46
6.590034	7.35208e-46
6.589544	7.409e-46
6.589054	7.46636e-46
6.588565	7.52416e-46
6.588075	7.58241e-46
6.587586	7.64111e-46
6.587096	7.70027e-46
6.586607	7.75988e-46
6.586117	7.81996e-46
6.585627	7.8805e-46
6.585138	7.94151e-46
6.584648	8.00299e-46
6.584159	8.06495e-46
6.583669	8.12738e-46
6.583180	8.1903e-46
6.582690	8.25371e-46
6.582200	8.31761e-46
6.581711	8.382e-46
6.581221	8.44689e-46
6.580732	8.51229e-46
6.580242	8.57819e-46
6.579753	8.6446e-46
6.579263	8.71152e-46
6.578774	8.77897e-46
6.578284	8.84693e-46
6.577794	8.91542e-46
6.577305	8.98444e-46
6.576815	9.054e-46
6.576326	9.12409e-46
6.575836	9.19473e-46
6.575347	9.26592e-46
6.574857	9.33765e-46
6.574367	9.40994e-46
6.573878	9.48279e-46
6.573388	9.5562e-46
6.572899	9.63019e-46
6.572409	9.70474e-46
6.571920	9.77987e-46
6.571430	9.85559e-46
6.570940	9.93189e-46
6.570451	1.00088e-45
6.569961	1.00863e-45
6.569472	1.01643e-45
6.568982	1.0243e-45
6.568493	1.03223e-45
6.568003	1.04023e-45
6.567513	1.04828e-45
6.567024	1.05639e-45
6.566534	1.06457e-45
6.566045	1.07281e-45
6.565555	1.08112e-45
6.565066	1.08949e-45
6.564576	1.09792e-45
6.564086	1.10642e-45
6.563597	1.11499e-45
6.563107	1.12362e-45
6.562618	1.13232e-45
6.562128	1.14109e-45
6.561639	1.14992e-45
6.561149	1.15882e-45
6.560659	1.16779e-45
6.560170	1.17684e-45
6.559680	1.18595e-45
6.559191	1.19513e-45
6.558701	1.20438e-45
6.558212	1.2137e-45
6.557722	1.2231e-45
6.557232	1.23257e-45
6.556743	1.24211e-45
6.556253	1.25173e-45
6.555764	1.26142e-45
6.555274	1.27118e-45
6.554785	1.28103e-45
6.554295	1.29094e-45
6.553805	1.30094e-45
6.553316	1.31101e-45
6.552826	1.32116e-45
6.552337	1.33139e-45
6.551847	1.34169e-45
6.551358	1.35208e-45
6.550868	1.36255e-45
6.550378	1.3731e-45
6.549889	1.38373e-45
6.549399	1.39444e-45
6.548910	1.40524e-45
6.548420	1.41611e-45
6.547931	1.42708e-45
6.547441	1.43813e-45
6.546952	1.44926e-45
6.546462	1.46048e-45
6.545972	1.47179e-45
6.545483	1.48318e-45
6.544993	1.49466e-45
6.544504	1.50623e-45
6.544014	1.5179e-45
6.543525	1.52965e-45
6.543035	1.54149e-45
6.542545	1.55342e-45
6.542056	1.56545e-45
6.541566	1.57757e-45
6.541077	1.58978e-45
6.540587	1.60209e-45
6.540098	1.61449e-45
6.539608	1.62699e-45
6.539118	1.63959e-45
6.538629	1.65228e-45
6.538139	1.66507e-45
6.537650	1.67796e-45
6.537160	1.69095e-45
6.536671	1.70404e-45
6.536181	1.71724e-45
6.535691	1.73053e-45
6.535202	1.74393e-45
6.534712	1.75743e-45
6.534223	1.77104e-45
6.533733	1.78475e-45
6.533244	1.79856e-45
6.532754	1.81249e-45
6.532264	1.82652e-45
6.531775	1.84066e-45
6.531285	1.85491e-45
6.530796	1.86927e-45
6.530306	1.88374e-45
6.529817	1.89833e-45
6.529327	1.91302e-45
6.528837	1.92783e-45
6.528348	1.94276e-45
6.527858	1.9578e-45
6.527369	1.97296e-45
6.526879	1.98823e-45
6.526390	2.00362e-45
6.525900	2.01913e-45
6.525410	2.03477e-45
6.524921	2.05052e-45
6.524431	2.06639e-45
6.523942	2.08239e-45
6.523452	2.09851e-45
6.522963	2.11476e-45
6.522473	2.13113e-45
6.521983	2.14763e-45
6.521494	2.16426e-45
6.521004	2.18101e-45
6.520515	2.1979e-45
6.520025	2.21491e-45
6.519536	2.23206e-45
6.519046	2.24934e-45
6.518556	2.26675e-45
6.518067	2.2843e-45
6.517577	2.30199e-45
6.517088	2.31981e-45
6.516598	2.33777e-45
6.516109	2.35587e-45
6.515619	2.37411e-45
6.515130	2.39249e-45
6.514640	2.41101e-45
6.514150	2.42967e-45
6.513661	2.44848e-45
6.513171	2.46744e-45
6.512682	2.48654e-45
6.512192	2.50579e-45
6.511703	2.52519e-45
6.511213	2.54474e-45
6.510723	2.56444e-45
6.510234	2.58429e-45
6.509744	2.6043e-45
6.509255	2.62446e-45
6.508765	2.64478e-45
6.508276	2.66526e-45
6.507786	2.68589e-45
6.507296	2.70669e-45
6.506807	2.72764e-45
6.506317	2.74876e-45
6.505828	2.77004e-45
6.505338	2.79148e-45
6.504849	2.81309e-45
6.504359	2.83487e-45
6.503869	2.85682e-45
6.503380	2.87894e-45
6.502890	2.90122e-45
6.502401	2.92368e-45
6.501911	2.94632e-45
6.501422	2.96913e-45
6.500932	2.99212e-45
6.500442	3.01528e-45
6.499953	3.03862e-45
6.499463	3.06215e-45
6.498974	3.08585e-45
6.498484	3.10974e-45
6.497995	3.13382e-45
6.497505	3.15808e-45
6.497015	3.18253e-45
6.496526	3.20717e-45
6.496036	3.232e-45
6.495547	3.25702e-45
6.495057	3.28224e-45
6.494568	3.30765e-45
6.494078	3.33325e-45
6.493588	3.35906e-45
6.493099	3.38506e-45
6.492609	3.41127e-45
6.492120	3.43768e-45
6.491630	3.46429e-45
6.491141	3.49111e-45
6.490651	3.51814e-45
6.490161	3.54538e-45
6.489672	3.57283e-45
6.489182	3.60049e-45
6.488693	3.62836e-45
6.488203	3.65645e-45
6.487714	3.68476e-45
6.487224	3.71328e-45
6.486734	3.74203e-45
6.486245	3.771e-45
6.485755	3.8002e-45
6.485266	3.82962e-45
6.484776	3.85927e-45
6.484287	3.88914e-45
6.483797	3.91925e-45
6.483308	3.94959e-45
6.482818	3.98017e-45
6.482328	4.01099e-45
6.481839	4.04204e-45
6.481349	4.07333e-45
6.480860	4.10487e-45
6.480370	4.13664e-45
6.479881	4.16867e-45
6.479391	4.20094e-45
6.478901	4.23347e-45
6.478412	4.26624e-45
6.477922	4.29927e-45
6.477433	4.33255e-45
6.476943	4.3661e-45
6.476454	4.3999e-45
6.475964	4.43396e-45
6.475474	4.46829e-45
6.474985	4.50288e-45
6.474495	4.53774e-45
6.474006	4.57287e-45
6.473516	4.60827e-45
6.473027	4.64395e-45
6.472537	4.6799e-45
6.472047	4.71613e-45
6.471558	4.75264e-45
6.471068	4.78944e-45
6.470579	4.82652e-45
6.470089	4.86388e-45
6.469600	4.90154e-45
6.469110	4.93949e-45
6.468620	4.97773e-45
6.468131	5.01626e-45
6.467641	5.0551e-45
6.467152	5.09423e-45
6.466662	5.13367e-45
6.466173	5.17342e-45
6.465683	5.21347e-45
6.465193	5.25383e-45
6.464704	5.2945e-45
6.464214	5.33549e-45
6.463725	5.3768e-45
6.463235	5.41843e-45
6.462746	5.46037e-45
6.462256	5.50265e-45
6.461766	5.54525e-45
6.461277	5.58818e-45
6.460787	5.63144e-45
6.460298	5.67504e-45
6.459808	5.71897e-45
6.459319	5.76325e-45
6.458829	5.80787e-45
6.458339	5.85283e-45
6.457850	5.89814e-45
6.457360	5.94381e-45
6.456871	5.98982e-45
6.456381	6.03619e-45
6.455892	6.08293e-45
6.455402	6.13002e-45
6.454912	6.17748e-45
6.454423	6.2253e-45
6.453933	6.2735e-45
6.453444	6.32206e-45
6.452954	6.37101e-45
6.452465	6.42033e-45
6.451975	6.47004e-45
6.451485	6.52013e-45
6.450996	6.5706e-45
6.450506	6.62147e-45
6.450017	6.67274e-45
6.449527	6.72439e-45
6.449038	6.77645e-45
6.448548	6.82892e-45
6.448059	6.88178e-45
6.447569	6.93506e-45
6.447079	6.98875e-45
6.446590	7.04286e-45
6.446100	7.09738e-45
6.445611	7.15233e-45
6.445121	7.2077e-45
6.444632	7.2635e-45
6.444142	7.31974e-45
6.443652	7.3764e-45
6.443163	7.43351e-45
6.442673	7.49106e-45
6.442184	7.54905e-45
6.441694	7.6075e-45
6.441205	7.66639e-45
6.440715	7.72575e-45
6.440225	7.78556e-45
6.439736	7.84583e-45
6.439246	7.90657e-45
6.438757	7.96778e-45
6.438267	8.02947e-45
6.437778	8.09163e-45
6.437288	8.15428e-45
6.436798	8.21741e-45
6.436309	8.28102e-45
6.435819	8.34513e-45
6.435330	8.40974e-45
6.434840	8.47485e-45
6.434351	8.54046e-45
6.433861	8.60658e-45
6.433371	8.67321e-45
6.432882	8.74035e-45
6.432392	8.80802e-45
6.431903	8.87621e-45
6.431413	8.94493e-45
6.430924	9.01418e-45
6.430434	9.08397e-45
6.429944	9.15429e-45
6.429455	9.22516e-45
6.428965	9.29658e-45
6.428476	9.36856e-45
6.427986	9.44108e-45
6.427497	9.51418e-45
6.427007	9.58783e-45
6.426517	9.66206e-45
6.426028	9.73686e-45
6.425538	9.81224e-45
6.425049	9.88821e-45
6.424559	9.96476e-45
6.424070	1.00419e-44
6.423580	1.01197e-44
6.423090	1.0198e-44
6.422601	1.02769e-44
6.422111	1.03565e-44
6.421622	1.04367e-44
6.421132	1.05175e-44
6.420643	1.05989e-44
6.420153	1.0681e-44
6.419663	1.07637e-44
6.419174	1.0847e-44
6.418684	1.0931e-44
6.418195	1.10156e-44
6.417705	1.11009e-44
6.417216	1.11868e-44
6.416726	1.12734e-44
6.416237	1.13607e-44
6.415747	1.14486e-44
6.415257	1.15373e-44
6.414768	1.16266e-44
6.414278	1.17166e-44
6.413789	1.18073e-44
6.413299	1.18987e-44
6.412810	1.19908e-44
6.412320	1.20837e-44
6.411830	1.21772e-44
6.411341	1.22715e-44
6.410851	1.23665e-44
6.410362	1.24622e-44
6.409872	1.25587e-44
6.409383	1.2656e-44
6.408893	1.27539e-44
6.408403	1.28527e-44
6.407914	1.29522e-44
6.407424	1.30525e-44
6.406935	1.31535e-44
6.406445	1.32553e-44
6.405956	1.3358e-44
6.405466	1.34614e-44
6.404976	1.35656e-44
6.404487	1.36706e-44
6.403997	1.37764e-44
6.403508	1.38831e-44
6.403018	1.39906e-44
6.402529	1.40989e-44
6.402039	1.4208e-44
6.401549	1.4318e-44
6.401060	1.44289e-44
6.400570	1.45406e-44
6.400081	1.46532e-44
6.399591	1.47666e-44
6.399102	1.48809e-44
6.398612	1.49961e-44
6.398122	1.51122e-44
6.397633	1.52292e-44
6.397143	1.53471e-44
6.396654	1.54659e-44
6.396164	1.55857e-44
6.395675	1.57063e-44
6.395185	1.58279e-44
6.394695	1.59505e-44
6.394206	1.6074e-44
6.393716	1.61984e-44
6.393227	1.63238e-44
6.392737	1.64502e-44
6.392248	1.65775e-44
6.391758	1.67059e-44
6.391268	1.68352e-44
6.390779	1.69656e-44
6.390289	1.70969e-44
6.389800	1.72293e-44
6.389310	1.73626e-44
6.388821	1.74971e-44
6.388331	1.76325e-44
6.387841	1.7769e-44
6.387352	1.79066e-44
6.386862	1.80452e-44
6.386373	1.81849e-44
6.385883	1.83257e-44
6.385394	1.84676e-44
6.384904	1.86106e-44
6.384415	1.87546e-44
6.383925	1.88998e-44
6.383435	1.90462e-44
6.382946	1.91936e-44
6.382456	1.93422e-44
6.381967	1.9492e-44
6.381477	1.96429e-44
6.380988	1.97949e-44
6.380498	1.99482e-44
6.380008	2.01026e-44
6.379519	2.02582e-44
6.379029	2.04151e-44
6.378540	2.05731e-44
6.378050	2.07324e-44
6.377561	2.08929e-44
6.377071	2.10547e-44
6.376581	2.12177e-44
6.376092	2.13819e-44
6.375602	2.15475e-44
6.375113	2.17143e-44
6.374623	2.18824e-44
6.374134	2.20518e-44
6.373644	2.22225e-44
6.373154	2.23946e-44
6.372665	2.25679e-44
6.372175	2.27427e-44
6.371686	2.29187e-44
6.371196	2.30962e-44
6.370707	2.3275e-44
6.370217	2.34552e-44
6.369727	2.36368e-44
6.369238	2.38197e-44
6.368748	2.40042e-44
6.368259	2.419e-44
6.367769	2.43773e-44
6.367280	2.4566e-44
6.366790	2.47562e-44
6.366300	2.49478e-44
6.365811	2.5141e-44
6.365321	2.53356e-44
6.364832	2.55318e-44
6.364342	2.57294e-44
6.363853	2.59286e-44
6.363363	2.61294e-44
6.362873	2.63316e-44
6.362384	2.65355e-44
6.361894	2.67409e-44
6.361405	2.6948e-44
6.360915	2.71566e-44
6.360426	2.73668e-44
6.359936	2.75787e-44
6.359446	2.77922e-44
6.358957	2.80074e-44
6.358467	2.82242e-44
6.357978	2.84427e-44
6.357488	2.86629e-44
6.356999	2.88848e-44
6.356509	2.91084e-44
6.356019	2.93338e-44
6.355530	2.95609e-44
6.355040	2.97897e-44
6.354551	3.00204e-44
6.354061	3.02528e-44
6.353572	3.0487e-44
6.353082	3.0723e-44
6.352593	3.09609e-44
6.352103	3.12006e-44
6.351613	3.14421e-44
6.351124	3.16855e-44
6.350634	3.19309e-44
6.350145	3.21781e-44
6.349655	3.24272e-44
6.349166	3.26782e-44
6.348676	3.29312e-44
6.348186	3.31862e-44
6.347697	3.34431e-44
6.347207	3.3702e-44
6.346718	3.39629e-44
6.346228	3.42258e-44
6.345739	3.44908e-44
6.345249	3.47578e-44
6.344759	3.50269e-44
6.344270	3.52981e-44
6.343780	3.55714e-44
6.343291	3.58468e-44
6.342801	3.61243e-44
6.342312	3.6404e-44
6.341822	3.66858e-44
6.341332	3.69698e-44
6.340843	3.7256e-44
6.340353	3.75445e-44
6.339864	3.78351e-44
6.339374	3.8128e-44
6.338885	3.84232e-44
6.338395	3.87207e-44
6.337905	3.90205e-44
6.337416	3.93225e-44
6.336926	3.9627e-44
6.336437	3.99338e-44
6.335947	4.02429e-44
6.335458	4.05545e-44
6.334968	4.08684e-44
6.334478	4.11848e-44
6.333989	4.15037e-44
6.333499	4.1825e-44
6.333010	4.21488e-44
6.332520	4.24751e-44
6.332031	4.2804e-44
6.331541	4.31353e-44
6.331051	4.34693e-44
6.330562	4.38058e-44
6.330072	4.4145e-44
6.329583	4.44867e-44
6.329093	4.48311e-44
6.328604	4.51782e-44
6.328114	4.5528e-44
6.327624	4.58804e-44
6.327135	4.62356e-44
6.326645	4.65936e-44
6.326156	4.69543e-44
6.325666	4.73178e-44
6.325177	4.76842e-44
6.324687	4.80533e-44
6.324197	4.84253e-44
6.323708	4.88003e-44
6.323218	4.91781e-44
6.322729	4.95588e-44
6.322239	4.99425e-44
6.321750	5.03291e-44
6.321260	5.07188e-44
6.320771	5.11114e-44
6.320281	5.15071e-44
6.319791	5.19059e-44
6.319302	5.23077e-44
6.318812	5.27127e-44
6.318323	5.31208e-44
6.317833	5.3532e-44
6.317344	5.39465e-44
6.316854	5.43641e-44
6.316364	5.4785e-44
6.315875	5.52091e-44
6.315385	5.56366e-44
6.314896	5.60673e-44
6.314406	5.65014e-44
6.313917	5.69388e-44
6.313427	5.73796e-44
6.312937	5.78238e-44
6.312448	5.82715e-44
6.311958	5.87226e-44
6.311469	5.91772e-44
6.310979	5.96354e-44
6.310490	6.00971e-44
6.310000	6.05623e-44
6.309510	6.10312e-44
6.309021	6.15037e-44
6.308531	6.19798e-44
6.308042	6.24597e-44
6.307552	6.29432e-44
6.307063	6.34305e-44
6.306573	6.39216e-44
6.306083	6.44165e-44
6.305594	6.49152e-44
6.305104	6.54178e-44
6.304615	6.59242e-44
6.304125	6.64346e-44
6.303636	6.69489e-44
6.303146	6.74672e-44
6.302656	6.79895e-44
6.302167	6.85159e-44
6.301677	6.90464e-44
6.301188	6.95809e-44
6.300698	7.01196e-44
6.300209	7.06625e-44
6.299719	7.12095e-44
6.299229	7.17608e-44
6.298740	7.23164e-44
6.298250	7.28762e-44
6.297761	7.34404e-44
6.297271	7.4009e-44
6.296782	7.4582e-44
6.296292	7.51594e-44
6.295802	7.57412e-44
6.295313	7.63276e-44
6.294823	7.69185e-44
6.294334	7.7514e-44
6.293844	7.81141e-44
6.293355	7.87189e-44
6.292865	7.93283e-44
6.292375	7.99425e-44
6.291886	8.05614e-44
6.291396	8.11851e-44
6.290907	8.18136e-44
6.290417	8.2447e-44
6.289928	8.30853e-44
6.289438	8.37285e-44
6.288949	8.43767e-44
6.288459	8.503e-44
6.287969	8.56883e-44
6.287480	8.63517e-44
6.286990	8.70202e-44
6.286501	8.76939e-44
6.286011	8.83728e-44
6.285522	8.9057e-44
6.285032	8.97464e-44
6.284542	9.04412e-44
6.284053	9.11414e-44
6.283563	9.1847e-44
6.283074	9.25581e-44
6.282584	9.32747e-44
6.282095	9.39968e-44
6.281605	9.47245e-44
6.281115	9.54579e-44
6.280626	9.61969e-44
6.280136	9.69416e-44
6.279647	9.76921e-44
6.279157	9.84485e-44
6.278668	9.92106e-44
6.278178	9.99787e-44
6.277688	1.00753e-43
6.277199	1.01533e-43
6.276709	1.02319e-43
6.276220	1.03111e-43
6.275730	1.03909e-43
6.275241	1.04714e-43
6.274751	1.05524e-43
6.274261	1.06341e-43
6.273772	1.07165e-43
6.273282	1.07994e-43
6.272793	1.0883e-43
6.272303	1.09673e-43
6.271814	1.10522e-43
6.271324	1.11378e-43
6.270834	1.1224e-43
6.270345	1.13109e-43
6.269855	1.13985e-43
6.269366	1.14867e-43
6.268876	1.15756e-43
6.268387	1.16652e-43
6.267897	1.17556e-43
6.267407	1.18466e-43
6.266918	1.19383e-43
6.266428	1.20307e-43
6.265939	1.21238e-43
6.265449	1.22177e-43
6.264960	1.23123e-43
6.264470	1.24076e-43
6.263980	1.25037e-43
6.263491	1.26005e-43
6.263001	1.2698e-43
6.262512	1.27963e-43
6.262022	1.28954e-43
6.261533	1.29952e-43
6.261043	1.30958e-43
6.260553	1.31972e-43
6.260064	1.32994e-43
6.259574	1.34024e-43
6.259085	1.35061e-43
6.258595	1.36107e-43
6.258106	1.37161e-43
6.257616	1.38222e-43
6.257127	1.39293e-43
6.256637	1.40371e-43
6.256147	1.41458e-43
6.255658	1.42553e-43
6.255168	1.43656e-43
6.254679	1.44769e-43
6.254189	1.45889e-43
6.253700	1.47019e-43
6.253210	1.48157e-43
6.252720	1.49304e-43
6.252231	1.5046e-43
6.251741	1.51625e-43
6.251252	1.52799e-43
6.250762	1.53982e-43
6.250273	1.55174e-43
6.249783	1.56375e-43
6.249293	1.57586e-43
6.248804	1.58806e-43
6.248314	1.60035e-43
6.247825	1.61274e-43
6.247335	1.62523e-43
6.246846	1.63781e-43
6.246356	1.65049e-43
6.245866	1.66327e-43
6.245377	1.67614e-43
6.244887	1.68912e-43
6.244398	1.7022e-43
6.243908	1.71538e-43
6.243419	1.72866e-43
6.242929	1.74204e-43
6.242439	1.75553e-43
6.241950	1.76912e-43
6.241460	1.78281e-43
6.240971	1.79662e-43
6.240481	1.81053e-43
6.239992	1.82454e-43
6.239502	1.83867e-43
6.239012	1.8529e-43
6.238523	1.86725e-43
6.238033	1.8817e-43
6.237544	1.89627e-43
6.237054	1.91095e-43
6.236565	1.92575e-43
6.236075	1.94066e-43
6.235585	1.95568e-43
6.235096	1.97082e-43
6.234606	1.98608e-43
6.234117	2.00145e-43
6.233627	2.01695e-43
6.233138	2.03256e-43
6.232648	2.0483e-43
6.232158	2.06416e-43
6.231669	2.08014e-43
6.231179	2.09624e-43
6.230690	2.11247e-43
6.230200	2.12883e-43
6.229711	2.14531e-43
6.229221	2.16192e-43
6.228731	2.17865e-43
6.228242	2.19552e-43
6.227752	2.21252e-43
6.227263	2.22965e-43
6.226773	2.24691e-43
6.226284	2.2643e-43
6.225794	2.28183e-43
6.225304	2.2995e-43
6.224815	2.3173e-43
6.224325	2.33524e-43
6.223836	2.35332e-43
6.223346	2.37154e-43
6.222857	2.3899e-43
6.222367	2.4084e-43
6.221878	2.42705e-43
6.221388	2.44584e-43
6.220898	2.46477e-43
6.220409	2.48386e-43
6.219919	2.50309e-43
6.219430	2.52246e-43
6.218940	2.54199e-43
6.218451	2.56167e-43
6.217961	2.58151e-43
6.217471	2.60149e-43
6.216982	2.62163e-43
6.216492	2.64193e-43
6.216003	2.66238e-43
6.215513	2.68299e-43
6.215024	2.70377e-43
6.214534	2.7247e-43
6.214044	2.74579e-43
6.213555	2.76705e-43
6.213065	2.78847e-43
6.212576	2.81006e-43
6.212086	2.83181e-43
6.211597	2.85374e-43
6.211107	2.87583e-43
6.210617	2.8981e-43
6.210128	2.92053e-43
6.209638	2.94314e-43
6.209149	2.96593e-43
6.208659	2.98889e-43
6.208170	3.01203e-43
6.207680	3.03535e-43
6.207190	3.05885e-43
6.206701	3.08253e-43
6.206211	3.10639e-43
6.205722	3.13044e-43
6.205232	3.15468e-43
6.204743	3.1791e-43
6.204253	3.20372e-43
6.203763	3.22852e-43
6.203274	3.25351e-43
6.202784	3.2787e-43
6.202295	3.30409e-43
6.201805	3.32967e-43
6.201316	3.35544e-43
6.200826	3.38142e-43
6.200336	3.4076e-43
6.199847	3.43398e-43
6.199357	3.46057e-43
6.198868	3.48736e-43
6.198378	3.51436e-43
6.197889	3.54156e-43
6.197399	3.56898e-43
6.196909	3.59661e-43
6.196420	3.62446e-43
6.195930	3.65252e-43
6.195441	3.6808e-43
6.194951	3.70929e-43
6.194462	3.73801e-43
6.193972	3.76695e-43
6.193482	3.79611e-43
6.192993	3.8255e-43
6.192503	3.85512e-43
6.192014	3.88496e-43
6.191524	3.91504e-43
6.191035	3.94535e-43
6.190545	3.97589e-43
6.190056	4.00668e-43
6.189566	4.0377e-43
6.189076	4.06895e-43
6.188587	4.10046e-43
6.188097	4.1322e-43
6.187608	4.16419e-43
6.187118	4.19643e-43
6.186629	4.22892e-43
6.186139	4.26166e-43
6.185649	4.29465e-43
6.185160	4.3279e-43
6.184670	4.36141e-43
6.184181	4.39517e-43
6.183691	4.4292e-43
6.183202	4.46349e-43
6.182712	4.49805e-43
6.182222	4.53287e-43
6.181733	4.56796e-43
6.181243	4.60333e-43
6.180754	4.63897e-43
6.180264	4.67488e-43
6.179775	4.71107e-43
6.179285	4.74755e-43
6.178795	4.7843e-43
6.178306	4.82134e-43
6.177816	4.85867e-43
6.177327	4.89628e-43
6.176837	4.93419e-43
6.176348	4.97239e-43
6.175858	5.01089e-43
6.175368	5.04968e-43
6.174879	5.08877e-43
6.174389	5.12817e-43
6.173900	5.16787e-43
6.173410	5.20788e-43
6.172921	5.2482e-43
6.172431	5.28883e-43
6.171941	5.32978e-43
6.171452	5.37104e-43
6.170962	5.41262e-43
6.170473	5.45453e-43
6.169983	5.49676e-43
6.169494	5.53931e-43
6.169004	5.5822e-43
6.168514	5.62541e-43
6.168025	5.66896e-43
6.167535	5.71285e-43
6.167046	5.75708e-43
6.166556	5.80165e-43
6.166067	5.84657e-43
6.165577	5.89183e-43
6.165087	5.93745e-43
6.164598	5.98341e-43
6.164108	6.02974e-43
6.163619	6.07642e-43
6.163129	6.12346e-43
6.162640	6.17087e-43
6.162150	6.21864e-43
6.161660	6.26679e-43
6.161171	6.3153e-43
6.160681	6.3642e-43
6.160192	6.41347e-43
6.159702	6.46312e-43
6.159213	6.51316e-43
6.158723	6.56358e-43
6.158234	6.6144e-43
6.157744	6.6656e-43
6.157254	6.71721e-43
6.156765	6.76921e-43
6.156275	6.82162e-43
6.155786	6.87443e-43
6.155296	6.92765e-43
6.154807	6.98129e-43
6.154317	7.03534e-43
6.153827	7.0898e-43
6.153338	7.14469e-43
6.152848	7.2e-43
6.152359	7.25575e-43
6.151869	7.31192e-43
6.151380	7.36853e-43
6.150890	7.42558e-43
6.150400	7.48306e-43
6.149911	7.541e-43
6.149421	7.59938e-43
6.148932	7.65821e-43
6.148442	7.7175e-43
6.147953	7.77725e-43
6.147463	7.83746e-43
6.146973	7.89814e-43
6.146484	7.95928e-43
6.145994	8.0209e-43
6.145505	8.083e-43
6.145015	8.14558e-43
6.144526	8.20864e-43
6.144036	8.27219e-43
6.143546	8.33624e-43
6.143057	8.40077e-43
6.142567	8.46581e-43
6.142078	8.53135e-43
6.141588	8.5974e-43
6.141099	8.66396e-43
6.140609	8.73104e-43
6.140119	8.79863e-43
6.139630	8.86675e-43
6.139140	8.9354e-43
6.138651	9.00458e-43
6.138161	9.07429e-43
6.137672	9.14454e-43
6.137182	9.21534e-43
6.136692	9.28668e-43
6.136203	9.35858e-43
6.135713	9.43103e-43
6.135224	9.50405e-43
6.134734	9.57763e-43
6.134245	9.65178e-43
6.133755	9.7265e-43
6.133265	9.8018e-43
6.132776	9.87769e-43
6.132286	9.95416e-43
6.131797	1.00312e-42
6.131307	1.01089e-42
6.130818	1.01871e-42
6.130328	1.0266e-42
6.129838	1.03455e-42
6.129349	1.04256e-42
6.128859	1.05063e-42
6.128370	1.05876e-42
6.127880	1.06696e-42
6.127391	1.07522e-42
6.126901	1.08355e-42
6.126412	1.09193e-42
6.125922	1.10039e-42
6.125432	1.10891e-42
6.124943	1.11749e-42
6.124453	1.12614e-42
6.123964	1.13486e-42
6.123474	1.14365e-42
6.122985	1.1525e-42
6.122495	1.16142e-42
6.122005	1.17042e-42
6.121516	1.17948e-42
6.121026	1.18861e-42
6.120537	1.19781e-42
6.120047	1.20708e-42
6.119558	1.21643e-42
6.119068	1.22585e-42
6.118578	1.23534e-42
6.118089	1.2449e-42
6.117599	1.25454e-42
6.117110	1.26425e-42
6.116620	1.27404e-42
6.116131	1.2839e-42
6.115641	1.29384e-42
6.115151	1.30386e-42
6.114662	1.31395e-42
6.114172	1.32413e-42
6.113683	1.33438e-42
6.113193	1.34471e-42
6.112704	1.35512e-42
6.112214	1.36561e-42
6.111724	1.37618e-42
6.111235	1.38684e-42
6.110745	1.39757e-42
6.110256	1.40839e-42
6.109766	1.4193e-42
6.109277	1.43029e-42
6.108787	1.44136e-42
6.108297	1.45252e-42
6.107808	1.46376e-42
6.107318	1.4751e-42
6.106829	1.48652e-42
6.106339	1.49802e-42
6.105850	1.50962e-42
6.105360	1.52131e-42
6.104870	1.53309e-42
6.104381	1.54496e-42
6.103891	1.55692e-42
6.103402	1.56897e-42
6.102912	1.58112e-42
6.102423	1.59336e-42
6.101933	1.60569e-42
6.101443	1.61813e-42
6.100954	1.63065e-42
6.100464	1.64328e-42
6.099975	1.656e-42
6.099485	1.66882e-42
6.098996	1.68174e-42
6.098506	1.69476e-42
6.098016	1.70788e-42
6.097527	1.7211e-42
6.097037	1.73443e-42
6.096548	1.74786e-42
6.096058	1.76139e-42
6.095569	1.77502e-42
6.095079	1.78877e-42
6.094590	1.80262e-42
6.094100	1.81657e-42
6.093610	1.83063e-42
6.093121	1.84481e-42
6.092631	1.85909e-42
6.092142	1.87348e-42
6.091652	1.88799e-42
6.091163	1.9026e-42
6.090673	1.91733e-42
6.090183	1.93218e-42
6.089694	1.94714e-42
6.089204	1.96221e-42
6.088715	1.9774e-42
6.088225	1.99271e-42
6.087736	2.00814e-42
6.087246	2.02369e-42
6.086756	2.03935e-42
6.086267	2.05514e-42
6.085777	2.07105e-42
6.085288	2.08709e-42
6.084798	2.10324e-42
6.084309	2.11953e-42
6.083819	2.13594e-42
6.083329	2.15247e-42
6.082840	2.16914e-42
6.082350	2.18593e-42
6.081861	2.20285e-42
6.081371	2.21991e-42
6.080882	2.23709e-42
6.080392	2.25441e-42
6.079902	2.27187e-42
6.079413	2.28946e-42
6.078923	2.30718e-42
6.078434	2.32504e-42
6.077944	2.34304e-42
6.077455	2.36118e-42
6.076965	2.37946e-42
6.076475	2.39789e-42
6.075986	2.41645e-42
6.075496	2.43516e-42
6.075007	2.45401e-42
6.074517	2.47301e-42
6.074028	2.49216e-42
6.073538	2.51145e-42
6.073048	2.53089e-42
6.072559	2.55049e-42
6.072069	2.57023e-42
6.071580	2.59013e-42
6.071090	2.61018e-42
6.070601	2.63039e-42
6.070111	2.65076e-42
6.069621	2.67128e-42
6.069132	2.69196e-42
6.068642	2.7128e-42
6.068153	2.7338e-42
6.067663	2.75497e-42
6.067174	2.7763e-42
6.066684	2.79779e-42
6.066194	2.81945e-42
6.065705	2.84128e-42
6.065215	2.86328e-42
6.064726	2.88544e-42
6.064236	2.90778e-42
6.063747	2.93029e-42
6.063257	2.95298e-42
6.062768	2.97584e-42
6.062278	2.99888e-42
6.061788	3.0221e-42
6.061299	3.04549e-42
6.060809	3.06907e-42
6.060320	3.09283e-42
6.059830	3.11678e-42
6.059341	3.14091e-42
6.058851	3.16522e-42
6.058361	3.18973e-42
6.057872	3.21442e-42
6.057382	3.23931e-42
6.056893	3.26439e-42
6.056403	3.28966e-42
6.055914	3.31513e-42
6.055424	3.3408e-42
6.054934	3.36666e-42
6.054445	3.39272e-42
6.053955	3.41899e-42
6.053466	3.44546e-42
6.052976	3.47214e-42
6.052487	3.49902e-42
6.051997	3.52611e-42
6.051507	3.5534e-42
6.051018	3.58091e-42
6.050528	3.60864e-42
6.050039	3.63658e-42
6.049549	3.66473e-42
6.049060	3.6931e-42
6.048570	3.72169e-42
6.048080	3.75051e-42
6.047591	3.77954e-42
6.047101	3.8088e-42
6.046612	3.83829e-42
6.046122	3.86801e-42
6.045633	3.89795e-42
6.045143	3.92813e-42
6.044653	3.95854e-42
6.044164	3.98919e-42
6.043674	4.02007e-42
6.043185	4.0512e-42
6.042695	4.08256e-42
6.042206	4.11417e-42
6.041716	4.14602e-42
6.041226	4.17812e-42
6.040737	4.21047e-42
6.040247	4.24306e-42
6.039758	4.27591e-42
6.039268	4.30902e-42
6.038779	4.34238e-42
6.038289	4.376e-42
6.037799	4.40987e-42
6.037310	4.44402e-42
6.036820	4.47842e-42
6.036331	4.51309e-42
6.035841	4.54803e-42
6.035352	4.58324e-42
6.034862	4.61873e-42
6.034372	4.65448e-42
6.033883	4.69052e-42
6.033393	4.72683e-42
6.032904	4.76343e-42
6.032414	4.80031e-42
6.031925	4.83747e-42
6.031435	4.87492e-42
6.030946	4.91266e-42
6.030456	4.9507e-42
6.029966	4.98902e-42
6.029477	5.02765e-42
6.028987	5.06657e-42
6.028498	5.1058e-42
6.028008	5.14533e-42
6.027519	5.18516e-42
6.027029	5.22531e-42
6.026539	5.26576e-42
6.026050	5.30653e-42
6.025560	5.34761e-42
6.025071	5.38901e-42
6.024581	5.43073e-42
6.024092	5.47278e-42
6.023602	5.51515e-42
6.023112	5.55785e-42
6.022623	5.60087e-42
6.022133	5.64424e-42
6.021644	5.68793e-42
6.021154	5.73197e-42
6.020665	5.77635e-42
6.020175	5.82107e-42
6.019685	5.86613e-42
6.019196	5.91155e-42
6.018706	5.95732e-42
6.018217	6.00344e-42
6.017727	6.04991e-42
6.017238	6.09675e-42
6.016748	6.14395e-42
6.016258	6.19152e-42
6.015769	6.23945e-42
6.015279	6.28776e-42
6.014790	6.33644e-42
6.014300	6.3855e-42
6.013811	6.43493e-42
6.013321	6.48475e-42
6.012831	6.53496e-42
6.012342	6.58555e-42
6.011852	6.63654e-42
6.011363	6.68792e-42
6.010873	6.73969e-42
6.010384	6.79187e-42
6.009894	6.84445e-42
6.009404	6.89744e-42
6.008915	6.95084e-42
6.008425	7.00466e-42
6.007936	7.05889e-42
6.007446	7.11354e-42
6.006957	7.16861e-42
6.006467	7.22411e-42
6.005977	7.28004e-42
6.005488	7.3364e-42
6.004998	7.3932e-42
6.004509	7.45043e-42
6.004019	7.50812e-42
6.003530	7.56624e-42
6.003040	7.62482e-42
6.002550	7.68385e-42
6.002061	7.74334e-42
6.001571	7.80329e-42
6.001082	7.8637e-42
6.000592	7.92458e-42
6.000103	7.98593e-42
5.999613	8.04776e-42
5.999123	8.11007e-42
5.998634	8.17285e-42
5.998144	8.23613e-42
5.997655	8.29989e-42
5.997165	8.36415e-42
5.996676	8.4289e-42
5.996186	8.49416e-42
5.995697	8.55992e-42
5.995207	8.62619e-42
5.994717	8.69298e-42
5.994228	8.76028e-42
5.993738	8.8281e-42
5.993249	8.89645e-42
5.992759	8.96532e-42
5.992270	9.03473e-42
5.991780	9.10468e-42
5.991290	9.17517e-42
5.990801	9.2462e-42
5.990311	9.31778e-42
5.989822	9.38992e-42
5.989332	9.46262e-42
5.988843	9.53588e-42
5.988353	9.60971e-42
5.987863	9.6841e-42
5.987374	9.75908e-42
5.986884	9.83463e-42
5.986395	9.91077e-42
5.985905	9.9875e-42
5.985416	1.00648e-41
5.984926	1.01427e-41
5.984436	1.02213e-41
5.983947	1.03004e-41
5.983457	1.03801e-41
5.982968	1.04605e-41
5.982478	1.05415e-41
5.981989	1.06231e-41
5.981499	1.07054e-41
5.981009	1.07882e-41
5.980520	1.08718e-41
5.980030	1.09559e-41
5.979541	1.10407e-41
5.979051	1.11262e-41
5.978562	1.12124e-41
5.978072	1.12992e-41
5.977582	1.13866e-41
5.977093	1.14748e-41
5.976603	1.15636e-41
5.976114	1.16532e-41
5.975624	1.17434e-41
5.975135	1.18343e-41
5.974645	1.19259e-41
5.974155	1.20182e-41
5.973666	1.21113e-41
5.973176	1.22051e-41
5.972687	1.22996e-41
5.972197	1.23948e-41
5.971708	1.24907e-41
5.971218	1.25874e-41
5.970728	1.26849e-41
5.970239	1.27831e-41
5.969749	1.28821e-41
5.969260	1.29818e-41
5.968770	1.30823e-41
5.968281	1.31836e-41
5.967791	1.32856e-41
5.967301	1.33885e-41
5.966812	1.34922e-41
5.966322	1.35966e-41
5.965833	1.37019e-41
5.965343	1.3808e-41
5.964854	1.39149e-41
5.964364	1.40226e-41
5.963875	1.41312e-41
5.963385	1.42406e-41
5.962895	1.43508e-41
5.962406	1.44619e-41
5.961916	1.45739e-41
5.961427	1.46867e-41
5.960937	1.48004e-41
5.960448	1.4915e-41
5.959958	1.50305e-41
5.959468	1.51468e-41
5.958979	1.52641e-41
5.958489	1.53823e-41
5.958000	1.55014e-41
5.957510	1.56214e-41
5.957021	1.57423e-41
5.956531	1.58642e-41
5.956041	1.5987e-41
5.955552	1.61108e-41
5.955062	1.62355e-41
5.954573	1.63612e-41
5.954083	1.64879e-41
5.953594	1.66155e-41
5.953104	1.67442e-41
5.952614	1.68738e-41
5.952125	1.70044e-41
5.951635	1.71361e-41
5.951146	1.72687e-41
5.950656	1.74024e-41
5.950167	1.75372e-41
5.949677	1.76729e-41
5.949187	1.78098e-41
5.948698	1.79476e-41
5.948208	1.80866e-41
5.947719	1.82266e-41
5.947229	1.83677e-41
5.946740	1.85099e-41
5.946250	1.86532e-41
5.945760	1.87977e-41
5.945271	1.89432e-41
5.944781	1.90898e-41
5.944292	1.92376e-41
5.943802	1.93866e-41
5.943313	1.95367e-41
5.942823	1.96879e-41
5.942333	1.98403e-41
5.941844	1.99939e-41
5.941354	2.01487e-41
5.940865	2.03047e-41
5.940375	2.04619e-41
5.939886	2.06203e-41
5.939396	2.078e-41
5.938906	2.09409e-41
5.938417	2.1103e-41
5.937927	2.12664e-41
5.937438	2.1431e-41
5.936948	2.15969e-41
5.936459	2.17641e-41
5.935969	2.19326e-41
5.935479	2.21024e-41
5.934990	2.22736e-41
5.934500	2.2446e-41
5.934011	2.26198e-41
5.933521	2.27949e-41
5.933032	2.29714e-41
5.932542	2.31492e-41
5.932053	2.33284e-41
5.931563	2.3509e-41
5.931073	2.36911e-41
5.930584	2.38745e-41
5.930094	2.40593e-41
5.929605	2.42456e-41
5.929115	2.44333e-41
5.928626	2.46224e-41
5.928136	2.48131e-41
5.927646	2.50052e-41
5.927157	2.51988e-41
5.926667	2.53939e-41
5.926178	2.55904e-41
5.925688	2.57886e-41
5.925199	2.59882e-41
5.924709	2.61894e-41
5.924219	2.63922e-41
5.923730	2.65965e-41
5.923240	2.68024e-41
5.922751	2.70099e-41
5.922261	2.7219e-41
5.921772	2.74298e-41
5.921282	2.76421e-41
5.920792	2.78561e-41
5.920303	2.80718e-41
5.919813	2.82891e-41
5.919324	2.85081e-41
5.918834	2.87289e-41
5.918345	2.89513e-41
5.917855	2.91754e-41
5.917365	2.94013e-41
5.916876	2.96289e-41
5.916386	2.98583e-41
5.915897	3.00895e-41
5.915407	3.03224e-41
5.914918	3.05572e-41
5.914428	3.07937e-41
5.913938	3.10322e-41
5.913449	3.12724e-41
5.912959	3.15145e-41
5.912470	3.17585e-41
5.911980	3.20044e-41
5.911491	3.22522e-41
5.911001	3.25018e-41
5.910511	3.27535e-41
5.910022	3.30071e-41
5.909532	3.32626e-41
5.909043	3.35201e-41
5.908553	3.37796e-41
5.908064	3.40411e-41
5.907574	3.43047e-41
5.907084	3.45703e-41
5.906595	3.48379e-41
5.906105	3.51076e-41
5.905616	3.53794e-41
5.905126	3.56534e-41
5.904637	3.59294e-41
5.904147	3.62075e-41
5.903657	3.64879e-41
5.903168	3.67704e-41
5.902678	3.7055e-41
5.902189	3.73419e-41
5.901699	3.7631e-41
5.901210	3.79224e-41
5.900720	3.82159e-41
5.900231	3.85118e-41
5.899741	3.881e-41
5.899251	3.91104e-41
5.898762	3.94132e-41
5.898272	3.97184e-41
5.897783	4.00259e-41
5.897293	4.03358e-41
5.896804	4.0648e-41
5.896314	4.09627e-41
5.895824	4.12799e-41
5.895335	4.15995e-41
5.894845	4.19215e-41
5.894356	4.22461e-41
5.893866	4.25731e-41
5.893377	4.29027e-41
5.892887	4.32349e-41
5.892397	4.35696e-41
5.891908	4.39069e-41
5.891418	4.42469e-41
5.890929	4.45894e-41
5.890439	4.49346e-41
5.889950	4.52825e-41
5.889460	4.56331e-41
5.888970	4.59864e-41
5.888481	4.63424e-41
5.887991	4.67012e-41
5.887502	4.70628e-41
5.887012	4.74271e-41
5.886523	4.77943e-41
5.886033	4.81643e-41
5.885543	4.85372e-41
5.885054	4.8913e-41
5.884564	4.92917e-41
5.884075	4.96733e-41
5.883585	5.00579e-41
5.883096	5.04454e-41
5.882606	5.0836e-41
5.882116	5.12295e-41
5.881627	5.16262e-41
5.881137	5.20258e-41
5.880648	5.24286e-41
5.880158	5.28345e-41
5.879669	5.32436e-41
5.879179	5.36558e-41
5.878689	5.40712e-41
5.878200	5.44898e-41
5.877710	5.49117e-41
5.877221	5.53368e-41
5.876731	5.57652e-41
5.876242	5.6197e-41
5.875752	5.6632e-41
5.875262	5.70705e-41
5.874773	5.75123e-41
5.874283	5.79576e-41
5.873794	5.84063e-41
5.873304	5.88585e-41
5.872815	5.93142e-41
5.872325	5.97734e-41
5.871835	6.02361e-41
5.871346	6.07025e-41
5.870856	6.11724e-41
5.870367	6.1646e-41
5.869877	6.21233e-41
5.869388	6.26043e-41
5.868898	6.30889e-41
5.868409	6.35774e-41
5.867919	6.40696e-41
5.867429	6.45656e-41
5.866940	6.50655e-41
5.866450	6.55692e-41
5.865961	6.60769e-41
5.865471	6.65884e-41
5.864982	6.7104e-41
5.864492	6.76235e-41
5.864002	6.8147e-41
5.863513	6.86746e-41
5.863023	6.92063e-41
5.862534	6.97421e-41
5.862044	7.0282e-41
5.861555	7.08262e-41
5.861065	7.13745e-41
5.860575	7.19271e-41
5.860086	7.2484e-41
5.859596	7.30451e-41
5.859107	7.36106e-41
5.858617	7.41805e-41
5.858128	7.47548e-41
5.857638	7.53336e-41
5.857148	7.59168e-41
5.856659	7.65046e-41
5.856169	7.70969e-41
5.855680	7.76938e-41
5.855190	7.82953e-41
5.854701	7.89014e-41
5.854211	7.95123e-41
5.853721	8.01279e-41
5.853232	8.07482e-41
5.852742	8.13734e-41
5.852253	8.20034e-41
5.851763	8.26383e-41
5.851274	8.3278e-41
5.850784	8.39228e-41
5.850294	8.45725e-41
5.849805	8.52273e-41
5.849315	8.58871e-41
5.848826	8.6552e-41
5.848336	8.72221e-41
5.847847	8.78974e-41
5.847357	8.85779e-41
5.846867	8.92637e-41
5.846378	8.99548e-41
5.845888	9.06512e-41
5.845399	9.1353e-41
5.844909	9.20603e-41
5.844420	9.2773e-41
5.843930	9.34913e-41
5.843440	9.42151e-41
5.842951	9.49445e-41
5.842461	9.56796e-41
5.841972	9.64203e-41
5.841482	9.71668e-41
5.840993	9.79191e-41
5.840503	9.86772e-41
5.840013	9.94411e-41
5.839524	1.00211e-40
5.839034	1.00987e-40
5.838545	1.01769e-40
5.838055	1.02557e-40
5.837566	1.03351e-40
5.837076	1.04151e-40
5.836587	1.04957e-40
5.836097	1.0577e-40
5.835607	1.06588e-40
5.835118	1.07414e-40
5.834628	1.08245e-40
5.834139	1.09083e-40
5.833649	1.09928e-40
5.833160	1.10779e-40
5.832670	1.11637e-40
5.832180	1.12501e-40
5.831691	1.13372e-40
5.831201	1.1425e-40
5.830712	1.15134e-40
5.830222	1.16025e-40
5.829733	1.16924e-40
5.829243	1.17829e-40
5.828753	1.18741e-40
5.828264	1.19661e-40
5.827774	1.20587e-40
5.827285	1.21521e-40
5.826795	1.22461e-40
5.826306	1.23409e-40
5.825816	1.24365e-40
5.825326	1.25328e-40
5.824837	1.26298e-40
5.824347	1.27276e-40
5.823858	1.28261e-40
5.823368	1.29254e-40
5.822879	1.30255e-40
5.822389	1.31263e-40
5.821899	1.3228e-40
5.821410	1.33304e-40
5.820920	1.34336e-40
5.820431	1.35376e-40
5.819941	1.36424e-40
5.819452	1.3748e-40
5.818962	1.38544e-40
5.818472	1.39617e-40
5.817983	1.40698e-40
5.817493	1.41787e-40
5.817004	1.42885e-40
5.816514	1.43991e-40
5.816025	1.45106e-40
5.815535	1.46229e-40
5.815045	1.47361e-40
5.814556	1.48502e-40
5.814066	1.49652e-40
5.813577	1.50811e-40
5.813087	1.51978e-40
5.812598	1.53155e-40
5.812108	1.54341e-40
5.811618	1.55536e-40
5.811129	1.5674e-40
5.810639	1.57953e-40
5.810150	1.59176e-40
5.809660	1.60408e-40
5.809171	1.6165e-40
5.808681	1.62902e-40
5.808191	1.64163e-40
5.807702	1.65434e-40
5.807212	1.66715e-40
5.806723	1.68005e-40
5.806233	1.69306e-40
5.805744	1.70617e-40
5.805254	1.71938e-40
5.804765	1.73269e-40
5.804275	1.7461e-40
5.803785	1.75962e-40
5.803296	1.77325e-40
5.802806	1.78697e-40
5.802317	1.80081e-40
5.801827	1.81475e-40
5.801338	1.8288e-40
5.800848	1.84296e-40
5.800358	1.85723e-40
5.799869	1.87161e-40
5.799379	1.8861e-40
5.798890	1.9007e-40
5.798400	1.91541e-40
5.797911	1.93024e-40
5.797421	1.94519e-40
5.796931	1.96025e-40
5.796442	1.97542e-40
5.795952	1.99072e-40
5.795463	2.00613e-40
5.794973	2.02166e-40
5.794484	2.03731e-40
5.793994	2.05309e-40
5.793504	2.06898e-40
5.793015	2.085e-40
5.792525	2.10114e-40
5.792036	2.11741e-40
5.791546	2.1338e-40
5.791057	2.15032e-40
5.790567	2.16697e-40
5.790077	2.18375e-40
5.789588	2.20065e-40
5.789098	2.21769e-40
5.788609	2.23486e-40
5.788119	2.25216e-40
5.787630	2.2696e-40
5.787140	2.28717e-40
5.786650	2.30488e-40
5.786161	2.32272e-40
5.785671	2.3407e-40
5.785182	2.35883e-40
5.784692	2.37709e-40
5.784203	2.39549e-40
5.783713	2.41404e-40
5.783223	2.43273e-40
5.782734	2.45156e-40
5.782244	2.47054e-40
5.781755	2.48967e-40
5.781265	2.50894e-40
5.780776	2.52837e-40
5.780286	2.54794e-40
5.779796	2.56767e-40
5.779307	2.58755e-40
5.778817	2.60758e-40
5.778328	2.62777e-40
5.777838	2.64811e-40
5.777349	2.66862e-40
5.776859	2.68928e-40
5.776369	2.7101e-40
5.775880	2.73108e-40
5.775390	2.75222e-40
5.774901	2.77353e-40
5.774411	2.795e-40
5.773922	2.81664e-40
5.773432	2.83845e-40
5.772943	2.86042e-40
5.772453	2.88257e-40
5.771963	2.90489e-40
5.771474	2.92738e-40
5.770984	2.95004e-40
5.770495	2.97288e-40
5.770005	2.9959e-40
5.769516	3.01909e-40
5.769026	3.04246e-40
5.768536	3.06602e-40
5.768047	3.08976e-40
5.767557	3.11368e-40
5.767068	3.13778e-40
5.766578	3.16208e-40
5.766089	3.18656e-40
5.765599	3.21123e-40
5.765109	3.23609e-40
5.764620	3.26114e-40
5.764130	3.28639e-40
5.763641	3.31183e-40
5.763151	3.33748e-40
5.762662	3.36331e-40
5.762172	3.38935e-40
5.761682	3.41559e-40
5.761193	3.44204e-40
5.760703	3.46869e-40
5.760214	3.49554e-40
5.759724	3.5226e-40
5.759235	3.54988e-40
5.758745	3.57736e-40
5.758255	3.60505e-40
5.757766	3.63297e-40
5.757276	3.66109e-40
5.756787	3.68944e-40
5.756297	3.718e-40
5.755808	3.74679e-40
5.755318	3.77579e-40
5.754828	3.80503e-40
5.754339	3.83448e-40
5.753849	3.86417e-40
5.753360	3.89409e-40
5.752870	3.92424e-40
5.752381	3.95462e-40
5.751891	3.98523e-40
5.751401	4.01609e-40
5.750912	4.04718e-40
5.750422	4.07851e-40
5.749933	4.11009e-40
5.749443	4.14191e-40
5.748954	4.17398e-40
5.748464	4.20629e-40
5.747974	4.23886e-40
5.747485	4.27168e-40
5.746995	4.30475e-40
5.746506	4.33808e-40
5.746016	4.37166e-40
5.745527	4.40551e-40
5.745037	4.43961e-40
5.744547	4.47399e-40
5.744058	4.50862e-40
5.743568	4.54353e-40
5.743079	4.57871e-40
5.742589	4.61416e-40
5.742100	4.64988e-40
5.741610	4.68588e-40
5.741120	4.72216e-40
5.740631	4.75872e-40
5.740141	4.79556e-40
5.739652	4.83269e-40
5.739162	4.8701e-40
5.738673	4.9078e-40
5.738183	4.9458e-40
5.737694	4.98409e-40
5.737204	5.02268e-40
5.736714	5.06156e-40
5.736225	5.10075e-40
5.735735	5.14024e-40
5.735246	5.18004e-40
5.734756	5.22014e-40
5.734267	5.26056e-40
5.733777	5.30128e-40
5.733287	5.34233e-40
5.732798	5.38369e-40
5.732308	5.42537e-40
5.731819	5.46737e-40
5.731329	5.5097e-40
5.730840	5.55236e-40
5.730350	5.59534e-40
5.729860	5.63866e-40
5.729371	5.68232e-40
5.728881	5.72631e-40
5.728392	5.77065e-40
5.727902	5.81532e-40
5.727413	5.86034e-40
5.726923	5.90572e-40
5.726433	5.95144e-40
5.725944	5.99751e-40
5.725454	6.04395e-40
5.724965	6.09074e-40
5.724475	6.1379e-40
5.723986	6.18542e-40
5.723496	6.2333e-40
5.723006	6.28156e-40
5.722517	6.33019e-40
5.722027	6.3792e-40
5.721538	6.42859e-40
5.721048	6.47836e-40
5.720559	6.52852e-40
5.720069	6.57906e-40
5.719579	6.63e-40
5.719090	6.68133e-40
5.718600	6.73305e-40
5.718111	6.78518e-40
5.717621	6.83771e-40
5.717132	6.89065e-40
5.716642	6.944e-40
5.716152	6.99776e-40
5.715663	7.05194e-40
5.715173	7.10653e-40
5.714684	7.16155e-40
5.714194	7.217e-40
5.713705	7.27287e-40
5.713215	7.32918e-40
5.712725	7.38592e-40
5.712236	7.44311e-40
5.711746	7.50073e-40
5.711257	7.5588e-40
5.710767	7.61732e-40
5.710278	7.6763e-40
5.709788	7.73573e-40
5.709298	7.79562e-40
5.708809	7.85597e-40
5.708319	7.91679e-40
5.707830	7.97809e-40
5.707340	8.03985e-40
5.706851	8.1021e-40
5.706361	8.16483e-40
5.705872	8.22804e-40
5.705382	8.29174e-40
5.704892	8.35594e-40
5.704403	8.42063e-40
5.703913	8.48582e-40
5.703424	8.55152e-40
5.702934	8.61773e-40
5.702445	8.68444e-40
5.701955	8.75168e-40
5.701465	8.81944e-40
5.700976	8.88772e-40
5.700486	8.95653e-40
5.699997	9.02587e-40
5.699507	9.09575e-40
5.699018	9.16617e-40
5.698528	9.23713e-40
5.698038	9.30865e-40
5.697549	9.38072e-40
5.697059	9.45334e-40
5.696570	9.52653e-40
5.696080	9.60029e-40
5.695591	9.67461e-40
5.695101	9.74951e-40
5.694611	9.82499e-40
5.694122	9.90106e-40
5.693632	9.97772e-40
5.693143	1.0055e-39
5.692653	1.01328e-39
5.692164	1.02113e-39
5.691674	1.02903e-39
5.691184	1.037e-39
5.690695	1.04503e-39
5.690205	1.05312e-39
5.689716	1.06127e-39
5.689226	1.06949e-39
5.688737	1.07777e-39
5.688247	1.08611e-39
5.687757	1.09452e-39
5.687268	1.10299e-39
5.686778	1.11153e-39
5.686289	1.12014e-39
5.685799	1.12881e-39
5.685310	1.13755e-39
5.684820	1.14636e-39
5.684330	1.15523e-39
5.683841	1.16418e-39
5.683351	1.17319e-39
5.682862	1.18227e-39
5.682372	1.19143e-39
5.681883	1.20065e-39
5.681393	1.20995e-39
5.680903	1.21931e-39
5.680414	1.22875e-39
5.679924	1.23827e-39
5.679435	1.24785e-39
5.678945	1.25751e-39
5.678456	1.26725e-39
5.677966	1.27706e-39
5.677476	1.28695e-39
5.676987	1.29691e-39
5.676497	1.30695e-39
5.676008	1.31707e-39
5.675518	1.32727e-39
5.675029	1.33754e-39
5.674539	1.3479e-39
5.674050	1.35833e-39
5.673560	1.36885e-39
5.673070	1.37945e-39
5.672581	1.39013e-39
5.672091	1.40089e-39
5.671602	1.41174e-39
5.671112	1.42267e-39
5.670623	1.43368e-39
5.670133	1.44478e-39
5.669643	1.45597e-39
5.669154	1.46724e-39
5.668664	1.4786e-39
5.668175	1.49005e-39
5.667685	1.50158e-39
5.667196	1.51321e-39
5.666706	1.52492e-39
5.666216	1.53673e-39
5.665727	1.54863e-39
5.665237	1.56062e-39
5.664748	1.5727e-39
5.664258	1.58487e-39
5.663769	1.59714e-39
5.663279	1.60951e-39
5.662789	1.62197e-39
5.662300	1.63453e-39
5.661810	1.64718e-39
5.661321	1.65994e-39
5.660831	1.67279e-39
5.660342	1.68574e-39
5.659852	1.69879e-39
5.659362	1.71194e-39
5.658873	1.7252e-39
5.658383	1.73855e-39
5.657894	1.75201e-39
5.657404	1.76558e-39
5.656915	1.77925e-39
5.656425	1.79302e-39
5.655935	1.8069e-39
5.655446	1.82089e-39
5.654956	1.83499e-39
5.654467	1.8492e-39
5.653977	1.86351e-39
5.653488	1.87794e-39
5.652998	1.89248e-39
5.652508	1.90713e-39
5.652019	1.9219e-39
5.651529	1.93678e-39
5.651040	1.95177e-39
5.650550	1.96688e-39
5.650061	1.98211e-39
5.649571	1.99745e-39
5.649081	2.01292e-39
5.648592	2.0285e-39
5.648102	2.04421e-39
5.647613	2.06003e-39
5.647123	2.07598e-39
5.646634	2.09206e-39
5.646144	2.10825e-39
5.645654	2.12457e-39
5.645165	2.14102e-39
5.644675	2.1576e-39
5.644186	2.1743e-39
5.643696	2.19114e-39
5.643207	2.2081e-39
5.642717	2.2252e-39
5.642228	2.24242e-39
5.641738	2.25979e-39
5.641248	2.27728e-39
5.640759	2.29491e-39
5.640269	2.31268e-39
5.639780	2.33058e-39
5.639290	2.34863e-39
5.638801	2.36681e-39
5.638311	2.38514e-39
5.637821	2.4036e-39
5.637332	2.42221e-39
5.636842	2.44096e-39
5.636353	2.45986e-39
5.635863	2.47891e-39
5.635374	2.4981e-39
5.634884	2.51744e-39
5.634394	2.53693e-39
5.633905	2.55657e-39
5.633415	2.57636e-39
5.632926	2.59631e-39
5.632436	2.61641e-39
5.631947	2.63667e-39
5.631457	2.65708e-39
5.630967	2.67765e-39
5.630478	2.69838e-39
5.629988	2.71927e-39
5.629499	2.74033e-39
5.629009	2.76154e-39
5.628520	2.78292e-39
5.628030	2.80447e-39
5.627540	2.82618e-39
5.627051	2.84806e-39
5.626561	2.87011e-39
5.626072	2.89233e-39
5.625582	2.91472e-39
5.625093	2.93729e-39
5.624603	2.96003e-39
5.624113	2.98295e-39
5.623624	3.00604e-39
5.623134	3.02932e-39
5.622645	3.05277e-39
5.622155	3.0764e-39
5.621666	3.10022e-39
5.621176	3.12422e-39
5.620686	3.14841e-39
5.620197	3.17279e-39
5.619707	3.19735e-39
5.619218	3.22211e-39
5.618728	3.24705e-39
5.618239	3.27219e-39
5.617749	3.29752e-39
5.617259	3.32305e-39
5.616770	3.34878e-39
5.616280	3.37471e-39
5.615791	3.40084e-39
5.615301	3.42716e-39
5.614812	3.4537e-39
5.614322	3.48044e-39
5.613832	3.50738e-39
5.613343	3.53454e-39
5.612853	3.5619e-39
5.612364	3.58948e-39
5.611874	3.61727e-39
5.611385	3.64527e-39
5.610895	3.6735e-39
5.610406	3.70194e-39
5.609916	3.7306e-39
5.609426	3.75948e-39
5.608937	3.78859e-39
5.608447	3.81792e-39
5.607958	3.84748e-39
5.607468	3.87727e-39
5.606979	3.90728e-39
5.606489	3.93753e-39
5.605999	3.96802e-39
5.605510	3.99874e-39
5.605020	4.0297e-39
5.604531	4.0609e-39
5.604041	4.09234e-39
5.603552	4.12402e-39
5.603062	4.15595e-39
5.602572	4.18812e-39
5.602083	4.22055e-39
5.601593	4.25323e-39
5.601104	4.28615e-39
5.600614	4.31934e-39
5.600125	4.35278e-39
5.599635	4.38648e-39
5.599145	4.42044e-39
5.598656	4.45466e-39
5.598166	4.48915e-39
5.597677	4.52391e-39
5.597187	4.55893e-39
5.596698	4.59423e-39
5.596208	4.6298e-39
5.595718	4.66564e-39
5.595229	4.70176e-39
5.594739	4.73816e-39
5.594250	4.77485e-39
5.593760	4.81181e-39
5.593271	4.84907e-39
5.592781	4.88661e-39
5.592291	4.92444e-39
5.591802	4.96257e-39
5.591312	5.00099e-39
5.590823	5.03971e-39
5.590333	5.07873e-39
5.589844	5.11805e-39
5.589354	5.15767e-39
5.588864	5.1976e-39
5.588375	5.23784e-39
5.587885	5.27839e-39
5.587396	5.31926e-39
5.586906	5.36044e-39
5.586417	5.40194e-39
5.585927	5.44377e-39
5.585437	5.48591e-39
5.584948	5.52839e-39
5.584458	5.57119e-39
5.583969	5.61432e-39
5.583479	5.65779e-39
5.582990	5.70159e-39
5.582500	5.74573e-39
5.582010	5.79022e-39
5.581521	5.83504e-39
5.581031	5.88022e-39
5.580542	5.92575e-39
5.580052	5.97162e-39
5.579563	6.01786e-39
5.579073	6.06445e-39
5.578584	6.1114e-39
5.578094	6.15871e-39
5.577604	6.2064e-39
5.577115	6.25445e-39
5.576625	6.30287e-39
5.576136	6.35167e-39
5.575646	6.40084e-39
5.575157	6.4504e-39
5.574667	6.50034e-39
5.574177	6.55066e-39
5.573688	6.60138e-39
5.573198	6.65249e-39
5.572709	6.70399e-39
5.572219	6.7559e-39
5.571730	6.8082e-39
5.571240	6.86091e-39
5.570750	6.91403e-39
5.570261	6.96756e-39
5.569771	7.0215e-39
5.569282	7.07586e-39
5.568792	7.13065e-39
5.568303	7.18585e-39
5.567813	7.24149e-39
5.567323	7.29755e-39
5.566834	7.35405e-39
5.566344	7.41099e-39
5.565855	7.46836e-39
5.565365	7.52618e-39
5.564876	7.58445e-39
5.564386	7.64317e-39
5.563896	7.70235e-39
5.563407	7.76198e-39
5.562917	7.82207e-39
5.562428	7.88263e-39
5.561938	7.94366e-39
5.561449	8.00516e-39
5.560959	8.06714e-39
5.560469	8.1296e-39
5.559980	8.19254e-39
5.559490	8.25596e-39
5.559001	8.31988e-39
5.558511	8.3843e-39
5.558022	8.44921e-39
5.557532	8.51462e-39
5.557042	8.58054e-39
5.556553	8.64698e-39
5.556063	8.71392e-39
5.555574	8.78139e-39
5.555084	8.84937e-39
5.554595	8.91789e-39
5.554105	8.98693e-39
5.553615	9.05651e-39
5.553126	9.12662e-39
5.552636	9.19728e-39
5.552147	9.26849e-39
5.551657	9.34025e-39
5.551168	9.41256e-39
5.550678	9.48543e-39
5.550188	9.55887e-39
5.549699	9.63288e-39
5.549209	9.70746e-39
5.548720	9.78261e-39
5.548230	9.85835e-39
5.547741	9.93468e-39
5.547251	1.00116e-38
5.546762	1.00891e-38
5.546272	1.01672e-38
5.545782	1.02459e-38
5.545293	1.03253e-38
5.544803	1.04052e-38
5.544314	1.04858e-38
5.543824	1.05669e-38
5.543335	1.06487e-38
5.542845	1.07312e-38
5.542355	1.08143e-38
5.541866	1.0898e-38
5.541376	1.09824e-38
5.540887	1.10674e-38
5.540397	1.11531e-38
5.539908	1.12394e-38
5.539418	1.13265e-38
5.538928	1.14141e-38
5.538439	1.15025e-38
5.537949	1.15916e-38
5.537460	1.16813e-38
5.536970	1.17717e-38
5.536481	1.18629e-38
5.535991	1.19547e-38
5.535501	1.20473e-38
5.535012	1.21406e-38
5.534522	1.22346e-38
5.534033	1.23293e-38
5.533543	1.24247e-38
5.533054	1.25209e-38
5.532564	1.26179e-38
5.532074	1.27155e-38
5.531585	1.2814e-38
5.531095	1.29132e-38
5.530606	1.30132e-38
5.530116	1.31139e-38
5.529627	1.32155e-38
5.529137	1.33178e-38
5.528647	1.34209e-38
5.528158	1.35248e-38
5.527668	1.36295e-38
5.527179	1.3735e-38
5.526689	1.38414e-38
5.526200	1.39485e-38
5.525710	1.40565e-38
5.525220	1.41653e-38
5.524731	1.4275e-38
5.524241	1.43855e-38
5.523752	1.44969e-38
5.523262	1.46091e-38
5.522773	1.47222e-38
5.522283	1.48362e-38
5.521793	1.49511e-38
5.521304	1.50668e-38
5.520814	1.51835e-38
5.520325	1.5301e-38
5.519835	1.54195e-38
5.519346	1.55389e-38
5.518856	1.56592e-38
5.518366	1.57804e-38
5.517877	1.59026e-38
5.517387	1.60257e-38
5.516898	1.61498e-38
5.516408	1.62748e-38
5.515919	1.64008e-38
5.515429	1.65278e-38
5.514939	1.66558e-38
5.514450	1.67847e-38
5.513960	1.69147e-38
5.513471	1.70456e-38
5.512981	1.71776e-38
5.512492	1.73106e-38
5.512002	1.74446e-38
5.511513	1.75797e-38
5.511023	1.77158e-38
5.510533	1.78529e-38
5.510044	1.79912e-38
5.509554	1.81304e-38
5.509065	1.82708e-38
5.508575	1.84123e-38
5.508086	1.85548e-38
5.507596	1.86985e-38
5.507106	1.88432e-38
5.506617	1.89891e-38
5.506127	1.91361e-38
5.505638	1.92843e-38
5.505148	1.94336e-38
5.504659	1.95841e-38
5.504169	1.97357e-38
5.503679	1.98885e-38
5.503190	2.00425e-38
5.502700	2.01976e-38
5.502211	2.0354e-38
5.501721	2.05116e-38
5.501232	2.06704e-38
5.500742	2.08304e-38
5.500252	2.09917e-38
5.499763	2.11542e-38
5.499273	2.1318e-38
5.498784	2.1483e-38
5.498294	2.16494e-38
5.497805	2.1817e-38
5.497315	2.19859e-38
5.496825	2.21561e-38
5.496336	2.23276e-38
5.495846	2.25005e-38
5.495357	2.26747e-38
5.494867	2.28503e-38
5.494378	2.30272e-38
5.493888	2.32055e-38
5.493398	2.33851e-38
5.492909	2.35662e-38
5.492419	2.37486e-38
5.491930	2.39325e-38
5.491440	2.41178e-38
5.490951	2.43045e-38
5.490461	2.44927e-38
5.489971	2.46823e-38
5.489482	2.48734e-38
5.488992	2.5066e-38
5.488503	2.526e-38
5.488013	2.54556e-38
5.487524	2.56527e-38
5.487034	2.58513e-38
5.486544	2.60514e-38
5.486055	2.62531e-38
5.485565	2.64564e-38
5.485076	2.66612e-38
5.484586	2.68676e-38
5.484097	2.70756e-38
5.483607	2.72853e-38
5.483117	2.74965e-38
5.482628	2.77094e-38
5.482138	2.79239e-38
5.481649	2.81401e-38
5.481159	2.8358e-38
5.480670	2.85775e-38
5.480180	2.87988e-38
5.479691	2.90217e-38
5.479201	2.92464e-38
5.478711	2.94729e-38
5.478222	2.9701e-38
5.477732	2.9931e-38
5.477243	3.01627e-38
5.476753	3.03963e-38
5.476264	3.06316e-38
5.475774	3.08687e-38
5.475284	3.11077e-38
5.474795	3.13486e-38
5.474305	3.15913e-38
5.473816	3.18359e-38
5.473326	3.20823e-38
5.472837	3.23307e-38
5.472347	3.2581e-38
5.471857	3.28333e-38
5.471368	3.30875e-38
5.470878	3.33437e-38
5.470389	3.36018e-38
5.469899	3.3862e-38
5.469410	3.41241e-38
5.468920	3.43883e-38
5.468430	3.46546e-38
5.467941	3.49229e-38
5.467451	3.51932e-38
5.466962	3.54657e-38
5.466472	3.57403e-38
5.465983	3.6017e-38
5.465493	3.62958e-38
5.465003	3.65769e-38
5.464514	3.686e-38
5.464024	3.71454e-38
5.463535	3.7433e-38
5.463045	3.77228e-38
5.462556	3.80149e-38
5.462066	3.83092e-38
5.461576	3.86058e-38
5.461087	3.89047e-38
5.460597	3.92059e-38
5.460108	3.95094e-38
5.459618	3.98153e-38
5.459129	4.01236e-38
5.458639	4.04342e-38
5.458149	4.07473e-38
5.457660	4.10627e-38
5.457170	4.13806e-38
5.456681	4.1701e-38
5.456191	4.20239e-38
5.455702	4.23492e-38
5.455212	4.26771e-38
5.454722	4.30075e-38
5.454233	4.33405e-38
5.453743	4.3676e-38
5.453254	4.40142e-38
5.452764	4.4355e-38
5.452275	4.46984e-38
5.451785	4.50444e-38
5.451295	4.53932e-38
5.450806	4.57446e-38
5.450316	4.60988e-38
5.449827	4.64557e-38
5.449337	4.68153e-38
5.448848	4.71778e-38
5.448358	4.7543e-38
5.447869	4.79111e-38
5.447379	4.82821e-38
5.446889	4.86559e-38
5.446400	4.90326e-38
5.445910	4.94122e-38
5.445421	4.97948e-38
5.444931	5.01803e-38
5.444442	5.05688e-38
5.443952	5.09603e-38
5.443462	5.13548e-38
5.442973	5.17524e-38
5.442483	5.21531e-38
5.441994	5.25569e-38
5.441504	5.29638e-38
5.441015	5.33739e-38
5.440525	5.37871e-38
5.440035	5.42035e-38
5.439546	5.46232e-38
5.439056	5.50461e-38
5.438567	5.54722e-38
5.438077	5.59017e-38
5.437588	5.63345e-38
5.437098	5.67707e-38
5.436608	5.72102e-38
5.436119	5.76531e-38
5.435629	5.80995e-38
5.435140	5.85493e-38
5.434650	5.90026e-38
5.434161	5.94594e-38
5.433671	5.99198e-38
5.433181	6.03837e-38
5.432692	6.08512e-38
5.432202	6.13223e-38
5.431713	6.17971e-38
5.431223	6.22755e-38
5.430734	6.27577e-38
5.430244	6.32435e-38
5.429754	6.37332e-38
5.429265	6.42266e-38
5.428775	6.47239e-38
5.428286	6.5225e-38
5.427796	6.573e-38
5.427307	6.62388e-38
5.426817	6.67517e-38
5.426327	6.72685e-38
5.425838	6.77893e-38
5.425348	6.83141e-38
5.424859	6.8843e-38
5.424369	6.9376e-38
5.423880	6.99131e-38
5.423390	7.04544e-38
5.422900	7.09999e-38
5.422411	7.15496e-38
5.421921	7.21035e-38
5.421432	7.26618e-38
5.420942	7.32243e-38
5.420453	7.37913e-38
5.419963	7.43626e-38
5.419473	7.49383e-38
5.418984	7.55185e-38
5.418494	7.61032e-38
5.418005	7.66924e-38
5.417515	7.72861e-38
5.417026	7.78845e-38
5.416536	7.84875e-38
5.416047	7.90951e-38
5.415557	7.97075e-38
5.415067	8.03246e-38
5.414578	8.09465e-38
5.414088	8.15732e-38
5.413599	8.22048e-38
5.413109	8.28412e-38
5.412620	8.34826e-38
5.412130	8.41289e-38
5.411640	8.47803e-38
5.411151	8.54367e-38
5.410661	8.60981e-38
5.410172	8.67647e-38
5.409682	8.74365e-38
5.409193	8.81134e-38
5.408703	8.87956e-38
5.408213	8.94831e-38
5.407724	9.01759e-38
5.407234	9.0874e-38
5.406745	9.15776e-38
5.406255	9.22866e-38
5.405766	9.30011e-38
5.405276	9.37211e-38
5.404786	9.44467e-38
5.404297	9.5178e-38
5.403807	9.59148e-38
5.403318	9.66574e-38
5.402828	9.74058e-38
5.402339	9.81599e-38
5.401849	9.89199e-38
5.401359	9.96857e-38
5.400870	1.00458e-37
5.400380	1.01235e-37
5.399891	1.02019e-37
5.399401	1.02809e-37
5.398912	1.03605e-37
5.398422	1.04407e-37
5.397932	1.05215e-37
5.397443	1.0603e-37
5.396953	1.06851e-37
5.396464	1.07678e-37
5.395974	1.08512e-37
5.395485	1.09352e-37
5.394995	1.10199e-37
5.394505	1.11052e-37
5.394016	1.11911e-37
5.393526	1.12778e-37
5.393037	1.13651e-37
5.392547	1.14531e-37
5.392058	1.15418e-37
5.391568	1.16311e-37
5.391078	1.17212e-37
5.390589	1.18119e-37
5.390099	1.19034e-37
5.389610	1.19955e-37
5.389120	1.20884e-37
5.388631	1.2182e-37
5.388141	1.22763e-37
5.387651	1.23714e-37
5.387162	1.24671e-37
5.386672	1.25637e-37
5.386183	1.26609e-37
5.385693	1.2759e-37
5.385204	1.28577e-37
5.384714	1.29573e-37
5.384225	1.30576e-37
5.383735	1.31587e-37
5.383245	1.32606e-37
5.382756	1.33632e-37
5.382266	1.34667e-37
5.381777	1.3571e-37
5.381287	1.3676e-37
5.380798	1.37819e-37
5.380308	1.38886e-37
5.379818	1.39961e-37
5.379329	1.41045e-37
5.378839	1.42137e-37
5.378350	1.43238e-37
5.377860	1.44347e-37
5.377371	1.45464e-37
5.376881	1.4659e-37
5.376391	1.47725e-37
5.375902	1.48869e-37
5.375412	1.50022e-37
5.374923	1.51183e-37
5.374433	1.52354e-37
5.373944	1.53533e-37
5.373454	1.54722e-37
5.372964	1.5592e-37
5.372475	1.57127e-37
5.371985	1.58343e-37
5.371496	1.59569e-37
5.371006	1.60805e-37
5.370517	1.6205e-37
5.370027	1.63304e-37
5.369537	1.64569e-37
5.369048	1.65843e-37
5.368558	1.67127e-37
5.368069	1.68421e-37
5.367579	1.69725e-37
5.367090	1.71039e-37
5.366600	1.72363e-37
5.366110	1.73697e-37
5.365621	1.75042e-37
5.365131	1.76397e-37
5.364642	1.77763e-37
5.364152	1.79139e-37
5.363663	1.80526e-37
5.363173	1.81924e-37
5.362683	1.83332e-37
5.362194	1.84752e-37
5.361704	1.86182e-37
5.361215	1.87624e-37
5.360725	1.89076e-37
5.360236	1.9054e-37
5.359746	1.92015e-37
5.359256	1.93502e-37
5.358767	1.95e-37
5.358277	1.9651e-37
5.357788	1.98031e-37
5.357298	1.99564e-37
5.356809	2.0111e-37
5.356319	2.02667e-37
5.355829	2.04236e-37
5.355340	2.05817e-37
5.354850	2.0741e-37
5.354361	2.09016e-37
5.353871	2.10634e-37
5.353382	2.12265e-37
5.352892	2.13909e-37
5.352403	2.15565e-37
5.351913	2.17234e-37
5.351423	2.18916e-37
5.350934	2.2061e-37
5.350444	2.22318e-37
5.349955	2.2404e-37
5.349465	2.25774e-37
5.348976	2.27522e-37
5.348486	2.29284e-37
5.347996	2.31059e-37
5.347507	2.32848e-37
5.347017	2.34651e-37
5.346528	2.36467e-37
5.346038	2.38298e-37
5.345549	2.40143e-37
5.345059	2.42002e-37
5.344569	2.43876e-37
5.344080	2.45764e-37
5.343590	2.47667e-37
5.343101	2.49584e-37
5.342611	2.51517e-37
5.342122	2.53464e-37
5.341632	2.55426e-37
5.341142	2.57404e-37
5.340653	2.59397e-37
5.340163	2.61405e-37
5.339674	2.63429e-37
5.339184	2.65468e-37
5.338695	2.67524e-37
5.338205	2.69595e-37
5.337715	2.71682e-37
5.337226	2.73786e-37
5.336736	2.75905e-37
5.336247	2.78041e-37
5.335757	2.80194e-37
5.335268	2.82363e-37
5.334778	2.8455e-37
5.334288	2.86753e-37
5.333799	2.88973e-37
5.333309	2.9121e-37
5.332820	2.93465e-37
5.332330	2.95737e-37
5.331841	2.98026e-37
5.331351	3.00334e-37
5.330861	3.02659e-37
5.330372	3.05002e-37
5.329882	3.07364e-37
5.329393	3.09743e-37
5.328903	3.12141e-37
5.328414	3.14558e-37
5.327924	3.16993e-37
5.327434	3.19448e-37
5.326945	3.21921e-37
5.326455	3.24413e-37
5.325966	3.26925e-37
5.325476	3.29456e-37
5.324987	3.32007e-37
5.324497	3.34577e-37
5.324007	3.37168e-37
5.323518	3.39778e-37
5.323028	3.42409e-37
5.322539	3.4506e-37
5.322049	3.47731e-37
5.321560	3.50423e-37
5.321070	3.53137e-37
5.320581	3.55871e-37
5.320091	3.58626e-37
5.319601	3.61402e-37
5.319112	3.642e-37
5.318622	3.6702e-37
5.318133	3.69862e-37
5.317643	3.72725e-37
5.317154	3.75611e-37
5.316664	3.78519e-37
5.316174	3.8145e-37
5.315685	3.84403e-37
5.315195	3.87379e-37
5.314706	3.90378e-37
5.314216	3.93401e-37
5.313727	3.96446e-37
5.313237	3.99516e-37
5.312747	4.02609e-37
5.312258	4.05726e-37
5.311768	4.08867e-37
5.311279	4.12033e-37
5.310789	4.15223e-37
5.310300	4.18438e-37
5.309810	4.21677e-37
5.309320	4.24942e-37
5.308831	4.28232e-37
5.308341	4.31547e-37
5.307852	4.34889e-37
5.307362	4.38256e-37
5.306873	4.41649e-37
5.306383	4.45068e-37
5.305893	4.48514e-37
5.305404	4.51986e-37
5.304914	4.55486e-37
5.304425	4.59012e-37
5.303935	4.62566e-37
5.303446	4.66147e-37
5.302956	4.69756e-37
5.302466	4.73393e-37
5.301977	4.77058e-37
5.301487	4.80752e-37
5.300998	4.84474e-37
5.300508	4.88225e-37
5.300019	4.92005e-37
5.299529	4.95814e-37
5.299039	4.99653e-37
5.298550	5.03521e-37
5.298060	5.0742e-37
5.297571	5.11348e-37
5.297081	5.15307e-37
5.296592	5.19297e-37
5.296102	5.23317e-37
5.295612	5.27369e-37
5.295123	5.31452e-37
5.294633	5.35567e-37
5.294144	5.39713e-37
5.293654	5.43892e-37
5.293165	5.48103e-37
5.292675	5.52346e-37
5.292185	5.56622e-37
5.291696	5.60932e-37
5.291206	5.65275e-37
5.290717	5.69651e-37
5.290227	5.74062e-37
5.289738	5.78506e-37
5.289248	5.82985e-37
5.288758	5.87499e-37
5.288269	5.92047e-37
5.287779	5.96631e-37
5.287290	6.0125e-37
5.286800	6.05905e-37
5.286311	6.10596e-37
5.285821	6.15324e-37
5.285332	6.20088e-37
5.284842	6.24889e-37
5.284352	6.29727e-37
5.283863	6.34602e-37
5.283373	6.39515e-37
5.282884	6.44467e-37
5.282394	6.49456e-37
5.281905	6.54485e-37
5.281415	6.59552e-37
5.280925	6.64658e-37
5.280436	6.69804e-37
5.279946	6.7499e-37
5.279457	6.80216e-37
5.278967	6.85482e-37
5.278478	6.90789e-37
5.277988	6.96138e-37
5.277498	7.01527e-37
5.277009	7.06959e-37
5.276519	7.12432e-37
5.276030	7.17948e-37
5.275540	7.23507e-37
5.275051	7.29108e-37
5.274561	7.34753e-37
5.274071	7.40442e-37
5.273582	7.46174e-37
5.273092	7.51951e-37
5.272603	7.57773e-37
5.272113	7.6364e-37
5.271624	7.69552e-37
5.271134	7.7551e-37
5.270644	7.81515e-37
5.270155	7.87565e-37
5.269665	7.93663e-37
5.269176	7.99808e-37
5.268686	8.06e-37
5.268197	8.1224e-37
5.267707	8.18529e-37
5.267217	8.24866e-37
5.266728	8.31252e-37
5.266238	8.37688e-37
5.265749	8.44174e-37
5.265259	8.50709e-37
5.264770	8.57296e-37
5.264280	8.63933e-37
5.263790	8.70622e-37
5.263301	8.77363e-37
5.262811	8.84155e-37
5.262322	8.91001e-37
5.261832	8.97899e-37
5.261343	9.04851e-37
5.260853	9.11856e-37
5.260363	9.18916e-37
5.259874	9.26031e-37
5.259384	9.332e-37
5.258895	9.40425e-37
5.258405	9.47706e-37
5.257916	9.55044e-37
5.257426	9.62438e-37
5.256936	9.69889e-37
5.256447	9.77398e-37
5.255957	9.84966e-37
5.255468	9.92592e-37
5.254978	1.00028e-36
5.254489	1.00802e-36
5.253999	1.01583e-36
5.253510	1.02369e-36
5.253020	1.03162e-36
5.252530	1.0396e-36
5.252041	1.04765e-36
5.251551	1.05576e-36
5.251062	1.06394e-36
5.250572	1.07217e-36
5.250083	1.08048e-36
5.249593	1.08884e-36
5.249103	1.09727e-36
5.248614	1.10577e-36
5.248124	1.11433e-36
5.247635	1.12295e-36
5.247145	1.13165e-36
5.246656	1.14041e-36
5.246166	1.14924e-36
5.245676	1.15814e-36
5.245187	1.1671e-36
5.244697	1.17614e-36
5.244208	1.18525e-36
5.243718	1.19442e-36
5.243229	1.20367e-36
5.242739	1.21299e-36
5.242249	1.22238e-36
5.241760	1.23184e-36
5.241270	1.24138e-36
5.240781	1.25099e-36
5.240291	1.26068e-36
5.239802	1.27044e-36
5.239312	1.28027e-36
5.238822	1.29019e-36
5.238333	1.30018e-36
5.237843	1.31024e-36
5.237354	1.32039e-36
5.236864	1.33061e-36
5.236375	1.34091e-36
5.235885	1.35129e-36
5.235395	1.36175e-36
5.234906	1.3723e-36
5.234416	1.38292e-36
5.233927	1.39363e-36
5.233437	1.40442e-36
5.232948	1.41529e-36
5.232458	1.42625e-36
5.231968	1.43729e-36
5.231479	1.44842e-36
5.230989	1.45963e-36
5.230500	1.47094e-36
5.230010	1.48232e-36
5.229521	1.4938e-36
5.229031	1.50537e-36
5.228541	1.51702e-36
5.228052	1.52877e-36
5.227562	1.5406e-36
5.227073	1.55253e-36
5.226583	1.56455e-36
5.226094	1.57666e-36
5.225604	1.58887e-36
5.225114	1.60117e-36
5.224625	1.61357e-36
5.224135	1.62606e-36
5.223646	1.63865e-36
5.223156	1.65134e-36
5.222667	1.66412e-36
5.222177	1.67701e-36
5.221688	1.68999e-36
5.221198	1.70307e-36
5.220708	1.71626e-36
5.220219	1.72955e-36
5.219729	1.74294e-36
5.219240	1.75643e-36
5.218750	1.77003e-36
5.218261	1.78374e-36
5.217771	1.79755e-36
5.217281	1.81146e-36
5.216792	1.82549e-36
5.216302	1.83962e-36
5.215813	1.85386e-36
5.215323	1.86822e-36
5.214834	1.88268e-36
5.214344	1.89726e-36
5.213854	1.91195e-36
5.213365	1.92675e-36
5.212875	1.94167e-36
5.212386	1.9567e-36
5.211896	1.97185e-36
5.211407	1.98712e-36
5.210917	2.0025e-36
5.210427	2.018e-36
5.209938	2.03363e-36
5.209448	2.04937e-36
5.208959	2.06524e-36
5.208469	2.08123e-36
5.207980	2.09734e-36
5.207490	2.11358e-36
5.207000	2.12994e-36
5.206511	2.14644e-36
5.206021	2.16305e-36
5.205532	2.1798e-36
5.205042	2.19668e-36
5.204553	2.21368e-36
5.204063	2.23082e-36
5.203573	2.2481e-36
5.203084	2.2655e-36
5.202594	2.28304e-36
5.202105	2.30072e-36
5.201615	2.31853e-36
5.201126	2.33648e-36
5.200636	2.35457e-36
5.200146	2.3728e-36
5.199657	2.39117e-36
5.199167	2.40968e-36
5.198678	2.42834e-36
5.198188	2.44714e-36
5.197699	2.46609e-36
5.197209	2.48518e-36
5.196719	2.50442e-36
5.196230	2.52381e-36
5.195740	2.54335e-36
5.195251	2.56304e-36
5.194761	2.58289e-36
5.194272	2.60288e-36
5.193782	2.62304e-36
5.193292	2.64334e-36
5.192803	2.66381e-36
5.192313	2.68443e-36
5.191824	2.70522e-36
5.191334	2.72616e-36
5.190845	2.74727e-36
5.190355	2.76854e-36
5.189866	2.78997e-36
5.189376	2.81157e-36
5.188886	2.83334e-36
5.188397	2.85528e-36
5.187907	2.87739e-36
5.187418	2.89966e-36
5.186928	2.92211e-36
5.186439	2.94474e-36
5.185949	2.96754e-36
5.185459	2.99051e-36
5.184970	3.01366e-36
5.184480	3.037e-36
5.183991	3.06051e-36
5.183501	3.08421e-36
5.183012	3.10808e-36
5.182522	3.13215e-36
5.182032	3.1564e-36
5.181543	3.18084e-36
5.181053	3.20546e-36
5.180564	3.23028e-36
5.180074	3.25529e-36
5.179585	3.28049e-36
5.179095	3.30589e-36
5.178605	3.33149e-36
5.178116	3.35728e-36
5.177626	3.38327e-36
5.177137	3.40947e-36
5.176647	3.43587e-36
5.176158	3.46247e-36
5.175668	3.48927e-36
5.175178	3.51629e-36
5.174689	3.54351e-36
5.174199	3.57095e-36
5.173710	3.5986e-36
5.173220	3.62646e-36
5.172731	3.65453e-36
5.172241	3.68283e-36
5.171751	3.71134e-36
5.171262	3.74008e-36
5.170772	3.76903e-36
5.170283	3.79821e-36
5.169793	3.82762e-36
5.169304	3.85726e-36
5.168814	3.88712e-36
5.168324	3.91721e-36
5.167835	3.94754e-36
5.167345	3.97811e-36
5.166856	4.00891e-36
5.166366	4.03994e-36
5.165877	4.07122e-36
5.165387	4.10274e-36
5.164897	4.13451e-36
5.164408	4.16652e-36
5.163918	4.19878e-36
5.163429	4.23128e-36
5.162939	4.26404e-36
5.162450	4.29706e-36
5.161960	4.33033e-36
5.161470	4.36385e-36
5.160981	4.39764e-36
5.160491	4.43169e-36
5.160002	4.466e-36
5.159512	4.50058e-36
5.159023	4.53542e-36
5.158533	4.57054e-36
5.158044	4.60592e-36
5.157554	4.64158e-36
5.157064	4.67752e-36
5.156575	4.71373e-36
5.156085	4.75023e-36
5.155596	4.78701e-36
5.155106	4.82407e-36
5.154617	4.86142e-36
5.154127	4.89906e-36
5.153637	4.93699e-36
5.153148	4.97521e-36
5.152658	5.01373e-36
5.152169	5.05255e-36
5.151679	5.09167e-36
5.151190	5.13109e-36
5.150700	5.17081e-36
5.150210	5.21085e-36
5.149721	5.25119e-36
5.149231	5.29185e-36
5.148742	5.33282e-36
5.148252	5.37411e-36
5.147763	5.41571e-36
5.147273	5.45765e-36
5.146783	5.4999e-36
5.146294	5.54248e-36
5.145804	5.58539e-36
5.145315	5.62864e-36
5.144825	5.67222e-36
5.144336	5.71613e-36
5.143846	5.76039e-36
5.143356	5.80499e-36
5.142867	5.84993e-36
5.142377	5.89522e-36
5.141888	5.94086e-36
5.141398	5.98686e-36
5.140909	6.03321e-36
5.140419	6.07992e-36
5.139929	6.127e-36
5.139440	6.17443e-36
5.138950	6.22224e-36
5.138461	6.27041e-36
5.137971	6.31896e-36
5.137482	6.36788e-36
5.136992	6.41719e-36
5.136502	6.46687e-36
5.136013	6.51694e-36
5.135523	6.56739e-36
5.135034	6.61824e-36
5.134544	6.66948e-36
5.134055	6.72112e-36
5.133565	6.77315e-36
5.133075	6.82559e-36
5.132586	6.87844e-36
5.132096	6.9317e-36
5.131607	6.98536e-36
5.131117	7.03945e-36
5.130628	7.09395e-36
5.130138	7.14887e-36
5.129648	7.20422e-36
5.129159	7.26e-36
5.128669	7.31621e-36
5.128180	7.37285e-36
5.127690	7.42993e-36
5.127201	7.48746e-36
5.126711	7.54543e-36
5.126222	7.60385e-36
5.125732	7.66272e-36
5.125242	7.72205e-36
5.124753	7.78183e-36
5.124263	7.84208e-36
5.123774	7.9028e-36
5.123284	7.96398e-36
5.122795	8.02564e-36
5.122305	8.08778e-36
5.121815	8.1504e-36
5.121326	8.2135e-36
5.120836	8.27709e-36
5.120347	8.34118e-36
5.119857	8.40576e-36
5.119368	8.47084e-36
5.118878	8.53642e-36
5.118388	8.60251e-36
5.117899	8.66912e-36
5.117409	8.73623e-36
5.116920	8.80387e-36
5.116430	8.87204e-36
5.115941	8.94073e-36
5.115451	9.00995e-36
5.114961	9.0797e-36
5.114472	9.15e-36
5.113982	9.22085e-36
5.113493	9.29224e-36
5.113003	9.36418e-36
5.112514	9.43668e-36
5.112024	9.50974e-36
5.111534	9.58337e-36
5.111045	9.65757e-36
5.110555	9.73234e-36
5.110066	9.80769e-36
5.109576	9.88362e-36
5.109087	9.96015e-36
5.108597	1.00373e-35
5.108107	1.0115e-35
5.107618	1.01933e-35
5.107128	1.02722e-35
5.106639	1.03517e-35
5.106149	1.04319e-35
5.105660	1.05126e-35
5.105170	1.0594e-35
5.104680	1.06761e-35
5.104191	1.07587e-35
5.103701	1.0842e-35
5.103212	1.0926e-35
5.102722	1.10106e-35
5.102233	1.10958e-35
5.101743	1.11817e-35
5.101253	1.12683e-35
5.100764	1.13555e-35
5.100274	1.14434e-35
5.099785	1.1532e-35
5.099295	1.16213e-35
5.098806	1.17113e-35
5.098316	1.1802e-35
5.097826	1.18933e-35
5.097337	1.19854e-35
5.096847	1.20782e-35
5.096358	1.21717e-35
5.095868	1.2266e-35
5.095379	1.23609e-35
5.094889	1.24566e-35
5.094400	1.25531e-35
5.093910	1.26503e-35
5.093420	1.27482e-35
5.092931	1.28469e-35
5.092441	1.29464e-35
5.091952	1.30466e-35
5.091462	1.31476e-35
5.090973	1.32494e-35
5.090483	1.3352e-35
5.089993	1.34554e-35
5.089504	1.35596e-35
5.089014	1.36645e-35
5.088525	1.37703e-35
5.088035	1.3877e-35
5.087546	1.39844e-35
5.087056	1.40927e-35
5.086566	1.42018e-35
5.086077	1.43117e-35
5.085587	1.44225e-35
5.085098	1.45342e-35
5.084608	1.46467e-35
5.084119	1.47601e-35
5.083629	1.48744e-35
5.083139	1.49896e-35
5.082650	1.51056e-35
5.082160	1.52226e-35
5.081671	1.53404e-35
5.081181	1.54592e-35
5.080692	1.55789e-35
5.080202	1.56995e-35
5.079712	1.58211e-35
5.079223	1.59436e-35
5.078733	1.6067e-35
5.078244	1.61914e-35
5.077754	1.63167e-35
5.077265	1.64431e-35
5.076775	1.65704e-35
5.076285	1.66987e-35
5.075796	1.6828e-35
5.075306	1.69583e-35
5.074817	1.70896e-35
5.074327	1.72219e-35
5.073838	1.73552e-35
5.073348	1.74896e-35
5.072858	1.7625e-35
5.072369	1.77614e-35
5.071879	1.7899e-35
5.071390	1.80375e-35
5.070900	1.81772e-35
5.070411	1.83179e-35
5.069921	1.84597e-35
5.069431	1.86027e-35
5.068942	1.87467e-35
5.068452	1.88918e-35
5.067963	1.90381e-35
5.067473	1.91855e-35
5.066984	1.9334e-35
5.066494	1.94837e-35
5.066004	1.96346e-35
5.065515	1.97866e-35
5.065025	1.99398e-35
5.064536	2.00942e-35
5.064046	2.02498e-35
5.063557	2.04065e-35
5.063067	2.05645e-35
5.062578	2.07237e-35
5.062088	2.08842e-35
5.061598	2.10459e-35
5.061109	2.12088e-35
5.060619	2.1373e-35
5.060130	2.15385e-35
5.059640	2.17053e-35
5.059151	2.18733e-35
5.058661	2.20427e-35
5.058171	2.22133e-35
5.057682	2.23853e-35
5.057192	2.25586e-35
5.056703	2.27333e-35
5.056213	2.29093e-35
5.055724	2.30867e-35
5.055234	2.32654e-35
5.054744	2.34455e-35
5.054255	2.36271e-35
5.053765	2.381e-35
5.053276	2.39943e-35
5.052786	2.41801e-35
5.052297	2.43673e-35
5.051807	2.4556e-35
5.051317	2.47461e-35
5.050828	2.49377e-35
5.050338	2.51308e-35
5.049849	2.53253e-35
5.049359	2.55214e-35
5.048870	2.5719e-35
5.048380	2.59181e-35
5.047890	2.61188e-35
5.047401	2.6321e-35
5.046911	2.65248e-35
5.046422	2.67302e-35
5.045932	2.69371e-35
5.045443	2.71457e-35
5.044953	2.73559e-35
5.044463	2.75677e-35
5.043974	2.77811e-35
5.043484	2.79962e-35
5.042995	2.8213e-35
5.042505	2.84314e-35
5.042016	2.86515e-35
5.041526	2.88733e-35
5.041036	2.90969e-35
5.040547	2.93222e-35
5.040057	2.95492e-35
5.039568	2.9778e-35
5.039078	3.00085e-35
5.038589	3.02409e-35
5.038099	3.0475e-35
5.037609	3.07109e-35
5.037120	3.09487e-35
5.036630	3.11883e-35
5.036141	3.14298e-35
5.035651	3.16731e-35
5.035162	3.19184e-35
5.034672	3.21655e-35
5.034182	3.24145e-35
5.033693	3.26655e-35
5.033203	3.29184e-35
5.032714	3.31733e-35
5.032224	3.34301e-35
5.031735	3.36889e-35
5.031245	3.39498e-35
5.030755	3.42126e-35
5.030266	3.44775e-35
5.029776	3.47444e-35
5.029287	3.50134e-35
5.028797	3.52845e-35
5.028308	3.55577e-35
5.027818	3.5833e-35
5.027329	3.61104e-35
5.026839	3.639e-35
5.026349	3.66718e-35
5.025860	3.69557e-35
5.025370	3.72418e-35
5.024881	3.75302e-35
5.024391	3.78207e-35
5.023902	3.81136e-35
5.023412	3.84086e-35
5.022922	3.8706e-35
5.022433	3.90057e-35
5.021943	3.93077e-35
5.021454	3.9612e-35
5.020964	3.99187e-35
5.020475	4.02278e-35
5.019985	4.05392e-35
5.019495	4.08531e-35
5.019006	4.11694e-35
5.018516	4.14882e-35
5.018027	4.18094e-35
5.017537	4.21331e-35
5.017048	4.24593e-35
5.016558	4.2788e-35
5.016068	4.31193e-35
5.015579	4.34531e-35
5.015089	4.37896e-35
5.014600	4.41286e-35
5.014110	4.44703e-35
5.013621	4.48146e-35
5.013131	4.51615e-35
5.012641	4.55112e-35
5.012152	4.58636e-35
5.011662	4.62187e-35
5.011173	4.65765e-35
5.010683	4.69371e-35
5.010194	4.73005e-35
5.009704	4.76667e-35
5.009214	4.80358e-35
5.008725	4.84077e-35
5.008235	4.87825e-35
5.007746	4.91602e-35
5.007256	4.95408e-35
5.006767	4.99244e-35
5.006277	5.03109e-35
5.005787	5.07004e-35
5.005298	5.1093e-35
5.004808	5.14885e-35
5.004319	5.18872e-35
5.003829	5.22889e-35
5.003340	5.26937e-35
5.002850	5.31017e-35
5.002360	5.35129e-35
5.001871	5.39272e-35
5.001381	5.43447e-35
5.000892	5.47655e-35
5.000402	5.51895e-35
4.999913	5.56168e-35
4.999423	5.60474e-35
4.998933	5.64813e-35
4.998444	5.69186e-35
4.997954	5.73593e-35
4.997465	5.78034e-35
4.996975	5.82509e-35
4.996486	5.87019e-35
4.995996	5.91564e-35
4.995507	5.96144e-35
4.995017	6.0076e-35
4.994527	6.05411e-35
4.994038	6.10098e-35
4.993548	6.14822e-35
4.993059	6.19582e-35
4.992569	6.24379e-35
4.992080	6.29213e-35
4.991590	6.34085e-35
4.991100	6.38994e-35
4.990611	6.43942e-35
4.990121	6.48927e-35
4.989632	6.53952e-35
4.989142	6.59015e-35
4.988653	6.64117e-35
4.988163	6.69259e-35
4.987673	6.74441e-35
4.987184	6.79662e-35
4.986694	6.84925e-35
4.986205	6.90227e-35
4.985715	6.95571e-35
4.985226	7.00957e-35
4.984736	7.06384e-35
4.984246	7.11853e-35
4.983757	7.17364e-35
4.983267	7.22919e-35
4.982778	7.28516e-35
4.982288	7.34156e-35
4.981799	7.3984e-35
4.981309	7.45568e-35
4.980819	7.51341e-35
4.980330	7.57158e-35
4.979840	7.6302e-35
4.979351	7.68928e-35
4.978861	7.74881e-35
4.978372	7.80881e-35
4.977882	7.86926e-35
4.977392	7.93019e-35
4.976903	7.99159e-35
4.976413	8.05346e-35
4.975924	8.11582e-35
4.975434	8.17865e-35
4.974945	8.24197e-35
4.974455	8.30579e-35
4.973965	8.37009e-35
4.973476	8.4349e-35
4.972986	8.5002e-35
4.972497	8.56602e-35
4.972007	8.63234e-35
4.971518	8.69917e-35
4.971028	8.76652e-35
4.970538	8.8344e-35
4.970049	8.9028e-35
4.969559	8.97173e-35
4.969070	9.04119e-35
4.968580	9.11119e-35
4.968091	9.18173e-35
4.967601	9.25282e-35
4.967111	9.32446e-35
4.966622	9.39665e-35
4.966132	9.4694e-35
4.965643	9.54272e-35
4.965153	9.6166e-35
4.964664	9.69106e-35
4.964174	9.76609e-35
4.963685	9.8417e-35
4.963195	9.9179e-35
4.962705	9.99469e-35
4.962216	1.00721e-34
4.961726	1.01501e-34
4.961237	1.02286e-34
4.960747	1.03078e-34
4.960258	1.03876e-34
4.959768	1.04681e-34
4.959278	1.05491e-34
4.958789	1.06308e-34
4.958299	1.07131e-34
4.957810	1.0796e-34
4.957320	1.08796e-34
4.956831	1.09639e-34
4.956341	1.10488e-34
4.955851	1.11343e-34
4.955362	1.12205e-34
4.954872	1.13074e-34
4.954383	1.13949e-34
4.953893	1.14831e-34
4.953404	1.15721e-34
4.952914	1.16616e-34
4.952424	1.17519e-34
4.951935	1.18429e-34
4.951445	1.19346e-34
4.950956	1.2027e-34
4.950466	1.21201e-34
4.949977	1.2214e-34
4.949487	1.23085e-34
4.948997	1.24038e-34
4.948508	1.24999e-34
4.948018	1.25967e-34
4.947529	1.26942e-34
4.947039	1.27925e-34
4.946550	1.28915e-34
4.946060	1.29913e-34
4.945570	1.30919e-34
4.945081	1.31933e-34
4.944591	1.32954e-34
4.944102	1.33984e-34
4.943612	1.35021e-34
4.943123	1.36066e-34
4.942633	1.3712e-34
4.942143	1.38181e-34
4.941654	1.39251e-34
4.941164	1.40329e-34
4.940675	1.41416e-34
4.940185	1.42511e-34
4.939696	1.43614e-34
4.939206	1.44726e-34
4.938716	1.45847e-34
4.938227	1.46976e-34
4.937737	1.48114e-34
4.937248	1.4926e-34
4.936758	1.50416e-34
4.936269	1.51581e-34
4.935779	1.52754e-34
4.935289	1.53937e-34
4.934800	1.55129e-34
4.934310	1.5633e-34
4.933821	1.5754e-34
4.933331	1.5876e-34
4.932842	1.59989e-34
4.932352	1.61228e-34
4.931863	1.62476e-34
4.931373	1.63734e-34
4.930883	1.65002e-34
4.930394	1.66279e-34
4.929904	1.67567e-34
4.929415	1.68864e-34
4.928925	1.70172e-34
4.928436	1.71489e-34
4.927946	1.72817e-34
4.927456	1.74155e-34
4.926967	1.75503e-34
4.926477	1.76862e-34
4.925988	1.78231e-34
4.925498	1.79611e-34
4.925009	1.81002e-34
4.924519	1.82403e-34
4.924029	1.83816e-34
4.923540	1.85239e-34
4.923050	1.86673e-34
4.922561	1.88118e-34
4.922071	1.89575e-34
4.921582	1.91042e-34
4.921092	1.92522e-34
4.920602	1.94012e-34
4.920113	1.95514e-34
4.919623	1.97028e-34
4.919134	1.98553e-34
4.918644	2.00091e-34
4.918155	2.0164e-34
4.917665	2.03201e-34
4.917175	2.04774e-34
4.916686	2.0636e-34
4.916196	2.07958e-34
4.915707	2.09568e-34
4.915217	2.1119e-34
4.914728	2.12825e-34
4.914238	2.14473e-34
4.913748	2.16134e-34
4.913259	2.17807e-34
4.912769	2.19493e-34
4.912280	2.21193e-34
4.911790	2.22905e-34
4.911301	2.24631e-34
4.910811	2.2637e-34
4.910321	2.28123e-34
4.909832	2.29889e-34
4.909342	2.31669e-34
4.908853	2.33463e-34
4.908363	2.3527e-34
4.907874	2.37092e-34
4.907384	2.38928e-34
4.906894	2.40778e-34
4.906405	2.42642e-34
4.905915	2.4452e-34
4.905426	2.46414e-34
4.904936	2.48321e-34
4.904447	2.50244e-34
4.903957	2.52181e-34
4.903467	2.54134e-34
4.902978	2.56102e-34
4.902488	2.58084e-34
4.901999	2.60083e-34
4.901509	2.62096e-34
4.901020	2.64126e-34
4.900530	2.66171e-34
4.900041	2.68231e-34
4.899551	2.70308e-34
4.899061	2.72401e-34
4.898572	2.7451e-34
4.898082	2.76635e-34
4.897593	2.78777e-34
4.897103	2.80936e-34
4.896614	2.83111e-34
4.896124	2.85303e-34
4.895634	2.87512e-34
4.895145	2.89738e-34
4.894655	2.91981e-34
4.894166	2.94242e-34
4.893676	2.9652e-34
4.893187	2.98815e-34
4.892697	3.01129e-34
4.892207	3.0346e-34
4.891718	3.0581e-34
4.891228	3.08178e-34
4.890739	3.10564e-34
4.890249	3.12968e-34
4.889760	3.15391e-34
4.889270	3.17833e-34
4.888780	3.20294e-34
4.888291	3.22774e-34
4.887801	3.25273e-34
4.887312	3.27791e-34
4.886822	3.30329e-34
4.886333	3.32887e-34
4.885843	3.35464e-34
4.885353	3.38061e-34
4.884864	3.40679e-34
4.884374	3.43317e-34
4.883885	3.45975e-34
4.883395	3.48653e-34
4.882906	3.51353e-34
4.882416	3.54073e-34
4.881926	3.56814e-34
4.881437	3.59577e-34
4.880947	3.62361e-34
4.880458	3.65167e-34
4.879968	3.67994e-34
4.879479	3.70843e-34
4.878989	3.73714e-34
4.878499	3.76608e-34
4.878010	3.79524e-34
4.877520	3.82462e-34
4.877031	3.85423e-34
4.876541	3.88407e-34
4.876052	3.91415e-34
4.875562	3.94445e-34
4.875072	3.97499e-34
4.874583	4.00577e-34
4.874093	4.03678e-34
4.873604	4.06804e-34
4.873114	4.09953e-34
4.872625	4.13127e-34
4.872135	4.16326e-34
4.871645	4.19549e-34
4.871156	4.22798e-34
4.870666	4.26071e-34
4.870177	4.2937e-34
4.869687	4.32694e-34
4.869198	4.36044e-34
4.868708	4.3942e-34
4.868219	4.42823e-34
4.867729	4.46251e-34
4.867239	4.49706e-34
4.866750	4.53188e-34
4.866260	4.56697e-34
4.865771	4.60233e-34
4.865281	4.63796e-34
4.864792	4.67387e-34
4.864302	4.71006e-34
4.863812	4.74652e-34
4.863323	4.78327e-34
4.862833	4.82031e-34
4.862344	4.85763e-34
4.861854	4.89524e-34
4.861365	4.93314e-34
4.860875	4.97133e-34
4.860385	5.00982e-34
4.859896	5.04861e-34
4.859406	5.0877e-34
4.858917	5.12709e-34
4.858427	5.16679e-34
4.857938	5.20679e-34
4.857448	5.2471e-34
4.856958	5.28773e-34
4.856469	5.32867e-34
4.855979	5.36993e-34
4.855490	5.4115e-34
4.855000	5.4534e-34
4.854511	5.49562e-34
4.854021	5.53817e-34
4.853531	5.58105e-34
4.853042	5.62426e-34
4.852552	5.66781e-34
4.852063	5.71169e-34
4.851573	5.75591e-34
4.851084	5.80048e-34
4.850594	5.84539e-34
4.850104	5.89065e-34
4.849615	5.93625e-34
4.849125	5.98222e-34
4.848636	6.02853e-34
4.848146	6.07521e-34
4.847657	6.12225e-34
4.847167	6.16965e-34
4.846677	6.21741e-34
4.846188	6.26555e-34
4.845698	6.31406e-34
4.845209	6.36295e-34
4.844719	6.41221e-34
4.844230	6.46186e-34
4.843740	6.51189e-34
4.843250	6.56231e-34
4.842761	6.61312e-34
4.842271	6.66432e-34
4.841782	6.71592e-34
4.841292	6.76791e-34
4.840803	6.82031e-34
4.840313	6.87312e-34
4.839823	6.92634e-34
4.839334	6.97996e-34
4.838844	7.034e-34
4.838355	7.08846e-34
4.837865	7.14335e-34
4.837376	7.19865e-34
4.836886	7.25439e-34
4.836397	7.31056e-34
4.835907	7.36716e-34
4.835417	7.4242e-34
4.834928	7.48168e-34
4.834438	7.53961e-34
4.833949	7.59798e-34
4.833459	7.65681e-34
4.832970	7.71609e-34
4.832480	7.77583e-34
4.831990	7.83604e-34
4.831501	7.89671e-34
4.831011	7.95785e-34
4.830522	8.01946e-34
4.830032	8.08155e-34
4.829543	8.14412e-34
4.829053	8.20718e-34
4.828563	8.27072e-34
4.828074	8.33475e-34
4.827584	8.39929e-34
4.827095	8.46432e-34
4.826605	8.52985e-34
4.826116	8.59589e-34
4.825626	8.66245e-34
4.825136	8.72952e-34
4.824647	8.7971e-34
4.824157	8.86521e-34
4.823668	8.93385e-34
4.823178	9.00302e-34
4.822689	9.07273e-34
4.822199	9.14297e-34
4.821709	9.21376e-34
4.821220	9.2851e-34
4.820730	9.35699e-34
4.820241	9.42944e-34
4.819751	9.50244e-34
4.819262	9.57601e-34
4.818772	9.65016e-34
4.818282	9.72487e-34
4.817793	9.80017e-34
4.817303	9.87604e-34
4.816814	9.95251e-34
4.816324	1.00296e-33
4.815835	1.01072e-33
4.815345	1.01855e-33
4.814855	1.02643e-33
4.814366	1.03438e-33
4.813876	1.04239e-33
4.813387	1.05046e-33
4.812897	1.05859e-33
4.812408	1.06679e-33
4.811918	1.07505e-33
4.811428	1.08337e-33
4.810939	1.09176e-33
4.810449	1.10021e-33
4.809960	1.10873e-33
4.809470	1.11732e-33
4.808981	1.12597e-33
4.808491	1.13468e-33
4.808001	1.14347e-33
4.807512	1.15232e-33
4.807022	1.16124e-33
4.806533	1.17024e-33
4.806043	1.1793e-33
4.805554	1.18843e-33
4.805064	1.19763e-33
4.804574	1.2069e-33
4.804085	1.21625e-33
4.803595	1.22566e-33
4.803106	1.23515e-33
4.802616	1.24471e-33
4.802127	1.25435e-33
4.801637	1.26406e-33
4.801148	1.27385e-33
4.800658	1.28371e-33
4.800168	1.29365e-33
4.799679	1.30367e-33
4.799189	1.31376e-33
4.798700	1.32393e-33
4.798210	1.33418e-33
4.797721	1.34451e-33
4.797231	1.35492e-33
4.796741	1.36541e-33
4.796252	1.37599e-33
4.795762	1.38664e-33
4.795273	1.39738e-33
4.794783	1.40819e-33
4.794294	1.4191e-33
4.793804	1.43009e-33
4.793314	1.44116e-33
4.792825	1.45232e-33
4.792335	1.46356e-33
4.791846	1.47489e-33
4.791356	1.48631e-33
4.790867	1.49782e-33
4.790377	1.50942e-33
4.789887	1.5211e-33
4.789398	1.53288e-33
4.788908	1.54475e-33
4.788419	1.55671e-33
4.787929	1.56876e-33
4.787440	1.58091e-33
4.786950	1.59315e-33
4.786460	1.60548e-33
4.785971	1.61791e-33
4.785481	1.63044e-33
4.784992	1.64306e-33
4.784502	1.65578e-33
4.784013	1.6686e-33
4.783523	1.68152e-33
4.783033	1.69454e-33
4.782544	1.70766e-33
4.782054	1.72088e-33
4.781565	1.73421e-33
4.781075	1.74763e-33
4.780586	1.76117e-33
4.780096	1.7748e-33
4.779606	1.78854e-33
4.779117	1.80239e-33
4.778627	1.81634e-33
4.778138	1.83041e-33
4.777648	1.84458e-33
4.777159	1.85886e-33
4.776669	1.87325e-33
4.776179	1.88776e-33
4.775690	1.90237e-33
4.775200	1.9171e-33
4.774711	1.93195e-33
4.774221	1.9469e-33
4.773732	1.96198e-33
4.773242	1.97717e-33
4.772752	1.99248e-33
4.772263	2.0079e-33
4.771773	2.02345e-33
4.771284	2.03912e-33
4.770794	2.0549e-33
4.770305	2.07081e-33
4.769815	2.08685e-33
4.769326	2.103e-33
4.768836	2.11929e-33
4.768346	2.13569e-33
4.767857	2.15223e-33
4.767367	2.16889e-33
4.766878	2.18569e-33
4.766388	2.20261e-33
4.765899	2.21966e-33
4.765409	2.23685e-33
4.764919	2.25417e-33
4.764430	2.27162e-33
4.763940	2.28921e-33
4.763451	2.30693e-33
4.762961	2.32479e-33
4.762472	2.34279e-33
4.761982	2.36093e-33
4.761492	2.37921e-33
4.761003	2.39763e-33
4.760513	2.4162e-33
4.760024	2.4349e-33
4.759534	2.45376e-33
4.759045	2.47275e-33
4.758555	2.4919e-33
4.758065	2.51119e-33
4.757576	2.53064e-33
4.757086	2.55023e-33
4.756597	2.56997e-33
4.756107	2.58987e-33
4.755618	2.60992e-33
4.755128	2.63013e-33
4.754638	2.6505e-33
4.754149	2.67102e-33
4.753659	2.6917e-33
4.753170	2.71254e-33
4.752680	2.73354e-33
4.752191	2.7547e-33
4.751701	2.77603e-33
4.751211	2.79753e-33
4.750722	2.81919e-33
4.750232	2.84101e-33
4.749743	2.86301e-33
4.749253	2.88518e-33
4.748764	2.90752e-33
4.748274	2.93003e-33
4.747784	2.95271e-33
4.747295	2.97557e-33
4.746805	2.99861e-33
4.746316	3.02183e-33
4.745826	3.04523e-33
4.745337	3.0688e-33
4.744847	3.09256e-33
4.744357	3.11651e-33
4.743868	3.14064e-33
4.743378	3.16495e-33
4.742889	3.18946e-33
4.742399	3.21415e-33
4.741910	3.23904e-33
4.741420	3.26412e-33
4.740930	3.28939e-33
4.740441	3.31486e-33
4.739951	3.34052e-33
4.739462	3.36639e-33
4.738972	3.39245e-33
4.738483	3.41872e-33
4.737993	3.44519e-33
4.737504	3.47186e-33
4.737014	3.49874e-33
4.736524	3.52583e-33
4.736035	3.55313e-33
4.735545	3.58064e-33
4.735056	3.60836e-33
4.734566	3.6363e-33
4.734077	3.66445e-33
4.733587	3.69283e-33
4.733097	3.72142e-33
4.732608	3.75023e-33
4.732118	3.77927e-33
4.731629	3.80853e-33
4.731139	3.83802e-33
4.730650	3.86773e-33
4.730160	3.89768e-33
4.729670	3.92785e-33
4.729181	3.95827e-33
4.728691	3.98891e-33
4.728202	4.0198e-33
4.727712	4.05092e-33
4.727223	4.08228e-33
4.726733	4.11389e-33
4.726243	4.14574e-33
4.725754	4.17784e-33
4.725264	4.21019e-33
4.724775	4.24279e-33
4.724285	4.27564e-33
4.723796	4.30874e-33
4.723306	4.3421e-33
4.722816	4.37572e-33
4.722327	4.4096e-33
4.721837	4.44374e-33
4.721348	4.47815e-33
4.720858	4.51282e-33
4.720369	4.54776e-33
4.719879	4.58297e-33
4.719389	4.61845e-33
4.718900	4.65421e-33
4.718410	4.69025e-33
4.717921	4.72656e-33
4.717431	4.76316e-33
4.716942	4.80004e-33
4.716452	4.8372e-33
4.715962	4.87465e-33
4.715473	4.91239e-33
4.714983	4.95043e-33
4.714494	4.98876e-33
4.714004	5.02738e-33
4.713515	5.06631e-33
4.713025	5.10553e-33
4.712535	5.14506e-33
4.712046	5.1849e-33
4.711556	5.22504e-33
4.711067	5.2655e-33
4.710577	5.30627e-33
4.710088	5.34735e-33
4.709598	5.38875e-33
4.709108	5.43047e-33
4.708619	5.47252e-33
4.708129	5.51489e-33
4.707640	5.55759e-33
4.707150	5.60062e-33
4.706661	5.64398e-33
4.706171	5.68768e-33
4.705682	5.73172e-33
4.705192	5.7761e-33
4.704702	5.82082e-33
4.704213	5.86588e-33
4.703723	5.9113e-33
4.703234	5.95707e-33
4.702744	6.00319e-33
4.702255	6.04967e-33
4.701765	6.09651e-33
4.701275	6.14371e-33
4.700786	6.19128e-33
4.700296	6.23922e-33
4.699807	6.28753e-33
4.699317	6.33621e-33
4.698828	6.38527e-33
4.698338	6.4347e-33
4.697848	6.48452e-33
4.697359	6.53473e-33
4.696869	6.58533e-33
4.696380	6.63631e-33
4.695890	6.68769e-33
4.695401	6.73947e-33
4.694911	6.79165e-33
4.694421	6.84424e-33
4.693932	6.89723e-33
4.693442	6.95063e-33
4.692953	7.00445e-33
4.692463	7.05868e-33
4.691974	7.11333e-33
4.691484	7.16841e-33
4.690994	7.22391e-33
4.690505	7.27984e-33
4.690015	7.3362e-33
4.689526	7.39301e-33
4.689036	7.45025e-33
4.688547	7.50793e-33
4.688057	7.56606e-33
4.687567	7.62464e-33
4.687078	7.68367e-33
4.686588	7.74317e-33
4.686099	7.80312e-33
4.685609	7.86353e-33
4.685120	7.92442e-33
4.684630	7.98577e-33
4.684140	8.0476e-33
4.683651	8.10991e-33
4.683161	8.1727e-33
4.682672	8.23598e-33
4.682182	8.29975e-33
4.681693	8.36401e-33
4.681203	8.42877e-33
4.680713	8.49403e-33
4.680224	8.55979e-33
4.679734	8.62607e-33
4.679245	8.69285e-33
4.678755	8.76016e-33
4.678266	8.82798e-33
4.677776	8.89633e-33
4.677286	8.96522e-33
4.676797	9.03463e-33
4.676307	9.10458e-33
4.675818	9.17507e-33
4.675328	9.24611e-33
4.674839	9.3177e-33
4.674349	9.38984e-33
4.673860	9.46254e-33
4.673370	9.53581e-33
4.672880	9.60964e-33
4.672391	9.68404e-33
4.671901	9.75902e-33
4.671412	9.83458e-33
4.670922	9.91072e-33
4.670433	9.98746e-33
4.669943	1.00648e-32
4.669453	1.01427e-32
4.668964	1.02212e-32
4.668474	1.03004e-32
4.667985	1.03801e-32
4.667495	1.04605e-32
4.667006	1.05415e-32
4.666516	1.06231e-32
4.666026	1.07054e-32
4.665537	1.07882e-32
4.665047	1.08718e-32
4.664558	1.0956e-32
4.664068	1.10408e-32
4.663579	1.11263e-32
4.663089	1.12124e-32
4.662599	1.12992e-32
4.662110	1.13867e-32
4.661620	1.14749e-32
4.661131	1.15637e-32
4.660641	1.16532e-32
4.660152	1.17435e-32
4.659662	1.18344e-32
4.659172	1.1926e-32
4.658683	1.20184e-32
4.658193	1.21114e-32
4.657704	1.22052e-32
4.657214	1.22997e-32
4.656725	1.23949e-32
4.656235	1.24909e-32
4.655745	1.25876e-32
4.655256	1.26851e-32
4.654766	1.27833e-32
4.654277	1.28822e-32
4.653787	1.2982e-32
4.653298	1.30825e-32
4.652808	1.31838e-32
4.652318	1.32859e-32
4.651829	1.33887e-32
4.651339	1.34924e-32
4.650850	1.35969e-32
4.650360	1.37021e-32
4.649871	1.38082e-32
4.649381	1.39151e-32
4.648891	1.40229e-32
4.648402	1.41314e-32
4.647912	1.42409e-32
4.647423	1.43511e-32
4.646933	1.44622e-32
4.646444	1.45742e-32
4.645954	1.46871e-32
4.645464	1.48008e-32
4.644975	1.49154e-32
4.644485	1.50308e-32
4.643996	1.51472e-32
4.643506	1.52645e-32
4.643017	1.53827e-32
4.642527	1.55018e-32
4.642038	1.56218e-32
4.641548	1.57428e-32
4.641058	1.58647e-32
4.640569	1.59875e-32
4.640079	1.61113e-32
4.639590	1.6236e-32
4.639100	1.63617e-32
4.638611	1.64884e-32
4.638121	1.66161e-32
4.637631	1.67447e-32
4.637142	1.68744e-32
4.636652	1.7005e-32
4.636163	1.71367e-32
4.635673	1.72694e-32
4.635184	1.74031e-32
4.634694	1.75378e-32
4.634204	1.76736e-32
4.633715	1.78104e-32
4.633225	1.79483e-32
4.632736	1.80873e-32
4.632246	1.82273e-32
4.631757	1.83685e-32
4.631267	1.85107e-32
4.630777	1.8654e-32
4.630288	1.87984e-32
4.629798	1.8944e-32
4.629309	1.90907e-32
4.628819	1.92385e-32
4.628330	1.93874e-32
4.627840	1.95375e-32
4.627350	1.96888e-32
4.626861	1.98412e-32
4.626371	1.99949e-32
4.625882	2.01497e-32
4.625392	2.03057e-32
4.624903	2.04629e-32
4.624413	2.06213e-32
4.623923	2.0781e-32
4.623434	2.09419e-32
4.622944	2.1104e-32
4.622455	2.12674e-32
4.621965	2.14321e-32
4.621476	2.1598e-32
4.620986	2.17653e-32
4.620496	2.19338e-32
4.620007	2.21036e-32
4.619517	2.22748e-32
4.619028	2.24472e-32
4.618538	2.2621e-32
4.618049	2.27962e-32
4.617559	2.29727e-32
4.617069	2.31505e-32
4.616580	2.33298e-32
4.616090	2.35104e-32
4.615601	2.36924e-32
4.615111	2.38759e-32
4.614622	2.40607e-32
4.614132	2.4247e-32
4.613642	2.44348e-32
4.613153	2.4624e-32
4.612663	2.48146e-32
4.612174	2.50067e-32
4.611684	2.52004e-32
4.611195	2.53955e-32
4.610705	2.55921e-32
4.610216	2.57902e-32
4.609726	2.59899e-32
4.609236	2.61912e-32
4.608747	2.63939e-32
4.608257	2.65983e-32
4.607768	2.68042e-32
4.607278	2.70118e-32
4.606789	2.72209e-32
4.606299	2.74317e-32
4.605809	2.76441e-32
4.605320	2.78581e-32
4.604830	2.80738e-32
4.604341	2.82912e-32
4.603851	2.85102e-32
4.603362	2.87309e-32
4.602872	2.89534e-32
4.602382	2.91776e-32
4.601893	2.94035e-32
4.601403	2.96311e-32
4.600914	2.98606e-32
4.600424	3.00918e-32
4.599935	3.03247e-32
4.599445	3.05595e-32
4.598955	3.07961e-32
4.598466	3.10346e-32
4.597976	3.12749e-32
4.597487	3.1517e-32
4.596997	3.1761e-32
4.596508	3.2007e-32
4.596018	3.22548e-32
4.595528	3.25045e-32
4.595039	3.27562e-32
4.594549	3.30098e-32
4.594060	3.32654e-32
4.593570	3.35229e-32
4.593081	3.37825e-32
4.592591	3.40441e-32
4.592101	3.43076e-32
4.591612	3.45733e-32
4.591122	3.4841e-32
4.590633	3.51107e-32
4.590143	3.53826e-32
4.589654	3.56565e-32
4.589164	3.59326e-32
4.588674	3.62108e-32
4.588185	3.64912e-32
4.587695	3.67737e-32
4.587206	3.70584e-32
4.586716	3.73454e-32
4.586227	3.76345e-32
4.585737	3.79259e-32
4.585247	3.82195e-32
4.584758	3.85155e-32
4.584268	3.88137e-32
4.583779	3.91142e-32
4.583289	3.9417e-32
4.582800	3.97222e-32
4.582310	4.00298e-32
4.581820	4.03397e-32
4.581331	4.0652e-32
4.580841	4.09668e-32
4.580352	4.1284e-32
4.579862	4.16036e-32
4.579373	4.19257e-32
4.578883	4.22504e-32
4.578393	4.25775e-32
4.577904	4.29071e-32
4.577414	4.32394e-32
4.576925	4.35741e-32
4.576435	4.39115e-32
4.575946	4.42515e-32
4.575456	4.45941e-32
4.574967	4.49394e-32
4.574477	4.52873e-32
4.573987	4.5638e-32
4.573498	4.59913e-32
4.573008	4.63474e-32
4.572519	4.67063e-32
4.572029	4.70679e-32
4.571540	4.74323e-32
4.571050	4.77996e-32
4.570560	4.81697e-32
4.570071	4.85426e-32
4.569581	4.89185e-32
4.569092	4.92972e-32
4.568602	4.96789e-32
4.568113	5.00636e-32
4.567623	5.04512e-32
4.567133	5.08418e-32
4.566644	5.12355e-32
4.566154	5.16322e-32
4.565665	5.20319e-32
4.565175	5.24348e-32
4.564686	5.28408e-32
4.564196	5.32499e-32
4.563706	5.36622e-32
4.563217	5.40777e-32
4.562727	5.44964e-32
4.562238	5.49183e-32
4.561748	5.53435e-32
4.561259	5.5772e-32
4.560769	5.62038e-32
4.560279	5.6639e-32
4.559790	5.70775e-32
4.559300	5.75195e-32
4.558811	5.79648e-32
4.558321	5.84136e-32
4.557832	5.88659e-32
4.557342	5.93217e-32
4.556852	5.9781e-32
4.556363	6.02438e-32
4.555873	6.07103e-32
4.555384	6.11803e-32
4.554894	6.1654e-32
4.554405	6.21314e-32
4.553915	6.26124e-32
4.553425	6.30972e-32
4.552936	6.35858e-32
4.552446	6.40781e-32
4.551957	6.45742e-32
4.551467	6.50742e-32
4.550978	6.5578e-32
4.550488	6.60858e-32
4.549998	6.65975e-32
4.549509	6.71131e-32
4.549019	6.76327e-32
4.548530	6.81564e-32
4.548040	6.86841e-32
4.547551	6.92159e-32
4.547061	6.97518e-32
4.546571	7.02918e-32
4.546082	7.08361e-32
4.545592	7.13845e-32
4.545103	7.19372e-32
4.544613	7.24942e-32
4.544124	7.30555e-32
4.543634	7.36212e-32
4.543145	7.41912e-32
4.542655	7.47656e-32
4.542165	7.53445e-32
4.541676	7.59279e-32
4.541186	7.65157e-32
4.540697	7.71082e-32
4.540207	7.77052e-32
4.539718	7.83068e-32
4.539228	7.89131e-32
4.538738	7.95241e-32
4.538249	8.01398e-32
4.537759	8.07603e-32
4.537270	8.13856e-32
4.536780	8.20158e-32
4.536291	8.26508e-32
4.535801	8.32907e-32
4.535311	8.39356e-32
4.534822	8.45855e-32
4.534332	8.52404e-32
4.533843	8.59004e-32
4.533353	8.65655e-32
4.532864	8.72357e-32
4.532374	8.79112e-32
4.531884	8.85918e-32
4.531395	8.92777e-32
4.530905	8.9969e-32
4.530416	9.06656e-32
4.529926	9.13676e-32
4.529437	9.2075e-32
4.528947	9.27879e-32
4.528457	9.35063e-32
4.527968	9.42303e-32
4.527478	9.49599e-32
4.526989	9.56951e-32
4.526499	9.64361e-32
4.526010	9.71827e-32
4.525520	9.79352e-32
4.525030	9.86935e-32
4.524541	9.94576e-32
4.524051	1.00228e-31
4.523562	1.01004e-31
4.523072	1.01786e-31
4.522583	1.02574e-31
4.522093	1.03368e-31
4.521603	1.04168e-31
4.521114	1.04975e-31
4.520624	1.05788e-31
4.520135	1.06607e-31
4.519645	1.07432e-31
4.519156	1.08264e-31
4.518666	1.09102e-31
4.518176	1.09947e-31
4.517687	1.10798e-31
4.517197	1.11656e-31
4.516708	1.12521e-31
4.516218	1.13392e-31
4.515729	1.1427e-31
4.515239	1.15154e-31
4.514749	1.16046e-31
4.514260	1.16945e-31
4.513770	1.1785e-31
4.513281	1.18763e-31
4.512791	1.19682e-31
4.512302	1.20609e-31
4.511812	1.21543e-31
4.511323	1.22484e-31
4.510833	1.23432e-31
4.510343	1.24388e-31
4.509854	1.25351e-31
4.509364	1.26321e-31
4.508875	1.27299e-31
4.508385	1.28285e-31
4.507896	1.29278e-31
4.507406	1.30279e-31
4.506916	1.31288e-31
4.506427	1.32304e-31
4.505937	1.33329e-31
4.505448	1.34361e-31
4.504958	1.35401e-31
4.504469	1.3645e-31
4.503979	1.37506e-31
4.503489	1.38571e-31
4.503000	1.39644e-31
4.502510	1.40725e-31
4.502021	1.41815e-31
4.501531	1.42913e-31
4.501042	1.44019e-31
4.500552	1.45134e-31
4.500062	1.46258e-31
4.499573	1.4739e-31
4.499083	1.48532e-31
4.498594	1.49682e-31
4.498104	1.5084e-31
4.497615	1.52008e-31
4.497125	1.53185e-31
4.496635	1.54371e-31
4.496146	1.55567e-31
4.495656	1.56771e-31
4.495167	1.57985e-31
4.494677	1.59208e-31
4.494188	1.60441e-31
4.493698	1.61683e-31
4.493208	1.62935e-31
4.492719	1.64196e-31
4.492229	1.65468e-31
4.491740	1.66749e-31
4.491250	1.6804e-31
4.490761	1.69341e-31
4.490271	1.70652e-31
4.489781	1.71974e-31
4.489292	1.73305e-31
4.488802	1.74647e-31
4.488313	1.75999e-31
4.487823	1.77362e-31
4.487334	1.78735e-31
4.486844	1.80119e-31
4.486354	1.81514e-31
4.485865	1.82919e-31
4.485375	1.84335e-31
4.484886	1.85762e-31
4.484396	1.87201e-31
4.483907	1.8865e-31
4.483417	1.90111e-31
4.482927	1.91583e-31
4.482438	1.93066e-31
4.481948	1.94561e-31
4.481459	1.96067e-31
4.480969	1.97586e-31
4.480480	1.99115e-31
4.479990	2.00657e-31
4.479501	2.02211e-31
4.479011	2.03776e-31
4.478521	2.05354e-31
4.478032	2.06944e-31
4.477542	2.08546e-31
4.477053	2.10161e-31
4.476563	2.11788e-31
4.476074	2.13428e-31
4.475584	2.15081e-31
4.475094	2.16746e-31
4.474605	2.18424e-31
4.474115	2.20115e-31
4.473626	2.21819e-31
4.473136	2.23537e-31
4.472647	2.25268e-31
4.472157	2.27012e-31
4.471667	2.2877e-31
4.471178	2.30541e-31
4.470688	2.32326e-31
4.470199	2.34125e-31
4.469709	2.35937e-31
4.469220	2.37764e-31
4.468730	2.39605e-31
4.468240	2.4146e-31
4.467751	2.4333e-31
4.467261	2.45214e-31
4.466772	2.47112e-31
4.466282	2.49026e-31
4.465793	2.50954e-31
4.465303	2.52897e-31
4.464813	2.54855e-31
4.464324	2.56828e-31
4.463834	2.58817e-31
4.463345	2.60821e-31
4.462855	2.6284e-31
4.462366	2.64875e-31
4.461876	2.66926e-31
4.461386	2.68993e-31
4.460897	2.71076e-31
4.460407	2.73174e-31
4.459918	2.75289e-31
4.459428	2.77421e-31
4.458939	2.79569e-31
4.458449	2.81734e-31
4.457959	2.83915e-31
4.457470	2.86113e-31
4.456980	2.88328e-31
4.456491	2.90561e-31
4.456001	2.92811e-31
4.455512	2.95078e-31
4.455022	2.97362e-31
4.454532	2.99665e-31
4.454043	3.01985e-31
4.453553	3.04323e-31
4.453064	3.06679e-31
4.452574	3.09054e-31
4.452085	3.11447e-31
4.451595	3.13858e-31
4.451105	3.16288e-31
4.450616	3.18737e-31
4.450126	3.21205e-31
4.449637	3.23692e-31
4.449147	3.26198e-31
4.448658	3.28724e-31
4.448168	3.31269e-31
4.447679	3.33834e-31
4.447189	3.36419e-31
4.446699	3.39024e-31
4.446210	3.41649e-31
4.445720	3.44294e-31
4.445231	3.4696e-31
4.444741	3.49646e-31
4.444252	3.52353e-31
4.443762	3.55081e-31
4.443272	3.57831e-31
4.442783	3.60601e-31
4.442293	3.63393e-31
4.441804	3.66207e-31
4.441314	3.69042e-31
4.440825	3.719e-31
4.440335	3.74779e-31
4.439845	3.77681e-31
4.439356	3.80605e-31
4.438866	3.83552e-31
4.438377	3.86522e-31
4.437887	3.89514e-31
4.437398	3.9253e-31
4.436908	3.9557e-31
4.436418	3.98632e-31
4.435929	4.01719e-31
4.435439	4.04829e-31
4.434950	4.07964e-31
4.434460	4.11122e-31
4.433971	4.14306e-31
4.433481	4.17513e-31
4.432991	4.20746e-31
4.432502	4.24004e-31
4.432012	4.27287e-31
4.431523	4.30595e-31
4.431033	4.33929e-31
4.430544	4.37289e-31
4.430054	4.40675e-31
4.429564	4.44087e-31
4.429075	4.47525e-31
4.428585	4.5099e-31
4.428096	4.54482e-31
4.427606	4.58001e-31
4.427117	4.61547e-31
4.426627	4.65121e-31
4.426137	4.68722e-31
4.425648	4.72351e-31
4.425158	4.76008e-31
4.424669	4.79694e-31
4.424179	4.83408e-31
4.423690	4.87151e-31
4.423200	4.90923e-31
4.422710	4.94724e-31
4.422221	4.98554e-31
4.421731	5.02414e-31
4.421242	5.06304e-31
4.420752	5.10224e-31
4.420263	5.14175e-31
4.419773	5.18156e-31
4.419283	5.22168e-31
4.418794	5.26211e-31
4.418304	5.30285e-31
4.417815	5.34391e-31
4.417325	5.38529e-31
4.416836	5.42698e-31
4.416346	5.469e-31
4.415857	5.51135e-31
4.415367	5.55402e-31
4.414877	5.59702e-31
4.414388	5.64036e-31
4.413898	5.68403e-31
4.413409	5.72804e-31
4.412919	5.77239e-31
4.412430	5.81708e-31
4.411940	5.86212e-31
4.411450	5.90751e-31
4.410961	5.95325e-31
4.410471	5.99935e-31
4.409982	6.0458e-31
4.409492	6.09261e-31
4.409003	6.13978e-31
4.408513	6.18732e-31
4.408023	6.23523e-31
4.407534	6.2835e-31
4.407044	6.33216e-31
4.406555	6.38118e-31
4.406065	6.43059e-31
4.405576	6.48038e-31
4.405086	6.53056e-31
4.404596	6.58112e-31
4.404107	6.63208e-31
4.403617	6.68343e-31
4.403128	6.73517e-31
4.402638	6.78732e-31
4.402149	6.83987e-31
4.401659	6.89283e-31
4.401169	6.9462e-31
4.400680	6.99999e-31
4.400190	7.05418e-31
4.399701	7.1088e-31
4.399211	7.16384e-31
4.398722	7.21931e-31
4.398232	7.27521e-31
4.397742	7.33154e-31
4.397253	7.3883e-31
4.396763	7.44551e-31
4.396274	7.50316e-31
4.395784	7.56125e-31
4.395295	7.6198e-31
4.394805	7.67879e-31
4.394315	7.73825e-31
4.393826	7.79816e-31
4.393336	7.85854e-31
4.392847	7.91939e-31
4.392357	7.98071e-31
4.391868	8.0425e-31
4.391378	8.10477e-31
4.390888	8.16752e-31
4.390399	8.23076e-31
4.389909	8.29449e-31
4.389420	8.35871e-31
4.388930	8.42343e-31
4.388441	8.48865e-31
4.387951	8.55437e-31
4.387461	8.62061e-31
4.386972	8.68736e-31
4.386482	8.75462e-31
4.385993	8.8224e-31
4.385503	8.89071e-31
4.385014	8.95955e-31
4.384524	9.02892e-31
4.384035	9.09883e-31
4.383545	9.16928e-31
4.383055	9.24027e-31
4.382566	9.31182e-31
4.382076	9.38392e-31
4.381587	9.45657e-31
4.381097	9.52979e-31
4.380608	9.60358e-31
4.380118	9.67794e-31
4.379628	9.75287e-31
4.379139	9.82839e-31
4.378649	9.90448e-31
4.378160	9.98117e-31
4.377670	1.00585e-30
4.377181	1.01363e-30
4.376691	1.02148e-30
4.376201	1.02939e-30
4.375712	1.03736e-30
4.375222	1.04539e-30
4.374733	1.05349e-30
4.374243	1.06164e-30
4.373754	1.06986e-30
4.373264	1.07815e-30
4.372774	1.0865e-30
4.372285	1.09491e-30
4.371795	1.10339e-30
4.371306	1.11193e-30
4.370816	1.12054e-30
4.370327	1.12921e-30
4.369837	1.13796e-30
4.369347	1.14677e-30
4.368858	1.15565e-30
4.368368	1.16459e-30
4.367879	1.17361e-30
4.367389	1.1827e-30
4.366900	1.19186e-30
4.366410	1.20108e-30
4.365920	1.21038e-30
4.365431	1.21976e-30
4.364941	1.2292e-30
4.364452	1.23872e-30
4.363962	1.24831e-30
4.363473	1.25797e-30
4.362983	1.26771e-30
4.362493	1.27753e-30
4.362004	1.28742e-30
4.361514	1.29739e-30
4.361025	1.30743e-30
4.360535	1.31756e-30
4.360046	1.32776e-30
4.359556	1.33804e-30
4.359066	1.3484e-30
4.358577	1.35884e-30
4.358087	1.36936e-30
4.357598	1.37996e-30
4.357108	1.39065e-30
4.356619	1.40142e-30
4.356129	1.41227e-30
4.355639	1.4232e-30
4.355150	1.43422e-30
4.354660	1.44532e-30
4.354171	1.45652e-30
4.353681	1.46779e-30
4.353192	1.47916e-30
4.352702	1.49061e-30
4.352213	1.50215e-30
4.351723	1.51378e-30
4.351233	1.5255e-30
4.350744	1.53731e-30
4.350254	1.54922e-30
4.349765	1.56121e-30
4.349275	1.5733e-30
4.348786	1.58548e-30
4.348296	1.59776e-30
4.347806	1.61013e-30
4.347317	1.6226e-30
4.346827	1.63516e-30
4.346338	1.64782e-30
4.345848	1.66058e-30
4.345359	1.67344e-30
4.344869	1.68639e-30
4.344379	1.69945e-30
4.343890	1.71261e-30
4.343400	1.72587e-30
4.342911	1.73923e-30
4.342421	1.7527e-30
4.341932	1.76627e-30
4.341442	1.77994e-30
4.340952	1.79373e-30
4.340463	1.80761e-30
4.339973	1.82161e-30
4.339484	1.83572e-30
4.338994	1.84993e-30
4.338505	1.86425e-30
4.338015	1.87869e-30
4.337525	1.89323e-30
4.337036	1.90789e-30
4.336546	1.92266e-30
4.336057	1.93755e-30
4.335567	1.95255e-30
4.335078	1.96767e-30
4.334588	1.98291e-30
4.334098	1.99826e-30
4.333609	2.01373e-30
4.333119	2.02932e-30
4.332630	2.04503e-30
4.332140	2.06087e-30
4.331651	2.07683e-30
4.331161	2.09291e-30
4.330671	2.10911e-30
4.330182	2.12544e-30
4.329692	2.1419e-30
4.329203	2.15848e-30
4.328713	2.17519e-30
4.328224	2.19204e-30
4.327734	2.20901e-30
4.327244	2.22611e-30
4.326755	2.24335e-30
4.326265	2.26072e-30
4.325776	2.27822e-30
4.325286	2.29586e-30
4.324797	2.31364e-30
4.324307	2.33155e-30
4.323817	2.34961e-30
4.323328	2.3678e-30
4.322838	2.38613e-30
4.322349	2.40461e-30
4.321859	2.42322e-30
4.321370	2.44199e-30
4.320880	2.46089e-30
4.320390	2.47995e-30
4.319901	2.49915e-30
4.319411	2.5185e-30
4.318922	2.538e-30
4.318432	2.55765e-30
4.317943	2.57745e-30
4.317453	2.59741e-30
4.316964	2.61752e-30
4.316474	2.63779e-30
4.315984	2.65821e-30
4.315495	2.67879e-30
4.315005	2.69954e-30
4.314516	2.72044e-30
4.314026	2.7415e-30
4.313537	2.76273e-30
4.313047	2.78412e-30
4.312557	2.80568e-30
4.312068	2.8274e-30
4.311578	2.84929e-30
4.311089	2.87135e-30
4.310599	2.89358e-30
4.310110	2.91599e-30
4.309620	2.93857e-30
4.309130	2.96132e-30
4.308641	2.98425e-30
4.308151	3.00735e-30
4.307662	3.03064e-30
4.307172	3.05411e-30
4.306683	3.07775e-30
4.306193	3.10158e-30
4.305703	3.1256e-30
4.305214	3.1498e-30
4.304724	3.17419e-30
4.304235	3.19876e-30
4.303745	3.22353e-30
4.303256	3.24849e-30
4.302766	3.27364e-30
4.302276	3.29899e-30
4.301787	3.32453e-30
4.301297	3.35027e-30
4.300808	3.37621e-30
4.300318	3.40235e-30
4.299829	3.4287e-30
4.299339	3.45525e-30
4.298849	3.482e-30
4.298360	3.50896e-30
4.297870	3.53613e-30
4.297381	3.56351e-30
4.296891	3.5911e-30
4.296402	3.6189e-30
4.295912	3.64692e-30
4.295422	3.67516e-30
4.294933	3.70362e-30
4.294443	3.73229e-30
4.293954	3.76119e-30
4.293464	3.79031e-30
4.292975	3.81966e-30
4.292485	3.84924e-30
4.291995	3.87904e-30
4.291506	3.90907e-30
4.291016	3.93934e-30
4.290527	3.96984e-30
4.290037	4.00058e-30
4.289548	4.03156e-30
4.289058	4.06277e-30
4.288568	4.09423e-30
4.288079	4.12593e-30
4.287589	4.15787e-30
4.287100	4.19007e-30
4.286610	4.22251e-30
4.286121	4.2552e-30
4.285631	4.28815e-30
4.285142	4.32135e-30
4.284652	4.35481e-30
4.284162	4.38853e-30
4.283673	4.42251e-30
4.283183	4.45675e-30
4.282694	4.49126e-30
4.282204	4.52604e-30
4.281715	4.56108e-30
4.281225	4.59639e-30
4.280735	4.63198e-30
4.280246	4.66785e-30
4.279756	4.70399e-30
4.279267	4.74041e-30
4.278777	4.77712e-30
4.278288	4.8141e-30
4.277798	4.85138e-30
4.277308	4.88894e-30
4.276819	4.9268e-30
4.276329	4.96494e-30
4.275840	5.00338e-30
4.275350	5.04213e-30
4.274861	5.08117e-30
4.274371	5.12051e-30
4.273881	5.16015e-30
4.273392	5.20011e-30
4.272902	5.24037e-30
4.272413	5.28095e-30
4.271923	5.32184e-30
4.271434	5.36304e-30
4.270944	5.40457e-30
4.270454	5.44641e-30
4.269965	5.48858e-30
4.269475	5.53108e-30
4.268986	5.57391e-30
4.268496	5.61706e-30
4.268007	5.66055e-30
4.267517	5.70438e-30
4.267027	5.74855e-30
4.266538	5.79306e-30
4.266048	5.83791e-30
4.265559	5.88312e-30
4.265069	5.92867e-30
4.264580	5.97457e-30
4.264090	6.02083e-30
4.263600	6.06745e-30
4.263111	6.11443e-30
4.262621	6.16177e-30
4.262132	6.20948e-30
4.261642	6.25756e-30
4.261153	6.30601e-30
4.260663	6.35484e-30
4.260173	6.40404e-30
4.259684	6.45363e-30
4.259194	6.50359e-30
4.258705	6.55395e-30
4.258215	6.6047e-30
4.257726	6.65584e-30
4.257236	6.70737e-30
4.256746	6.7593e-30
4.256257	6.81164e-30
4.255767	6.86438e-30
4.255278	6.91753e-30
4.254788	6.97109e-30
4.254299	7.02507e-30
4.253809	7.07946e-30
4.253320	7.13427e-30
4.252830	7.18951e-30
4.252340	7.24518e-30
4.251851	7.30128e-30
4.251361	7.35781e-30
4.250872	7.41478e-30
4.250382	7.47219e-30
4.249893	7.53005e-30
4.249403	7.58835e-30
4.248913	7.64711e-30
4.248424	7.70632e-30
4.247934	7.76598e-30
4.247445	7.82611e-30
4.246955	7.88671e-30
4.246466	7.94778e-30
4.245976	8.00931e-30
4.245486	8.07133e-30
4.244997	8.13382e-30
4.244507	8.1968e-30
4.244018	8.26027e-30
4.243528	8.32422e-30
4.243039	8.38868e-30
4.242549	8.45363e-30
4.242059	8.51908e-30
4.241570	8.58505e-30
4.241080	8.65152e-30
4.240591	8.7185e-30
4.240101	8.78601e-30
4.239612	8.85404e-30
4.239122	8.92259e-30
4.238632	8.99168e-30
4.238143	9.0613e-30
4.237653	9.13146e-30
4.237164	9.20216e-30
4.236674	9.27341e-30
4.236185	9.34522e-30
4.235695	9.41757e-30
4.235205	9.49049e-30
4.234716	9.56397e-30
4.234226	9.63803e-30
4.233737	9.71265e-30
4.233247	9.78786e-30
4.232758	9.86364e-30
4.232268	9.94001e-30
4.231778	1.0017e-29
4.231289	1.00945e-29
4.230799	1.01727e-29
4.230310	1.02515e-29
4.229820	1.03308e-29
4.229331	1.04108e-29
4.228841	1.04914e-29
4.228351	1.05727e-29
4.227862	1.06545e-29
4.227372	1.0737e-29
4.226883	1.08202e-29
4.226393	1.09039e-29
4.225904	1.09884e-29
4.225414	1.10734e-29
4.224924	1.11592e-29
4.224435	1.12456e-29
4.223945	1.13327e-29
4.223456	1.14204e-29
4.222966	1.15088e-29
4.222477	1.15979e-29
4.221987	1.16877e-29
4.221498	1.17782e-29
4.221008	1.18694e-29
4.220518	1.19613e-29
4.220029	1.2054e-29
4.219539	1.21473e-29
4.219050	1.22413e-29
4.218560	1.23361e-29
4.218071	1.24316e-29
4.217581	1.25279e-29
4.217091	1.26249e-29
4.216602	1.27226e-29
4.216112	1.28212e-29
4.215623	1.29204e-29
4.215133	1.30205e-29
4.214644	1.31213e-29
4.214154	1.32229e-29
4.213664	1.33253e-29
4.213175	1.34284e-29
4.212685	1.35324e-29
4.212196	1.36372e-29
4.211706	1.37428e-29
4.211217	1.38492e-29
4.210727	1.39564e-29
4.210237	1.40645e-29
4.209748	1.41734e-29
4.209258	1.42831e-29
4.208769	1.43937e-29
4.208279	1.45052e-29
4.207790	1.46175e-29
4.207300	1.47307e-29
4.206810	1.48447e-29
4.206321	1.49596e-29
4.205831	1.50755e-29
4.205342	1.51922e-29
4.204852	1.53098e-29
4.204363	1.54284e-29
4.203873	1.55478e-29
4.203383	1.56682e-29
4.202894	1.57895e-29
4.202404	1.59118e-29
4.201915	1.6035e-29
4.201425	1.61591e-29
4.200936	1.62843e-29
4.200446	1.64104e-29
4.199956	1.65374e-29
4.199467	1.66655e-29
4.198977	1.67945e-29
4.198488	1.69245e-29
4.197998	1.70556e-29
4.197509	1.71876e-29
4.197019	1.73207e-29
4.196529	1.74548e-29
4.196040	1.759e-29
4.195550	1.77262e-29
4.195061	1.78634e-29
4.194571	1.80017e-29
4.194082	1.81411e-29
4.193592	1.82816e-29
4.193102	1.84231e-29
4.192613	1.85658e-29
4.192123	1.87095e-29
4.191634	1.88544e-29
4.191144	1.90004e-29
4.190655	1.91475e-29
4.190165	1.92958e-29
4.189676	1.94452e-29
4.189186	1.95957e-29
4.188696	1.97475e-29
4.188207	1.99004e-29
4.187717	2.00544e-29
4.187228	2.02097e-29
4.186738	2.03662e-29
4.186249	2.05239e-29
4.185759	2.06828e-29
4.185269	2.08429e-29
4.184780	2.10043e-29
4.184290	2.1167e-29
4.183801	2.13309e-29
4.183311	2.1496e-29
4.182822	2.16625e-29
4.182332	2.18302e-29
4.181842	2.19992e-29
4.181353	2.21695e-29
4.180863	2.23412e-29
4.180374	2.25142e-29
4.179884	2.26885e-29
4.179395	2.28642e-29
4.178905	2.30412e-29
4.178415	2.32196e-29
4.177926	2.33994e-29
4.177436	2.35806e-29
4.176947	2.37632e-29
4.176457	2.39472e-29
4.175968	2.41326e-29
4.175478	2.43194e-29
4.174988	2.45077e-29
4.174499	2.46975e-29
4.174009	2.48887e-29
4.173520	2.50814e-29
4.173030	2.52756e-29
4.172541	2.54713e-29
4.172051	2.56686e-29
4.171561	2.58673e-29
4.171072	2.60676e-29
4.170582	2.62694e-29
4.170093	2.64728e-29
4.169603	2.66778e-29
4.169114	2.68844e-29
4.168624	2.70925e-29
4.168134	2.73023e-29
4.167645	2.75137e-29
4.167155	2.77267e-29
4.166666	2.79414e-29
4.166176	2.81578e-29
4.165687	2.83758e-29
4.165197	2.85955e-29
4.164707	2.88169e-29
4.164218	2.904e-29
4.163728	2.92649e-29
4.163239	2.94915e-29
4.162749	2.97198e-29
4.162260	2.99499e-29
4.161770	3.01818e-29
4.161280	3.04155e-29
4.160791	3.0651e-29
4.160301	3.08884e-29
4.159812	3.11275e-29
4.159322	3.13685e-29
4.158833	3.16114e-29
4.158343	3.18562e-29
4.157854	3.21028e-29
4.157364	3.23514e-29
4.156874	3.26019e-29
4.156385	3.28543e-29
4.155895	3.31087e-29
4.155406	3.33651e-29
4.154916	3.36234e-29
4.154427	3.38838e-29
4.153937	3.41461e-29
4.153447	3.44105e-29
4.152958	3.46769e-29
4.152468	3.49454e-29
4.151979	3.5216e-29
4.151489	3.54887e-29
4.151000	3.57635e-29
4.150510	3.60404e-29
4.150020	3.63194e-29
4.149531	3.66006e-29
4.149041	3.6884e-29
4.148552	3.71696e-29
4.148062	3.74574e-29
4.147573	3.77475e-29
4.147083	3.80397e-29
4.146593	3.83343e-29
4.146104	3.86311e-29
4.145614	3.89302e-29
4.145125	3.92316e-29
4.144635	3.95354e-29
4.144146	3.98415e-29
4.143656	4.015e-29
4.143166	4.04609e-29
4.142677	4.07742e-29
4.142187	4.10899e-29
4.141698	4.1408e-29
4.141208	4.17286e-29
4.140719	4.20517e-29
4.140229	4.23773e-29
4.139739	4.27055e-29
4.139250	4.30361e-29
4.138760	4.33693e-29
4.138271	4.37051e-29
4.137781	4.40435e-29
4.137292	4.43846e-29
4.136802	4.47282e-29
4.136312	4.50746e-29
4.135823	4.54236e-29
4.135333	4.57753e-29
4.134844	4.61297e-29
4.134354	4.64869e-29
4.133865	4.68468e-29
4.133375	4.72095e-29
4.132885	4.75751e-29
4.132396	4.79435e-29
4.131906	4.83147e-29
4.131417	4.86888e-29
4.130927	4.90658e-29
4.130438	4.94457e-29
4.129948	4.98285e-29
4.129458	5.02143e-29
4.128969	5.06031e-29
4.128479	5.09949e-29
4.127990	5.13898e-29
4.127500	5.17877e-29
4.127011	5.21887e-29
4.126521	5.25928e-29
4.126032	5.3e-29
4.125542	5.34104e-29
4.125052	5.38239e-29
4.124563	5.42407e-29
4.124073	5.46606e-29
4.123584	5.50839e-29
4.123094	5.55104e-29
4.122605	5.59402e-29
4.122115	5.63733e-29
4.121625	5.68098e-29
4.121136	5.72497e-29
4.120646	5.7693e-29
4.120157	5.81397e-29
4.119667	5.85898e-29
4.119178	5.90435e-29
4.118688	5.95007e-29
4.118198	5.99614e-29
4.117709	6.04256e-29
4.117219	6.08935e-29
4.116730	6.1365e-29
4.116240	6.18401e-29
4.115751	6.2319e-29
4.115261	6.28015e-29
4.114771	6.32878e-29
4.114282	6.37778e-29
4.113792	6.42716e-29
4.113303	6.47693e-29
4.112813	6.52708e-29
4.112324	6.57761e-29
4.111834	6.62854e-29
4.111344	6.67987e-29
4.110855	6.73159e-29
4.110365	6.78371e-29
4.109876	6.83624e-29
4.109386	6.88917e-29
4.108897	6.94251e-29
4.108407	6.99627e-29
4.107917	7.05044e-29
4.107428	7.10503e-29
4.106938	7.16004e-29
4.106449	7.21548e-29
4.105959	7.27135e-29
4.105470	7.32765e-29
4.104980	7.38439e-29
4.104490	7.44156e-29
4.104001	7.49918e-29
4.103511	7.55725e-29
4.103022	7.61576e-29
4.102532	7.67473e-29
4.102043	7.73416e-29
4.101553	7.79404e-29
4.101063	7.85439e-29
4.100574	7.91521e-29
4.100084	7.97649e-29
4.099595	8.03825e-29
4.099105	8.10049e-29
4.098616	8.16321e-29
4.098126	8.22642e-29
4.097636	8.29012e-29
4.097147	8.35431e-29
4.096657	8.41899e-29
4.096168	8.48418e-29
4.095678	8.54987e-29
4.095189	8.61607e-29
4.094699	8.68279e-29
4.094209	8.75002e-29
4.093720	8.81777e-29
4.093230	8.88604e-29
4.092741	8.95485e-29
4.092251	9.02418e-29
4.091762	9.09405e-29
4.091272	9.16447e-29
4.090783	9.23543e-29
4.090293	9.30694e-29
4.089803	9.379e-29
4.089314	9.45162e-29
4.088824	9.5248e-29
4.088335	9.59855e-29
4.087845	9.67287e-29
4.087356	9.74777e-29
4.086866	9.82325e-29
4.086376	9.89931e-29
4.085887	9.97596e-29
4.085397	1.00532e-28
4.084908	1.0131e-28
4.084418	1.02095e-28
4.083929	1.02885e-28
4.083439	1.03682e-28
4.082949	1.04485e-28
4.082460	1.05294e-28
4.081970	1.06109e-28
4.081481	1.06931e-28
4.080991	1.07759e-28
4.080502	1.08593e-28
4.080012	1.09434e-28
4.079522	1.10281e-28
4.079033	1.11135e-28
4.078543	1.11996e-28
4.078054	1.12863e-28
4.077564	1.13737e-28
4.077075	1.14617e-28
4.076585	1.15505e-28
4.076095	1.16399e-28
4.075606	1.173e-28
4.075116	1.18209e-28
4.074627	1.19124e-28
4.074137	1.20046e-28
4.073648	1.20976e-28
4.073158	1.21912e-28
4.072668	1.22856e-28
4.072179	1.23808e-28
4.071689	1.24766e-28
4.071200	1.25732e-28
4.070710	1.26706e-28
4.070221	1.27687e-28
4.069731	1.28676e-28
4.069241	1.29672e-28
4.068752	1.30676e-28
4.068262	1.31688e-28
4.067773	1.32707e-28
4.067283	1.33735e-28
4.066794	1.3477e-28
4.066304	1.35814e-28
4.065814	1.36866e-28
4.065325	1.37925e-28
4.064835	1.38993e-28
4.064346	1.40069e-28
4.063856	1.41154e-28
4.063367	1.42247e-28
4.062877	1.43348e-28
4.062387	1.44458e-28
4.061898	1.45577e-28
4.061408	1.46704e-28
4.060919	1.4784e-28
4.060429	1.48985e-28
4.059940	1.50138e-28
4.059450	1.51301e-28
4.058961	1.52472e-28
4.058471	1.53653e-28
4.057981	1.54843e-28
4.057492	1.56041e-28
4.057002	1.5725e-28
4.056513	1.58467e-28
4.056023	1.59694e-28
4.055534	1.60931e-28
4.055044	1.62177e-28
4.054554	1.63433e-28
4.054065	1.64698e-28
4.053575	1.65973e-28
4.053086	1.67258e-28
4.052596	1.68553e-28
4.052107	1.69859e-28
4.051617	1.71174e-28
4.051127	1.72499e-28
4.050638	1.73835e-28
4.050148	1.75181e-28
4.049659	1.76537e-28
4.049169	1.77904e-28
4.048680	1.79282e-28
4.048190	1.8067e-28
4.047700	1.82069e-28
4.047211	1.83478e-28
4.046721	1.84899e-28
4.046232	1.86331e-28
4.045742	1.87773e-28
4.045253	1.89227e-28
4.044763	1.90693e-28
4.044273	1.92169e-28
4.043784	1.93657e-28
4.043294	1.95156e-28
4.042805	1.96668e-28
4.042315	1.9819e-28
4.041826	1.99725e-28
4.041336	2.01271e-28
4.040846	2.0283e-28
4.040357	2.044e-28
4.039867	2.05983e-28
4.039378	2.07578e-28
4.038888	2.09185e-28
4.038399	2.10805e-28
4.037909	2.12437e-28
4.037419	2.14082e-28
4.036930	2.1574e-28
4.036440	2.1741e-28
4.035951	2.19093e-28
4.035461	2.2079e-28
4.034972	2.22499e-28
4.034482	2.24222e-28
4.033992	2.25958e-28
4.033503	2.27708e-28
4.033013	2.29471e-28
4.032524	2.31248e-28
4.032034	2.33038e-28
4.031545	2.34843e-28
4.031055	2.36661e-28
4.030565	2.38494e-28
4.030076	2.4034e-28
4.029586	2.42201e-28
4.029097	2.44077e-28
4.028607	2.45966e-28
4.028118	2.47871e-28
4.027628	2.4979e-28
4.027139	2.51724e-28
4.026649	2.53673e-28
4.026159	2.55638e-28
4.025670	2.57617e-28
4.025180	2.59612e-28
4.024691	2.61622e-28
4.024201	2.63648e-28
4.023712	2.65689e-28
4.023222	2.67746e-28
4.022732	2.69819e-28
4.022243	2.71908e-28
4.021753	2.74014e-28
4.021264	2.76136e-28
4.020774	2.78274e-28
4.020285	2.80428e-28
4.019795	2.826e-28
4.019305	2.84788e-28
4.018816	2.86993e-28
4.018326	2.89215e-28
4.017837	2.91454e-28
4.017347	2.93711e-28
4.016858	2.95985e-28
4.016368	2.98277e-28
4.015878	3.00587e-28
4.015389	3.02914e-28
4.014899	3.0526e-28
4.014410	3.07623e-28
4.013920	3.10005e-28
4.013431	3.12405e-28
4.012941	3.14824e-28
4.012451	3.17262e-28
4.011962	3.19719e-28
4.011472	3.22194e-28
4.010983	3.24689e-28
4.010493	3.27203e-28
4.010004	3.29736e-28
4.009514	3.3229e-28
4.009024	3.34862e-28
4.008535	3.37455e-28
4.008045	3.40068e-28
4.007556	3.42701e-28
4.007066	3.45355e-28
4.006577	3.48029e-28
4.006087	3.50724e-28
4.005597	3.53439e-28
4.005108	3.56176e-28
4.004618	3.58934e-28
4.004129	3.61713e-28
4.003639	3.64514e-28
4.003150	3.67336e-28
4.002660	3.7018e-28
4.002170	3.73047e-28
4.001681	3.75935e-28
4.001191	3.78846e-28
4.000702	3.8178e-28
4.000212	3.84736e-28
3.999723	3.87715e-28
3.999233	3.90717e-28
3.998743	3.93742e-28
3.998254	3.96791e-28
3.997764	3.99863e-28
3.997275	4.02959e-28
3.996785	4.06079e-28
3.996296	4.09224e-28
3.995806	4.12392e-28
3.995317	4.15585e-28
3.994827	4.18803e-28
3.994337	4.22046e-28
3.993848	4.25314e-28
3.993358	4.28607e-28
3.992869	4.31926e-28
3.992379	4.3527e-28
3.991890	4.3864e-28
3.991400	4.42037e-28
3.990910	4.45459e-28
3.990421	4.48909e-28
3.989931	4.52384e-28
3.989442	4.55887e-28
3.988952	4.59417e-28
3.988463	4.62974e-28
3.987973	4.66559e-28
3.987483	4.70172e-28
3.986994	4.73812e-28
3.986504	4.77481e-28
3.986015	4.81178e-28
3.985525	4.84904e-28
3.985036	4.88658e-28
3.984546	4.92442e-28
3.984056	4.96255e-28
3.983567	5.00098e-28
3.983077	5.0397e-28
3.982588	5.07872e-28
3.982098	5.11804e-28
3.981609	5.15767e-28
3.981119	5.19761e-28
3.980629	5.23785e-28
3.980140	5.27841e-28
3.979650	5.31928e-28
3.979161	5.36047e-28
3.978671	5.40197e-28
3.978182	5.4438e-28
3.977692	5.48595e-28
3.977202	5.52843e-28
3.976713	5.57124e-28
3.976223	5.61438e-28
3.975734	5.65785e-28
3.975244	5.70166e-28
3.974755	5.7458e-28
3.974265	5.79029e-28
3.973775	5.83513e-28
3.973286	5.88031e-28
3.972796	5.92584e-28
3.972307	5.97172e-28
3.971817	6.01796e-28
3.971328	6.06456e-28
3.970838	6.11152e-28
3.970348	6.15884e-28
3.969859	6.20653e-28
3.969369	6.25458e-28
3.968880	6.30301e-28
3.968390	6.35182e-28
3.967901	6.401e-28
3.967411	6.45056e-28
3.966921	6.50051e-28
3.966432	6.55084e-28
3.965942	6.60156e-28
3.965453	6.65268e-28
3.964963	6.70419e-28
3.964474	6.7561e-28
3.963984	6.80841e-28
3.963495	6.86113e-28
3.963005	6.91426e-28
3.962515	6.96779e-28
3.962026	7.02175e-28
3.961536	7.07612e-28
3.961047	7.13091e-28
3.960557	7.18612e-28
3.960068	7.24176e-28
3.959578	7.29784e-28
3.959088	7.35434e-28
3.958599	7.41129e-28
3.958109	7.46867e-28
3.957620	7.5265e-28
3.957130	7.58478e-28
3.956641	7.64351e-28
3.956151	7.70269e-28
3.955661	7.76233e-28
3.955172	7.82244e-28
3.954682	7.88301e-28
3.954193	7.94405e-28
3.953703	8.00556e-28
3.953214	8.06754e-28
3.952724	8.13001e-28
3.952234	8.19296e-28
3.951745	8.2564e-28
3.951255	8.32033e-28
3.950766	8.38475e-28
3.950276	8.44968e-28
3.949787	8.5151e-28
3.949297	8.58103e-28
3.948807	8.64748e-28
3.948318	8.71443e-28
3.947828	8.78191e-28
3.947339	8.84991e-28
3.946849	8.91843e-28
3.946360	8.98749e-28
3.945870	9.05708e-28
3.945380	9.12721e-28
3.944891	9.19788e-28
3.944401	9.2691e-28
3.943912	9.34087e-28
3.943422	9.4132e-28
3.942933	9.48608e-28
3.942443	9.55953e-28
3.941953	9.63355e-28
3.941464	9.70814e-28
3.940974	9.78332e-28
3.940485	9.85907e-28
3.939995	9.93541e-28
3.939506	1.00123e-27
3.939016	1.00899e-27
3.938526	1.0168e-27
3.938037	1.02467e-27
3.937547	1.03261e-27
3.937058	1.0406e-27
3.936568	1.04866e-27
3.936079	1.05678e-27
3.935589	1.06496e-27
3.935099	1.07321e-27
3.934610	1.08152e-27
3.934120	1.08989e-27
3.933631	1.09833e-27
3.933141	1.10683e-27
3.932652	1.1154e-27
3.932162	1.12404e-27
3.931673	1.13274e-27
3.931183	1.14152e-27
3.930693	1.15035e-27
3.930204	1.15926e-27
3.929714	1.16824e-27
3.929225	1.17728e-27
3.928735	1.1864e-27
3.928246	1.19559e-27
3.927756	1.20484e-27
3.927266	1.21417e-27
3.926777	1.22357e-27
3.926287	1.23305e-27
3.925798	1.2426e-27
3.925308	1.25222e-27
3.924819	1.26191e-27
3.924329	1.27168e-27
3.923839	1.28153e-27
3.923350	1.29145e-27
3.922860	1.30145e-27
3.922371	1.31153e-27
3.921881	1.32169e-27
3.921392	1.33192e-27
3.920902	1.34223e-27
3.920412	1.35263e-27
3.919923	1.3631e-27
3.919433	1.37365e-27
3.918944	1.38429e-27
3.918454	1.39501e-27
3.917965	1.40581e-27
3.917475	1.41669e-27
3.916985	1.42766e-27
3.916496	1.43872e-27
3.916006	1.44986e-27
3.915517	1.46108e-27
3.915027	1.4724e-27
3.914538	1.4838e-27
3.914048	1.49529e-27
3.913558	1.50687e-27
3.913069	1.51853e-27
3.912579	1.53029e-27
3.912090	1.54214e-27
3.911600	1.55408e-27
3.911111	1.56611e-27
3.910621	1.57824e-27
3.910131	1.59046e-27
3.909642	1.60278e-27
3.909152	1.61519e-27
3.908663	1.62769e-27
3.908173	1.6403e-27
3.907684	1.653e-27
3.907194	1.6658e-27
3.906704	1.6787e-27
3.906215	1.69169e-27
3.905725	1.70479e-27
3.905236	1.71799e-27
3.904746	1.7313e-27
3.904257	1.7447e-27
3.903767	1.75821e-27
3.903277	1.77182e-27
3.902788	1.78554e-27
3.902298	1.79937e-27
3.901809	1.8133e-27
3.901319	1.82734e-27
3.900830	1.84149e-27
3.900340	1.85575e-27
3.899851	1.87012e-27
3.899361	1.8846e-27
3.898871	1.89919e-27
3.898382	1.9139e-27
3.897892	1.92872e-27
3.897403	1.94365e-27
3.896913	1.9587e-27
3.896424	1.97387e-27
3.895934	1.98915e-27
3.895444	2.00455e-27
3.894955	2.02007e-27
3.894465	2.03572e-27
3.893976	2.05148e-27
3.893486	2.06736e-27
3.892997	2.08337e-27
3.892507	2.0995e-27
3.892017	2.11576e-27
3.891528	2.13214e-27
3.891038	2.14865e-27
3.890549	2.16529e-27
3.890059	2.18205e-27
3.889570	2.19895e-27
3.889080	2.21598e-27
3.888590	2.23313e-27
3.888101	2.25042e-27
3.887611	2.26785e-27
3.887122	2.28541e-27
3.886632	2.30311e-27
3.886143	2.32094e-27
3.885653	2.33891e-27
3.885163	2.35702e-27
3.884674	2.37527e-27
3.884184	2.39366e-27
3.883695	2.4122e-27
3.883205	2.43087e-27
3.882716	2.4497e-27
3.882226	2.46867e-27
3.881736	2.48778e-27
3.881247	2.50704e-27
3.880757	2.52646e-27
3.880268	2.54602e-27
3.879778	2.56573e-27
3.879289	2.5856e-27
3.878799	2.60562e-27
3.878309	2.62579e-27
3.877820	2.64613e-27
3.877330	2.66662e-27
3.876841	2.68726e-27
3.876351	2.70807e-27
3.875862	2.72904e-27
3.875372	2.75017e-27
3.874882	2.77147e-27
3.874393	2.79292e-27
3.873903	2.81455e-27
3.873414	2.83634e-27
3.872924	2.85831e-27
3.872435	2.88044e-27
3.871945	2.90274e-27
3.871455	2.92522e-27
3.870966	2.94787e-27
3.870476	2.97069e-27
3.869987	2.9937e-27
3.869497	3.01688e-27
3.869008	3.04024e-27
3.868518	3.06378e-27
3.868028	3.0875e-27
3.867539	3.11141e-27
3.867049	3.1355e-27
3.866560	3.15978e-27
3.866070	3.18424e-27
3.865581	3.2089e-27
3.865091	3.23374e-27
3.864602	3.25878e-27
3.864112	3.28402e-27
3.863622	3.30945e-27
3.863133	3.33507e-27
3.862643	3.36089e-27
3.862154	3.38692e-27
3.861664	3.41314e-27
3.861175	3.43957e-27
3.860685	3.4662e-27
3.860195	3.49304e-27
3.859706	3.52009e-27
3.859216	3.54735e-27
3.858727	3.57481e-27
3.858237	3.60249e-27
3.857748	3.63039e-27
3.857258	3.6585e-27
3.856768	3.68683e-27
3.856279	3.71537e-27
3.855789	3.74414e-27
3.855300	3.77313e-27
3.854810	3.80235e-27
3.854321	3.83179e-27
3.853831	3.86146e-27
3.853341	3.89136e-27
3.852852	3.92149e-27
3.852362	3.95186e-27
3.851873	3.98245e-27
3.851383	4.01329e-27
3.850894	4.04437e-27
3.850404	4.07568e-27
3.849914	4.10724e-27
3.849425	4.13904e-27
3.848935	4.17109e-27
3.848446	4.20339e-27
3.847956	4.23594e-27
3.847467	4.26874e-27
3.846977	4.30179e-27
3.846487	4.3351e-27
3.845998	4.36866e-27
3.845508	4.40249e-27
3.845019	4.43658e-27
3.844529	4.47093e-27
3.844040	4.50555e-27
3.843550	4.54044e-27
3.843060	4.5756e-27
3.842571	4.61103e-27
3.842081	4.64673e-27
3.841592	4.68271e-27
3.841102	4.71897e-27
3.840613	4.75551e-27
3.840123	4.79233e-27
3.839633	4.82944e-27
3.839144	4.86683e-27
3.838654	4.90452e-27
3.838165	4.94249e-27
3.837675	4.98076e-27
3.837186	5.01933e-27
3.836696	5.05819e-27
3.836206	5.09736e-27
3.835717	5.13683e-27
3.835227	5.1766e-27
3.834738	5.21669e-27
3.834248	5.25708e-27
3.833759	5.29779e-27
3.833269	5.33881e-27
3.832780	5.38015e-27
3.832290	5.4218e-27
3.831800	5.46379e-27
3.831311	5.50609e-27
3.830821	5.54873e-27
3.830332	5.59169e-27
3.829842	5.63499e-27
3.829353	5.67862e-27
3.828863	5.72259e-27
3.828373	5.7669e-27
3.827884	5.81155e-27
3.827394	5.85655e-27
3.826905	5.9019e-27
3.826415	5.9476e-27
3.825926	5.99365e-27
3.825436	6.04006e-27
3.824946	6.08683e-27
3.824457	6.13396e-27
3.823967	6.18146e-27
3.823478	6.22932e-27
3.822988	6.27756e-27
3.822499	6.32616e-27
3.822009	6.37515e-27
3.821519	6.42451e-27
3.821030	6.47426e-27
3.820540	6.52439e-27
3.820051	6.57491e-27
3.819561	6.62582e-27
3.819072	6.67712e-27
3.818582	6.72882e-27
3.818092	6.78093e-27
3.817603	6.83343e-27
3.817113	6.88634e-27
3.816624	6.93966e-27
3.816134	6.9934e-27
3.815645	7.04755e-27
3.815155	7.10212e-27
3.814665	7.15711e-27
3.814176	7.21253e-27
3.813686	7.26838e-27
3.813197	7.32466e-27
3.812707	7.38137e-27
3.812218	7.43853e-27
3.811728	7.49612e-27
3.811238	7.55417e-27
3.810749	7.61266e-27
3.810259	7.67161e-27
3.809770	7.73101e-27
3.809280	7.79087e-27
3.808791	7.8512e-27
3.808301	7.91199e-27
3.807811	7.97325e-27
3.807322	8.03499e-27
3.806832	8.09721e-27
3.806343	8.1599e-27
3.805853	8.22309e-27
3.805364	8.28676e-27
3.804874	8.35092e-27
3.804384	8.41559e-27
3.803895	8.48075e-27
3.803405	8.54642e-27
3.802916	8.61259e-27
3.802426	8.67928e-27
3.801937	8.74648e-27
3.801447	8.81421e-27
3.800958	8.88246e-27
3.800468	8.95124e-27
3.799978	9.02055e-27
3.799489	9.09039e-27
3.798999	9.16078e-27
3.798510	9.23172e-27
3.798020	9.3032e-27
3.797531	9.37523e-27
3.797041	9.44783e-27
3.796551	9.52098e-27
3.796062	9.5947e-27
3.795572	9.669e-27
3.795083	9.74387e-27
3.794593	9.81931e-27
3.794104	9.89535e-27
3.793614	9.97197e-27
3.793124	1.00492e-26
3.792635	1.0127e-26
3.792145	1.02054e-26
3.791656	1.02844e-26
3.791166	1.03641e-26
3.790677	1.04443e-26
3.790187	1.05252e-26
3.789697	1.06067e-26
3.789208	1.06888e-26
3.788718	1.07716e-26
3.788229	1.0855e-26
3.787739	1.0939e-26
3.787250	1.10237e-26
3.786760	1.11091e-26
3.786270	1.11951e-26
3.785781	1.12818e-26
3.785291	1.13692e-26
3.784802	1.14572e-26
3.784312	1.15459e-26
3.783823	1.16353e-26
3.783333	1.17254e-26
3.782843	1.18162e-26
3.782354	1.19077e-26
3.781864	1.19999e-26
3.781375	1.20928e-26
3.780885	1.21864e-26
3.780396	1.22808e-26
3.779906	1.23759e-26
3.779416	1.24717e-26
3.778927	1.25683e-26
3.778437	1.26656e-26
3.777948	1.27637e-26
3.777458	1.28625e-26
3.776969	1.29621e-26
3.776479	1.30625e-26
3.775989	1.31636e-26
3.775500	1.32655e-26
3.775010	1.33683e-26
3.774521	1.34718e-26
3.774031	1.35761e-26
3.773542	1.36812e-26
3.773052	1.37871e-26
3.772562	1.38939e-26
3.772073	1.40015e-26
3.771583	1.41099e-26
3.771094	1.42192e-26
3.770604	1.43293e-26
3.770115	1.44402e-26
3.769625	1.4552e-26
3.769136	1.46647e-26
3.768646	1.47782e-26
3.768156	1.48927e-26
3.767667	1.5008e-26
3.767177	1.51242e-26
3.766688	1.52413e-26
3.766198	1.53593e-26
3.765709	1.54783e-26
3.765219	1.55981e-26
3.764729	1.57189e-26
3.764240	1.58406e-26
3.763750	1.59633e-26
3.763261	1.60869e-26
3.762771	1.62114e-26
3.762282	1.6337e-26
3.761792	1.64635e-26
3.761302	1.65909e-26
3.760813	1.67194e-26
3.760323	1.68489e-26
3.759834	1.69793e-26
3.759344	1.71108e-26
3.758855	1.72433e-26
3.758365	1.73768e-26
3.757875	1.75114e-26
3.757386	1.76469e-26
3.756896	1.77836e-26
3.756407	1.79213e-26
3.755917	1.80601e-26
3.755428	1.81999e-26
3.754938	1.83408e-26
3.754448	1.84828e-26
3.753959	1.8626e-26
3.753469	1.87702e-26
3.752980	1.89155e-26
3.752490	1.9062e-26
3.752001	1.92096e-26
3.751511	1.93583e-26
3.751021	1.95082e-26
3.750532	1.96593e-26
3.750042	1.98115e-26
3.749553	1.99649e-26
3.749063	2.01195e-26
3.748574	2.02753e-26
3.748084	2.04323e-26
3.747594	2.05905e-26
3.747105	2.07499e-26
3.746615	2.09106e-26
3.746126	2.10725e-26
3.745636	2.12357e-26
3.745147	2.14001e-26
3.744657	2.15658e-26
3.744167	2.17328e-26
3.743678	2.19011e-26
3.743188	2.20707e-26
3.742699	2.22416e-26
3.742209	2.24138e-26
3.741720	2.25873e-26
3.741230	2.27622e-26
3.740740	2.29385e-26
3.740251	2.31161e-26
3.739761	2.32951e-26
3.739272	2.34755e-26
3.738782	2.36572e-26
3.738293	2.38404e-26
3.737803	2.4025e-26
3.737314	2.42111e-26
3.736824	2.43985e-26
3.736334	2.45875e-26
3.735845	2.47778e-26
3.735355	2.49697e-26
3.734866	2.5163e-26
3.734376	2.53579e-26
3.733887	2.55542e-26
3.733397	2.57521e-26
3.732907	2.59515e-26
3.732418	2.61525e-26
3.731928	2.6355e-26
3.731439	2.6559e-26
3.730949	2.67647e-26
3.730460	2.69719e-26
3.729970	2.71808e-26
3.729480	2.73912e-26
3.728991	2.76033e-26
3.728501	2.78171e-26
3.728012	2.80325e-26
3.727522	2.82495e-26
3.727033	2.84683e-26
3.726543	2.86887e-26
3.726053	2.89108e-26
3.725564	2.91347e-26
3.725074	2.93603e-26
3.724585	2.95876e-26
3.724095	2.98167e-26
3.723606	3.00476e-26
3.723116	3.02803e-26
3.722626	3.05147e-26
3.722137	3.0751e-26
3.721647	3.09891e-26
3.721158	3.12291e-26
3.720668	3.14709e-26
3.720179	3.17146e-26
3.719689	3.19602e-26
3.719199	3.22076e-26
3.718710	3.2457e-26
3.718220	3.27083e-26
3.717731	3.29616e-26
3.717241	3.32168e-26
3.716752	3.3474e-26
3.716262	3.37332e-26
3.715772	3.39944e-26
3.715283	3.42577e-26
3.714793	3.45229e-26
3.714304	3.47902e-26
3.713814	3.50596e-26
3.713325	3.53311e-26
3.712835	3.56047e-26
3.712345	3.58804e-26
3.711856	3.61582e-26
3.711366	3.64382e-26
3.710877	3.67203e-26
3.710387	3.70047e-26
3.709898	3.72912e-26
3.709408	3.758e-26
3.708918	3.78709e-26
3.708429	3.81642e-26
3.707939	3.84597e-26
3.707450	3.87575e-26
3.706960	3.90576e-26
3.706471	3.936e-26
3.705981	3.96648e-26
3.705492	3.99719e-26
3.705002	4.02814e-26
3.704512	4.05934e-26
3.704023	4.09077e-26
3.703533	4.12244e-26
3.703044	4.15436e-26
3.702554	4.18653e-26
3.702065	4.21895e-26
3.701575	4.25162e-26
3.701085	4.28454e-26
3.700596	4.31771e-26
3.700106	4.35115e-26
3.699617	4.38484e-26
3.699127	4.41879e-26
3.698638	4.45301e-26
3.698148	4.48749e-26
3.697658	4.52224e-26
3.697169	4.55725e-26
3.696679	4.59254e-26
3.696190	4.6281e-26
3.695700	4.66394e-26
3.695211	4.70005e-26
3.694721	4.73644e-26
3.694231	4.77312e-26
3.693742	4.81008e-26
3.693252	4.84732e-26
3.692763	4.88486e-26
3.692273	4.92268e-26
3.691784	4.9608e-26
3.691294	4.99921e-26
3.690804	5.03792e-26
3.690315	5.07693e-26
3.689825	5.11624e-26
3.689336	5.15586e-26
3.688846	5.19578e-26
3.688357	5.23602e-26
3.687867	5.27656e-26
3.687377	5.31742e-26
3.686888	5.35859e-26
3.686398	5.40008e-26
3.685909	5.4419e-26
3.685419	5.48403e-26
3.684930	5.5265e-26
3.684440	5.56929e-26
3.683950	5.61242e-26
3.683461	5.65587e-26
3.682971	5.69967e-26
3.682482	5.7438e-26
3.681992	5.78828e-26
3.681503	5.8331e-26
3.681013	5.87826e-26
3.680523	5.92378e-26
3.680034	5.96965e-26
3.679544	6.01587e-26
3.679055	6.06246e-26
3.678565	6.1094e-26
3.678076	6.15671e-26
3.677586	6.20438e-26
3.677096	6.25242e-26
3.676607	6.30083e-26
3.676117	6.34962e-26
3.675628	6.39879e-26
3.675138	6.44834e-26
3.674649	6.49827e-26
3.674159	6.54859e-26
3.673670	6.59929e-26
3.673180	6.65039e-26
3.672690	6.70189e-26
3.672201	6.75378e-26
3.671711	6.80608e-26
3.671222	6.85878e-26
3.670732	6.91189e-26
3.670243	6.96541e-26
3.669753	7.01934e-26
3.669263	7.0737e-26
3.668774	7.12847e-26
3.668284	7.18367e-26
3.667795	7.23929e-26
3.667305	7.29535e-26
3.666816	7.35184e-26
3.666326	7.40876e-26
3.665836	7.46613e-26
3.665347	7.52394e-26
3.664857	7.5822e-26
3.664368	7.64091e-26
3.663878	7.70008e-26
3.663389	7.7597e-26
3.662899	7.81979e-26
3.662409	7.88034e-26
3.661920	7.94136e-26
3.661430	8.00285e-26
3.660941	8.06482e-26
3.660451	8.12726e-26
3.659962	8.1902e-26
3.659472	8.25361e-26
3.658982	8.31752e-26
3.658493	8.38193e-26
3.658003	8.44683e-26
3.657514	8.51224e-26
3.657024	8.57815e-26
3.656535	8.64457e-26
3.656045	8.71151e-26
3.655555	8.77896e-26
3.655066	8.84694e-26
3.654576	8.91545e-26
3.654087	8.98448e-26
3.653597	9.05405e-26
3.653108	9.12416e-26
3.652618	9.19481e-26
3.652128	9.266e-26
3.651639	9.33775e-26
3.651149	9.41006e-26
3.650660	9.48292e-26
3.650170	9.55635e-26
3.649681	9.63035e-26
3.649191	9.70492e-26
3.648701	9.78007e-26
3.648212	9.8558e-26
3.647722	9.93211e-26
3.647233	1.0009e-25
3.646743	1.00865e-25
3.646254	1.01646e-25
3.645764	1.02433e-25
3.645274	1.03226e-25
3.644785	1.04026e-25
3.644295	1.04831e-25
3.643806	1.05643e-25
3.643316	1.06461e-25
3.642827	1.07285e-25
3.642337	1.08116e-25
3.641848	1.08953e-25
3.641358	1.09797e-25
3.640868	1.10647e-25
3.640379	1.11504e-25
3.639889	1.12367e-25
3.639400	1.13237e-25
3.638910	1.14114e-25
3.638421	1.14998e-25
3.637931	1.15888e-25
3.637441	1.16786e-25
3.636952	1.1769e-25
3.636462	1.18601e-25
3.635973	1.1952e-25
3.635483	1.20445e-25
3.634994	1.21378e-25
3.634504	1.22318e-25
3.634014	1.23265e-25
3.633525	1.24219e-25
3.633035	1.25181e-25
3.632546	1.2615e-25
3.632056	1.27127e-25
3.631567	1.28112e-25
3.631077	1.29104e-25
3.630587	1.30103e-25
3.630098	1.31111e-25
3.629608	1.32126e-25
3.629119	1.33149e-25
3.628629	1.3418e-25
3.628140	1.35219e-25
3.627650	1.36266e-25
3.627160	1.37321e-25
3.626671	1.38384e-25
3.626181	1.39456e-25
3.625692	1.40536e-25
3.625202	1.41624e-25
3.624713	1.42721e-25
3.624223	1.43826e-25
3.623733	1.44939e-25
3.623244	1.46062e-25
3.622754	1.47193e-25
3.622265	1.48333e-25
3.621775	1.49481e-25
3.621286	1.50639e-25
3.620796	1.51805e-25
3.620306	1.5298e-25
3.619817	1.54165e-25
3.619327	1.55359e-25
3.618838	1.56562e-25
3.618348	1.57774e-25
3.617859	1.58996e-25
3.617369	1.60227e-25
3.616879	1.61468e-25
3.616390	1.62718e-25
3.615900	1.63978e-25
3.615411	1.65248e-25
3.614921	1.66527e-25
3.614432	1.67817e-25
3.613942	1.69116e-25
3.613452	1.70426e-25
3.612963	1.71745e-25
3.612473	1.73075e-25
3.611984	1.74415e-25
3.611494	1.75766e-25
3.611005	1.77127e-25
3.610515	1.78498e-25
3.610025	1.7988e-25
3.609536	1.81273e-25
3.609046	1.82677e-25
3.608557	1.84092e-25
3.608067	1.85517e-25
3.607578	1.86954e-25
3.607088	1.88401e-25
3.606599	1.8986e-25
3.606109	1.9133e-25
3.605619	1.92812e-25
3.605130	1.94305e-25
3.604640	1.95809e-25
3.604151	1.97325e-25
3.603661	1.98853e-25
3.603172	2.00393e-25
3.602682	2.01945e-25
3.602192	2.03509e-25
3.601703	2.05084e-25
3.601213	2.06672e-25
3.600724	2.08273e-25
3.600234	2.09885e-25
3.599745	2.11511e-25
3.599255	2.13148e-25
3.598765	2.14799e-25
3.598276	2.16462e-25
3.597786	2.18138e-25
3.597297	2.19827e-25
3.596807	2.2153e-25
3.596318	2.23245e-25
3.595828	2.24974e-25
3.595338	2.26716e-25
3.594849	2.28471e-25
3.594359	2.3024e-25
3.593870	2.32023e-25
3.593380	2.3382e-25
3.592891	2.3563e-25
3.592401	2.37455e-25
3.591911	2.39293e-25
3.591422	2.41146e-25
3.590932	2.43014e-25
3.590443	2.44895e-25
3.589953	2.46792e-25
3.589464	2.48703e-25
3.588974	2.50628e-25
3.588484	2.52569e-25
3.587995	2.54525e-25
3.587505	2.56496e-25
3.587016	2.58482e-25
3.586526	2.60483e-25
3.586037	2.625e-25
3.585547	2.64533e-25
3.585057	2.66581e-25
3.584568	2.68646e-25
3.584078	2.70726e-25
3.583589	2.72822e-25
3.583099	2.74935e-25
3.582610	2.77064e-25
3.582120	2.79209e-25
3.581630	2.81371e-25
3.581141	2.8355e-25
3.580651	2.85745e-25
3.580162	2.87958e-25
3.579672	2.90188e-25
3.579183	2.92435e-25
3.578693	2.94699e-25
3.578203	2.96981e-25
3.577714	2.99281e-25
3.577224	3.01598e-25
3.576735	3.03933e-25
3.576245	3.06287e-25
3.575756	3.08658e-25
3.575266	3.11049e-25
3.574777	3.13457e-25
3.574287	3.15884e-25
3.573797	3.1833e-25
3.573308	3.20795e-25
3.572818	3.23279e-25
3.572329	3.25782e-25
3.571839	3.28305e-25
3.571350	3.30847e-25
3.570860	3.33409e-25
3.570370	3.35991e-25
3.569881	3.38592e-25
3.569391	3.41214e-25
3.568902	3.43856e-25
3.568412	3.46519e-25
3.567923	3.49202e-25
3.567433	3.51906e-25
3.566943	3.54631e-25
3.566454	3.57377e-25
3.565964	3.60144e-25
3.565475	3.62933e-25
3.564985	3.65743e-25
3.564496	3.68576e-25
3.564006	3.7143e-25
3.563516	3.74306e-25
3.563027	3.77204e-25
3.562537	3.80125e-25
3.562048	3.83068e-25
3.561558	3.86034e-25
3.561069	3.89024e-25
3.560579	3.92036e-25
3.560089	3.95072e-25
3.559600	3.98131e-25
3.559110	4.01214e-25
3.558621	4.0432e-25
3.558131	4.07451e-25
3.557642	4.10606e-25
3.557152	4.13786e-25
3.556662	4.1699e-25
3.556173	4.20219e-25
3.555683	4.23473e-25
3.555194	4.26752e-25
3.554704	4.30056e-25
3.554215	4.33386e-25
3.553725	4.36742e-25
3.553235	4.40124e-25
3.552746	4.43532e-25
3.552256	4.46966e-25
3.551767	4.50427e-25
3.551277	4.53915e-25
3.550788	4.5743e-25
3.550298	4.60972e-25
3.549808	4.64541e-25
3.549319	4.68139e-25
3.548829	4.71763e-25
3.548340	4.75417e-25
3.547850	4.79098e-25
3.547361	4.82808e-25
3.546871	4.86546e-25
3.546381	4.90314e-25
3.545892	4.9411e-25
3.545402	4.97936e-25
3.544913	5.01792e-25
3.544423	5.05678e-25
3.543934	5.09593e-25
3.543444	5.13539e-25
3.542955	5.17516e-25
3.542465	5.21523e-25
3.541975	5.25561e-25
3.541486	5.29631e-25
3.540996	5.33732e-25
3.540507	5.37865e-25
3.540017	5.4203e-25
3.539528	5.46227e-25
3.539038	5.50457e-25
3.538548	5.54719e-25
3.538059	5.59014e-25
3.537569	5.63343e-25
3.537080	5.67705e-25
3.536590	5.72101e-25
3.536101	5.76531e-25
3.535611	5.80995e-25
3.535121	5.85494e-25
3.534632	5.90028e-25
3.534142	5.94597e-25
3.533653	5.99201e-25
3.533163	6.03841e-25
3.532674	6.08516e-25
3.532184	6.13228e-25
3.531694	6.17977e-25
3.531205	6.22762e-25
3.530715	6.27584e-25
3.530226	6.32444e-25
3.529736	6.37341e-25
3.529247	6.42276e-25
3.528757	6.4725e-25
3.528267	6.52261e-25
3.527778	6.57312e-25
3.527288	6.62402e-25
3.526799	6.67531e-25
3.526309	6.727e-25
3.525820	6.77909e-25
3.525330	6.83158e-25
3.524840	6.88448e-25
3.524351	6.93779e-25
3.523861	6.99151e-25
3.523372	7.04565e-25
3.522882	7.10021e-25
3.522393	7.15519e-25
3.521903	7.21059e-25
3.521413	7.26643e-25
3.520924	7.32269e-25
3.520434	7.3794e-25
3.519945	7.43654e-25
3.519455	7.49412e-25
3.518966	7.55215e-25
3.518476	7.61063e-25
3.517986	7.66956e-25
3.517497	7.72895e-25
3.517007	7.7888e-25
3.516518	7.84911e-25
3.516028	7.90989e-25
3.515539	7.97114e-25
3.515049	8.03286e-25
3.514559	8.09506e-25
3.514070	8.15775e-25
3.513580	8.22091e-25
3.513091	8.28457e-25
3.512601	8.34872e-25
3.512112	8.41337e-25
3.511622	8.47852e-25
3.511133	8.54417e-25
3.510643	8.61033e-25
3.510153	8.677e-25
3.509664	8.74419e-25
3.509174	8.8119e-25
3.508685	8.88014e-25
3.508195	8.9489e-25
3.507706	9.01819e-25
3.507216	9.08802e-25
3.506726	9.1584e-25
3.506237	9.22931e-25
3.505747	9.30078e-25
3.505258	9.3728e-25
3.504768	9.44537e-25
3.504279	9.51851e-25
3.503789	9.59222e-25
3.503299	9.6665e-25
3.502810	9.74135e-25
3.502320	9.81678e-25
3.501831	9.89279e-25
3.501341	9.9694e-25
3.500852	1.00466e-24
3.500362	1.01244e-24
3.499872	1.02028e-24
3.499383	1.02818e-24
3.498893	1.03614e-24
3.498404	1.04416e-24
3.497914	1.05225e-24
3.497425	1.0604e-24
3.496935	1.06861e-24
3.496445	1.07688e-24
3.495956	1.08522e-24
3.495466	1.09362e-24
3.494977	1.10209e-24
3.494487	1.11063e-24
3.493998	1.11923e-24
3.493508	1.12789e-24
3.493018	1.13663e-24
3.492529	1.14543e-24
3.492039	1.1543e-24
3.491550	1.16324e-24
3.491060	1.17224e-24
3.490571	1.18132e-24
3.490081	1.19047e-24
3.489591	1.19969e-24
3.489102	1.20898e-24
3.488612	1.21834e-24
3.488123	1.22777e-24
3.487633	1.23728e-24
3.487144	1.24686e-24
3.486654	1.25651e-24
3.486164	1.26624e-24
3.485675	1.27605e-24
3.485185	1.28593e-24
3.484696	1.29589e-24
3.484206	1.30592e-24
3.483717	1.31603e-24
3.483227	1.32623e-24
3.482737	1.33649e-24
3.482248	1.34684e-24
3.481758	1.35727e-24
3.481269	1.36778e-24
3.480779	1.37837e-24
3.480290	1.38905e-24
3.479800	1.3998e-24
3.479311	1.41064e-24
3.478821	1.42157e-24
3.478331	1.43257e-24
3.477842	1.44367e-24
3.477352	1.45485e-24
3.476863	1.46611e-24
3.476373	1.47746e-24
3.475884	1.4889e-24
3.475394	1.50043e-24
3.474904	1.51205e-24
3.474415	1.52376e-24
3.473925	1.53556e-24
3.473436	1.54745e-24
3.472946	1.55943e-24
3.472457	1.57151e-24
3.471967	1.58368e-24
3.471477	1.59594e-24
3.470988	1.6083e-24
3.470498	1.62075e-24
3.470009	1.6333e-24
3.469519	1.64595e-24
3.469030	1.65869e-24
3.468540	1.67154e-24
3.468050	1.68448e-24
3.467561	1.69752e-24
3.467071	1.71067e-24
3.466582	1.72392e-24
3.466092	1.73726e-24
3.465603	1.75072e-24
3.465113	1.76427e-24
3.464623	1.77794e-24
3.464134	1.7917e-24
3.463644	1.80558e-24
3.463155	1.81956e-24
3.462665	1.83365e-24
3.462176	1.84785e-24
3.461686	1.86215e-24
3.461196	1.87657e-24
3.460707	1.89111e-24
3.460217	1.90575e-24
3.459728	1.92051e-24
3.459238	1.93538e-24
3.458749	1.95036e-24
3.458259	1.96547e-24
3.457769	1.98069e-24
3.457280	1.99602e-24
3.456790	2.01148e-24
3.456301	2.02705e-24
3.455811	2.04275e-24
3.455322	2.05857e-24
3.454832	2.07451e-24
3.454342	2.09057e-24
3.453853	2.10676e-24
3.453363	2.12307e-24
3.452874	2.13951e-24
3.452384	2.15608e-24
3.451895	2.17278e-24
3.451405	2.1896e-24
3.450915	2.20656e-24
3.450426	2.22364e-24
3.449936	2.24086e-24
3.449447	2.25821e-24
3.448957	2.2757e-24
3.448468	2.29332e-24
3.447978	2.31108e-24
3.447489	2.32898e-24
3.446999	2.34701e-24
3.446509	2.36518e-24
3.446020	2.3835e-24
3.445530	2.40196e-24
3.445041	2.42055e-24
3.444551	2.4393e-24
3.444062	2.45819e-24
3.443572	2.47722e-24
3.443082	2.4964e-24
3.442593	2.51573e-24
3.442103	2.53521e-24
3.441614	2.55485e-24
3.441124	2.57463e-24
3.440635	2.59457e-24
3.440145	2.61466e-24
3.439655	2.6349e-24
3.439166	2.65531e-24
3.438676	2.67587e-24
3.438187	2.69659e-24
3.437697	2.71747e-24
3.437208	2.73851e-24
3.436718	2.75972e-24
3.436228	2.78109e-24
3.435739	2.80262e-24
3.435249	2.82432e-24
3.434760	2.84619e-24
3.434270	2.86823e-24
3.433781	2.89044e-24
3.433291	2.91282e-24
3.432801	2.93538e-24
3.432312	2.95811e-24
3.431822	2.98102e-24
3.431333	3.0041e-24
3.430843	3.02736e-24
3.430354	3.0508e-24
3.429864	3.07443e-24
3.429374	3.09823e-24
3.428885	3.12223e-24
3.428395	3.1464e-24
3.427906	3.17077e-24
3.427416	3.19532e-24
3.426927	3.22006e-24
3.426437	3.245e-24
3.425947	3.27012e-24
3.425458	3.29545e-24
3.424968	3.32096e-24
3.424479	3.34668e-24
3.423989	3.37259e-24
3.423500	3.39871e-24
3.423010	3.42503e-24
3.422520	3.45155e-24
3.422031	3.47828e-24
3.421541	3.50521e-24
3.421052	3.53235e-24
3.420562	3.5597e-24
3.420073	3.58727e-24
3.419583	3.61505e-24
3.419093	3.64304e-24
3.418604	3.67125e-24
3.418114	3.69968e-24
3.417625	3.72833e-24
3.417135	3.7572e-24
3.416646	3.78629e-24
3.416156	3.81561e-24
3.415667	3.84516e-24
3.415177	3.87493e-24
3.414687	3.90494e-24
3.414198	3.93517e-24
3.413708	3.96564e-24
3.413219	3.99635e-24
3.412729	4.0273e-24
3.412240	4.05848e-24
3.411750	4.08991e-24
3.411260	4.12158e-24
3.410771	4.1535e-24
3.410281	4.18566e-24
3.409792	4.21807e-24
3.409302	4.25073e-24
3.408813	4.28365e-24
3.408323	4.31682e-24
3.407833	4.35025e-24
3.407344	4.38393e-24
3.406854	4.41788e-24
3.406365	4.45209e-24
3.405875	4.48656e-24
3.405386	4.5213e-24
3.404896	4.55631e-24
3.404406	4.5916e-24
3.403917	4.62715e-24
3.403427	4.66298e-24
3.402938	4.69909e-24
3.402448	4.73548e-24
3.401959	4.77215e-24
3.401469	4.8091e-24
3.400979	4.84634e-24
3.400490	4.88386e-24
3.400000	4.92168e-24
3.399511	4.95979e-24
3.399021	4.9982e-24
3.398532	5.0369e-24
3.398042	5.07591e-24
3.397552	5.11521e-24
3.397063	5.15482e-24
3.396573	5.19474e-24
3.396084	5.23496e-24
3.395594	5.2755e-24
3.395105	5.31635e-24
3.394615	5.35752e-24
3.394125	5.399e-24
3.393636	5.44081e-24
3.393146	5.48294e-24
3.392657	5.5254e-24
3.392167	5.56818e-24
3.391678	5.6113e-24
3.391188	5.65475e-24
3.390698	5.69854e-24
3.390209	5.74267e-24
3.389719	5.78713e-24
3.389230	5.83195e-24
3.388740	5.87711e-24
3.388251	5.92262e-24
3.387761	5.96848e-24
3.387271	6.0147e-24
3.386782	6.06127e-24
3.386292	6.10821e-24
3.385803	6.1555e-24
3.385313	6.20317e-24
3.384824	6.2512e-24
3.384334	6.29961e-24
3.383844	6.34839e-24
3.383355	6.39755e-24
3.382865	6.44709e-24
3.382376	6.49701e-24
3.381886	6.54732e-24
3.381397	6.59802e-24
3.380907	6.64911e-24
3.380418	6.7006e-24
3.379928	6.75249e-24
3.379438	6.80477e-24
3.378949	6.85747e-24
3.378459	6.91057e-24
3.377970	6.96408e-24
3.377480	7.01801e-24
3.376991	7.07235e-24
3.376501	7.12711e-24
3.376011	7.1823e-24
3.375522	7.23792e-24
3.375032	7.29397e-24
3.374543	7.35045e-24
3.374053	7.40737e-24
3.373564	7.46472e-24
3.373074	7.52253e-24
3.372584	7.58078e-24
3.372095	7.63948e-24
3.371605	7.69864e-24
3.371116	7.75825e-24
3.370626	7.81833e-24
3.370137	7.87887e-24
3.369647	7.93988e-24
3.369157	8.00136e-24
3.368668	8.06332e-24
3.368178	8.12576e-24
3.367689	8.18868e-24
3.367199	8.25209e-24
3.366710	8.31599e-24
3.366220	8.38038e-24
3.365730	8.44528e-24
3.365241	8.51067e-24
3.364751	8.57658e-24
3.364262	8.64299e-24
3.363772	8.70992e-24
3.363283	8.77736e-24
3.362793	8.84533e-24
3.362303	8.91382e-24
3.361814	8.98285e-24
3.361324	9.05241e-24
3.360835	9.1225e-24
3.360345	9.19314e-24
3.359856	9.26433e-24
3.359366	9.33607e-24
3.358876	9.40836e-24
3.358387	9.48122e-24
3.357897	9.55464e-24
3.357408	9.62862e-24
3.356918	9.70318e-24
3.356429	9.77832e-24
3.355939	9.85404e-24
3.355449	9.93034e-24
3.354960	1.00072e-23
3.354470	1.00847e-23
3.353981	1.01628e-23
3.353491	1.02415e-23
3.353002	1.03208e-23
3.352512	1.04007e-23
3.352022	1.04813e-23
3.351533	1.05624e-23
3.351043	1.06442e-23
3.350554	1.07267e-23
3.350064	1.08097e-23
3.349575	1.08934e-23
3.349085	1.09778e-23
3.348596	1.10628e-23
3.348106	1.11484e-23
3.347616	1.12348e-23
3.347127	1.13218e-23
3.346637	1.14094e-23
3.346148	1.14978e-23
3.345658	1.15868e-23
3.345169	1.16766e-23
3.344679	1.1767e-23
3.344189	1.18581e-23
3.343700	1.19499e-23
3.343210	1.20424e-23
3.342721	1.21357e-23
3.342231	1.22297e-23
3.341742	1.23244e-23
3.341252	1.24198e-23
3.340762	1.2516e-23
3.340273	1.26129e-23
3.339783	1.27106e-23
3.339294	1.2809e-23
3.338804	1.29082e-23
3.338315	1.30081e-23
3.337825	1.31089e-23
3.337335	1.32104e-23
3.336846	1.33127e-23
3.336356	1.34158e-23
3.335867	1.35196e-23
3.335377	1.36243e-23
3.334888	1.37298e-23
3.334398	1.38361e-23
3.333908	1.39433e-23
3.333419	1.40513e-23
3.332929	1.41601e-23
3.332440	1.42697e-23
3.331950	1.43802e-23
3.331461	1.44916e-23
3.330971	1.46038e-23
3.330481	1.47169e-23
3.329992	1.48308e-23
3.329502	1.49457e-23
3.329013	1.50614e-23
3.328523	1.5178e-23
3.328034	1.52956e-23
3.327544	1.5414e-23
3.327054	1.55334e-23
3.326565	1.56536e-23
3.326075	1.57749e-23
3.325586	1.5897e-23
3.325096	1.60201e-23
3.324607	1.61442e-23
3.324117	1.62692e-23
3.323627	1.63952e-23
3.323138	1.65221e-23
3.322648	1.66501e-23
3.322159	1.6779e-23
3.321669	1.69089e-23
3.321180	1.70399e-23
3.320690	1.71718e-23
3.320200	1.73048e-23
3.319711	1.74388e-23
3.319221	1.75738e-23
3.318732	1.77099e-23
3.318242	1.7847e-23
3.317753	1.79852e-23
3.317263	1.81245e-23
3.316774	1.82649e-23
3.316284	1.84063e-23
3.315794	1.85488e-23
3.315305	1.86925e-23
3.314815	1.88372e-23
3.314326	1.89831e-23
3.313836	1.91301e-23
3.313347	1.92782e-23
3.312857	1.94275e-23
3.312367	1.95779e-23
3.311878	1.97295e-23
3.311388	1.98823e-23
3.310899	2.00363e-23
3.310409	2.01914e-23
3.309920	2.03478e-23
3.309430	2.05053e-23
3.308940	2.06641e-23
3.308451	2.08241e-23
3.307961	2.09854e-23
3.307472	2.11479e-23
3.306982	2.13116e-23
3.306493	2.14767e-23
3.306003	2.1643e-23
3.305513	2.18106e-23
3.305024	2.19795e-23
3.304534	2.21497e-23
3.304045	2.23212e-23
3.303555	2.2494e-23
3.303066	2.26682e-23
3.302576	2.28437e-23
3.302086	2.30206e-23
3.301597	2.31989e-23
3.301107	2.33785e-23
3.300618	2.35596e-23
3.300128	2.3742e-23
3.299639	2.39259e-23
3.299149	2.41111e-23
3.298659	2.42978e-23
3.298170	2.4486e-23
3.297680	2.46756e-23
3.297191	2.48667e-23
3.296701	2.50592e-23
3.296212	2.52533e-23
3.295722	2.54488e-23
3.295232	2.56459e-23
3.294743	2.58445e-23
3.294253	2.60446e-23
3.293764	2.62463e-23
3.293274	2.64495e-23
3.292785	2.66544e-23
3.292295	2.68608e-23
3.291805	2.70688e-23
3.291316	2.72784e-23
3.290826	2.74896e-23
3.290337	2.77025e-23
3.289847	2.7917e-23
3.289358	2.81332e-23
3.288868	2.8351e-23
3.288378	2.85705e-23
3.287889	2.87918e-23
3.287399	2.90147e-23
3.286910	2.92394e-23
3.286420	2.94658e-23
3.285931	2.9694e-23
3.285441	2.99239e-23
3.284952	3.01557e-23
3.284462	3.03892e-23
3.283972	3.06245e-23
3.283483	3.08616e-23
3.282993	3.11006e-23
3.282504	3.13415e-23
3.282014	3.15841e-23
3.281525	3.18287e-23
3.281035	3.20752e-23
3.280545	3.23236e-23
3.280056	3.25739e-23
3.279566	3.28261e-23
3.279077	3.30803e-23
3.278587	3.33365e-23
3.278098	3.35946e-23
3.277608	3.38548e-23
3.277118	3.41169e-23
3.276629	3.43811e-23
3.276139	3.46473e-23
3.275650	3.49156e-23
3.275160	3.5186e-23
3.274671	3.54585e-23
3.274181	3.5733e-23
3.273691	3.60097e-23
3.273202	3.62886e-23
3.272712	3.65696e-23
3.272223	3.68528e-23
3.271733	3.71381e-23
3.271244	3.74257e-23
3.270754	3.77155e-23
3.270264	3.80076e-23
3.269775	3.83019e-23
3.269285	3.85985e-23
3.268796	3.88974e-23
3.268306	3.91986e-23
3.267817	3.95021e-23
3.267327	3.9808e-23
3.266837	4.01163e-23
3.266348	4.04269e-23
3.265858	4.074e-23
3.265369	4.10555e-23
3.264879	4.13734e-23
3.264390	4.16938e-23
3.263900	4.20166e-23
3.263410	4.2342e-23
3.262921	4.26699e-23
3.262431	4.30003e-23
3.261942	4.33333e-23
3.261452	4.36688e-23
3.260963	4.4007e-23
3.260473	4.43477e-23
3.259983	4.46912e-23
3.259494	4.50372e-23
3.259004	4.5386e-23
3.258515	4.57374e-23
3.258025	4.60916e-23
3.257536	4.64485e-23
3.257046	4.68082e-23
3.256556	4.71707e-23
3.256067	4.75359e-23
3.255577	4.7904e-23
3.255088	4.8275e-23
3.254598	4.86488e-23
3.254109	4.90255e-23
3.253619	4.94052e-23
3.253130	4.97878e-23
3.252640	5.01733e-23
3.252150	5.05618e-23
3.251661	5.09533e-23
3.251171	5.13479e-23
3.250682	5.17455e-23
3.250192	5.21462e-23
3.249703	5.255e-23
3.249213	5.2957e-23
3.248723	5.3367e-23
3.248234	5.37803e-23
3.247744	5.41967e-23
3.247255	5.46164e-23
3.246765	5.50394e-23
3.246276	5.54656e-23
3.245786	5.58951e-23
3.245296	5.63279e-23
3.244807	5.67641e-23
3.244317	5.72036e-23
3.243828	5.76466e-23
3.243338	5.8093e-23
3.242849	5.85429e-23
3.242359	5.89962e-23
3.241869	5.9453e-23
3.241380	5.99134e-23
3.240890	6.03774e-23
3.240401	6.08449e-23
3.239911	6.13161e-23
3.239422	6.17909e-23
3.238932	6.22694e-23
3.238442	6.27516e-23
3.237953	6.32375e-23
3.237463	6.37272e-23
3.236974	6.42207e-23
3.236484	6.4718e-23
3.235995	6.52191e-23
3.235505	6.57241e-23
3.235015	6.62331e-23
3.234526	6.6746e-23
3.234036	6.72628e-23
3.233547	6.77837e-23
3.233057	6.83086e-23
3.232568	6.88375e-23
3.232078	6.93706e-23
3.231588	6.99078e-23
3.231099	7.04491e-23
3.230609	7.09947e-23
3.230120	7.15444e-23
3.229630	7.20984e-23
3.229141	7.26567e-23
3.228651	7.32194e-23
3.228161	7.37864e-23
3.227672	7.43577e-23
3.227182	7.49335e-23
3.226693	7.55138e-23
3.226203	7.60985e-23
3.225714	7.66878e-23
3.225224	7.72817e-23
3.224734	7.78801e-23
3.224245	7.84832e-23
3.223755	7.90909e-23
3.223266	7.97034e-23
3.222776	8.03206e-23
3.222287	8.09426e-23
3.221797	8.15694e-23
3.221308	8.2201e-23
3.220818	8.28375e-23
3.220328	8.3479e-23
3.219839	8.41254e-23
3.219349	8.47769e-23
3.218860	8.54334e-23
3.218370	8.60949e-23
3.217881	8.67616e-23
3.217391	8.74335e-23
3.216901	8.81105e-23
3.216412	8.87928e-23
3.215922	8.94804e-23
3.215433	9.01733e-23
3.214943	9.08716e-23
3.214454	9.15753e-23
3.213964	9.22844e-23
3.213474	9.2999e-23
3.212985	9.37192e-23
3.212495	9.44449e-23
3.212006	9.51763e-23
3.211516	9.59133e-23
3.211027	9.6656e-23
3.210537	9.74045e-23
3.210047	9.81587e-23
3.209558	9.89189e-23
3.209068	9.96849e-23
3.208579	1.00457e-22
3.208089	1.01235e-22
3.207600	1.02019e-22
3.207110	1.02809e-22
3.206620	1.03605e-22
3.206131	1.04407e-22
3.205641	1.05216e-22
3.205152	1.0603e-22
3.204662	1.06851e-22
3.204173	1.07679e-22
3.203683	1.08513e-22
3.203193	1.09353e-22
3.202704	1.102e-22
3.202214	1.11053e-22
3.201725	1.11913e-22
3.201235	1.1278e-22
3.200746	1.13653e-22
3.200256	1.14533e-22
3.199766	1.1542e-22
3.199277	1.16314e-22
3.198787	1.17214e-22
3.198298	1.18122e-22
3.197808	1.19037e-22
3.197319	1.19959e-22
3.196829	1.20887e-22
3.196339	1.21824e-22
3.195850	1.22767e-22
3.195360	1.23718e-22
3.194871	1.24676e-22
3.194381	1.25641e-22
3.193892	1.26614e-22
3.193402	1.27595e-22
3.192912	1.28583e-22
3.192423	1.29578e-22
3.191933	1.30582e-22
3.191444	1.31593e-22
3.190954	1.32612e-22
3.190465	1.33639e-22
3.189975	1.34674e-22
3.189486	1.35717e-22
3.188996	1.36767e-22
3.188506	1.37827e-22
3.188017	1.38894e-22
3.187527	1.39969e-22
3.187038	1.41053e-22
3.186548	1.42146e-22
3.186059	1.43246e-22
3.185569	1.44356e-22
3.185079	1.45473e-22
3.184590	1.466e-22
3.184100	1.47735e-22
3.183611	1.48879e-22
3.183121	1.50032e-22
3.182632	1.51194e-22
3.182142	1.52365e-22
3.181652	1.53545e-22
3.181163	1.54734e-22
3.180673	1.55932e-22
3.180184	1.57139e-22
3.179694	1.58356e-22
3.179205	1.59582e-22
3.178715	1.60818e-22
3.178225	1.62063e-22
3.177736	1.63318e-22
3.177246	1.64583e-22
3.176757	1.65858e-22
3.176267	1.67142e-22
3.175778	1.68436e-22
3.175288	1.69741e-22
3.174798	1.71055e-22
3.174309	1.7238e-22
3.173819	1.73714e-22
3.173330	1.7506e-22
3.172840	1.76415e-22
3.172351	1.77781e-22
3.171861	1.79158e-22
3.171371	1.80545e-22
3.170882	1.81943e-22
3.170392	1.83352e-22
3.169903	1.84772e-22
3.169413	1.86203e-22
3.168924	1.87645e-22
3.168434	1.89098e-22
3.167944	1.90562e-22
3.167455	1.92038e-22
3.166965	1.93525e-22
3.166476	1.95024e-22
3.165986	1.96534e-22
3.165497	1.98056e-22
3.165007	1.9959e-22
3.164517	2.01135e-22
3.164028	2.02693e-22
3.163538	2.04262e-22
3.163049	2.05844e-22
3.162559	2.07438e-22
3.162070	2.09044e-22
3.161580	2.10663e-22
3.161090	2.12294e-22
3.160601	2.13938e-22
3.160111	2.15595e-22
3.159622	2.17265e-22
3.159132	2.18947e-22
3.158643	2.20643e-22
3.158153	2.22351e-22
3.157663	2.24073e-22
3.157174	2.25808e-22
3.156684	2.27557e-22
3.156195	2.29319e-22
3.155705	2.31095e-22
3.155216	2.32884e-22
3.154726	2.34688e-22
3.154237	2.36505e-22
3.153747	2.38336e-22
3.153257	2.40182e-22
3.152768	2.42042e-22
3.152278	2.43916e-22
3.151789	2.45805e-22
3.151299	2.47708e-22
3.150810	2.49627e-22
3.150320	2.5156e-22
3.149830	2.53508e-22
3.149341	2.55471e-22
3.148851	2.57449e-22
3.148362	2.59443e-22
3.147872	2.61452e-22
3.147383	2.63476e-22
3.146893	2.65517e-22
3.146403	2.67573e-22
3.145914	2.69645e-22
3.145424	2.71733e-22
3.144935	2.73837e-22
3.144445	2.75958e-22
3.143956	2.78095e-22
3.143466	2.80248e-22
3.142976	2.82418e-22
3.142487	2.84605e-22
3.141997	2.86809e-22
3.141508	2.8903e-22
3.141018	2.91268e-22
3.140529	2.93524e-22
3.140039	2.95797e-22
3.139549	2.98087e-22
3.139060	3.00396e-22
3.138570	3.02722e-22
3.138081	3.05066e-22
3.137591	3.07429e-22
3.137102	3.09809e-22
3.136612	3.12208e-22
3.136122	3.14626e-22
3.135633	3.17062e-22
3.135143	3.19518e-22
3.134654	3.21992e-22
3.134164	3.24485e-22
3.133675	3.26998e-22
3.133185	3.2953e-22
3.132695	3.32082e-22
3.132206	3.34654e-22
3.131716	3.37245e-22
3.131227	3.39857e-22
3.130737	3.42488e-22
3.130248	3.45141e-22
3.129758	3.47813e-22
3.129268	3.50507e-22
3.128779	3.53221e-22
3.128289	3.55956e-22
3.127800	3.58713e-22
3.127310	3.6149e-22
3.126821	3.6429e-22
3.126331	3.67111e-22
3.125841	3.69954e-22
3.125352	3.72818e-22
3.124862	3.75705e-22
3.124373	3.78615e-22
3.123883	3.81547e-22
3.123394	3.84501e-22
3.122904	3.87479e-22
3.122415	3.90479e-22
3.121925	3.93503e-22
3.121435	3.9655e-22
3.120946	3.99621e-22
3.120456	4.02716e-22
3.119967	4.05834e-22
3.119477	4.08977e-22
3.118988	4.12144e-22
3.118498	4.15336e-22
3.118008	4.18552e-22
3.117519	4.21793e-22
3.117029	4.25059e-22
3.116540	4.28351e-22
3.116050	4.31668e-22
3.115561	4.35011e-22
3.115071	4.38379e-22
3.114581	4.41774e-22
3.114092	4.45195e-22
3.113602	4.48642e-22
3.113113	4.52117e-22
3.112623	4.55618e-22
3.112134	4.59146e-22
3.111644	4.62702e-22
3.111154	4.66285e-22
3.110665	4.69895e-22
3.110175	4.73534e-22
3.109686	4.77201e-22
3.109196	4.80896e-22
3.108707	4.8462e-22
3.108217	4.88373e-22
3.107727	4.92155e-22
3.107238	4.95966e-22
3.106748	4.99807e-22
3.106259	5.03677e-22
3.105769	5.07578e-22
3.105280	5.11508e-22
3.104790	5.15469e-22
3.104300	5.19461e-22
3.103811	5.23484e-22
3.103321	5.27537e-22
3.102832	5.31623e-22
3.102342	5.35739e-22
3.101853	5.39888e-22
3.101363	5.44069e-22
3.100873	5.48282e-22
3.100384	5.52528e-22
3.099894	5.56806e-22
3.099405	5.61118e-22
3.098915	5.65463e-22
3.098426	5.69842e-22
3.097936	5.74255e-22
3.097446	5.78702e-22
3.096957	5.83183e-22
3.096467	5.87699e-22
3.095978	5.9225e-22
3.095488	5.96837e-22
3.094999	6.01458e-22
3.094509	6.06116e-22
3.094019	6.1081e-22
3.093530	6.1554e-22
3.093040	6.20306e-22
3.092551	6.2511e-22
3.092061	6.29951e-22
3.091572	6.34829e-22
3.091082	6.39745e-22
3.090593	6.44699e-22
3.090103	6.49691e-22
3.089613	6.54722e-22
3.089124	6.59792e-22
3.088634	6.64902e-22
3.088145	6.70051e-22
3.087655	6.75239e-22
3.087166	6.80468e-22
3.086676	6.85738e-22
3.086186	6.91048e-22
3.085697	6.96399e-22
3.085207	7.01792e-22
3.084718	7.07227e-22
3.084228	7.12703e-22
3.083739	7.18222e-22
3.083249	7.23784e-22
3.082759	7.29389e-22
3.082270	7.35037e-22
3.081780	7.40729e-22
3.081291	7.46465e-22
3.080801	7.52246e-22
3.080312	7.58071e-22
3.079822	7.63942e-22
3.079332	7.69857e-22
3.078843	7.75819e-22
3.078353	7.81827e-22
3.077864	7.87881e-22
3.077374	7.93983e-22
3.076885	8.00131e-22
3.076395	8.06327e-22
3.075905	8.12571e-22
3.075416	8.18864e-22
3.074926	8.25205e-22
3.074437	8.31595e-22
3.073947	8.38035e-22
3.073458	8.44524e-22
3.072968	8.51064e-22
3.072478	8.57655e-22
3.071989	8.64296e-22
3.071499	8.70989e-22
3.071010	8.77734e-22
3.070520	8.84531e-22
3.070031	8.91381e-22
3.069541	8.98283e-22
3.069051	9.0524e-22
3.068562	9.1225e-22
3.068072	9.19314e-22
3.067583	9.26433e-22
3.067093	9.33607e-22
3.066604	9.40837e-22
3.066114	9.48123e-22
3.065624	9.55465e-22
3.065135	9.62864e-22
3.064645	9.7032e-22
3.064156	9.77834e-22
3.063666	9.85406e-22
3.063177	9.93037e-22
3.062687	1.00073e-21
3.062197	1.00848e-21
3.061708	1.01629e-21
3.061218	1.02416e-21
3.060729	1.03209e-21
3.060239	1.04008e-21
3.059750	1.04813e-21
3.059260	1.05625e-21
3.058771	1.06443e-21
3.058281	1.07267e-21
3.057791	1.08098e-21
3.057302	1.08935e-21
3.056812	1.09779e-21
3.056323	1.10629e-21
3.055833	1.11485e-21
3.055344	1.12349e-21
3.054854	1.13219e-21
3.054364	1.14095e-21
3.053875	1.14979e-21
3.053385	1.15869e-21
3.052896	1.16767e-21
3.052406	1.17671e-21
3.051917	1.18582e-21
3.051427	1.195e-21
3.050937	1.20426e-21
3.050448	1.21358e-21
3.049958	1.22298e-21
3.049469	1.23245e-21
3.048979	1.242e-21
3.048490	1.25161e-21
3.048000	1.26131e-21
3.047510	1.27107e-21
3.047021	1.28092e-21
3.046531	1.29084e-21
3.046042	1.30083e-21
3.045552	1.31091e-21
3.045063	1.32106e-21
3.044573	1.33129e-21
3.044083	1.3416e-21
3.043594	1.35199e-21
3.043104	1.36246e-21
3.042615	1.37301e-21
3.042125	1.38364e-21
3.041636	1.39435e-21
3.041146	1.40515e-21
3.040656	1.41603e-21
3.040167	1.427e-21
3.039677	1.43805e-21
3.039188	1.44918e-21
3.038698	1.46041e-21
3.038209	1.47172e-21
3.037719	1.48311e-21
3.037229	1.4946e-21
3.036740	1.50617e-21
3.036250	1.51784e-21
3.035761	1.52959e-21
3.035271	1.54143e-21
3.034782	1.55337e-21
3.034292	1.5654e-21
3.033802	1.57752e-21
3.033313	1.58974e-21
3.032823	1.60205e-21
3.032334	1.61446e-21
3.031844	1.62696e-21
3.031355	1.63956e-21
3.030865	1.65225e-21
3.030375	1.66505e-21
3.029886	1.67794e-21
3.029396	1.69094e-21
3.028907	1.70403e-21
3.028417	1.71723e-21
3.027928	1.73052e-21
3.027438	1.74393e-21
3.026949	1.75743e-21
3.026459	1.77104e-21
3.025969	1.78475e-21
3.025480	1.79857e-21
3.024990	1.8125e-21
3.024501	1.82654e-21
3.024011	1.84068e-21
3.023522	1.85494e-21
3.023032	1.8693e-21
3.022542	1.88378e-21
3.022053	1.89837e-21
3.021563	1.91307e-21
3.021074	1.92788e-21
3.020584	1.94281e-21
3.020095	1.95786e-21
3.019605	1.97302e-21
3.019115	1.9883e-21
3.018626	2.00369e-21
3.018136	2.01921e-21
3.017647	2.03485e-21
3.017157	2.0506e-21
3.016668	2.06648e-21
3.016178	2.08249e-21
3.015688	2.09861e-21
3.015199	2.11486e-21
3.014709	2.13124e-21
3.014220	2.14775e-21
3.013730	2.16438e-21
3.013241	2.18114e-21
3.012751	2.19803e-21
3.012261	2.21505e-21
3.011772	2.2322e-21
3.011282	2.24949e-21
3.010793	2.26691e-21
3.010303	2.28446e-21
3.009814	2.30215e-21
3.009324	2.31998e-21
3.008834	2.33795e-21
3.008345	2.35605e-21
3.007855	2.3743e-21
3.007366	2.39268e-21
3.006876	2.41121e-21
3.006387	2.42989e-21
3.005897	2.4487e-21
3.005407	2.46766e-21
3.004918	2.48677e-21
3.004428	2.50603e-21
3.003939	2.52544e-21
3.003449	2.54499e-21
3.002960	2.5647e-21
3.002470	2.58456e-21
3.001980	2.60458e-21
3.001491	2.62475e-21
3.001001	2.64507e-21
3.000512	2.66556e-21
3.000022	2.6862e-21
2.999533	2.707e-21
2.999043	2.72796e-21
2.998553	2.74909e-21
2.998064	2.77038e-21
2.997574	2.79183e-21
2.997085	2.81345e-21
2.996595	2.83524e-21
2.996106	2.85719e-21
2.995616	2.87932e-21
2.995127	2.90162e-21
2.994637	2.92409e-21
2.994147	2.94673e-21
2.993658	2.96955e-21
2.993168	2.99255e-21
2.992679	3.01572e-21
2.992189	3.03908e-21
2.991700	3.06261e-21
2.991210	3.08633e-21
2.990720	3.11023e-21
2.990231	3.13431e-21
2.989741	3.15858e-21
2.989252	3.18304e-21
2.988762	3.20769e-21
2.988273	3.23253e-21
2.987783	3.25757e-21
2.987293	3.28279e-21
2.986804	3.30821e-21
2.986314	3.33383e-21
2.985825	3.35965e-21
2.985335	3.38567e-21
2.984846	3.41189e-21
2.984356	3.43831e-21
2.983866	3.46493e-21
2.983377	3.49177e-21
2.982887	3.51881e-21
2.982398	3.54605e-21
2.981908	3.57352e-21
2.981419	3.60119e-21
2.980929	3.62908e-21
2.980439	3.65718e-21
2.979950	3.6855e-21
2.979460	3.71404e-21
2.978971	3.7428e-21
2.978481	3.77179e-21
2.977992	3.801e-21
2.977502	3.83043e-21
2.977012	3.86009e-21
2.976523	3.88999e-21
2.976033	3.92011e-21
2.975544	3.95047e-21
2.975054	3.98106e-21
2.974565	4.01189e-21
2.974075	4.04296e-21
2.973585	4.07426e-21
2.973096	4.10582e-21
2.972606	4.13761e-21
2.972117	4.16965e-21
2.971627	4.20194e-21
2.971138	4.23448e-21
2.970648	4.26727e-21
2.970158	4.30032e-21
2.969669	4.33362e-21
2.969179	4.36718e-21
2.968690	4.401e-21
2.968200	4.43508e-21
2.967711	4.46943e-21
2.967221	4.50404e-21
2.966731	4.53892e-21
2.966242	4.57407e-21
2.965752	4.60949e-21
2.965263	4.64518e-21
2.964773	4.68115e-21
2.964284	4.71741e-21
2.963794	4.75394e-21
2.963305	4.79075e-21
2.962815	4.82785e-21
2.962325	4.86524e-21
2.961836	4.90291e-21
2.961346	4.94088e-21
2.960857	4.97914e-21
2.960367	5.0177e-21
2.959878	5.05656e-21
2.959388	5.09572e-21
2.958898	5.13518e-21
2.958409	5.17495e-21
2.957919	5.21502e-21
2.957430	5.25541e-21
2.956940	5.2961e-21
2.956451	5.33712e-21
2.955961	5.37845e-21
2.955471	5.4201e-21
2.954982	5.46207e-21
2.954492	5.50437e-21
2.954003	5.547e-21
2.953513	5.58995e-21
2.953024	5.63324e-21
2.952534	5.67686e-21
2.952044	5.72082e-21
2.951555	5.76513e-21
2.951065	5.80977e-21
2.950576	5.85476e-21
2.950086	5.9001e-21
2.949597	5.94579e-21
2.949107	5.99184e-21
2.948617	6.03824e-21
2.948128	6.085e-21
2.947638	6.13212e-21
2.947149	6.17961e-21
2.946659	6.22746e-21
2.946170	6.27569e-21
2.945680	6.32429e-21
2.945190	6.37326e-21
2.944701	6.42262e-21
2.944211	6.47235e-21
2.943722	6.52248e-21
2.943232	6.57299e-21
2.942743	6.62389e-21
2.942253	6.67518e-21
2.941763	6.72688e-21
2.941274	6.77897e-21
2.940784	6.83146e-21
2.940295	6.88437e-21
2.939805	6.93768e-21
2.939316	6.99141e-21
2.938826	7.04555e-21
2.938336	7.10011e-21
2.937847	7.15509e-21
2.937357	7.2105e-21
2.936868	7.26634e-21
2.936378	7.32261e-21
2.935889	7.37932e-21
2.935399	7.43646e-21
2.934909	7.49405e-21
2.934420	7.55208e-21
2.933930	7.61057e-21
2.933441	7.6695e-21
2.932951	7.7289e-21
2.932462	7.78875e-21
2.931972	7.84907e-21
2.931483	7.90985e-21
2.930993	7.9711e-21
2.930503	8.03283e-21
2.930014	8.09504e-21
2.929524	8.15773e-21
2.929035	8.2209e-21
2.928545	8.28456e-21
2.928056	8.34872e-21
2.927566	8.41337e-21
2.927076	8.47853e-21
2.926587	8.54418e-21
2.926097	8.61035e-21
2.925608	8.67703e-21
2.925118	8.74422e-21
2.924629	8.81194e-21
2.924139	8.88018e-21
2.923649	8.94895e-21
2.923160	9.01825e-21
2.922670	9.08809e-21
2.922181	9.15847e-21
2.921691	9.22939e-21
2.921202	9.30086e-21
2.920712	9.37289e-21
2.920222	9.44547e-21
2.919733	9.51862e-21
2.919243	9.59233e-21
2.918754	9.66661e-21
2.918264	9.74147e-21
2.917775	9.81691e-21
2.917285	9.89293e-21
2.916795	9.96955e-21
2.916306	1.00467e-20
2.915816	1.01246e-20
2.915327	1.0203e-20
2.914837	1.0282e-20
2.914348	1.03616e-20
2.913858	1.04418e-20
2.913368	1.05227e-20
2.912879	1.06042e-20
2.912389	1.06863e-20
2.911900	1.07691e-20
2.911410	1.08525e-20
2.910921	1.09365e-20
2.910431	1.10212e-20
2.909941	1.11065e-20
2.909452	1.11925e-20
2.908962	1.12792e-20
2.908473	1.13666e-20
2.907983	1.14546e-20
2.907494	1.15433e-20
2.907004	1.16327e-20
2.906514	1.17228e-20
2.906025	1.18136e-20
2.905535	1.1905e-20
2.905046	1.19972e-20
2.904556	1.20901e-20
2.904067	1.21838e-20
2.903577	1.22781e-20
2.903087	1.23732e-20
2.902598	1.2469e-20
2.902108	1.25656e-20
2.901619	1.26629e-20
2.901129	1.2761e-20
2.900640	1.28598e-20
2.900150	1.29594e-20
2.899660	1.30597e-20
2.899171	1.31609e-20
2.898681	1.32628e-20
2.898192	1.33655e-20
2.897702	1.3469e-20
2.897213	1.35733e-20
2.896723	1.36784e-20
2.896234	1.37843e-20
2.895744	1.38911e-20
2.895254	1.39987e-20
2.894765	1.41071e-20
2.894275	1.42163e-20
2.893786	1.43264e-20
2.893296	1.44373e-20
2.892807	1.45491e-20
2.892317	1.46618e-20
2.891827	1.47754e-20
2.891338	1.48898e-20
2.890848	1.50051e-20
2.890359	1.51213e-20
2.889869	1.52384e-20
2.889380	1.53564e-20
2.888890	1.54753e-20
2.888400	1.55952e-20
2.887911	1.57159e-20
2.887421	1.58376e-20
2.886932	1.59603e-20
2.886442	1.60839e-20
2.885953	1.62084e-20
2.885463	1.6334e-20
2.884973	1.64605e-20
2.884484	1.65879e-20
2.883994	1.67164e-20
2.883505	1.68458e-20
2.883015	1.69763e-20
2.882526	1.71078e-20
2.882036	1.72402e-20
2.881546	1.73737e-20
2.881057	1.75083e-20
2.880567	1.76439e-20
2.880078	1.77805e-20
2.879588	1.79182e-20
2.879099	1.8057e-20
2.878609	1.81968e-20
2.878119	1.83377e-20
2.877630	1.84797e-20
2.877140	1.86228e-20
2.876651	1.87671e-20
2.876161	1.89124e-20
2.875672	1.90589e-20
2.875182	1.92064e-20
2.874692	1.93552e-20
2.874203	1.95051e-20
2.873713	1.96561e-20
2.873224	1.98083e-20
2.872734	1.99617e-20
2.872245	2.01163e-20
2.871755	2.02721e-20
2.871265	2.04291e-20
2.870776	2.05873e-20
2.870286	2.07467e-20
2.869797	2.09074e-20
2.869307	2.10693e-20
2.868818	2.12325e-20
2.868328	2.13969e-20
2.867838	2.15626e-20
2.867349	2.17296e-20
2.866859	2.18979e-20
2.866370	2.20674e-20
2.865880	2.22383e-20
2.865391	2.24105e-20
2.864901	2.25841e-20
2.864412	2.2759e-20
2.863922	2.29352e-20
2.863432	2.31128e-20
2.862943	2.32918e-20
2.862453	2.34722e-20
2.861964	2.3654e-20
2.861474	2.38372e-20
2.860985	2.40218e-20
2.860495	2.42078e-20
2.860005	2.43953e-20
2.859516	2.45842e-20
2.859026	2.47746e-20
2.858537	2.49664e-20
2.858047	2.51598e-20
2.857558	2.53546e-20
2.857068	2.5551e-20
2.856578	2.57488e-20
2.856089	2.59482e-20
2.855599	2.61492e-20
2.855110	2.63517e-20
2.854620	2.65557e-20
2.854131	2.67614e-20
2.853641	2.69686e-20
2.853151	2.71775e-20
2.852662	2.7388e-20
2.852172	2.76001e-20
2.851683	2.78138e-20
2.851193	2.80292e-20
2.850704	2.82462e-20
2.850214	2.8465e-20
2.849724	2.86854e-20
2.849235	2.89076e-20
2.848745	2.91314e-20
2.848256	2.9357e-20
2.847766	2.95844e-20
2.847277	2.98135e-20
2.846787	3.00444e-20
2.846297	3.0277e-20
2.845808	3.05115e-20
2.845318	3.07478e-20
2.844829	3.09859e-20
2.844339	3.12259e-20
2.843850	3.14677e-20
2.843360	3.17114e-20
2.842870	3.19569e-20
2.842381	3.22044e-20
2.841891	3.24538e-20
2.841402	3.27051e-20
2.840912	3.29584e-20
2.840423	3.32137e-20
2.839933	3.34709e-20
2.839443	3.37301e-20
2.838954	3.39913e-20
2.838464	3.42545e-20
2.837975	3.45198e-20
2.837485	3.47871e-20
2.836996	3.50565e-20
2.836506	3.5328e-20
2.836016	3.56016e-20
2.835527	3.58773e-20
2.835037	3.61551e-20
2.834548	3.64351e-20
2.834058	3.67173e-20
2.833569	3.70016e-20
2.833079	3.72882e-20
2.832590	3.75769e-20
2.832100	3.78679e-20
2.831610	3.81612e-20
2.831121	3.84567e-20
2.830631	3.87545e-20
2.830142	3.90547e-20
2.829652	3.93571e-20
2.829163	3.96619e-20
2.828673	3.9969e-20
2.828183	4.02786e-20
2.827694	4.05905e-20
2.827204	4.09048e-20
2.826715	4.12216e-20
2.826225	4.15408e-20
2.825736	4.18625e-20
2.825246	4.21867e-20
2.824756	4.25134e-20
2.824267	4.28427e-20
2.823777	4.31744e-20
2.823288	4.35088e-20
2.822798	4.38457e-20
2.822309	4.41853e-20
2.821819	4.45275e-20
2.821329	4.48723e-20
2.820840	4.52198e-20
2.820350	4.557e-20
2.819861	4.59229e-20
2.819371	4.62785e-20
2.818882	4.66369e-20
2.818392	4.69981e-20
2.817902	4.7362e-20
2.817413	4.77288e-20
2.816923	4.80984e-20
2.816434	4.84709e-20
2.815944	4.88463e-20
2.815455	4.92246e-20
2.814965	4.96058e-20
2.814475	4.99899e-20
2.813986	5.03771e-20
2.813496	5.07672e-20
2.813007	5.11603e-20
2.812517	5.15565e-20
2.812028	5.19558e-20
2.811538	5.23581e-20
2.811048	5.27636e-20
2.810559	5.31722e-20
2.810069	5.3584e-20
2.809580	5.3999e-20
2.809090	5.44172e-20
2.808601	5.48386e-20
2.808111	5.52633e-20
2.807621	5.56912e-20
2.807132	5.61225e-20
2.806642	5.65571e-20
2.806153	5.69951e-20
2.805663	5.74365e-20
2.805174	5.78813e-20
2.804684	5.83295e-20
2.804194	5.87813e-20
2.803705	5.92365e-20
2.803215	5.96952e-20
2.802726	6.01575e-20
2.802236	6.06234e-20
2.801747	6.10929e-20
2.801257	6.1566e-20
2.800768	6.20428e-20
2.800278	6.25232e-20
2.799788	6.30074e-20
2.799299	6.34954e-20
2.798809	6.39871e-20
2.798320	6.44826e-20
2.797830	6.4982e-20
2.797341	6.54852e-20
2.796851	6.59924e-20
2.796361	6.65034e-20
2.795872	6.70184e-20
2.795382	6.75374e-20
2.794893	6.80605e-20
2.794403	6.85875e-20
2.793914	6.91187e-20
2.793424	6.9654e-20
2.792934	7.01934e-20
2.792445	7.0737e-20
2.791955	7.12848e-20
2.791466	7.18368e-20
2.790976	7.23931e-20
2.790487	7.29538e-20
2.789997	7.35187e-20
2.789507	7.40881e-20
2.789018	7.46618e-20
2.788528	7.524e-20
2.788039	7.58227e-20
2.787549	7.64099e-20
2.787060	7.70016e-20
2.786570	7.7598e-20
2.786080	7.81989e-20
2.785591	7.88045e-20
2.785101	7.94148e-20
2.784612	8.00298e-20
2.784122	8.06495e-20
2.783633	8.12741e-20
2.783143	8.19035e-20
2.782653	8.25378e-20
2.782164	8.3177e-20
2.781674	8.38211e-20
2.781185	8.44703e-20
2.780695	8.51244e-20
2.780206	8.57837e-20
2.779716	8.6448e-20
2.779226	8.71175e-20
2.778737	8.77921e-20
2.778247	8.8472e-20
2.777758	8.91571e-20
2.777268	8.98476e-20
2.776779	9.05434e-20
2.776289	9.12446e-20
2.775799	9.19512e-20
2.775310	9.26633e-20
2.774820	9.33809e-20
2.774331	9.41041e-20
2.773841	9.48329e-20
2.773352	9.55673e-20
2.772862	9.63074e-20
2.772372	9.70532e-20
2.771883	9.78048e-20
2.771393	9.85622e-20
2.770904	9.93255e-20
2.770414	1.00095e-19
2.769925	1.0087e-19
2.769435	1.01651e-19
2.768946	1.02438e-19
2.768456	1.03232e-19
2.767966	1.04031e-19
2.767477	1.04837e-19
2.766987	1.05649e-19
2.766498	1.06467e-19
2.766008	1.07291e-19
2.765519	1.08122e-19
2.765029	1.08959e-19
2.764539	1.09803e-19
2.764050	1.10654e-19
2.763560	1.11511e-19
2.763071	1.12374e-19
2.762581	1.13244e-19
2.762092	1.14121e-19
2.761602	1.15005e-19
2.761112	1.15896e-19
2.760623	1.16793e-19
2.760133	1.17698e-19
2.759644	1.18609e-19
2.759154	1.19528e-19
2.758665	1.20453e-19
2.758175	1.21386e-19
2.757685	1.22326e-19
2.757196	1.23274e-19
2.756706	1.24228e-19
2.756217	1.2519e-19
2.755727	1.2616e-19
2.755238	1.27137e-19
2.754748	1.28121e-19
2.754258	1.29114e-19
2.753769	1.30114e-19
2.753279	1.31121e-19
2.752790	1.32137e-19
2.752300	1.3316e-19
2.751811	1.34191e-19
2.751321	1.3523e-19
2.750831	1.36278e-19
2.750342	1.37333e-19
2.749852	1.38397e-19
2.749363	1.39468e-19
2.748873	1.40548e-19
2.748384	1.41637e-19
2.747894	1.42734e-19
2.747404	1.43839e-19
2.746915	1.44953e-19
2.746425	1.46076e-19
2.745936	1.47207e-19
2.745446	1.48347e-19
2.744957	1.49496e-19
2.744467	1.50654e-19
2.743977	1.5182e-19
2.743488	1.52996e-19
2.742998	1.54181e-19
2.742509	1.55375e-19
2.742019	1.56578e-19
2.741530	1.57791e-19
2.741040	1.59013e-19
2.740550	1.60244e-19
2.740061	1.61485e-19
2.739571	1.62736e-19
2.739082	1.63996e-19
2.738592	1.65266e-19
2.738103	1.66546e-19
2.737613	1.67836e-19
2.737124	1.69135e-19
2.736634	1.70445e-19
2.736144	1.71765e-19
2.735655	1.73095e-19
2.735165	1.74436e-19
2.734676	1.75787e-19
2.734186	1.77148e-19
2.733697	1.7852e-19
2.733207	1.79903e-19
2.732717	1.81296e-19
2.732228	1.827e-19
2.731738	1.84115e-19
2.731249	1.85541e-19
2.730759	1.86977e-19
2.730270	1.88425e-19
2.729780	1.89885e-19
2.729290	1.91355e-19
2.728801	1.92837e-19
2.728311	1.94331e-19
2.727822	1.95835e-19
2.727332	1.97352e-19
2.726843	1.9888e-19
2.726353	2.00421e-19
2.725863	2.01973e-19
2.725374	2.03537e-19
2.724884	2.05113e-19
2.724395	2.06702e-19
2.723905	2.08302e-19
2.723416	2.09916e-19
2.722926	2.11541e-19
2.722436	2.13179e-19
2.721947	2.1483e-19
2.721457	2.16494e-19
2.720968	2.18171e-19
2.720478	2.1986e-19
2.719989	2.21563e-19
2.719499	2.23279e-19
2.719009	2.25008e-19
2.718520	2.26751e-19
2.718030	2.28507e-19
2.717541	2.30276e-19
2.717051	2.3206e-19
2.716562	2.33857e-19
2.716072	2.35668e-19
2.715582	2.37493e-19
2.715093	2.39332e-19
2.714603	2.41186e-19
2.714114	2.43053e-19
2.713624	2.44936e-19
2.713135	2.46832e-19
2.712645	2.48744e-19
2.712155	2.5067e-19
2.711666	2.52612e-19
2.711176	2.54568e-19
2.710687	2.56539e-19
2.710197	2.58526e-19
2.709708	2.60528e-19
2.709218	2.62546e-19
2.708728	2.64579e-19
2.708239	2.66628e-19
2.707749	2.68693e-19
2.707260	2.70774e-19
2.706770	2.72871e-19
2.706281	2.74984e-19
2.705791	2.77114e-19
2.705302	2.7926e-19
2.704812	2.81422e-19
2.704322	2.83602e-19
2.703833	2.85798e-19
2.703343	2.88012e-19
2.702854	2.90242e-19
2.702364	2.9249e-19
2.701875	2.94755e-19
2.701385	2.97038e-19
2.700895	2.99338e-19
2.700406	3.01656e-19
2.699916	3.03992e-19
2.699427	3.06346e-19
2.698937	3.08719e-19
2.698448	3.1111e-19
2.697958	3.13519e-19
2.697468	3.15947e-19
2.696979	3.18394e-19
2.696489	3.2086e-19
2.696000	3.23345e-19
2.695510	3.25849e-19
2.695021	3.28372e-19
2.694531	3.30915e-19
2.694041	3.33478e-19
2.693552	3.3606e-19
2.693062	3.38663e-19
2.692573	3.41286e-19
2.692083	3.43929e-19
2.691594	3.46592e-19
2.691104	3.49277e-19
2.690614	3.51981e-19
2.690125	3.54707e-19
2.689635	3.57454e-19
2.689146	3.60223e-19
2.688656	3.63012e-19
2.688167	3.65824e-19
2.687677	3.68657e-19
2.687187	3.71512e-19
2.686698	3.74389e-19
2.686208	3.77288e-19
2.685719	3.8021e-19
2.685229	3.83155e-19
2.684740	3.86122e-19
2.684250	3.89112e-19
2.683760	3.92126e-19
2.683271	3.95162e-19
2.682781	3.98223e-19
2.682292	4.01307e-19
2.681802	4.04415e-19
2.681313	4.07547e-19
2.680823	4.10703e-19
2.680333	4.13883e-19
2.679844	4.17089e-19
2.679354	4.20319e-19
2.678865	4.23574e-19
2.678375	4.26854e-19
2.677886	4.3016e-19
2.677396	4.33491e-19
2.676906	4.36848e-19
2.676417	4.40232e-19
2.675927	4.43641e-19
2.675438	4.47077e-19
2.674948	4.50539e-19
2.674459	4.54028e-19
2.673969	4.57544e-19
2.673479	4.61088e-19
2.672990	4.64659e-19
2.672500	4.68257e-19
2.672011	4.71883e-19
2.671521	4.75538e-19
2.671032	4.79221e-19
2.670542	4.82932e-19
2.670053	4.86672e-19
2.669563	4.90441e-19
2.669073	4.94239e-19
2.668584	4.98067e-19
2.668094	5.01924e-19
2.667605	5.05811e-19
2.667115	5.09728e-19
2.666626	5.13676e-19
2.666136	5.17654e-19
2.665646	5.21663e-19
2.665157	5.25703e-19
2.664667	5.29774e-19
2.664178	5.33877e-19
2.663688	5.38012e-19
2.663199	5.42178e-19
2.662709	5.46377e-19
2.662219	5.50608e-19
2.661730	5.54872e-19
2.661240	5.5917e-19
2.660751	5.635e-19
2.660261	5.67864e-19
2.659772	5.72262e-19
2.659282	5.76694e-19
2.658792	5.8116e-19
2.658303	5.85661e-19
2.657813	5.90196e-19
2.657324	5.94767e-19
2.656834	5.99373e-19
2.656345	6.04015e-19
2.655855	6.08693e-19
2.655365	6.13407e-19
2.654876	6.18157e-19
2.654386	6.22944e-19
2.653897	6.27769e-19
2.653407	6.32631e-19
2.652918	6.3753e-19
2.652428	6.42467e-19
2.651938	6.47443e-19
2.651449	6.52457e-19
2.650959	6.5751e-19
2.650470	6.62602e-19
2.649980	6.67733e-19
2.649491	6.72905e-19
2.649001	6.78116e-19
2.648511	6.83367e-19
2.648022	6.8866e-19
2.647532	6.93993e-19
2.647043	6.99368e-19
2.646553	7.04784e-19
2.646064	7.10242e-19
2.645574	7.15743e-19
2.645084	7.21286e-19
2.644595	7.26872e-19
2.644105	7.32501e-19
2.643616	7.38174e-19
2.643126	7.4389e-19
2.642637	7.49651e-19
2.642147	7.55457e-19
2.641657	7.61308e-19
2.641168	7.67204e-19
2.640678	7.73145e-19
2.640189	7.79133e-19
2.639699	7.85167e-19
2.639210	7.91247e-19
2.638720	7.97375e-19
2.638231	8.0355e-19
2.637741	8.09773e-19
2.637251	8.16045e-19
2.636762	8.22365e-19
2.636272	8.28733e-19
2.635783	8.35151e-19
2.635293	8.41619e-19
2.634804	8.48137e-19
2.634314	8.54706e-19
2.633824	8.61325e-19
2.633335	8.67995e-19
2.632845	8.74718e-19
2.632356	8.81492e-19
2.631866	8.88318e-19
2.631377	8.95198e-19
2.630887	9.02131e-19
2.630397	9.09117e-19
2.629908	9.16158e-19
2.629418	9.23253e-19
2.628929	9.30403e-19
2.628439	9.37609e-19
2.627950	9.4487e-19
2.627460	9.52188e-19
2.626970	9.59562e-19
2.626481	9.66993e-19
2.625991	9.74482e-19
2.625502	9.82029e-19
2.625012	9.89634e-19
2.624523	9.97298e-19
2.624033	1.00502e-18
2.623543	1.01281e-18
2.623054	1.02065e-18
2.622564	1.02855e-18
2.622075	1.03652e-18
2.621585	1.04455e-18
2.621096	1.05264e-18
2.620606	1.06079e-18
2.620116	1.069e-18
2.619627	1.07728e-18
2.619137	1.08563e-18
2.618648	1.09403e-18
2.618158	1.10251e-18
2.617669	1.11104e-18
2.617179	1.11965e-18
2.616689	1.12832e-18
2.616200	1.13706e-18
2.615710	1.14586e-18
2.615221	1.15474e-18
2.614731	1.16368e-18
2.614242	1.17269e-18
2.613752	1.18177e-18
2.613262	1.19093e-18
2.612773	1.20015e-18
2.612283	1.20944e-18
2.611794	1.21881e-18
2.611304	1.22825e-18
2.610815	1.23776e-18
2.610325	1.24735e-18
2.609835	1.25701e-18
2.609346	1.26674e-18
2.608856	1.27655e-18
2.608367	1.28644e-18
2.607877	1.2964e-18
2.607388	1.30644e-18
2.606898	1.31656e-18
2.606409	1.32676e-18
2.605919	1.33703e-18
2.605429	1.34739e-18
2.604940	1.35782e-18
2.604450	1.36834e-18
2.603961	1.37893e-18
2.603471	1.38961e-18
2.602982	1.40038e-18
2.602492	1.41122e-18
2.602002	1.42215e-18
2.601513	1.43316e-18
2.601023	1.44426e-18
2.600534	1.45545e-18
2.600044	1.46672e-18
2.599555	1.47808e-18
2.599065	1.48953e-18
2.598575	1.50106e-18
2.598086	1.51269e-18
2.597596	1.5244e-18
2.597107	1.53621e-18
2.596617	1.54811e-18
2.596128	1.56009e-18
2.595638	1.57218e-18
2.595148	1.58435e-18
2.594659	1.59662e-18
2.594169	1.60899e-18
2.593680	1.62145e-18
2.593190	1.63401e-18
2.592701	1.64666e-18
2.592211	1.65941e-18
2.591721	1.67226e-18
2.591232	1.68522e-18
2.590742	1.69827e-18
2.590253	1.71142e-18
2.589763	1.72467e-18
2.589274	1.73803e-18
2.588784	1.75149e-18
2.588294	1.76505e-18
2.587805	1.77872e-18
2.587315	1.7925e-18
2.586826	1.80638e-18
2.586336	1.82037e-18
2.585847	1.83447e-18
2.585357	1.84868e-18
2.584867	1.86299e-18
2.584378	1.87742e-18
2.583888	1.89196e-18
2.583399	1.90661e-18
2.582909	1.92138e-18
2.582420	1.93626e-18
2.581930	1.95126e-18
2.581440	1.96637e-18
2.580951	1.9816e-18
2.580461	1.99694e-18
2.579972	2.01241e-18
2.579482	2.02799e-18
2.578993	2.0437e-18
2.578503	2.05953e-18
2.578013	2.07548e-18
2.577524	2.09155e-18
2.577034	2.10775e-18
2.576545	2.12407e-18
2.576055	2.14052e-18
2.575566	2.1571e-18
2.575076	2.17381e-18
2.574587	2.19064e-18
2.574097	2.20761e-18
2.573607	2.2247e-18
2.573118	2.24193e-18
2.572628	2.2593e-18
2.572139	2.27679e-18
2.571649	2.29443e-18
2.571160	2.3122e-18
2.570670	2.3301e-18
2.570180	2.34815e-18
2.569691	2.36633e-18
2.569201	2.38466e-18
2.568712	2.40313e-18
2.568222	2.42174e-18
2.567733	2.44049e-18
2.567243	2.4594e-18
2.566753	2.47844e-18
2.566264	2.49764e-18
2.565774	2.51698e-18
2.565285	2.53647e-18
2.564795	2.55612e-18
2.564306	2.57591e-18
2.563816	2.59586e-18
2.563326	2.61597e-18
2.562837	2.63623e-18
2.562347	2.65664e-18
2.561858	2.67722e-18
2.561368	2.69795e-18
2.560879	2.71885e-18
2.560389	2.7399e-18
2.559899	2.76112e-18
2.559410	2.78251e-18
2.558920	2.80405e-18
2.558431	2.82577e-18
2.557941	2.84766e-18
2.557452	2.86971e-18
2.556962	2.89193e-18
2.556472	2.91433e-18
2.555983	2.9369e-18
2.555493	2.95965e-18
2.555004	2.98257e-18
2.554514	3.00567e-18
2.554025	3.02894e-18
2.553535	3.0524e-18
2.553045	3.07604e-18
2.552556	3.09987e-18
2.552066	3.12387e-18
2.551577	3.14807e-18
2.551087	3.17245e-18
2.550598	3.19702e-18
2.550108	3.22178e-18
2.549618	3.24673e-18
2.549129	3.27187e-18
2.548639	3.29721e-18
2.548150	3.32275e-18
2.547660	3.34848e-18
2.547171	3.37441e-18
2.546681	3.40055e-18
2.546191	3.42688e-18
2.545702	3.45342e-18
2.545212	3.48017e-18
2.544723	3.50712e-18
2.544233	3.53428e-18
2.543744	3.56165e-18
2.543254	3.58924e-18
2.542765	3.61703e-18
2.542275	3.64505e-18
2.541785	3.67328e-18
2.541296	3.70172e-18
2.540806	3.73039e-18
2.540317	3.75928e-18
2.539827	3.7884e-18
2.539338	3.81774e-18
2.538848	3.8473e-18
2.538358	3.8771e-18
2.537869	3.90713e-18
2.537379	3.93739e-18
2.536890	3.96788e-18
2.536400	3.99861e-18
2.535911	4.02958e-18
2.535421	4.06079e-18
2.534931	4.09224e-18
2.534442	4.12393e-18
2.533952	4.15587e-18
2.533463	4.18805e-18
2.532973	4.22049e-18
2.532484	4.25317e-18
2.531994	4.28611e-18
2.531504	4.31931e-18
2.531015	4.35276e-18
2.530525	4.38647e-18
2.530036	4.42044e-18
2.529546	4.45468e-18
2.529057	4.48918e-18
2.528567	4.52394e-18
2.528077	4.55898e-18
2.527588	4.59429e-18
2.527098	4.62987e-18
2.526609	4.66573e-18
2.526119	4.70186e-18
2.525630	4.73827e-18
2.525140	4.77497e-18
2.524650	4.81195e-18
2.524161	4.84922e-18
2.523671	4.88677e-18
2.523182	4.92462e-18
2.522692	4.96276e-18
2.522203	5.00119e-18
2.521713	5.03993e-18
2.521223	5.07896e-18
2.520734	5.11829e-18
2.520244	5.15793e-18
2.519755	5.19788e-18
2.519265	5.23814e-18
2.518776	5.2787e-18
2.518286	5.31959e-18
2.517796	5.36078e-18
2.517307	5.4023e-18
2.516817	5.44414e-18
2.516328	5.4863e-18
2.515838	5.52879e-18
2.515349	5.57161e-18
2.514859	5.61476e-18
2.514369	5.65825e-18
2.513880	5.70207e-18
2.513390	5.74623e-18
2.512901	5.79073e-18
2.512411	5.83558e-18
2.511922	5.88078e-18
2.511432	5.92632e-18
2.510943	5.97222e-18
2.510453	6.01847e-18
2.509963	6.06508e-18
2.509474	6.11205e-18
2.508984	6.15939e-18
2.508495	6.20709e-18
2.508005	6.25516e-18
2.507516	6.30361e-18
2.507026	6.35243e-18
2.506536	6.40163e-18
2.506047	6.4512e-18
2.505557	6.50117e-18
2.505068	6.55152e-18
2.504578	6.60226e-18
2.504089	6.65339e-18
2.503599	6.70492e-18
2.503109	6.75685e-18
2.502620	6.80918e-18
2.502130	6.86191e-18
2.501641	6.91505e-18
2.501151	6.96861e-18
2.500662	7.02258e-18
2.500172	7.07697e-18
2.499682	7.13178e-18
2.499193	7.18701e-18
2.498703	7.24267e-18
2.498214	7.29876e-18
2.497724	7.35529e-18
2.497235	7.41225e-18
2.496745	7.46966e-18
2.496255	7.52751e-18
2.495766	7.58581e-18
2.495276	7.64456e-18
2.494787	7.70376e-18
2.494297	7.76343e-18
2.493808	7.82355e-18
2.493318	7.88414e-18
2.492828	7.94521e-18
2.492339	8.00674e-18
2.491849	8.06875e-18
2.491360	8.13124e-18
2.490870	8.19421e-18
2.490381	8.25768e-18
2.489891	8.32163e-18
2.489401	8.38608e-18
2.488912	8.45103e-18
2.488422	8.51648e-18
2.487933	8.58243e-18
2.487443	8.6489e-18
2.486954	8.71589e-18
2.486464	8.78339e-18
2.485974	8.85141e-18
2.485485	8.91997e-18
2.484995	8.98905e-18
2.484506	9.05867e-18
2.484016	9.12882e-18
2.483527	9.19952e-18
2.483037	9.27077e-18
2.482547	9.34257e-18
2.482058	9.41493e-18
2.481568	9.48784e-18
2.481079	9.56132e-18
2.480589	9.63537e-18
2.480100	9.71e-18
2.479610	9.7852e-18
2.479121	9.86098e-18
2.478631	9.93735e-18
2.478141	1.00143e-17
2.477652	1.00919e-17
2.477162	1.017e-17
2.476673	1.02488e-17
2.476183	1.03282e-17
2.475694	1.04082e-17
2.475204	1.04888e-17
2.474714	1.057e-17
2.474225	1.06519e-17
2.473735	1.07344e-17
2.473246	1.08175e-17
2.472756	1.09013e-17
2.472267	1.09857e-17
2.471777	1.10708e-17
2.471287	1.11565e-17
2.470798	1.12429e-17
2.470308	1.133e-17
2.469819	1.14178e-17
2.469329	1.15062e-17
2.468840	1.15953e-17
2.468350	1.16851e-17
2.467860	1.17756e-17
2.467371	1.18668e-17
2.466881	1.19587e-17
2.466392	1.20513e-17
2.465902	1.21447e-17
2.465413	1.22387e-17
2.464923	1.23335e-17
2.464433	1.2429e-17
2.463944	1.25253e-17
2.463454	1.26223e-17
2.462965	1.272e-17
2.462475	1.28186e-17
2.461986	1.29178e-17
2.461496	1.30179e-17
2.461006	1.31187e-17
2.460517	1.32203e-17
2.460027	1.33227e-17
2.459538	1.34259e-17
2.459048	1.35298e-17
2.458559	1.36346e-17
2.458069	1.37402e-17
2.457579	1.38466e-17
2.457090	1.39539e-17
2.456600	1.4062e-17
2.456111	1.41709e-17
2.455621	1.42806e-17
2.455132	1.43912e-17
2.454642	1.45027e-17
2.454152	1.4615e-17
2.453663	1.47282e-17
2.453173	1.48422e-17
2.452684	1.49572e-17
2.452194	1.5073e-17
2.451705	1.51898e-17
2.451215	1.53074e-17
2.450725	1.5426e-17
2.450236	1.55454e-17
2.449746	1.56658e-17
2.449257	1.57872e-17
2.448767	1.59094e-17
2.448278	1.60327e-17
2.447788	1.61568e-17
2.447298	1.6282e-17
2.446809	1.64081e-17
2.446319	1.65351e-17
2.445830	1.66632e-17
2.445340	1.67922e-17
2.444851	1.69223e-17
2.444361	1.70534e-17
2.443872	1.71854e-17
2.443382	1.73185e-17
2.442892	1.74527e-17
2.442403	1.75878e-17
2.441913	1.7724e-17
2.441424	1.78613e-17
2.440934	1.79996e-17
2.440445	1.81391e-17
2.439955	1.82795e-17
2.439465	1.84211e-17
2.438976	1.85638e-17
2.438486	1.87075e-17
2.437997	1.88524e-17
2.437507	1.89984e-17
2.437018	1.91456e-17
2.436528	1.92939e-17
2.436038	1.94433e-17
2.435549	1.95939e-17
2.435059	1.97456e-17
2.434570	1.98986e-17
2.434080	2.00527e-17
2.433591	2.0208e-17
2.433101	2.03645e-17
2.432611	2.05222e-17
2.432122	2.06811e-17
2.431632	2.08413e-17
2.431143	2.10027e-17
2.430653	2.11654e-17
2.430164	2.13293e-17
2.429674	2.14945e-17
2.429184	2.1661e-17
2.428695	2.18287e-17
2.428205	2.19978e-17
2.427716	2.21682e-17
2.427226	2.23399e-17
2.426737	2.25129e-17
2.426247	2.26872e-17
2.425757	2.28629e-17
2.425268	2.304e-17
2.424778	2.32185e-17
2.424289	2.33983e-17
2.423799	2.35795e-17
2.423310	2.37621e-17
2.422820	2.39461e-17
2.422330	2.41316e-17
2.421841	2.43185e-17
2.421351	2.45068e-17
2.420862	2.46966e-17
2.420372	2.48879e-17
2.419883	2.50807e-17
2.419393	2.52749e-17
2.418903	2.54707e-17
2.418414	2.56679e-17
2.417924	2.58667e-17
2.417435	2.60671e-17
2.416945	2.6269e-17
2.416456	2.64724e-17
2.415966	2.66774e-17
2.415476	2.6884e-17
2.414987	2.70923e-17
2.414497	2.73021e-17
2.414008	2.75135e-17
2.413518	2.77266e-17
2.413029	2.79414e-17
2.412539	2.81578e-17
2.412050	2.83758e-17
2.411560	2.85956e-17
2.411070	2.88171e-17
2.410581	2.90403e-17
2.410091	2.92652e-17
2.409602	2.94918e-17
2.409112	2.97202e-17
2.408623	2.99504e-17
2.408133	3.01824e-17
2.407643	3.04161e-17
2.407154	3.06517e-17
2.406664	3.08891e-17
2.406175	3.11283e-17
2.405685	3.13694e-17
2.405196	3.16124e-17
2.404706	3.18572e-17
2.404216	3.21039e-17
2.403727	3.23526e-17
2.403237	3.26032e-17
2.402748	3.28557e-17
2.402258	3.31101e-17
2.401769	3.33666e-17
2.401279	3.3625e-17
2.400789	3.38854e-17
2.400300	3.41478e-17
2.399810	3.44123e-17
2.399321	3.46788e-17
2.398831	3.49474e-17
2.398342	3.52181e-17
2.397852	3.54908e-17
2.397362	3.57657e-17
2.396873	3.60427e-17
2.396383	3.63219e-17
2.395894	3.66032e-17
2.395404	3.68867e-17
2.394915	3.71724e-17
2.394425	3.74603e-17
2.393935	3.77504e-17
2.393446	3.80428e-17
2.392956	3.83374e-17
2.392467	3.86343e-17
2.391977	3.89335e-17
2.391488	3.92351e-17
2.390998	3.95389e-17
2.390508	3.98452e-17
2.390019	4.01538e-17
2.389529	4.04648e-17
2.389040	4.07781e-17
2.388550	4.1094e-17
2.388061	4.14122e-17
2.387571	4.1733e-17
2.387081	4.20562e-17
2.386592	4.23819e-17
2.386102	4.27102e-17
2.385613	4.30409e-17
2.385123	4.33743e-17
2.384634	4.37102e-17
2.384144	4.40488e-17
2.383654	4.43899e-17
2.383165	4.47337e-17
2.382675	4.50802e-17
2.382186	4.54293e-17
2.381696	4.57812e-17
2.381207	4.61357e-17
2.380717	4.64931e-17
2.380228	4.68531e-17
2.379738	4.7216e-17
2.379248	4.75817e-17
2.378759	4.79502e-17
2.378269	4.83216e-17
2.377780	4.86958e-17
2.377290	4.9073e-17
2.376801	4.94531e-17
2.376311	4.98361e-17
2.375821	5.0222e-17
2.375332	5.0611e-17
2.374842	5.1003e-17
2.374353	5.1398e-17
2.373863	5.17961e-17
2.373374	5.21972e-17
2.372884	5.26015e-17
2.372394	5.30089e-17
2.371905	5.34195e-17
2.371415	5.38332e-17
2.370926	5.42501e-17
2.370436	5.46703e-17
2.369947	5.50937e-17
2.369457	5.55204e-17
2.368967	5.59504e-17
2.368478	5.63838e-17
2.367988	5.68204e-17
2.367499	5.72605e-17
2.367009	5.7704e-17
2.366520	5.81509e-17
2.366030	5.86013e-17
2.365540	5.90552e-17
2.365051	5.95125e-17
2.364561	5.99735e-17
2.364072	6.0438e-17
2.363582	6.0906e-17
2.363093	6.13778e-17
2.362603	6.18531e-17
2.362113	6.23322e-17
2.361624	6.28149e-17
2.361134	6.33014e-17
2.360645	6.37917e-17
2.360155	6.42858e-17
2.359666	6.47837e-17
2.359176	6.52854e-17
2.358686	6.57911e-17
2.358197	6.63006e-17
2.357707	6.68141e-17
2.357218	6.73316e-17
2.356728	6.78531e-17
2.356239	6.83786e-17
2.355749	6.89082e-17
2.355259	6.94419e-17
2.354770	6.99797e-17
2.354280	7.05217e-17
2.353791	7.10679e-17
2.353301	7.16183e-17
2.352812	7.2173e-17
2.352322	7.2732e-17
2.351832	7.32953e-17
2.351343	7.38629e-17
2.350853	7.4435e-17
2.350364	7.50115e-17
2.349874	7.55925e-17
2.349385	7.61779e-17
2.348895	7.67679e-17
2.348406	7.73625e-17
2.347916	7.79617e-17
2.347426	7.85655e-17
2.346937	7.9174e-17
2.346447	7.97872e-17
2.345958	8.04051e-17
2.345468	8.10279e-17
2.344979	8.16554e-17
2.344489	8.22879e-17
2.343999	8.29252e-17
2.343510	8.35674e-17
2.343020	8.42147e-17
2.342531	8.48669e-17
2.342041	8.55242e-17
2.341552	8.61866e-17
2.341062	8.68541e-17
2.340572	8.75268e-17
2.340083	8.82047e-17
2.339593	8.88879e-17
2.339104	8.95763e-17
2.338614	9.02701e-17
2.338125	9.09692e-17
2.337635	9.16738e-17
2.337145	9.23838e-17
2.336656	9.30993e-17
2.336166	9.38204e-17
2.335677	9.4547e-17
2.335187	9.52793e-17
2.334698	9.60172e-17
2.334208	9.67609e-17
2.333718	9.75103e-17
2.333229	9.82655e-17
2.332739	9.90266e-17
2.332250	9.97936e-17
2.331760	1.00566e-16
2.331271	1.01345e-16
2.330781	1.0213e-16
2.330291	1.02921e-16
2.329802	1.03718e-16
2.329312	1.04522e-16
2.328823	1.05331e-16
2.328333	1.06147e-16
2.327844	1.06969e-16
2.327354	1.07798e-16
2.326864	1.08633e-16
2.326375	1.09474e-16
2.325885	1.10322e-16
2.325396	1.11176e-16
2.324906	1.12037e-16
2.324417	1.12905e-16
2.323927	1.13779e-16
2.323437	1.14661e-16
2.322948	1.15549e-16
2.322458	1.16444e-16
2.321969	1.17346e-16
2.321479	1.18254e-16
2.320990	1.1917e-16
2.320500	1.20093e-16
2.320010	1.21023e-16
2.319521	1.21961e-16
2.319031	1.22905e-16
2.318542	1.23857e-16
2.318052	1.24817e-16
2.317563	1.25783e-16
2.317073	1.26757e-16
2.316584	1.27739e-16
2.316094	1.28729e-16
2.315604	1.29726e-16
2.315115	1.3073e-16
2.314625	1.31743e-16
2.314136	1.32763e-16
2.313646	1.33791e-16
2.313157	1.34828e-16
2.312667	1.35872e-16
2.312177	1.36924e-16
2.311688	1.37985e-16
2.311198	1.39053e-16
2.310709	1.4013e-16
2.310219	1.41216e-16
2.309730	1.42309e-16
2.309240	1.43412e-16
2.308750	1.44522e-16
2.308261	1.45642e-16
2.307771	1.4677e-16
2.307282	1.47907e-16
2.306792	1.49052e-16
2.306303	1.50206e-16
2.305813	1.5137e-16
2.305323	1.52542e-16
2.304834	1.53724e-16
2.304344	1.54914e-16
2.303855	1.56114e-16
2.303365	1.57323e-16
2.302876	1.58542e-16
2.302386	1.5977e-16
2.301896	1.61007e-16
2.301407	1.62254e-16
2.300917	1.63511e-16
2.300428	1.64777e-16
2.299938	1.66053e-16
2.299449	1.6734e-16
2.298959	1.68636e-16
2.298469	1.69942e-16
2.297980	1.71258e-16
2.297490	1.72584e-16
2.297001	1.73921e-16
2.296511	1.75268e-16
2.296022	1.76626e-16
2.295532	1.77994e-16
2.295042	1.79372e-16
2.294553	1.80761e-16
2.294063	1.82161e-16
2.293574	1.83572e-16
2.293084	1.84994e-16
2.292595	1.86427e-16
2.292105	1.87871e-16
2.291615	1.89326e-16
2.291126	1.90792e-16
2.290636	1.9227e-16
2.290147	1.93759e-16
2.289657	1.9526e-16
2.289168	1.96772e-16
2.288678	1.98296e-16
2.288188	1.99832e-16
2.287699	2.0138e-16
2.287209	2.02939e-16
2.286720	2.04511e-16
2.286230	2.06095e-16
2.285741	2.07691e-16
2.285251	2.093e-16
2.284762	2.10921e-16
2.284272	2.12555e-16
2.283782	2.14201e-16
2.283293	2.1586e-16
2.282803	2.17532e-16
2.282314	2.19217e-16
2.281824	2.20914e-16
2.281335	2.22625e-16
2.280845	2.2435e-16
2.280355	2.26087e-16
2.279866	2.27838e-16
2.279376	2.29603e-16
2.278887	2.31381e-16
2.278397	2.33173e-16
2.277908	2.34979e-16
2.277418	2.36799e-16
2.276928	2.38633e-16
2.276439	2.40482e-16
2.275949	2.42344e-16
2.275460	2.44221e-16
2.274970	2.46113e-16
2.274481	2.48019e-16
2.273991	2.4994e-16
2.273501	2.51876e-16
2.273012	2.53827e-16
2.272522	2.55793e-16
2.272033	2.57774e-16
2.271543	2.5977e-16
2.271054	2.61782e-16
2.270564	2.6381e-16
2.270074	2.65853e-16
2.269585	2.67912e-16
2.269095	2.69987e-16
2.268606	2.72078e-16
2.268116	2.74185e-16
2.267627	2.76309e-16
2.267137	2.78449e-16
2.266647	2.80606e-16
2.266158	2.82779e-16
2.265668	2.84969e-16
2.265179	2.87176e-16
2.264689	2.89401e-16
2.264200	2.91642e-16
2.263710	2.93901e-16
2.263220	2.96177e-16
2.262731	2.98471e-16
2.262241	3.00783e-16
2.261752	3.03113e-16
2.261262	3.0546e-16
2.260773	3.07826e-16
2.260283	3.1021e-16
2.259793	3.12613e-16
2.259304	3.15034e-16
2.258814	3.17474e-16
2.258325	3.19933e-16
2.257835	3.22411e-16
2.257346	3.24908e-16
2.256856	3.27425e-16
2.256366	3.29961e-16
2.255877	3.32516e-16
2.255387	3.35092e-16
2.254898	3.37687e-16
2.254408	3.40302e-16
2.253919	3.42938e-16
2.253429	3.45594e-16
2.252940	3.48271e-16
2.252450	3.50968e-16
2.251960	3.53687e-16
2.251471	3.56426e-16
2.250981	3.59187e-16
2.250492	3.61969e-16
2.250002	3.64772e-16
2.249513	3.67598e-16
2.249023	3.70445e-16
2.248533	3.73314e-16
2.248044	3.76205e-16
2.247554	3.79119e-16
2.247065	3.82055e-16
2.246575	3.85015e-16
2.246086	3.87997e-16
2.245596	3.91002e-16
2.245106	3.9403e-16
2.244617	3.97082e-16
2.244127	4.00157e-16
2.243638	4.03257e-16
2.243148	4.0638e-16
2.242659	4.09528e-16
2.242169	4.12699e-16
2.241679	4.15896e-16
2.241190	4.19117e-16
2.240700	4.22363e-16
2.240211	4.25635e-16
2.239721	4.28931e-16
2.239232	4.32253e-16
2.238742	4.35601e-16
2.238252	4.38975e-16
2.237763	4.42375e-16
2.237273	4.45801e-16
2.236784	4.49254e-16
2.236294	4.52734e-16
2.235805	4.5624e-16
2.235315	4.59774e-16
2.234825	4.63335e-16
2.234336	4.66924e-16
2.233846	4.7054e-16
2.233357	4.74185e-16
2.232867	4.77857e-16
2.232378	4.81559e-16
2.231888	4.85288e-16
2.231398	4.89047e-16
2.230909	4.92835e-16
2.230419	4.96652e-16
2.229930	5.00499e-16
2.229440	5.04375e-16
2.228951	5.08282e-16
2.228461	5.12219e-16
2.227971	5.16186e-16
2.227482	5.20184e-16
2.226992	5.24213e-16
2.226503	5.28273e-16
2.226013	5.32365e-16
2.225524	5.36488e-16
2.225034	5.40643e-16
2.224544	5.44831e-16
2.224055	5.4905e-16
2.223565	5.53303e-16
2.223076	5.57589e-16
2.222586	5.61907e-16
2.222097	5.66259e-16
2.221607	5.70645e-16
2.221118	5.75065e-16
2.220628	5.79519e-16
2.220138	5.84008e-16
2.219649	5.88531e-16
2.219159	5.93089e-16
2.218670	5.97683e-16
2.218180	6.02312e-16
2.217691	6.06977e-16
2.217201	6.11678e-16
2.216711	6.16416e-16
2.216222	6.2119e-16
2.215732	6.26002e-16
2.215243	6.3085e-16
2.214753	6.35736e-16
2.214264	6.4066e-16
2.213774	6.45623e-16
2.213284	6.50623e-16
2.212795	6.55662e-16
2.212305	6.60741e-16
2.211816	6.65858e-16
2.211326	6.71016e-16
2.210837	6.76213e-16
2.210347	6.8145e-16
2.209857	6.86728e-16
2.209368	6.92047e-16
2.208878	6.97407e-16
2.208389	7.02809e-16
2.207899	7.08253e-16
2.207410	7.13738e-16
2.206920	7.19266e-16
2.206430	7.24837e-16
2.205941	7.30451e-16
2.205451	7.36109e-16
2.204962	7.4181e-16
2.204472	7.47556e-16
2.203983	7.53346e-16
2.203493	7.59181e-16
2.203003	7.65061e-16
2.202514	7.70987e-16
2.202024	7.76958e-16
2.201535	7.82976e-16
2.201045	7.8904e-16
2.200556	7.95152e-16
2.200066	8.01311e-16
2.199576	8.07517e-16
2.199087	8.13772e-16
2.198597	8.20074e-16
2.198108	8.26426e-16
2.197618	8.32827e-16
2.197129	8.39278e-16
2.196639	8.45778e-16
2.196149	8.52329e-16
2.195660	8.58931e-16
2.195170	8.65583e-16
2.194681	8.72288e-16
2.194191	8.79044e-16
2.193702	8.85852e-16
2.193212	8.92714e-16
2.192722	8.99628e-16
2.192233	9.06596e-16
2.191743	9.13618e-16
2.191254	9.20694e-16
2.190764	9.27825e-16
2.190275	9.35012e-16
2.189785	9.42254e-16
2.189295	9.49552e-16
2.188806	9.56906e-16
2.188316	9.64318e-16
2.187827	9.71787e-16
2.187337	9.79314e-16
2.186848	9.86899e-16
2.186358	9.94543e-16
2.185869	1.00225e-15
2.185379	1.01001e-15
2.184889	1.01783e-15
2.184400	1.02572e-15
2.183910	1.03366e-15
2.183421	1.04167e-15
2.182931	1.04973e-15
2.182442	1.05786e-15
2.181952	1.06606e-15
2.181462	1.07432e-15
2.180973	1.08264e-15
2.180483	1.09102e-15
2.179994	1.09947e-15
2.179504	1.10799e-15
2.179015	1.11657e-15
2.178525	1.12522e-15
2.178035	1.13393e-15
2.177546	1.14272e-15
2.177056	1.15157e-15
2.176567	1.16049e-15
2.176077	1.16947e-15
2.175588	1.17853e-15
2.175098	1.18766e-15
2.174608	1.19686e-15
2.174119	1.20613e-15
2.173629	1.21547e-15
2.173140	1.22489e-15
2.172650	1.23437e-15
2.172161	1.24393e-15
2.171671	1.25357e-15
2.171181	1.26328e-15
2.170692	1.27306e-15
2.170202	1.28292e-15
2.169713	1.29286e-15
2.169223	1.30287e-15
2.168734	1.31296e-15
2.168244	1.32313e-15
2.167754	1.33338e-15
2.167265	1.34371e-15
2.166775	1.35412e-15
2.166286	1.36461e-15
2.165796	1.37518e-15
2.165307	1.38583e-15
2.164817	1.39656e-15
2.164327	1.40738e-15
2.163838	1.41828e-15
2.163348	1.42926e-15
2.162859	1.44033e-15
2.162369	1.45149e-15
2.161880	1.46273e-15
2.161390	1.47406e-15
2.160900	1.48548e-15
2.160411	1.49698e-15
2.159921	1.50858e-15
2.159432	1.52026e-15
2.158942	1.53204e-15
2.158453	1.54391e-15
2.157963	1.55586e-15
2.157473	1.56791e-15
2.156984	1.58006e-15
2.156494	1.5923e-15
2.156005	1.60463e-15
2.155515	1.61706e-15
2.155026	1.62958e-15
2.154536	1.64221e-15
2.154047	1.65493e-15
2.153557	1.66774e-15
2.153067	1.68066e-15
2.152578	1.69368e-15
2.152088	1.7068e-15
2.151599	1.72002e-15
2.151109	1.73334e-15
2.150620	1.74676e-15
2.150130	1.76029e-15
2.149640	1.77393e-15
2.149151	1.78767e-15
2.148661	1.80151e-15
2.148172	1.81547e-15
2.147682	1.82953e-15
2.147193	1.8437e-15
2.146703	1.85798e-15
2.146213	1.87237e-15
2.145724	1.88687e-15
2.145234	1.90149e-15
2.144745	1.91622e-15
2.144255	1.93106e-15
2.143766	1.94602e-15
2.143276	1.96109e-15
2.142786	1.97628e-15
2.142297	1.99159e-15
2.141807	2.00701e-15
2.141318	2.02256e-15
2.140828	2.03822e-15
2.140339	2.05401e-15
2.139849	2.06992e-15
2.139359	2.08595e-15
2.138870	2.10211e-15
2.138380	2.11839e-15
2.137891	2.1348e-15
2.137401	2.15133e-15
2.136912	2.168e-15
2.136422	2.18479e-15
2.135932	2.20171e-15
2.135443	2.21876e-15
2.134953	2.23595e-15
2.134464	2.25327e-15
2.133974	2.27072e-15
2.133485	2.28831e-15
2.132995	2.30603e-15
2.132505	2.32389e-15
2.132016	2.34189e-15
2.131526	2.36003e-15
2.131037	2.37831e-15
2.130547	2.39673e-15
2.130058	2.4153e-15
2.129568	2.434e-15
2.129078	2.45286e-15
2.128589	2.47186e-15
2.128099	2.491e-15
2.127610	2.5103e-15
2.127120	2.52974e-15
2.126631	2.54933e-15
2.126141	2.56908e-15
2.125651	2.58898e-15
2.125162	2.60903e-15
2.124672	2.62924e-15
2.124183	2.6496e-15
2.123693	2.67013e-15
2.123204	2.69081e-15
2.122714	2.71165e-15
2.122225	2.73265e-15
2.121735	2.75382e-15
2.121245	2.77515e-15
2.120756	2.79664e-15
2.120266	2.81831e-15
2.119777	2.84014e-15
2.119287	2.86213e-15
2.118798	2.8843e-15
2.118308	2.90664e-15
2.117818	2.92916e-15
2.117329	2.95184e-15
2.116839	2.97471e-15
2.116350	2.99775e-15
2.115860	3.02097e-15
2.115371	3.04437e-15
2.114881	3.06795e-15
2.114391	3.09171e-15
2.113902	3.11566e-15
2.113412	3.13979e-15
2.112923	3.16411e-15
2.112433	3.18862e-15
2.111944	3.21331e-15
2.111454	3.2382e-15
2.110964	3.26329e-15
2.110475	3.28856e-15
2.109985	3.31403e-15
2.109496	3.3397e-15
2.109006	3.36557e-15
2.108517	3.39164e-15
2.108027	3.41791e-15
2.107537	3.44438e-15
2.107048	3.47106e-15
2.106558	3.49795e-15
2.106069	3.52504e-15
2.105579	3.55234e-15
2.105090	3.57986e-15
2.104600	3.60759e-15
2.104110	3.63553e-15
2.103621	3.66369e-15
2.103131	3.69207e-15
2.102642	3.72066e-15
2.102152	3.74948e-15
2.101663	3.77852e-15
2.101173	3.80779e-15
2.100683	3.83728e-15
2.100194	3.86701e-15
2.099704	3.89696e-15
2.099215	3.92714e-15
2.098725	3.95756e-15
2.098236	3.98821e-15
2.097746	4.01911e-15
2.097256	4.05024e-15
2.096767	4.08161e-15
2.096277	4.11322e-15
2.095788	4.14508e-15
2.095298	4.17719e-15
2.094809	4.20954e-15
2.094319	4.24215e-15
2.093829	4.27501e-15
2.093340	4.30812e-15
2.092850	4.34149e-15
2.092361	4.37511e-15
2.091871	4.409e-15
2.091382	4.44315e-15
2.090892	4.47757e-15
2.090403	4.51225e-15
2.089913	4.5472e-15
2.089423	4.58242e-15
2.088934	4.61791e-15
2.088444	4.65368e-15
2.087955	4.68973e-15
2.087465	4.72605e-15
2.086976	4.76266e-15
2.086486	4.79955e-15
2.085996	4.83673e-15
2.085507	4.87419e-15
2.085017	4.91194e-15
2.084528	4.94999e-15
2.084038	4.98833e-15
2.083549	5.02697e-15
2.083059	5.0659e-15
2.082569	5.10514e-15
2.082080	5.14469e-15
2.081590	5.18453e-15
2.081101	5.22469e-15
2.080611	5.26516e-15
2.080122	5.30594e-15
2.079632	5.34704e-15
2.079142	5.38846e-15
2.078653	5.43019e-15
2.078163	5.47225e-15
2.077674	5.51464e-15
2.077184	5.55735e-15
2.076695	5.6004e-15
2.076205	5.64378e-15
2.075715	5.68749e-15
2.075226	5.73155e-15
2.074736	5.77594e-15
2.074247	5.82068e-15
2.073757	5.86576e-15
2.073268	5.9112e-15
2.072778	5.95699e-15
2.072288	6.00313e-15
2.071799	6.04962e-15
2.071309	6.09648e-15
2.070820	6.1437e-15
2.070330	6.19129e-15
2.069841	6.23925e-15
2.069351	6.28757e-15
2.068861	6.33628e-15
2.068372	6.38535e-15
2.067882	6.43481e-15
2.067393	6.48466e-15
2.066903	6.53488e-15
2.066414	6.5855e-15
2.065924	6.63651e-15
2.065434	6.68791e-15
2.064945	6.73972e-15
2.064455	6.79192e-15
2.063966	6.84453e-15
2.063476	6.89754e-15
2.062987	6.95097e-15
2.062497	7.00481e-15
2.062007	7.05907e-15
2.061518	7.11374e-15
2.061028	7.16885e-15
2.060539	7.22437e-15
2.060049	7.28033e-15
2.059560	7.33672e-15
2.059070	7.39355e-15
2.058581	7.45082e-15
2.058091	7.50853e-15
2.057601	7.56669e-15
2.057112	7.6253e-15
2.056622	7.68436e-15
2.056133	7.74388e-15
2.055643	7.80386e-15
2.055154	7.86431e-15
2.054664	7.92523e-15
2.054174	7.98661e-15
2.053685	8.04847e-15
2.053195	8.11082e-15
2.052706	8.17364e-15
2.052216	8.23695e-15
2.051727	8.30075e-15
2.051237	8.36505e-15
2.050747	8.42984e-15
2.050258	8.49514e-15
2.049768	8.56094e-15
2.049279	8.62725e-15
2.048789	8.69407e-15
2.048300	8.76141e-15
2.047810	8.82928e-15
2.047320	8.89767e-15
2.046831	8.96658e-15
2.046341	9.03604e-15
2.045852	9.10603e-15
2.045362	9.17656e-15
2.044873	9.24764e-15
2.044383	9.31927e-15
2.043893	9.39146e-15
2.043404	9.4642e-15
2.042914	9.53751e-15
2.042425	9.61138e-15
2.041935	9.68583e-15
2.041446	9.76085e-15
2.040956	9.83646e-15
2.040466	9.91265e-15
2.039977	9.98943e-15
2.039487	1.00668e-14
2.038998	1.01448e-14
2.038508	1.02234e-14
2.038019	1.03025e-14
2.037529	1.03823e-14
2.037039	1.04628e-14
2.036550	1.05438e-14
2.036060	1.06255e-14
2.035571	1.07078e-14
2.035081	1.07907e-14
2.034592	1.08743e-14
2.034102	1.09585e-14
2.033612	1.10434e-14
2.033123	1.1129e-14
2.032633	1.12152e-14
2.032144	1.1302e-14
2.031654	1.13896e-14
2.031165	1.14778e-14
2.030675	1.15667e-14
2.030185	1.16563e-14
2.029696	1.17466e-14
2.029206	1.18376e-14
2.028717	1.19293e-14
2.028227	1.20217e-14
2.027738	1.21148e-14
2.027248	1.22086e-14
2.026759	1.23032e-14
2.026269	1.23985e-14
2.025779	1.24945e-14
2.025290	1.25913e-14
2.024800	1.26888e-14
2.024311	1.27871e-14
2.023821	1.28862e-14
2.023332	1.2986e-14
2.022842	1.30866e-14
2.022352	1.31879e-14
2.021863	1.32901e-14
2.021373	1.3393e-14
2.020884	1.34968e-14
2.020394	1.36013e-14
2.019905	1.37066e-14
2.019415	1.38128e-14
2.018925	1.39198e-14
2.018436	1.40276e-14
2.017946	1.41363e-14
2.017457	1.42458e-14
2.016967	1.43561e-14
2.016478	1.44673e-14
2.015988	1.45794e-14
2.015498	1.46923e-14
2.015009	1.48061e-14
2.014519	1.49208e-14
2.014030	1.50364e-14
2.013540	1.51528e-14
2.013051	1.52702e-14
2.012561	1.53885e-14
2.012071	1.55077e-14
2.011582	1.56278e-14
2.011092	1.57489e-14
2.010603	1.58709e-14
2.010113	1.59938e-14
2.009624	1.61177e-14
2.009134	1.62425e-14
2.008644	1.63683e-14
2.008155	1.64951e-14
2.007665	1.66229e-14
2.007176	1.67516e-14
2.006686	1.68814e-14
2.006197	1.70122e-14
2.005707	1.71439e-14
2.005217	1.72767e-14
2.004728	1.74106e-14
2.004238	1.75454e-14
2.003749	1.76813e-14
2.003259	1.78183e-14
2.002770	1.79563e-14
2.002280	1.80954e-14
2.001790	1.82355e-14
2.001301	1.83768e-14
2.000811	1.85191e-14
2.000322	1.86626e-14
1.999832	1.88071e-14
1.999343	1.89528e-14
1.998853	1.90996e-14
1.998363	1.92476e-14
1.997874	1.93967e-14
1.997384	1.95469e-14
1.996895	1.96983e-14
1.996405	1.98509e-14
1.995916	2.00047e-14
1.995426	2.01596e-14
1.994937	2.03158e-14
1.994447	2.04731e-14
1.993957	2.06317e-14
1.993468	2.07915e-14
1.992978	2.09526e-14
1.992489	2.11149e-14
1.991999	2.12784e-14
1.991510	2.14432e-14
1.991020	2.16093e-14
1.990530	2.17767e-14
1.990041	2.19454e-14
1.989551	2.21154e-14
1.989062	2.22867e-14
1.988572	2.24593e-14
1.988083	2.26333e-14
1.987593	2.28086e-14
1.987103	2.29853e-14
1.986614	2.31633e-14
1.986124	2.33427e-14
1.985635	2.35235e-14
1.985145	2.37058e-14
1.984656	2.38894e-14
1.984166	2.40744e-14
1.983676	2.42609e-14
1.983187	2.44488e-14
1.982697	2.46382e-14
1.982208	2.4829e-14
1.981718	2.50214e-14
1.981229	2.52152e-14
1.980739	2.54105e-14
1.980249	2.56073e-14
1.979760	2.58057e-14
1.979270	2.60056e-14
1.978781	2.6207e-14
1.978291	2.641e-14
1.977802	2.66146e-14
1.977312	2.68207e-14
1.976822	2.70285e-14
1.976333	2.72378e-14
1.975843	2.74488e-14
1.975354	2.76614e-14
1.974864	2.78757e-14
1.974375	2.80916e-14
1.973885	2.83092e-14
1.973395	2.85285e-14
1.972906	2.87495e-14
1.972416	2.89722e-14
1.971927	2.91966e-14
1.971437	2.94227e-14
1.970948	2.96507e-14
1.970458	2.98803e-14
1.969968	3.01118e-14
1.969479	3.0345e-14
1.968989	3.05801e-14
1.968500	3.08169e-14
1.968010	3.10557e-14
1.967521	3.12962e-14
1.967031	3.15386e-14
1.966541	3.17829e-14
1.966052	3.20291e-14
1.965562	3.22772e-14
1.965073	3.25272e-14
1.964583	3.27792e-14
1.964094	3.30331e-14
1.963604	3.3289e-14
1.963114	3.35468e-14
1.962625	3.38067e-14
1.962135	3.40685e-14
1.961646	3.43324e-14
1.961156	3.45984e-14
1.960667	3.48664e-14
1.960177	3.51364e-14
1.959688	3.54086e-14
1.959198	3.56829e-14
1.958708	3.59593e-14
1.958219	3.62378e-14
1.957729	3.65185e-14
1.957240	3.68014e-14
1.956750	3.70865e-14
1.956261	3.73737e-14
1.955771	3.76632e-14
1.955281	3.7955e-14
1.954792	3.8249e-14
1.954302	3.85452e-14
1.953813	3.88438e-14
1.953323	3.91447e-14
1.952834	3.94479e-14
1.952344	3.97535e-14
1.951854	4.00614e-14
1.951365	4.03717e-14
1.950875	4.06844e-14
1.950386	4.09996e-14
1.949896	4.13172e-14
1.949407	4.16372e-14
1.948917	4.19597e-14
1.948427	4.22848e-14
1.947938	4.26123e-14
1.947448	4.29424e-14
1.946959	4.3275e-14
1.946469	4.36102e-14
1.945980	4.3948e-14
1.945490	4.42884e-14
1.945000	4.46315e-14
1.944511	4.49772e-14
1.944021	4.53256e-14
1.943532	4.56767e-14
1.943042	4.60305e-14
1.942553	4.63871e-14
1.942063	4.67464e-14
1.941573	4.71085e-14
1.941084	4.74734e-14
1.940594	4.78411e-14
1.940105	4.82117e-14
1.939615	4.85851e-14
1.939126	4.89615e-14
1.938636	4.93407e-14
1.938146	4.97229e-14
1.937657	5.01081e-14
1.937167	5.04962e-14
1.936678	5.08874e-14
1.936188	5.12816e-14
1.935699	5.16788e-14
1.935209	5.20791e-14
1.934719	5.24825e-14
1.934230	5.2889e-14
1.933740	5.32987e-14
1.933251	5.37116e-14
1.932761	5.41276e-14
1.932272	5.45469e-14
1.931782	5.49694e-14
1.931292	5.53952e-14
1.930803	5.58243e-14
1.930313	5.62567e-14
1.929824	5.66925e-14
1.929334	5.71317e-14
1.928845	5.75742e-14
1.928355	5.80202e-14
1.927866	5.84696e-14
1.927376	5.89225e-14
1.926886	5.93789e-14
1.926397	5.98389e-14
1.925907	6.03024e-14
1.925418	6.07695e-14
1.924928	6.12402e-14
1.924439	6.17146e-14
1.923949	6.21927e-14
1.923459	6.26744e-14
1.922970	6.31599e-14
1.922480	6.36491e-14
1.921991	6.41422e-14
1.921501	6.4639e-14
1.921012	6.51397e-14
1.920522	6.56443e-14
1.920032	6.61528e-14
1.919543	6.66652e-14
1.919053	6.71816e-14
1.918564	6.7702e-14
1.918074	6.82264e-14
1.917585	6.87549e-14
1.917095	6.92875e-14
1.916605	6.98242e-14
1.916116	7.03651e-14
1.915626	7.09101e-14
1.915137	7.14594e-14
1.914647	7.20129e-14
1.914158	7.25708e-14
1.913668	7.31329e-14
1.913178	7.36994e-14
1.912689	7.42703e-14
1.912199	7.48456e-14
1.911710	7.54254e-14
1.911220	7.60096e-14
1.910731	7.65984e-14
1.910241	7.71917e-14
1.909751	7.77897e-14
1.909262	7.83922e-14
1.908772	7.89995e-14
1.908283	7.96114e-14
1.907793	8.02281e-14
1.907304	8.08496e-14
1.906814	8.14758e-14
1.906324	8.2107e-14
1.905835	8.2743e-14
1.905345	8.33839e-14
1.904856	8.40298e-14
1.904366	8.46807e-14
1.903877	8.53367e-14
1.903387	8.59977e-14
1.902897	8.66639e-14
1.902408	8.73352e-14
1.901918	8.80117e-14
1.901429	8.86934e-14
1.900939	8.93805e-14
1.900450	9.00728e-14
1.899960	9.07705e-14
1.899470	9.14737e-14
1.898981	9.21822e-14
1.898491	9.28963e-14
1.898002	9.36159e-14
1.897512	9.43411e-14
1.897023	9.50718e-14
1.896533	9.58083e-14
1.896044	9.65504e-14
1.895554	9.72983e-14
1.895064	9.8052e-14
1.894575	9.88115e-14
1.894085	9.9577e-14
1.893596	1.00348e-13
1.893106	1.01126e-13
1.892617	1.01909e-13
1.892127	1.02698e-13
1.891637	1.03494e-13
1.891148	1.04296e-13
1.890658	1.05103e-13
1.890169	1.05918e-13
1.889679	1.06738e-13
1.889190	1.07565e-13
1.888700	1.08398e-13
1.888210	1.09238e-13
1.887721	1.10084e-13
1.887231	1.10937e-13
1.886742	1.11796e-13
1.886252	1.12662e-13
1.885763	1.13535e-13
1.885273	1.14414e-13
1.884783	1.153e-13
1.884294	1.16194e-13
1.883804	1.17094e-13
1.883315	1.18001e-13
1.882825	1.18915e-13
1.882336	1.19836e-13
1.881846	1.20764e-13
1.881356	1.217e-13
1.880867	1.22642e-13
1.880377	1.23592e-13
1.879888	1.2455e-13
1.879398	1.25515e-13
1.878909	1.26487e-13
1.878419	1.27467e-13
1.877929	1.28454e-13
1.877440	1.29449e-13
1.876950	1.30452e-13
1.876461	1.31462e-13
1.875971	1.32481e-13
1.875482	1.33507e-13
1.874992	1.34541e-13
1.874502	1.35583e-13
1.874013	1.36633e-13
1.873523	1.37692e-13
1.873034	1.38758e-13
1.872544	1.39833e-13
1.872055	1.40917e-13
1.871565	1.42008e-13
1.871075	1.43108e-13
1.870586	1.44217e-13
1.870096	1.45334e-13
1.869607	1.4646e-13
1.869117	1.47594e-13
1.868628	1.48737e-13
1.868138	1.4989e-13
1.867648	1.51051e-13
1.867159	1.52221e-13
1.866669	1.534e-13
1.866180	1.54588e-13
1.865690	1.55786e-13
1.865201	1.56992e-13
1.864711	1.58209e-13
1.864222	1.59434e-13
1.863732	1.60669e-13
1.863242	1.61914e-13
1.862753	1.63168e-13
1.862263	1.64432e-13
1.861774	1.65706e-13
1.861284	1.66989e-13
1.860795	1.68283e-13
1.860305	1.69586e-13
1.859815	1.709e-13
1.859326	1.72224e-13
1.858836	1.73558e-13
1.858347	1.74902e-13
1.857857	1.76257e-13
1.857368	1.77622e-13
1.856878	1.78998e-13
1.856388	1.80385e-13
1.855899	1.81782e-13
1.855409	1.8319e-13
1.854920	1.8461e-13
1.854430	1.8604e-13
1.853941	1.87481e-13
1.853451	1.88933e-13
1.852961	1.90396e-13
1.852472	1.91871e-13
1.851982	1.93358e-13
1.851493	1.94855e-13
1.851003	1.96365e-13
1.850514	1.97886e-13
1.850024	1.99419e-13
1.849534	2.00964e-13
1.849045	2.0252e-13
1.848555	2.04089e-13
1.848066	2.0567e-13
1.847576	2.07263e-13
1.847087	2.08869e-13
1.846597	2.10487e-13
1.846107	2.12117e-13
1.845618	2.1376e-13
1.845128	2.15416e-13
1.844639	2.17085e-13
1.844149	2.18767e-13
1.843660	2.20461e-13
1.843170	2.22169e-13
1.842680	2.2389e-13
1.842191	2.25624e-13
1.841701	2.27372e-13
1.841212	2.29133e-13
1.840722	2.30908e-13
1.840233	2.32697e-13
1.839743	2.345e-13
1.839253	2.36316e-13
1.838764	2.38147e-13
1.838274	2.39991e-13
1.837785	2.41851e-13
1.837295	2.43724e-13
1.836806	2.45612e-13
1.836316	2.47515e-13
1.835826	2.49432e-13
1.835337	2.51364e-13
1.834847	2.53311e-13
1.834358	2.55274e-13
1.833868	2.57251e-13
1.833379	2.59244e-13
1.832889	2.61252e-13
1.832400	2.63276e-13
1.831910	2.65315e-13
1.831420	2.6737e-13
1.830931	2.69442e-13
1.830441	2.71529e-13
1.829952	2.73632e-13
1.829462	2.75752e-13
1.828973	2.77888e-13
1.828483	2.8004e-13
1.827993	2.8221e-13
1.827504	2.84396e-13
1.827014	2.86599e-13
1.826525	2.88819e-13
1.826035	2.91056e-13
1.825546	2.93311e-13
1.825056	2.95583e-13
1.824566	2.97873e-13
1.824077	3.0018e-13
1.823587	3.02506e-13
1.823098	3.04849e-13
1.822608	3.0721e-13
1.822119	3.0959e-13
1.821629	3.11988e-13
1.821139	3.14405e-13
1.820650	3.16841e-13
1.820160	3.19295e-13
1.819671	3.21769e-13
1.819181	3.24261e-13
1.818692	3.26773e-13
1.818202	3.29304e-13
1.817712	3.31855e-13
1.817223	3.34426e-13
1.816733	3.37017e-13
1.816244	3.39627e-13
1.815754	3.42258e-13
1.815265	3.44909e-13
1.814775	3.47581e-13
1.814285	3.50274e-13
1.813796	3.52987e-13
1.813306	3.55722e-13
1.812817	3.58477e-13
1.812327	3.61254e-13
1.811838	3.64052e-13
1.811348	3.66873e-13
1.810858	3.69715e-13
1.810369	3.72579e-13
1.809879	3.75465e-13
1.809390	3.78373e-13
1.808900	3.81304e-13
1.808411	3.84258e-13
1.807921	3.87235e-13
1.807431	3.90234e-13
1.806942	3.93257e-13
1.806452	3.96304e-13
1.805963	3.99374e-13
1.805473	4.02467e-13
1.804984	4.05585e-13
1.804494	4.08727e-13
1.804004	4.11893e-13
1.803515	4.15084e-13
1.803025	4.18299e-13
1.802536	4.2154e-13
1.802046	4.24805e-13
1.801557	4.28096e-13
1.801067	4.31412e-13
1.800578	4.34754e-13
1.800088	4.38122e-13
1.799598	4.41516e-13
1.799109	4.44936e-13
1.798619	4.48383e-13
1.798130	4.51856e-13
1.797640	4.55356e-13
1.797151	4.58884e-13
1.796661	4.62439e-13
1.796171	4.66021e-13
1.795682	4.69631e-13
1.795192	4.73269e-13
1.794703	4.76935e-13
1.794213	4.8063e-13
1.793724	4.84353e-13
1.793234	4.88105e-13
1.792744	4.91886e-13
1.792255	4.95696e-13
1.791765	4.99536e-13
1.791276	5.03406e-13
1.790786	5.07306e-13
1.790297	5.11236e-13
1.789807	5.15196e-13
1.789317	5.19187e-13
1.788828	5.23209e-13
1.788338	5.27262e-13
1.787849	5.31346e-13
1.787359	5.35462e-13
1.786870	5.3961e-13
1.786380	5.4379e-13
1.785890	5.48003e-13
1.785401	5.52248e-13
1.784911	5.56526e-13
1.784422	5.60837e-13
1.783932	5.65182e-13
1.783443	5.6956e-13
1.782953	5.73972e-13
1.782463	5.78418e-13
1.781974	5.82899e-13
1.781484	5.87415e-13
1.780995	5.91965e-13
1.780505	5.96551e-13
1.780016	6.01172e-13
1.779526	6.05829e-13
1.779036	6.10522e-13
1.778547	6.15252e-13
1.778057	6.20018e-13
1.777568	6.24821e-13
1.777078	6.29661e-13
1.776589	6.34539e-13
1.776099	6.39454e-13
1.775609	6.44408e-13
1.775120	6.494e-13
1.774630	6.5443e-13
1.774141	6.595e-13
1.773651	6.64609e-13
1.773162	6.69757e-13
1.772672	6.74946e-13
1.772182	6.80174e-13
1.771693	6.85443e-13
1.771203	6.90753e-13
1.770714	6.96104e-13
1.770224	7.01496e-13
1.769735	7.06931e-13
1.769245	7.12407e-13
1.768756	7.17926e-13
1.768266	7.23487e-13
1.767776	7.29092e-13
1.767287	7.3474e-13
1.766797	7.40432e-13
1.766308	7.46167e-13
1.765818	7.51948e-13
1.765329	7.57773e-13
1.764839	7.63643e-13
1.764349	7.69559e-13
1.763860	7.7552e-13
1.763370	7.81528e-13
1.762881	7.87582e-13
1.762391	7.93683e-13
1.761902	7.99831e-13
1.761412	8.06027e-13
1.760922	8.12271e-13
1.760433	8.18564e-13
1.759943	8.24905e-13
1.759454	8.31295e-13
1.758964	8.37735e-13
1.758475	8.44225e-13
1.757985	8.50764e-13
1.757495	8.57355e-13
1.757006	8.63997e-13
1.756516	8.7069e-13
1.756027	8.77435e-13
1.755537	8.84232e-13
1.755048	8.91082e-13
1.754558	8.97985e-13
1.754068	9.04941e-13
1.753579	9.11951e-13
1.753089	9.19016e-13
1.752600	9.26135e-13
1.752110	9.3331e-13
1.751621	9.4054e-13
1.751131	9.47826e-13
1.750641	9.55168e-13
1.750152	9.62568e-13
1.749662	9.70024e-13
1.749173	9.77539e-13
1.748683	9.85112e-13
1.748194	9.92743e-13
1.747704	1.00043e-12
1.747214	1.00818e-12
1.746725	1.01599e-12
1.746235	1.02386e-12
1.745746	1.0318e-12
1.745256	1.03979e-12
1.744767	1.04784e-12
1.744277	1.05596e-12
1.743787	1.06414e-12
1.743298	1.07238e-12
1.742808	1.08069e-12
1.742319	1.08906e-12
1.741829	1.0975e-12
1.741340	1.106e-12
1.740850	1.11457e-12
1.740360	1.1232e-12
1.739871	1.13191e-12
1.739381	1.14067e-12
1.738892	1.14951e-12
1.738402	1.15842e-12
1.737913	1.16739e-12
1.737423	1.17643e-12
1.736933	1.18555e-12
1.736444	1.19473e-12
1.735954	1.20399e-12
1.735465	1.21331e-12
1.734975	1.22271e-12
1.734486	1.23218e-12
1.733996	1.24173e-12
1.733507	1.25135e-12
1.733017	1.26104e-12
1.732527	1.27081e-12
1.732038	1.28066e-12
1.731548	1.29058e-12
1.731059	1.30058e-12
1.730569	1.31065e-12
1.730080	1.3208e-12
1.729590	1.33104e-12
1.729100	1.34135e-12
1.728611	1.35174e-12
1.728121	1.36221e-12
1.727632	1.37276e-12
1.727142	1.3834e-12
1.726653	1.39411e-12
1.726163	1.40491e-12
1.725673	1.4158e-12
1.725184	1.42677e-12
1.724694	1.43782e-12
1.724205	1.44896e-12
1.723715	1.46018e-12
1.723226	1.47149e-12
1.722736	1.48289e-12
1.722246	1.49438e-12
1.721757	1.50596e-12
1.721267	1.51762e-12
1.720778	1.52938e-12
1.720288	1.54123e-12
1.719799	1.55317e-12
1.719309	1.5652e-12
1.718819	1.57732e-12
1.718330	1.58954e-12
1.717840	1.60186e-12
1.717351	1.61427e-12
1.716861	1.62677e-12
1.716372	1.63937e-12
1.715882	1.65207e-12
1.715392	1.66487e-12
1.714903	1.67777e-12
1.714413	1.69077e-12
1.713924	1.70387e-12
1.713434	1.71706e-12
1.712945	1.73037e-12
1.712455	1.74377e-12
1.711965	1.75728e-12
1.711476	1.77089e-12
1.710986	1.78461e-12
1.710497	1.79844e-12
1.710007	1.81237e-12
1.709518	1.82641e-12
1.709028	1.84056e-12
1.708538	1.85482e-12
1.708049	1.86919e-12
1.707559	1.88367e-12
1.707070	1.89826e-12
1.706580	1.91296e-12
1.706091	1.92778e-12
1.705601	1.94272e-12
1.705111	1.95777e-12
1.704622	1.97293e-12
1.704132	1.98822e-12
1.703643	2.00362e-12
1.703153	2.01914e-12
1.702664	2.03478e-12
1.702174	2.05055e-12
1.701685	2.06643e-12
1.701195	2.08244e-12
1.700705	2.09857e-12
1.700216	2.11483e-12
1.699726	2.13121e-12
1.699237	2.14773e-12
1.698747	2.16436e-12
1.698258	2.18113e-12
1.697768	2.19803e-12
1.697278	2.21506e-12
1.696789	2.23221e-12
1.696299	2.24951e-12
1.695810	2.26693e-12
1.695320	2.2845e-12
1.694831	2.30219e-12
1.694341	2.32003e-12
1.693851	2.338e-12
1.693362	2.35611e-12
1.692872	2.37437e-12
1.692383	2.39276e-12
1.691893	2.4113e-12
1.691404	2.42998e-12
1.690914	2.4488e-12
1.690424	2.46777e-12
1.689935	2.48689e-12
1.689445	2.50616e-12
1.688956	2.52557e-12
1.688466	2.54514e-12
1.687977	2.56485e-12
1.687487	2.58472e-12
1.686997	2.60475e-12
1.686508	2.62493e-12
1.686018	2.64526e-12
1.685529	2.66575e-12
1.685039	2.6864e-12
1.684550	2.70722e-12
1.684060	2.72819e-12
1.683570	2.74932e-12
1.683081	2.77062e-12
1.682591	2.79209e-12
1.682102	2.81372e-12
1.681612	2.83551e-12
1.681123	2.85748e-12
1.680633	2.87962e-12
1.680143	2.90193e-12
1.679654	2.92441e-12
1.679164	2.94706e-12
1.678675	2.96989e-12
1.678185	2.9929e-12
1.677696	3.01609e-12
1.677206	3.03945e-12
1.676716	3.063e-12
1.676227	3.08673e-12
1.675737	3.11064e-12
1.675248	3.13474e-12
1.674758	3.15902e-12
1.674269	3.1835e-12
1.673779	3.20816e-12
1.673289	3.23301e-12
1.672800	3.25806e-12
1.672310	3.2833e-12
1.671821	3.30873e-12
1.671331	3.33437e-12
1.670842	3.3602e-12
1.670352	3.38623e-12
1.669863	3.41246e-12
1.669373	3.4389e-12
1.668883	3.46554e-12
1.668394	3.49239e-12
1.667904	3.51944e-12
1.667415	3.54671e-12
1.666925	3.57418e-12
1.666436	3.60187e-12
1.665946	3.62978e-12
1.665456	3.6579e-12
1.664967	3.68623e-12
1.664477	3.71479e-12
1.663988	3.74357e-12
1.663498	3.77257e-12
1.663009	3.8018e-12
1.662519	3.83125e-12
1.662029	3.86093e-12
1.661540	3.89084e-12
1.661050	3.92098e-12
1.660561	3.95136e-12
1.660071	3.98197e-12
1.659582	4.01282e-12
1.659092	4.04391e-12
1.658602	4.07524e-12
1.658113	4.10681e-12
1.657623	4.13862e-12
1.657134	4.17068e-12
1.656644	4.203e-12
1.656155	4.23556e-12
1.655665	4.26837e-12
1.655175	4.30144e-12
1.654686	4.33476e-12
1.654196	4.36834e-12
1.653707	4.40218e-12
1.653217	4.43629e-12
1.652728	4.47066e-12
1.652238	4.50529e-12
1.651748	4.54019e-12
1.651259	4.57537e-12
1.650769	4.61081e-12
1.650280	4.64653e-12
1.649790	4.68253e-12
1.649301	4.7188e-12
1.648811	4.75536e-12
1.648321	4.7922e-12
1.647832	4.82933e-12
1.647342	4.86674e-12
1.646853	4.90444e-12
1.646363	4.94244e-12
1.645874	4.98073e-12
1.645384	5.01931e-12
1.644894	5.0582e-12
1.644405	5.09739e-12
1.643915	5.13688e-12
1.643426	5.17667e-12
1.642936	5.21678e-12
1.642447	5.25719e-12
1.641957	5.29792e-12
1.641467	5.33896e-12
1.640978	5.38032e-12
1.640488	5.42201e-12
1.639999	5.46401e-12
1.639509	5.50634e-12
1.639020	5.549e-12
1.638530	5.59199e-12
1.638041	5.63531e-12
1.637551	5.67897e-12
1.637061	5.72296e-12
1.636572	5.7673e-12
1.636082	5.81198e-12
1.635593	5.85701e-12
1.635103	5.90238e-12
1.634614	5.94811e-12
1.634124	5.99419e-12
1.633634	6.04063e-12
1.633145	6.08742e-12
1.632655	6.13458e-12
1.632166	6.18211e-12
1.631676	6.23e-12
1.631187	6.27827e-12
1.630697	6.32691e-12
1.630207	6.37592e-12
1.629718	6.42532e-12
1.629228	6.4751e-12
1.628739	6.52526e-12
1.628249	6.57581e-12
1.627760	6.62676e-12
1.627270	6.67809e-12
1.626780	6.72983e-12
1.626291	6.78197e-12
1.625801	6.83451e-12
1.625312	6.88746e-12
1.624822	6.94081e-12
1.624333	6.99459e-12
1.623843	7.04877e-12
1.623353	7.10338e-12
1.622864	7.15841e-12
1.622374	7.21387e-12
1.621885	7.26976e-12
1.621395	7.32608e-12
1.620906	7.38284e-12
1.620416	7.44003e-12
1.619926	7.49767e-12
1.619437	7.55576e-12
1.618947	7.61429e-12
1.618458	7.67328e-12
1.617968	7.73273e-12
1.617479	7.79264e-12
1.616989	7.85301e-12
1.616499	7.91385e-12
1.616010	7.97516e-12
1.615520	8.03694e-12
1.615031	8.09921e-12
1.614541	8.16195e-12
1.614052	8.22519e-12
1.613562	8.28891e-12
1.613072	8.35312e-12
1.612583	8.41784e-12
1.612093	8.48305e-12
1.611604	8.54877e-12
1.611114	8.615e-12
1.610625	8.68174e-12
1.610135	8.749e-12
1.609645	8.81678e-12
1.609156	8.88509e-12
1.608666	8.95393e-12
1.608177	9.02329e-12
1.607687	9.0932e-12
1.607198	9.16365e-12
1.606708	9.23464e-12
1.606219	9.30618e-12
1.605729	9.37828e-12
1.605239	9.45094e-12
1.604750	9.52416e-12
1.604260	9.59794e-12
1.603771	9.6723e-12
1.603281	9.74723e-12
1.602792	9.82275e-12
1.602302	9.89885e-12
1.601812	9.97554e-12
1.601323	1.00528e-11
1.600833	1.01307e-11
1.600344	1.02092e-11
1.599854	1.02883e-11
1.599365	1.0368e-11
1.598875	1.04483e-11
1.598385	1.05293e-11
1.597896	1.06108e-11
1.597406	1.0693e-11
1.596917	1.07759e-11
1.596427	1.08594e-11
1.595938	1.09435e-11
1.595448	1.10283e-11
1.594958	1.11137e-11
1.594469	1.11998e-11
1.593979	1.12866e-11
1.593490	1.1374e-11
1.593000	1.14621e-11
1.592511	1.15509e-11
1.592021	1.16404e-11
1.591531	1.17306e-11
1.591042	1.18215e-11
1.590552	1.19131e-11
1.590063	1.20054e-11
1.589573	1.20984e-11
1.589084	1.21921e-11
1.588594	1.22866e-11
1.588104	1.23818e-11
1.587615	1.24777e-11
1.587125	1.25744e-11
1.586636	1.26718e-11
1.586146	1.27699e-11
1.585657	1.28689e-11
1.585167	1.29686e-11
1.584677	1.30691e-11
1.584188	1.31703e-11
1.583698	1.32723e-11
1.583209	1.33752e-11
1.582719	1.34788e-11
1.582230	1.35832e-11
1.581740	1.36884e-11
1.581250	1.37945e-11
1.580761	1.39014e-11
1.580271	1.40091e-11
1.579782	1.41176e-11
1.579292	1.4227e-11
1.578803	1.43372e-11
1.578313	1.44483e-11
1.577823	1.45602e-11
1.577334	1.4673e-11
1.576844	1.47867e-11
1.576355	1.49012e-11
1.575865	1.50167e-11
1.575376	1.5133e-11
1.574886	1.52503e-11
1.574397	1.53684e-11
1.573907	1.54875e-11
1.573417	1.56075e-11
1.572928	1.57284e-11
1.572438	1.58502e-11
1.571949	1.5973e-11
1.571459	1.60968e-11
1.570970	1.62215e-11
1.570480	1.63472e-11
1.569990	1.64738e-11
1.569501	1.66015e-11
1.569011	1.67301e-11
1.568522	1.68597e-11
1.568032	1.69903e-11
1.567543	1.71219e-11
1.567053	1.72546e-11
1.566563	1.73883e-11
1.566074	1.7523e-11
1.565584	1.76587e-11
1.565095	1.77956e-11
1.564605	1.79334e-11
1.564116	1.80724e-11
1.563626	1.82124e-11
1.563136	1.83535e-11
1.562647	1.84957e-11
1.562157	1.8639e-11
1.561668	1.87834e-11
1.561178	1.89289e-11
1.560689	1.90755e-11
1.560199	1.92233e-11
1.559709	1.93723e-11
1.559220	1.95223e-11
1.558730	1.96736e-11
1.558241	1.9826e-11
1.557751	1.99796e-11
1.557262	2.01344e-11
1.556772	2.02904e-11
1.556282	2.04476e-11
1.555793	2.0606e-11
1.555303	2.07657e-11
1.554814	2.09265e-11
1.554324	2.10887e-11
1.553835	2.12521e-11
1.553345	2.14167e-11
1.552855	2.15826e-11
1.552366	2.17498e-11
1.551876	2.19184e-11
1.551387	2.20882e-11
1.550897	2.22593e-11
1.550408	2.24317e-11
1.549918	2.26055e-11
1.549428	2.27807e-11
1.548939	2.29572e-11
1.548449	2.3135e-11
1.547960	2.33143e-11
1.547470	2.34949e-11
1.546981	2.36769e-11
1.546491	2.38604e-11
1.546001	2.40452e-11
1.545512	2.42315e-11
1.545022	2.44192e-11
1.544533	2.46084e-11
1.544043	2.47991e-11
1.543554	2.49912e-11
1.543064	2.51848e-11
1.542575	2.538e-11
1.542085	2.55766e-11
1.541595	2.57748e-11
1.541106	2.59744e-11
1.540616	2.61757e-11
1.540127	2.63785e-11
1.539637	2.65828e-11
1.539148	2.67888e-11
1.538658	2.69963e-11
1.538168	2.72055e-11
1.537679	2.74163e-11
1.537189	2.76287e-11
1.536700	2.78427e-11
1.536210	2.80585e-11
1.535721	2.82758e-11
1.535231	2.84949e-11
1.534741	2.87157e-11
1.534252	2.89382e-11
1.533762	2.91624e-11
1.533273	2.93883e-11
1.532783	2.9616e-11
1.532294	2.98454e-11
1.531804	3.00767e-11
1.531314	3.03097e-11
1.530825	3.05445e-11
1.530335	3.07812e-11
1.529846	3.10196e-11
1.529356	3.126e-11
1.528867	3.15022e-11
1.528377	3.17462e-11
1.527887	3.19922e-11
1.527398	3.22401e-11
1.526908	3.24898e-11
1.526419	3.27416e-11
1.525929	3.29952e-11
1.525440	3.32509e-11
1.524950	3.35085e-11
1.524460	3.37681e-11
1.523971	3.40297e-11
1.523481	3.42934e-11
1.522992	3.45591e-11
1.522502	3.48268e-11
1.522013	3.50966e-11
1.521523	3.53685e-11
1.521033	3.56426e-11
1.520544	3.59187e-11
1.520054	3.6197e-11
1.519565	3.64774e-11
1.519075	3.67601e-11
1.518586	3.70449e-11
1.518096	3.73319e-11
1.517606	3.76211e-11
1.517117	3.79126e-11
1.516627	3.82063e-11
1.516138	3.85023e-11
1.515648	3.88006e-11
1.515159	3.91013e-11
1.514669	3.94042e-11
1.514179	3.97095e-11
1.513690	4.00171e-11
1.513200	4.03272e-11
1.512711	4.06396e-11
1.512221	4.09545e-11
1.511732	4.12718e-11
1.511242	4.15916e-11
1.510753	4.19138e-11
1.510263	4.22385e-11
1.509773	4.25658e-11
1.509284	4.28956e-11
1.508794	4.32279e-11
1.508305	4.35628e-11
1.507815	4.39003e-11
1.507326	4.42405e-11
1.506836	4.45832e-11
1.506346	4.49286e-11
1.505857	4.52767e-11
1.505367	4.56275e-11
1.504878	4.5981e-11
1.504388	4.63373e-11
1.503899	4.66963e-11
1.503409	4.70581e-11
1.502919	4.74227e-11
1.502430	4.77901e-11
1.501940	4.81604e-11
1.501451	4.85335e-11
1.500961	4.89095e-11
1.500472	4.92885e-11
1.499982	4.96703e-11
1.499492	5.00552e-11
1.499003	5.0443e-11
1.498513	5.08338e-11
1.498024	5.12277e-11
1.497534	5.16246e-11
1.497045	5.20245e-11
1.496555	5.24276e-11
1.496065	5.28338e-11
1.495576	5.32432e-11
1.495086	5.36557e-11
1.494597	5.40714e-11
1.494107	5.44903e-11
1.493618	5.49125e-11
1.493128	5.53379e-11
1.492638	5.57667e-11
1.492149	5.61988e-11
1.491659	5.66342e-11
1.491170	5.7073e-11
1.490680	5.75152e-11
1.490191	5.79608e-11
1.489701	5.84098e-11
1.489211	5.88624e-11
1.488722	5.93185e-11
1.488232	5.9778e-11
1.487743	6.02412e-11
1.487253	6.07079e-11
1.486764	6.11783e-11
1.486274	6.16523e-11
1.485784	6.21299e-11
1.485295	6.26113e-11
1.484805	6.30964e-11
1.484316	6.35853e-11
1.483826	6.40779e-11
1.483337	6.45744e-11
1.482847	6.50747e-11
1.482357	6.55789e-11
1.481868	6.6087e-11
1.481378	6.6599e-11
1.480889	6.7115e-11
1.480399	6.7635e-11
1.479910	6.81591e-11
1.479420	6.86871e-11
1.478930	6.92193e-11
1.478441	6.97556e-11
1.477951	7.02961e-11
1.477462	7.08407e-11
1.476972	7.13896e-11
1.476483	7.19427e-11
1.475993	7.25001e-11
1.475504	7.30618e-11
1.475014	7.36279e-11
1.474524	7.41984e-11
1.474035	7.47732e-11
1.473545	7.53526e-11
1.473056	7.59364e-11
1.472566	7.65247e-11
1.472077	7.71177e-11
1.471587	7.77152e-11
1.471097	7.83173e-11
1.470608	7.89241e-11
1.470118	7.95356e-11
1.469629	8.01518e-11
1.469139	8.07728e-11
1.468650	8.13986e-11
1.468160	8.20293e-11
1.467670	8.26649e-11
1.467181	8.33053e-11
1.466691	8.39508e-11
1.466202	8.46012e-11
1.465712	8.52567e-11
1.465223	8.59173e-11
1.464733	8.6583e-11
1.464243	8.72538e-11
1.463754	8.79298e-11
1.463264	8.86111e-11
1.462775	8.92977e-11
1.462285	8.99895e-11
1.461796	9.06868e-11
1.461306	9.13894e-11
1.460816	9.20975e-11
1.460327	9.28111e-11
1.459837	9.35302e-11
1.459348	9.42548e-11
1.458858	9.49851e-11
1.458369	9.57211e-11
1.457879	9.64627e-11
1.457389	9.72101e-11
1.456900	9.79633e-11
1.456410	9.87223e-11
1.455921	9.94872e-11
1.455431	1.00258e-10
1.454942	1.01035e-10
1.454452	1.01818e-10
1.453962	1.02607e-10
1.453473	1.03402e-10
1.452983	1.04203e-10
1.452494	1.0501e-10
1.452004	1.05824e-10
1.451515	1.06644e-10
1.451025	1.0747e-10
1.450535	1.08303e-10
1.450046	1.09142e-10
1.449556	1.09987e-10
1.449067	1.10839e-10
1.448577	1.11698e-10
1.448088	1.12564e-10
1.447598	1.13436e-10
1.447108	1.14315e-10
1.446619	1.152e-10
1.446129	1.16093e-10
1.445640	1.16993e-10
1.445150	1.17899e-10
1.444661	1.18812e-10
1.444171	1.19733e-10
1.443682	1.20661e-10
1.443192	1.21596e-10
1.442702	1.22538e-10
1.442213	1.23487e-10
1.441723	1.24444e-10
1.441234	1.25408e-10
1.440744	1.2638e-10
1.440255	1.27359e-10
1.439765	1.28346e-10
1.439275	1.2934e-10
1.438786	1.30342e-10
1.438296	1.31352e-10
1.437807	1.3237e-10
1.437317	1.33396e-10
1.436828	1.34429e-10
1.436338	1.35471e-10
1.435848	1.3652e-10
1.435359	1.37578e-10
1.434869	1.38644e-10
1.434380	1.39718e-10
1.433890	1.40801e-10
1.433401	1.41892e-10
1.432911	1.42991e-10
1.432421	1.44099e-10
1.431932	1.45216e-10
1.431442	1.46341e-10
1.430953	1.47475e-10
1.430463	1.48617e-10
1.429974	1.49769e-10
1.429484	1.50929e-10
1.428994	1.52099e-10
1.428505	1.53277e-10
1.428015	1.54465e-10
1.427526	1.55662e-10
1.427036	1.56868e-10
1.426547	1.58083e-10
1.426057	1.59308e-10
1.425567	1.60542e-10
1.425078	1.61786e-10
1.424588	1.6304e-10
1.424099	1.64303e-10
1.423609	1.65576e-10
1.423120	1.66859e-10
1.422630	1.68152e-10
1.422140	1.69455e-10
1.421651	1.70768e-10
1.421161	1.72091e-10
1.420672	1.73424e-10
1.420182	1.74768e-10
1.419693	1.76122e-10
1.419203	1.77487e-10
1.418713	1.78862e-10
1.418224	1.80248e-10
1.417734	1.81644e-10
1.417245	1.83052e-10
1.416755	1.8447e-10
1.416266	1.85899e-10
1.415776	1.8734e-10
1.415286	1.88791e-10
1.414797	1.90254e-10
1.414307	1.91728e-10
1.413818	1.93214e-10
1.413328	1.94711e-10
1.412839	1.96219e-10
1.412349	1.9774e-10
1.411860	1.99272e-10
1.411370	2.00816e-10
1.410880	2.02372e-10
1.410391	2.0394e-10
1.409901	2.0552e-10
1.409412	2.07113e-10
1.408922	2.08717e-10
1.408433	2.10335e-10
1.407943	2.11964e-10
1.407453	2.13607e-10
1.406964	2.15262e-10
1.406474	2.1693e-10
1.405985	2.1861e-10
1.405495	2.20304e-10
1.405006	2.22011e-10
1.404516	2.23731e-10
1.404026	2.25465e-10
1.403537	2.27212e-10
1.403047	2.28972e-10
1.402558	2.30747e-10
1.402068	2.32534e-10
1.401579	2.34336e-10
1.401089	2.36152e-10
1.400599	2.37982e-10
1.400110	2.39826e-10
1.399620	2.41684e-10
1.399131	2.43556e-10
1.398641	2.45444e-10
1.398152	2.47345e-10
1.397662	2.49262e-10
1.397172	2.51193e-10
1.396683	2.5314e-10
1.396193	2.55101e-10
1.395704	2.57078e-10
1.395214	2.5907e-10
1.394725	2.61077e-10
1.394235	2.631e-10
1.393745	2.65138e-10
1.393256	2.67193e-10
1.392766	2.69263e-10
1.392277	2.71349e-10
1.391787	2.73452e-10
1.391298	2.75571e-10
1.390808	2.77706e-10
1.390318	2.79858e-10
1.389829	2.82026e-10
1.389339	2.84211e-10
1.388850	2.86413e-10
1.388360	2.88633e-10
1.387871	2.90869e-10
1.387381	2.93123e-10
1.386891	2.95394e-10
1.386402	2.97683e-10
1.385912	2.9999e-10
1.385423	3.02314e-10
1.384933	3.04656e-10
1.384444	3.07017e-10
1.383954	3.09396e-10
1.383464	3.11793e-10
1.382975	3.14209e-10
1.382485	3.16644e-10
1.381996	3.19097e-10
1.381506	3.2157e-10
1.381017	3.24061e-10
1.380527	3.26572e-10
1.380038	3.29103e-10
1.379548	3.31653e-10
1.379058	3.34222e-10
1.378569	3.36812e-10
1.378079	3.39422e-10
1.377590	3.42052e-10
1.377100	3.44702e-10
1.376611	3.47373e-10
1.376121	3.50065e-10
1.375631	3.52777e-10
1.375142	3.55511e-10
1.374652	3.58265e-10
1.374163	3.61041e-10
1.373673	3.63839e-10
1.373184	3.66658e-10
1.372694	3.69499e-10
1.372204	3.72362e-10
1.371715	3.75247e-10
1.371225	3.78155e-10
1.370736	3.81085e-10
1.370246	3.84038e-10
1.369757	3.87014e-10
1.369267	3.90012e-10
1.368777	3.93034e-10
1.368288	3.9608e-10
1.367798	3.99149e-10
1.367309	4.02242e-10
1.366819	4.05358e-10
1.366330	4.08499e-10
1.365840	4.11665e-10
1.365350	4.14854e-10
1.364861	4.18069e-10
1.364371	4.21308e-10
1.363882	4.24573e-10
1.363392	4.27863e-10
1.362903	4.31178e-10
1.362413	4.34519e-10
1.361923	4.37886e-10
1.361434	4.41279e-10
1.360944	4.44698e-10
1.360455	4.48144e-10
1.359965	4.51616e-10
1.359476	4.55115e-10
1.358986	4.58642e-10
1.358496	4.62196e-10
1.358007	4.65777e-10
1.357517	4.69386e-10
1.357028	4.73023e-10
1.356538	4.76688e-10
1.356049	4.80382e-10
1.355559	4.84104e-10
1.355069	4.87855e-10
1.354580	4.91636e-10
1.354090	4.95445e-10
1.353601	4.99284e-10
1.353111	5.03153e-10
1.352622	5.07052e-10
1.352132	5.1098e-10
1.351642	5.1494e-10
1.351153	5.1893e-10
1.350663	5.22951e-10
1.350174	5.27003e-10
1.349684	5.31087e-10
1.349195	5.35202e-10
1.348705	5.39349e-10
1.348216	5.43528e-10
1.347726	5.4774e-10
1.347236	5.51984e-10
1.346747	5.56261e-10
1.346257	5.60571e-10
1.345768	5.64915e-10
1.345278	5.69292e-10
1.344789	5.73703e-10
1.344299	5.78149e-10
1.343809	5.82629e-10
1.343320	5.87143e-10
1.342830	5.91693e-10
1.342341	5.96278e-10
1.341851	6.00898e-10
1.341362	6.05554e-10
1.340872	6.10246e-10
1.340382	6.14975e-10
1.339893	6.1974e-10
1.339403	6.24542e-10
1.338914	6.29382e-10
1.338424	6.34258e-10
1.337935	6.39173e-10
1.337445	6.44126e-10
1.336955	6.49117e-10
1.336466	6.54147e-10
1.335976	6.59215e-10
1.335487	6.64323e-10
1.334997	6.69471e-10
1.334508	6.74659e-10
1.334018	6.79886e-10
1.333528	6.85155e-10
1.333039	6.90464e-10
1.332549	6.95814e-10
1.332060	7.01205e-10
1.331570	7.06639e-10
1.331081	7.12114e-10
1.330591	7.17632e-10
1.330101	7.23193e-10
1.329612	7.28797e-10
1.329122	7.34444e-10
1.328633	7.40135e-10
1.328143	7.4587e-10
1.327654	7.5165e-10
1.327164	7.57474e-10
1.326674	7.63344e-10
1.326185	7.69259e-10
1.325695	7.75219e-10
1.325206	7.81226e-10
1.324716	7.8728e-10
1.324227	7.9338e-10
1.323737	7.99528e-10
1.323247	8.05723e-10
1.322758	8.11967e-10
1.322268	8.18258e-10
1.321779	8.24599e-10
1.321289	8.30989e-10
1.320800	8.37428e-10
1.320310	8.43917e-10
1.319820	8.50456e-10
1.319331	8.57046e-10
1.318841	8.63687e-10
1.318352	8.7038e-10
1.317862	8.77124e-10
1.317373	8.83921e-10
1.316883	8.9077e-10
1.316394	8.97672e-10
1.315904	9.04628e-10
1.315414	9.11638e-10
1.314925	9.18702e-10
1.314435	9.25821e-10
1.313946	9.32995e-10
1.313456	9.40225e-10
1.312967	9.4751e-10
1.312477	9.54852e-10
1.311987	9.62251e-10
1.311498	9.69708e-10
1.311008	9.77222e-10
1.310519	9.84794e-10
1.310029	9.92425e-10
1.309540	1.00012e-09
1.309050	1.00786e-09
1.308560	1.01567e-09
1.308071	1.02355e-09
1.307581	1.03148e-09
1.307092	1.03947e-09
1.306602	1.04752e-09
1.306113	1.05564e-09
1.305623	1.06382e-09
1.305133	1.07206e-09
1.304644	1.08037e-09
1.304154	1.08874e-09
1.303665	1.09718e-09
1.303175	1.10568e-09
1.302686	1.11425e-09
1.302196	1.12288e-09
1.301706	1.13158e-09
1.301217	1.14035e-09
1.300727	1.14919e-09
1.300238	1.15809e-09
1.299748	1.16707e-09
1.299259	1.17611e-09
1.298769	1.18523e-09
1.298279	1.19441e-09
1.297790	1.20367e-09
1.297300	1.21299e-09
1.296811	1.22239e-09
1.296321	1.23186e-09
1.295832	1.24141e-09
1.295342	1.25103e-09
1.294852	1.26072e-09
1.294363	1.27049e-09
1.293873	1.28034e-09
1.293384	1.29026e-09
1.292894	1.30026e-09
1.292405	1.31033e-09
1.291915	1.32049e-09
1.291425	1.33072e-09
1.290936	1.34103e-09
1.290446	1.35142e-09
1.289957	1.36189e-09
1.289467	1.37245e-09
1.288978	1.38308e-09
1.288488	1.3938e-09
1.287998	1.4046e-09
1.287509	1.41548e-09
1.287019	1.42645e-09
1.286530	1.43751e-09
1.286040	1.44865e-09
1.285551	1.45987e-09
1.285061	1.47118e-09
1.284572	1.48258e-09
1.284082	1.49407e-09
1.283592	1.50565e-09
1.283103	1.51732e-09
1.282613	1.52908e-09
1.282124	1.54092e-09
1.281634	1.55287e-09
1.281145	1.5649e-09
1.280655	1.57703e-09
1.280165	1.58925e-09
1.279676	1.60156e-09
1.279186	1.61397e-09
1.278697	1.62648e-09
1.278207	1.63908e-09
1.277718	1.65178e-09
1.277228	1.66458e-09
1.276738	1.67748e-09
1.276249	1.69048e-09
1.275759	1.70358e-09
1.275270	1.71678e-09
1.274780	1.73008e-09
1.274291	1.74349e-09
1.273801	1.757e-09
1.273311	1.77062e-09
1.272822	1.78434e-09
1.272332	1.79816e-09
1.271843	1.8121e-09
1.271353	1.82614e-09
1.270864	1.84029e-09
1.270374	1.85455e-09
1.269884	1.86892e-09
1.269395	1.88341e-09
1.268905	1.898e-09
1.268416	1.91271e-09
1.267926	1.92753e-09
1.267437	1.94247e-09
1.266947	1.95752e-09
1.266457	1.97269e-09
1.265968	1.98798e-09
1.265478	2.00338e-09
1.264989	2.0189e-09
1.264499	2.03455e-09
1.264010	2.05032e-09
1.263520	2.0662e-09
1.263030	2.08221e-09
1.262541	2.09835e-09
1.262051	2.11461e-09
1.261562	2.131e-09
1.261072	2.14751e-09
1.260583	2.16415e-09
1.260093	2.18092e-09
1.259603	2.19782e-09
1.259114	2.21485e-09
1.258624	2.23202e-09
1.258135	2.24931e-09
1.257645	2.26674e-09
1.257156	2.28431e-09
1.256666	2.30201e-09
1.256176	2.31985e-09
1.255687	2.33783e-09
1.255197	2.35594e-09
1.254708	2.3742e-09
1.254218	2.3926e-09
1.253729	2.41114e-09
1.253239	2.42982e-09
1.252749	2.44865e-09
1.252260	2.46763e-09
1.251770	2.48675e-09
1.251281	2.50602e-09
1.250791	2.52544e-09
1.250302	2.54501e-09
1.249812	2.56473e-09
1.249323	2.58461e-09
1.248833	2.60464e-09
1.248343	2.62482e-09
1.247854	2.64516e-09
1.247364	2.66566e-09
1.246875	2.68632e-09
1.246385	2.70713e-09
1.245896	2.72811e-09
1.245406	2.74925e-09
1.244916	2.77056e-09
1.244427	2.79203e-09
1.243937	2.81366e-09
1.243448	2.83547e-09
1.242958	2.85744e-09
1.242469	2.87958e-09
1.241979	2.9019e-09
1.241489	2.92438e-09
1.241000	2.94705e-09
1.240510	2.96988e-09
1.240021	2.9929e-09
1.239531	3.01609e-09
1.239042	3.03946e-09
1.238552	3.06302e-09
1.238062	3.08675e-09
1.237573	3.11067e-09
1.237083	3.13478e-09
1.236594	3.15907e-09
1.236104	3.18355e-09
1.235615	3.20822e-09
1.235125	3.23309e-09
1.234635	3.25814e-09
1.234146	3.28339e-09
1.233656	3.30883e-09
1.233167	3.33447e-09
1.232677	3.36031e-09
1.232188	3.38635e-09
1.231698	3.4126e-09
1.231208	3.43904e-09
1.230719	3.46569e-09
1.230229	3.49255e-09
1.229740	3.51961e-09
1.229250	3.54689e-09
1.228761	3.57438e-09
1.228271	3.60207e-09
1.227781	3.62999e-09
1.227292	3.65812e-09
1.226802	3.68647e-09
1.226313	3.71504e-09
1.225823	3.74382e-09
1.225334	3.77284e-09
1.224844	3.80207e-09
1.224354	3.83154e-09
1.223865	3.86123e-09
1.223375	3.89115e-09
1.222886	3.92131e-09
1.222396	3.9517e-09
1.221907	3.98232e-09
1.221417	4.01318e-09
1.220927	4.04428e-09
1.220438	4.07562e-09
1.219948	4.1072e-09
1.219459	4.13903e-09
1.218969	4.17111e-09
1.218480	4.20343e-09
1.217990	4.23601e-09
1.217501	4.26883e-09
1.217011	4.30191e-09
1.216521	4.33525e-09
1.216032	4.36885e-09
1.215542	4.4027e-09
1.215053	4.43682e-09
1.214563	4.47121e-09
1.214074	4.50586e-09
1.213584	4.54077e-09
1.213094	4.57596e-09
1.212605	4.61142e-09
1.212115	4.64716e-09
1.211626	4.68317e-09
1.211136	4.71947e-09
1.210647	4.75604e-09
1.210157	4.7929e-09
1.209667	4.83004e-09
1.209178	4.86747e-09
1.208688	4.90519e-09
1.208199	4.9432e-09
1.207709	4.98151e-09
1.207220	5.02012e-09
1.206730	5.05902e-09
1.206240	5.09823e-09
1.205751	5.13773e-09
1.205261	5.17755e-09
1.204772	5.21767e-09
1.204282	5.25811e-09
1.203793	5.29886e-09
1.203303	5.33992e-09
1.202813	5.3813e-09
1.202324	5.42301e-09
1.201834	5.46503e-09
1.201345	5.50738e-09
1.200855	5.55006e-09
1.200366	5.59307e-09
1.199876	5.63642e-09
1.199386	5.6801e-09
1.198897	5.72412e-09
1.198407	5.76848e-09
1.197918	5.81318e-09
1.197428	5.85823e-09
1.196939	5.90363e-09
1.196449	5.94938e-09
1.195959	5.99549e-09
1.195470	6.04195e-09
1.194980	6.08877e-09
1.194491	6.13596e-09
1.194001	6.18351e-09
1.193512	6.23143e-09
1.193022	6.27972e-09
1.192532	6.32839e-09
1.192043	6.37743e-09
1.191553	6.42685e-09
1.191064	6.47666e-09
1.190574	6.52685e-09
1.190085	6.57743e-09
1.189595	6.62841e-09
1.189105	6.67977e-09
1.188616	6.73154e-09
1.188126	6.78371e-09
1.187637	6.83628e-09
1.187147	6.88926e-09
1.186658	6.94265e-09
1.186168	6.99645e-09
1.185679	7.05067e-09
1.185189	7.10531e-09
1.184699	7.16038e-09
1.184210	7.21587e-09
1.183720	7.27179e-09
1.183231	7.32814e-09
1.182741	7.38493e-09
1.182252	7.44217e-09
1.181762	7.49984e-09
1.181272	7.55796e-09
1.180783	7.61654e-09
1.180293	7.67556e-09
1.179804	7.73505e-09
1.179314	7.79499e-09
1.178825	7.8554e-09
1.178335	7.91628e-09
1.177845	7.97763e-09
1.177356	8.03945e-09
1.176866	8.10176e-09
1.176377	8.16454e-09
1.175887	8.22782e-09
1.175398	8.29158e-09
1.174908	8.35584e-09
1.174418	8.42059e-09
1.173929	8.48585e-09
1.173439	8.55162e-09
1.172950	8.61789e-09
1.172460	8.68468e-09
1.171971	8.75198e-09
1.171481	8.81981e-09
1.170991	8.88816e-09
1.170502	8.95704e-09
1.170012	9.02646e-09
1.169523	9.09641e-09
1.169033	9.16691e-09
1.168544	9.23795e-09
1.168054	9.30954e-09
1.167564	9.38169e-09
1.167075	9.4544e-09
1.166585	9.52767e-09
1.166096	9.60151e-09
1.165606	9.67592e-09
1.165117	9.7509e-09
1.164627	9.82647e-09
1.164137	9.90263e-09
1.163648	9.97937e-09
1.163158	1.00567e-08
1.162669	1.01346e-08
1.162179	1.02132e-08
1.161690	1.02923e-08
1.161200	1.03721e-08
1.160710	1.04525e-08
1.160221	1.05335e-08
1.159731	1.06151e-08
1.159242	1.06974e-08
1.158752	1.07803e-08
1.158263	1.08638e-08
1.157773	1.0948e-08
1.157283	1.10329e-08
1.156794	1.11184e-08
1.156304	1.12046e-08
1.155815	1.12914e-08
1.155325	1.13789e-08
1.154836	1.14671e-08
1.154346	1.1556e-08
1.153857	1.16455e-08
1.153367	1.17358e-08
1.152877	1.18267e-08
1.152388	1.19184e-08
1.151898	1.20107e-08
1.151409	1.21038e-08
1.150919	1.21976e-08
1.150430	1.22922e-08
1.149940	1.23874e-08
1.149450	1.24834e-08
1.148961	1.25802e-08
1.148471	1.26777e-08
1.147982	1.27759e-08
1.147492	1.28749e-08
1.147003	1.29747e-08
1.146513	1.30753e-08
1.146023	1.31766e-08
1.145534	1.32787e-08
1.145044	1.33816e-08
1.144555	1.34854e-08
1.144065	1.35899e-08
1.143576	1.36952e-08
1.143086	1.38013e-08
1.142596	1.39083e-08
1.142107	1.40161e-08
1.141617	1.41247e-08
1.141128	1.42342e-08
1.140638	1.43445e-08
1.140149	1.44557e-08
1.139659	1.45677e-08
1.139169	1.46806e-08
1.138680	1.47944e-08
1.138190	1.4909e-08
1.137701	1.50246e-08
1.137211	1.5141e-08
1.136722	1.52584e-08
1.136232	1.53766e-08
1.135742	1.54958e-08
1.135253	1.56159e-08
1.134763	1.57369e-08
1.134274	1.58589e-08
1.133784	1.59818e-08
1.133295	1.61056e-08
1.132805	1.62305e-08
1.132315	1.63562e-08
1.131826	1.6483e-08
1.131336	1.66108e-08
1.130847	1.67395e-08
1.130357	1.68692e-08
1.129868	1.7e-08
1.129378	1.71317e-08
1.128888	1.72645e-08
1.128399	1.73983e-08
1.127909	1.75331e-08
1.127420	1.7669e-08
1.126930	1.7806e-08
1.126441	1.7944e-08
1.125951	1.8083e-08
1.125461	1.82232e-08
1.124972	1.83644e-08
1.124482	1.85067e-08
1.123993	1.86502e-08
1.123503	1.87947e-08
1.123014	1.89404e-08
1.122524	1.90872e-08
1.122035	1.92351e-08
1.121545	1.93842e-08
1.121055	1.95344e-08
1.120566	1.96858e-08
1.120076	1.98384e-08
1.119587	1.99921e-08
1.119097	2.01471e-08
1.118608	2.03032e-08
1.118118	2.04606e-08
1.117628	2.06192e-08
1.117139	2.0779e-08
1.116649	2.094e-08
1.116160	2.11023e-08
1.115670	2.12658e-08
1.115181	2.14307e-08
1.114691	2.15968e-08
1.114201	2.17641e-08
1.113712	2.19328e-08
1.113222	2.21028e-08
1.112733	2.22741e-08
1.112243	2.24467e-08
1.111754	2.26207e-08
1.111264	2.2796e-08
1.110774	2.29727e-08
1.110285	2.31507e-08
1.109795	2.33302e-08
1.109306	2.3511e-08
1.108816	2.36932e-08
1.108327	2.38768e-08
1.107837	2.40619e-08
1.107347	2.42484e-08
1.106858	2.44363e-08
1.106368	2.46257e-08
1.105879	2.48166e-08
1.105389	2.50089e-08
1.104900	2.52027e-08
1.104410	2.53981e-08
1.103920	2.55949e-08
1.103431	2.57933e-08
1.102941	2.59932e-08
1.102452	2.61946e-08
1.101962	2.63977e-08
1.101473	2.66023e-08
1.100983	2.68084e-08
1.100493	2.70162e-08
1.100004	2.72256e-08
1.099514	2.74366e-08
1.099025	2.76493e-08
1.098535	2.78636e-08
1.098046	2.80795e-08
1.097556	2.82971e-08
1.097066	2.85165e-08
1.096577	2.87375e-08
1.096087	2.89602e-08
1.095598	2.91847e-08
1.095108	2.94109e-08
1.094619	2.96388e-08
1.094129	2.98685e-08
1.093639	3.01e-08
1.093150	3.03333e-08
1.092660	3.05684e-08
1.092171	3.08053e-08
1.091681	3.10441e-08
1.091192	3.12847e-08
1.090702	3.15272e-08
1.090213	3.17715e-08
1.089723	3.20178e-08
1.089233	3.22659e-08
1.088744	3.2516e-08
1.088254	3.2768e-08
1.087765	3.3022e-08
1.087275	3.32779e-08
1.086786	3.35358e-08
1.086296	3.37958e-08
1.085806	3.40577e-08
1.085317	3.43217e-08
1.084827	3.45877e-08
1.084338	3.48558e-08
1.083848	3.51259e-08
1.083359	3.53982e-08
1.082869	3.56725e-08
1.082379	3.5949e-08
1.081890	3.62276e-08
1.081400	3.65084e-08
1.080911	3.67914e-08
1.080421	3.70765e-08
1.079932	3.73639e-08
1.079442	3.76535e-08
1.078952	3.79453e-08
1.078463	3.82394e-08
1.077973	3.85358e-08
1.077484	3.88345e-08
1.076994	3.91355e-08
1.076505	3.94388e-08
1.076015	3.97445e-08
1.075525	4.00525e-08
1.075036	4.0363e-08
1.074546	4.06758e-08
1.074057	4.09911e-08
1.073567	4.13088e-08
1.073078	4.1629e-08
1.072588	4.19516e-08
1.072098	4.22768e-08
1.071609	4.26044e-08
1.071119	4.29346e-08
1.070630	4.32674e-08
1.070140	4.36028e-08
1.069651	4.39407e-08
1.069161	4.42813e-08
1.068671	4.46245e-08
1.068182	4.49704e-08
1.067692	4.53189e-08
1.067203	4.56702e-08
1.066713	4.60242e-08
1.066224	4.63809e-08
1.065734	4.67404e-08
1.065244	4.71027e-08
1.064755	4.74677e-08
1.064265	4.78357e-08
1.063776	4.82064e-08
1.063286	4.85801e-08
1.062797	4.89566e-08
1.062307	4.9336e-08
1.061817	4.97184e-08
1.061328	5.01038e-08
1.060838	5.04921e-08
1.060349	5.08835e-08
1.059859	5.12779e-08
1.059370	5.16753e-08
1.058880	5.20759e-08
1.058391	5.24795e-08
1.057901	5.28862e-08
1.057411	5.32962e-08
1.056922	5.37093e-08
1.056432	5.41255e-08
1.055943	5.45451e-08
1.055453	5.49678e-08
1.054964	5.53939e-08
1.054474	5.58232e-08
1.053984	5.62559e-08
1.053495	5.66919e-08
1.053005	5.71314e-08
1.052516	5.75742e-08
1.052026	5.80204e-08
1.051537	5.84701e-08
1.051047	5.89233e-08
1.050557	5.938e-08
1.050068	5.98403e-08
1.049578	6.03041e-08
1.049089	6.07715e-08
1.048599	6.12426e-08
1.048110	6.17173e-08
1.047620	6.21956e-08
1.047130	6.26777e-08
1.046641	6.31635e-08
1.046151	6.36531e-08
1.045662	6.41465e-08
1.045172	6.46437e-08
1.044683	6.51447e-08
1.044193	6.56496e-08
1.043703	6.61585e-08
1.043214	6.66713e-08
1.042724	6.71881e-08
1.042235	6.77088e-08
1.041745	6.82336e-08
1.041256	6.87625e-08
1.040766	6.92955e-08
1.040276	6.98326e-08
1.039787	7.03739e-08
1.039297	7.09193e-08
1.038808	7.1469e-08
1.038318	7.2023e-08
1.037829	7.25813e-08
1.037339	7.31438e-08
1.036849	7.37108e-08
1.036360	7.42821e-08
1.035870	7.48579e-08
1.035381	7.54381e-08
1.034891	7.60228e-08
1.034402	7.66121e-08
1.033912	7.72059e-08
1.033422	7.78044e-08
1.032933	7.84074e-08
1.032443	7.90152e-08
1.031954	7.96276e-08
1.031464	8.02448e-08
1.030975	8.08668e-08
1.030485	8.14936e-08
1.029995	8.21253e-08
1.029506	8.27618e-08
1.029016	8.34033e-08
1.028527	8.40498e-08
1.028037	8.47013e-08
1.027548	8.53578e-08
1.027058	8.60194e-08
1.026568	8.66862e-08
1.026079	8.73581e-08
1.025589	8.80352e-08
1.025100	8.87176e-08
1.024610	8.94053e-08
1.024121	9.00983e-08
1.023631	9.07966e-08
1.023142	9.15004e-08
1.022652	9.22097e-08
1.022162	9.29244e-08
1.021673	9.36447e-08
1.021183	9.43705e-08
1.020694	9.5102e-08
1.020204	9.58392e-08
1.019715	9.65821e-08
1.019225	9.73307e-08
1.018735	9.80851e-08
1.018246	9.88454e-08
1.017756	9.96116e-08
1.017267	1.00384e-07
1.016777	1.01162e-07
1.016288	1.01946e-07
1.015798	1.02736e-07
1.015308	1.03532e-07
1.014819	1.04335e-07
1.014329	1.05144e-07
1.013840	1.05959e-07
1.013350	1.0678e-07
1.012861	1.07608e-07
1.012371	1.08442e-07
1.011881	1.09282e-07
1.011392	1.10129e-07
1.010902	1.10983e-07
1.010413	1.11843e-07
1.009923	1.1271e-07
1.009434	1.13584e-07
1.008944	1.14464e-07
1.008454	1.15352e-07
1.007965	1.16246e-07
1.007475	1.17147e-07
1.006986	1.18055e-07
1.006496	1.1897e-07
1.006007	1.19892e-07
1.005517	1.20821e-07
1.005027	1.21758e-07
1.004538	1.22702e-07
1.004048	1.23653e-07
1.003559	1.24611e-07
1.003069	1.25577e-07
1.002580	1.26551e-07
1.002090	1.27532e-07
1.001600	1.2852e-07
1.001111	1.29516e-07
1.000621	1.3052e-07
1.000132	1.31532e-07
0.999642	1.32552e-07
0.999153	1.33579e-07
0.998663	1.34615e-07
0.998173	1.35658e-07
0.997684	1.3671e-07
0.997194	1.37769e-07
0.996705	1.38837e-07
0.996215	1.39913e-07
0.995726	1.40998e-07
0.995236	1.42091e-07
0.994746	1.43192e-07
0.994257	1.44302e-07
0.993767	1.45421e-07
0.993278	1.46548e-07
0.992788	1.47684e-07
0.992299	1.48829e-07
0.991809	1.49982e-07
0.991320	1.51145e-07
0.990830	1.52317e-07
0.990340	1.53497e-07
0.989851	1.54687e-07
0.989361	1.55886e-07
0.988872	1.57095e-07
0.988382	1.58312e-07
0.987893	1.59539e-07
0.987403	1.60776e-07
0.986913	1.62022e-07
0.986424	1.63278e-07
0.985934	1.64544e-07
0.985445	1.65819e-07
0.984955	1.67105e-07
0.984466	1.684e-07
0.983976	1.69706e-07
0.983486	1.71021e-07
0.982997	1.72347e-07
0.982507	1.73683e-07
0.982018	1.75029e-07
0.981528	1.76386e-07
0.981039	1.77753e-07
0.980549	1.79131e-07
0.980059	1.80519e-07
0.979570	1.81919e-07
0.979080	1.83329e-07
0.978591	1.8475e-07
0.978101	1.86182e-07
0.977612	1.87625e-07
0.977122	1.8908e-07
0.976632	1.90546e-07
0.976143	1.92023e-07
0.975653	1.93511e-07
0.975164	1.95011e-07
0.974674	1.96523e-07
0.974185	1.98046e-07
0.973695	1.99581e-07
0.973205	2.01129e-07
0.972716	2.02688e-07
0.972226	2.04259e-07
0.971737	2.05842e-07
0.971247	2.07438e-07
0.970758	2.09046e-07
0.970268	2.10666e-07
0.969778	2.12299e-07
0.969289	2.13945e-07
0.968799	2.15603e-07
0.968310	2.17275e-07
0.967820	2.18959e-07
0.967331	2.20656e-07
0.966841	2.22367e-07
0.966351	2.24091e-07
0.965862	2.25828e-07
0.965372	2.27578e-07
0.964883	2.29342e-07
0.964393	2.3112e-07
0.963904	2.32912e-07
0.963414	2.34717e-07
0.962924	2.36537e-07
0.962435	2.3837e-07
0.961945	2.40218e-07
0.961456	2.4208e-07
0.960966	2.43957e-07
0.960477	2.45848e-07
0.959987	2.47754e-07
0.959498	2.49674e-07
0.959008	2.5161e-07
0.958518	2.5356e-07
0.958029	2.55526e-07
0.957539	2.57507e-07
0.957050	2.59503e-07
0.956560	2.61515e-07
0.956071	2.63542e-07
0.955581	2.65585e-07
0.955091	2.67644e-07
0.954602	2.69718e-07
0.954112	2.71809e-07
0.953623	2.73916e-07
0.953133	2.7604e-07
0.952644	2.7818e-07
0.952154	2.80336e-07
0.951664	2.82509e-07
0.951175	2.84699e-07
0.950685	2.86906e-07
0.950196	2.8913e-07
0.949706	2.91372e-07
0.949217	2.9363e-07
0.948727	2.95906e-07
0.948237	2.982e-07
0.947748	3.00512e-07
0.947258	3.02842e-07
0.946769	3.05189e-07
0.946279	3.07555e-07
0.945790	3.09939e-07
0.945300	3.12342e-07
0.944810	3.14763e-07
0.944321	3.17203e-07
0.943831	3.19662e-07
0.943342	3.2214e-07
0.942852	3.24638e-07
0.942363	3.27154e-07
0.941873	3.2969e-07
0.941383	3.32246e-07
0.940894	3.34822e-07
0.940404	3.37417e-07
0.939915	3.40033e-07
0.939425	3.42669e-07
0.938936	3.45325e-07
0.938446	3.48002e-07
0.937956	3.507e-07
0.937467	3.53419e-07
0.936977	3.56159e-07
0.936488	3.5892e-07
0.935998	3.61702e-07
0.935509	3.64506e-07
0.935019	3.67332e-07
0.934529	3.70179e-07
0.934040	3.73049e-07
0.933550	3.75941e-07
0.933061	3.78855e-07
0.932571	3.81792e-07
0.932082	3.84752e-07
0.931592	3.87735e-07
0.931102	3.90741e-07
0.930613	3.9377e-07
0.930123	3.96822e-07
0.929634	3.99899e-07
0.929144	4.02999e-07
0.928655	4.06123e-07
0.928165	4.09271e-07
0.927676	4.12444e-07
0.927186	4.15641e-07
0.926696	4.18864e-07
0.926207	4.22111e-07
0.925717	4.25383e-07
0.925228	4.28681e-07
0.924738	4.32004e-07
0.924249	4.35353e-07
0.923759	4.38728e-07
0.923269	4.42129e-07
0.922780	4.45557e-07
0.922290	4.49011e-07
0.921801	4.52492e-07
0.921311	4.56e-07
0.920822	4.59535e-07
0.920332	4.63097e-07
0.919842	4.66687e-07
0.919353	4.70305e-07
0.918863	4.73951e-07
0.918374	4.77626e-07
0.917884	4.81328e-07
0.917395	4.8506e-07
0.916905	4.8882e-07
0.916415	4.9261e-07
0.915926	4.96429e-07
0.915436	5.00277e-07
0.914947	5.04155e-07
0.914457	5.08064e-07
0.913968	5.12003e-07
0.913478	5.15972e-07
0.912988	5.19972e-07
0.912499	5.24003e-07
0.912009	5.28065e-07
0.911520	5.32159e-07
0.911030	5.36285e-07
0.910541	5.40442e-07
0.910051	5.44632e-07
0.909561	5.48854e-07
0.909072	5.53109e-07
0.908582	5.57397e-07
0.908093	5.61719e-07
0.907603	5.66073e-07
0.907114	5.70462e-07
0.906624	5.74884e-07
0.906134	5.79341e-07
0.905645	5.83833e-07
0.905155	5.88359e-07
0.904666	5.9292e-07
0.904176	5.97517e-07
0.903687	6.02149e-07
0.903197	6.06817e-07
0.902707	6.11522e-07
0.902218	6.16263e-07
0.901728	6.2104e-07
0.901239	6.25855e-07
0.900749	6.30707e-07
0.900260	6.35596e-07
0.899770	6.40524e-07
0.899280	6.4549e-07
0.898791	6.50494e-07
0.898301	6.55537e-07
0.897812	6.60619e-07
0.897322	6.65741e-07
0.896833	6.70902e-07
0.896343	6.76103e-07
0.895854	6.81345e-07
0.895364	6.86627e-07
0.894874	6.9195e-07
0.894385	6.97315e-07
0.893895	7.02721e-07
0.893406	7.08169e-07
0.892916	7.13659e-07
0.892427	7.19192e-07
0.891937	7.24768e-07
0.891447	7.30387e-07
0.890958	7.36049e-07
0.890468	7.41756e-07
0.889979	7.47506e-07
0.889489	7.53302e-07
0.889000	7.59142e-07
0.888510	7.65027e-07
0.888020	7.70958e-07
0.887531	7.76935e-07
0.887041	7.82959e-07
0.886552	7.89029e-07
0.886062	7.95146e-07
0.885573	8.01311e-07
0.885083	8.07523e-07
0.884593	8.13784e-07
0.884104	8.20093e-07
0.883614	8.26451e-07
0.883125	8.32858e-07
0.882635	8.39315e-07
0.882146	8.45823e-07
0.881656	8.5238e-07
0.881166	8.58989e-07
0.880677	8.65648e-07
0.880187	8.72359e-07
0.879698	8.79123e-07
0.879208	8.85939e-07
0.878719	8.92807e-07
0.878229	8.99729e-07
0.877739	9.06705e-07
0.877250	9.13734e-07
0.876760	9.20818e-07
0.876271	9.27957e-07
0.875781	9.35152e-07
0.875292	9.42402e-07
0.874802	9.49708e-07
0.874312	9.57072e-07
0.873823	9.64492e-07
0.873333	9.71969e-07
0.872844	9.79505e-07
0.872354	9.87099e-07
0.871865	9.94752e-07
0.871375	1.00246e-06
0.870885	1.01024e-06
0.870396	1.01807e-06
0.869906	1.02596e-06
0.869417	1.03392e-06
0.868927	1.04193e-06
0.868438	1.05001e-06
0.867948	1.05815e-06
0.867458	1.06636e-06
0.866969	1.07462e-06
0.866479	1.08295e-06
0.865990	1.09135e-06
0.865500	1.09981e-06
0.865011	1.10834e-06
0.864521	1.11693e-06
0.864032	1.12559e-06
0.863542	1.13432e-06
0.863052	1.14311e-06
0.862563	1.15198e-06
0.862073	1.16091e-06
0.861584	1.16991e-06
0.861094	1.17898e-06
0.860605	1.18812e-06
0.860115	1.19733e-06
0.859625	1.20661e-06
0.859136	1.21597e-06
0.858646	1.2254e-06
0.858157	1.2349e-06
0.857667	1.24447e-06
0.857178	1.25412e-06
0.856688	1.26384e-06
0.856198	1.27364e-06
0.855709	1.28352e-06
0.855219	1.29347e-06
0.854730	1.3035e-06
0.854240	1.3136e-06
0.853751	1.32379e-06
0.853261	1.33405e-06
0.852771	1.3444e-06
0.852282	1.35482e-06
0.851792	1.36532e-06
0.851303	1.37591e-06
0.850813	1.38658e-06
0.850324	1.39733e-06
0.849834	1.40816e-06
0.849344	1.41908e-06
0.848855	1.43008e-06
0.848365	1.44117e-06
0.847876	1.45235e-06
0.847386	1.46361e-06
0.846897	1.47495e-06
0.846407	1.48639e-06
0.845917	1.49791e-06
0.845428	1.50953e-06
0.844938	1.52123e-06
0.844449	1.53303e-06
0.843959	1.54491e-06
0.843470	1.55689e-06
0.842980	1.56896e-06
0.842490	1.58113e-06
0.842001	1.59339e-06
0.841511	1.60574e-06
0.841022	1.61819e-06
0.840532	1.63074e-06
0.840043	1.64338e-06
0.839553	1.65612e-06
0.839063	1.66896e-06
0.838574	1.6819e-06
0.838084	1.69495e-06
0.837595	1.70809e-06
0.837105	1.72133e-06
0.836616	1.73468e-06
0.836126	1.74813e-06
0.835636	1.76168e-06
0.835147	1.77534e-06
0.834657	1.78911e-06
0.834168	1.80298e-06
0.833678	1.81696e-06
0.833189	1.83105e-06
0.832699	1.84524e-06
0.832210	1.85955e-06
0.831720	1.87397e-06
0.831230	1.8885e-06
0.830741	1.90314e-06
0.830251	1.9179e-06
0.829762	1.93277e-06
0.829272	1.94775e-06
0.828783	1.96286e-06
0.828293	1.97807e-06
0.827803	1.99341e-06
0.827314	2.00887e-06
0.826824	2.02444e-06
0.826335	2.04014e-06
0.825845	2.05596e-06
0.825356	2.0719e-06
0.824866	2.08797e-06
0.824376	2.10416e-06
0.823887	2.12047e-06
0.823397	2.13691e-06
0.822908	2.15348e-06
0.822418	2.17018e-06
0.821929	2.18701e-06
0.821439	2.20396e-06
0.820949	2.22105e-06
0.820460	2.23827e-06
0.819970	2.25563e-06
0.819481	2.27312e-06
0.818991	2.29074e-06
0.818502	2.30851e-06
0.818012	2.32641e-06
0.817522	2.34444e-06
0.817033	2.36262e-06
0.816543	2.38094e-06
0.816054	2.3994e-06
0.815564	2.41801e-06
0.815075	2.43676e-06
0.814585	2.45565e-06
0.814095	2.47469e-06
0.813606	2.49388e-06
0.813116	2.51322e-06
0.812627	2.53271e-06
0.812137	2.55234e-06
0.811648	2.57214e-06
0.811158	2.59208e-06
0.810668	2.61218e-06
0.810179	2.63243e-06
0.809689	2.65284e-06
0.809200	2.67341e-06
0.808710	2.69414e-06
0.808221	2.71503e-06
0.807731	2.73609e-06
0.807241	2.7573e-06
0.806752	2.77868e-06
0.806262	2.80023e-06
0.805773	2.82194e-06
0.805283	2.84382e-06
0.804794	2.86587e-06
0.804304	2.8881e-06
0.803814	2.91049e-06
0.803325	2.93306e-06
0.802835	2.9558e-06
0.802346	2.97872e-06
0.801856	3.00182e-06
0.801367	3.0251e-06
0.800877	3.04855e-06
0.800388	3.07219e-06
0.799898	3.09601e-06
0.799408	3.12002e-06
0.798919	3.14421e-06
0.798429	3.16859e-06
0.797940	3.19316e-06
0.797450	3.21792e-06
0.796961	3.24288e-06
0.796471	3.26802e-06
0.795981	3.29336e-06
0.795492	3.3189e-06
0.795002	3.34464e-06
0.794513	3.37057e-06
0.794023	3.39671e-06
0.793534	3.42305e-06
0.793044	3.44959e-06
0.792554	3.47634e-06
0.792065	3.50329e-06
0.791575	3.53046e-06
0.791086	3.55783e-06
0.790596	3.58542e-06
0.790107	3.61323e-06
0.789617	3.64124e-06
0.789127	3.66948e-06
0.788638	3.69793e-06
0.788148	3.72661e-06
0.787659	3.75551e-06
0.787169	3.78463e-06
0.786680	3.81397e-06
0.786190	3.84355e-06
0.785700	3.87335e-06
0.785211	3.90339e-06
0.784721	3.93366e-06
0.784232	3.96416e-06
0.783742	3.9949e-06
0.783253	4.02588e-06
0.782763	4.0571e-06
0.782273	4.08856e-06
0.781784	4.12026e-06
0.781294	4.15221e-06
0.780805	4.18441e-06
0.780315	4.21686e-06
0.779826	4.24956e-06
0.779336	4.28251e-06
0.778846	4.31572e-06
0.778357	4.34918e-06
0.777867	4.38291e-06
0.777378	4.4169e-06
0.776888	4.45115e-06
0.776399	4.48566e-06
0.775909	4.52045e-06
0.775419	4.5555e-06
0.774930	4.59083e-06
0.774440	4.62643e-06
0.773951	4.6623e-06
0.773461	4.69846e-06
0.772972	4.73489e-06
0.772482	4.77161e-06
0.771992	4.80861e-06
0.771503	4.8459e-06
0.771013	4.88348e-06
0.770524	4.92135e-06
0.770034	4.95951e-06
0.769545	4.99797e-06
0.769055	5.03673e-06
0.768565	5.07579e-06
0.768076	5.11515e-06
0.767586	5.15481e-06
0.767097	5.19479e-06
0.766607	5.23507e-06
0.766118	5.27567e-06
0.765628	5.31658e-06
0.765139	5.35781e-06
0.764649	5.39936e-06
0.764159	5.44123e-06
0.763670	5.48342e-06
0.763180	5.52594e-06
0.762691	5.5688e-06
0.762201	5.61198e-06
0.761712	5.6555e-06
0.761222	5.69936e-06
0.760732	5.74356e-06
0.760243	5.7881e-06
0.759753	5.83298e-06
0.759264	5.87821e-06
0.758774	5.9238e-06
0.758285	5.96974e-06
0.757795	6.01603e-06
0.757305	6.06269e-06
0.756816	6.1097e-06
0.756326	6.15708e-06
0.755837	6.20483e-06
0.755347	6.25295e-06
0.754858	6.30144e-06
0.754368	6.3503e-06
0.753878	6.39955e-06
0.753389	6.44918e-06
0.752899	6.49919e-06
0.752410	6.54959e-06
0.751920	6.60038e-06
0.751431	6.65157e-06
0.750941	6.70315e-06
0.750451	6.75514e-06
0.749962	6.80752e-06
0.749472	6.86031e-06
0.748983	6.91352e-06
0.748493	6.96713e-06
0.748004	7.02116e-06
0.747514	7.07561e-06
0.747024	7.13048e-06
0.746535	7.18578e-06
0.746045	7.2415e-06
0.745556	7.29766e-06
0.745066	7.35426e-06
0.744577	7.41129e-06
0.744087	7.46877e-06
0.743597	7.52669e-06
0.743108	7.58506e-06
0.742618	7.64388e-06
0.742129	7.70316e-06
0.741639	7.7629e-06
0.741150	7.8231e-06
0.740660	7.88377e-06
0.740170	7.94491e-06
0.739681	8.00652e-06
0.739191	8.06862e-06
0.738702	8.13119e-06
0.738212	8.19425e-06
0.737723	8.2578e-06
0.737233	8.32184e-06
0.736743	8.38638e-06
0.736254	8.45142e-06
0.735764	8.51696e-06
0.735275	8.58301e-06
0.734785	8.64957e-06
0.734296	8.71665e-06
0.733806	8.78425e-06
0.733317	8.85238e-06
0.732827	8.92103e-06
0.732337	8.99022e-06
0.731848	9.05994e-06
0.731358	9.1302e-06
0.730869	9.20101e-06
0.730379	9.27237e-06
0.729890	9.34428e-06
0.729400	9.41675e-06
0.728910	9.48978e-06
0.728421	9.56337e-06
0.727931	9.63754e-06
0.727442	9.71228e-06
0.726952	9.78761e-06
0.726463	9.86351e-06
0.725973	9.94001e-06
0.725483	1.00171e-05
0.724994	1.00948e-05
0.724504	1.01731e-05
0.724015	1.0252e-05
0.723525	1.03315e-05
0.723036	1.04116e-05
0.722546	1.04924e-05
0.722056	1.05737e-05
0.721567	1.06557e-05
0.721077	1.07384e-05
0.720588	1.08217e-05
0.720098	1.09056e-05
0.719609	1.09902e-05
0.719119	1.10754e-05
0.718629	1.11613e-05
0.718140	1.12479e-05
0.717650	1.13351e-05
0.717161	1.1423e-05
0.716671	1.15116e-05
0.716182	1.16009e-05
0.715692	1.16909e-05
0.715202	1.17815e-05
0.714713	1.18729e-05
0.714223	1.1965e-05
0.713734	1.20578e-05
0.713244	1.21513e-05
0.712755	1.22455e-05
0.712265	1.23405e-05
0.711775	1.24362e-05
0.711286	1.25327e-05
0.710796	1.26299e-05
0.710307	1.27278e-05
0.709817	1.28265e-05
0.709328	1.2926e-05
0.708838	1.30263e-05
0.708348	1.31273e-05
0.707859	1.32291e-05
0.707369	1.33317e-05
0.706880	1.34351e-05
0.706390	1.35393e-05
0.705901	1.36443e-05
0.705411	1.37501e-05
0.704921	1.38568e-05
0.704432	1.39643e-05
0.703942	1.40726e-05
0.703453	1.41817e-05
0.702963	1.42917e-05
0.702474	1.44025e-05
0.701984	1.45143e-05
0.701495	1.46268e-05
0.701005	1.47403e-05
0.700515	1.48546e-05
0.700026	1.49698e-05
0.699536	1.50859e-05
0.699047	1.52029e-05
0.698557	1.53208e-05
0.698068	1.54397e-05
0.697578	1.55594e-05
0.697088	1.56801e-05
0.696599	1.58017e-05
0.696109	1.59243e-05
0.695620	1.60478e-05
0.695130	1.61722e-05
0.694641	1.62977e-05
0.694151	1.64241e-05
0.693661	1.65515e-05
0.693172	1.66799e-05
0.692682	1.68092e-05
0.692193	1.69396e-05
0.691703	1.7071e-05
0.691214	1.72034e-05
0.690724	1.73368e-05
0.690234	1.74713e-05
0.689745	1.76068e-05
0.689255	1.77434e-05
0.688766	1.7881e-05
0.688276	1.80197e-05
0.687787	1.81594e-05
0.687297	1.83003e-05
0.686807	1.84422e-05
0.686318	1.85853e-05
0.685828	1.87294e-05
0.685339	1.88747e-05
0.684849	1.90211e-05
0.684360	1.91686e-05
0.683870	1.93173e-05
0.683380	1.94671e-05
0.682891	1.96181e-05
0.682401	1.97703e-05
0.681912	1.99236e-05
0.681422	2.00782e-05
0.680933	2.02339e-05
0.680443	2.03909e-05
0.679953	2.0549e-05
0.679464	2.07084e-05
0.678974	2.0869e-05
0.678485	2.10309e-05
0.677995	2.1194e-05
0.677506	2.13584e-05
0.677016	2.15241e-05
0.676526	2.1691e-05
0.676037	2.18593e-05
0.675547	2.20288e-05
0.675058	2.21997e-05
0.674568	2.23719e-05
0.674079	2.25454e-05
0.673589	2.27203e-05
0.673099	2.28965e-05
0.672610	2.30741e-05
0.672120	2.32531e-05
0.671631	2.34335e-05
0.671141	2.36152e-05
0.670652	2.37984e-05
0.670162	2.3983e-05
0.669673	2.4169e-05
0.669183	2.43565e-05
0.668693	2.45454e-05
0.668204	2.47358e-05
0.667714	2.49277e-05
0.667225	2.5121e-05
0.666735	2.53159e-05
0.666246	2.55123e-05
0.665756	2.57102e-05
0.665266	2.59096e-05
0.664777	2.61106e-05
0.664287	2.63131e-05
0.663798	2.65172e-05
0.663308	2.67229e-05
0.662819	2.69302e-05
0.662329	2.71391e-05
0.661839	2.73496e-05
0.661350	2.75617e-05
0.660860	2.77755e-05
0.660371	2.7991e-05
0.659881	2.82081e-05
0.659392	2.84269e-05
0.658902	2.86474e-05
0.658412	2.88696e-05
0.657923	2.90936e-05
0.657433	2.93192e-05
0.656944	2.95467e-05
0.656454	2.97759e-05
0.655965	3.00068e-05
0.655475	3.02396e-05
0.654985	3.04742e-05
0.654496	3.07105e-05
0.654006	3.09488e-05
0.653517	3.11888e-05
0.653027	3.14308e-05
0.652538	3.16746e-05
0.652048	3.19203e-05
0.651558	3.21679e-05
0.651069	3.24174e-05
0.650579	3.26689e-05
0.650090	3.29223e-05
0.649600	3.31777e-05
0.649111	3.34351e-05
0.648621	3.36944e-05
0.648131	3.39558e-05
0.647642	3.42192e-05
0.647152	3.44846e-05
0.646663	3.47521e-05
0.646173	3.50217e-05
0.645684	3.52934e-05
0.645194	3.55672e-05
0.644704	3.58431e-05
0.644215	3.61211e-05
0.643725	3.64013e-05
0.643236	3.66837e-05
0.642746	3.69683e-05
0.642257	3.7255e-05
0.641767	3.7544e-05
0.641277	3.78353e-05
0.640788	3.81288e-05
0.640298	3.84246e-05
0.639809	3.87226e-05
0.639319	3.9023e-05
0.638830	3.93257e-05
0.638340	3.96308e-05
0.637851	3.99382e-05
0.637361	4.0248e-05
0.636871	4.05603e-05
0.636382	4.08749e-05
0.635892	4.1192e-05
0.635403	4.15115e-05
0.634913	4.18336e-05
0.634424	4.21581e-05
0.633934	4.24851e-05
0.633444	4.28147e-05
0.632955	4.31469e-05
0.632465	4.34816e-05
0.631976	4.38189e-05
0.631486	4.41588e-05
0.630997	4.45014e-05
0.630507	4.48466e-05
0.630017	4.51945e-05
0.629528	4.55451e-05
0.629038	4.58984e-05
0.628549	4.62545e-05
0.628059	4.66133e-05
0.627570	4.69749e-05
0.627080	4.73393e-05
0.626590	4.77066e-05
0.626101	4.80767e-05
0.625611	4.84497e-05
0.625122	4.88255e-05
0.624632	4.92043e-05
0.624143	4.9586e-05
0.623653	4.99707e-05
0.623163	5.03583e-05
0.622674	5.0749e-05
0.622184	5.11427e-05
0.621695	5.15395e-05
0.621205	5.19393e-05
0.620716	5.23422e-05
0.620226	5.27483e-05
0.619736	5.31575e-05
0.619247	5.35699e-05
0.618757	5.39855e-05
0.618268	5.44043e-05
0.617778	5.48264e-05
0.617289	5.52517e-05
0.616799	5.56804e-05
0.616309	5.61123e-05
0.615820	5.65477e-05
0.615330	5.69864e-05
0.614841	5.74285e-05
0.614351	5.7874e-05
0.613862	5.8323e-05
0.613372	5.87755e-05
0.612882	5.92314e-05
0.612393	5.9691e-05
0.611903	6.0154e-05
0.611414	6.06207e-05
0.610924	6.1091e-05
0.610435	6.1565e-05
0.609945	6.20426e-05
0.609455	6.2524e-05
0.608966	6.3009e-05
0.608476	6.34979e-05
0.607987	6.39905e-05
0.607497	6.44869e-05
0.607008	6.49872e-05
0.606518	6.54914e-05
0.606029	6.59995e-05
0.605539	6.65116e-05
0.605049	6.70276e-05
0.604560	6.75476e-05
0.604070	6.80717e-05
0.603581	6.85998e-05
0.603091	6.9132e-05
0.602602	6.96684e-05
0.602112	7.02089e-05
0.601622	7.07536e-05
0.601133	7.13025e-05
0.600643	7.18557e-05
0.600154	7.24132e-05
0.599664	7.2975e-05
0.599175	7.35412e-05
0.598685	7.41118e-05
0.598195	7.46868e-05
0.597706	7.52662e-05
0.597216	7.58502e-05
0.596727	7.64386e-05
0.596237	7.70317e-05
0.595748	7.76294e-05
0.595258	7.82316e-05
0.594768	7.88386e-05
0.594279	7.94503e-05
0.593789	8.00667e-05
0.593300	8.06879e-05
0.592810	8.13139e-05
0.592321	8.19448e-05
0.591831	8.25806e-05
0.591341	8.32213e-05
0.590852	8.3867e-05
0.590362	8.45177e-05
0.589873	8.51735e-05
0.589383	8.58343e-05
0.588894	8.65003e-05
0.588404	8.71714e-05
0.587914	8.78478e-05
0.587425	8.85293e-05
0.586935	8.92162e-05
0.586446	8.99084e-05
0.585956	9.0606e-05
0.585467	9.1309e-05
0.584977	9.20175e-05
0.584487	9.27314e-05
0.583998	9.34509e-05
0.583508	9.4176e-05
0.583019	9.49067e-05
0.582529	9.56431e-05
0.582040	9.63852e-05
0.581550	9.7133e-05
0.581060	9.78867e-05
0.580571	9.86462e-05
0.580081	9.94116e-05
0.579592	0.000100183
0.579102	0.00010096
0.578613	0.000101744
0.578123	0.000102533
0.577633	0.000103329
0.577144	0.00010413
0.576654	0.000104938
0.576165	0.000105753
0.575675	0.000106573
0.575186	0.0001074
0.574696	0.000108233
0.574207	0.000109073
0.573717	0.000109919
0.573227	0.000110772
0.572738	0.000111632
0.572248	0.000112498
0.571759	0.000113371
0.571269	0.000114251
0.570780	0.000115137
0.570290	0.00011603
0.569800	0.000116931
0.569311	0.000117838
0.568821	0.000118752
0.568332	0.000119674
0.567842	0.000120602
0.567353	0.000121538
0.566863	0.000122481
0.566373	0.000123432
0.565884	0.00012439
0.565394	0.000125355
0.564905	0.000126327
0.564415	0.000127308
0.563926	0.000128295
0.563436	0.000129291
0.562946	0.000130294
0.562457	0.000131305
0.561967	0.000132324
0.561478	0.000133351
0.560988	0.000134386
0.560499	0.000135428
0.560009	0.000136479
0.559519	0.000137538
0.559030	0.000138606
0.558540	0.000139681
0.558051	0.000140765
0.557561	0.000141857
0.557072	0.000142958
0.556582	0.000144067
0.556092	0.000145185
0.555603	0.000146312
0.555113	0.000147447
0.554624	0.000148591
0.554134	0.000149744
0.553645	0.000150906
0.553155	0.000152078
0.552665	0.000153258
0.552176	0.000154447
0.551686	0.000155645
0.551197	0.000156853
0.550707	0.00015807
0.550218	0.000159297
0.549728	0.000160533
0.549238	0.000161779
0.548749	0.000163034
0.548259	0.000164299
0.547770	0.000165574
0.547280	0.000166859
0.546791	0.000168154
0.546301	0.000169459
0.545811	0.000170774
0.545322	0.000172099
0.544832	0.000173435
0.544343	0.000174781
0.543853	0.000176137
0.543364	0.000177504
0.542874	0.000178881
0.542384	0.000180269
0.541895	0.000181668
0.541405	0.000183078
0.540916	0.000184499
0.540426	0.000185931
0.539937	0.000187373
0.539447	0.000188828
0.538958	0.000190293
0.538468	0.00019177
0.537978	0.000193258
0.537489	0.000194758
0.536999	0.000196269
0.536510	0.000197792
0.536020	0.000199327
0.535531	0.000200874
0.535041	0.000202433
0.534551	0.000204004
0.534062	0.000205587
0.533572	0.000207182
0.533083	0.00020879
0.532593	0.000210411
0.532104	0.000212044
0.531614	0.000213689
0.531124	0.000215347
0.530635	0.000217019
0.530145	0.000218703
0.529656	0.0002204
0.529166	0.000222111
0.528677	0.000223834
0.528187	0.000225571
0.527697	0.000227322
0.527208	0.000229086
0.526718	0.000230864
0.526229	0.000232656
0.525739	0.000234461
0.525250	0.000236281
0.524760	0.000238115
0.524270	0.000239963
0.523781	0.000241825
0.523291	0.000243702
0.522802	0.000245593
0.522312	0.000247499
0.521823	0.00024942
0.521333	0.000251356
0.520843	0.000253307
0.520354	0.000255272
0.519864	0.000257254
0.519375	0.00025925
0.518885	0.000261262
0.518396	0.00026329
0.517906	0.000265333
0.517416	0.000267393
0.516927	0.000269468
0.516437	0.000271559
0.515948	0.000273667
0.515458	0.000275791
0.514969	0.000277931
0.514479	0.000280088
0.513989	0.000282262
0.513500	0.000284453
0.513010	0.000286661
0.512521	0.000288885
0.512031	0.000291128
0.511542	0.000293387
0.511052	0.000295664
0.510562	0.000297959
0.510073	0.000300272
0.509583	0.000302602
0.509094	0.000304951
0.508604	0.000307318
0.508115	0.000309703
0.507625	0.000312107
0.507136	0.000314529
0.506646	0.00031697
0.506156	0.00031943
0.505667	0.00032191
0.505177	0.000324408
0.504688	0.000326926
0.504198	0.000329464
0.503709	0.000332021
0.503219	0.000334598
0.502729	0.000337195
0.502240	0.000339812
0.501750	0.000342449
0.501261	0.000345107
0.500771	0.000347786
0.500282	0.000350486
0.499792	0.000353206
0.499302	0.000355947
0.498813	0.00035871
0.498323	0.000361494
0.497834	0.0003643
0.497344	0.000367128
0.496855	0.000369978
0.496365	0.000372849
0.495875	0.000375743
0.495386	0.00037866
0.494896	0.000381599
0.494407	0.000384561
0.493917	0.000387546
0.493428	0.000390554
0.492938	0.000393586
0.492448	0.000396641
0.491959	0.000399719
0.491469	0.000402822
0.490980	0.000405949
0.490490	0.0004091
0.490001	0.000412275
0.489511	0.000415476
0.489021	0.000418701
0.488532	0.000421951
0.488042	0.000425226
0.487553	0.000428527
0.487063	0.000431853
0.486574	0.000435205
0.486084	0.000438583
0.485594	0.000441988
0.485105	0.000445419
0.484615	0.000448876
0.484126	0.00045236
0.483636	0.000455872
0.483147	0.000459411
0.482657	0.000462977
0.482167	0.000466571
0.481678	0.000470192
0.481188	0.000473842
0.480699	0.00047752
0.480209	0.000481227
0.479720	0.000484963
0.479230	0.000488727
0.478740	0.000492521
0.478251	0.000496344
0.477761	0.000500197
0.477272	0.00050408
0.476782	0.000507993
0.476293	0.000511937
0.475803	0.000515911
0.475314	0.000519916
0.474824	0.000523952
0.474334	0.000528019
0.473845	0.000532118
0.473355	0.000536249
0.472866	0.000540412
0.472376	0.000544607
0.471887	0.000548835
0.471397	0.000553095
0.470907	0.000557389
0.470418	0.000561716
0.469928	0.000566076
0.469439	0.000570471
0.468949	0.0005749
0.468460	0.000579363
0.467970	0.00058386
0.467480	0.000588393
0.466991	0.000592961
0.466501	0.000597564
0.466012	0.000602203
0.465522	0.000606878
0.465033	0.000611589
0.464543	0.000616337
0.464053	0.000621122
0.463564	0.000625944
0.463074	0.000630803
0.462585	0.0006357
0.462095	0.000640636
0.461606	0.000645609
0.461116	0.000650621
0.460626	0.000655672
0.460137	0.000660763
0.459647	0.000665892
0.459158	0.000671062
0.458668	0.000676272
0.458179	0.000681522
0.457689	0.000686813
0.457199	0.000692145
0.456710	0.000697519
0.456220	0.000702934
0.455731	0.000708391
0.455241	0.000713891
0.454752	0.000719434
0.454262	0.000725019
0.453772	0.000730648
0.453283	0.000736321
0.452793	0.000742037
0.452304	0.000747798
0.451814	0.000753604
0.451325	0.000759455
0.450835	0.000765351
0.450345	0.000771293
0.449856	0.000777282
0.449366	0.000783317
0.448877	0.000789398
0.448387	0.000795527
0.447898	0.000801704
0.447408	0.000807928
0.446918	0.000814201
0.446429	0.000820522
0.445939	0.000826893
0.445450	0.000833313
0.444960	0.000839783
0.444471	0.000846303
0.443981	0.000852874
0.443492	0.000859496
0.443002	0.00086617
0.442512	0.000872895
0.442023	0.000879672
0.441533	0.000886502
0.441044	0.000893385
0.440554	0.000900322
0.440065	0.000907313
0.439575	0.000914357
0.439085	0.000921457
0.438596	0.000928611
0.438106	0.000935822
0.437617	0.000943088
0.437127	0.000950411
0.436638	0.00095779
0.436148	0.000965227
0.435658	0.000972722
0.435169	0.000980275
0.434679	0.000987886
0.434190	0.000995557
0.433700	0.00100329
0.433211	0.00101108
0.432721	0.00101893
0.432231	0.00102684
0.431742	0.00103481
0.431252	0.00104285
0.430763	0.00105095
0.430273	0.00105911
0.429784	0.00106733
0.429294	0.00107562
0.428804	0.00108397
0.428315	0.00109239
0.427825	0.00110087
0.427336	0.00110942
0.426846	0.00111803
0.426357	0.00112671
0.425867	0.00113546
0.425377	0.00114428
0.424888	0.00115317
0.424398	0.00116212
0.423909	0.00117114
0.423419	0.00118024
0.422930	0.0011894
0.422440	0.00119864
0.421950	0.00120795
0.421461	0.00121733
0.420971	0.00122678
0.420482	0.00123631
0.419992	0.00124591
0.419503	0.00125558
0.419013	0.00126533
0.418523	0.00127516
0.418034	0.00128506
0.417544	0.00129504
0.417055	0.0013051
0.416565	0.00131523
0.416076	0.00132545
0.415586	0.00133574
0.415096	0.00134611
0.414607	0.00135657
0.414117	0.0013671
0.413628	0.00137772
0.413138	0.00138842
0.412649	0.0013992
0.412159	0.00141007
0.411670	0.00142102
0.411180	0.00143205
0.410690	0.00144317
0.410201	0.00145438
0.409711	0.00146567
0.409222	0.00147706
0.408732	0.00148853
0.408243	0.00150009
0.407753	0.00151174
0.407263	0.00152348
0.406774	0.00153531
0.406284	0.00154723
0.405795	0.00155925
0.405305	0.00157136
0.404816	0.00158356
0.404326	0.00159586
0.403836	0.00160826
0.403347	0.00162075
0.402857	0.00163333
0.402368	0.00164602
0.401878	0.0016588
0.401389	0.00167169
0.400899	0.00168467
0.400409	0.00169775
0.399920	0.00171094
0.399430	0.00172423
0.398941	0.00173762
0.398451	0.00175111
0.397962	0.00176471
0.397472	0.00177842
0.396982	0.00179223
0.396493	0.00180615
0.396003	0.00182018
0.395514	0.00183432
0.395024	0.00184856
0.394535	0.00186292
0.394045	0.00187739
0.393555	0.00189197
0.393066	0.00190667
0.392576	0.00192148
0.392087	0.0019364
0.391597	0.00195144
0.391108	0.0019666
0.390618	0.00198187
0.390128	0.00199727
0.389639	0.00201278
0.389149	0.00202841
0.388660	0.00204417
0.388170	0.00206005
0.387681	0.00207605
0.387191	0.00209217
0.386701	0.00210842
0.386212	0.0021248
0.385722	0.00214131
0.385233	0.00215794
0.384743	0.0021747
0.384254	0.00219159
0.383764	0.00220862
0.383274	0.00222577
0.382785	0.00224306
0.382295	0.00226048
0.381806	0.00227804
0.381316	0.00229574
0.380827	0.00231357
0.380337	0.00233154
0.379848	0.00234965
0.379358	0.00236791
0.378868	0.0023863
0.378379	0.00240484
0.377889	0.00242352
0.377400	0.00244234
0.376910	0.00246131
0.376421	0.00248043
0.375931	0.0024997
0.375441	0.00251912
0.374952	0.00253869
0.374462	0.00255841
0.373973	0.00257828
0.373483	0.00259831
0.372994	0.0026185
0.372504	0.00263884
0.372014	0.00265934
0.371525	0.00268
0.371035	0.00270082
0.370546	0.0027218
0.370056	0.00274294
0.369567	0.00276425
0.369077	0.00278572
0.368587	0.00280737
0.368098	0.00282918
0.367608	0.00285115
0.367119	0.0028733
0.366629	0.00289563
0.366140	0.00291812
0.365650	0.00294079
0.365160	0.00296364
0.364671	0.00298666
0.364181	0.00300986
0.363692	0.00303325
0.363202	0.00305681
0.362713	0.00308056
0.362223	0.00310449
0.361733	0.00312861
0.361244	0.00315292
0.360754	0.00317742
0.360265	0.0032021
0.359775	0.00322698
0.359286	0.00325205
0.358796	0.00327732
0.358306	0.00330278
0.357817	0.00332844
0.357327	0.0033543
0.356838	0.00338036
0.356348	0.00340662
0.355859	0.00343309
0.355369	0.00345976
0.354879	0.00348665
0.354390	0.00351374
0.353900	0.00354104
0.353411	0.00356855
0.352921	0.00359628
0.352432	0.00362422
0.351942	0.00365238
0.351452	0.00368075
0.350963	0.00370935
0.350473	0.00373818
0.349984	0.00376722
0.349494	0.00379649
0.349005	0.00382599
0.348515	0.00385572
0.348026	0.00388568
0.347536	0.00391587
0.347046	0.0039463
0.346557	0.00397696
0.346067	0.00400786
0.345578	0.004039
0.345088	0.00407039
0.344599	0.00410202
0.344109	0.00413389
0.343619	0.00416601
0.343130	0.00419838
0.342640	0.00423101
0.342151	0.00426388
0.341661	0.00429702
0.341172	0.00433041
0.340682	0.00436406
0.340192	0.00439797
0.339703	0.00443214
0.339213	0.00446659
0.338724	0.00450129
0.338234	0.00453627
0.337745	0.00457152
0.337255	0.00460705
0.336765	0.00464285
0.336276	0.00467893
0.335786	0.00471529
0.335297	0.00475193
0.334807	0.00478886
0.334318	0.00482608
0.333828	0.00486358
0.333338	0.00490138
0.332849	0.00493947
0.332359	0.00497785
0.331870	0.00501654
0.331380	0.00505552
0.330891	0.00509481
0.330401	0.0051344
0.329911	0.00517431
0.329422	0.00521452
0.328932	0.00525504
0.328443	0.00529588
0.327953	0.00533704
0.327464	0.00537852
0.326974	0.00542032
0.326484	0.00546245
0.325995	0.0055049
0.325505	0.00554768
0.325016	0.0055908
0.324526	0.00563425
0.324037	0.00567804
0.323547	0.00572217
0.323057	0.00576664
0.322568	0.00581146
0.322078	0.00585663
0.321589	0.00590215
0.321099	0.00594802
0.320610	0.00599425
0.320120	0.00604084
0.319630	0.00608779
0.319141	0.00613511
0.318651	0.00618279
0.318162	0.00623085
0.317672	0.00627928
0.317183	0.00632808
0.316693	0.00637727
0.316204	0.00642684
0.315714	0.00647679
0.315224	0.00652714
0.314735	0.00657787
0.314245	0.006629
0.313756	0.00668053
0.313266	0.00673245
0.312777	0.00678478
0.312287	0.00683752
0.311797	0.00689067
0.311308	0.00694423
0.310818	0.00699821
0.310329	0.00705261
0.309839	0.00710743
0.309350	0.00716268
0.308860	0.00721836
0.308370	0.00727447
0.307881	0.00733102
0.307391	0.00738801
0.306902	0.00744544
0.306412	0.00750331
0.305923	0.00756164
0.305433	0.00762042
0.304943	0.00767966
0.304454	0.00773936
0.303964	0.00779953
0.303475	0.00786016
0.302985	0.00792126
0.302496	0.00798284
0.302006	0.0080449
0.301516	0.00810744
0.301027	0.00817047
0.300537	0.00823399
0.300048	0.008298
0.299558	0.00836251
0.299069	0.00842753
0.298579	0.00849305
0.298089	0.00855907
0.297600	0.00862562
0.297110	0.00869268
0.296621	0.00876026
0.296131	0.00882836
0.295642	0.008897
0.295152	0.00896617
0.294662	0.00903588
0.294173	0.00910613
0.293683	0.00917693
0.293194	0.00924828
0.292704	0.00932019
0.292215	0.00939265
0.291725	0.00946568
0.291235	0.00953928
0.290746	0.00961345
0.290256	0.00968819
0.289767	0.00976352
0.289277	0.00983944
0.288788	0.00991594
0.288298	0.00999304
0.287808	0.0100707
0.287319	0.010149
0.286829	0.010228
0.286340	0.0103075
0.285850	0.0103876
0.285361	0.0104684
0.284871	0.0105498
0.284381	0.0106318
0.283892	0.0107145
0.283402	0.0107978
0.282913	0.0108818
0.282423	0.0109664
0.281934	0.0110517
0.281444	0.0111376
0.280955	0.0112242
0.280465	0.0113115
0.279975	0.0113995
0.279486	0.0114881
0.278996	0.0115775
0.278507	0.0116675
0.278017	0.0117582
0.277528	0.0118497
0.277038	0.0119418
0.276548	0.0120347
0.276059	0.0121283
0.275569	0.0122226
0.275080	0.0123176
0.274590	0.0124134
0.274101	0.01251
0.273611	0.0126073
0.273121	0.0127053
0.272632	0.0128041
0.272142	0.0129037
0.271653	0.0130041
0.271163	0.0131052
0.270674	0.0132071
0.270184	0.0133098
0.269694	0.0134134
0.269205	0.0135177
0.268715	0.0136228
0.268226	0.0137288
0.267736	0.0138355
0.267247	0.0139432
0.266757	0.0140516
0.266267	0.0141609
0.265778	0.014271
0.265288	0.014382
0.264799	0.0144939
0.264309	0.0146066
0.263820	0.0147202
0.263330	0.0148347
0.262840	0.0149501
0.262351	0.0150664
0.261861	0.0151836
0.261372	0.0153017
0.260882	0.0154207
0.260393	0.0155407
0.259903	0.0156616
0.259413	0.0157834
0.258924	0.0159062
0.258434	0.0160299
0.257945	0.0161546
0.257455	0.0162803
0.256966	0.0164069
0.256476	0.0165346
0.255986	0.0166632
0.255497	0.0167928
0.255007	0.0169234
0.254518	0.0170551
0.254028	0.0171878
0.253539	0.0173215
0.253049	0.0174562
0.252559	0.017592
0.252070	0.0177289
0.251580	0.0178668
0.251091	0.0180058
0.250601	0.0181459
0.250112	0.0182871
0.249622	0.0184294
0.249133	0.0185727
0.248643	0.0187172
0.248153	0.0188629
0.247664	0.0190096
0.247174	0.0191575
0.246685	0.0193066
0.246195	0.0194568
0.245706	0.0196082
0.245216	0.0197607
0.244726	0.0199145
0.244237	0.0200694
0.243747	0.0202256
0.243258	0.020383
0.242768	0.0205416
0.242279	0.0207014
0.241789	0.0208625
0.241299	0.0210248
0.240810	0.0211884
0.240320	0.0213533
0.239831	0.0215195
0.239341	0.0216869
0.238852	0.0218557
0.238362	0.0220257
0.237872	0.0221971
0.237383	0.0223699
0.236893	0.0225439
0.236404	0.0227194
0.235914	0.0228962
0.235425	0.0230744
0.234935	0.0232539
0.234445	0.0234349
0.233956	0.0236173
0.233466	0.0238011
0.232977	0.0239863
0.232487	0.024173
0.231998	0.0243611
0.231508	0.0245507
0.231018	0.0247418
0.230529	0.0249343
0.230039	0.0251284
0.229550	0.025324
0.229060	0.025521
0.228571	0.0257197
0.228081	0.0259199
0.227591	0.0261216
0.227102	0.0263249
0.226612	0.0265298
0.226123	0.0267363
0.225633	0.0269444
0.225144	0.0271541
0.224654	0.0273655
0.224164	0.0275785
0.223675	0.0277932
0.223185	0.0280095
0.222696	0.0282275
0.222206	0.0284473
0.221717	0.0286687
0.221227	0.0288919
0.220737	0.0291168
0.220248	0.0293434
0.219758	0.0295719
0.219269	0.0298021
0.218779	0.0300341
0.218290	0.0302679
0.217800	0.0305035
0.217311	0.030741
0.216821	0.0309803
0.216331	0.0312215
0.215842	0.0314645
0.215352	0.0317095
0.214863	0.0319564
0.214373	0.0322052
0.213884	0.0324559
0.213394	0.0327086
0.212904	0.0329632
0.212415	0.0332199
0.211925	0.0334785
0.211436	0.0337392
0.210946	0.0340019
0.210457	0.0342666
0.209967	0.0345334
0.209477	0.0348023
0.208988	0.0350733
0.208498	0.0353464
0.208009	0.0356216
0.207519	0.035899
0.207030	0.0361786
0.206540	0.0364603
0.206050	0.0367442
0.205561	0.0370303
0.205071	0.0373187
0.204582	0.0376093
0.204092	0.0379022
0.203603	0.0381973
0.203113	0.0384948
0.202623	0.0387946
0.202134	0.0390967
0.201644	0.0394012
0.201155	0.039708
0.200665	0.0400173
0.200176	0.0403289
0.199686	0.040643
0.199196	0.0409595
0.198707	0.0412785
0.198217	0.0416
0.197728	0.0419241
0.197238	0.0422506
0.196749	0.0425797
0.196259	0.0429113
0.195769	0.0432455
0.195280	0.0435824
0.194790	0.0439219
0.194301	0.044264
0.193811	0.0446088
0.193322	0.0449562
0.192832	0.0453064
0.192342	0.0456594
0.191853	0.046015
0.191363	0.0463735
0.190874	0.0467347
0.190384	0.0470988
0.189895	0.0474657
0.189405	0.0478355
0.188915	0.0482081
0.188426	0.0485837
0.187936	0.0489622
0.187447	0.0493437
0.186957	0.0497281
0.186468	0.0501155
0.185978	0.050506
0.185489	0.0508995
0.184999	0.051296
0.184509	0.0516957
0.184020	0.0520985
0.183530	0.0525044
0.183041	0.0529135
0.182551	0.0533258
0.182062	0.0537413
0.181572	0.0541601
0.181082	0.0545821
0.180593	0.0550074
0.180103	0.0554361
0.179614	0.0558681
0.179124	0.0563034
0.178635	0.0567422
0.178145	0.0571844
0.177655	0.05763
0.177166	0.0580791
0.176676	0.0585317
0.176187	0.0589879
0.175697	0.0594476
0.175208	0.0599109
0.174718	0.0603779
0.174228	0.0608484
0.173739	0.0613227
0.173249	0.0618006
0.172760	0.0622823
0.172270	0.0627678
0.171781	0.063257
0.171291	0.0637501
0.170801	0.064247
0.170312	0.0647478
0.169822	0.0652525
0.169333	0.0657611
0.168843	0.0662737
0.168354	0.0667904
0.167864	0.067311
0.167374	0.0678358
0.166885	0.0683646
0.166395	0.0688975
0.165906	0.0694347
0.165416	0.069976
0.164927	0.0705215
0.164437	0.0710714
0.163947	0.0716255
0.163458	0.0721839
0.162968	0.0727467
0.162479	0.0733139
0.161989	0.0738855
0.161500	0.0744616
0.161010	0.0750422
0.160520	0.0756274
0.160031	0.0762171
0.159541	0.0768114
0.159052	0.0774104
0.158562	0.078014
0.158073	0.0786224
0.157583	0.0792355
0.157093	0.0798534
0.156604	0.0804762
0.156114	0.0811038
0.155625	0.0817363
0.155135	0.0823738
0.154646	0.0830162
0.154156	0.0836637
0.153667	0.0843162
0.153177	0.0849739
0.152687	0.0856366
0.152198	0.0863046
0.151708	0.0869778
0.151219	0.0876562
0.150729	0.08834
0.150240	0.0890291
0.149750	0.0897236
0.149260	0.0904235
0.148771	0.0911289
0.148281	0.0918398
0.147792	0.0925563
0.147302	0.0932784
0.146813	0.0940061
0.146323	0.0947395
0.145833	0.0954787
0.145344	0.0962236
0.144854	0.0969744
0.144365	0.097731
0.143875	0.0984936
0.143386	0.0992621
0.142896	0.100037
0.142406	0.100817
0.141917	0.101604
0.141427	0.102397
0.140938	0.103196
0.140448	0.104001
0.139959	0.104813
0.139469	0.105631
0.138979	0.106455
0.138490	0.107286
0.138000	0.108123
0.137511	0.108967
0.137021	0.109818
0.136532	0.110675
0.136042	0.111539
0.135552	0.112409
0.135063	0.113287
0.134573	0.114171
0.134084	0.115062
0.133594	0.115961
0.133105	0.116866
0.132615	0.117778
0.132125	0.118698
0.131636	0.119624
0.131146	0.120558
0.130657	0.1215
0.130167	0.122448
0.129678	0.123404
0.129188	0.124368
0.128698	0.125339
0.128209	0.126318
0.127719	0.127304
0.127230	0.128298
0.126740	0.1293
0.126251	0.13031
0.125761	0.131327
0.125271	0.132353
0.124782	0.133387
0.124292	0.134428
0.123803	0.135478
0.123313	0.136537
0.122824	0.137603
0.122334	0.138678
0.121845	0.139761
0.121355	0.140853
0.120865	0.141953
0.120376	0.143062
0.119886	0.14418
0.119397	0.145306
0.118907	0.146441
0.118418	0.147585
0.117928	0.148738
0.117438	0.149901
0.116949	0.151072
0.116459	0.152252
0.115970	0.153442
0.115480	0.154641
0.114991	0.155849
0.114501	0.157067
0.114011	0.158295
0.113522	0.159532
0.113032	0.160779
0.112543	0.162035
0.112053	0.163302
0.111564	0.164578
0.111074	0.165864
0.110584	0.167161
0.110095	0.168468
0.109605	0.169785
0.109116	0.171112
0.108626	0.17245
0.108137	0.173798
0.107647	0.175157
0.107157	0.176526
0.106668	0.177906
0.106178	0.179297
0.105689	0.180699
0.105199	0.182112
0.104710	0.183536
0.104220	0.184972
0.103730	0.186418
0.103241	0.187876
0.102751	0.189345
0.102262	0.190826
0.101772	0.192319
0.101283	0.193823
0.100793	0.195339
0.100303	0.196867
0.099814	0.198407
0.099324	0.199959
0.098835	0.201524
0.098345	0.2031
0.097856	0.204689
0.097366	0.206291
0.096876	0.207905
0.096387	0.209532
0.095897	0.211171
0.095408	0.212824
0.094918	0.214489
0.094429	0.216168
0.093939	0.21786
0.093449	0.219565
0.092960	0.221284
0.092470	0.223016
0.091981	0.224761
0.091491	0.226521
0.091002	0.228294
0.090512	0.230081
0.090023	0.231883
0.089533	0.233698
0.089043	0.235528
0.088554	0.237372
0.088064	0.239231
0.087575	0.241104
0.087085	0.242993
0.086596	0.244896
0.086106	0.246814
0.085616	0.248747
0.085127	0.250695
0.084637	0.252659
0.084148	0.254638
0.083658	0.256633
0.083169	0.258643
0.082679	0.26067
0.082189	0.262712
0.081700	0.264771
0.081210	0.266845
0.080721	0.268937
0.080231	0.271044
0.079742	0.273168
0.079252	0.275309
0.078762	0.277467
0.078273	0.279642
0.077783	0.281834
0.077294	0.284044
0.076804	0.28627
0.076315	0.288515
0.075825	0.290777
0.075335	0.293057
0.074846	0.295355
0.074356	0.297671
0.073867	0.300006
0.073377	0.302359
0.072888	0.30473
0.072398	0.307121
0.071908	0.30953
0.071419	0.311958
0.070929	0.314405
0.070440	0.316872
0.069950	0.319359
0.069461	0.321865
0.068971	0.32439
0.068481	0.326936
0.067992	0.329502
0.067502	0.332089
0.067013	0.334695
0.066523	0.337323
0.066034	0.339971
0.065544	0.34264
0.065054	0.345331
0.064565	0.348042
0.064075	0.350775
0.063586	0.35353
0.063096	0.356307
0.062607	0.359106
0.062117	0.361927
0.061627	0.36477
0.061138	0.367636
0.060648	0.370524
0.060159	0.373436
0.059669	0.376371
0.059180	0.379329
0.058690	0.38231
0.058200	0.385315
0.057711	0.388344
0.057221	0.391397
0.056732	0.394475
0.056242	0.397577
0.055753	0.400703
0.055263	0.403855
0.054774	0.407031
0.054284	0.410233
0.053794	0.41346
0.053305	0.416713
0.052815	0.419992
0.052326	0.423297
0.051836	0.426628
0.051347	0.429986
0.050857	0.433371
0.050367	0.436783
0.049878	0.440221
0.049388	0.443688
0.048899	0.447182
0.048409	0.450704
0.047920	0.454254
0.047430	0.457832
0.046940	0.461439
0.046451	0.465075
0.045961	0.46874
0.045472	0.472434
0.044982	0.476158
0.044493	0.479912
0.044003	0.483696
0.043513	0.48751
0.043024	0.491354
0.042534	0.49523
0.042045	0.499136
0.041555	0.503074
0.041066	0.507044
0.040576	0.511045
0.040086	0.515079
0.039597	0.519145
0.039107	0.523244
0.038618	0.527375
0.038128	0.53154
0.037639	0.535739
0.037149	0.539971
0.036659	0.544238
0.036170	0.548538
0.035680	0.552874
0.035191	0.557245
0.034701	0.56165
0.034212	0.566092
0.033722	0.57057
0.033232	0.575083
0.032743	0.579634
0.032253	0.584221
0.031764	0.588845
0.031274	0.593507
0.030785	0.598207
0.030295	0.602945
0.029805	0.607721
0.029316	0.612537
0.028826	0.617391
0.028337	0.622285
0.027847	0.62722
0.027358	0.632194
0.026868	0.637209
0.026378	0.642265
0.025889	0.647363
0.025399	0.652502
0.024910	0.657684
0.024420	0.662908
0.023931	0.668175
0.023441	0.673486
0.022952	0.67884
0.022462	0.684239
0.021972	0.689682
0.021483	0.69517
0.020993	0.700704
0.020504	0.706284
0.020014	0.71191
0.019525	0.717583
0.019035	0.723303
0.018545	0.729072
0.018056	0.734888
0.017566	0.740754
0.017077	0.746668
0.016587	0.752633
0.016098	0.758648
0.015608	0.764714
0.015118	0.770831
0.014629	0.777001
0.014139	0.783223
0.013650	0.789499
0.013160	0.795828
0.012671	0.802212
0.012181	0.808652
0.011691	0.815147
0.011202	0.821699
0.010712	0.828309
0.010223	0.834977
0.009733	0.841704
0.009244	0.848491
0.008754	0.855339
0.008264	0.86225
0.007775	0.869223
0.007285	0.87626
0.006796	0.883363
0.006306	0.890532
0.005817	0.89777
0.005327	0.905078
0.004837	0.912457
0.004348	0.91991
0.003858	0.92744
0.003369	0.935048
0.002879	0.94274
0.002390	0.950518
0.001900	0.958389
0.001410	0.96636
0.000921	0.974443
0.000431	0.982658
-0.000058	0.991043
&
```
