## Supplementary material for "All-at-once RNA folding with 3D motif prediction framed by evolutionary information": RF02656_sot0042.power

```
# Power analysis of given structure
#
# Powertype = SINGLE SUBSTITUTIONS
# covary left_pos right_pos substitutions power
#----------------------------------------------------------------
3		44		0		0.00
4		43		0		0.00
7		40		0		0.00
8		39		0		0.00
9		38		0		0.00
10		37		0		0.00
13		35		0		0.00
14		34		0		0.00
15		33		0		0.00
16		31		0		0.00
17		30		0		0.00
18		29		1		0.00
19		28		1		0.00
20		27		0		0.00
21		26		0		0.00
45		61		0		0.00
46		60		0		0.00
47		59		0		0.00
48		58		0		0.00
49		57		0		0.00
64		122		0		0.00
65		121		0		0.00
66		120		0		0.00
67		119		0		0.00
68		118		0		0.00
69		117		0		0.00
71		114		0		0.00
72		113		0		0.00
73		112		0		0.00
74		111		0		0.00
75		110		0		0.00
76		109		0		0.00
77		108		0		0.00
90		103		0		0.00
91		102		0		0.00
* 92		101		2		0.00
93		100		0		0.00
94		99		1		0.00
135		151		0		0.00
136		150		0		0.00
137		149		0		0.00
138		148		0		0.00
140		146		0		0.00
141		145		0		0.00
153		174		0		0.00
154		173		0		0.00
* 155		172		2		0.00
156		171		0		0.00
157		170		0		0.00
158		169		0		0.00
159		168		0		0.00
160		167		0		0.00
161		166		0		0.00
#
# BPAIRS 53
# avg substitutions per BP 0.1
# BPAIRS expected to covary 0.0 +/- 0.0
# BPAIRS observed to covary 2
#
```
