## Supplementary material for "All-at-once RNA folding with 3D motif prediction framed by evolutionary information": RF02656_sot0042.sorted.cacofold.cov

```
# The predicted CaCoFold structure
# BPAIRS observed to covary 3
#
#
# Method Target_E-val [cov_min,cov_max] [FP | TP True Found | Sen PPV F] 
# GTp    0.05         [-1.17,2.27]     [0 | 3 42 3 | 7.14 100.00 13.33] 
#
# in_fold in_given   left_pos       right_pos      score           E-value    pvalue       substitutions      power
#-----------------------------------------------------------------------------------------------------------------------
*	 	        29	        83	2.27145	0.0033216	2.21469e-07	2		0.00
*	*	       155	       172	0.87535	0.0165034	0.000311386	2		0.00
*	*	        92	       101	0.70059	0.032373	0.000610812	2		0.00
```
