## Supplementary material for "All-at-once RNA folding with 3D motif prediction framed by evolutionary information": RF02656_sot0042.sorted.cov

```
#
# Method Target_E-val [cov_min,cov_max] [FP | TP True Found | Sen PPV F] 
# GTp    0.05         [-1.17,2.27]     [1 | 2 53 3 | 3.77 66.67 7.14] 
#
#       left_pos       right_pos        score          E-value           pvalue       substitutions      power
#--------------------------------------------------------------------------------------------------------------
 	      29	      83	2.27145	0.0033216	2.21469e-07	2		0.00
*	     155	     172	0.87535	0.0165034	0.000311386	2		0.00
*	      92	     101	0.70059	0.032373	0.000610812	2		0.00
```
