## Supplementary material for "All-at-once RNA folding with 3D motif prediction framed by evolutionary information": RF02656_sot0042.surv

```
0.867490	0.0188679
0.695399	0.0377358
-0.001565	1
&
2.270024	6.66756e-05
1.607477	0.000133351
0.867490	0.000266702
0.695399	0.000533404
0.540518	0.000866782
0.265174	0.000933458
0.230756	0.00126684
0.213547	0.00146686
0.084480	0.00166689
-0.001565	0.9966
-0.035983	0.996666
-0.087610	0.996866
-0.104819	0.996933
-0.113424	0.997933
-0.139237	0.9986
-0.208074	0.999
-0.259701	0.999333
-0.268305	0.999667
-0.664112	0.999733
-0.870620	0.9998
-0.905038	0.999867
-0.999688	0.999933
-1.171778	1
&
2.271452	2.21469e-07
2.270024	4.89447e-05
2.227001	5.0052e-05
2.218397	5.09379e-05
2.183979	5.29311e-05
2.166770	6.11255e-05
2.106538	6.15684e-05
2.037702	6.20114e-05
2.020493	6.40046e-05
1.994680	6.48905e-05
1.891426	6.5112e-05
1.719336	6.59978e-05
1.702127	6.79911e-05
1.684918	6.88769e-05
1.667709	6.93199e-05
1.607477	0.000118265
1.573059	0.000118708
1.555850	0.000126902
1.487014	0.000128895
1.435387	0.00013111
1.349342	0.000131996
0.927721	0.000133989
0.919117	0.000134875
0.901908	0.000135761
0.893303	0.000155471
0.876094	0.000164552
0.867490	0.000311386
0.790049	0.000312715
0.764236	0.000318473
0.747027	0.000326446
0.712608	0.000332425
0.704004	0.000365203
0.695399	0.000610812
0.678190	0.000615242
0.635168	0.000619671
0.609354	0.0006241
0.600750	0.000624322
0.592145	0.000632295
0.583541	0.000634509
0.574936	0.000635838
0.540518	0.000885877
0.523309	0.000886763
0.514705	0.00091954
0.488891	0.00092397
0.480287	0.000929949
0.471682	0.000932607
0.454473	0.000937036
0.437264	0.000939251
0.411451	0.00094058
0.394242	0.000941023
0.351219	0.000943016
0.342615	0.000943459
0.334010	0.000946117
0.290988	0.000955418
0.282383	0.000957633
0.273779	0.000968485
0.265174	0.00102297
0.256570	0.00105574
0.247965	0.00106881
0.230756	0.00132727
0.222152	0.00132926
0.213547	0.00149248
0.161920	0.00149425
0.136107	0.0014978
0.127502	0.00150378
0.118898	0.00150466
0.084480	0.00165327
0.067271	0.00166966
0.058666	0.00167165
0.041457	0.00167364
0.024248	0.00167608
0.015644	0.0016794
-0.001565	0.996892
-0.018774	0.9969
-0.027379	0.996922
-0.035983	0.996971
-0.044588	0.996973
-0.053192	0.996992
-0.061797	0.996994
-0.087610	0.997151
-0.096215	0.99716
-0.104819	0.997232
-0.113424	0.997981
-0.122028	0.998003
-0.130633	0.998094
-0.139237	0.998583
-0.147842	0.998601
-0.156446	0.998618
-0.165051	0.998679
-0.182260	0.99868
-0.190865	0.998681
-0.199469	0.998693
-0.208074	0.998988
-0.216678	0.998995
-0.225283	0.999001
-0.233887	0.999012
-0.242492	0.999018
-0.251096	0.999057
-0.259701	0.999302
-0.268305	0.999547
-0.276910	0.999549
-0.285514	0.999566
-0.302723	0.999576
-0.311328	0.999656
-0.319932	0.999658
-0.328537	0.999658
-0.345746	0.999661
-0.362955	0.999663
-0.371559	0.999664
-0.380164	0.999666
-0.388768	0.999678
-0.440395	0.999679
-0.535045	0.999681
-0.552254	0.999682
-0.578067	0.999682
-0.595276	0.999682
-0.612485	0.999701
-0.621090	0.999704
-0.655508	0.999705
-0.664112	0.999756
-0.681321	0.999764
-0.689926	0.999765
-0.707135	0.999766
-0.724344	0.999767
-0.741553	0.999769
-0.758762	0.99977
-0.784575	0.999772
-0.801784	0.999773
-0.844807	0.999776
-0.862016	0.999785
-0.870620	0.999833
-0.887829	0.999845
-0.905038	0.999894
-0.913643	0.999894
-0.948061	0.999895
-0.999688	0.999944
-1.145965	0.999945
-1.171778	0.999994
-1.223405	0.999996
-1.232010	0.999997
-1.326659	0.999997
-1.438518	0.999999
-1.713862	1
-2.161296	1
&
```
