## Supplementary material for "All-at-once RNA folding with 3D motif prediction framed by evolutionary information": RF02657_sot2652.cacofold.power

```
# Power analysis of CaCoFold structure
#
# Powertype = SINGLE SUBSTITUTIONS
# covary left_pos right_pos substitutions power
#----------------------------------------------------------------
5		52		0		0.00
6		51		0		0.00
7		50		0		0.00
8		49		0		0.00
9		48		0		0.00
10		47		0		0.00
20		39		0		0.00
21		38		0		0.00
22		37		0		0.00
23		36		1		0.00
24		35		0		0.00
25		34		0		0.00
57		73		0		0.00
58		72		0		0.00
59		71		0		0.00
60		70		0		0.00
61		68		0		0.00
* 62		67		2		0.00
74		185		0		0.00
75		184		0		0.00
76		183		0		0.00
77		182		0		0.00
78		181		1		0.00
79		180		1		0.00
80		179		1		0.00
81		178		0		0.00
82		177		1		0.00
83		176		0		0.00
84		175		1		0.00
85		128		1		0.00
86		127		1		0.00
87		126		0		0.00
88		125		0		0.00
89		124		1		0.00
90		123		0		0.00
91		122		0		0.00
92		121		1		0.00
93		119		0		0.00
94		118		0		0.00
95		117		1		0.00
96		116		0		0.00
98		112		1		0.00
99		111		0		0.00
101		109		0		0.00
102		108		1		0.00
136		159		1		0.00
137		158		0		0.00
138		157		0		0.00
139		156		0		0.00
140		155		0		0.00
141		154		0		0.00
142		153		0		0.00
143		152		0		0.00
144		151		0		0.00
#
# BPAIRS 54
# avg substitutions per BP 0.3
# BPAIRS expected to covary 0.0 +/- 0.0
# BPAIRS observed to covary 1
#
```
