## Supplementary material for "All-at-once RNA folding with 3D motif prediction framed by evolutionary information": RF02657_sot2652.power

```
# Power analysis of given structure
#
# Powertype = SINGLE SUBSTITUTIONS
# covary left_pos right_pos substitutions power
#----------------------------------------------------------------
5		52		0		0.00
6		51		0		0.00
7		50		0		0.00
8		49		0		0.00
9		48		0		0.00
10		47		0		0.00
13		44		0		0.00
14		43		0		0.00
20		39		0		0.00
21		38		0		0.00
22		37		0		0.00
23		36		1		0.00
24		35		0		0.00
25		34		0		0.00
53		76		0		0.00
54		75		0		0.00
57		73		0		0.00
58		72		0		0.00
59		71		0		0.00
60		70		0		0.00
61		69		0		0.00
* 62		67		2		0.00
84		187		0		0.00
85		186		0		0.00
87		183		0		0.00
88		182		0		0.00
89		181		2		0.00
90		180		1		0.00
91		179		1		0.00
92		178		1		0.00
93		177		1		0.00
94		176		0		0.00
95		175		2		0.00
96		173		0		0.00
97		172		1		0.00
98		171		1		0.00
99		170		0		0.00
102		169		0		0.00
103		168		1		0.00
104		167		1		0.00
105		166		0		0.00
106		165		0		0.00
107		164		1		0.00
108		122		1		0.00
109		121		0		0.00
110		120		0		0.00
111		119		0		0.00
112		118		0		0.00
135		160		0		0.00
136		159		1		0.00
137		158		0		0.00
138		157		0		0.00
139		156		0		0.00
140		155		0		0.00
141		154		0		0.00
142		153		0		0.00
143		152		0		0.00
144		151		0		0.00
#
# BPAIRS 58
# avg substitutions per BP 0.3
# BPAIRS expected to covary 0.0 +/- 0.0
# BPAIRS observed to covary 1
#
```
