## Supplementary material for "All-at-once RNA folding with 3D motif prediction framed by evolutionary information": RF02657_sot2652.surv

```
1.008014	0.0172414
0.619679	0.0517241
-0.001658	1
&
1.185051	5.76934e-05
1.184060	0.000346161
1.008014	0.000865401
0.971770	0.00190388
0.935525	0.00236543
0.904458	0.00328852
0.655923	0.00346161
0.619679	0.00380777
0.583434	0.00415393
0.578256	0.00432701
0.428100	0.00501933
0.402211	0.00588473
0.127787	0.0061155
0.091543	0.00634628
-0.001658	0.986269
-0.037902	0.986846
-0.043080	0.989269
-0.053436	0.990134
-0.063791	0.99025
-0.084503	0.990481
-0.193237	0.990769
-0.219126	0.991115
-0.245015	0.992269
-0.281259	0.994231
-0.286437	0.995385
-0.322682	0.996077
-0.327860	0.997461
-0.519438	0.997923
-0.534972	0.997981
-0.586750	0.998327
-0.591928	0.998673
-0.654061	0.998846
-0.918129	0.999308
-1.021685	1
&
1.815752	1.9167e-07
1.556862	5.7501e-07
1.525795	1.72503e-06
1.494728	3.45006e-06
1.489550	4.02507e-06
1.484372	6.32511e-06
1.427416	7.85847e-06
1.422239	1.7442e-05
1.417061	2.0317e-05
1.396350	2.05087e-05
1.349749	2.16587e-05
1.344572	2.51088e-05
1.339394	2.70255e-05
1.318683	2.81755e-05
1.297971	2.99005e-05
1.246193	3.22006e-05
1.241015	3.91007e-05
1.235838	4.48508e-05
1.230660	4.60008e-05
1.220304	4.73425e-05
1.215126	5.42426e-05
1.209949	5.88427e-05
1.204771	6.84262e-05
1.194415	6.90012e-05
1.189237	7.53263e-05
1.184060	0.000196078
1.178882	0.000201254
1.168526	0.000201829
1.163348	0.000204704
1.158171	0.00021237
1.152993	0.000218695
1.142637	0.000219462
1.132282	0.000224062
1.127104	0.000229046
1.121926	0.000260096
1.116748	0.000306672
1.111570	0.000321622
1.106393	0.000322772
1.096037	0.000334656
1.085681	0.000335806
1.080503	0.000335998
1.070148	0.000336956
1.064970	0.000341364
1.059792	0.000346539
1.054614	0.00035919
1.049437	0.00036839
1.044259	0.000381423
1.039081	0.000390048
1.033903	0.000417074
1.028725	0.000432599
1.023548	0.000462883
1.018370	0.000552585
1.013192	0.000606252
1.008014	0.000825906
1.002836	0.000852357
0.997659	0.000870949
0.992481	0.000900849
0.987303	0.000982309
0.982125	0.00111418
0.976947	0.0011989
0.971770	0.00159105
0.966592	0.00161789
0.961414	0.00167309
0.956236	0.00168689
0.951058	0.0017005
0.945881	0.00172216
0.940703	0.00175627
0.935525	0.00194296
0.930347	0.00201426
0.925169	0.00203879
0.919992	0.00204646
0.914814	0.00206064
0.909636	0.00211565
0.904458	0.00247695
0.899280	0.00248155
0.894102	0.0024965
0.888925	0.00250685
0.883747	0.00250992
0.878569	0.00251222
0.873391	0.00251644
0.868213	0.00252889
0.863036	0.00258965
0.857858	0.00262799
0.852680	0.00263604
0.847502	0.00264447
0.842324	0.00264984
0.837147	0.0027037
0.831969	0.00280528
0.826791	0.00283825
0.821613	0.00284822
0.816435	0.00285243
0.811258	0.00285723
0.806080	0.00288751
0.800902	0.00290208
0.795724	0.00291147
0.790546	0.00291338
0.785369	0.00291798
0.780191	0.00293255
0.775013	0.00294865
0.769835	0.00295862
0.764657	0.00296763
0.759480	0.00297434
0.754302	0.00299523
0.749124	0.00303184
0.743946	0.003051
0.738768	0.00305944
0.733591	0.00306193
0.728413	0.00306691
0.723235	0.00306787
0.718057	0.00308378
0.712879	0.00310908
0.707702	0.00313074
0.702524	0.00313208
0.697346	0.00313457
0.692168	0.00313783
0.686990	0.00315029
0.681812	0.00316888
0.676635	0.00317137
0.671457	0.00317463
0.666279	0.00317731
0.661101	0.00318019
0.655923	0.00325398
0.650746	0.00328024
0.645568	0.00328522
0.640390	0.00328695
0.635212	0.00328791
0.630034	0.00330899
0.624857	0.00333889
0.619679	0.00350603
0.614501	0.00352884
0.609323	0.00353171
0.604145	0.00353593
0.598968	0.00354398
0.593790	0.0035459
0.588612	0.00357158
0.583434	0.00369885
0.578256	0.00376957
0.573079	0.00377092
0.567901	0.00378261
0.562723	0.00378951
0.557545	0.00379372
0.552367	0.00380005
0.547190	0.00380024
0.542012	0.00380197
0.536834	0.0038127
0.531656	0.00386522
0.526478	0.00390298
0.521301	0.00390528
0.510945	0.00390547
0.505767	0.00391045
0.500589	0.00394093
0.495411	0.00397888
0.490234	0.00398923
0.485056	0.00399862
0.479878	0.00400437
0.474700	0.00401185
0.469522	0.00402162
0.464345	0.00404424
0.459167	0.00406072
0.453989	0.00409445
0.448811	0.00409637
0.443633	0.00414563
0.438456	0.0042545
0.433278	0.00434439
0.428100	0.00460066
0.422922	0.00466448
0.417744	0.00472812
0.412567	0.00481954
0.407389	0.00487225
0.402211	0.00521592
0.397033	0.00524103
0.391855	0.00527955
0.386678	0.00529757
0.381500	0.00531635
0.376322	0.00534932
0.371144	0.00539379
0.365966	0.00542829
0.360789	0.00545033
0.355611	0.00546202
0.350433	0.00546355
0.345255	0.00547084
0.340077	0.00547467
0.334900	0.00547659
0.329722	0.00548349
0.324544	0.00548866
0.319366	0.0054902
0.314188	0.00549326
0.309010	0.00550131
0.303833	0.00550534
0.298655	0.00550745
0.293477	0.0055086
0.288299	0.00551051
0.283121	0.00551741
0.277944	0.00552125
0.272766	0.0055224
0.267588	0.00552891
0.262410	0.00553505
0.257232	0.00553639
0.252055	0.00554329
0.246877	0.00554578
0.241699	0.00554616
0.231343	0.00554712
0.220988	0.00554866
0.215810	0.00555747
0.210632	0.00556955
0.205454	0.0055753
0.200277	0.00557645
0.195099	0.00557702
0.189921	0.00558009
0.184743	0.00558162
0.179565	0.00558699
0.174388	0.00561957
0.169210	0.00562149
0.164032	0.00563318
0.158854	0.0056443
0.148499	0.0056489
0.143321	0.00565216
0.138143	0.00565446
0.132965	0.00567382
0.127787	0.00577329
0.122609	0.00577713
0.117432	0.00579629
0.112254	0.00580549
0.107076	0.00581105
0.101898	0.00581929
0.096720	0.00582236
0.091543	0.00590382
0.086365	0.00590497
0.081187	0.00591762
0.076009	0.00598106
0.070831	0.00601135
0.065654	0.00601288
0.060476	0.00601729
0.055298	0.00602266
0.050120	0.00602994
0.044942	0.00604048
0.039765	0.00604431
0.034587	0.00612673
0.029409	0.00613574
0.024231	0.00615548
0.019053	0.00616104
0.013876	0.00616162
0.008698	0.0061643
-0.001658	0.988147
-0.006836	0.988217
-0.012013	0.988222
-0.017191	0.988249
-0.022369	0.988324
-0.027547	0.988374
-0.032725	0.988402
-0.037902	0.988684
-0.043080	0.989734
-0.048258	0.990222
-0.053436	0.990824
-0.058614	0.991026
-0.063791	0.99113
-0.068969	0.991213
-0.074147	0.991231
-0.079325	0.991253
-0.084503	0.991379
-0.089681	0.991393
-0.094858	0.991395
-0.100036	0.9914
-0.105214	0.991409
-0.110392	0.991415
-0.115570	0.991422
-0.120747	0.991444
-0.125925	0.991451
-0.131103	0.991455
-0.136281	0.991472
-0.141459	0.991496
-0.146636	0.991528
-0.151814	0.99154
-0.156992	0.99156
-0.162170	0.991599
-0.167348	0.991617
-0.172525	0.991631
-0.177703	0.991643
-0.182881	0.991693
-0.188059	0.991722
-0.193237	0.99184
-0.198414	0.991889
-0.203592	0.991895
-0.208770	0.991953
-0.213948	0.991987
-0.219126	0.99213
-0.224303	0.992177
-0.229481	0.992286
-0.234659	0.992319
-0.239837	0.992368
-0.245015	0.992827
-0.250192	0.993001
-0.255370	0.993085
-0.260548	0.993194
-0.265726	0.993258
-0.270904	0.993297
-0.276082	0.993343
-0.281259	0.994214
-0.286437	0.994725
-0.291615	0.995055
-0.296793	0.99533
-0.301971	0.995517
-0.307148	0.995665
-0.312326	0.995764
-0.317504	0.99586
-0.322682	0.996184
-0.327860	0.996786
-0.333037	0.996836
-0.338215	0.996978
-0.343393	0.997249
-0.348571	0.99732
-0.353749	0.997389
-0.358926	0.997457
-0.364104	0.997524
-0.369282	0.99761
-0.374460	0.997633
-0.379638	0.997646
-0.384815	0.997666
-0.389993	0.9977
-0.395171	0.997719
-0.400349	0.997722
-0.405527	0.997727
-0.410704	0.997728
-0.415882	0.997735
-0.421060	0.997739
-0.426238	0.997765
-0.431416	0.997834
-0.436593	0.997842
-0.441771	0.997851
-0.446949	0.997853
-0.452127	0.997859
-0.457305	0.997862
-0.462483	0.997872
-0.467660	0.997889
-0.472838	0.997934
-0.478016	0.997956
-0.483194	0.997966
-0.488372	0.998009
-0.493549	0.998032
-0.498727	0.998036
-0.503905	0.998042
-0.509083	0.998104
-0.514261	0.998107
-0.519438	0.998271
-0.524616	0.998282
-0.529794	0.998287
-0.534972	0.998311
-0.540150	0.998321
-0.545327	0.998333
-0.550505	0.998379
-0.555683	0.99838
-0.560861	0.998402
-0.566039	0.998406
-0.571216	0.99841
-0.576394	0.998411
-0.581572	0.998412
-0.586750	0.998558
-0.591928	0.998696
-0.597105	0.998699
-0.607461	0.998703
-0.612639	0.998713
-0.617817	0.998723
-0.622994	0.998737
-0.628172	0.998741
-0.633350	0.998753
-0.638528	0.998767
-0.643706	0.998775
-0.648884	0.998778
-0.654061	0.998848
-0.659239	0.998849
-0.664417	0.998849
-0.669595	0.998853
-0.674773	0.998853
-0.679950	0.998854
-0.685128	0.998855
-0.690306	0.998861
-0.695484	0.998862
-0.700662	0.998868
-0.705839	0.998869
-0.711017	0.998875
-0.716195	0.998881
-0.721373	0.998883
-0.726551	0.998892
-0.731728	0.998898
-0.736906	0.998899
-0.742084	0.998899
-0.747262	0.9989
-0.752440	0.9989
-0.757617	0.998904
-0.762795	0.998909
-0.767973	0.998948
-0.773151	0.998952
-0.778329	0.998953
-0.783506	0.998954
-0.788684	0.998957
-0.793862	0.998959
-0.804218	0.998965
-0.809395	0.999001
-0.819751	0.999002
-0.824929	0.999008
-0.830107	0.999009
-0.835284	0.999012
-0.840462	0.999023
-0.845640	0.999103
-0.850818	0.999106
-0.855996	0.999107
-0.871529	0.999108
-0.876707	0.999123
-0.881885	0.999157
-0.887063	0.99918
-0.897418	0.999182
-0.902596	0.999187
-0.907774	0.999189
-0.912952	0.999207
-0.918129	0.999403
-0.923307	0.999422
-0.928485	0.999423
-0.933663	0.999426
-0.938841	0.999429
-0.944018	0.999433
-0.949196	0.999446
-0.954374	0.999537
-0.959552	0.999542
-0.964730	0.999545
-0.969907	0.999555
-0.975085	0.999556
-0.980263	0.999562
-0.985441	0.999604
-0.990619	0.999623
-1.000974	0.999626
-1.006152	0.999639
-1.011330	0.999646
-1.016508	0.999653
-1.021685	0.999894
-1.026863	0.999895
-1.032041	0.9999
-1.042397	0.999904
-1.047575	0.999905
-1.052752	0.999927
-1.057930	0.99993
-1.063108	0.999932
-1.068286	0.999934
-1.073464	0.99994
-1.078641	0.999944
-1.094175	0.999947
-1.099353	0.999951
-1.104530	0.999956
-1.109708	0.999959
-1.114886	0.99996
-1.120064	0.999966
-1.125242	0.99997
-1.135597	0.999972
-1.140775	0.999973
-1.145953	0.999973
-1.166664	0.999974
-1.177020	0.999975
-1.192553	0.999984
-1.197731	0.999987
-1.223620	0.999989
-1.228798	0.999989
-1.233976	0.999989
-1.259865	0.999991
-1.285754	0.999992
-1.296109	0.999995
-1.306465	0.999995
-1.316820	0.999996
-1.332354	0.999996
-1.342709	0.999997
-1.378954	0.999998
-1.415199	0.999998
-1.441088	0.999999
-1.456621	0.999999
-1.461799	1
&
```
