## Supplementary material for "All-at-once RNA folding with 3D motif prediction framed by evolutionary information": RF02658_IRES_RhPV.cacofold.power

```
# Power analysis of CaCoFold structure
#
# Powertype = SINGLE SUBSTITUTIONS
# covary left_pos right_pos substitutions power
#----------------------------------------------------------------
11		481		0		0.00
12		480		0		0.00
13		479		0		0.00
14		478		0		0.00
15		477		0		0.00
16		476		0		0.00
17		475		0		0.00
31		44		0		0.00
32		43		0		0.00
33		42		0		0.00
34		41		0		0.00
51		444		0		0.00
52		443		0		0.00
53		442		0		0.00
54		441		0		0.00
55		440		0		0.00
62		392		0		0.00
63		391		0		0.00
64		390		0		0.00
65		389		0		0.00
68		339		0		0.00
69		338		0		0.00
70		337		0		0.00
71		336		0		0.00
72		335		0		0.00
73		334		0		0.00
74		85		0		0.00
75		84		0		0.00
86		101		0		0.00
87		100		0		0.00
88		99		0		0.00
89		98		0		0.00
108		333		0		0.00
109		332		0		0.00
110		331		0		0.00
111		330		0		0.00
112		329		0		0.00
113		328		0		0.00
114		327		0		0.00
116		325		0		0.00
117		324		0		0.00
118		323		0		0.00
119		322		0		0.00
132		151		0		0.00
133		150		0		0.00
134		149		0		0.00
135		148		0		0.00
136		147		0		0.00
137		146		0		0.00
138		145		0		0.00
153		311		0		0.00
154		310		0		0.00
155		309		0		0.00
156		308		0		0.00
157		307		0		0.00
162		296		0		0.00
163		295		0		0.00
164		294		0		0.00
176		201		0		0.00
177		200		0		0.00
178		199		0		0.00
179		198		0		0.00
181		196		0		0.00
182		195		0		0.00
183		194		0		0.00
184		193		0		0.00
185		192		0		0.00
202		215		0		0.00
203		214		0		0.00
204		213		0		0.00
205		212		0		0.00
242		254		0		0.00
243		253		0		0.00
244		252		0		0.00
245		251		0		0.00
256		288		0		0.00
257		287		0		0.00
258		286		0		0.00
259		285		0		0.00
260		284		0		0.00
261		283		0		0.00
262		282		0		0.00
263		281		0		0.00
264		280		0		0.00
266		278		0		0.00
267		277		0		0.00
268		276		0		0.00
269		275		0		0.00
340		357		0		0.00
341		356		0		0.00
342		355		0		0.00
343		354		0		0.00
344		353		0		0.00
361		377		1		0.00
362		376		0		0.00
363		375		0		0.00
364		374		0		0.00
365		373		0		0.00
366		372		0		0.00
393		414		0		0.00
394		413		0		0.00
395		412		0		0.00
396		411		0		0.00
397		410		0		0.00
398		409		1		0.00
418		439		0		0.00
419		438		0		0.00
420		437		0		0.00
421		436		0		0.00
422		435		0		0.00
445		473		0		0.00
446		472		0		0.00
447		471		0		0.00
448		470		0		0.00
449		469		0		0.00
483		570		0		0.00
484		569		1		0.00
485		568		0		0.00
486		567		0		0.00
487		566		0		0.00
488		565		0		0.00
489		564		0		0.00
490		563		0		0.00
492		502		0		0.00
493		501		0		0.00
524		539		0		0.00
525		538		0		0.00
526		537		0		0.00
#
# BPAIRS 128
# avg substitutions per BP 0.0
# BPAIRS expected to covary 0.0 +/- 0.0
# BPAIRS observed to covary 0
#
```
