## Supplementary material for "All-at-once RNA folding with 3D motif prediction framed by evolutionary information": RF02658_IRES_RhPV.surv

```
0.000000	0.00558659
-0.003333	1
&
0.827968	5.98258e-06
0.825593	1.19652e-05
0.514745	4.78606e-05
0.397615	8.37561e-05
0.325534	0.000107686
0.167858	0.000143582
0.064242	0.000155547
0.050727	0.000179477
-0.003333	0.99991
-0.025858	0.999922
-0.282645	0.999928
-0.444826	0.999952
-0.462847	0.99997
-0.579977	0.999988
-0.701613	0.999994
-0.976420	1
&
1.786420	1.99206e-08
1.785165	9.9603e-08
1.749124	1.39444e-07
0.866138	3.3865e-07
0.834603	3.98412e-07
0.825593	1.1793e-05
0.794057	1.18727e-05
0.654401	1.20719e-05
0.586826	1.22312e-05
0.519251	1.25898e-05
0.514745	4.67736e-05
0.505735	4.68732e-05
0.487715	4.70325e-05
0.460685	4.72118e-05
0.456180	4.73911e-05
0.429150	4.78692e-05
0.397615	8.19334e-05
0.325534	0.000104762
0.312019	0.000105161
0.253454	0.00010528
0.248949	0.000105519
0.230928	0.000105719
0.221918	0.000106117
0.217413	0.000106436
0.212908	0.000106914
0.176868	0.000107013
0.167858	0.000141078
0.163353	0.000141317
0.158848	0.000141436
0.131818	0.000141616
0.122808	0.000141735
0.113798	0.000141934
0.077757	0.000141994
0.064242	0.000153548
0.050727	0.000176257
0.014687	0.000176297
-0.003333	0.999911
-0.025858	0.999922
-0.057394	0.999922
-0.061899	0.999923
-0.088929	0.999923
-0.093434	0.999923
-0.147494	0.999923
-0.161009	0.999923
-0.165514	0.999923
-0.179029	0.999923
-0.197050	0.999923
-0.251110	0.999923
-0.278140	0.999924
-0.282645	0.999929
-0.291655	0.999929
-0.305170	0.99993
-0.318686	0.99993
-0.377251	0.99993
-0.417796	0.999931
-0.444826	0.999953
-0.462847	0.999971
-0.494382	0.999971
-0.516907	0.999971
-0.566462	0.999971
-0.579977	0.999988
-0.584482	0.999988
-0.656563	0.999988
-0.688098	0.999988
-0.697108	0.999988
-0.701613	0.999994
-0.706118	0.999994
-0.904340	0.999994
-0.976420	1
-1.462964	1
&
```
