## Supplementary material for "All-at-once RNA folding with 3D motif prediction framed by evolutionary information": RF02659_ncRv12659.cacofold.power

```
# Power analysis of CaCoFold structure 
#
# Powertype = SINGLE SUBSTITUTIONS
# covary  left_pos      right_pos    substitutions      power
#----------------------------------------------------------------
          1		36		0		0.00
          2		35		0		0.00
          3		34		0		0.00
          4		32		0		0.00
          5		31		1		0.00
          6		30		0		0.00
          11		23		0		0.00
          12		22		0		0.00
          13		21		0		0.00
          14		20		0		0.00
          44		131		0		0.00
          45		130		0		0.00
          46		129		0		0.00
          48		127		0		0.00
          49		126		0		0.00
          50		125		0		0.00
          51		124		0		0.00
          52		123		0		0.00
          53		122		0		0.00
          54		121		0		0.00
          58		84		0		0.00
          59		83		0		0.00
          60		82		0		0.00
          61		81		0		0.00
          63		79		0		0.00
          64		78		0		0.00
          65		77		0		0.00
          66		76		0		0.00
          67		75		0		0.00
          103		120		0		0.00
          104		119		0		0.00
          105		118		0		0.00
          106		117		0		0.00
          107		116		0		0.00
          142		172		0		0.00
          143		171		0		0.00
          144		170		0		0.00
          145		169		0		0.00
          146		168		0		0.00
          151		164		0		0.00
          152		163		0		0.00
          153		162		0		0.00
          154		161		0		0.00
          155		160		0		0.00
#
# BPAIRS 44
# avg substitutions per BP  0.0
# BPAIRS expected to covary 0.0 +/- 0.0
# BPAIRS observed to covary 0
#
```
