## Supplementary material for "All-at-once RNA folding with 3D motif prediction framed by evolutionary information": RF02660_icaR_3p_UTR.power

```
# Power analysis of given structure
#
# Powertype = SINGLE SUBSTITUTIONS
# covary left_pos right_pos substitutions power
#----------------------------------------------------------------
4		23		0		0.00
5		22		0		0.00
6		21		0		0.00
7		20		0		0.00
8		19		0		0.00
9		18		0		0.00
10		17		0		0.00
25		281		0		0.00
26		280		0		0.00
27		279		0		0.00
28		278		0		0.00
29		277		0		0.00
30		254		0		0.00
31		253		0		0.00
32		252		0		0.00
33		251		0		0.00
34		250		0		0.00
35		249		0		0.00
36		248		0		0.00
37		247		0		0.00
38		246		0		0.00
39		245		0		0.00
40		244		0		0.00
45		70		0		0.00
46		69		0		0.00
47		68		0		0.00
50		65		0		0.00
51		64		0		0.00
52		63		0		0.00
53		62		0		0.00
54		61		0		0.00
72		129		0		0.00
73		128		0		0.00
74		127		0		0.00
75		126		0		0.00
76		125		0		0.00
77		124		0		0.00
78		123		0		0.00
79		122		0		0.00
80		121		0		0.00
82		119		0		0.00
85		117		0		0.00
86		116		0		0.00
87		115		0		0.00
88		114		0		0.00
89		113		0		0.00
92		110		0		0.00
94		108		0		0.00
95		107		0		0.00
96		106		0		0.00
97		105		0		0.00
98		104		0		0.00
99		103		0		0.00
137		169		0		0.00
138		168		0		0.00
139		167		0		0.00
140		166		0		0.00
141		165		0		0.00
142		164		0		0.00
143		163		0		0.00
145		162		0		0.00
146		161		0		0.00
147		160		0		0.00
149		158		0		0.00
150		157		0		0.00
151		156		0		0.00
180		241		0		0.00
181		240		0		0.00
182		239		0		0.00
183		238		0		0.00
184		237		0		0.00
185		236		0		0.00
186		235		0		0.00
188		233		0		0.00
189		232		0		0.00
190		231		0		0.00
193		229		1		0.00
194		228		0		0.00
195		227		0		0.00
199		223		0		0.00
200		222		0		0.00
201		221		0		0.00
202		220		0		0.00
203		219		0		0.00
204		218		0		0.00
205		217		0		0.00
258		276		0		0.00
259		275		0		0.00
260		274		0		0.00
261		273		0		0.00
262		272		1		0.00
282		317		0		0.00
283		316		0		0.00
284		315		0		0.00
285		314		0		0.00
286		313		0		0.00
287		312		0		0.00
288		311		0		0.00
289		310		0		0.00
290		309		0		0.00
291		308		0		0.00
295		302		0		0.00
296		301		0		0.00
327		346		0		0.00
328		345		0		0.00
329		344		0		0.00
330		343		0		0.00
331		342		0		0.00
332		341		0		0.00
333		340		0		0.00
334		339		0		0.00
349		386		0		0.00
350		385		0		0.00
351		384		0		0.00
352		383		0		0.00
353		382		0		0.00
354		381		0		0.00
355		380		0		0.00
356		379		0		0.00
357		378		0		0.00
358		377		0		0.00
359		376		0		0.00
360		375		0		0.00
362		373		0		0.00
363		372		0		0.00
364		371		0		0.00
#
# BPAIRS 126
# avg substitutions per BP 0.0
# BPAIRS expected to covary 0.0 +/- 0.0
# BPAIRS observed to covary 0
#
```
