## Supplementary material for "All-at-once RNA folding with 3D motif prediction framed by evolutionary information": RF02660_icaR_3p_UTR.surv

```
0.000000	0.00793651
-0.000164	1
&
0.334195	1.3205e-05
-0.000164	1
&
0.334359	4.39435e-08
0.334195	1.3183e-05
-0.000164	1
&
```
