## Supplementary material for "All-at-once RNA folding with 3D motif prediction framed by evolutionary information": RF02662_BLi_r0872.helixcov

```
# RMs = 6 L = 144

# RM_HELIX NESTED 66-73 78-84, nbp = 7 nbp_cov = 0
# pvals: 1,1,1,1,1,1,1
# aggregated NONE
NESTED  :::::::::::::::::::::::::::::::::::::::::::::::::::::::::::::::::<<<<<-<<____>>>>>>>::::::::::::::::::::::::::::::::::::::::::::::::::::::::::::
        ::::::::::::::::::::::::::::::::::::::::::::::::::::::::::::::::::::::::::::::::::::::::::::::::::::::::::::::::::::::::::::::::::::::::::::::::

# RM_HELIX NESTED 59-65 89-95, nbp = 7 nbp_cov = 0
# pvals: 1,1,1,1,1,1,1
# aggregated NONE
NESTED  ::::::::::::::::::::::::::::::::::::::::::::::::::::::::::<<<<<<<_______________________>>>>>>>:::::::::::::::::::::::::::::::::::::::::::::::::
        ::::::::::::::::::::::::::::::::::::::::::::::::::::::::::::::::::::::::::::::::::::::::::::::::::::::::::::::::::::::::::::::::::::::::::::::::

# RM_HELIX NESTED 49-54 96-101, nbp = 6 nbp_cov = 0
# pvals: 1,1,1,1,1,1
# aggregated NONE
NESTED  ::::::::::::::::::::::::::::::::::::::::::::::::<<<<<<_________________________________________>>>>>>:::::::::::::::::::::::::::::::::::::::::::
        ::::::::::::::::::::::::::::::::::::::::::::::::::::::::::::::::::::::::::::::::::::::::::::::::::::::::::::::::::::::::::::::::::::::::::::::::

# RM_HELIX NESTED 28-35 102-109, nbp = 8 nbp_cov = 0
# pvals: 1,1,1,1,1,1,1,1
# aggregated NONE
NESTED  :::::::::::::::::::::::::::<<<<<<<<__________________________________________________________________>>>>>>>>:::::::::::::::::::::::::::::::::::
        ::::::::::::::::::::::::::::::::::::::::::::::::::::::::::::::::::::::::::::::::::::::::::::::::::::::::::::::::::::::::::::::::::::::::::::::::

# RM_HELIX NESTED 21-27 119-124, nbp = 6 nbp_cov = 0
# pvals: 1,1,1,1,1,1
# aggregated NONE
NESTED  ::::::::::::::::::::<<<-<<<___________________________________________________________________________________________>>>>>>::::::::::::::::::::
        ::::::::::::::::::::::::::::::::::::::::::::::::::::::::::::::::::::::::::::::::::::::::::::::::::::::::::::::::::::::::::::::::::::::::::::::::

# RM_HELIX NESTED 4-18 127-141, nbp = 14 nbp_cov = 0
# pvals: 1,1,1,1,1,1,1,1,1,1,1,1,1,1
# aggregated NONE
NESTED  :::<<<<<<<<<<<<-<<____________________________________________________________________________________________________________>>->>>>>>>>>>>>:::
        ::::::::::::::::::::::::::::::::::::::::::::::::::::::::::::::::::::::::::::::::::::::::::::::::::::::::::::::::::::::::::::::::::::::::::::::::
```
