## Supplementary material for "All-at-once RNA folding with 3D motif prediction framed by evolutionary information": RF02662_BLi_r0872.surv

```
0.000000	0.0208333
-0.000075	1
&
0.571268	9.758e-05
-0.000075	1
&
0.571343	3.2375e-07
0.571268	9.71251e-05
-0.000075	1
&
```
