## Supplementary material for "All-at-once RNA folding with 3D motif prediction framed by evolutionary information": RF02665_PsiU1-6.cacofold.helixcov

```
# RMs = 6 L = 159

# RM_HELIX NESTED 14-25 36-47, nbp = 10 nbp_cov = 0
# pvals: 0.996759,0.996759,0.996759,0.996759,0.996759,0.996759,0.996759,0.996759,0.996759,0.996759
# aggregated NONE
NESTED  :::::::::::::<<-<<<-<<<<<__________>>>>>->>>->>::::::::::::::::::::::::::::::::::::::::::::::::::::::::::::::::::::::::::::::::::::::::::::::::::::::::::::::::
        :::::::::::::::::::::::::::::::::::::::::::::::::::::::::::::::::::::::::::::::::::::::::::::::::::::::::::::::::::::::::::::::::::::::::::::::::::::::::::::::

# RM_HELIX NESTED 10-11 50-51, nbp = 2 nbp_cov = 0
# pvals: 0.996759,0.996759
# aggregated NONE
NESTED  :::::::::<<______________________________________>>::::::::::::::::::::::::::::::::::::::::::::::::::::::::::::::::::::::::::::::::::::::::::::::::::::::::::::
        :::::::::::::::::::::::::::::::::::::::::::::::::::::::::::::::::::::::::::::::::::::::::::::::::::::::::::::::::::::::::::::::::::::::::::::::::::::::::::::::

# RM_HELIX NESTED 3-9 55-61, nbp = 7 nbp_cov = 0
# pvals: 0.996759,0.996759,0.996759,0.996759,0.996759,0.996759,0.996759
# aggregated NONE
NESTED  ::<<<<<<<_____________________________________________>>>>>>>::::::::::::::::::::::::::::::::::::::::::::::::::::::::::::::::::::::::::::::::::::::::::::::::::
        :::::::::::::::::::::::::::::::::::::::::::::::::::::::::::::::::::::::::::::::::::::::::::::::::::::::::::::::::::::::::::::::::::::::::::::::::::::::::::::::

# RM_HELIX NESTED 74-83 88-97, nbp = 10 nbp_cov = 0
# pvals: 0.996759,0.996759,0.996759,0.996759,0.996759,0.996759,0.996759,0.996759,0.996759,0.996759
# aggregated NONE
NESTED  :::::::::::::::::::::::::::::::::::::::::::::::::::::::::::::::::::::::::<<<<<<<<<<____>>>>>>>>>>::::::::::::::::::::::::::::::::::::::::::::::::::::::::::::::
        :::::::::::::::::::::::::::::::::::::::::::::::::::::::::::::::::::::::::::::::::::::::::::::::::::::::::::::::::::::::::::::::::::::::::::::::::::::::::::::::

# RM_HELIX NESTED 109-119 128-140, nbp = 11 nbp_cov = 0
# pvals: 0.996759,0.996759,0.996759,0.996759,0.996759,0.996759,0.996759,0.996759,0.996759,0.996759,0.996759
# aggregated NONE
NESTED  ::::::::::::::::::::::::::::::::::::::::::::::::::::::::::::::::::::::::::::::::::::::::::::::::::::::::::::<<<<<<<<<<<________>>>>>>>-->>>>:::::::::::::::::::
        :::::::::::::::::::::::::::::::::::::::::::::::::::::::::::::::::::::::::::::::::::::::::::::::::::::::::::::::::::::::::::::::::::::::::::::::::::::::::::::::

# RM_HELIX NESTED 98-101 149-152, nbp = 4 nbp_cov = 0
# pvals: 0.996759,0.996759,0.996759,0.996759
# aggregated NONE
NESTED  :::::::::::::::::::::::::::::::::::::::::::::::::::::::::::::::::::::::::::::::::::::::::::::::::<<<<_______________________________________________>>>>:::::::
        :::::::::::::::::::::::::::::::::::::::::::::::::::::::::::::::::::::::::::::::::::::::::::::::::::::::::::::::::::::::::::::::::::::::::::::::::::::::::::::::
```
