## Supplementary material for "All-at-once RNA folding with 3D motif prediction framed by evolutionary information": RF02665_PsiU1-6.power

```
# Power analysis of given structure 
#
# Powertype = SINGLE SUBSTITUTIONS
# covary  left_pos      right_pos    substitutions      power
#----------------------------------------------------------------
          1		63		1		0.00
          3		61		0		0.00
          4		60		0		0.00
          5		59		0		0.00
          6		58		0		0.00
          7		57		1		0.00
          8		56		0		0.00
          9		52		0		0.00
          10		51		0		0.00
          11		50		0		0.00
          14		47		0		0.00
          15		46		0		0.00
          17		44		0		0.00
          18		43		0		0.00
          19		42		0		0.00
          21		40		0		0.00
          22		39		0		0.00
          23		38		0		0.00
          24		37		0		0.00
          25		36		0		0.00
          75		96		0		0.00
          76		95		0		0.00
          77		94		0		0.00
          78		93		0		0.00
          79		92		0		0.00
          80		91		1		0.00
          81		90		0		0.00
          82		89		0		0.00
          83		88		0		0.00
          97		153		1		0.00
          98		152		0		0.00
          99		151		0		0.00
          100		150		0		0.00
          101		149		0		0.00
          109		140		0		0.00
          110		139		0		0.00
          111		138		0		0.00
          112		137		0		0.00
          113		134		0		0.00
          114		133		0		0.00
          115		132		0		0.00
          116		131		0		0.00
          117		130		0		0.00
          118		129		0		0.00
#
# BPAIRS 44
# avg substitutions per BP  0.1
# BPAIRS expected to covary 0.0 +/- 0.0
# BPAIRS observed to covary 0
#
```
