## Supplementary material for "All-at-once RNA folding with 3D motif prediction framed by evolutionary information": RF02665_PsiU1-6.surv

```
0.000000	0.0227273
-0.004333	1
&
1.320359	7.98913e-05
1.319847	0.000159783
1.289580	0.000319565
1.085278	0.000399457
0.979343	0.000479348
0.759908	0.000639131
0.737208	0.00127826
0.570739	0.00143804
0.555606	0.00151794
0.404271	0.00159783
0.389138	0.0018375
0.124302	0.00191739
0.109168	0.00199728
0.086468	0.00223696
0.063768	0.00231685
0.056201	0.00247663
0.048634	0.00271631
-0.004333	0.996485
-0.011900	0.996565
-0.027033	0.996804
-0.042167	0.996964
-0.110267	0.997044
-0.140534	0.997364
-0.148101	0.997523
-0.155668	0.997603
-0.193502	0.997683
-0.231335	0.997843
-0.246469	0.998162
-0.261602	0.998242
-0.276736	0.998322
-0.314570	0.998802
-0.329703	0.999441
-0.352403	0.999521
-0.594539	0.999601
-0.639939	0.99976
-1.101511	0.99984
-1.199878	1
&
3.135865	2.65372e-07
2.893729	5.30743e-07
2.137055	1.59223e-06
2.091655	2.91909e-06
2.061388	3.44983e-06
2.008420	3.7152e-06
1.841952	6.36892e-06
1.804118	7.69578e-06
1.781418	9.28801e-06
1.773851	9.55338e-06
1.630083	9.81875e-06
1.614950	1.03495e-05
1.546849	1.19417e-05
1.524149	1.24725e-05
1.516582	2.41488e-05
1.478748	2.44142e-05
1.471182	2.46796e-05
1.418215	2.52103e-05
1.403081	2.7864e-05
1.387948	2.83948e-05
1.380381	2.86601e-05
1.357681	3.50291e-05
1.350114	3.79481e-05
1.319847	0.000147812
1.312280	0.000154181
1.304713	0.000154446
1.289580	0.00026431
1.274446	0.000264841
1.251746	0.000265372
1.244179	0.00027121
1.236613	0.000272537
1.229046	0.00028209
1.191212	0.000286867
1.176079	0.000290051
1.168512	0.000290847
1.138245	0.000294563
1.130678	0.000294828
1.123112	0.000296951
1.085278	0.000351883
1.077711	0.000352679
1.055011	0.000358252
1.024744	0.00036064
1.002044	0.000360905
0.994477	0.000363294
0.986910	0.000369132
0.979343	0.000425391
0.971777	0.000429637
0.964210	0.000431494
0.956643	0.000436536
0.949076	0.000440782
0.941510	0.000444763
0.933943	0.000445824
0.911243	0.000447947
0.903676	0.000452989
0.896109	0.000455643
0.888543	0.000457501
0.880976	0.000462808
0.873409	0.000464931
0.858276	0.000465197
0.850709	0.000465727
0.843142	0.000467319
0.835575	0.000478996
0.820442	0.000479527
0.812875	0.000484303
0.790175	0.000488018
0.775041	0.000488815
0.767475	0.00048908
0.759908	0.000602128
0.744774	0.000614866
0.737208	0.00105432
0.729641	0.00106069
0.722074	0.00106334
0.706941	0.001079
0.691807	0.00108855
0.684241	0.00109492
0.669107	0.00109545
0.653974	0.00110288
0.638840	0.00112624
0.631273	0.00116259
0.623707	0.00116445
0.616140	0.00117029
0.608573	0.00117427
0.601006	0.00117931
0.585873	0.00118515
0.578306	0.00118542
0.570739	0.00130404
0.563173	0.00130483
0.555606	0.00136321
0.548039	0.00136374
0.532906	0.00136401
0.525339	0.00136613
0.517772	0.00136773
0.510205	0.00136879
0.502639	0.0013733
0.495072	0.00137754
0.487505	0.00138471
0.479938	0.00139187
0.464805	0.00139665
0.457238	0.00140992
0.449671	0.00141921
0.442105	0.00142266
0.434538	0.00142452
0.426971	0.00142531
0.419405	0.00142876
0.411838	0.00142982
0.404271	0.00148688
0.396704	0.00148927
0.389138	0.00166149
0.381571	0.00167051
0.374004	0.00167158
0.366437	0.00167396
0.358871	0.00167423
0.336170	0.00168299
0.328604	0.00168776
0.321037	0.00168803
0.305903	0.00168883
0.298337	0.0016944
0.275636	0.00169732
0.268070	0.0017005
0.237803	0.00170316
0.222669	0.0017082
0.215102	0.00171112
0.207536	0.00171324
0.199969	0.00171775
0.192402	0.00171802
0.177269	0.00171881
0.169702	0.00172067
0.162135	0.00174137
0.154569	0.00174429
0.147002	0.00175305
0.139435	0.00175517
0.131868	0.00175623
0.124302	0.0018178
0.116735	0.00182231
0.109168	0.00188281
0.101601	0.00190006
0.094035	0.00190882
0.086468	0.00208131
0.078901	0.00208449
0.071334	0.0020967
0.063768	0.00215694
0.056201	0.00228246
0.048634	0.00245708
0.041067	0.00246106
0.033501	0.0024799
0.025934	0.00249264
0.018367	0.00250378
0.010800	0.0025144
0.003234	0.00252475
-0.004333	0.996759
-0.011900	0.996827
-0.019467	0.996851
-0.027033	0.997025
-0.034600	0.99704
-0.042167	0.99716
-0.049734	0.997176
-0.057300	0.99718
-0.064867	0.9972
-0.072434	0.997208
-0.080000	0.997218
-0.087567	0.997227
-0.095134	0.997234
-0.102701	0.997239
-0.110267	0.997309
-0.117834	0.997331
-0.125401	0.997348
-0.132968	0.997355
-0.140534	0.997587
-0.148101	0.997716
-0.155668	0.997783
-0.163235	0.997789
-0.170801	0.997803
-0.178368	0.99783
-0.185935	0.997856
-0.193502	0.997929
-0.201068	0.997935
-0.208635	0.997949
-0.216202	0.997958
-0.223769	0.99797
-0.231335	0.998089
-0.238902	0.998109
-0.246469	0.998343
-0.254036	0.998353
-0.261602	0.998411
-0.269169	0.998413
-0.276736	0.99848
-0.284303	0.998488
-0.291869	0.9985
-0.299436	0.998505
-0.307003	0.998522
-0.314570	0.99886
-0.322136	0.998866
-0.329703	0.999314
-0.337270	0.99932
-0.344836	0.999332
-0.352403	0.999408
-0.359970	0.999439
-0.367537	0.99944
-0.375103	0.999448
-0.382670	0.999472
-0.390237	0.999477
-0.397804	0.999488
-0.405370	0.999509
-0.412937	0.999519
-0.420504	0.999527
-0.428071	0.999545
-0.435637	0.999548
-0.443204	0.999548
-0.458338	0.999556
-0.465904	0.999557
-0.473471	0.999559
-0.481038	0.999561
-0.488605	0.999562
-0.496171	0.999562
-0.503738	0.999574
-0.511305	0.999575
-0.541572	0.999578
-0.556705	0.999579
-0.564272	0.999585
-0.571839	0.999587
-0.579406	0.999588
-0.586972	0.999588
-0.594539	0.999644
-0.602106	0.999646
-0.624806	0.999646
-0.639939	0.999756
-0.647506	0.999761
-0.655073	0.999761
-0.670206	0.999762
-0.677773	0.999764
-0.692907	0.999767
-0.715607	0.999769
-0.730740	0.999772
-0.738307	0.999775
-0.745874	0.999775
-0.768574	0.999781
-0.791274	0.999782
-0.798841	0.999782
-0.806408	0.999784
-0.821541	0.999784
-0.836675	0.999785
-0.844241	0.999786
-0.851808	0.999798
-0.866942	0.999799
-0.874508	0.999802
-0.897209	0.999803
-0.904775	0.999805
-0.919909	0.999807
-0.942609	0.999807
-0.957743	0.999808
-0.965309	0.999808
-0.980443	0.999814
-1.003143	0.999815
-1.048544	0.999815
-1.056110	0.999816
-1.101511	0.999871
-1.109077	0.999872
-1.154478	0.999874
-1.169611	0.999878
-1.199878	0.999989
-1.215012	0.999992
-1.252846	0.999996
-1.290679	0.999997
-1.336080	0.999998
-1.502548	1
&
```
