## Supplementary material for "All-at-once RNA folding with 3D motif prediction framed by evolutionary information": RF02666_PsiU2-35_45.cacofold.cov

```
#
# Method Target_E-val [cov_min,cov_max] [FP | TP True Found | Sen PPV F] 
# GTp    0.05           [-1.82,2.86]    [0 | 1 172 1 | 0.58 100.00 1.16] 
#
# in_CaCoFold in_given  left_pos      right_pos  score            E-value       pvalue       substitutions    power
#------------------------------------------------------------------------------------------------------------------------
*	*	        97	       114	2.00290	0.0155567	0.000409387	2		0.00
```
