## Supplementary material for "All-at-once RNA folding with 3D motif prediction framed by evolutionary information": RF02666_PsiU2-35_45.cacofold.power

```
# Power analysis of CaCoFold structure 
#
# Powertype = SINGLE SUBSTITUTIONS
# covary  left_pos      right_pos    substitutions      power
#----------------------------------------------------------------
          5		136		0		0.00
          6		135		0		0.00
          7		59		0		0.00
          8		58		1		0.00
          9		57		2		0.00
          10		56		2		0.00
          18		49		0		0.00
          19		48		1		0.00
          20		47		0		0.00
          21		46		0		0.00
          22		45		0		0.00
          23		44		0		0.00
          24		43		0		0.00
          25		42		0		0.00
          26		41		0		0.00
          78		134		1		0.00
          79		133		0		0.00
          80		132		2		0.00
          81		131		0		0.00
          82		130		0		0.00
          83		129		0		0.00
          89		122		0		0.00
          90		121		0		0.00
          92		119		1		0.00
          93		118		0		0.00
          94		117		0		0.00
          95		116		0		0.00
          96		115		0		0.00
     *    97		114		2		0.00
          99		111		2		0.00
          100		110		0		0.00
          101		109		1		0.00
          102		108		1		0.00
#
# BPAIRS 33
# avg substitutions per BP  0.5
# BPAIRS expected to covary 0.0 +/- 0.0
# BPAIRS observed to covary 1
#
```
