## Supplementary material for "All-at-once RNA folding with 3D motif prediction framed by evolutionary information": RF02666_PsiU2-35_45.helixcov

```
# RMs = 6 L = 140

# RM_HELIX NESTED 30-31 35-36, nbp = 2 nbp_cov = 0
# pvals: 0.975155,0.975155
# aggregated NONE
NESTED  :::::::::::::::::::::::::::::<<___>>::::::::::::::::::::::::::::::::::::::::::::::::::::::::::::::::::::::::::::::::::::::::::::::::::::::::
        ::::::::::::::::::::::::::::::::::::::::::::::::::::::::::::::::::::::::::::::::::::::::::::::::::::::::::::::::::::::::::::::::::::::::::::

# RM_HELIX NESTED 18-26 41-49, nbp = 9 nbp_cov = 0
# pvals: 0.975155,0.975155,0.975155,0.975155,0.975155,0.975155,0.975155,0.975155,0.975155
# aggregated NONE
NESTED  :::::::::::::::::<<<<<<<<<______________>>>>>>>>>:::::::::::::::::::::::::::::::::::::::::::::::::::::::::::::::::::::::::::::::::::::::::::
        ::::::::::::::::::::::::::::::::::::::::::::::::::::::::::::::::::::::::::::::::::::::::::::::::::::::::::::::::::::::::::::::::::::::::::::

# RM_HELIX NESTED 4-10 56-62, nbp = 7 nbp_cov = 0
# pvals: 0.975155,0.975155,0.975155,0.975155,0.975155,0.0187324,0.00416478
# aggregated NONE
NESTED  :::<<<<<<<_____________________________________________>>>>>>>::::::::::::::::::::::::::::::::::::::::::::::::::::::::::::::::::::::::::::::
        ::::::::::::::::::::::::::::::::::::::::::::::::::::::::::::::::::::::::::::::::::::::::::::::::::::::::::::::::::::::::::::::::::::::::::::

# RM_HELIX NESTED 99-102 108-111, nbp = 4 nbp_cov = 0
# pvals: 0.00374615,0.975155,0.975155,0.975155
# aggregated NONE
NESTED  ::::::::::::::::::::::::::::::::::::::::::::::::::::::::::::::::::::::::::::::::::::::::::::::::::<<<<_____>>>>:::::::::::::::::::::::::::::
        ::::::::::::::::::::::::::::::::::::::::::::::::::::::::::::::::::::::::::::::::::::::::::::::::::::::::::::::::::::::::::::::::::::::::::::

# RM_HELIX NESTED 89-97 114-122, nbp = 8 nbp_cov = 1
# pvals: 0.975155,0.975155,0.975155,0.975155,0.975155,0.975155,0.975155,0.000409387
# aggregated NONE
NESTED  ::::::::::::::::::::::::::::::::::::::::::::::::::::::::::::::::::::::::::::::::::::::::<<-<<<<<<________________>>>>>>->>::::::::::::::::::
        ::::::::::::::::::::::::::::::::::::::::::::::::::::::::::::::::::::::::::::::::::::::::::::::::<________________>::::::::::::::::::::::::::

# RM_HELIX NESTED 77-84 128-135, nbp = 8 nbp_cov = 0
# pvals: 0.975155,0.975155,0.975155,0.0104889,0.975155,0.975155,0.975155,0.975155
# aggregated NONE
NESTED  ::::::::::::::::::::::::::::::::::::::::::::::::::::::::::::::::::::::::::::<<<<<<<<___________________________________________>>>>>>>>:::::
        ::::::::::::::::::::::::::::::::::::::::::::::::::::::::::::::::::::::::::::::::::::::::::::::::::::::::::::::::::::::::::::::::::::::::::::
```
