## Supplementary material for "All-at-once RNA folding with 3D motif prediction framed by evolutionary information": RF02666_PsiU2-35_45.sorted.cacofold.cov

```
# The predicted CaCoFold structure
# BPAIRS observed to covary 1
#
#
# Method Target_E-val [cov_min,cov_max] [FP | TP True Found | Sen PPV F] 
# GTp    0.05         [-1.82,2.86]     [0 | 1 172 1 | 0.58 100.00 1.16] 
#
# in_fold in_given   left_pos       right_pos      score           E-value    pvalue       substitutions      power
#-----------------------------------------------------------------------------------------------------------------------
*	*	        97	       114	2.00290	0.0155567	0.000409387	2		0.00
```
