## Supplementary material for "All-at-once RNA folding with 3D motif prediction framed by evolutionary information": RF02666_PsiU2-35_45.surv

```
1.996318	0.0263158
1.351097	0.0526316
1.327200	0.0789474
0.681980	0.105263
0.144296	0.131579
-0.011034	1
&
2.856611	0.000103178
1.996318	0.000206356
1.984369	0.000825423
1.697605	0.00123813
1.661759	0.00144449
1.434737	0.00361123
1.351097	0.00433347
1.327200	0.00526207
1.315252	0.00670656
1.183818	0.00784152
1.171869	0.00918283
0.956796	0.010421
0.789517	0.0118655
0.681980	0.012175
0.646134	0.0130004
0.598340	0.0133099
0.562495	0.0153735
0.478855	0.0161989
0.466907	0.0164053
0.371318	0.0188816
0.251833	0.0192943
0.239885	0.0211515
0.192091	0.0213578
0.168194	0.0220801
0.144296	0.0221832
0.060657	0.022596
0.048708	0.0230087
0.024811	0.023215
0.012863	0.0235246
0.000914	0.0236277
-0.011034	0.969666
-0.034931	0.970491
-0.058828	0.970594
-0.070777	0.971729
-0.082725	0.971936
-0.106623	0.972761
-0.166365	0.973277
-0.190262	0.973483
-0.202211	0.974928
-0.238056	0.976166
-0.250005	0.976991
-0.261953	0.978642
-0.273902	0.978745
-0.297799	0.979468
-0.309747	0.979674
-0.345593	0.982563
-0.393387	0.982769
-0.465078	0.983079
-0.524821	0.983698
-0.644306	0.984523
-0.656255	0.984936
-0.739894	0.988547
-0.763791	0.989992
-0.799637	0.990095
-0.859380	0.992262
-0.871328	0.994428
-0.883277	0.994841
-0.895225	0.995254
-0.907174	0.996286
-0.954968	0.996492
-1.062504	0.996905
-1.098350	0.997111
-1.134196	0.997421
-1.241732	0.997833
-1.277578	0.99804
-1.289526	0.998659
-1.456806	0.998762
-1.468754	0.999587
-1.827210	1
&
3.047788	3.42583e-07
2.988045	1.02775e-06
2.976097	1.71292e-06
2.964148	2.39808e-06
2.952199	7.53683e-06
2.940251	7.87941e-06
2.928302	8.56458e-06
2.916354	9.24974e-06
2.904405	1.09627e-05
2.880508	1.61014e-05
2.868560	1.78143e-05
2.856611	3.11751e-05
2.844663	3.39157e-05
2.832714	3.63138e-05
2.820766	3.6999e-05
2.808817	3.90545e-05
2.796869	4.14526e-05
2.784920	4.38506e-05
2.772972	4.45358e-05
2.761023	5.41281e-05
2.749075	5.51559e-05
2.737126	5.96095e-05
2.725178	6.92018e-05
2.713229	7.2285e-05
2.701281	7.53683e-05
2.689332	7.70812e-05
2.665435	7.91367e-05
2.653486	8.0507e-05
2.641538	8.15348e-05
2.629589	8.53032e-05
2.617641	8.73587e-05
2.605692	9.24974e-05
2.593744	9.38678e-05
2.569847	9.66084e-05
2.557898	9.6951e-05
2.545950	9.83213e-05
2.534001	0.000100034
2.522053	0.000100377
2.510104	0.000102775
2.498156	0.000103803
2.474259	0.000105858
2.462310	0.000107571
2.450362	0.000108256
2.438413	0.000109284
2.426464	0.000110654
2.414516	0.000111339
2.402567	0.000112367
2.390619	0.000113395
2.378670	0.00011408
2.366722	0.000115793
2.354773	0.000116821
2.342825	0.000118534
2.330876	0.000119219
2.306979	0.000120247
2.295031	0.000123672
2.283082	0.0001247
2.259185	0.000127441
2.247237	0.000128126
2.235288	0.000128811
2.223340	0.000131209
2.199443	0.000132237
2.187494	0.000134978
2.175545	0.000140459
2.163597	0.000147311
2.151648	0.000155533
2.139700	0.000161357
2.127751	0.000163412
2.115803	0.00017643
2.103854	0.000190819
2.091906	0.000200069
2.079957	0.000208633
2.068009	0.000233984
2.056060	0.000253854
2.044112	0.000258308
2.032163	0.000280233
2.020215	0.000315519
2.008266	0.000330935
1.996318	0.000409387
1.984369	0.000489894
1.972421	0.000528606
1.960472	0.00055704
1.948524	0.000579993
1.936575	0.000630695
1.924626	0.000648167
1.912678	0.000674203
1.900729	0.000686194
1.888781	0.00070298
1.876832	0.000725591
1.864884	0.000751627
1.852935	0.000763618
1.840987	0.000817746
1.829038	0.000844467
1.817090	0.000879411
1.805141	0.000906132
1.793193	0.000926345
1.781244	0.000935252
1.769296	0.000969853
1.757347	0.00100719
1.745399	0.00101644
1.733450	0.00102775
1.721502	0.00107366
1.709553	0.00114354
1.697605	0.00123501
1.685656	0.0012494
1.673707	0.00130147
1.661759	0.00134532
1.649810	0.00141864
1.637862	0.00146386
1.625913	0.00149606
1.613965	0.00153923
1.602016	0.00159198
1.590068	0.0016444
1.578119	0.00169476
1.566171	0.00171737
1.554222	0.00179753
1.542274	0.00180404
1.530325	0.00184515
1.518377	0.00190647
1.506428	0.00198219
1.494480	0.00202878
1.482531	0.00205584
1.470583	0.00211956
1.458634	0.00217095
1.446686	0.00223261
1.434737	0.00245803
1.422788	0.00266564
1.410840	0.00277801
1.398891	0.00285817
1.386943	0.00304111
1.374994	0.00320966
1.363046	0.00348407
1.351097	0.00374615
1.339149	0.00394142
1.327200	0.00416478
1.315252	0.00444913
1.303303	0.00463823
1.291355	0.00481124
1.279406	0.00502055
1.267458	0.00517472
1.255509	0.00531723
1.243561	0.00543508
1.231612	0.00565502
1.219664	0.00583762
1.207715	0.00595718
1.195767	0.00614012
1.183818	0.00643371
1.171869	0.00670469
1.159921	0.00693285
1.147972	0.00717437
1.136024	0.00732888
1.124075	0.00740802
1.112127	0.0075036
1.100178	0.00763857
1.088230	0.00785132
1.076281	0.00792669
1.064333	0.00803015
1.052384	0.00811614
1.040436	0.0082703
1.028487	0.0083741
1.016539	0.00841487
1.004590	0.00852175
0.992642	0.00862864
0.980693	0.00870469
0.968745	0.00874752
0.956796	0.00900034
0.944848	0.00909181
0.932899	0.00924049
0.920950	0.00929702
0.909002	0.00932682
0.897053	0.00938095
0.885105	0.00940185
0.873156	0.00945118
0.861208	0.009469
0.849259	0.00947996
0.837311	0.00950908
0.825362	0.00953443
0.813414	0.00954916
0.801465	0.00957177
0.789517	0.00974923
0.777568	0.00978931
0.765620	0.00980952
0.753671	0.00989688
0.741723	0.00993388
0.729774	0.00999178
0.717826	0.0100432
0.705877	0.0101857
0.693929	0.010359
0.681980	0.0104889
0.670032	0.0105731
0.658083	0.0106643
0.646134	0.0108208
0.634186	0.0109517
0.622237	0.0111223
0.610289	0.0113511
0.598340	0.0115848
0.586392	0.0118455
0.574443	0.0121155
0.562495	0.0124731
0.550546	0.0126872
0.538598	0.0128983
0.526649	0.0130826
0.514701	0.0132549
0.502752	0.0134145
0.490804	0.0135173
0.478855	0.0137163
0.466907	0.0138938
0.454958	0.0139825
0.443010	0.0141206
0.431061	0.0142758
0.419113	0.014456
0.407164	0.0146232
0.395215	0.0147503
0.383267	0.0149462
0.371318	0.0153422
0.359370	0.0155283
0.347421	0.0157903
0.335473	0.015964
0.323524	0.0160613
0.311576	0.0162165
0.299627	0.0164779
0.287679	0.0166266
0.275730	0.0168297
0.263782	0.0169709
0.251833	0.0171048
0.239885	0.0174022
0.227936	0.0175749
0.215988	0.0177009
0.204039	0.0178534
0.192091	0.0180894
0.180142	0.0182432
0.168194	0.0184724
0.156245	0.0186081
0.144296	0.0187324
0.132348	0.0188702
0.120399	0.0189949
0.108451	0.0191052
0.096502	0.0192299
0.084554	0.0193772
0.072605	0.0195776
0.060657	0.0198719
0.048708	0.0200658
0.036760	0.0202069
0.024811	0.0204505
0.012863	0.0206351
0.000914	0.0207619
-0.011034	0.975155
-0.022983	0.975302
-0.034931	0.975504
-0.046880	0.975629
-0.058828	0.975944
-0.070777	0.976355
-0.082725	0.976594
-0.094674	0.976759
-0.106623	0.976917
-0.118571	0.977095
-0.130520	0.977181
-0.142468	0.977372
-0.154417	0.97766
-0.166365	0.978074
-0.178314	0.978366
-0.190262	0.978794
-0.202211	0.979329
-0.214159	0.979725
-0.226108	0.980042
-0.238056	0.98072
-0.250005	0.981288
-0.261953	0.981826
-0.273902	0.982237
-0.285850	0.98269
-0.297799	0.982989
-0.309747	0.983291
-0.321696	0.983489
-0.333644	0.983677
-0.345593	0.984078
-0.357542	0.984362
-0.369490	0.984532
-0.381439	0.984697
-0.393387	0.984878
-0.405336	0.985074
-0.417284	0.985181
-0.429233	0.985277
-0.441181	0.985416
-0.453130	0.985507
-0.465078	0.985617
-0.477027	0.985733
-0.488975	0.985813
-0.500924	0.985888
-0.512872	0.985984
-0.524821	0.986129
-0.536769	0.986265
-0.548718	0.986359
-0.560666	0.986483
-0.572615	0.986615
-0.584563	0.986713
-0.596512	0.986822
-0.608461	0.986968
-0.620409	0.987141
-0.632358	0.987254
-0.644306	0.987551
-0.656255	0.987782
-0.668203	0.988047
-0.680152	0.988366
-0.692100	0.988675
-0.704049	0.988878
-0.715997	0.9891
-0.727946	0.989326
-0.739894	0.989938
-0.751843	0.990307
-0.763791	0.990815
-0.775740	0.99119
-0.787688	0.991629
-0.799637	0.992062
-0.811585	0.992449
-0.823534	0.992819
-0.835482	0.99327
-0.847431	0.993638
-0.859380	0.99417
-0.871328	0.99451
-0.883277	0.994798
-0.895225	0.995029
-0.907174	0.995318
-0.919122	0.995493
-0.931071	0.995648
-0.943019	0.995842
-0.954968	0.996052
-0.966916	0.99617
-0.978865	0.996328
-0.990813	0.996486
-1.002762	0.996602
-1.014710	0.996701
-1.026659	0.996812
-1.038607	0.996935
-1.050556	0.99702
-1.062504	0.997145
-1.074453	0.99722
-1.086401	0.997349
-1.098350	0.997441
-1.110299	0.997519
-1.122247	0.997575
-1.134196	0.997644
-1.146144	0.997705
-1.158093	0.997757
-1.170041	0.997824
-1.181990	0.997899
-1.193938	0.997936
-1.205887	0.998013
-1.217835	0.998073
-1.229784	0.998149
-1.241732	0.998235
-1.253681	0.99831
-1.265629	0.998362
-1.277578	0.998466
-1.289526	0.99856
-1.301475	0.99862
-1.313423	0.998661
-1.325372	0.998709
-1.337320	0.998777
-1.349269	0.998812
-1.361217	0.998858
-1.373166	0.998937
-1.385115	0.999
-1.397063	0.999053
-1.409012	0.999087
-1.420960	0.999161
-1.432909	0.999189
-1.444857	0.999218
-1.456806	0.999249
-1.468754	0.99935
-1.480703	0.999373
-1.492651	0.999398
-1.504600	0.99942
-1.516548	0.999436
-1.528497	0.999471
-1.540445	0.999485
-1.552394	0.999511
-1.564342	0.999529
-1.576291	0.999557
-1.588239	0.999576
-1.600188	0.999599
-1.612136	0.999634
-1.624085	0.999655
-1.636034	0.999668
-1.647982	0.99969
-1.659931	0.999703
-1.671879	0.999712
-1.683828	0.999719
-1.695776	0.999737
-1.707725	0.999743
-1.719673	0.999749
-1.731622	0.999758
-1.743570	0.999768
-1.755519	0.999777
-1.767467	0.99981
-1.779416	0.999816
-1.791364	0.999821
-1.803313	0.999829
-1.815261	0.999841
-1.827210	0.999888
-1.839158	0.999894
-1.851107	0.999898
-1.863055	0.9999
-1.875004	0.999906
-1.886953	0.999907
-1.898901	0.999914
-1.910850	0.999923
-1.922798	0.999924
-1.934747	0.99993
-1.946695	0.999937
-1.958644	0.999952
-1.970592	0.999957
-1.982541	0.999962
-1.994489	0.99997
-2.006438	0.999977
-2.018386	0.99998
-2.030335	0.999983
-2.042283	0.999985
-2.054232	0.999986
-2.066180	0.999987
-2.078129	0.999988
-2.090077	0.99999
-2.102026	0.99999
-2.113974	0.999992
-2.137872	0.999994
-2.161769	0.999994
-2.173717	0.999998
-2.185666	0.999999
-2.233460	0.999999
-2.305151	1
-2.388791	1
&
```
