## Supplementary material for "All-at-once RNA folding with 3D motif prediction framed by evolutionary information": RF02667_PsiU2-38_40_42.cacofold.helixcov

```
# RMs = 4 L = 137

# RM_HELIX NESTED 17-26 41-50, nbp = 10 nbp_cov = 0
# pvals: 0.971585,0.971585,0.971585,0.971585,0.971585,0.971585,0.971585,0.971585,0.00745671,0.971585
# aggregated NONE
NESTED  ::::::::::::::::<<<<<<<<<<______________>>>>>>>>>>:::::::::::::::::::::::::::::::::::::::::::::::::::::::::::::::::::::::::::::::::::::::
        :::::::::::::::::::::::::::::::::::::::::::::::::::::::::::::::::::::::::::::::::::::::::::::::::::::::::::::::::::::::::::::::::::::::::

# RM_HELIX NESTED 1-8 59-66, nbp = 8 nbp_cov = 0
# pvals: 0.971585,0.971585,0.971585,0.971585,0.971585,0.971585,0.971585,0.971585
# aggregated NONE
NESTED  <<<<<<<<__________________________________________________>>>>>>>>:::::::::::::::::::::::::::::::::::::::::::::::::::::::::::::::::::::::
        :::::::::::::::::::::::::::::::::::::::::::::::::::::::::::::::::::::::::::::::::::::::::::::::::::::::::::::::::::::::::::::::::::::::::

# RM_HELIX NESTED 88-98 109-119, nbp = 10 nbp_cov = 0
# pvals: 0.971585,0.971585,0.971585,0.971585,0.971585,0.971585,0.971585,0.971585,0.971585,0.00270109
# aggregated NONE
NESTED  :::::::::::::::::::::::::::::::::::::::::::::::::::::::::::::::::::::::::::::::::::::::<<-<<<<<<<<__________>>>>>>>>->>::::::::::::::::::
        :::::::::::::::::::::::::::::::::::::::::::::::::::::::::::::::::::::::::::::::::::::::::::::::::::::::::::::::::::::::::::::::::::::::::

# RM_HELIX NESTED 79-82 125-128, nbp = 4 nbp_cov = 0
# pvals: 0.971585,0.971585,0.971585,0.971585
# aggregated NONE
NESTED  ::::::::::::::::::::::::::::::::::::::::::::::::::::::::::::::::::::::::::::::<<<<__________________________________________>>>>:::::::::
        :::::::::::::::::::::::::::::::::::::::::::::::::::::::::::::::::::::::::::::::::::::::::::::::::::::::::::::::::::::::::::::::::::::::::
```
