## Supplementary material for "All-at-once RNA folding with 3D motif prediction framed by evolutionary information": RF02667_PsiU2-38_40_42.cacofold.power

```
# Power analysis of CaCoFold structure 
#
# Powertype = SINGLE SUBSTITUTIONS
# covary  left_pos      right_pos    substitutions      power
#----------------------------------------------------------------
          1		66		2		0.00
          2		65		1		0.00
          3		64		1		0.00
          4		63		0		0.00
          5		62		0		0.00
          6		61		0		0.00
          7		60		0		0.00
          8		59		0		0.00
          17		50		0		0.00
          18		49		0		0.00
          19		48		0		0.00
          20		47		0		0.00
          21		46		0		0.00
          22		45		0		0.00
          23		44		0		0.00
          24		43		1		0.00
          25		42		2		0.00
          26		41		1		0.00
          79		128		0		0.00
          80		127		1		0.00
          81		126		0		0.00
          82		125		0		0.00
          88		119		0		0.00
          89		118		0		0.00
          91		116		1		0.00
          92		115		1		0.00
          93		114		0		0.00
          94		113		0		0.00
          95		112		0		0.00
          96		111		0		0.00
          97		110		0		0.00
          98		109		2		0.00
#
# BPAIRS 32
# avg substitutions per BP  0.4
# BPAIRS expected to covary 0.0 +/- 0.0
# BPAIRS observed to covary 0
#
```
