## Supplementary material for "All-at-once RNA folding with 3D motif prediction framed by evolutionary information": RF02667_PsiU2-38_40_42.surv

```
1.292464	0.0294118
0.540870	0.0588235
-0.006587	1
&
2.767814	0.000107735
2.749256	0.000323206
2.739977	0.000430942
2.684304	0.000538677
2.508004	0.000646412
2.368820	0.00129282
2.340983	0.00140056
2.285310	0.0015083
1.858479	0.00161603
1.802805	0.0018315
1.580111	0.00193924
1.431648	0.00204697
1.403811	0.00215471
1.292464	0.00226244
1.283185	0.00247791
1.246069	0.00290886
1.227511	0.00301659
1.218232	0.00323206
1.041932	0.0033398
1.023375	0.00355527
0.930585	0.003663
0.912027	0.00387847
0.847075	0.00398621
0.782122	0.00484809
0.726449	0.00495583
0.698612	0.00506356
0.680054	0.0051713
0.642938	0.00527903
0.624380	0.00538677
0.615101	0.00549451
0.605822	0.00635639
0.577986	0.00646412
0.540870	0.00667959
0.522312	0.00678733
0.513033	0.00689507
0.503754	0.0070028
0.485196	0.00711054
0.475917	0.00732601
0.457359	0.00743374
0.401686	0.00764921
0.392407	0.00786468
0.336733	0.00797242
0.318175	0.00808016
0.262502	0.00818789
0.253223	0.00840336
0.243944	0.00894204
0.206828	0.0102349
0.188270	0.0108813
0.178991	0.010989
0.169713	0.01142
0.151155	0.0115277
0.141876	0.0116354
0.104760	0.0118509
0.086202	0.0119586
0.076923	0.0121741
0.067644	0.0123896
0.058365	0.012605
0.049086	0.0128205
0.039807	0.013036
0.030528	0.0131437
0.011971	0.0132515
-0.006587	0.972851
-0.025145	0.973066
-0.034424	0.973605
-0.043703	0.974682
-0.052982	0.975221
-0.062261	0.975329
-0.071540	0.975652
-0.080819	0.975867
-0.099377	0.976406
-0.108656	0.976621
-0.117934	0.977052
-0.127213	0.977914
-0.136492	0.978237
-0.155050	0.978776
-0.164329	0.978992
-0.173608	0.979638
-0.182887	0.980069
-0.192166	0.980177
-0.201445	0.980392
-0.210724	0.980608
-0.220003	0.980715
-0.229282	0.981146
-0.238561	0.981362
-0.247840	0.983086
-0.266397	0.983516
-0.275676	0.983624
-0.284955	0.98384
-0.294234	0.984055
-0.303513	0.984378
-0.312792	0.984702
-0.322071	0.98524
-0.331350	0.986425
-0.340629	0.986749
-0.349908	0.987287
-0.359187	0.988041
-0.368466	0.988257
-0.377745	0.988472
-0.387024	0.989442
-0.396303	0.98955
-0.405581	0.990304
-0.414860	0.990519
-0.424139	0.990627
-0.442697	0.991489
-0.451976	0.992135
-0.461255	0.992351
-0.470534	0.992674
-0.479813	0.992997
-0.489092	0.99332
-0.498371	0.993536
-0.507650	0.993967
-0.526208	0.99429
-0.535487	0.994505
-0.544765	0.994936
-0.554044	0.995044
-0.563323	0.995152
-0.572602	0.995798
-0.581881	0.995906
-0.618997	0.996122
-0.628276	0.996768
-0.646834	0.99763
-0.665392	0.997845
-0.711786	0.997953
-0.721065	0.998276
-0.739623	0.998384
-0.748902	0.998492
-0.767460	0.998707
-0.804576	0.998815
-0.832412	0.999246
-0.841691	0.999354
-0.888086	0.999461
-0.925202	0.999569
-1.055107	1
&
4.108657	3.57807e-07
4.103981	7.15615e-07
3.751381	1.07342e-06
3.667871	1.43123e-06
3.602918	1.78904e-06
3.556524	2.14684e-06
3.491571	2.50465e-06
3.278156	2.86246e-06
3.166808	3.22027e-06
3.111135	4.29369e-06
3.101856	6.08273e-06
3.092577	6.79834e-06
3.083298	8.94518e-06
3.074019	9.30299e-06
3.064740	1.03764e-05
3.055461	1.1092e-05
3.046182	1.25233e-05
3.036903	1.35967e-05
3.027624	1.57435e-05
3.018345	2.0395e-05
3.009067	2.43309e-05
2.999788	2.75512e-05
2.990509	2.89824e-05
2.981230	3.07714e-05
2.971951	3.25605e-05
2.962672	3.75698e-05
2.953393	4.50837e-05
2.944114	5.47445e-05
2.934835	6.11851e-05
2.925556	7.19193e-05
2.916277	7.87176e-05
2.906998	8.62316e-05
2.897719	9.30299e-05
2.888440	9.8397e-05
2.879161	0.000104838
2.869883	0.000111278
2.860604	0.000118434
2.851325	0.000128095
2.842046	0.000135251
2.832767	0.00014527
2.823488	0.000154215
2.814209	0.000165307
2.804930	0.000181051
2.795651	0.000189638
2.786372	0.000204666
2.777093	0.000220409
2.767814	0.000232933
2.758535	0.000247603
2.749256	0.000262273
2.739977	0.000273723
2.730699	0.000291613
2.721420	0.000307357
2.712141	0.000317017
2.702862	0.000329898
2.693583	0.000342779
2.684304	0.000353514
2.675025	0.000371404
2.665746	0.000389652
2.656467	0.000402533
2.647188	0.000417561
2.637909	0.000434378
2.628630	0.000451553
2.619351	0.000470874
2.610072	0.000488407
2.600793	0.000511665
2.591514	0.000535995
2.582236	0.000559253
2.572957	0.000586446
2.563678	0.000605052
2.554399	0.000626163
2.545120	0.000651925
2.535841	0.000672678
2.526562	0.000691642
2.517283	0.000711679
2.508004	0.000734579
2.498725	0.000748533
2.489446	0.000780736
2.480167	0.000803993
2.470888	0.000821526
2.461609	0.000837627
2.452330	0.000862674
2.443052	0.000876986
2.433773	0.000896307
2.424494	0.000922785
2.415215	0.000944611
2.405936	0.000965364
2.396657	0.000982897
2.387378	0.000998998
2.378099	0.00101582
2.368820	0.00103084
2.359541	0.00104516
2.350262	0.00105839
2.340983	0.001077
2.331704	0.00108988
2.322425	0.00110169
2.313146	0.00113282
2.303868	0.00114785
2.294589	0.00116144
2.285310	0.00117468
2.276031	0.00118828
2.266752	0.00119651
2.257473	0.00121833
2.248194	0.00123801
2.238915	0.0012559
2.229636	0.00128059
2.220357	0.00129061
2.211078	0.00130278
2.201799	0.00131208
2.192520	0.00132639
2.183241	0.00134106
2.173962	0.00135144
2.164683	0.00136396
2.155405	0.00137148
2.146126	0.00139044
2.136847	0.00141942
2.127568	0.00142908
2.118289	0.00144196
2.109010	0.00146057
2.099731	0.00147703
2.090452	0.00148418
2.081173	0.00150422
2.071894	0.00152068
2.062615	0.0015332
2.053336	0.00155253
2.044057	0.00156541
2.034778	0.00158044
2.025499	0.00159332
2.016221	0.00160512
2.006942	0.00162123
1.997663	0.00163053
1.988384	0.00163482
1.979105	0.00164806
1.969826	0.00165736
1.960547	0.00167776
1.951268	0.00168778
1.941989	0.00169708
1.932710	0.0017096
1.923431	0.00171604
1.914152	0.00173179
1.904873	0.0017461
1.895594	0.00176041
1.886315	0.00177973
1.877037	0.00179762
1.867758	0.00181945
1.858479	0.00184235
1.849200	0.00186346
1.839921	0.00188064
1.830642	0.00191463
1.821363	0.00193109
1.812084	0.00195864
1.802805	0.00198118
1.793526	0.00200193
1.784247	0.00202734
1.774968	0.00204415
1.765689	0.00207242
1.756410	0.00209353
1.747131	0.00210892
1.737852	0.00212752
1.728574	0.0021404
1.719295	0.00214971
1.710016	0.0021608
1.700737	0.00217118
1.691458	0.00217583
1.682179	0.00218835
1.672900	0.00220052
1.663621	0.00220696
1.654342	0.00220946
1.645063	0.00221662
1.635784	0.00222341
1.626505	0.00223021
1.617226	0.00223486
1.607947	0.00224309
1.598668	0.00224524
1.589390	0.00224882
1.580111	0.00225061
1.570832	0.00225598
1.561553	0.00226063
1.552274	0.00227065
1.542995	0.00227494
1.533716	0.00228102
1.524437	0.00228889
1.515158	0.0022939
1.505879	0.00229677
1.496600	0.0023007
1.487321	0.00230428
1.478042	0.0023075
1.468763	0.00231036
1.459484	0.00231322
1.450206	0.00231644
1.440927	0.00231931
1.431648	0.00232217
1.422369	0.00232933
1.413090	0.00233398
1.403811	0.00233577
1.394532	0.00234185
1.385253	0.00234829
1.375974	0.00235509
1.366695	0.00236046
1.357416	0.00237262
1.348137	0.00238049
1.338858	0.0024059
1.329579	0.00243631
1.320300	0.0024771
1.311021	0.00252183
1.301743	0.00259088
1.292464	0.00270109
1.283185	0.00278446
1.273906	0.00285423
1.264627	0.00291112
1.255348	0.0029834
1.246069	0.0030478
1.236790	0.00308824
1.227511	0.00315872
1.218232	0.0032217
1.208953	0.00328503
1.199674	0.00332868
1.190395	0.003382
1.181116	0.00343101
1.171837	0.00347395
1.162559	0.00350794
1.153280	0.00355947
1.144001	0.00359346
1.134722	0.00362459
1.125443	0.00363819
1.116164	0.00366753
1.106885	0.00369687
1.097606	0.00372191
1.088327	0.00374302
1.079048	0.00376556
1.069769	0.00379777
1.060490	0.00382603
1.051211	0.00386038
1.041932	0.00389974
1.032653	0.00394232
1.023375	0.0039781
1.014096	0.00400458
1.004817	0.00404108
0.995538	0.00407936
0.986259	0.00410226
0.976980	0.00415057
0.967701	0.00421783
0.958422	0.00426471
0.949143	0.00431122
0.939864	0.00436453
0.930585	0.00441999
0.921306	0.00446365
0.912027	0.00450551
0.902748	0.00454952
0.893469	0.00457922
0.884190	0.00462466
0.874912	0.00468406
0.865633	0.0047456
0.856354	0.00479247
0.847075	0.00486475
0.837796	0.00492844
0.828517	0.00500465
0.819238	0.00508444
0.809959	0.00516066
0.800680	0.0052451
0.791401	0.00531559
0.782122	0.00541828
0.772843	0.00548161
0.763564	0.00555424
0.754285	0.00564262
0.745006	0.00570202
0.735728	0.00574567
0.726449	0.00578646
0.717170	0.00583011
0.707891	0.00587842
0.698612	0.00593853
0.689333	0.00599685
0.680054	0.00607092
0.670775	0.00616681
0.661496	0.00624946
0.652217	0.00634178
0.642938	0.00642872
0.633659	0.00650852
0.624380	0.00658795
0.615101	0.00670674
0.605822	0.00680657
0.596544	0.0069089
0.587265	0.00700694
0.577986	0.00710677
0.568707	0.00719837
0.559428	0.00728961
0.550149	0.00737226
0.540870	0.00745671
0.531591	0.00753149
0.522312	0.00762774
0.513033	0.00773007
0.503754	0.00781702
0.494475	0.00788106
0.485196	0.00794189
0.475917	0.00801417
0.466638	0.0080775
0.457359	0.00815157
0.448081	0.00821526
0.438802	0.0083158
0.429523	0.00839989
0.420244	0.00849184
0.410965	0.00858487
0.401686	0.00865429
0.392407	0.00876127
0.383128	0.00883999
0.373849	0.00893481
0.364570	0.00902247
0.355291	0.00910978
0.346012	0.00918742
0.336733	0.00925182
0.327454	0.00931909
0.318175	0.00939137
0.308897	0.00946866
0.299618	0.00954845
0.290339	0.00962752
0.281060	0.00970338
0.271781	0.00981144
0.262502	0.0098898
0.253223	0.00999857
0.243944	0.0101474
0.234665	0.0102533
0.225386	0.0104161
0.216107	0.0105263
0.206828	0.010672
0.197549	0.0107618
0.188270	0.0108512
0.178991	0.0109235
0.169713	0.0110265
0.160434	0.0111393
0.151155	0.0112455
0.141876	0.0113364
0.132597	0.0114284
0.123318	0.0115443
0.114039	0.0116405
0.104760	0.01175
0.095481	0.0118685
0.086202	0.0119869
0.076923	0.0121547
0.067644	0.0123376
0.058365	0.0125179
0.049086	0.0127029
0.039807	0.0128524
0.030528	0.0130686
0.021250	0.0133133
0.011971	0.0135645
0.002692	0.0138106
-0.006587	0.971585
-0.015866	0.971838
-0.025145	0.972144
-0.034424	0.972461
-0.043703	0.972769
-0.052982	0.973043
-0.062261	0.973358
-0.071540	0.973733
-0.080819	0.974048
-0.090098	0.974346
-0.099377	0.974641
-0.108656	0.974906
-0.117934	0.975205
-0.127213	0.975508
-0.136492	0.975816
-0.145771	0.976139
-0.155050	0.976492
-0.164329	0.976848
-0.173608	0.977255
-0.182887	0.977676
-0.192166	0.97812
-0.201445	0.978546
-0.210724	0.978971
-0.220003	0.979429
-0.229282	0.97985
-0.238561	0.980347
-0.247840	0.980797
-0.257118	0.981321
-0.266397	0.981787
-0.275676	0.982243
-0.284955	0.982745
-0.294234	0.983287
-0.303513	0.983815
-0.312792	0.984302
-0.322071	0.984806
-0.331350	0.985259
-0.340629	0.985722
-0.349908	0.986246
-0.359187	0.986695
-0.368466	0.987165
-0.377745	0.987634
-0.387024	0.98812
-0.396303	0.988635
-0.405581	0.989115
-0.414860	0.989567
-0.424139	0.99003
-0.433418	0.990458
-0.442697	0.990909
-0.451976	0.991303
-0.461255	0.991677
-0.470534	0.992011
-0.479813	0.992348
-0.489092	0.992662
-0.498371	0.99295
-0.507650	0.993223
-0.516929	0.99349
-0.526208	0.993778
-0.535487	0.994042
-0.544765	0.994332
-0.554044	0.994527
-0.563323	0.994765
-0.572602	0.994997
-0.581881	0.995241
-0.591160	0.995418
-0.600439	0.995606
-0.609718	0.995802
-0.618997	0.995983
-0.628276	0.996166
-0.637555	0.996352
-0.646834	0.996512
-0.656113	0.996688
-0.665392	0.996909
-0.674671	0.997081
-0.683949	0.99722
-0.693228	0.997372
-0.702507	0.997469
-0.711786	0.997624
-0.721065	0.997773
-0.730344	0.997867
-0.739623	0.998007
-0.748902	0.998129
-0.758181	0.998227
-0.767460	0.998333
-0.776739	0.998429
-0.786018	0.998539
-0.795297	0.99862
-0.804576	0.998698
-0.813855	0.998776
-0.823134	0.998877
-0.832412	0.998954
-0.841691	0.999039
-0.850970	0.999108
-0.860249	0.999192
-0.869528	0.999259
-0.878807	0.999321
-0.888086	0.999361
-0.897365	0.99941
-0.906644	0.999464
-0.915923	0.999497
-0.925202	0.999548
-0.934481	0.999595
-0.943760	0.999629
-0.953039	0.999674
-0.962318	0.999721
-0.971596	0.999743
-0.980875	0.999771
-0.990154	0.999793
-0.999433	0.999809
-1.008712	0.999834
-1.017991	0.999851
-1.027270	0.99987
-1.036549	0.999885
-1.045828	0.999905
-1.055107	0.999911
-1.064386	0.999918
-1.073665	0.999932
-1.082944	0.999939
-1.092223	0.999948
-1.101502	0.999959
-1.110780	0.999964
-1.120059	0.999968
-1.129338	0.999974
-1.138617	0.999975
-1.147896	0.999979
-1.157175	0.99998
-1.166454	0.999983
-1.175733	0.999985
-1.185012	0.999987
-1.194291	0.999988
-1.212849	0.99999
-1.222128	0.999991
-1.231407	0.999992
-1.240686	0.999994
-1.259243	0.999996
-1.287080	0.999998
-1.305638	0.999999
-1.333475	0.999999
-1.352033	0.999999
-1.481938	1
-1.537611	1
&
```
