## Supplementary material for "All-at-once RNA folding with 3D motif prediction framed by evolutionary information": RF02668_PsiU2-55.cacofold.power

```
# Power analysis of CaCoFold structure 
#
# Powertype = SINGLE SUBSTITUTIONS
# covary  left_pos      right_pos    substitutions      power
#----------------------------------------------------------------
          4		60		0		0.00
          5		59		0		0.00
          6		58		0		0.00
          7		57		0		0.00
          8		56		0		0.00
          9		55		0		0.00
          10		54		0		0.00
          13		51		0		0.00
          14		50		0		0.00
          15		49		0		0.00
          17		47		0		0.00
          18		46		0		0.00
          19		45		0		0.00
          20		44		0		0.00
          21		43		0		0.00
          22		42		0		0.00
          23		41		1		0.00
          74		114		0		0.00
          75		113		0		0.00
          76		112		0		0.00
          77		111		0		0.00
          78		110		1		0.00
          79		109		0		0.00
          80		108		0		0.00
          84		104		1		0.00
          85		103		0		0.00
          86		102		0		0.00
          89		99		0		0.00
          90		98		1		0.00
          115		170		0		0.00
          116		169		0		0.00
          117		168		0		0.00
          118		167		0		0.00
          119		166		0		0.00
          126		160		0		0.00
          127		159		0		0.00
          133		154		0		0.00
          134		153		0		0.00
          135		152		0		0.00
          136		151		0		0.00
          137		150		0		0.00
          138		149		0		0.00
          139		148		0		0.00
#
# BPAIRS 43
# avg substitutions per BP  0.1
# BPAIRS expected to covary 0.0 +/- 0.0
# BPAIRS observed to covary 0
#
```
