## Supplementary material for "All-at-once RNA folding with 3D motif prediction framed by evolutionary information": RF02668_PsiU2-55.power

```
# Power analysis of given structure
#
# Powertype = SINGLE SUBSTITUTIONS
# covary left_pos right_pos substitutions power
#----------------------------------------------------------------
4		60		0		0.00
5		59		0		0.00
6		58		0		0.00
7		57		0		0.00
8		56		0		0.00
9		55		0		0.00
10		54		0		0.00
13		51		0		0.00
14		50		0		0.00
15		49		0		0.00
17		47		0		0.00
18		46		0		0.00
19		45		0		0.00
20		44		0		0.00
21		43		0		0.00
22		42		0		0.00
23		41		1		0.00
24		40		0		0.00
26		39		0		0.00
28		37		0		0.00
29		36		0		0.00
75		113		0		0.00
76		112		0		0.00
77		111		0		0.00
78		110		1		0.00
79		109		0		0.00
80		108		0		0.00
84		104		1		0.00
85		103		0		0.00
86		102		0		0.00
88		100		0		0.00
89		99		0		0.00
90		98		1		0.00
114		171		0		0.00
115		170		0		0.00
116		169		0		0.00
117		168		0		0.00
118		167		0		0.00
119		166		0		0.00
122		164		0		0.00
123		163		0		0.00
126		160		0		0.00
127		159		0		0.00
130		157		0		0.00
131		156		0		0.00
133		154		0		0.00
134		153		0		0.00
135		152		0		0.00
136		151		0		0.00
137		150		0		0.00
138		149		0		0.00
139		148		0		0.00
#
# BPAIRS 52
# avg substitutions per BP 0.1
# BPAIRS expected to covary 0.0 +/- 0.0
# BPAIRS observed to covary 0
#
```
