## Supplementary material for "All-at-once RNA folding with 3D motif prediction framed by evolutionary information": RF02668_PsiU2-55.surv

```
0.078313	0.0192308
-0.006308	1
&
2.498462	6.36902e-05
1.068374	0.000191071
1.059912	0.000382141
0.958367	0.000509522
0.949905	0.000700592
0.205244	0.000827973
0.196782	0.00101904
0.112161	0.00121011
-0.006308	0.998408
-0.074004	0.998471
-0.192473	0.998599
-0.234784	0.998726
-0.243246	0.998917
-0.336328	0.998981
-0.344790	0.999045
-0.353252	0.999108
-0.395563	0.99949
-0.429411	0.999554
-0.454797	0.999745
-0.624038	0.999809
-0.632500	0.999873
-0.945596	0.999936
-1.402548	1
&
2.508426	2.116e-07
2.506924	1.4812e-06
2.498462	5.35348e-05
2.464613	5.3958e-05
2.430765	5.67088e-05
2.295372	5.69204e-05
2.210752	5.7132e-05
1.821497	5.86132e-05
1.550711	5.88248e-05
1.516863	5.96712e-05
1.195305	5.98828e-05
1.178380	6.22104e-05
1.144532	6.30568e-05
1.119146	6.60192e-05
1.110684	6.64424e-05
1.102222	6.75004e-05
1.093760	7.02512e-05
1.085298	7.34252e-05
1.076836	7.89268e-05
1.068374	0.000183034
1.059912	0.000339195
1.034525	0.000340041
1.026063	0.000340253
1.017601	0.000340887
1.000677	0.000343638
0.975291	0.000346389
0.966829	0.000359931
0.958367	0.000475888
0.949905	0.000632049
0.941443	0.000635223
0.907594	0.000637974
0.882208	0.000641783
0.873746	0.000653209
0.814512	0.000656171
0.746815	0.000658922
0.712967	0.000661885
0.662195	0.000662096
0.586036	0.000663366
0.577574	0.000666117
0.416795	0.000669925
0.399871	0.000672676
0.374485	0.000673311
0.349099	0.00067712
0.340637	0.000685372
0.289864	0.000688546
0.281402	0.000692143
0.264478	0.000692566
0.247554	0.000693413
0.239092	0.000695952
0.230630	0.000697645
0.222168	0.000700819
0.213706	0.00070632
0.205244	0.000810428
0.196782	0.000969128
0.188319	0.000972936
0.179857	0.000973994
0.137547	0.000975264
0.129085	0.000983516
0.112161	0.00114243
0.095237	0.00114285
0.078313	0.0011949
0.069851	0.00120041
0.052927	0.00120591
0.044464	0.00121014
0.010616	0.00121056
0.002154	0.00121691
-0.006308	0.998494
-0.023232	0.998495
-0.031694	0.998497
-0.057080	0.9985
-0.065542	0.998505
-0.074004	0.99856
-0.082466	0.99856
-0.090929	0.998563
-0.099391	0.998569
-0.107853	0.998572
-0.116315	0.998574
-0.124777	0.998577
-0.133239	0.998587
-0.141701	0.99859
-0.150163	0.998591
-0.158625	0.998593
-0.184011	0.998596
-0.192473	0.9987
-0.200935	0.998704
-0.209397	0.998708
-0.217859	0.998708
-0.226321	0.99871
-0.234784	0.998815
-0.243246	0.998972
-0.251708	0.998979
-0.260170	0.998983
-0.268632	0.998983
-0.277094	0.998984
-0.285556	0.998991
-0.294018	0.998999
-0.302480	0.999003
-0.310942	0.999005
-0.319404	0.999012
-0.336328	0.999064
-0.344790	0.999122
-0.353252	0.999174
-0.361714	0.999181
-0.370176	0.999182
-0.378639	0.999188
-0.387101	0.999197
-0.395563	0.999512
-0.412487	0.999512
-0.420949	0.999516
-0.429411	0.999569
-0.446335	0.99957
-0.454797	0.999727
-0.463259	0.99973
-0.488645	0.999731
-0.497107	0.999734
-0.505569	0.999743
-0.514031	0.999743
-0.522494	0.999744
-0.530956	0.999749
-0.564804	0.999755
-0.573266	0.999756
-0.581728	0.999764
-0.607114	0.999765
-0.615576	0.999765
-0.624038	0.999817
-0.632500	0.999869
-0.640962	0.999875
-0.649424	0.999877
-0.657886	0.999877
-0.666349	0.999879
-0.683273	0.999879
-0.734045	0.999882
-0.742507	0.999883
-0.759431	0.999883
-0.844052	0.999885
-0.860976	0.999886
-0.877900	0.999887
-0.886362	0.999887
-0.945596	0.999942
-0.987907	0.999943
-1.030217	0.999944
-1.106376	0.999944
-1.377162	0.999947
-1.402548	0.999999
-1.724106	0.999999
-1.893347	1
&
11.815189	4.94066e-324
11.806727	9.88131e-324
11.798265	1.97626e-323
11.789803	3.45846e-323
11.781341	6.91692e-323
11.772879	1.28457e-322
11.764417	2.51973e-322
11.755955	4.94066e-322
11.747493	9.63428e-322
11.739030	1.87251e-321
11.730568	3.65115e-321
11.722106	7.1096e-321
11.713644	1.38437e-320
11.705182	2.69661e-320
11.696720	5.25241e-320
11.688258	1.02306e-319
11.679796	1.99267e-319
11.671334	3.88113e-319
11.662872	7.55945e-319
11.654410	1.47238e-318
11.645948	2.8678e-318
11.637486	5.58572e-318
11.629024	1.08795e-317
11.620562	2.11904e-317
11.612100	4.12732e-317
11.603638	8.03893e-317
11.595175	1.56577e-316
11.586713	3.0497e-316
11.578251	5.94001e-316
11.569789	1.15696e-315
11.561327	2.25344e-315
11.552865	4.3891e-315
11.544403	8.54881e-315
11.535941	1.66508e-314
11.527479	3.24313e-314
11.519017	6.31676e-314
11.510555	1.23034e-313
11.502093	2.39637e-313
11.493631	4.66749e-313
11.485169	9.09103e-313
11.476707	1.77069e-312
11.468245	3.44884e-312
11.459783	6.71741e-312
11.451320	1.30837e-311
11.442858	2.54836e-311
11.434396	4.96353e-311
11.425934	9.66765e-311
11.417472	1.883e-310
11.409010	3.66758e-310
11.400548	7.14348e-310
11.392086	1.39136e-309
11.383624	2.71e-309
11.375162	5.27836e-309
11.366700	1.02808e-308
11.358238	2.00243e-308
11.349776	3.90021e-308
11.341314	7.59657e-308
11.332852	1.47961e-307
11.324390	2.88188e-307
11.315927	5.61314e-307
11.307465	1.09329e-306
11.299003	2.12944e-306
11.290541	4.14758e-306
11.282079	8.07839e-306
11.273617	1.57346e-305
11.265155	3.06467e-305
11.256693	5.96917e-305
11.248231	1.16264e-304
11.239769	2.2645e-304
11.231307	4.41065e-304
11.222845	8.59078e-304
11.214383	1.67325e-303
11.205921	3.25906e-303
11.197459	6.34777e-303
11.188997	1.23638e-302
11.180535	2.40813e-302
11.172072	4.69041e-302
11.163610	9.13566e-302
11.155148	1.77938e-301
11.146686	3.46577e-301
11.138224	6.75039e-301
11.129762	1.3148e-300
11.121300	2.56087e-300
11.112838	4.9879e-300
11.104376	9.71511e-300
11.095914	1.89224e-299
11.087452	3.68559e-299
11.078990	7.17855e-299
11.070528	1.39819e-298
11.062066	2.7233e-298
11.053604	5.30427e-298
11.045142	1.03313e-297
11.036680	2.01226e-297
11.028217	3.91935e-297
11.019755	7.63386e-297
11.011293	1.48687e-296
11.002831	2.89603e-296
10.994369	5.6407e-296
10.985907	1.09866e-295
10.977445	2.13989e-295
10.968983	4.16795e-295
10.960521	8.11805e-295
10.952059	1.58118e-294
10.943597	3.07972e-294
10.935135	5.99847e-294
10.926673	1.16834e-293
10.918211	2.27562e-293
10.909749	4.43231e-293
10.901287	8.63295e-293
10.892825	1.68147e-292
10.884362	3.27506e-292
10.875900	6.37894e-292
10.867438	1.24245e-291
10.858976	2.41996e-291
10.850514	4.71343e-291
10.842052	9.18051e-291
10.833590	1.78812e-290
10.825128	3.48278e-290
10.816666	6.78353e-290
10.808204	1.32125e-289
10.799742	2.57345e-289
10.791280	5.01239e-289
10.782818	9.7628e-289
10.774356	1.90153e-288
10.765894	3.70368e-288
10.757432	7.21379e-288
10.748970	1.40505e-287
10.740507	2.73667e-287
10.732045	5.33031e-287
10.723583	1.0382e-286
10.715121	2.02214e-286
10.706659	3.9386e-286
10.698197	7.67134e-286
10.689735	1.49417e-285
10.681273	2.91025e-285
10.672811	5.66839e-285
10.664349	1.10405e-284
10.655887	2.1504e-284
10.647425	4.18841e-284
10.638963	8.1579e-284
10.630501	1.58894e-283
10.622039	3.09484e-283
10.613577	6.02792e-283
10.605115	1.17408e-282
10.596652	2.28679e-282
10.588190	4.45406e-282
10.579728	8.67533e-282
10.571266	1.68972e-281
10.562804	3.29113e-281
10.554342	6.41025e-281
10.545880	1.24855e-280
10.537418	2.43184e-280
10.528956	4.73657e-280
10.520494	9.22558e-280
10.512032	1.7969e-279
10.503570	3.49988e-279
10.495108	6.81683e-279
10.486646	1.32774e-278
10.478184	2.58608e-278
10.469722	5.037e-278
10.461259	9.81073e-278
10.452797	1.91087e-277
10.444335	3.72187e-277
10.435873	7.2492e-277
10.427411	1.41195e-276
10.418949	2.75011e-276
10.410487	5.35648e-276
10.402025	1.0433e-275
10.393563	2.03207e-275
10.385101	3.95793e-275
10.376639	7.709e-275
10.368177	1.50151e-274
10.359715	2.92454e-274
10.351253	5.69622e-274
10.342791	1.10947e-273
10.334329	2.16096e-273
10.325867	4.20897e-273
10.317404	8.19795e-273
10.308942	1.59674e-272
10.300480	3.11003e-272
10.292018	6.05751e-272
10.283556	1.17984e-271
10.275094	2.29802e-271
10.266632	4.47593e-271
10.258170	8.71792e-271
10.249708	1.69802e-270
10.241246	3.30729e-270
10.232784	6.44172e-270
10.224322	1.25468e-269
10.215860	2.44378e-269
10.207398	4.75983e-269
10.198936	9.27087e-269
10.190474	1.80572e-268
10.182012	3.51706e-268
10.173549	6.8503e-268
10.165087	1.33426e-267
10.156625	2.59878e-267
10.148163	5.06173e-267
10.139701	9.85889e-267
10.131239	1.92025e-266
10.122777	3.74014e-266
10.114315	7.28479e-266
10.105853	1.41888e-265
10.097391	2.76361e-265
10.088929	5.38277e-265
10.080467	1.04842e-264
10.072005	2.04205e-264
10.063543	3.97736e-264
10.055081	7.74684e-264
10.046619	1.50888e-263
10.038157	2.9389e-263
10.029694	5.72419e-263
10.021232	1.11492e-262
10.012770	2.17157e-262
10.004308	4.22963e-262
9.995846	8.2382e-262
9.987384	1.60458e-261
9.978922	3.1253e-261
9.970460	6.08725e-261
9.961998	1.18563e-260
9.953536	2.3093e-260
9.945074	4.49791e-260
9.936612	8.76072e-260
9.928150	1.70636e-259
9.919688	3.32353e-259
9.911226	6.47335e-259
9.902764	1.26084e-258
9.894302	2.45577e-258
9.885839	4.78319e-258
9.877377	9.31639e-258
9.868915	1.81458e-257
9.860453	3.53433e-257
9.851991	6.88393e-257
9.843529	1.34081e-256
9.835067	2.61153e-256
9.826605	5.08658e-256
9.818143	9.9073e-256
9.809681	1.92968e-255
9.801219	3.7585e-255
9.792757	7.32056e-255
9.784295	1.42585e-254
9.775833	2.77718e-254
9.767371	5.4092e-254
9.758909	1.05357e-253
9.750447	2.05207e-253
9.741984	3.99689e-253
9.733522	7.78488e-253
9.725060	1.51629e-252
9.716598	2.95332e-252
9.708136	5.75229e-252
9.699674	1.12039e-251
9.691212	2.18223e-251
9.682750	4.2504e-251
9.674288	8.27864e-251
9.665826	1.61246e-250
9.657364	3.14064e-250
9.648902	6.11714e-250
9.640440	1.19146e-249
9.631978	2.32064e-249
9.623516	4.51999e-249
9.615054	8.80373e-249
9.606592	1.71473e-248
9.598129	3.33984e-248
9.589667	6.50513e-248
9.581205	1.26703e-247
9.572743	2.46783e-247
9.564281	4.80667e-247
9.555819	9.36212e-247
9.547357	1.82349e-246
9.538895	3.55168e-246
9.530433	6.91773e-246
9.521971	1.34739e-245
9.513509	2.62436e-245
9.505047	5.11155e-245
9.496585	9.95593e-245
9.488123	1.93915e-244
9.479661	3.77695e-244
9.471199	7.3565e-244
9.462736	1.43285e-243
9.454274	2.79081e-243
9.445812	5.43576e-243
9.437350	1.05874e-242
9.428888	2.06215e-242
9.420426	4.01651e-242
9.411964	7.82309e-242
9.403502	1.52373e-241
9.395040	2.96782e-241
9.386578	5.78053e-241
9.378116	1.12589e-240
9.369654	2.19294e-240
9.361192	4.27126e-240
9.352730	8.31929e-240
9.344268	1.62038e-239
9.335806	3.15606e-239
9.327344	6.14717e-239
9.318881	1.1973e-238
9.310419	2.33203e-238
9.301957	4.54218e-238
9.293495	8.84695e-238
9.285033	1.72315e-237
9.276571	3.35624e-237
9.268109	6.53706e-237
9.259647	1.27325e-236
9.251185	2.47994e-236
9.242723	4.83027e-236
9.234261	9.40809e-236
9.225799	1.83244e-235
9.217337	3.56912e-235
9.208875	6.95169e-235
9.200413	1.354e-234
9.191951	2.63724e-234
9.183489	5.13664e-234
9.175026	1.00048e-233
9.166564	1.94867e-233
9.158102	3.79549e-233
9.149640	7.39261e-233
9.141178	1.43988e-232
9.132716	2.80451e-232
9.124254	5.46244e-232
9.115792	1.06394e-231
9.107330	2.07227e-231
9.098868	4.03623e-231
9.090406	7.8615e-231
9.081944	1.53121e-230
9.073482	2.98239e-230
9.065020	5.80891e-230
9.056558	1.13142e-229
9.048096	2.20371e-229
9.039634	4.29223e-229
9.031171	8.36013e-229
9.022709	1.62833e-228
9.014247	3.17156e-228
9.005785	6.17735e-228
8.997323	1.20318e-227
8.988861	2.34348e-227
8.980399	4.56448e-227
8.971937	8.89038e-227
8.963475	1.73161e-226
8.955013	3.37272e-226
8.946551	6.56916e-226
8.938089	1.2795e-225
8.929627	2.49212e-225
8.921165	4.85399e-225
8.912703	9.45427e-225
8.904241	1.84144e-224
8.895779	3.58664e-224
8.887316	6.98582e-224
8.878854	1.36065e-223
8.870392	2.65019e-223
8.861930	5.16186e-223
8.853468	1.00539e-222
8.845006	1.95824e-222
8.836544	3.81413e-222
8.828082	7.4289e-222
8.819620	1.44695e-221
8.811158	2.81828e-221
8.802696	5.48926e-221
8.794234	1.06916e-220
8.785772	2.08244e-220
8.777310	4.05604e-220
8.768848	7.90009e-220
8.760386	1.53873e-219
8.751924	2.99703e-219
8.743461	5.83742e-219
8.734999	1.13697e-218
8.726537	2.21452e-218
8.718075	4.31331e-218
8.709613	8.40117e-218
8.701151	1.63632e-217
8.692689	3.18713e-217
8.684227	6.20767e-217
8.675765	1.20909e-216
8.667303	2.35498e-216
8.658841	4.58688e-216
8.650379	8.93403e-216
8.641917	1.74011e-215
8.633455	3.38927e-215
8.624993	6.60141e-215
8.616531	1.28578e-214
8.608069	2.50435e-214
8.599606	4.87782e-214
8.591144	9.50069e-214
8.582682	1.85048e-213
8.574220	3.60425e-213
8.565758	7.02011e-213
8.557296	1.36733e-212
8.548834	2.6632e-212
8.540372	5.1872e-212
8.531910	1.01033e-211
8.523448	1.96785e-211
8.514986	3.83285e-211
8.506524	7.46537e-211
8.498062	1.45406e-210
8.489600	2.83211e-210
8.481138	5.51621e-210
8.472676	1.07441e-209
8.464213	2.09267e-209
8.455751	4.07596e-209
8.447289	7.93888e-209
8.438827	1.54628e-208
8.430365	3.01175e-208
8.421903	5.86608e-208
8.413441	1.14256e-207
8.404979	2.2254e-207
8.396517	4.33448e-207
8.388055	8.44242e-207
8.379593	1.64436e-206
8.371131	3.20277e-206
8.362669	6.23815e-206
8.354207	1.21503e-205
8.345745	2.36655e-205
8.337283	4.6094e-205
8.328821	8.97789e-205
8.320358	1.74865e-204
8.311896	3.40591e-204
8.303434	6.63381e-204
8.294972	1.29209e-203
8.286510	2.51665e-203
8.278048	4.90176e-203
8.269586	9.54733e-203
8.261124	1.85957e-202
8.252662	3.62194e-202
8.244200	7.05458e-202
8.235738	1.37404e-201
8.227276	2.67627e-201
8.218814	5.21267e-201
8.210352	1.01529e-200
8.201890	1.97751e-200
8.193428	3.85167e-200
8.184966	7.50202e-200
8.176503	1.46119e-199
8.168041	2.84602e-199
8.159579	5.54329e-199
8.151117	1.07968e-198
8.142655	2.10294e-198
8.134193	4.09597e-198
8.125731	7.97785e-198
8.117269	1.55387e-197
8.108807	3.02653e-197
8.100345	5.89488e-197
8.091883	1.14817e-196
8.083421	2.23632e-196
8.074959	4.35576e-196
8.066497	8.48386e-196
8.058035	1.65243e-195
8.049573	3.2185e-195
8.041111	6.26877e-195
8.032648	1.22099e-194
8.024186	2.37816e-194
8.015724	4.63203e-194
8.007262	9.02197e-194
7.998800	1.75724e-193
7.990338	3.42263e-193
7.981876	6.66638e-193
7.973414	1.29843e-192
7.964952	2.529e-192
7.956490	4.92583e-192
7.948028	9.5942e-192
7.939566	1.8687e-191
7.931104	3.63972e-191
7.922642	7.08921e-191
7.914180	1.38079e-190
7.905718	2.68941e-190
7.897256	5.23826e-190
7.888793	1.02027e-189
7.880331	1.98722e-189
7.871869	3.87058e-189
7.863407	7.53885e-189
7.854945	1.46837e-188
7.846483	2.85999e-188
7.838021	5.5705e-188
7.829559	1.08499e-187
7.821097	2.11326e-187
7.812635	4.11607e-187
7.804173	8.01702e-187
7.795711	1.5615e-186
7.787249	3.04139e-186
7.778787	5.92382e-186
7.770325	1.1538e-185
7.761863	2.2473e-185
7.753401	4.37714e-185
7.744938	8.52551e-185
7.736476	1.66054e-184
7.728014	3.2343e-184
7.719552	6.29955e-184
7.711090	1.22698e-183
7.702628	2.38984e-183
7.694166	4.65477e-183
7.685704	9.06626e-183
7.677242	1.76587e-182
7.668780	3.43944e-182
7.660318	6.69911e-182
7.651856	1.30481e-181
7.643394	2.54142e-181
7.634932	4.95001e-181
7.626470	9.6413e-181
7.618008	1.87787e-180
7.609545	3.65759e-180
7.601083	7.12401e-180
7.592621	1.38757e-179
7.584159	2.70261e-179
7.575697	5.26397e-179
7.567235	1.02528e-178
7.558773	1.99698e-178
7.550311	3.88958e-178
7.541849	7.57586e-178
7.533387	1.47558e-177
7.524925	2.87403e-177
7.516463	5.59785e-177
7.508001	1.09031e-176
7.499539	2.12364e-176
7.491077	4.13628e-176
7.482615	8.05638e-176
7.474153	1.56917e-175
7.465690	3.05632e-175
7.457228	5.9529e-175
7.448766	1.15947e-174
7.440304	2.25833e-174
7.431842	4.39863e-174
7.423380	8.56737e-174
7.414918	1.6687e-173
7.406456	3.25017e-173
7.397994	6.33048e-173
7.389532	1.23301e-172
7.381070	2.40157e-172
7.372608	4.67762e-172
7.364146	9.11077e-172
7.355684	1.77454e-171
7.347222	3.45632e-171
7.338760	6.732e-171
7.330298	1.31121e-170
7.321835	2.5539e-170
7.313373	4.97431e-170
7.304911	9.68863e-170
7.296449	1.88709e-169
7.287987	3.67555e-169
7.279525	7.15899e-169
7.271063	1.39438e-168
7.262601	2.71588e-168
7.254139	5.28981e-168
7.245677	1.03032e-167
7.237215	2.00678e-167
7.228753	3.90867e-167
7.220291	7.61306e-167
7.211829	1.48282e-166
7.203367	2.88814e-166
7.194905	5.62533e-166
7.186443	1.09566e-165
7.177980	2.13406e-165
7.169518	4.15659e-165
7.161056	8.09593e-165
7.152594	1.57687e-164
7.144132	3.07133e-164
7.135670	5.98213e-164
7.127208	1.16516e-163
7.118746	2.26942e-163
7.110284	4.42023e-163
7.101822	8.60943e-163
7.093360	1.67689e-162
7.084898	3.26613e-162
7.076436	6.36155e-162
7.067974	1.23906e-161
7.059512	2.41336e-161
7.051050	4.70059e-161
7.042588	9.15549e-161
7.034125	1.78325e-160
7.025663	3.47329e-160
7.017201	6.76505e-160
7.008739	1.31765e-159
7.000277	2.56643e-159
6.991815	4.99873e-159
6.983353	9.7362e-159
6.974891	1.89635e-158
6.966429	3.69359e-158
6.957967	7.19413e-158
6.949505	1.40123e-157
6.941043	2.72921e-157
6.932581	5.31578e-157
6.924119	1.03537e-156
6.915657	2.01663e-156
6.907195	3.92786e-156
6.898733	7.65043e-156
6.890270	1.4901e-155
6.881808	2.90232e-155
6.873346	5.65295e-155
6.864884	1.10104e-154
6.856422	2.14454e-154
6.847960	4.17699e-154
6.839498	8.13567e-154
6.831036	1.58461e-153
6.822574	3.0864e-153
6.814112	6.0115e-153
6.805650	1.17088e-152
6.797188	2.28056e-152
6.788726	4.44193e-152
6.780264	8.65169e-152
6.771802	1.68512e-151
6.763340	3.28217e-151
6.754878	6.39278e-151
6.746415	1.24514e-150
6.737953	2.42521e-150
6.729491	4.72366e-150
6.721029	9.20044e-150
6.712567	1.792e-149
6.704105	3.49034e-149
6.695643	6.79826e-149
6.687181	1.32412e-148
6.678719	2.57903e-148
6.670257	5.02327e-148
6.661795	9.784e-148
6.653333	1.90566e-147
6.644871	3.71172e-147
6.636409	7.22945e-147
6.627947	1.4081e-146
6.619485	2.74261e-146
6.611022	5.34188e-146
6.602560	1.04046e-145
6.594098	2.02653e-145
6.585636	3.94715e-145
6.577174	7.68799e-145
6.568712	1.49742e-144
6.560250	2.91657e-144
6.551788	5.6807e-144
6.543326	1.10645e-143
6.534864	2.15507e-143
6.526402	4.1975e-143
6.517940	8.17561e-143
6.509478	1.59239e-142
6.501016	3.10156e-142
6.492554	6.04101e-142
6.484092	1.17663e-141
6.475630	2.29176e-141
6.467167	4.46373e-141
6.458705	8.69417e-141
6.450243	1.69339e-140
6.441781	3.29828e-140
6.433319	6.42417e-140
6.424857	1.25126e-139
6.416395	2.43712e-139
6.407933	4.74685e-139
6.399471	9.24561e-139
6.391009	1.8008e-138
6.382547	3.50748e-138
6.374085	6.83163e-138
6.365623	1.33062e-137
6.357161	2.59169e-137
6.348699	5.04793e-137
6.340237	9.83203e-137
6.331775	1.91502e-136
6.323312	3.72995e-136
6.314850	7.26494e-136
6.306388	1.41502e-135
6.297926	2.75608e-135
6.289464	5.36811e-135
6.281002	1.04556e-134
6.272540	2.03648e-134
6.264078	3.96652e-134
6.255616	7.72573e-134
6.247154	1.50477e-133
6.238692	2.93089e-133
6.230230	5.70859e-133
6.221768	1.11188e-132
6.213306	2.16565e-132
6.204844	4.21811e-132
6.196382	8.21575e-132
6.187920	1.60021e-131
6.179457	3.11678e-131
6.170995	6.07066e-131
6.162533	1.1824e-130
6.154071	2.30301e-130
6.145609	4.48565e-130
6.137147	8.73685e-130
6.128685	1.70171e-129
6.120223	3.31447e-129
6.111761	6.45571e-129
6.103299	1.2574e-128
6.094837	2.44908e-128
6.086375	4.77016e-128
6.077913	9.291e-128
6.069451	1.80964e-127
6.060989	3.5247e-127
6.052527	6.86517e-127
6.044065	1.33715e-126
6.035602	2.60442e-126
6.027140	5.07271e-126
6.018678	9.8803e-126
6.010216	1.92442e-125
6.001754	3.74826e-125
5.993292	7.30061e-125
5.984830	1.42196e-124
5.976368	2.76961e-124
5.967906	5.39446e-124
5.959444	1.0507e-123
5.950982	2.04648e-123
5.942520	3.986e-123
5.934058	7.76366e-123
5.925596	1.51215e-122
5.917134	2.94528e-122
5.908672	5.73661e-122
5.900210	1.11734e-121
5.891747	2.17628e-121
5.883285	4.23882e-121
5.874823	8.25608e-121
5.866361	1.60807e-120
5.857899	3.13208e-120
5.849437	6.10047e-120
5.840975	1.18821e-119
5.832513	2.31431e-119
5.824051	4.50767e-119
5.815589	8.77974e-119
5.807127	1.71006e-118
5.798665	3.33074e-118
5.790203	6.4874e-118
5.781741	1.26357e-117
5.773279	2.4611e-117
5.764817	4.79358e-117
5.756355	9.33661e-117
5.747892	1.81852e-116
5.739430	3.542e-116
5.730968	6.89888e-116
5.722506	1.34372e-115
5.714044	2.6172e-115
5.705582	5.09762e-115
5.697120	9.9288e-115
5.688658	1.93387e-114
5.680196	3.76666e-114
5.671734	7.33645e-114
5.663272	1.42895e-113
5.654810	2.7832e-113
5.646348	5.42094e-113
5.637886	1.05586e-112
5.629424	2.05653e-112
5.620962	4.00557e-112
5.612499	7.80178e-112
5.604037	1.51958e-111
5.595575	2.95973e-111
5.587113	5.76478e-111
5.578651	1.12282e-110
5.570189	2.18696e-110
5.561727	4.25963e-110
5.553265	8.29662e-110
5.544803	1.61596e-109
5.536341	3.14746e-109
5.527879	6.13042e-109
5.519417	1.19404e-108
5.510955	2.32568e-108
5.502493	4.5298e-108
5.494031	8.82284e-108
5.485569	1.71846e-107
5.477107	3.34709e-107
5.468644	6.51925e-107
5.460182	1.26978e-106
5.451720	2.47319e-106
5.443258	4.81711e-106
5.434796	9.38245e-106
5.426334	1.82745e-105
5.417872	3.55939e-105
5.409410	6.93274e-105
5.400948	1.35031e-104
5.392486	2.63005e-104
5.384024	5.12264e-104
5.375562	9.97755e-104
5.367100	1.94336e-103
5.358638	3.78515e-103
5.350176	7.37247e-103
5.341714	1.43596e-102
5.333252	2.79687e-102
5.324789	5.44756e-102
5.316327	1.06104e-101
5.307865	2.06662e-101
5.299403	4.02523e-101
5.290941	7.84008e-101
5.282479	1.52704e-100
5.274017	2.97426e-100
5.265555	5.79308e-100
5.257093	1.12834e-99
5.248631	2.1977e-99
5.240169	4.28054e-99
5.231707	8.33735e-99
5.223245	1.62389e-98
5.214783	3.16291e-98
5.206321	6.16051e-98
5.197859	1.1999e-97
5.189397	2.33709e-97
5.180934	4.55204e-97
5.172472	8.86616e-97
5.164010	1.72689e-96
5.155548	3.36353e-96
5.147086	6.55125e-96
5.138624	1.27601e-95
5.130162	2.48533e-95
5.121700	4.84076e-95
5.113238	9.42851e-95
5.104776	1.83642e-94
5.096314	3.57686e-94
5.087852	6.96678e-94
5.079390	1.35694e-93
5.070928	2.64296e-93
5.062466	5.14779e-93
5.054004	1.00265e-92
5.045542	1.9529e-92
5.037079	3.80373e-92
5.028617	7.40866e-92
5.020155	1.44301e-91
5.011693	2.8106e-91
5.003231	5.4743e-91
4.994769	1.06625e-90
4.986307	2.07677e-90
4.977845	4.04499e-90
4.969383	7.87857e-90
4.960921	1.53454e-89
4.952459	2.98887e-89
4.943997	5.82152e-89
4.935535	1.13388e-88
4.927073	2.20849e-88
4.918611	4.30155e-88
4.910149	8.37828e-88
4.901687	1.63187e-87
4.893224	3.17844e-87
4.884762	6.19076e-87
4.876300	1.20579e-86
4.867838	2.34857e-86
4.859376	4.57438e-86
4.850914	8.90969e-86
4.842452	1.73537e-85
4.833990	3.38004e-85
4.825528	6.58342e-85
4.817066	1.28227e-84
4.808604	2.49753e-84
4.800142	4.86452e-84
4.791680	9.4748e-84
4.783218	1.84544e-83
4.774756	3.59442e-83
4.766294	7.00098e-83
4.757831	1.3636e-82
4.749369	2.65594e-82
4.740907	5.17306e-82
4.732445	1.00758e-81
4.723983	1.96249e-81
4.715521	3.82241e-81
4.707059	7.44503e-81
4.698597	1.45009e-80
4.690135	2.8244e-80
4.681673	5.50117e-80
4.673211	1.07148e-79
4.664749	2.08696e-79
4.656287	4.06485e-79
4.647825	7.91724e-79
4.639363	1.54207e-78
4.630901	3.00354e-78
4.622439	5.8501e-78
4.613976	1.13944e-77
4.605514	2.21933e-77
4.597052	4.32267e-77
4.588590	8.41941e-77
4.580128	1.63988e-76
4.571666	3.19404e-76
4.563204	6.22115e-76
4.554742	1.21171e-75
4.546280	2.3601e-75
4.537818	4.59684e-75
4.529356	8.95343e-75
4.520894	1.74389e-74
4.512432	3.39663e-74
4.503970	6.61574e-74
4.495508	1.28857e-73
4.487046	2.50979e-73
4.478584	4.8884e-73
4.470121	9.52131e-73
4.461659	1.8545e-72
4.453197	3.61207e-72
4.444735	7.03535e-72
4.436273	1.3703e-71
4.427811	2.66898e-71
4.419349	5.19846e-71
4.410887	1.01252e-70
4.402425	1.97212e-70
4.393963	3.84117e-70
4.385501	7.48158e-70
4.377039	1.45721e-69
4.368577	2.83826e-69
4.360115	5.52818e-69
4.351653	1.07674e-68
4.343191	2.09721e-68
4.334729	4.0848e-68
4.326266	7.95611e-68
4.317804	1.54964e-67
4.309342	3.01829e-67
4.300880	5.87882e-67
4.292418	1.14504e-66
4.283956	2.23023e-66
4.275494	4.34389e-66
4.267032	8.46074e-66
4.258570	1.64793e-65
4.250108	3.20973e-65
4.241646	6.25169e-65
4.233184	1.21766e-64
4.224722	2.37168e-64
4.216260	4.61941e-64
4.207798	8.99738e-64
4.199336	1.75245e-63
4.190874	3.41331e-63
4.182411	6.64822e-63
4.173949	1.2949e-62
4.165487	2.52211e-62
4.157025	4.9124e-62
4.148563	9.56806e-62
4.140101	1.8636e-61
4.131639	3.6298e-61
4.123177	7.06989e-61
4.114715	1.37703e-60
4.106253	2.68208e-60
4.097791	5.22398e-60
4.089329	1.01749e-59
4.080867	1.98181e-59
4.072405	3.86003e-59
4.063943	7.51831e-59
4.055481	1.46437e-58
4.047019	2.8522e-58
4.038556	5.55532e-58
4.030094	1.08203e-57
4.021632	2.1075e-57
4.013170	4.10486e-57
4.004708	7.99517e-57
3.996246	1.55725e-56
3.987784	3.0331e-56
3.979322	5.90768e-56
3.970860	1.15066e-55
3.962398	2.24118e-55
3.953936	4.36522e-55
3.945474	8.50228e-55
3.937012	1.65602e-54
3.928550	3.22548e-54
3.920088	6.28238e-54
3.911626	1.22364e-53
3.903164	2.38333e-53
3.894701	4.64209e-53
3.886239	9.04155e-53
3.877777	1.76105e-52
3.869315	3.43006e-52
3.860853	6.68085e-52
3.852391	1.30125e-51
3.843929	2.53449e-51
3.835467	4.93652e-51
3.827005	9.61503e-51
3.818543	1.87275e-50
3.810081	3.64762e-50
3.801619	7.1046e-50
3.793157	1.38379e-49
3.784695	2.69525e-49
3.776233	5.24963e-49
3.767771	1.02249e-48
3.759308	1.99153e-48
3.750846	3.87898e-48
3.742384	7.55522e-48
3.733922	1.47156e-47
3.725460	2.8662e-47
3.716998	5.58259e-47
3.708536	1.08734e-46
3.700074	2.11785e-46
3.691612	4.12501e-46
3.683150	8.03442e-46
3.674688	1.56489e-45
3.666226	3.04799e-45
3.657764	5.93668e-45
3.649302	1.15631e-44
3.640840	2.25218e-44
3.632378	4.38665e-44
3.623916	8.54402e-44
3.615453	1.66415e-43
3.606991	3.24132e-43
3.598529	6.31322e-43
3.590067	1.22965e-42
3.581605	2.39503e-42
3.573143	4.66488e-42
3.564681	9.08594e-42
3.556219	1.7697e-41
3.547757	3.4469e-41
3.539295	6.71365e-41
3.530833	1.30764e-40
3.522371	2.54694e-40
3.513909	4.96076e-40
3.505447	9.66223e-40
3.496985	1.88195e-39
3.488523	3.66553e-39
3.480061	7.13948e-39
3.471598	1.39058e-38
3.463136	2.70848e-38
3.454674	5.2754e-38
3.446212	1.02751e-37
3.437750	2.00131e-37
3.429288	3.89802e-37
3.420826	7.59231e-37
3.412364	1.47878e-36
3.403902	2.88027e-36
3.395440	5.61e-36
3.386978	1.09268e-35
3.378516	2.12825e-35
3.370054	4.14526e-35
3.361592	8.07387e-35
3.353130	1.57257e-34
3.344668	3.06296e-34
3.336206	5.96583e-34
3.327743	1.16198e-33
3.319281	2.26324e-33
3.310819	4.40818e-33
3.302357	8.58597e-33
3.293895	1.67232e-32
3.285433	3.25723e-32
3.276971	6.34422e-32
3.268509	1.23568e-31
3.260047	2.40679e-31
3.251585	4.68778e-31
3.243123	9.13055e-31
3.234661	1.77839e-30
3.226199	3.46383e-30
3.217737	6.74661e-30
3.209275	1.31406e-29
3.200813	2.55944e-29
3.192351	4.98511e-29
3.183888	9.70967e-29
3.175426	1.89118e-28
3.166964	3.68353e-28
3.158502	7.17453e-28
3.150040	1.39741e-27
3.141578	2.72178e-27
3.133116	5.3013e-27
3.124654	1.03255e-26
3.116192	2.01114e-26
3.107730	3.91716e-26
3.099268	7.62958e-26
3.090806	1.48604e-25
3.082344	2.89441e-25
3.073882	5.63754e-25
3.065420	1.09804e-24
3.056958	2.1387e-24
3.048496	4.16561e-24
3.040033	8.1135e-24
3.031571	1.58029e-23
3.023109	3.07799e-23
3.014647	5.99511e-23
3.006185	1.16769e-22
2.997723	2.27435e-22
2.989261	4.42982e-22
2.980799	8.62812e-22
2.972337	1.68053e-21
2.963875	3.27322e-21
2.955413	6.37536e-21
2.946951	1.24175e-20
2.938489	2.4186e-20
2.930027	4.71079e-20
2.921565	9.17537e-20
2.913103	1.78712e-19
2.904641	3.48083e-19
2.896178	6.77973e-19
2.887716	1.32051e-18
2.879254	2.57201e-18
2.870792	5.00958e-18
2.862330	9.75733e-18
2.853868	1.90047e-17
2.845406	3.70161e-17
2.836944	7.20975e-17
2.828482	1.40427e-16
2.820020	2.73514e-16
2.811558	5.32732e-16
2.803096	1.03762e-15
2.794634	2.02101e-15
2.786172	3.93639e-15
2.777710	7.66704e-15
2.769248	1.49334e-14
2.760785	2.90862e-14
2.752323	5.66522e-14
2.743861	1.10343e-13
2.735399	2.1492e-13
2.726937	4.18606e-13
2.718475	8.15334e-13
2.710013	1.58805e-12
2.701551	3.0931e-12
2.693089	6.02455e-12
2.684627	1.17342e-11
2.676165	2.28551e-11
2.667703	4.45157e-11
2.659241	8.67048e-11
2.650779	1.68878e-10
2.642317	3.28929e-10
2.633855	6.40666e-10
2.625393	1.24785e-09
2.616930	2.43048e-09
2.608468	4.73392e-09
2.600006	9.22042e-09
2.591544	1.79589e-08
2.583082	3.49792e-08
2.574620	6.81302e-08
2.566158	1.32699e-07
2.557696	2.58463e-07
2.549234	5.03418e-07
2.540772	9.80524e-07
2.532310	1.9098e-06
2.523848	3.71978e-06
2.515386	7.24514e-06
2.506924	1.41116e-05
2.498462	2.74857e-05
&
```
