## Supplementary material for "All-at-once RNA folding with 3D motif prediction framed by evolutionary information": RF02669_PsiU6-40.cacofold.helixcov

```
# RMs = 6 L = 142

# RM_HELIX NESTED 32-33 42-43, nbp = 2 nbp_cov = 0
# pvals: 0.999707,0.99826
# aggregated NONE
NESTED  :::::::::::::::::::::::::::::::<<________>>:::::::::::::::::::::::::::::::::::::::::::::::::::::::::::::::::::::::::::::::::::::::::::::::::::
        ::::::::::::::::::::::::::::::::::::::::::::::::::::::::::::::::::::::::::::::::::::::::::::::::::::::::::::::::::::::::::::::::::::::::::::::

# RM_HELIX NESTED 22-28 50-56, nbp = 7 nbp_cov = 0
# pvals: 0.99826,0.99826,0.99826,0.99826,0.99826,0.99826,0.99826
# aggregated NONE
NESTED  :::::::::::::::::::::<<<<<<<_____________________>>>>>>>::::::::::::::::::::::::::::::::::::::::::::::::::::::::::::::::::::::::::::::::::::::
        ::::::::::::::::::::::::::::::::::::::::::::::::::::::::::::::::::::::::::::::::::::::::::::::::::::::::::::::::::::::::::::::::::::::::::::::

# RM_HELIX NESTED 4-14 60-69, nbp = 10 nbp_cov = 0
# pvals: 0.99826,0.99826,0.99826,0.99826,0.99826,0.99826,0.99826,0.99826,0.99826,0.99826
# aggregated NONE
NESTED  :::<<<<<<-<<<<_____________________________________________>>>>>>>>>>:::::::::::::::::::::::::::::::::::::::::::::::::::::::::::::::::::::::::
        ::::::::::::::::::::::::::::::::::::::::::::::::::::::::::::::::::::::::::::::::::::::::::::::::::::::::::::::::::::::::::::::::::::::::::::::

# RM_HELIX NESTED 92-103 112-123, nbp = 11 nbp_cov = 0
# pvals: 0.99826,0.99826,0.99826,0.99826,0.99826,0.99826,0.99826,0.99826,0.99826,0.99826,0.99826
# aggregated NONE
NESTED  :::::::::::::::::::::::::::::::::::::::::::::::::::::::::::::::::::::::::::::::::::::::::::<<<<<<<<-<<<________>>>->>>>>>>>:::::::::::::::::::
        ::::::::::::::::::::::::::::::::::::::::::::::::::::::::::::::::::::::::::::::::::::::::::::::::::::::::::::::::::::::::::::::::::::::::::::::

# RM_HELIX NESTED 82-87 129-134, nbp = 6 nbp_cov = 0
# pvals: 0.99826,0.99826,0.99826,0.99826,0.99826,0.99826
# aggregated NONE
NESTED  :::::::::::::::::::::::::::::::::::::::::::::::::::::::::::::::::::::::::::::::::<<<<<<_________________________________________>>>>>>::::::::
        ::::::::::::::::::::::::::::::::::::::::::::::::::::::::::::::::::::::::::::::::::::::::::::::::::::::::::::::::::::::::::::::::::::::::::::::

# RM_HELIX NESTED 76-79 138-141, nbp = 4 nbp_cov = 0
# pvals: 0.99826,0.99826,0.99826,0.99826
# aggregated NONE
NESTED  :::::::::::::::::::::::::::::::::::::::::::::::::::::::::::::::::::::::::::<<<<__________________________________________________________>>>>:
        ::::::::::::::::::::::::::::::::::::::::::::::::::::::::::::::::::::::::::::::::::::::::::::::::::::::::::::::::::::::::::::::::::::::::::::::
```
