## Supplementary material for "All-at-once RNA folding with 3D motif prediction framed by evolutionary information": RF02669_PsiU6-40.cacofold.power

```
# Power analysis of CaCoFold structure 
#
# Powertype = SINGLE SUBSTITUTIONS
# covary  left_pos      right_pos    substitutions      power
#----------------------------------------------------------------
          4		69		0		0.00
          5		68		0		0.00
          6		67		0		0.00
          7		66		0		0.00
          8		65		1		0.00
          9		64		1		0.00
          11		63		0		0.00
          12		62		0		0.00
          13		61		0		0.00
          14		60		0		0.00
          22		56		0		0.00
          23		55		0		0.00
          24		54		0		0.00
          25		53		0		0.00
          26		52		0		0.00
          27		51		0		0.00
          28		50		0		0.00
          32		43		2		0.00
          33		42		0		0.00
          76		141		0		0.00
          77		140		0		0.00
          78		139		0		0.00
          79		138		0		0.00
          82		134		0		0.00
          83		133		0		0.00
          84		132		0		0.00
          85		131		0		0.00
          86		130		0		0.00
          87		129		0		0.00
          92		123		0		0.00
          93		122		0		0.00
          94		121		0		0.00
          95		120		0		0.00
          96		119		0		0.00
          97		118		0		0.00
          98		117		0		0.00
          99		116		0		0.00
          101		114		0		0.00
          102		113		0		0.00
          103		112		0		0.00
#
# BPAIRS 40
# avg substitutions per BP  0.1
# BPAIRS expected to covary 0.0 +/- 0.0
# BPAIRS observed to covary 0
#
```
