## Supplementary material for "All-at-once RNA folding with 3D motif prediction framed by evolutionary information": RF02669_PsiU6-40.helixcov

```
# RMs = 6 L = 142

# RM_HELIX NESTED 34-39 44-48, nbp = 5 nbp_cov = 0
# pvals: 0.99826,0.99826,0.99826,0.99826,0.99826
# aggregated NONE
NESTED  :::::::::::::::::::::::::::::::::<<-<<<____>>>>>::::::::::::::::::::::::::::::::::::::::::::::::::::::::::::::::::::::::::::::::::::::::::::::
        ::::::::::::::::::::::::::::::::::::::::::::::::::::::::::::::::::::::::::::::::::::::::::::::::::::::::::::::::::::::::::::::::::::::::::::::

# RM_HELIX NESTED 22-28 50-56, nbp = 7 nbp_cov = 0
# pvals: 0.99826,0.99826,0.99826,0.99826,0.99826,0.99826,0.99826
# aggregated NONE
NESTED  :::::::::::::::::::::<<<<<<<_____________________>>>>>>>::::::::::::::::::::::::::::::::::::::::::::::::::::::::::::::::::::::::::::::::::::::
        ::::::::::::::::::::::::::::::::::::::::::::::::::::::::::::::::::::::::::::::::::::::::::::::::::::::::::::::::::::::::::::::::::::::::::::::

# RM_HELIX NESTED 4-17 57-69, nbp = 12 nbp_cov = 0
# pvals: 0.99826,0.99826,0.99826,0.99826,0.99826,0.99826,0.99826,0.99826,0.99826,0.99826,0.99826,0.99826
# aggregated NONE
NESTED  :::<<<<<<-<<<<-<<_______________________________________>>->>>>>>>>>>:::::::::::::::::::::::::::::::::::::::::::::::::::::::::::::::::::::::::
        ::::::::::::::::::::::::::::::::::::::::::::::::::::::::::::::::::::::::::::::::::::::::::::::::::::::::::::::::::::::::::::::::::::::::::::::

# RM_HELIX NESTED 90-103 112-125, nbp = 12 nbp_cov = 0
# pvals: 0.99826,0.99826,0.99826,0.99826,0.99826,0.99826,0.99826,0.99826,0.99826,0.99826,0.99826,0.99826
# aggregated NONE
NESTED  :::::::::::::::::::::::::::::::::::::::::::::::::::::::::::::::::::::::::::::::::::::::::<-<<<<<<<<-<<<________>>>->>>>>>>>->:::::::::::::::::
        ::::::::::::::::::::::::::::::::::::::::::::::::::::::::::::::::::::::::::::::::::::::::::::::::::::::::::::::::::::::::::::::::::::::::::::::

# RM_HELIX NESTED 82-87 129-134, nbp = 6 nbp_cov = 0
# pvals: 0.99826,0.99826,0.99826,0.99826,0.99826,0.99826
# aggregated NONE
NESTED  :::::::::::::::::::::::::::::::::::::::::::::::::::::::::::::::::::::::::::::::::<<<<<<_________________________________________>>>>>>::::::::
        ::::::::::::::::::::::::::::::::::::::::::::::::::::::::::::::::::::::::::::::::::::::::::::::::::::::::::::::::::::::::::::::::::::::::::::::

# RM_HELIX NESTED 76-79 138-141, nbp = 4 nbp_cov = 0
# pvals: 0.99826,0.99826,0.99826,0.99826
# aggregated NONE
NESTED  :::::::::::::::::::::::::::::::::::::::::::::::::::::::::::::::::::::::::::<<<<__________________________________________________________>>>>:
        ::::::::::::::::::::::::::::::::::::::::::::::::::::::::::::::::::::::::::::::::::::::::::::::::::::::::::::::::::::::::::::::::::::::::::::::
```
