## Supplementary material for "All-at-once RNA folding with 3D motif prediction framed by evolutionary information": RF02669_PsiU6-40.surv

```
0.000000	0.0217391
-0.000881	1
&
2.261991	0.000100351
1.878038	0.000301054
1.412393	0.000401405
1.085624	0.000501756
0.644487	0.000602107
0.636317	0.000702459
0.472933	0.00080281
0.285041	0.000903161
0.219688	0.00100351
-0.000881	0.998194
-0.066235	0.998294
-0.107081	0.998394
-0.147927	0.998595
-0.221450	0.998796
-0.254127	0.998896
-0.262296	0.998996
-0.303142	0.999097
-0.335819	0.999197
-0.458357	0.999298
-0.507373	0.999498
-0.540049	0.999699
-0.613572	0.999799
-1.005695	1
&
2.675025	3.32967e-07
2.670452	9.98901e-07
2.409037	2.66374e-06
2.384529	3.32967e-06
2.261991	9.45626e-05
1.951561	9.78923e-05
1.910715	9.92242e-05
1.902546	9.98901e-05
1.894377	0.000100889
1.878038	0.000283355
1.861700	0.00028502
1.812684	0.000286019
1.730992	0.000287018
1.502254	0.000288682
1.453239	0.000291346
1.428731	0.000292345
1.412393	0.000385243
1.371547	0.000386908
1.224501	0.000387907
1.208163	0.000388573
1.167316	0.000389904
1.142809	0.000390237
1.134640	0.000391236
1.101963	0.000392901
1.093793	0.000393567
1.085624	0.0004848
1.020271	0.000485133
0.963086	0.000486465
0.946748	0.000487131
0.897732	0.000487797
0.889563	0.000488463
0.824209	0.000488796
0.718010	0.000489129
0.660825	0.000490128
0.652656	0.000490793
0.644487	0.000583691
0.636317	0.000674924
0.619979	0.000676589
0.595471	0.000677921
0.587302	0.000679253
0.570964	0.000680252
0.489272	0.000681584
0.481102	0.00068225
0.472933	0.000773483
0.464764	0.000775147
0.448426	0.000775813
0.440256	0.000777478
0.432087	0.000778477
0.391241	0.000779143
0.383072	0.000779809
0.334057	0.000781807
0.325887	0.00078214
0.293210	0.000786468
0.285041	0.000878367
0.236026	0.000879699
0.219688	0.000972597
0.203349	0.000973596
0.170672	0.000975926
0.162503	0.000977591
0.121657	0.000979922
0.113488	0.000981587
0.088980	0.000982253
0.015457	0.000983918
-0.000881	0.99826
-0.058066	0.998262
-0.066235	0.998353
-0.074404	0.998355
-0.082573	0.998357
-0.098912	0.998358
-0.107081	0.998452
-0.115250	0.998456
-0.131589	0.998458
-0.139758	0.998459
-0.147927	0.998641
-0.156096	0.998642
-0.164266	0.998642
-0.172435	0.998645
-0.180604	0.998645
-0.188773	0.998646
-0.196942	0.998647
-0.205112	0.998648
-0.213281	0.99865
-0.221450	0.998833
-0.229619	0.998836
-0.237788	0.998837
-0.245958	0.99884
-0.254127	0.998932
-0.262296	0.999027
-0.270465	0.999028
-0.278635	0.999029
-0.294973	0.999033
-0.303142	0.999126
-0.311311	0.999127
-0.319481	0.99913
-0.327650	0.999131
-0.335819	0.999225
-0.343988	0.999226
-0.368496	0.999227
-0.376665	0.999232
-0.401173	0.999233
-0.409342	0.999239
-0.417511	0.99924
-0.442019	0.999242
-0.458357	0.999334
-0.466527	0.999335
-0.482865	0.999336
-0.491034	0.999337
-0.499203	0.999339
-0.507373	0.999524
-0.515542	0.999525
-0.540049	0.999707
-0.548219	0.999709
-0.564557	0.99971
-0.597234	0.999713
-0.605403	0.999716
-0.613572	0.999807
-0.646249	0.999808
-0.719772	0.999809
-0.736111	0.999809
-0.744280	0.99981
-0.793295	0.999811
-0.907664	0.999812
-0.915833	0.999813
-0.924003	0.999814
-1.005695	0.999997
-1.152741	0.999998
-1.332463	1
&
15.414427	1.37525e-27
15.406258	1.41822e-27
15.398088	1.46253e-27
15.389919	1.50823e-27
15.381750	1.55536e-27
15.373581	1.60396e-27
15.365411	1.65408e-27
15.357242	1.70577e-27
15.349073	1.75907e-27
15.340904	1.81404e-27
15.332735	1.87072e-27
15.324565	1.92918e-27
15.316396	1.98946e-27
15.308227	2.05163e-27
15.300058	2.11573e-27
15.291889	2.18184e-27
15.283719	2.25002e-27
15.275550	2.32033e-27
15.267381	2.39283e-27
15.259212	2.4676e-27
15.251042	2.54471e-27
15.242873	2.62423e-27
15.234704	2.70623e-27
15.226535	2.79079e-27
15.218366	2.87799e-27
15.210196	2.96792e-27
15.202027	3.06066e-27
15.193858	3.1563e-27
15.185689	3.25493e-27
15.177520	3.35664e-27
15.169350	3.46152e-27
15.161181	3.56969e-27
15.153012	3.68123e-27
15.144843	3.79626e-27
15.136673	3.91489e-27
15.128504	4.03722e-27
15.120335	4.16337e-27
15.112166	4.29346e-27
15.103997	4.42762e-27
15.095827	4.56598e-27
15.087658	4.70865e-27
15.079489	4.85578e-27
15.071320	5.00752e-27
15.063151	5.16399e-27
15.054981	5.32535e-27
15.046812	5.49175e-27
15.038643	5.66336e-27
15.030474	5.84032e-27
15.022304	6.02282e-27
15.014135	6.21102e-27
15.005966	6.40509e-27
14.997797	6.60524e-27
14.989628	6.81164e-27
14.981458	7.02448e-27
14.973289	7.24398e-27
14.965120	7.47034e-27
14.956951	7.70376e-27
14.948782	7.94449e-27
14.940612	8.19273e-27
14.932443	8.44874e-27
14.924274	8.71274e-27
14.916105	8.98499e-27
14.907935	9.26575e-27
14.899766	9.55528e-27
14.891597	9.85386e-27
14.883428	1.01618e-26
14.875259	1.04793e-26
14.867089	1.08067e-26
14.858920	1.11444e-26
14.850751	1.14927e-26
14.842582	1.18518e-26
14.834413	1.22221e-26
14.826243	1.2604e-26
14.818074	1.29979e-26
14.809905	1.3404e-26
14.801736	1.38229e-26
14.793566	1.42548e-26
14.785397	1.47002e-26
14.777228	1.51596e-26
14.769059	1.56333e-26
14.760890	1.61218e-26
14.752720	1.66255e-26
14.744551	1.7145e-26
14.736382	1.76808e-26
14.728213	1.82333e-26
14.720044	1.8803e-26
14.711874	1.93906e-26
14.703705	1.99965e-26
14.695536	2.06213e-26
14.687367	2.12657e-26
14.679197	2.19302e-26
14.671028	2.26154e-26
14.662859	2.33221e-26
14.654690	2.40509e-26
14.646521	2.48024e-26
14.638351	2.55774e-26
14.630182	2.63766e-26
14.622013	2.72008e-26
14.613844	2.80508e-26
14.605675	2.89273e-26
14.597505	2.98312e-26
14.589336	3.07634e-26
14.581167	3.17246e-26
14.572998	3.2716e-26
14.564828	3.37382e-26
14.556659	3.47925e-26
14.548490	3.58797e-26
14.540321	3.70008e-26
14.532152	3.8157e-26
14.523982	3.93493e-26
14.515813	4.05789e-26
14.507644	4.18469e-26
14.499475	4.31545e-26
14.491306	4.45029e-26
14.483136	4.58935e-26
14.474967	4.73276e-26
14.466798	4.88065e-26
14.458629	5.03316e-26
14.450459	5.19043e-26
14.442290	5.35262e-26
14.434121	5.51987e-26
14.425952	5.69235e-26
14.417783	5.87023e-26
14.409613	6.05366e-26
14.401444	6.24282e-26
14.393275	6.43789e-26
14.385106	6.63906e-26
14.376937	6.84651e-26
14.368767	7.06045e-26
14.360598	7.28107e-26
14.352429	7.50859e-26
14.344260	7.74321e-26
14.336090	7.98517e-26
14.327921	8.23468e-26
14.319752	8.492e-26
14.311583	8.75735e-26
14.303414	9.03099e-26
14.295244	9.31319e-26
14.287075	9.6042e-26
14.278906	9.90431e-26
14.270737	1.02138e-25
14.262568	1.0533e-25
14.254398	1.08621e-25
14.246229	1.12015e-25
14.238060	1.15515e-25
14.229891	1.19125e-25
14.221721	1.22847e-25
14.213552	1.26686e-25
14.205383	1.30644e-25
14.197214	1.34727e-25
14.189045	1.38936e-25
14.180875	1.43278e-25
14.172706	1.47755e-25
14.164537	1.52372e-25
14.156368	1.57133e-25
14.148199	1.62043e-25
14.140029	1.67107e-25
14.131860	1.72328e-25
14.123691	1.77713e-25
14.115522	1.83266e-25
14.107352	1.88993e-25
14.099183	1.94898e-25
14.091014	2.00988e-25
14.082845	2.07269e-25
14.074676	2.13745e-25
14.066506	2.20425e-25
14.058337	2.27312e-25
14.050168	2.34415e-25
14.041999	2.4174e-25
14.033830	2.49294e-25
14.025660	2.57084e-25
14.017491	2.65117e-25
14.009322	2.73401e-25
14.001153	2.81944e-25
13.992983	2.90754e-25
13.984814	2.9984e-25
13.976645	3.09209e-25
13.968476	3.18871e-25
13.960307	3.28835e-25
13.952137	3.3911e-25
13.943968	3.49706e-25
13.935799	3.60634e-25
13.927630	3.71903e-25
13.919460	3.83524e-25
13.911291	3.95508e-25
13.903122	4.07866e-25
13.894953	4.20611e-25
13.886784	4.33754e-25
13.878614	4.47308e-25
13.870445	4.61285e-25
13.862276	4.75699e-25
13.854107	4.90564e-25
13.845938	5.05893e-25
13.837768	5.21701e-25
13.829599	5.38002e-25
13.821430	5.54814e-25
13.813261	5.7215e-25
13.805091	5.90028e-25
13.796922	6.08465e-25
13.788753	6.27478e-25
13.780584	6.47085e-25
13.772415	6.67305e-25
13.764245	6.88157e-25
13.756076	7.0966e-25
13.747907	7.31835e-25
13.739738	7.54703e-25
13.731569	7.78286e-25
13.723399	8.02605e-25
13.715230	8.27685e-25
13.707061	8.53548e-25
13.698892	8.80219e-25
13.690722	9.07724e-25
13.682553	9.36088e-25
13.674384	9.65338e-25
13.666215	9.95502e-25
13.658046	1.02661e-24
13.649876	1.05869e-24
13.641707	1.09177e-24
13.633538	1.12588e-24
13.625369	1.16107e-24
13.617200	1.19735e-24
13.609030	1.23476e-24
13.600861	1.27334e-24
13.592692	1.31313e-24
13.584523	1.35416e-24
13.576353	1.39648e-24
13.568184	1.44012e-24
13.560015	1.48512e-24
13.551846	1.53152e-24
13.543677	1.57938e-24
13.535507	1.62873e-24
13.527338	1.67962e-24
13.519169	1.73211e-24
13.511000	1.78623e-24
13.502831	1.84205e-24
13.494661	1.89961e-24
13.486492	1.95896e-24
13.478323	2.02018e-24
13.470154	2.0833e-24
13.461984	2.1484e-24
13.453815	2.21553e-24
13.445646	2.28476e-24
13.437477	2.35615e-24
13.429308	2.42978e-24
13.421138	2.5057e-24
13.412969	2.584e-24
13.404800	2.66474e-24
13.396631	2.74801e-24
13.388462	2.83388e-24
13.380292	2.92243e-24
13.372123	3.01375e-24
13.363954	3.10792e-24
13.355785	3.20504e-24
13.347615	3.30518e-24
13.339446	3.40846e-24
13.331277	3.51497e-24
13.323108	3.6248e-24
13.314939	3.73807e-24
13.306769	3.85487e-24
13.298600	3.97533e-24
13.290431	4.09955e-24
13.282262	4.22765e-24
13.274093	4.35975e-24
13.265923	4.49598e-24
13.257754	4.63647e-24
13.249585	4.78135e-24
13.241416	4.93076e-24
13.233246	5.08483e-24
13.225077	5.24372e-24
13.216908	5.40757e-24
13.208739	5.57654e-24
13.200570	5.7508e-24
13.192400	5.9305e-24
13.184231	6.11581e-24
13.176062	6.30691e-24
13.167893	6.50399e-24
13.159724	6.70722e-24
13.151554	6.9168e-24
13.143385	7.13294e-24
13.135216	7.35582e-24
13.127047	7.58567e-24
13.118877	7.82271e-24
13.110708	8.06715e-24
13.102539	8.31923e-24
13.094370	8.57918e-24
13.086201	8.84726e-24
13.078031	9.12371e-24
13.069862	9.40881e-24
13.061693	9.70281e-24
13.053524	1.0006e-23
13.045355	1.03187e-23
13.037185	1.06411e-23
13.029016	1.09736e-23
13.020847	1.13165e-23
13.012678	1.16701e-23
13.004508	1.20348e-23
12.996339	1.24108e-23
12.988170	1.27986e-23
12.980001	1.31986e-23
12.971832	1.3611e-23
12.963662	1.40363e-23
12.955493	1.44749e-23
12.947324	1.49272e-23
12.939155	1.53936e-23
12.930986	1.58746e-23
12.922816	1.63707e-23
12.914647	1.68822e-23
12.906478	1.74098e-23
12.898309	1.79538e-23
12.890139	1.85148e-23
12.881970	1.90933e-23
12.873801	1.96899e-23
12.865632	2.03052e-23
12.857463	2.09397e-23
12.849293	2.1594e-23
12.841124	2.22688e-23
12.832955	2.29646e-23
12.824786	2.36822e-23
12.816617	2.44222e-23
12.808447	2.51853e-23
12.800278	2.59723e-23
12.792109	2.67839e-23
12.783940	2.76208e-23
12.775770	2.84839e-23
12.767601	2.93739e-23
12.759432	3.02918e-23
12.751263	3.12383e-23
12.743094	3.22145e-23
12.734924	3.32211e-23
12.726755	3.42592e-23
12.718586	3.53297e-23
12.710417	3.64336e-23
12.702248	3.75721e-23
12.694078	3.87461e-23
12.685909	3.99568e-23
12.677740	4.12054e-23
12.669571	4.2493e-23
12.661401	4.38208e-23
12.653232	4.519e-23
12.645063	4.66021e-23
12.636894	4.80583e-23
12.628725	4.956e-23
12.620555	5.11087e-23
12.612386	5.27057e-23
12.604217	5.43526e-23
12.596048	5.6051e-23
12.587879	5.78024e-23
12.579709	5.96086e-23
12.571540	6.14712e-23
12.563371	6.3392e-23
12.555202	6.53729e-23
12.547032	6.74156e-23
12.538863	6.95222e-23
12.530694	7.16946e-23
12.522525	7.39349e-23
12.514356	7.62452e-23
12.506186	7.86276e-23
12.498017	8.10845e-23
12.489848	8.36182e-23
12.481679	8.62311e-23
12.473510	8.89256e-23
12.465340	9.17043e-23
12.457171	9.45698e-23
12.449002	9.75249e-23
12.440833	1.00572e-22
12.432663	1.03715e-22
12.424494	1.06956e-22
12.416325	1.10298e-22
12.408156	1.13744e-22
12.399987	1.17299e-22
12.391817	1.20964e-22
12.383648	1.24744e-22
12.375479	1.28642e-22
12.367310	1.32661e-22
12.359141	1.36807e-22
12.350971	1.41082e-22
12.342802	1.4549e-22
12.334633	1.50036e-22
12.326464	1.54725e-22
12.318294	1.59559e-22
12.310125	1.64545e-22
12.301956	1.69687e-22
12.293787	1.74989e-22
12.285618	1.80457e-22
12.277448	1.86096e-22
12.269279	1.91911e-22
12.261110	1.97908e-22
12.252941	2.04092e-22
12.244771	2.10469e-22
12.236602	2.17046e-22
12.228433	2.23828e-22
12.220264	2.30822e-22
12.212095	2.38034e-22
12.203925	2.45472e-22
12.195756	2.53143e-22
12.187587	2.61053e-22
12.179418	2.6921e-22
12.171249	2.77622e-22
12.163079	2.86297e-22
12.154910	2.95243e-22
12.146741	3.04469e-22
12.138572	3.13983e-22
12.130402	3.23794e-22
12.122233	3.33912e-22
12.114064	3.44346e-22
12.105895	3.55106e-22
12.097726	3.66202e-22
12.089556	3.77645e-22
12.081387	3.89445e-22
12.073218	4.01614e-22
12.065049	4.14164e-22
12.056880	4.27105e-22
12.048710	4.40451e-22
12.040541	4.54214e-22
12.032372	4.68407e-22
12.024203	4.83044e-22
12.016033	4.98138e-22
12.007864	5.13703e-22
11.999695	5.29755e-22
11.991526	5.46309e-22
11.983357	5.6338e-22
11.975187	5.80984e-22
11.967018	5.99138e-22
11.958849	6.1786e-22
11.950680	6.37166e-22
11.942511	6.57076e-22
11.934341	6.77608e-22
11.926172	6.98782e-22
11.918003	7.20617e-22
11.909834	7.43134e-22
11.901664	7.66355e-22
11.893495	7.90302e-22
11.885326	8.14997e-22
11.877157	8.40464e-22
11.868988	8.66726e-22
11.860818	8.93809e-22
11.852649	9.21738e-22
11.844480	9.5054e-22
11.836311	9.80243e-22
11.828142	1.01087e-21
11.819972	1.04246e-21
11.811803	1.07503e-21
11.803634	1.10863e-21
11.795465	1.14327e-21
11.787295	1.17899e-21
11.779126	1.21583e-21
11.770957	1.25382e-21
11.762788	1.293e-21
11.754619	1.33341e-21
11.746449	1.37507e-21
11.738280	1.41804e-21
11.730111	1.46235e-21
11.721942	1.50804e-21
11.713773	1.55517e-21
11.705603	1.60376e-21
11.697434	1.65388e-21
11.689265	1.70556e-21
11.681096	1.75885e-21
11.672926	1.81381e-21
11.664757	1.87049e-21
11.656588	1.92893e-21
11.648419	1.98921e-21
11.640250	2.05137e-21
11.632080	2.11547e-21
11.623911	2.18157e-21
11.615742	2.24974e-21
11.607573	2.32004e-21
11.599404	2.39253e-21
11.591234	2.46729e-21
11.583065	2.54439e-21
11.574896	2.6239e-21
11.566727	2.70589e-21
11.558557	2.79044e-21
11.550388	2.87763e-21
11.542219	2.96755e-21
11.534050	3.06028e-21
11.525881	3.15591e-21
11.517711	3.25452e-21
11.509542	3.35622e-21
11.501373	3.46109e-21
11.493204	3.56924e-21
11.485035	3.68077e-21
11.476865	3.79578e-21
11.468696	3.91439e-21
11.460527	4.03671e-21
11.452358	4.16284e-21
11.444188	4.29292e-21
11.436019	4.42707e-21
11.427850	4.5654e-21
11.419681	4.70806e-21
11.411512	4.85517e-21
11.403342	5.00688e-21
11.395173	5.16334e-21
11.387004	5.32468e-21
11.378835	5.49106e-21
11.370666	5.66264e-21
11.362496	5.83959e-21
11.354327	6.02206e-21
11.346158	6.21023e-21
11.337989	6.40429e-21
11.329819	6.60441e-21
11.321650	6.81078e-21
11.313481	7.0236e-21
11.305312	7.24307e-21
11.297143	7.46939e-21
11.288973	7.70279e-21
11.280804	7.94349e-21
11.272635	8.1917e-21
11.264466	8.44767e-21
11.256297	8.71164e-21
11.248127	8.98386e-21
11.239958	9.26458e-21
11.231789	9.55408e-21
11.223620	9.85262e-21
11.215450	1.01605e-20
11.207281	1.0478e-20
11.199112	1.08054e-20
11.190943	1.1143e-20
11.182774	1.14912e-20
11.174604	1.18503e-20
11.166435	1.22206e-20
11.158266	1.26024e-20
11.150097	1.29962e-20
11.141928	1.34023e-20
11.133758	1.38211e-20
11.125589	1.4253e-20
11.117420	1.46984e-20
11.109251	1.51577e-20
11.101081	1.56313e-20
11.092912	1.61197e-20
11.084743	1.66234e-20
11.076574	1.71429e-20
11.068405	1.76786e-20
11.060235	1.8231e-20
11.052066	1.88006e-20
11.043897	1.93881e-20
11.035728	1.99939e-20
11.027559	2.06187e-20
11.019389	2.1263e-20
11.011220	2.19274e-20
11.003051	2.26126e-20
10.994882	2.33192e-20
10.986712	2.40478e-20
10.978543	2.47993e-20
10.970374	2.55742e-20
10.962205	2.63733e-20
10.954036	2.71974e-20
10.945866	2.80473e-20
10.937697	2.89237e-20
10.929528	2.98275e-20
10.921359	3.07595e-20
10.913190	3.17206e-20
10.905020	3.27118e-20
10.896851	3.3734e-20
10.888682	3.47881e-20
10.880513	3.58751e-20
10.872343	3.69962e-20
10.864174	3.81522e-20
10.856005	3.93444e-20
10.847836	4.05738e-20
10.839667	4.18416e-20
10.831497	4.3149e-20
10.823328	4.44973e-20
10.815159	4.58878e-20
10.806990	4.73216e-20
10.798821	4.88003e-20
10.790651	5.03252e-20
10.782482	5.18978e-20
10.774313	5.35194e-20
10.766144	5.51918e-20
10.757974	5.69164e-20
10.749805	5.86949e-20
10.741636	6.05289e-20
10.733467	6.24203e-20
10.725298	6.43708e-20
10.717128	6.63822e-20
10.708959	6.84565e-20
10.700790	7.05956e-20
10.692621	7.28015e-20
10.684451	7.50764e-20
10.676282	7.74223e-20
10.668113	7.98416e-20
10.659944	8.23365e-20
10.651775	8.49093e-20
10.643605	8.75625e-20
10.635436	9.02986e-20
10.627267	9.31202e-20
10.619098	9.60299e-20
10.610929	9.90306e-20
10.602759	1.02125e-19
10.594590	1.05316e-19
10.586421	1.08607e-19
10.578252	1.12001e-19
10.570082	1.15501e-19
10.561913	1.1911e-19
10.553744	1.22832e-19
10.545575	1.2667e-19
10.537406	1.30628e-19
10.529236	1.3471e-19
10.521067	1.38919e-19
10.512898	1.4326e-19
10.504729	1.47736e-19
10.496560	1.52353e-19
10.488390	1.57113e-19
10.480221	1.62023e-19
10.472052	1.67086e-19
10.463883	1.72307e-19
10.455713	1.77691e-19
10.447544	1.83243e-19
10.439375	1.88969e-19
10.431206	1.94874e-19
10.423037	2.00963e-19
10.414867	2.07243e-19
10.406698	2.13719e-19
10.398529	2.20397e-19
10.390360	2.27284e-19
10.382191	2.34386e-19
10.374021	2.4171e-19
10.365852	2.49262e-19
10.357683	2.57051e-19
10.349514	2.65083e-19
10.341344	2.73367e-19
10.333175	2.81909e-19
10.325006	2.90718e-19
10.316837	2.99802e-19
10.308668	3.0917e-19
10.300498	3.18831e-19
10.292329	3.28793e-19
10.284160	3.39067e-19
10.275991	3.49662e-19
10.267822	3.60588e-19
10.259652	3.71856e-19
10.251483	3.83475e-19
10.243314	3.95458e-19
10.235145	4.07815e-19
10.226975	4.20558e-19
10.218806	4.337e-19
10.210637	4.47252e-19
10.202468	4.61227e-19
10.194299	4.75639e-19
10.186129	4.90502e-19
10.177960	5.05829e-19
10.169791	5.21635e-19
10.161622	5.37935e-19
10.153453	5.54744e-19
10.145283	5.72078e-19
10.137114	5.89954e-19
10.128945	6.08389e-19
10.120776	6.27399e-19
10.112606	6.47004e-19
10.104437	6.67221e-19
10.096268	6.8807e-19
10.088099	7.09571e-19
10.079930	7.31743e-19
10.071760	7.54608e-19
10.063591	7.78188e-19
10.055422	8.02504e-19
10.047253	8.2758e-19
10.039084	8.5344e-19
10.030914	8.80108e-19
10.022745	9.07609e-19
10.014576	9.3597e-19
10.006407	9.65216e-19
9.998237	9.95377e-19
9.990068	1.02648e-18
9.981899	1.05856e-18
9.973730	1.09163e-18
9.965561	1.12574e-18
9.957391	1.16092e-18
9.949222	1.1972e-18
9.941053	1.2346e-18
9.932884	1.27318e-18
9.924715	1.31297e-18
9.916545	1.35399e-18
9.908376	1.3963e-18
9.900207	1.43993e-18
9.892038	1.48493e-18
9.883868	1.53133e-18
9.875699	1.57918e-18
9.867530	1.62852e-18
9.859361	1.67941e-18
9.851192	1.73189e-18
9.843022	1.78601e-18
9.834853	1.84181e-18
9.826684	1.89937e-18
9.818515	1.95872e-18
9.810346	2.01992e-18
9.802176	2.08304e-18
9.794007	2.14813e-18
9.785838	2.21525e-18
9.777669	2.28447e-18
9.769499	2.35586e-18
9.761330	2.42947e-18
9.753161	2.50539e-18
9.744992	2.58367e-18
9.736823	2.66441e-18
9.728653	2.74766e-18
9.720484	2.83352e-18
9.712315	2.92206e-18
9.704146	3.01337e-18
9.695977	3.10753e-18
9.687807	3.20463e-18
9.679638	3.30477e-18
9.671469	3.40803e-18
9.663300	3.51453e-18
9.655130	3.62435e-18
9.646961	3.7376e-18
9.638792	3.85439e-18
9.630623	3.97483e-18
9.622454	4.09903e-18
9.614284	4.22712e-18
9.606115	4.3592e-18
9.597946	4.49542e-18
9.589777	4.63589e-18
9.581608	4.78075e-18
9.573438	4.93013e-18
9.565269	5.08419e-18
9.557100	5.24306e-18
9.548931	5.40689e-18
9.540761	5.57584e-18
9.532592	5.75007e-18
9.524423	5.92975e-18
9.516254	6.11504e-18
9.508085	6.30612e-18
9.499915	6.50317e-18
9.491746	6.70638e-18
9.483577	6.91593e-18
9.475408	7.13204e-18
9.467239	7.3549e-18
9.459069	7.58472e-18
9.450900	7.82172e-18
9.442731	8.06613e-18
9.434562	8.31818e-18
9.426392	8.5781e-18
9.418223	8.84614e-18
9.410054	9.12256e-18
9.401885	9.40762e-18
9.393716	9.70159e-18
9.385546	1.00047e-17
9.377377	1.03174e-17
9.369208	1.06398e-17
9.361039	1.09722e-17
9.352870	1.13151e-17
9.344700	1.16686e-17
9.336531	1.20333e-17
9.328362	1.24093e-17
9.320193	1.2797e-17
9.312023	1.31969e-17
9.303854	1.36093e-17
9.295685	1.40345e-17
9.287516	1.44731e-17
9.279347	1.49253e-17
9.271177	1.53917e-17
9.263008	1.58726e-17
9.254839	1.63686e-17
9.246670	1.68801e-17
9.238501	1.74076e-17
9.230331	1.79515e-17
9.222162	1.85124e-17
9.213993	1.90909e-17
9.205824	1.96875e-17
9.197654	2.03026e-17
9.189485	2.0937e-17
9.181316	2.15913e-17
9.173147	2.2266e-17
9.164978	2.29617e-17
9.156808	2.36792e-17
9.148639	2.44191e-17
9.140470	2.51822e-17
9.132301	2.5969e-17
9.124131	2.67805e-17
9.115962	2.76173e-17
9.107793	2.84803e-17
9.099624	2.93702e-17
9.091455	3.0288e-17
9.083285	3.12344e-17
9.075116	3.22104e-17
9.066947	3.32169e-17
9.058778	3.42548e-17
9.050609	3.53252e-17
9.042439	3.6429e-17
9.034270	3.75674e-17
9.026101	3.87412e-17
9.017932	3.99518e-17
9.009762	4.12002e-17
9.001593	4.24876e-17
8.993424	4.38152e-17
8.985255	4.51844e-17
8.977086	4.65963e-17
8.968916	4.80523e-17
8.960747	4.95538e-17
8.952578	5.11022e-17
8.944409	5.2699e-17
8.936240	5.43457e-17
8.928070	5.60439e-17
8.919901	5.77951e-17
8.911732	5.96011e-17
8.903563	6.14635e-17
8.895393	6.33841e-17
8.887224	6.53647e-17
8.879055	6.74071e-17
8.870886	6.95134e-17
8.862717	7.16856e-17
8.854547	7.39256e-17
8.846378	7.62356e-17
8.838209	7.86177e-17
8.830040	8.10743e-17
8.821871	8.36077e-17
8.813701	8.62202e-17
8.805532	8.89144e-17
8.797363	9.16927e-17
8.789194	9.45579e-17
8.781024	9.75126e-17
8.772855	1.0056e-16
8.764686	1.03702e-16
8.756517	1.06942e-16
8.748348	1.10284e-16
8.740178	1.1373e-16
8.732009	1.17284e-16
8.723840	1.20949e-16
8.715671	1.24728e-16
8.707502	1.28625e-16
8.699332	1.32645e-16
8.691163	1.3679e-16
8.682994	1.41064e-16
8.674825	1.45472e-16
8.666655	1.50017e-16
8.658486	1.54705e-16
8.650317	1.59539e-16
8.642148	1.64524e-16
8.633979	1.69665e-16
8.625809	1.74967e-16
8.617640	1.80434e-16
8.609471	1.86072e-16
8.601302	1.91887e-16
8.593133	1.97883e-16
8.584963	2.04066e-16
8.576794	2.10443e-16
8.568625	2.17018e-16
8.560456	2.238e-16
8.552286	2.30793e-16
8.544117	2.38004e-16
8.535948	2.45442e-16
8.527779	2.53111e-16
8.519610	2.6102e-16
8.511440	2.69176e-16
8.503271	2.77587e-16
8.495102	2.86261e-16
8.486933	2.95206e-16
8.478764	3.04431e-16
8.470594	3.13943e-16
8.462425	3.23753e-16
8.454256	3.3387e-16
8.446087	3.44302e-16
8.437917	3.55061e-16
8.429748	3.66156e-16
8.421579	3.77597e-16
8.413410	3.89396e-16
8.405241	4.01564e-16
8.397071	4.14112e-16
8.388902	4.27052e-16
8.380733	4.40396e-16
8.372564	4.54157e-16
8.364395	4.68348e-16
8.356225	4.82983e-16
8.348056	4.98075e-16
8.339887	5.13639e-16
8.331718	5.29689e-16
8.323548	5.4624e-16
8.315379	5.63309e-16
8.307210	5.80911e-16
8.299041	5.99063e-16
8.290872	6.17782e-16
8.282702	6.37086e-16
8.274533	6.56993e-16
8.266364	6.77523e-16
8.258195	6.98694e-16
8.250026	7.20526e-16
8.241856	7.43041e-16
8.233687	7.66259e-16
8.225518	7.90203e-16
8.217349	8.14895e-16
8.209179	8.40358e-16
8.201010	8.66617e-16
8.192841	8.93697e-16
8.184672	9.21622e-16
8.176503	9.50421e-16
8.168333	9.80119e-16
8.160164	1.01075e-15
8.151995	1.04233e-15
8.143826	1.0749e-15
8.135657	1.10849e-15
8.127487	1.14312e-15
8.119318	1.17884e-15
8.111149	1.21568e-15
8.102980	1.25367e-15
8.094810	1.29284e-15
8.086641	1.33324e-15
8.078472	1.3749e-15
8.070303	1.41786e-15
8.062134	1.46217e-15
8.053964	1.50785e-15
8.045795	1.55497e-15
8.037626	1.60356e-15
8.029457	1.65367e-15
8.021288	1.70534e-15
8.013118	1.75863e-15
8.004949	1.81358e-15
7.996780	1.87025e-15
7.988611	1.92869e-15
7.980441	1.98896e-15
7.972272	2.05111e-15
7.964103	2.1152e-15
7.955934	2.1813e-15
7.947765	2.24946e-15
7.939595	2.31974e-15
7.931426	2.39223e-15
7.923257	2.46698e-15
7.915088	2.54407e-15
7.906919	2.62357e-15
7.898749	2.70555e-15
7.890580	2.79009e-15
7.882411	2.87727e-15
7.874242	2.96718e-15
7.866072	3.05989e-15
7.857903	3.15551e-15
7.849734	3.25411e-15
7.841565	3.35579e-15
7.833396	3.46065e-15
7.825226	3.56879e-15
7.817057	3.68031e-15
7.808888	3.79531e-15
7.800719	3.9139e-15
7.792550	4.0362e-15
7.784380	4.16232e-15
7.776211	4.29238e-15
7.768042	4.42651e-15
7.759873	4.56483e-15
7.751703	4.70746e-15
7.743534	4.85456e-15
7.735365	5.00625e-15
7.727196	5.16269e-15
7.719027	5.32401e-15
7.710857	5.49037e-15
7.702688	5.66193e-15
7.694519	5.83885e-15
7.686350	6.0213e-15
7.678181	6.20945e-15
7.670011	6.40348e-15
7.661842	6.60357e-15
7.653673	6.80992e-15
7.645504	7.02271e-15
7.637334	7.24215e-15
7.629165	7.46845e-15
7.620996	7.70182e-15
7.612827	7.94249e-15
7.604658	8.19067e-15
7.596488	8.44661e-15
7.588319	8.71054e-15
7.580150	8.98273e-15
7.571981	9.26341e-15
7.563812	9.55287e-15
7.555642	9.85138e-15
7.547473	1.01592e-14
7.539304	1.04767e-14
7.531135	1.0804e-14
7.522965	1.11416e-14
7.514796	1.14898e-14
7.506627	1.18488e-14
7.498458	1.2219e-14
7.490289	1.26009e-14
7.482119	1.29946e-14
7.473950	1.34007e-14
7.465781	1.38194e-14
7.457612	1.42512e-14
7.449442	1.46965e-14
7.441273	1.51558e-14
7.433104	1.56293e-14
7.424935	1.61177e-14
7.416766	1.66213e-14
7.408596	1.71407e-14
7.400427	1.76763e-14
7.392258	1.82287e-14
7.384089	1.87983e-14
7.375920	1.93857e-14
7.367750	1.99914e-14
7.359581	2.06161e-14
7.351412	2.12603e-14
7.343243	2.19246e-14
7.335073	2.26097e-14
7.326904	2.33162e-14
7.318735	2.40448e-14
7.310566	2.47961e-14
7.302397	2.5571e-14
7.294227	2.637e-14
7.286058	2.7194e-14
7.277889	2.80437e-14
7.269720	2.892e-14
7.261551	2.98237e-14
7.253381	3.07556e-14
7.245212	3.17167e-14
7.237043	3.27077e-14
7.228874	3.37298e-14
7.220704	3.47837e-14
7.212535	3.58706e-14
7.204366	3.69915e-14
7.196197	3.81474e-14
7.188028	3.93394e-14
7.179858	4.05687e-14
7.171689	4.18363e-14
7.163520	4.31436e-14
7.155351	4.44917e-14
7.147182	4.5882e-14
7.139012	4.73157e-14
7.130843	4.87942e-14
7.122674	5.03189e-14
7.114505	5.18912e-14
7.106335	5.35127e-14
7.098166	5.51848e-14
7.089997	5.69092e-14
7.081828	5.86875e-14
7.073659	6.05213e-14
7.065489	6.24125e-14
7.057320	6.43627e-14
7.049151	6.63739e-14
7.040982	6.84479e-14
7.032813	7.05867e-14
7.024643	7.27924e-14
7.016474	7.50669e-14
7.008305	7.74126e-14
7.000136	7.98315e-14
6.991966	8.23261e-14
6.983797	8.48986e-14
6.975628	8.75514e-14
6.967459	9.02872e-14
6.959290	9.31084e-14
6.951120	9.60179e-14
6.942951	9.90182e-14
6.934782	1.02112e-13
6.926613	1.05303e-13
6.918444	1.08593e-13
6.910274	1.11987e-13
6.902105	1.15486e-13
6.893936	1.19095e-13
6.885767	1.22816e-13
6.877597	1.26654e-13
6.869428	1.30611e-13
6.861259	1.34693e-13
6.853090	1.38901e-13
6.844921	1.43242e-13
6.836751	1.47718e-13
6.828582	1.52334e-13
6.820413	1.57094e-13
6.812244	1.62002e-13
6.804075	1.67065e-13
6.795905	1.72285e-13
6.787736	1.77668e-13
6.779567	1.8322e-13
6.771398	1.88945e-13
6.763228	1.94849e-13
6.755059	2.00938e-13
6.746890	2.07217e-13
6.738721	2.13692e-13
6.730552	2.20369e-13
6.722382	2.27255e-13
6.714213	2.34356e-13
6.706044	2.41679e-13
6.697875	2.49231e-13
6.689706	2.57019e-13
6.681536	2.6505e-13
6.673367	2.73332e-13
6.665198	2.81873e-13
6.657029	2.90681e-13
6.648859	2.99764e-13
6.640690	3.09131e-13
6.632521	3.18791e-13
6.624352	3.28752e-13
6.616183	3.39025e-13
6.608013	3.49618e-13
6.599844	3.60543e-13
6.591675	3.71809e-13
6.583506	3.83427e-13
6.575337	3.95408e-13
6.567167	4.07764e-13
6.558998	4.20505e-13
6.550829	4.33645e-13
6.542660	4.47195e-13
6.534490	4.61169e-13
6.526321	4.7558e-13
6.518152	4.9044e-13
6.509983	5.05765e-13
6.501814	5.21569e-13
6.493644	5.37867e-13
6.485475	5.54674e-13
6.477306	5.72006e-13
6.469137	5.8988e-13
6.460968	6.08312e-13
6.452798	6.2732e-13
6.444629	6.46922e-13
6.436460	6.67137e-13
6.428291	6.87984e-13
6.420121	7.09481e-13
6.411952	7.31651e-13
6.403783	7.54513e-13
6.395614	7.7809e-13
6.387445	8.02403e-13
6.379275	8.27476e-13
6.371106	8.53333e-13
6.362937	8.79997e-13
6.354768	9.07495e-13
6.346599	9.35852e-13
6.338429	9.65095e-13
6.330260	9.95252e-13
6.322091	1.02635e-12
6.313922	1.05842e-12
6.305752	1.09149e-12
6.297583	1.1256e-12
6.289414	1.16077e-12
6.281245	1.19704e-12
6.273076	1.23445e-12
6.264906	1.27302e-12
6.256737	1.3128e-12
6.248568	1.35382e-12
6.240399	1.39613e-12
6.232230	1.43975e-12
6.224060	1.48474e-12
6.215891	1.53114e-12
6.207722	1.57898e-12
6.199553	1.62832e-12
6.191383	1.6792e-12
6.183214	1.73167e-12
6.175045	1.78578e-12
6.166876	1.84158e-12
6.158707	1.89913e-12
6.150537	1.95847e-12
6.142368	2.01967e-12
6.134199	2.08278e-12
6.126030	2.14786e-12
6.117861	2.21497e-12
6.109691	2.28419e-12
6.101522	2.35556e-12
6.093353	2.42917e-12
6.085184	2.50507e-12
6.077014	2.58335e-12
6.068845	2.66407e-12
6.060676	2.74732e-12
6.052507	2.83316e-12
6.044338	2.92169e-12
6.036168	3.01299e-12
6.027999	3.10714e-12
6.019830	3.20423e-12
6.011661	3.30435e-12
6.003492	3.4076e-12
5.995322	3.51408e-12
5.987153	3.62389e-12
5.978984	3.73713e-12
5.970815	3.8539e-12
5.962645	3.97433e-12
5.954476	4.09852e-12
5.946307	4.22658e-12
5.938138	4.35865e-12
5.929969	4.49485e-12
5.921799	4.6353e-12
5.913630	4.78015e-12
5.905461	4.92951e-12
5.897292	5.08355e-12
5.889122	5.2424e-12
5.880953	5.40621e-12
5.872784	5.57514e-12
5.864615	5.74935e-12
5.856446	5.929e-12
5.848276	6.11427e-12
5.840107	6.30532e-12
5.831938	6.50235e-12
5.823769	6.70553e-12
5.815600	6.91506e-12
5.807430	7.13114e-12
5.799261	7.35397e-12
5.791092	7.58376e-12
5.782923	7.82074e-12
5.774753	8.06512e-12
5.766584	8.31713e-12
5.758415	8.57702e-12
5.750246	8.84503e-12
5.742077	9.12142e-12
5.733907	9.40644e-12
5.725738	9.70036e-12
5.717569	1.00035e-11
5.709400	1.03161e-11
5.701231	1.06384e-11
5.693061	1.09708e-11
5.684892	1.13136e-11
5.676723	1.16672e-11
5.668554	1.20317e-11
5.660384	1.24077e-11
5.652215	1.27954e-11
5.644046	1.31952e-11
5.635877	1.36076e-11
5.627708	1.40328e-11
5.619538	1.44712e-11
5.611369	1.49234e-11
5.603200	1.53898e-11
5.595031	1.58706e-11
5.586862	1.63666e-11
5.578692	1.6878e-11
5.570523	1.74054e-11
5.562354	1.79492e-11
5.554185	1.85101e-11
5.546015	1.90885e-11
5.537846	1.9685e-11
5.529677	2.03001e-11
5.521508	2.09344e-11
5.513339	2.15886e-11
5.505169	2.22631e-11
5.497000	2.29588e-11
5.488831	2.36762e-11
5.480662	2.4416e-11
5.472493	2.5179e-11
5.464323	2.59658e-11
5.456154	2.67771e-11
5.447985	2.76138e-11
5.439816	2.84767e-11
5.431646	2.93665e-11
5.423477	3.02842e-11
5.415308	3.12305e-11
5.407139	3.22063e-11
5.398970	3.32127e-11
5.390800	3.42505e-11
5.382631	3.53208e-11
5.374462	3.64245e-11
5.366293	3.75626e-11
5.358124	3.87364e-11
5.349954	3.99468e-11
5.341785	4.1195e-11
5.333616	4.24823e-11
5.325447	4.38097e-11
5.317277	4.51787e-11
5.309108	4.65904e-11
5.300939	4.80462e-11
5.292770	4.95475e-11
5.284601	5.10958e-11
5.276431	5.26924e-11
5.268262	5.43389e-11
5.260093	5.60369e-11
5.251924	5.77879e-11
5.243755	5.95936e-11
5.235585	6.14557e-11
5.227416	6.33761e-11
5.219247	6.53564e-11
5.211078	6.73987e-11
5.202908	6.95047e-11
5.194739	7.16765e-11
5.186570	7.39163e-11
5.178401	7.62259e-11
5.170232	7.86078e-11
5.162062	8.10641e-11
5.153893	8.35972e-11
5.145724	8.62094e-11
5.137555	8.89032e-11
5.129386	9.16812e-11
5.121216	9.4546e-11
5.113047	9.75003e-11
5.104878	1.00547e-10
5.096709	1.03689e-10
5.088539	1.06929e-10
5.080370	1.1027e-10
5.072201	1.13716e-10
5.064032	1.17269e-10
5.055863	1.20933e-10
5.047693	1.24712e-10
5.039524	1.28609e-10
5.031355	1.32628e-10
5.023186	1.36772e-10
5.015017	1.41046e-10
5.006847	1.45453e-10
4.998678	1.49998e-10
4.990509	1.54686e-10
4.982340	1.59519e-10
4.974170	1.64504e-10
4.966001	1.69644e-10
4.957832	1.74945e-10
4.949663	1.80412e-10
4.941494	1.86049e-10
4.933324	1.91862e-10
4.925155	1.97858e-10
4.916986	2.0404e-10
4.908817	2.10416e-10
4.900648	2.16991e-10
4.892478	2.23771e-10
4.884309	2.30764e-10
4.876140	2.37974e-10
4.867971	2.45411e-10
4.859801	2.53079e-10
4.851632	2.60987e-10
4.843463	2.69142e-10
4.835294	2.77552e-10
4.827125	2.86225e-10
4.818955	2.95169e-10
4.810786	3.04392e-10
4.802617	3.13904e-10
4.794448	3.23713e-10
4.786279	3.33828e-10
4.778109	3.44259e-10
4.769940	3.55016e-10
4.761771	3.6611e-10
4.753602	3.7755e-10
4.745432	3.89347e-10
4.737263	4.01513e-10
4.729094	4.14059e-10
4.720925	4.26998e-10
4.712756	4.4034e-10
4.704586	4.541e-10
4.696417	4.68289e-10
4.688248	4.82922e-10
4.680079	4.98012e-10
4.671910	5.13574e-10
4.663740	5.29622e-10
4.655571	5.46171e-10
4.647402	5.63238e-10
4.639233	5.80838e-10
4.631063	5.98987e-10
4.622894	6.17704e-10
4.614725	6.37006e-10
4.606556	6.56911e-10
4.598387	6.77438e-10
4.590217	6.98606e-10
4.582048	7.20435e-10
4.573879	7.42947e-10
4.565710	7.66162e-10
4.557541	7.90103e-10
4.549371	8.14792e-10
4.541202	8.40252e-10
4.533033	8.66508e-10
4.524864	8.93584e-10
4.516694	9.21506e-10
4.508525	9.50301e-10
4.500356	9.79996e-10
4.492187	1.01062e-09
4.484018	1.0422e-09
4.475848	1.07476e-09
4.467679	1.10835e-09
4.459510	1.14298e-09
4.451341	1.1787e-09
4.443172	1.21553e-09
4.435002	1.25351e-09
4.426833	1.29268e-09
4.418664	1.33307e-09
4.410495	1.37473e-09
4.402325	1.41768e-09
4.394156	1.46198e-09
4.385987	1.50766e-09
4.377818	1.55478e-09
4.369649	1.60336e-09
4.361479	1.65346e-09
4.353310	1.70513e-09
4.345141	1.75841e-09
4.336972	1.81335e-09
4.328802	1.87002e-09
4.320633	1.92845e-09
4.312464	1.98871e-09
4.304295	2.05085e-09
4.296126	2.11493e-09
4.287956	2.18102e-09
4.279787	2.24917e-09
4.271618	2.31945e-09
4.263449	2.39193e-09
4.255280	2.46667e-09
4.247110	2.54375e-09
4.238941	2.62323e-09
4.230772	2.7052e-09
4.222603	2.78974e-09
4.214433	2.87691e-09
4.206264	2.9668e-09
4.198095	3.05951e-09
4.189926	3.15511e-09
4.181757	3.2537e-09
4.173587	3.35537e-09
4.165418	3.46022e-09
4.157249	3.56834e-09
4.149080	3.67984e-09
4.140911	3.79483e-09
4.132741	3.91341e-09
4.124572	4.03569e-09
4.116403	4.1618e-09
4.108234	4.29184e-09
4.100064	4.42595e-09
4.091895	4.56425e-09
4.083726	4.70687e-09
4.075557	4.85395e-09
4.067388	5.00562e-09
4.059218	5.16204e-09
4.051049	5.32334e-09
4.042880	5.48968e-09
4.034711	5.66122e-09
4.026542	5.83812e-09
4.018372	6.02054e-09
4.010203	6.20867e-09
4.002034	6.40268e-09
3.993865	6.60274e-09
3.985695	6.80906e-09
3.977526	7.02183e-09
3.969357	7.24124e-09
3.961188	7.46751e-09
3.953019	7.70085e-09
3.944849	7.94149e-09
3.936680	8.18964e-09
3.928511	8.44554e-09
3.920342	8.70945e-09
3.912173	8.98159e-09
3.904003	9.26225e-09
3.895834	9.55167e-09
3.887665	9.85013e-09
3.879496	1.01579e-08
3.871326	1.04753e-08
3.863157	1.08027e-08
3.854988	1.11402e-08
3.846819	1.14883e-08
3.838650	1.18473e-08
3.830480	1.22175e-08
3.822311	1.25993e-08
3.814142	1.2993e-08
3.805973	1.3399e-08
3.797804	1.38176e-08
3.789634	1.42494e-08
3.781465	1.46947e-08
3.773296	1.51538e-08
3.765127	1.56274e-08
3.756957	1.61157e-08
3.748788	1.66193e-08
3.740619	1.71386e-08
3.732450	1.76741e-08
3.724281	1.82264e-08
3.716111	1.87959e-08
3.707942	1.93832e-08
3.699773	1.99889e-08
3.691604	2.06135e-08
3.683435	2.12576e-08
3.675265	2.19219e-08
3.667096	2.26069e-08
3.658927	2.33133e-08
3.650758	2.40418e-08
3.642588	2.4793e-08
3.634419	2.55677e-08
3.626250	2.63667e-08
3.618081	2.71906e-08
3.609912	2.80402e-08
3.601742	2.89164e-08
3.593573	2.98199e-08
3.585404	3.07517e-08
3.577235	3.17127e-08
3.569066	3.27036e-08
3.560896	3.37255e-08
3.552727	3.47793e-08
3.544558	3.58661e-08
3.536389	3.69868e-08
3.528219	3.81426e-08
3.520050	3.93344e-08
3.511881	4.05635e-08
3.503712	4.18311e-08
3.495543	4.31382e-08
3.487373	4.44861e-08
3.479204	4.58762e-08
3.471035	4.73097e-08
3.462866	4.8788e-08
3.454697	5.03125e-08
3.446527	5.18847e-08
3.438358	5.35059e-08
3.430189	5.51779e-08
3.422020	5.6902e-08
3.413850	5.86801e-08
3.405681	6.05137e-08
3.397512	6.24046e-08
3.389343	6.43546e-08
3.381174	6.63655e-08
3.373004	6.84393e-08
3.364835	7.05778e-08
3.356666	7.27832e-08
3.348497	7.50575e-08
3.340328	7.74028e-08
3.332158	7.98215e-08
3.323989	8.23157e-08
3.315820	8.48879e-08
3.307651	8.75404e-08
3.299481	9.02758e-08
3.291312	9.30967e-08
3.283143	9.60058e-08
3.274974	9.90057e-08
3.266805	1.02099e-07
3.258635	1.0529e-07
3.250466	1.0858e-07
3.242297	1.11973e-07
3.234128	1.15471e-07
3.225959	1.1908e-07
3.217789	1.22801e-07
3.209620	1.26638e-07
3.201451	1.30595e-07
3.193282	1.34676e-07
3.185112	1.38884e-07
3.176943	1.43224e-07
3.168774	1.47699e-07
3.160605	1.52314e-07
3.152436	1.57074e-07
3.144266	1.61982e-07
3.136097	1.67044e-07
3.127928	1.72263e-07
3.119759	1.77646e-07
3.111590	1.83197e-07
3.103420	1.88921e-07
3.095251	1.94825e-07
3.087082	2.00913e-07
3.078913	2.07191e-07
3.070743	2.13665e-07
3.062574	2.20341e-07
3.054405	2.27226e-07
3.046236	2.34327e-07
3.038067	2.41649e-07
3.029897	2.492e-07
3.021728	2.56987e-07
3.013559	2.65017e-07
3.005390	2.73298e-07
2.997221	2.81838e-07
2.989051	2.90644e-07
2.980882	2.99726e-07
2.972713	3.09092e-07
2.964544	3.1875e-07
2.956374	3.28711e-07
2.948205	3.38982e-07
2.940036	3.49574e-07
2.931867	3.60498e-07
2.923698	3.71762e-07
2.915528	3.83379e-07
2.907359	3.95358e-07
2.899190	4.07712e-07
2.891021	4.20452e-07
2.882852	4.33591e-07
2.874682	4.47139e-07
2.866513	4.61111e-07
2.858344	4.7552e-07
2.850175	4.90378e-07
2.842005	5.05702e-07
2.833836	5.21503e-07
2.825667	5.37799e-07
2.817498	5.54604e-07
2.809329	5.71934e-07
2.801159	5.89806e-07
2.792990	6.08235e-07
2.784821	6.27241e-07
2.776652	6.46841e-07
2.768483	6.67053e-07
2.760313	6.87897e-07
2.752144	7.09392e-07
2.743975	7.31559e-07
2.735806	7.54418e-07
2.727636	7.77992e-07
2.719467	8.02302e-07
2.711298	8.27372e-07
2.703129	8.53225e-07
2.694960	8.79886e-07
2.686790	9.07381e-07
2.678621	9.35734e-07
2.670452	9.64973e-07
2.662283	9.95126e-07
2.654113	1.02622e-06
2.645944	1.05829e-06
2.637775	1.09136e-06
2.629606	1.12546e-06
2.621437	1.16063e-06
2.613267	1.19689e-06
2.605098	1.23429e-06
2.596929	1.27286e-06
2.588760	1.31264e-06
2.580591	1.35365e-06
2.572421	1.39595e-06
2.564252	1.43957e-06
2.556083	1.48455e-06
2.547914	1.53094e-06
2.539744	1.57878e-06
2.531575	1.62811e-06
2.523406	1.67899e-06
2.515237	1.73145e-06
2.507068	1.78556e-06
2.498898	1.84135e-06
2.490729	1.89889e-06
2.482560	1.95822e-06
2.474391	2.01941e-06
2.466222	2.08251e-06
2.458052	2.14759e-06
2.449883	2.21469e-06
2.441714	2.2839e-06
2.433545	2.35526e-06
2.425375	2.42886e-06
2.417206	2.50476e-06
2.409037	2.58302e-06
&
```
