## Supplementary material for "All-at-once RNA folding with 3D motif prediction framed by evolutionary information": RF02670_scaDm46E3.cacofold.power

```
# Power analysis of CaCoFold structure 
#
# Powertype = SINGLE SUBSTITUTIONS
# covary  left_pos      right_pos    substitutions      power
#----------------------------------------------------------------
          4		18		0		0.00
          5		17		0		0.00
          6		16		0		0.00
          19		32		0		0.00
     *    20		31		2		0.00
          71		131		0		0.00
          72		130		0		0.00
          73		129		0		0.00
          74		128		0		0.00
          75		127		0		0.00
          76		126		0		0.00
          79		100		0		0.00
          80		99		0		0.00
          81		98		0		0.00
          108		124		0		0.00
          109		123		0		0.00
          110		122		0		0.00
          111		121		0		0.00
#
# BPAIRS 18
# avg substitutions per BP  0.1
# BPAIRS expected to covary 0.0 +/- 0.0
# BPAIRS observed to covary 1
#
```
