## Supplementary material for "All-at-once RNA folding with 3D motif prediction framed by evolutionary information": RF02670_scaDm46E3.power

```
# Power analysis of given structure 
#
# Powertype = SINGLE SUBSTITUTIONS
# covary  left_pos      right_pos    substitutions      power
#----------------------------------------------------------------
          1		130		0		0.00
          2		129		0		0.00
          3		128		0		0.00
          5		122		0		0.00
          6		121		0		0.00
          7		120		1		0.00
          10		118		0		0.00
          11		117		0		0.00
          12		116		0		0.00
          13		115		0		0.00
          14		114		0		0.00
          16		112		0		0.00
          17		111		0		0.00
          18		110		0		0.00
          23		60		0		0.00
          24		59		0		0.00
          25		58		0		0.00
          26		57		0		0.00
          27		56		0		0.00
          35		47		0		0.00
          36		46		0		0.00
          37		45		0		0.00
          38		44		0		0.00
          39		43		0		0.00
          66		93		0		0.00
          67		92		0		0.00
          68		91		0		0.00
          69		90		0		0.00
          70		89		0		0.00
          71		88		0		0.00
          72		87		0		0.00
          73		86		0		0.00
          74		83		0		0.00
          75		82		0		0.00
          76		81		0		0.00
          98		109		0		0.00
          99		108		0		0.00
#
# BPAIRS 37
# avg substitutions per BP  0.0
# BPAIRS expected to covary 0.0 +/- 0.0
# BPAIRS observed to covary 0
#
```
