## Supplementary material for "All-at-once RNA folding with 3D motif prediction framed by evolutionary information": RF02670_scaDm46E3.surv

```
0.000000	0.027027
-0.000620	1
&
0.570719	0.00010777
0.284094	0.00021554
-0.000620	0.999892
-0.193614	1
&
0.571135	3.57807e-07
0.570719	0.000106627
0.284094	0.000213969
-0.000620	0.999893
-0.193614	1
&
```
