## Supplementary material for "All-at-once RNA folding with 3D motif prediction framed by evolutionary information": RF02671_Ysr35.cacofold.power

```
# Power analysis of CaCoFold structure
#
# Powertype = SINGLE SUBSTITUTIONS
# covary left_pos right_pos substitutions power
#----------------------------------------------------------------
4		45		0		0.00
5		44		0		0.00
6		43		0		0.00
7		42		0		0.00
16		35		0		0.00
17		34		0		0.00
18		33		0		0.00
19		32		0		0.00
20		31		0		0.00
21		30		0		0.00
47		153		0		0.00
48		152		0		0.00
49		151		1		0.00
50		150		0		0.00
51		149		0		0.00
52		148		0		0.00
54		145		0		0.00
55		144		0		0.00
56		143		0		0.00
57		142		0		0.00
61		135		0		0.00
62		134		0		0.00
63		133		0		0.00
64		132		0		0.00
65		131		0		0.00
67		129		1		0.00
68		128		0		0.00
69		127		0		0.00
70		126		0		0.00
71		120		0		0.00
72		119		0		0.00
73		117		0		0.00
74		116		0		0.00
75		115		0		0.00
77		113		0		0.00
78		112		0		0.00
79		111		0		0.00
80		110		0		0.00
81		109		0		0.00
82		108		0		0.00
176		224		0		0.00
177		223		0		0.00
178		222		0		0.00
179		221		0		0.00
180		220		0		0.00
181		219		0		0.00
186		218		0		0.00
187		217		0		0.00
188		216		0		0.00
189		215		0		0.00
190		213		0		0.00
191		212		0		0.00
192		211		0		0.00
193		210		0		0.00
194		209		0		0.00
226		332		0		0.00
227		331		0		0.00
228		330		0		0.00
229		329		0		0.00
230		328		0		0.00
232		326		0		0.00
233		325		0		0.00
234		324		0		0.00
243		263		0		0.00
244		262		0		0.00
245		261		0		0.00
246		260		0		0.00
247		259		0		0.00
248		258		0		0.00
249		257		0		0.00
250		256		0		0.00
269		301		0		0.00
270		300		0		0.00
271		299		0		0.00
272		298		0		0.00
276		291		0		0.00
277		290		0		0.00
278		289		0		0.00
#
# BPAIRS 78
# avg substitutions per BP 0.0
# BPAIRS expected to covary 0.0 +/- 0.0
# BPAIRS observed to covary 0
#
```
