## Supplementary material for "All-at-once RNA folding with 3D motif prediction framed by evolutionary information": RF02671_Ysr35.surv

```
0.000000	0.0105263
-0.000166	1
&
0.115421	1.74837e-05
0.098742	3.49675e-05
0.077021	5.24512e-05
-0.000166	0.999948
-0.026542	0.999965
-0.030809	0.999983
-0.039730	1
&
0.281433	5.81825e-08
0.281432	3.49095e-07
0.115421	1.77457e-05
0.098742	3.47931e-05
0.077021	5.18988e-05
-0.000166	0.999949
-0.026542	0.999966
-0.030809	0.999983
-0.039730	1
-0.082784	1
&
```
