## Supplementary material for "All-at-once RNA folding with 3D motif prediction framed by evolutionary information": RF02672_SprX.cacofold.helixcov

```
# RMs = 5 L = 151

# RM_HELIX NESTED 35-40 51-56, nbp = 6 nbp_cov = 0
# pvals: 0.997936,0.997936,0.997936,0.997936,0.997936,0.997936
# aggregated NONE
NESTED  ::::::::::::::::::::::::::::::::::<<<<<<__________>>>>>>:::::::::::::::::::::::::::::::::::::::::::::::::::::::::::::::::::::::::::::::::::::::::::::::
        :::::::::::::::::::::::::::::::::::::::::::::::::::::::::::::::::::::::::::::::::::::::::::::::::::::::::::::::::::::::::::::::::::::::::::::::::::::::

# RM_HELIX NESTED 23-28 68-73, nbp = 6 nbp_cov = 0
# pvals: 0.997936,0.997936,0.997936,0.997936,0.997936,0.997936
# aggregated NONE
NESTED  ::::::::::::::::::::::<<<<<<_______________________________________>>>>>>::::::::::::::::::::::::::::::::::::::::::::::::::::::::::::::::::::::::::::::
        :::::::::::::::::::::::::::::::::::::::::::::::::::::::::::::::::::::::::::::::::::::::::::::::::::::::::::::::::::::::::::::::::::::::::::::::::::::::

# RM_HELIX NESTED 12-17 78-83, nbp = 6 nbp_cov = 0
# pvals: 0.997936,0.997936,0.997936,0.997936,0.997936,0.997936
# aggregated NONE
NESTED  :::::::::::<<<<<<____________________________________________________________>>>>>>::::::::::::::::::::::::::::::::::::::::::::::::::::::::::::::::::::
        :::::::::::::::::::::::::::::::::::::::::::::::::::::::::::::::::::::::::::::::::::::::::::::::::::::::::::::::::::::::::::::::::::::::::::::::::::::::

# RM_HELIX NESTED 87-93 100-106, nbp = 7 nbp_cov = 0
# pvals: 0.997936,0.997936,0.997936,0.997936,0.997936,0.997936,0.997936
# aggregated NONE
NESTED  ::::::::::::::::::::::::::::::::::::::::::::::::::::::::::::::::::::::::::::::::::::::<<<<<<<______>>>>>>>:::::::::::::::::::::::::::::::::::::::::::::
        :::::::::::::::::::::::::::::::::::::::::::::::::::::::::::::::::::::::::::::::::::::::::::::::::::::::::::::::::::::::::::::::::::::::::::::::::::::::

# RM_HELIX NESTED 117-128 137-147, nbp = 11 nbp_cov = 0
# pvals: 0.997936,0.997936,0.997936,0.997936,0.997936,0.997936,0.997936,0.997936,0.997936,0.997936,0.997936
# aggregated NONE
NESTED  ::::::::::::::::::::::::::::::::::::::::::::::::::::::::::::::::::::::::::::::::::::::::::::::::::::::::::::::::::::<<<<<-<<<<<<________>>>>>>>>>>>::::
        :::::::::::::::::::::::::::::::::::::::::::::::::::::::::::::::::::::::::::::::::::::::::::::::::::::::::::::::::::::::::::::::::::::::::::::::::::::::
```
