## Supplementary material for "All-at-once RNA folding with 3D motif prediction framed by evolutionary information": RF02672_SprX.cacofold.power

```
# Power analysis of CaCoFold structure 
#
# Powertype = SINGLE SUBSTITUTIONS
# covary  left_pos      right_pos    substitutions      power
#----------------------------------------------------------------
          12		83		0		0.00
          13		82		0		0.00
          14		81		0		0.00
          15		80		0		0.00
          16		79		0		0.00
          17		78		0		0.00
          23		73		0		0.00
          24		72		0		0.00
          25		71		0		0.00
          26		70		0		0.00
          27		69		0		0.00
          28		68		0		0.00
          35		56		0		0.00
          36		55		0		0.00
          37		54		0		0.00
          38		53		0		0.00
          39		52		0		0.00
          40		51		0		0.00
          87		106		0		0.00
          88		105		0		0.00
          89		104		0		0.00
          90		103		0		0.00
          91		102		0		0.00
          92		101		0		0.00
          93		100		0		0.00
          117		147		0		0.00
          118		146		0		0.00
          119		145		0		0.00
          120		144		0		0.00
          121		143		0		0.00
          123		142		0		0.00
          124		141		0		0.00
          125		140		0		0.00
          126		139		0		0.00
          127		138		0		0.00
          128		137		0		0.00
#
# BPAIRS 36
# avg substitutions per BP  0.0
# BPAIRS expected to covary 0.0 +/- 0.0
# BPAIRS observed to covary 0
#
```
