## Supplementary material for "All-at-once RNA folding with 3D motif prediction framed by evolutionary information": RF02672_SprX.helixcov

```
# RMs = 7 L = 151

# RM_HELIX NESTED 12-13 18-19, nbp = 2 nbp_cov = 0
# pvals: 0.997936,0.997936
# aggregated NONE
NESTED  :::::::::::<<____>>::::::::::::::::::::::::::::::::::::::::::::::::::::::::::::::::::::::::::::::::::::::::::::::::::::::::::::::::::::::::::::::::::::
        :::::::::::::::::::::::::::::::::::::::::::::::::::::::::::::::::::::::::::::::::::::::::::::::::::::::::::::::::::::::::::::::::::::::::::::::::::::::

# RM_HELIX NESTED 9-10 22-23, nbp = 2 nbp_cov = 0
# pvals: 0.997936,0.997936
# aggregated NONE
NESTED  ::::::::<<___________>>::::::::::::::::::::::::::::::::::::::::::::::::::::::::::::::::::::::::::::::::::::::::::::::::::::::::::::::::::::::::::::::::
        :::::::::::::::::::::::::::::::::::::::::::::::::::::::::::::::::::::::::::::::::::::::::::::::::::::::::::::::::::::::::::::::::::::::::::::::::::::::

# RM_HELIX NESTED 3-7 29-33, nbp = 4 nbp_cov = 0
# pvals: 0.997936,0.997936,0.997936,0.997936
# aggregated NONE
NESTED  ::<<<-<_____________________>->>>::::::::::::::::::::::::::::::::::::::::::::::::::::::::::::::::::::::::::::::::::::::::::::::::::::::::::::::::::::::
        :::::::::::::::::::::::::::::::::::::::::::::::::::::::::::::::::::::::::::::::::::::::::::::::::::::::::::::::::::::::::::::::::::::::::::::::::::::::

# RM_HELIX NESTED 35-40 51-56, nbp = 6 nbp_cov = 0
# pvals: 0.997936,0.997936,0.997936,0.997936,0.997936,0.997936
# aggregated NONE
NESTED  ::::::::::::::::::::::::::::::::::<<<<<<__________>>>>>>:::::::::::::::::::::::::::::::::::::::::::::::::::::::::::::::::::::::::::::::::::::::::::::::
        :::::::::::::::::::::::::::::::::::::::::::::::::::::::::::::::::::::::::::::::::::::::::::::::::::::::::::::::::::::::::::::::::::::::::::::::::::::::

# RM_HELIX NESTED 57-65 72-81, nbp = 8 nbp_cov = 0
# pvals: 0.997936,0.997936,0.997936,0.997936,0.997936,0.997936,0.997936,0.997936
# aggregated NONE
NESTED  ::::::::::::::::::::::::::::::::::::::::::::::::::::::::<<-<<<<<<______>>>>>->->>::::::::::::::::::::::::::::::::::::::::::::::::::::::::::::::::::::::
        :::::::::::::::::::::::::::::::::::::::::::::::::::::::::::::::::::::::::::::::::::::::::::::::::::::::::::::::::::::::::::::::::::::::::::::::::::::::

# RM_HELIX NESTED 87-93 100-106, nbp = 7 nbp_cov = 0
# pvals: 0.997936,0.997936,0.997936,0.997936,0.997936,0.997936,0.997936
# aggregated NONE
NESTED  ::::::::::::::::::::::::::::::::::::::::::::::::::::::::::::::::::::::::::::::::::::::<<<<<<<______>>>>>>>:::::::::::::::::::::::::::::::::::::::::::::
        :::::::::::::::::::::::::::::::::::::::::::::::::::::::::::::::::::::::::::::::::::::::::::::::::::::::::::::::::::::::::::::::::::::::::::::::::::::::

# RM_HELIX NESTED 117-128 137-147, nbp = 11 nbp_cov = 0
# pvals: 0.997936,0.997936,0.997936,0.997936,0.997936,0.997936,0.997936,0.997936,0.997936,0.997936,0.997936
# aggregated NONE
NESTED  ::::::::::::::::::::::::::::::::::::::::::::::::::::::::::::::::::::::::::::::::::::::::::::::::::::::::::::::::::::<<<<<-<<<<<<________>>>>>>>>>>>::::
        :::::::::::::::::::::::::::::::::::::::::::::::::::::::::::::::::::::::::::::::::::::::::::::::::::::::::::::::::::::::::::::::::::::::::::::::::::::::
```
