## Supplementary material for "All-at-once RNA folding with 3D motif prediction framed by evolutionary information": RF02672_SprX.surv

```
0.000000	0.025
-0.000204	1
&
0.574474	8.86132e-05
0.123942	0.00026584
-0.000204	0.996544
-0.002207	0.999734
-0.018226	0.999823
-0.090311	1
&
0.710540	2.94334e-07
0.708632	5.88668e-07
0.706629	4.15011e-05
0.704627	4.17954e-05
0.700622	4.23841e-05
0.578478	4.26784e-05
0.574474	4.38558e-05
0.127947	4.91538e-05
0.125944	5.85725e-05
0.123942	0.000126858
0.121940	0.000211626
0.059866	0.000219279
0.057864	0.00025195
0.049855	0.000254599
-0.000204	0.997936
-0.002207	0.99975
-0.004209	0.999756
-0.016223	0.999797
-0.018226	0.999798
-0.028237	0.999864
-0.030240	0.999869
-0.046259	0.999877
-0.050263	0.999912
-0.062278	0.999913
-0.090311	0.999916
-0.094315	0.999999
-0.104327	0.999999
-0.108332	1
&
```
