## Supplementary material for "All-at-once RNA folding with 3D motif prediction framed by evolutionary information": RF02673_scr4677.cacofold.power

```
# Power analysis of CaCoFold structure
#
# Powertype = SINGLE SUBSTITUTIONS
# covary left_pos right_pos substitutions power
#----------------------------------------------------------------
2		202		3		0.02
3		201		4		0.07
4		199		3		0.02
5		198		4		0.07
6		197		1		0.00
7		196		3		0.02
8		194		4		0.07
9		187		2		0.00
10		186		0		0.00
11		185		0		0.00
12		184		3		0.02
14		169		3		0.02
15		168		3		0.02
16		167		1		0.00
17		166		0		0.00
18		165		3		0.02
20		164		0		0.00
50		67		7		0.20
51		66		3		0.02
52		65		1		0.00
53		63		2		0.00
54		61		3		0.02
69		155		4		0.07
70		154		1		0.00
71		153		4		0.07
72		152		2		0.00
73		151		6		0.16
74		150		3		0.02
75		149		4		0.07
76		148		5		0.11
77		147		5		0.11
78		146		3		0.02
79		145		4		0.07
80		144		4		0.07
86		140		2		0.00
87		139		1		0.00
88		138		0		0.00
89		137		1		0.00
90		136		0		0.00
91		135		1		0.00
92		134		3		0.02
93		133		4		0.07
94		132		4		0.07
95		131		9		0.28
96		128		2		0.00
97		127		4		0.07
98		126		6		0.16
99		125		6		0.16
106		119		0		0.00
107		118		0		0.00
108		117		0		0.00
109		116		4		0.07
110		115		0		0.00
228		263		0		0.00
229		262		0		0.00
230		261		0		0.00
231		260		0		0.00
232		259		0		0.00
233		258		2		0.00
234		257		0		0.00
235		256		0		0.00
236		255		0		0.00
238		251		0		0.00
239		250		0		0.00
240		249		0		0.00
274		291		0		0.00
275		290		0		0.00
276		289		0		0.00
277		288		0		0.00
278		287		0		0.00
#
# BPAIRS 70
# avg substitutions per BP 2.1
# BPAIRS expected to covary 2.2 +/- 1.4
# BPAIRS observed to covary 0
#
```
