## Supplementary material for "All-at-once RNA folding with 3D motif prediction framed by evolutionary information": RF02673_scr4677.surv

```
0.000282	0.0277778
-0.035977	0.972222
-1.826746	1
&
14.473844	3.26883e-05
13.876921	6.53766e-05
13.188163	9.80649e-05
12.499406	0.000130753
12.453489	0.000163441
12.223903	0.00019613
12.040235	0.000228818
11.626980	0.000261506
11.581063	0.000294195
11.305560	0.000326883
11.213726	0.000359571
11.075974	0.000392259
10.800471	0.000424948
10.754554	0.000490324
10.479051	0.000523013
10.341300	0.000555701
10.249466	0.000588389
10.111714	0.000686454
9.790294	0.000719142
9.560708	0.000751831
9.514791	0.000784519
9.147454	0.000849895
9.101537	0.000882584
8.871951	0.000915272
8.826034	0.00094796
8.734199	0.00101334
8.642365	0.00104603
8.596448	0.0011114
8.550531	0.00114409
8.504614	0.00117678
8.412779	0.00120947
8.366862	0.00127484
8.320945	0.00137291
8.275028	0.00143828
8.229111	0.00153635
8.183194	0.00163441
8.137276	0.0016671
7.999525	0.00176517
7.907691	0.00179786
7.861773	0.00192861
7.815856	0.0019613
7.769939	0.00205936
7.678105	0.0022228
7.586271	0.00225549
7.494436	0.00228818
7.448519	0.00232087
7.402602	0.00245162
7.356685	0.00258237
7.310768	0.00261506
7.264850	0.00271313
7.218933	0.00290926
7.173016	0.00304001
7.127099	0.00310539
7.081182	0.00313808
7.035265	0.00320345
6.943430	0.00336689
6.897513	0.00339958
6.805679	0.00346496
6.759762	0.00349765
6.713845	0.00356302
6.667927	0.00366109
6.622010	0.00385722
6.576093	0.00392259
6.530176	0.00395528
6.484259	0.00575314
6.438342	0.0058512
6.392424	0.00604733
6.346507	0.00621077
6.300590	0.00630884
6.208756	0.00637422
6.162839	0.00653766
6.116922	0.00663572
6.071004	0.00673379
6.025087	0.00689723
5.979170	0.00699529
5.933253	0.00706067
5.887336	0.0072568
5.841419	0.00732218
5.795501	0.00748562
5.749584	0.00764906
5.703667	0.00777981
5.657750	0.00784519
5.611833	0.00827014
5.565916	0.00840089
5.519999	0.0086624
5.474081	0.00902197
5.428164	0.00912003
5.382247	0.00934885
5.336330	0.00944691
5.290413	0.00957767
5.244496	0.010068
5.198578	0.0107218
5.152661	0.0109506
5.106744	0.0111467
5.060827	0.0114409
5.014910	0.0117678
4.968993	0.0119966
4.923075	0.0122908
4.877158	0.0125523
4.831241	0.0128465
4.785324	0.0131734
4.739407	0.0135329
4.693490	0.0137618
4.647573	0.0143502
4.601655	0.0146444
4.555738	0.0148732
4.509821	0.0153962
4.463904	0.0155923
4.417987	0.0157884
4.372070	0.0160826
4.326152	0.0168998
4.280235	0.0169979
4.234318	0.0174229
4.188401	0.0177171
4.142484	0.0182401
4.096567	0.0184689
4.050650	0.0188285
4.004732	0.01909
3.958815	0.0192861
3.912898	0.0196783
3.866981	0.0203975
3.821064	0.0207244
3.775147	0.0211166
3.729229	0.0213781
3.683312	0.0219338
3.637395	0.0221953
3.591478	0.0225222
3.545561	0.0228818
3.499644	0.0234702
3.453727	0.0237644
3.407809	0.0241893
3.361892	0.0245162
3.315975	0.0250719
3.270058	0.0253334
3.224141	0.0255296
3.178224	0.0258237
3.132306	0.0264448
3.086389	0.0275235
3.040472	0.0283734
2.994555	0.0290599
2.948638	0.029681
2.902721	0.0303674
2.856803	0.0308904
2.810886	0.0315769
2.764969	0.0319691
2.719052	0.032721
2.673135	0.0336689
2.627218	0.0343227
2.581301	0.0347476
2.535383	0.0354995
2.489466	0.0361532
2.443549	0.0368397
2.397632	0.0374608
2.351715	0.0382126
2.305798	0.0388991
2.259880	0.0397816
2.213963	0.0406969
2.168046	0.0419064
2.122129	0.0430505
2.076212	0.0440965
2.030295	0.0447503
1.984378	0.0456982
1.938460	0.046875
1.892543	0.0480845
1.846626	0.0489344
1.800709	0.05034
1.754792	0.0509937
1.708875	0.0522359
1.662957	0.05338
1.617040	0.054949
1.571123	0.0560931
1.525206	0.0576948
1.479289	0.05946
1.433372	0.0615194
1.387455	0.0628269
1.341537	0.0641998
1.295620	0.0662592
1.249703	0.0678936
1.203786	0.0692665
1.157869	0.070999
1.111952	0.0724372
1.066034	0.0738755
1.020117	0.0758695
0.974200	0.0776674
0.928283	0.0791383
0.882366	0.0814265
0.836449	0.0837147
0.790532	0.0861009
0.744614	0.0883564
0.698697	0.0899255
0.652780	0.0914618
0.606863	0.0929655
0.560946	0.0944365
0.515029	0.0962997
0.469111	0.0989801
0.423194	0.100288
0.377277	0.102053
0.331360	0.103949
0.285443	0.105812
0.239526	0.108002
0.193608	0.110617
0.147691	0.113134
0.101774	0.115292
0.055857	0.11807
0.009940	0.120326
-0.035977	0.80472
-0.081894	0.807858
-0.127812	0.81214
-0.173729	0.816488
-0.219646	0.819528
-0.265563	0.824202
-0.311480	0.82819
-0.357397	0.832767
-0.403315	0.836591
-0.449232	0.840318
-0.495149	0.844142
-0.541066	0.84813
-0.586983	0.851791
-0.632900	0.857675
-0.678817	0.862382
-0.724735	0.867776
-0.770652	0.8733
-0.816569	0.879348
-0.862486	0.883924
-0.908403	0.887977
-0.954320	0.893175
-1.000238	0.896705
-1.046155	0.90187
-1.092072	0.904779
-1.137989	0.908179
-1.183906	0.91197
-1.229823	0.915141
-1.275740	0.91877
-1.321658	0.922856
-1.367575	0.926124
-1.413492	0.929884
-1.459409	0.931878
-1.505326	0.935048
-1.551243	0.938579
-1.597161	0.941063
-1.643078	0.944626
-1.688995	0.947241
-1.734912	0.95002
-1.780829	0.951948
-1.826746	0.954563
-1.872664	0.957897
-1.918581	0.961722
-1.964498	0.964174
-2.010415	0.966462
-2.056332	0.968587
-2.102249	0.969927
-2.148166	0.971986
-2.194084	0.973326
-2.240001	0.974536
-2.285918	0.976432
-2.331835	0.977118
-2.377752	0.978785
-2.423669	0.979472
-2.469587	0.980649
-2.515504	0.981531
-2.561421	0.98261
-2.607338	0.98359
-2.653255	0.98431
-2.699172	0.98516
-2.745089	0.985911
-2.791007	0.986696
-2.836924	0.987284
-2.882841	0.98784
-2.928758	0.988624
-2.974675	0.989376
-3.020592	0.990161
-3.066510	0.99052
-3.112427	0.99088
-3.158344	0.991011
-3.204261	0.991632
-3.250178	0.992024
-3.296095	0.992253
-3.342012	0.992678
-3.387930	0.993135
-3.433847	0.993397
-3.479764	0.99392
-3.525681	0.994181
-3.571598	0.994574
-3.617515	0.995064
-3.663433	0.995424
-3.709350	0.995685
-3.755267	0.996077
-3.801184	0.996372
-3.847101	0.996698
-3.893018	0.996764
-3.938935	0.996895
-3.984853	0.997156
-4.030770	0.997548
-4.076687	0.997777
-4.122604	0.997908
-4.214438	0.998137
-4.260356	0.998202
-4.306273	0.998268
-4.352190	0.998333
-4.398107	0.998398
-4.444024	0.998594
-4.489941	0.998725
-4.535859	0.998823
-4.581776	0.998856
-4.627693	0.998889
-4.673610	0.998921
-4.719527	0.998954
-4.765444	0.99915
-4.811361	0.999215
-4.857279	0.999248
-4.903196	0.999314
-4.995030	0.999444
-5.040947	0.999477
-5.086864	0.999542
-5.178699	0.999673
-5.316450	0.999706
-5.408284	0.999738
-5.500119	0.999804
-5.546036	0.999837
-5.683787	0.999869
-5.729705	0.999902
-6.188876	0.999935
-6.556213	1
&
14.382009	1.63249e-06
14.290175	3.26499e-06
14.106507	6.52997e-06
14.014672	8.16247e-06
13.601418	1.14275e-05
13.509584	1.30599e-05
13.463666	1.46924e-05
13.417749	1.63249e-05
13.188163	1.79574e-05
13.050412	1.95899e-05
12.958578	2.28549e-05
12.912661	2.44874e-05
12.866743	2.61199e-05
12.820826	2.93849e-05
12.774909	3.10174e-05
12.683075	3.42824e-05
12.591240	3.59148e-05
12.545323	4.24448e-05
12.499406	4.40773e-05
12.453489	4.57098e-05
12.407572	5.06073e-05
12.361655	5.38723e-05
12.315738	6.04022e-05
12.269820	6.36672e-05
12.223903	7.01972e-05
12.177986	7.18297e-05
12.132069	7.67272e-05
12.086152	7.99922e-05
12.040235	8.16247e-05
11.994317	8.48896e-05
11.948400	8.97871e-05
11.902483	9.14196e-05
11.856566	9.63171e-05
11.810649	0.00010448
11.764732	0.000128967
11.718814	0.000137129
11.672897	0.000153454
11.626980	0.000161617
11.581063	0.000169779
11.535146	0.000173044
11.489229	0.000186104
11.443312	0.000192634
11.397394	0.000212224
11.351477	0.000231814
11.305560	0.000239976
11.259643	0.000259566
11.213726	0.000280789
11.167809	0.000288951
11.121891	0.000303644
11.075974	0.000318336
11.030057	0.000347721
10.984140	0.000367311
10.938223	0.000393431
10.892306	0.000398328
10.846389	0.000447303
10.800471	0.000496278
10.754554	0.000520765
10.708637	0.000545253
10.662720	0.00057627
10.616803	0.000587698
10.570886	0.000610552
10.524968	0.000625245
10.479051	0.000679117
10.433134	0.000692177
10.387217	0.00070687
10.341300	0.000719929
10.295383	0.000752579
10.249466	0.000772169
10.203548	0.000829307
10.157631	0.000852161
10.111714	0.000883179
10.065797	0.000897871
10.019880	0.000915829
9.973963	0.000963171
9.928045	0.00101541
9.882128	0.00107581
9.836211	0.00108887
9.790294	0.00111336
9.744377	0.00114438
9.698460	0.00121621
9.652542	0.00124069
9.606625	0.00126355
9.560708	0.00132722
9.514791	0.00137129
9.468874	0.00154597
9.422957	0.0016129
9.377040	0.00166678
9.331122	0.00177452
9.285205	0.00186104
9.239288	0.00191981
9.193371	0.0020096
9.147454	0.00209775
9.101537	0.00224305
9.055619	0.00232304
9.009702	0.00236875
8.963785	0.00243078
8.917868	0.00249118
8.871951	0.00257771
8.826034	0.00266913
8.780117	0.00277361
8.734199	0.0029793
8.688282	0.00308868
8.642365	0.00321928
8.596448	0.00328294
8.550531	0.00341518
8.504614	0.00350007
8.458696	0.00359965
8.412779	0.00369107
8.366862	0.00386738
8.320945	0.00393268
8.275028	0.00411878
8.229111	0.0042004
8.183194	0.00430488
8.137276	0.00437345
8.091359	0.00450568
8.045442	0.00458567
7.999525	0.00470158
7.953608	0.00478484
7.907691	0.00493992
7.861773	0.00505583
7.815856	0.005175
7.769939	0.00528928
7.724022	0.00538233
7.678105	0.00555211
7.632188	0.0056974
7.586271	0.00583127
7.540353	0.00597003
7.494436	0.0060941
7.448519	0.00622143
7.402602	0.00636836
7.356685	0.00646141
7.310768	0.00657405
7.264850	0.00672097
7.218933	0.00686953
7.173016	0.00705237
7.127099	0.00718297
7.081182	0.00737234
7.035265	0.00753396
6.989347	0.00769394
6.943430	0.00797963
6.897513	0.00819022
6.851596	0.0084155
6.805679	0.0088171
6.759762	0.00917788
6.713845	0.00971497
6.667927	0.0101819
6.622010	0.0110863
6.576093	0.011767
6.530176	0.0124331
6.484259	0.0130338
6.438342	0.0135562
6.392424	0.0139627
6.346507	0.0145863
6.300590	0.0149226
6.254673	0.0153667
6.208756	0.0157323
6.162839	0.0161094
6.116922	0.0165812
6.071004	0.0171722
6.025087	0.0176946
5.979170	0.0182105
5.933253	0.0187182
5.887336	0.0192944
5.841419	0.0199703
5.795501	0.0207278
5.749584	0.0213677
5.703667	0.0223064
5.657750	0.0230198
5.611833	0.0237854
5.565916	0.0246278
5.519999	0.0252057
5.474081	0.0260399
5.428164	0.026817
5.382247	0.0278242
5.336330	0.0284854
5.290413	0.029158
5.244496	0.0299122
5.198578	0.0307137
5.152661	0.0314957
5.106744	0.0322124
5.060827	0.0328196
5.014910	0.0335281
4.968993	0.0342285
4.923075	0.0350186
4.877158	0.0356847
4.831241	0.0363948
4.785324	0.0370821
4.739407	0.0376714
4.693490	0.0383342
4.647573	0.0390329
4.601655	0.039761
4.555738	0.0405185
4.509821	0.0410784
4.463904	0.0416759
4.417987	0.0423909
4.372070	0.0429917
4.326152	0.0435892
4.280235	0.044314
4.234318	0.0450519
4.188401	0.0456625
4.142484	0.0464493
4.096567	0.0470811
4.050650	0.0479022
4.004732	0.0484981
3.958815	0.0491625
3.912898	0.0498808
3.866981	0.0505077
3.821064	0.0511917
3.775147	0.0519818
3.729229	0.0525875
3.683312	0.0532421
3.637395	0.0539033
3.591478	0.0545857
3.545561	0.0553889
3.499644	0.05621
3.453727	0.0569495
3.407809	0.0578588
3.361892	0.058822
3.315975	0.0598537
3.270058	0.0608185
3.224141	0.0617719
3.178224	0.0626453
3.132306	0.0635774
3.086389	0.0644965
3.040472	0.0655413
2.994555	0.0665257
2.948638	0.0678611
2.902721	0.0691753
2.856803	0.0701205
2.810886	0.0714738
2.764969	0.0731047
2.719052	0.0744907
2.673135	0.0758309
2.627218	0.0770798
2.581301	0.0784511
2.535383	0.0798877
2.489466	0.0812476
2.443549	0.0824801
2.397632	0.0837175
2.351715	0.0849468
2.305798	0.0861989
2.259880	0.0874886
2.213963	0.088788
2.168046	0.0902508
2.122129	0.0918277
2.076212	0.0933362
2.030295	0.0949083
1.984378	0.0966224
1.938460	0.0986026
1.892543	0.100307
1.846626	0.102109
1.800709	0.103975
1.754792	0.106163
1.708875	0.108123
1.662957	0.110094
1.617040	0.112172
1.571123	0.114023
1.525206	0.116098
1.479289	0.118008
1.433372	0.119977
1.387455	0.121949
1.341537	0.12382
1.295620	0.125988
1.249703	0.128038
1.203786	0.129968
1.157869	0.131982
1.111952	0.13402
1.066034	0.136029
1.020117	0.138284
0.974200	0.140427
0.928283	0.142655
0.882366	0.144934
0.836449	0.147437
0.790532	0.149899
0.744614	0.152106
0.698697	0.15437
0.652780	0.156698
0.606863	0.158871
0.560946	0.161382
0.515029	0.163881
0.469111	0.166393
0.423194	0.169102
0.377277	0.171882
0.331360	0.174984
0.285443	0.178023
0.239526	0.181078
0.193608	0.184116
0.147691	0.187185
0.101774	0.19043
0.055857	0.193741
0.009940	0.197321
-0.035977	0.540941
-0.081894	0.548518
-0.127812	0.559232
-0.173729	0.569383
-0.219646	0.578782
-0.265563	0.587663
-0.311480	0.596786
-0.357397	0.607118
-0.403315	0.618016
-0.449232	0.629488
-0.495149	0.642486
-0.541066	0.657145
-0.586983	0.671451
-0.632900	0.685845
-0.678817	0.698941
-0.724735	0.713411
-0.770652	0.728407
-0.816569	0.74268
-0.862486	0.755738
-0.908403	0.76895
-0.954320	0.780852
-1.000238	0.7925
-1.046155	0.802299
-1.092072	0.812195
-1.137989	0.821959
-1.183906	0.831123
-1.229823	0.841059
-1.275740	0.849195
-1.321658	0.857839
-1.367575	0.865639
-1.413492	0.873438
-1.459409	0.881177
-1.505326	0.888027
-1.551243	0.895336
-1.597161	0.90118
-1.643078	0.9071
-1.688995	0.912629
-1.734912	0.917775
-1.780829	0.922427
-1.826746	0.926513
-1.872664	0.930544
-1.918581	0.934646
-1.964498	0.938222
-2.010415	0.941787
-2.056332	0.945042
-2.102249	0.948093
-2.148166	0.951148
-2.194084	0.953915
-2.240001	0.956581
-2.285918	0.958998
-2.331835	0.961579
-2.377752	0.963891
-2.423669	0.965918
-2.469587	0.96792
-2.515504	0.96974
-2.561421	0.971648
-2.607338	0.973443
-2.653255	0.975073
-2.699172	0.976538
-2.745089	0.978005
-2.791007	0.97946
-2.836924	0.980696
-2.882841	0.98201
-2.928758	0.983234
-2.974675	0.984295
-3.020592	0.985368
-3.066510	0.986357
-3.112427	0.987294
-3.158344	0.988204
-3.204261	0.989062
-3.250178	0.989797
-3.296095	0.99047
-3.342012	0.99106
-3.387930	0.991718
-3.433847	0.992244
-3.479764	0.992873
-3.525681	0.9934
-3.571598	0.993818
-3.617515	0.994353
-3.663433	0.994805
-3.709350	0.995212
-3.755267	0.995522
-3.801184	0.995899
-3.847101	0.996244
-3.893018	0.996536
-3.938935	0.996789
-3.984853	0.997035
-4.030770	0.997297
-4.076687	0.99755
-4.122604	0.997739
-4.168521	0.997928
-4.214438	0.998126
-4.260356	0.998315
-4.306273	0.9985
-4.352190	0.998622
-4.398107	0.998741
-4.444024	0.998861
-4.489941	0.99898
-4.535859	0.999069
-4.581776	0.999172
-4.627693	0.999238
-4.673610	0.999301
-4.719527	0.999362
-4.765444	0.999422
-4.811361	0.999465
-4.857279	0.99952
-4.903196	0.999566
-4.949113	0.999603
-4.995030	0.999631
-5.040947	0.99968
-5.086864	0.999727
-5.132782	0.999747
-5.178699	0.99976
-5.224616	0.999786
-5.270533	0.999811
-5.316450	0.999824
-5.362367	0.999837
-5.408284	0.999858
-5.454202	0.999876
-5.500119	0.999891
-5.546036	0.999907
-5.591953	0.99991
-5.637870	0.999917
-5.683787	0.999927
-5.729705	0.999935
-5.775622	0.999944
-5.821539	0.999946
-5.867456	0.999949
-5.913373	0.999959
-5.959290	0.999964
-6.051125	0.999966
-6.097042	0.999971
-6.142959	0.999976
-6.234793	0.999979
-6.280710	0.99998
-6.326628	0.999987
-6.372545	0.999989
-6.464379	0.99999
-6.510296	0.999992
-6.602131	0.999993
-6.739882	0.999995
-7.015385	0.999998
-7.153136	1
&
39.360942	7.03357e-24
39.315025	7.57647e-24
39.269108	8.16128e-24
39.223191	8.79122e-24
39.177273	9.46977e-24
39.131356	1.02007e-23
39.085439	1.0988e-23
39.039522	1.18361e-23
38.993605	1.27497e-23
38.947688	1.37338e-23
38.901770	1.47938e-23
38.855853	1.59356e-23
38.809936	1.71655e-23
38.764019	1.84904e-23
38.718102	1.99174e-23
38.672185	2.14547e-23
38.626268	2.31105e-23
38.580350	2.48942e-23
38.534433	2.68155e-23
38.488516	2.8885e-23
38.442599	3.11143e-23
38.396682	3.35156e-23
38.350765	3.61022e-23
38.304847	3.88884e-23
38.258930	4.18896e-23
38.213013	4.51224e-23
38.167096	4.86046e-23
38.121179	5.23556e-23
38.075262	5.63961e-23
38.029345	6.07483e-23
37.983427	6.54363e-23
37.937510	7.04861e-23
37.891593	7.59255e-23
37.845676	8.17847e-23
37.799759	8.80959e-23
37.753842	9.48942e-23
37.707924	1.02217e-22
37.662007	1.10105e-22
37.616090	1.18601e-22
37.570173	1.27753e-22
37.524256	1.37611e-22
37.478339	1.4823e-22
37.432421	1.59668e-22
37.386504	1.71989e-22
37.340587	1.8526e-22
37.294670	1.99556e-22
37.248753	2.14954e-22
37.202836	2.3154e-22
37.156919	2.49406e-22
37.111001	2.6865e-22
37.065084	2.89379e-22
37.019167	3.11707e-22
36.973250	3.35758e-22
36.927333	3.61664e-22
36.881416	3.89569e-22
36.835498	4.19627e-22
36.789581	4.52004e-22
36.743664	4.86879e-22
36.697747	5.24444e-22
36.651830	5.64907e-22
36.605913	6.08492e-22
36.559996	6.55438e-22
36.514078	7.06007e-22
36.468161	7.60477e-22
36.422244	8.19148e-22
36.376327	8.82346e-22
36.330410	9.50419e-22
36.284493	1.02374e-21
36.238575	1.10272e-21
36.192658	1.1878e-21
36.146741	1.27943e-21
36.100824	1.37813e-21
36.054907	1.48445e-21
36.008990	1.59897e-21
35.963073	1.72232e-21
35.917155	1.85519e-21
35.871238	1.9983e-21
35.825321	2.15246e-21
35.779404	2.3185e-21
35.733487	2.49736e-21
35.687570	2.69e-21
35.641652	2.89751e-21
35.595735	3.12102e-21
35.549818	3.36177e-21
35.503901	3.62109e-21
35.457984	3.90041e-21
35.412067	4.20128e-21
35.366149	4.52535e-21
35.320232	4.87441e-21
35.274315	5.25039e-21
35.228398	5.65538e-21
35.182481	6.09159e-21
35.136564	6.56145e-21
35.090647	7.06755e-21
35.044729	7.61267e-21
34.998812	8.19984e-21
34.952895	8.83229e-21
34.906978	9.51351e-21
34.861061	1.02473e-20
34.815144	1.10376e-20
34.769226	1.18889e-20
34.723309	1.28058e-20
34.677392	1.37935e-20
34.631475	1.48573e-20
34.585558	1.60032e-20
34.539641	1.72374e-20
34.493724	1.85668e-20
34.447806	1.99987e-20
34.401889	2.1541e-20
34.355972	2.32022e-20
34.310055	2.49915e-20
34.264138	2.69188e-20
34.218221	2.89948e-20
34.172303	3.12307e-20
34.126386	3.36391e-20
34.080469	3.62332e-20
34.034552	3.90273e-20
33.988635	4.20369e-20
33.942718	4.52785e-20
33.896801	4.877e-20
33.850883	5.25307e-20
33.804966	5.65814e-20
33.759049	6.09444e-20
33.713132	6.56438e-20
33.667215	7.07055e-20
33.621298	7.61574e-20
33.575380	8.20296e-20
33.529463	8.83546e-20
33.483546	9.51672e-20
33.437629	1.02505e-19
33.391712	1.10408e-19
33.345795	1.18921e-19
33.299877	1.2809e-19
33.253960	1.37966e-19
33.208043	1.48603e-19
33.162126	1.60061e-19
33.116209	1.72401e-19
33.070292	1.85693e-19
33.024375	2.00009e-19
32.978457	2.15429e-19
32.932540	2.32038e-19
32.886623	2.49926e-19
32.840706	2.69194e-19
32.794789	2.89947e-19
32.748872	3.123e-19
32.702954	3.36375e-19
32.657037	3.62306e-19
32.611120	3.90236e-19
32.565203	4.20319e-19
32.519286	4.5272e-19
32.473369	4.87619e-19
32.427452	5.25207e-19
32.381534	5.65692e-19
32.335617	6.09298e-19
32.289700	6.56265e-19
32.243783	7.06851e-19
32.197866	7.61336e-19
32.151949	8.2002e-19
32.106031	8.83226e-19
32.060114	9.51304e-19
32.014197	1.02463e-18
31.968280	1.1036e-18
31.922363	1.18866e-18
31.876446	1.28028e-18
31.830529	1.37896e-18
31.784611	1.48524e-18
31.738694	1.59971e-18
31.692777	1.723e-18
31.646860	1.85579e-18
31.600943	1.99881e-18
31.555026	2.15286e-18
31.509108	2.31877e-18
31.463191	2.49747e-18
31.417274	2.68994e-18
31.371357	2.89724e-18
31.325440	3.12051e-18
31.279523	3.36098e-18
31.233606	3.61998e-18
31.187688	3.89894e-18
31.141771	4.19939e-18
31.095854	4.52299e-18
31.049937	4.87152e-18
31.004020	5.2469e-18
30.958103	5.6512e-18
30.912185	6.08665e-18
30.866268	6.55564e-18
30.820351	7.06077e-18
30.774434	7.60481e-18
30.728517	8.19076e-18
30.682600	8.82185e-18
30.636682	9.50156e-18
30.590765	1.02336e-17
30.544848	1.10221e-17
30.498931	1.18713e-17
30.453014	1.27859e-17
30.407097	1.3771e-17
30.361180	1.48319e-17
30.315262	1.59745e-17
30.269345	1.72052e-17
30.223428	1.85307e-17
30.177511	1.99582e-17
30.131594	2.14957e-17
30.085677	2.31517e-17
30.039759	2.49351e-17
29.993842	2.6856e-17
29.947925	2.89247e-17
29.902008	3.11528e-17
29.856091	3.35525e-17
29.810174	3.6137e-17
29.764257	3.89205e-17
29.718339	4.19184e-17
29.672422	4.51472e-17
29.626505	4.86246e-17
29.580588	5.23698e-17
29.534671	5.64034e-17
29.488754	6.07476e-17
29.442836	6.54263e-17
29.396919	7.04653e-17
29.351002	7.58923e-17
29.305085	8.17372e-17
29.259168	8.80322e-17
29.213251	9.48118e-17
29.167334	1.02113e-16
29.121416	1.09977e-16
29.075499	1.18447e-16
29.029582	1.27568e-16
28.983665	1.37392e-16
28.937748	1.47972e-16
28.891831	1.59366e-16
28.845913	1.71638e-16
28.799996	1.84854e-16
28.754079	1.99088e-16
28.708162	2.14418e-16
28.662245	2.30928e-16
28.616328	2.48708e-16
28.570410	2.67858e-16
28.524493	2.88481e-16
28.478576	3.10692e-16
28.432659	3.34613e-16
28.386742	3.60375e-16
28.340825	3.8812e-16
28.294908	4.18e-16
28.248990	4.50181e-16
28.203073	4.84838e-16
28.157156	5.22162e-16
28.111239	5.6236e-16
28.065322	6.05651e-16
28.019405	6.52273e-16
27.973487	7.02484e-16
27.927570	7.56559e-16
27.881653	8.14796e-16
27.835736	8.77514e-16
27.789819	9.45058e-16
27.743902	1.0178e-15
27.697985	1.09614e-15
27.652067	1.18051e-15
27.606150	1.27137e-15
27.560233	1.36922e-15
27.514316	1.4746e-15
27.468399	1.58809e-15
27.422482	1.71031e-15
27.376564	1.84194e-15
27.330647	1.98369e-15
27.284730	2.13635e-15
27.238813	2.30075e-15
27.192896	2.4778e-15
27.146979	2.66847e-15
27.101062	2.87381e-15
27.055144	3.09495e-15
27.009227	3.3331e-15
26.963310	3.58957e-15
26.917393	3.86576e-15
26.871476	4.16321e-15
26.825559	4.48353e-15
26.779641	4.82849e-15
26.733724	5.19998e-15
26.687807	5.60005e-15
26.641890	6.03089e-15
26.595973	6.49487e-15
26.550056	6.99453e-15
26.504139	7.53262e-15
26.458221	8.11209e-15
26.412304	8.73612e-15
26.366387	9.40815e-15
26.320470	1.01319e-14
26.274553	1.09112e-14
26.228636	1.17505e-14
26.182718	1.26543e-14
26.136801	1.36277e-14
26.090884	1.46758e-14
26.044967	1.58046e-14
25.999050	1.70201e-14
25.953133	1.83292e-14
25.907215	1.97388e-14
25.861298	2.12568e-14
25.815381	2.28916e-14
25.769464	2.4652e-14
25.723547	2.65478e-14
25.677630	2.85893e-14
25.631713	3.07877e-14
25.585795	3.31551e-14
25.539878	3.57045e-14
25.493961	3.84499e-14
25.448044	4.14063e-14
25.402127	4.45899e-14
25.356210	4.80182e-14
25.310292	5.17101e-14
25.264375	5.56856e-14
25.218458	5.99668e-14
25.172541	6.45769e-14
25.126624	6.95413e-14
25.080707	7.48872e-14
25.034790	8.0644e-14
24.988872	8.68431e-14
24.942955	9.35186e-14
24.897038	1.00707e-13
24.851121	1.08448e-13
24.805204	1.16783e-13
24.759287	1.25759e-13
24.713369	1.35425e-13
24.667452	1.45833e-13
24.621535	1.57041e-13
24.575618	1.6911e-13
24.529701	1.82106e-13
24.483784	1.961e-13
24.437867	2.1117e-13
24.391949	2.27397e-13
24.346032	2.4487e-13
24.300115	2.63685e-13
24.254198	2.83946e-13
24.208281	3.05763e-13
24.162364	3.29256e-13
24.116446	3.54552e-13
24.070529	3.81792e-13
24.024612	4.11123e-13
23.978695	4.42707e-13
23.932778	4.76716e-13
23.886861	5.13336e-13
23.840943	5.52769e-13
23.795026	5.95229e-13
23.749109	6.4095e-13
23.703192	6.9018e-13
23.657275	7.43191e-13
23.611358	8.00271e-13
23.565441	8.61733e-13
23.519523	9.27914e-13
23.473606	9.99175e-13
23.427689	1.07591e-12
23.381772	1.15853e-12
23.335855	1.24749e-12
23.289938	1.34328e-12
23.244020	1.44642e-12
23.198103	1.55748e-12
23.152186	1.67706e-12
23.106269	1.80582e-12
23.060352	1.94446e-12
23.014435	2.09374e-12
22.968518	2.25448e-12
22.922600	2.42754e-12
22.876683	2.61389e-12
22.830766	2.81453e-12
22.784849	3.03057e-12
22.738932	3.26318e-12
22.693015	3.51364e-12
22.647097	3.78331e-12
22.601180	4.07367e-12
22.555263	4.3863e-12
22.509346	4.7229e-12
22.463429	5.08533e-12
22.417512	5.47555e-12
22.371595	5.89571e-12
22.325677	6.34808e-12
22.279760	6.83514e-12
22.233843	7.35956e-12
22.187926	7.92419e-12
22.142009	8.53211e-12
22.096092	9.18664e-12
22.050174	9.89136e-12
22.004257	1.06501e-11
21.958340	1.1467e-11
21.912423	1.23466e-11
21.866506	1.32935e-11
21.820589	1.43131e-11
21.774672	1.54108e-11
21.728754	1.65926e-11
21.682837	1.7865e-11
21.636920	1.92349e-11
21.591003	2.07099e-11
21.545086	2.22978e-11
21.499169	2.40074e-11
21.453251	2.5848e-11
21.407334	2.78297e-11
21.361417	2.99632e-11
21.315500	3.22601e-11
21.269583	3.4733e-11
21.223666	3.73953e-11
21.177748	4.02615e-11
21.131831	4.33474e-11
21.085914	4.66695e-11
21.039997	5.02461e-11
20.994080	5.40966e-11
20.948163	5.8242e-11
20.902246	6.27048e-11
20.856328	6.75093e-11
20.810411	7.26817e-11
20.764494	7.82502e-11
20.718577	8.42449e-11
20.672660	9.06986e-11
20.626743	9.76463e-11
20.580825	1.05126e-10
20.534908	1.13178e-10
20.488991	1.21846e-10
20.443074	1.31178e-10
20.397157	1.41224e-10
20.351240	1.52038e-10
20.305323	1.6368e-10
20.259405	1.76213e-10
20.213488	1.89705e-10
20.167571	2.04228e-10
20.121654	2.19863e-10
20.075737	2.36694e-10
20.029820	2.54812e-10
19.983902	2.74316e-10
19.937985	2.95312e-10
19.892068	3.17913e-10
19.846151	3.42242e-10
19.800234	3.68432e-10
19.754317	3.96624e-10
19.708400	4.26972e-10
19.662482	4.59639e-10
19.616565	4.94804e-10
19.570648	5.32656e-10
19.524731	5.73401e-10
19.478814	6.17261e-10
19.432897	6.64472e-10
19.386979	7.1529e-10
19.341062	7.69992e-10
19.295145	8.28872e-10
19.249228	8.92251e-10
19.203311	9.60471e-10
19.157394	1.0339e-09
19.111476	1.11294e-09
19.065559	1.19802e-09
19.019642	1.28959e-09
18.973725	1.38816e-09
18.927808	1.49425e-09
18.881891	1.60844e-09
18.835974	1.73134e-09
18.790056	1.86363e-09
18.744139	2.00602e-09
18.698222	2.15927e-09
18.652305	2.32422e-09
18.606388	2.50175e-09
18.560471	2.69283e-09
18.514553	2.89848e-09
18.468636	3.11983e-09
18.422719	3.35806e-09
18.376802	3.61445e-09
18.330885	3.8904e-09
18.284968	4.18739e-09
18.239051	4.50703e-09
18.193133	4.85103e-09
18.147216	5.22126e-09
18.101299	5.61971e-09
18.055382	6.04852e-09
18.009465	6.51001e-09
17.963548	7.00667e-09
17.917630	7.54117e-09
17.871713	8.11638e-09
17.825796	8.73541e-09
17.779879	9.40159e-09
17.733962	1.01185e-08
17.688045	1.089e-08
17.642128	1.17202e-08
17.596210	1.26137e-08
17.550293	1.35751e-08
17.504376	1.46098e-08
17.458459	1.57231e-08
17.412542	1.69212e-08
17.366625	1.82104e-08
17.320707	1.95977e-08
17.274790	2.10905e-08
17.228873	2.26969e-08
17.182956	2.44254e-08
17.137039	2.62853e-08
17.091122	2.82866e-08
17.045205	3.044e-08
16.999287	3.27571e-08
16.953370	3.52502e-08
16.907453	3.79327e-08
16.861536	4.0819e-08
16.815619	4.39246e-08
16.769702	4.72659e-08
16.723784	5.0861e-08
16.677867	5.4729e-08
16.631950	5.88906e-08
16.586033	6.3368e-08
16.540116	6.81852e-08
16.494199	7.33678e-08
16.448281	7.89435e-08
16.402364	8.49421e-08
16.356447	9.13955e-08
16.310530	9.83382e-08
16.264613	1.05807e-07
16.218696	1.13842e-07
16.172779	1.22486e-07
16.126861	1.31784e-07
16.080944	1.41787e-07
16.035027	1.52547e-07
15.989110	1.64122e-07
15.943193	1.76573e-07
15.897276	1.89966e-07
15.851358	2.04373e-07
15.805441	2.1987e-07
15.759524	2.36538e-07
15.713607	2.54467e-07
15.667690	2.73751e-07
15.621773	2.94492e-07
15.575856	3.168e-07
15.529938	3.40794e-07
15.484021	3.666e-07
15.438104	3.94354e-07
15.392187	4.24203e-07
15.346270	4.56304e-07
15.300353	4.90827e-07
15.254435	5.27954e-07
15.208518	5.6788e-07
15.162601	6.10815e-07
15.116684	6.56986e-07
15.070767	7.06635e-07
15.024850	7.60024e-07
14.978933	8.17431e-07
14.933015	8.79159e-07
14.887098	9.45532e-07
14.841181	1.0169e-06
14.795264	1.09363e-06
14.749347	1.17612e-06
14.703430	1.26482e-06
14.657512	1.36018e-06
14.611595	1.46269e-06
14.565678	1.5729e-06
14.519761	1.69138e-06
14.473844	1.81875e-06
14.427927	1.95566e-06
14.382009	2.10283e-06
14.336092	2.26102e-06
14.290175	2.43105e-06
14.244258	2.61381e-06
14.198341	2.81024e-06
14.152424	3.02135e-06
14.106507	3.24824e-06
14.060589	3.49207e-06
14.014672	3.7541e-06
13.968755	4.03568e-06
13.922838	4.33826e-06
13.876921	4.66338e-06
13.831004	5.01272e-06
13.785086	5.38807e-06
13.739169	5.79133e-06
13.693252	6.22457e-06
13.647335	6.69e-06
13.601418	7.18999e-06
13.555501	7.72707e-06
13.509584	8.30396e-06
13.463666	8.92359e-06
13.417749	9.58909e-06
13.371832	1.03038e-05
13.325915	1.10714e-05
13.279998	1.18956e-05
13.234081	1.27806e-05
13.188163	1.37309e-05
13.142246	1.47511e-05
13.096329	1.58464e-05
13.050412	1.70222e-05
13.004495	1.82842e-05
12.958578	1.96389e-05
12.912661	2.10927e-05
12.866743	2.26529e-05
12.820826	2.43271e-05
12.774909	2.61234e-05
12.728992	2.80506e-05
12.683075	3.01181e-05
12.637158	3.23357e-05
12.591240	3.47142e-05
12.545323	3.72649e-05
12.499406	3.99999e-05
12.453489	4.29323e-05
12.407572	4.60759e-05
12.361655	4.94453e-05
12.315738	5.30563e-05
12.269820	5.69256e-05
12.223903	6.1071e-05
12.177986	6.55115e-05
12.132069	7.02672e-05
12.086152	7.53593e-05
12.040235	8.08107e-05
11.994317	8.66454e-05
11.948400	9.28887e-05
11.902483	9.95675e-05
11.856566	0.00010671
11.810649	0.000114347
11.764732	0.000122509
11.718814	0.00013123
11.672897	0.000140544
11.626980	0.000150487
11.581063	0.000161097
11.535146	0.000172413
11.489229	0.000184474
11.443312	0.000197322
11.397394	0.000210999
11.351477	0.000225545
11.305560	0.000241003
11.259643	0.00025741
11.213726	0.000274804
11.167809	0.000293217
11.121891	0.000312673
11.075974	0.000333188
11.030057	0.000354759
10.984140	0.000377363
10.938223	0.000400936
10.892306	0.000425359
10.846389	0.000450411
10.800471	0.000475676
10.754554	0.000500264
&
```
