## Supplementary material for "All-at-once RNA folding with 3D motif prediction framed by evolutionary information": RF02674_AsdA.helixcov

```
# RMs = 4 L = 81

# RM_HELIX NESTED 16-21 28-32, nbp = 5 nbp_cov = 0
# pvals: 0.993846,0.993846,0.993846,0.993846,0.993846
# aggregated NONE
NESTED  :::::::::::::::<<<-<<______>>>>>:::::::::::::::::::::::::::::::::::::::::::::::::
        :::::::::::::::::::::::::::::::::::::::::::::::::::::::::::::::::::::::::::::::::

# RM_HELIX NESTED 4-13 34-43, nbp = 9 nbp_cov = 0
# pvals: 0.00343673,0.993846,0.993846,0.993846,0.993846,0.993846,0.993846,0.993846,0.993846
# aggregated NONE
NESTED  :::<<<<-<<<<<____________________>>>>>->>>>::::::::::::::::::::::::::::::::::::::
        :::::::::::::::::::::::::::::::::::::::::::::::::::::::::::::::::::::::::::::::::

# RM_HELIX NESTED 61-63 70-72, nbp = 3 nbp_cov = 0
# pvals: 0.993846,0.993846,0.993846
# aggregated NONE
NESTED  ::::::::::::::::::::::::::::::::::::::::::::::::::::::::::::<<<______>>>:::::::::
        :::::::::::::::::::::::::::::::::::::::::::::::::::::::::::::::::::::::::::::::::

# RM_HELIX NESTED 51-57 73-78, nbp = 6 nbp_cov = 0
# pvals: 0.993846,0.993846,0.993846,0.993846,0.993846,0.993846
# aggregated NONE
NESTED  ::::::::::::::::::::::::::::::::::::::::::::::::::<<<<-<<_______________>>>>>>:::
        :::::::::::::::::::::::::::::::::::::::::::::::::::::::::::::::::::::::::::::::::
```
