## Supplementary material for "All-at-once RNA folding with 3D motif prediction framed by evolutionary information": RF02674_AsdA.surv

```
0.063168	0.0434783
-0.005218	1
&
2.919571	0.000310849
1.483479	0.000621697
1.167854	0.000932546
0.841709	0.00124339
0.715459	0.00155424
0.510303	0.00186509
0.415615	0.00217594
0.173636	0.00248679
0.110512	0.00310849
0.089470	0.00341933
0.031605	0.00373018
0.000043	0.00404103
-0.005218	0.993161
-0.036780	0.993472
-0.042040	0.993783
-0.057822	0.994094
-0.073603	0.994405
-0.084124	0.994716
-0.110426	0.995026
-0.184072	0.995337
-0.189332	0.995648
-0.220894	0.995959
-0.226155	0.99627
-0.236676	0.996581
-0.241936	0.996892
-0.299801	0.997202
-0.331363	0.997513
-0.336623	0.997824
-0.352405	0.998135
-0.399748	0.998446
-0.410269	0.998757
-0.447092	0.999067
-0.531259	0.999378
-0.568082	0.999689
-0.852144	1
&
3.298321	1.54321e-06
3.145769	6.17284e-06
3.045821	2.46914e-05
2.930092	2.62346e-05
2.919571	0.000236111
2.893269	0.00024537
2.824884	0.000246914
2.751238	0.000253086
2.677592	0.000256173
2.630249	0.000257716
2.567124	0.000259259
2.519780	0.000260802
2.509259	0.000268519
2.414572	0.000270062
2.383009	0.000276235
1.657073	0.000277778
1.614989	0.000285494
1.604468	0.00029321
1.593948	0.000300926
1.562385	0.000307099
1.541344	0.000308642
1.515041	0.00032716
1.483479	0.000546296
1.478219	0.000558642
1.472958	0.00057716
1.446656	0.000578704
1.425614	0.000591049
1.378271	0.000592593
1.341448	0.000594136
1.330927	0.000595679
1.262542	0.000597222
1.252021	0.000606481
1.178375	0.000608025
1.173115	0.000612654
1.167854	0.000822531
1.131031	0.000841049
1.067906	0.000842593
1.052125	0.000850309
1.041604	0.000858025
1.015302	0.000864198
1.004782	0.00087963
0.967959	0.000887346
0.910094	0.000888889
0.899573	0.000896605
0.878532	0.00091358
0.868011	0.000921296
0.862750	0.000932099
0.857490	0.00095216
0.852230	0.000958333
0.841709	0.00116821
0.773323	0.00117593
0.762803	0.00118827
0.747021	0.00119444
0.736501	0.00119599
0.731240	0.00119753
0.720719	0.00120679
0.715459	0.00141667
0.710198	0.00141821
0.699678	0.00142747
0.694417	0.00142901
0.689157	0.0014321
0.673376	0.00143981
0.652334	0.00144136
0.599730	0.0014429
0.578688	0.00146451
0.568167	0.00146759
0.562907	0.00147222
0.552386	0.0014784
0.547126	0.00147994
0.536605	0.00148148
0.526084	0.00148302
0.520824	0.00148765
0.515563	0.00150154
0.510303	0.00171914
0.499782	0.00172068
0.484001	0.00172222
0.478740	0.00174074
0.468220	0.00174383
0.457699	0.00175309
0.436657	0.00175463
0.426136	0.00175617
0.420876	0.00175926
0.415615	0.00196914
0.405095	0.00197377
0.394574	0.00197531
0.357751	0.00198148
0.336709	0.00198611
0.331449	0.00198765
0.320928	0.00199537
0.284105	0.00199691
0.273584	0.00200772
0.268324	0.00201852
0.263063	0.00202623
0.257803	0.00203395
0.242022	0.00203549
0.236761	0.0020463
0.231501	0.00204784
0.226241	0.00206481
0.220980	0.00206944
0.215720	0.00207407
0.210459	0.00208951
0.205199	0.00209105
0.199939	0.00209259
0.194678	0.00210031
0.189418	0.00210185
0.184157	0.00210494
0.178897	0.00212346
0.173636	0.00234722
0.168376	0.00235494
0.163116	0.0023642
0.157855	0.00237191
0.152595	0.00238272
0.147334	0.00239352
0.142074	0.00240741
0.136814	0.00243827
0.131553	0.00245679
0.115772	0.00247222
0.110512	0.00291049
0.105251	0.00291204
0.099991	0.00293981
0.094730	0.00294444
0.089470	0.00317438
0.078949	0.00318364
0.073689	0.00318673
0.068428	0.00318827
0.063168	0.00343673
0.057907	0.00344753
0.052647	0.00345988
0.042126	0.00348457
0.036866	0.00350309
0.031605	0.00372068
0.026345	0.00372377
0.021085	0.00374691
0.010564	0.00376235
0.005303	0.00378395
0.000043	0.00400154
-0.005218	0.993846
-0.010478	0.993867
-0.020999	0.99388
-0.026259	0.993884
-0.031520	0.993898
-0.036780	0.994133
-0.042040	0.99435
-0.047301	0.994355
-0.052561	0.994381
-0.057822	0.994611
-0.063082	0.994631
-0.068342	0.994656
-0.073603	0.994877
-0.078863	0.994883
-0.084124	0.995105
-0.089384	0.995113
-0.094645	0.995133
-0.099905	0.995142
-0.105165	0.99517
-0.110426	0.995401
-0.115686	0.995417
-0.120947	0.995454
-0.126207	0.995468
-0.131467	0.995474
-0.136728	0.995477
-0.141988	0.995497
-0.152509	0.995515
-0.157769	0.995517
-0.163030	0.995534
-0.168290	0.995548
-0.173551	0.995568
-0.178811	0.995586
-0.184072	0.995807
-0.189332	0.996035
-0.199853	0.996039
-0.205113	0.996076
-0.210374	0.996091
-0.215634	0.996128
-0.220894	0.996366
-0.226155	0.996596
-0.231415	0.996605
-0.236676	0.996853
-0.241936	0.997065
-0.247196	0.997076
-0.252457	0.997106
-0.257717	0.997191
-0.262978	0.997222
-0.268238	0.997228
-0.273499	0.997241
-0.278759	0.997302
-0.284019	0.997315
-0.289280	0.997324
-0.294540	0.997329
-0.299801	0.997568
-0.305061	0.99762
-0.310321	0.997634
-0.315582	0.997642
-0.320842	0.997667
-0.326103	0.99767
-0.331363	0.99789
-0.336623	0.998102
-0.341884	0.998117
-0.347144	0.998123
-0.352405	0.998333
-0.357665	0.998353
-0.362926	0.998372
-0.368186	0.998386
-0.373446	0.998409
-0.378707	0.998446
-0.383967	0.998448
-0.394488	0.998455
-0.399748	0.998674
-0.405009	0.998682
-0.410269	0.998894
-0.415530	0.9989
-0.420790	0.998901
-0.426050	0.998917
-0.431311	0.998918
-0.436571	0.998944
-0.441832	0.998952
-0.447092	0.999165
-0.452353	0.999173
-0.457613	0.999174
-0.478655	0.999179
-0.483915	0.999187
-0.499696	0.999194
-0.504957	0.999204
-0.510217	0.999211
-0.525998	0.999218
-0.531259	0.999446
-0.552300	0.999451
-0.568082	0.99966
-0.604904	0.999679
-0.615425	0.999681
-0.631207	0.999682
-0.662769	0.999694
-0.678550	0.999696
-0.741675	0.999705
-0.767977	0.999707
-0.773238	0.999716
-0.789019	0.999731
-0.815321	0.99975
-0.852144	0.99996
-0.888967	0.999961
-0.899488	0.999963
-0.946831	0.999966
-0.957352	0.999972
-0.973133	0.999991
-0.999435	0.999998
-1.088862	1
&
16.643986	1.43842e-12
16.638725	1.4492e-12
16.633465	1.46006e-12
16.628205	1.471e-12
16.622944	1.48202e-12
16.617684	1.49313e-12
16.612423	1.50431e-12
16.607163	1.51558e-12
16.601903	1.52694e-12
16.596642	1.53838e-12
16.591382	1.54991e-12
16.586121	1.56152e-12
16.580861	1.57322e-12
16.575601	1.585e-12
16.570340	1.59688e-12
16.565080	1.60884e-12
16.559819	1.62089e-12
16.554559	1.63304e-12
16.549298	1.64527e-12
16.544038	1.6576e-12
16.538778	1.67001e-12
16.533517	1.68252e-12
16.528257	1.69513e-12
16.522996	1.70783e-12
16.517736	1.72062e-12
16.512476	1.73351e-12
16.507215	1.74649e-12
16.501955	1.75958e-12
16.496694	1.77276e-12
16.491434	1.78604e-12
16.486174	1.79942e-12
16.480913	1.81289e-12
16.475653	1.82647e-12
16.470392	1.84015e-12
16.465132	1.85394e-12
16.459871	1.86782e-12
16.454611	1.88181e-12
16.449351	1.89591e-12
16.444090	1.91011e-12
16.438830	1.92441e-12
16.433569	1.93883e-12
16.428309	1.95335e-12
16.423049	1.96798e-12
16.417788	1.98271e-12
16.412528	1.99756e-12
16.407267	2.01252e-12
16.402007	2.0276e-12
16.396747	2.04278e-12
16.391486	2.05808e-12
16.386226	2.07349e-12
16.380965	2.08902e-12
16.375705	2.10466e-12
16.370444	2.12042e-12
16.365184	2.1363e-12
16.359924	2.1523e-12
16.354663	2.16842e-12
16.349403	2.18465e-12
16.344142	2.20101e-12
16.338882	2.21749e-12
16.333622	2.2341e-12
16.328361	2.25083e-12
16.323101	2.26768e-12
16.317840	2.28466e-12
16.312580	2.30177e-12
16.307320	2.319e-12
16.302059	2.33636e-12
16.296799	2.35386e-12
16.291538	2.37148e-12
16.286278	2.38924e-12
16.281017	2.40713e-12
16.275757	2.42515e-12
16.270497	2.4433e-12
16.265236	2.4616e-12
16.259976	2.48003e-12
16.254715	2.49859e-12
16.249455	2.5173e-12
16.244195	2.53614e-12
16.238934	2.55513e-12
16.233674	2.57426e-12
16.228413	2.59353e-12
16.223153	2.61294e-12
16.217893	2.6325e-12
16.212632	2.65221e-12
16.207372	2.67207e-12
16.202111	2.69207e-12
16.196851	2.71222e-12
16.191590	2.73252e-12
16.186330	2.75298e-12
16.181070	2.77358e-12
16.175809	2.79434e-12
16.170549	2.81526e-12
16.165288	2.83633e-12
16.160028	2.85756e-12
16.154768	2.87895e-12
16.149507	2.9005e-12
16.144247	2.92221e-12
16.138986	2.94408e-12
16.133726	2.96611e-12
16.128466	2.98831e-12
16.123205	3.01068e-12
16.117945	3.03321e-12
16.112684	3.05591e-12
16.107424	3.07878e-12
16.102163	3.10182e-12
16.096903	3.12504e-12
16.091643	3.14842e-12
16.086382	3.17199e-12
16.081122	3.19572e-12
16.075861	3.21964e-12
16.070601	3.24373e-12
16.065341	3.26801e-12
16.060080	3.29246e-12
16.054820	3.3171e-12
16.049559	3.34192e-12
16.044299	3.36693e-12
16.039039	3.39212e-12
16.033778	3.41751e-12
16.028518	3.44308e-12
16.023257	3.46884e-12
16.017997	3.4948e-12
16.012736	3.52095e-12
16.007476	3.54729e-12
16.002216	3.57383e-12
15.996955	3.60057e-12
15.991695	3.62751e-12
15.986434	3.65465e-12
15.981174	3.68199e-12
15.975914	3.70954e-12
15.970653	3.7373e-12
15.965393	3.76526e-12
15.960132	3.79343e-12
15.954872	3.82181e-12
15.949612	3.8504e-12
15.944351	3.8792e-12
15.939091	3.90822e-12
15.933830	3.93746e-12
15.928570	3.96692e-12
15.923309	3.99659e-12
15.918049	4.02649e-12
15.912789	4.05661e-12
15.907528	4.08695e-12
15.902268	4.11753e-12
15.897007	4.14833e-12
15.891747	4.17936e-12
15.886487	4.21062e-12
15.881226	4.24212e-12
15.875966	4.27385e-12
15.870705	4.30581e-12
15.865445	4.33802e-12
15.860185	4.37047e-12
15.854924	4.40316e-12
15.849664	4.43609e-12
15.844403	4.46927e-12
15.839143	4.50269e-12
15.833882	4.53637e-12
15.828622	4.5703e-12
15.823362	4.60448e-12
15.818101	4.63892e-12
15.812841	4.67361e-12
15.807580	4.70856e-12
15.802320	4.74378e-12
15.797060	4.77925e-12
15.791799	4.81499e-12
15.786539	4.851e-12
15.781278	4.88728e-12
15.776018	4.92383e-12
15.770758	4.96065e-12
15.765497	4.99774e-12
15.760237	5.03511e-12
15.754976	5.07277e-12
15.749716	5.1107e-12
15.744455	5.14891e-12
15.739195	5.18741e-12
15.733935	5.2262e-12
15.728674	5.26528e-12
15.723414	5.30465e-12
15.718153	5.34431e-12
15.712893	5.38427e-12
15.707633	5.42453e-12
15.702372	5.46509e-12
15.697112	5.50595e-12
15.691851	5.54711e-12
15.686591	5.58859e-12
15.681331	5.63037e-12
15.676070	5.67246e-12
15.670810	5.71487e-12
15.665549	5.7576e-12
15.660289	5.80064e-12
15.655028	5.844e-12
15.649768	5.88769e-12
15.644508	5.93171e-12
15.639247	5.97605e-12
15.633987	6.02072e-12
15.628726	6.06573e-12
15.623466	6.11108e-12
15.618206	6.15676e-12
15.612945	6.20278e-12
15.607685	6.24914e-12
15.602424	6.29586e-12
15.597164	6.34292e-12
15.591904	6.39033e-12
15.586643	6.43809e-12
15.581383	6.48622e-12
15.576122	6.5347e-12
15.570862	6.58354e-12
15.565601	6.63275e-12
15.560341	6.68232e-12
15.555081	6.73226e-12
15.549820	6.78258e-12
15.544560	6.83327e-12
15.539299	6.88434e-12
15.534039	6.93579e-12
15.528779	6.98763e-12
15.523518	7.03985e-12
15.518258	7.09246e-12
15.512997	7.14546e-12
15.507737	7.19886e-12
15.502477	7.25266e-12
15.497216	7.30686e-12
15.491956	7.36146e-12
15.486695	7.41647e-12
15.481435	7.47189e-12
15.476174	7.52773e-12
15.470914	7.58398e-12
15.465654	7.64065e-12
15.460393	7.69774e-12
15.455133	7.75526e-12
15.449872	7.81321e-12
15.444612	7.87159e-12
15.439352	7.9304e-12
15.434091	7.98966e-12
15.428831	8.04935e-12
15.423570	8.10949e-12
15.418310	8.17008e-12
15.413050	8.23112e-12
15.407789	8.29262e-12
15.402529	8.35458e-12
15.397268	8.41699e-12
15.392008	8.47988e-12
15.386747	8.54323e-12
15.381487	8.60705e-12
15.376227	8.67135e-12
15.370966	8.73613e-12
15.365706	8.80139e-12
15.360445	8.86714e-12
15.355185	8.93338e-12
15.349925	9.00012e-12
15.344664	9.06735e-12
15.339404	9.13508e-12
15.334143	9.20332e-12
15.328883	9.27206e-12
15.323623	9.34132e-12
15.318362	9.4111e-12
15.313102	9.48139e-12
15.307841	9.55221e-12
15.302581	9.62356e-12
15.297320	9.69544e-12
15.292060	9.76785e-12
15.286800	9.84081e-12
15.281539	9.91431e-12
15.276279	9.98835e-12
15.271018	1.0063e-11
15.265758	1.01381e-11
15.260498	1.02138e-11
15.255237	1.02901e-11
15.249977	1.0367e-11
15.244716	1.04444e-11
15.239456	1.05224e-11
15.234196	1.0601e-11
15.228935	1.06801e-11
15.223675	1.07599e-11
15.218414	1.08402e-11
15.213154	1.09212e-11
15.207893	1.10027e-11
15.202633	1.10849e-11
15.197373	1.11677e-11
15.192112	1.1251e-11
15.186852	1.13351e-11
15.181591	1.14197e-11
15.176331	1.1505e-11
15.171071	1.15909e-11
15.165810	1.16774e-11
15.160550	1.17646e-11
15.155289	1.18524e-11
15.150029	1.19409e-11
15.144769	1.20301e-11
15.139508	1.21199e-11
15.134248	1.22104e-11
15.128987	1.23015e-11
15.123727	1.23934e-11
15.118466	1.24859e-11
15.113206	1.25791e-11
15.107946	1.2673e-11
15.102685	1.27676e-11
15.097425	1.28629e-11
15.092164	1.2959e-11
15.086904	1.30557e-11
15.081644	1.31532e-11
15.076383	1.32513e-11
15.071123	1.33503e-11
15.065862	1.34499e-11
15.060602	1.35503e-11
15.055342	1.36515e-11
15.050081	1.37534e-11
15.044821	1.3856e-11
15.039560	1.39594e-11
15.034300	1.40636e-11
15.029039	1.41686e-11
15.023779	1.42743e-11
15.018519	1.43809e-11
15.013258	1.44882e-11
15.007998	1.45963e-11
15.002737	1.47053e-11
14.997477	1.4815e-11
14.992217	1.49256e-11
14.986956	1.5037e-11
14.981696	1.51492e-11
14.976435	1.52623e-11
14.971175	1.53761e-11
14.965915	1.54909e-11
14.960654	1.56065e-11
14.955394	1.5723e-11
14.950133	1.58403e-11
14.944873	1.59585e-11
14.939612	1.60776e-11
14.934352	1.61975e-11
14.929092	1.63184e-11
14.923831	1.64402e-11
14.918571	1.65628e-11
14.913310	1.66864e-11
14.908050	1.68109e-11
14.902790	1.69363e-11
14.897529	1.70627e-11
14.892269	1.719e-11
14.887008	1.73183e-11
14.881748	1.74475e-11
14.876488	1.75776e-11
14.871227	1.77088e-11
14.865967	1.78409e-11
14.860706	1.7974e-11
14.855446	1.81081e-11
14.850185	1.82432e-11
14.844925	1.83793e-11
14.839665	1.85164e-11
14.834404	1.86545e-11
14.829144	1.87937e-11
14.823883	1.89339e-11
14.818623	1.90751e-11
14.813363	1.92174e-11
14.808102	1.93607e-11
14.802842	1.95051e-11
14.797581	1.96506e-11
14.792321	1.97972e-11
14.787061	1.99449e-11
14.781800	2.00936e-11
14.776540	2.02435e-11
14.771279	2.03945e-11
14.766019	2.05466e-11
14.760758	2.06998e-11
14.755498	2.08542e-11
14.750238	2.10097e-11
14.744977	2.11664e-11
14.739717	2.13243e-11
14.734456	2.14833e-11
14.729196	2.16435e-11
14.723936	2.18049e-11
14.718675	2.19676e-11
14.713415	2.21314e-11
14.708154	2.22964e-11
14.702894	2.24627e-11
14.697634	2.26302e-11
14.692373	2.27989e-11
14.687113	2.29689e-11
14.681852	2.31402e-11
14.676592	2.33127e-11
14.671331	2.34866e-11
14.666071	2.36617e-11
14.660811	2.38381e-11
14.655550	2.40159e-11
14.650290	2.41949e-11
14.645029	2.43753e-11
14.639769	2.4557e-11
14.634509	2.47401e-11
14.629248	2.49246e-11
14.623988	2.51104e-11
14.618727	2.52976e-11
14.613467	2.54862e-11
14.608207	2.56762e-11
14.602946	2.58676e-11
14.597686	2.60605e-11
14.592425	2.62547e-11
14.587165	2.64504e-11
14.581904	2.66476e-11
14.576644	2.68463e-11
14.571384	2.70464e-11
14.566123	2.7248e-11
14.560863	2.74511e-11
14.555602	2.76557e-11
14.550342	2.78619e-11
14.545082	2.80695e-11
14.539821	2.82787e-11
14.534561	2.84895e-11
14.529300	2.87019e-11
14.524040	2.89158e-11
14.518779	2.91313e-11
14.513519	2.93484e-11
14.508259	2.95671e-11
14.502998	2.97875e-11
14.497738	3.00095e-11
14.492477	3.02331e-11
14.487217	3.04584e-11
14.481957	3.06854e-11
14.476696	3.09141e-11
14.471436	3.11445e-11
14.466175	3.13766e-11
14.460915	3.16104e-11
14.455655	3.18459e-11
14.450394	3.20832e-11
14.445134	3.23223e-11
14.439873	3.25631e-11
14.434613	3.28058e-11
14.429352	3.30502e-11
14.424092	3.32965e-11
14.418832	3.35446e-11
14.413571	3.37945e-11
14.408311	3.40463e-11
14.403050	3.43e-11
14.397790	3.45555e-11
14.392530	3.4813e-11
14.387269	3.50723e-11
14.382009	3.53336e-11
14.376748	3.55968e-11
14.371488	3.5862e-11
14.366228	3.61292e-11
14.360967	3.63984e-11
14.355707	3.66695e-11
14.350446	3.69427e-11
14.345186	3.72179e-11
14.339925	3.74951e-11
14.334665	3.77744e-11
14.329405	3.80558e-11
14.324144	3.83393e-11
14.318884	3.86248e-11
14.313623	3.89125e-11
14.308363	3.92024e-11
14.303103	3.94944e-11
14.297842	3.97885e-11
14.292582	4.00849e-11
14.287321	4.03834e-11
14.282061	4.06842e-11
14.276801	4.09872e-11
14.271540	4.12925e-11
14.266280	4.16e-11
14.261019	4.19098e-11
14.255759	4.22219e-11
14.250498	4.25363e-11
14.245238	4.28531e-11
14.239978	4.31722e-11
14.234717	4.34937e-11
14.229457	4.38176e-11
14.224196	4.41439e-11
14.218936	4.44726e-11
14.213676	4.48038e-11
14.208415	4.51374e-11
14.203155	4.54735e-11
14.197894	4.58121e-11
14.192634	4.61532e-11
14.187374	4.64968e-11
14.182113	4.6843e-11
14.176853	4.71918e-11
14.171592	4.75432e-11
14.166332	4.78971e-11
14.161071	4.82537e-11
14.155811	4.8613e-11
14.150551	4.89749e-11
14.145290	4.93395e-11
14.140030	4.97068e-11
14.134769	5.00769e-11
14.129509	5.04497e-11
14.124249	5.08252e-11
14.118988	5.12036e-11
14.113728	5.15847e-11
14.108467	5.19687e-11
14.103207	5.23556e-11
14.097947	5.27453e-11
14.092686	5.31379e-11
14.087426	5.35334e-11
14.082165	5.39319e-11
14.076905	5.43333e-11
14.071644	5.47377e-11
14.066384	5.51451e-11
14.061124	5.55556e-11
14.055863	5.59691e-11
14.050603	5.63856e-11
14.045342	5.68053e-11
14.040082	5.7228e-11
14.034822	5.76539e-11
14.029561	5.8083e-11
14.024301	5.85152e-11
14.019040	5.89507e-11
14.013780	5.93894e-11
14.008520	5.98313e-11
14.003259	6.02766e-11
13.997999	6.07251e-11
13.992738	6.1177e-11
13.987478	6.16322e-11
13.982217	6.20908e-11
13.976957	6.25528e-11
13.971697	6.30182e-11
13.966436	6.34871e-11
13.961176	6.39595e-11
13.955915	6.44354e-11
13.950655	6.49148e-11
13.945395	6.53978e-11
13.940134	6.58843e-11
13.934874	6.63745e-11
13.929613	6.68683e-11
13.924353	6.73658e-11
13.919093	6.7867e-11
13.913832	6.83718e-11
13.908572	6.88805e-11
13.903311	6.93929e-11
13.898051	6.99091e-11
13.892790	7.04291e-11
13.887530	7.0953e-11
13.882270	7.14808e-11
13.877009	7.20125e-11
13.871749	7.25482e-11
13.866488	7.30878e-11
13.861228	7.36315e-11
13.855968	7.41791e-11
13.850707	7.47309e-11
13.845447	7.52867e-11
13.840186	7.58466e-11
13.834926	7.64107e-11
13.829666	7.6979e-11
13.824405	7.75515e-11
13.819145	7.81283e-11
13.813884	7.87093e-11
13.808624	7.92947e-11
13.803363	7.98844e-11
13.798103	8.04784e-11
13.792843	8.10769e-11
13.787582	8.16798e-11
13.782322	8.22872e-11
13.777061	8.28991e-11
13.771801	8.35155e-11
13.766541	8.41365e-11
13.761280	8.47622e-11
13.756020	8.53924e-11
13.750759	8.60273e-11
13.745499	8.6667e-11
13.740239	8.73114e-11
13.734978	8.79605e-11
13.729718	8.86145e-11
13.724457	8.92733e-11
13.719197	8.99371e-11
13.713936	9.06057e-11
13.708676	9.12793e-11
13.703416	9.19579e-11
13.698155	9.26415e-11
13.692895	9.33302e-11
13.687634	9.4024e-11
13.682374	9.4723e-11
13.677114	9.54271e-11
13.671853	9.61365e-11
13.666593	9.68511e-11
13.661332	9.7571e-11
13.656072	9.82962e-11
13.650812	9.90269e-11
13.645551	9.97629e-11
13.640291	1.00504e-10
13.635030	1.01251e-10
13.629770	1.02004e-10
13.624509	1.02762e-10
13.619249	1.03526e-10
13.613989	1.04295e-10
13.608728	1.0507e-10
13.603468	1.05851e-10
13.598207	1.06638e-10
13.592947	1.0743e-10
13.587687	1.08229e-10
13.582426	1.09033e-10
13.577166	1.09843e-10
13.571905	1.10659e-10
13.566645	1.11482e-10
13.561385	1.1231e-10
13.556124	1.13145e-10
13.550864	1.13985e-10
13.545603	1.14832e-10
13.540343	1.15686e-10
13.535082	1.16545e-10
13.529822	1.17411e-10
13.524562	1.18283e-10
13.519301	1.19162e-10
13.514041	1.20048e-10
13.508780	1.20939e-10
13.503520	1.21838e-10
13.498260	1.22743e-10
13.492999	1.23655e-10
13.487739	1.24574e-10
13.482478	1.25499e-10
13.477218	1.26431e-10
13.471958	1.2737e-10
13.466697	1.28317e-10
13.461437	1.2927e-10
13.456176	1.3023e-10
13.450916	1.31197e-10
13.445655	1.32172e-10
13.440395	1.33154e-10
13.435135	1.34143e-10
13.429874	1.35139e-10
13.424614	1.36143e-10
13.419353	1.37154e-10
13.414093	1.38172e-10
13.408833	1.39199e-10
13.403572	1.40232e-10
13.398312	1.41274e-10
13.393051	1.42323e-10
13.387791	1.4338e-10
13.382531	1.44445e-10
13.377270	1.45517e-10
13.372010	1.46598e-10
13.366749	1.47687e-10
13.361489	1.48783e-10
13.356228	1.49888e-10
13.350968	1.51001e-10
13.345708	1.52122e-10
13.340447	1.53252e-10
13.335187	1.5439e-10
13.329926	1.55536e-10
13.324666	1.56691e-10
13.319406	1.57854e-10
13.314145	1.59026e-10
13.308885	1.60207e-10
13.303624	1.61396e-10
13.298364	1.62594e-10
13.293104	1.63801e-10
13.287843	1.65017e-10
13.282583	1.66242e-10
13.277322	1.67477e-10
13.272062	1.6872e-10
13.266801	1.69972e-10
13.261541	1.71234e-10
13.256281	1.72505e-10
13.251020	1.73785e-10
13.245760	1.75075e-10
13.240499	1.76375e-10
13.235239	1.77684e-10
13.229979	1.79003e-10
13.224718	1.80331e-10
13.219458	1.8167e-10
13.214197	1.83018e-10
13.208937	1.84376e-10
13.203677	1.85745e-10
13.198416	1.87123e-10
13.193156	1.88512e-10
13.187895	1.89911e-10
13.182635	1.9132e-10
13.177374	1.9274e-10
13.172114	1.9417e-10
13.166854	1.95611e-10
13.161593	1.97062e-10
13.156333	1.98525e-10
13.151072	1.99998e-10
13.145812	2.01482e-10
13.140552	2.02977e-10
13.135291	2.04483e-10
13.130031	2.06e-10
13.124770	2.07528e-10
13.119510	2.09068e-10
13.114250	2.10619e-10
13.108989	2.12182e-10
13.103729	2.13756e-10
13.098468	2.15342e-10
13.093208	2.16939e-10
13.087947	2.18548e-10
13.082687	2.2017e-10
13.077427	2.21803e-10
13.072166	2.23448e-10
13.066906	2.25106e-10
13.061645	2.26776e-10
13.056385	2.28458e-10
13.051125	2.30152e-10
13.045864	2.31859e-10
13.040604	2.33579e-10
13.035343	2.35311e-10
13.030083	2.37057e-10
13.024823	2.38815e-10
13.019562	2.40586e-10
13.014302	2.4237e-10
13.009041	2.44168e-10
13.003781	2.45979e-10
12.998520	2.47803e-10
12.993260	2.4964e-10
12.988000	2.51492e-10
12.982739	2.53357e-10
12.977479	2.55235e-10
12.972218	2.57128e-10
12.966958	2.59035e-10
12.961698	2.60955e-10
12.956437	2.6289e-10
12.951177	2.64839e-10
12.945916	2.66803e-10
12.940656	2.68781e-10
12.935396	2.70774e-10
12.930135	2.72782e-10
12.924875	2.74804e-10
12.919614	2.76841e-10
12.914354	2.78894e-10
12.909093	2.80961e-10
12.903833	2.83044e-10
12.898573	2.85142e-10
12.893312	2.87256e-10
12.888052	2.89386e-10
12.882791	2.91531e-10
12.877531	2.93692e-10
12.872271	2.95869e-10
12.867010	2.98062e-10
12.861750	3.00271e-10
12.856489	3.02497e-10
12.851229	3.04739e-10
12.845969	3.06997e-10
12.840708	3.09273e-10
12.835448	3.11565e-10
12.830187	3.13874e-10
12.824927	3.162e-10
12.819666	3.18543e-10
12.814406	3.20904e-10
12.809146	3.23282e-10
12.803885	3.25678e-10
12.798625	3.28091e-10
12.793364	3.30522e-10
12.788104	3.32972e-10
12.782844	3.35439e-10
12.777583	3.37924e-10
12.772323	3.40428e-10
12.767062	3.42951e-10
12.761802	3.45492e-10
12.756542	3.48052e-10
12.751281	3.5063e-10
12.746021	3.53228e-10
12.740760	3.55845e-10
12.735500	3.58481e-10
12.730239	3.61137e-10
12.724979	3.63813e-10
12.719719	3.66508e-10
12.714458	3.69223e-10
12.709198	3.71958e-10
12.703937	3.74713e-10
12.698677	3.77489e-10
12.693417	3.80285e-10
12.688156	3.83102e-10
12.682896	3.8594e-10
12.677635	3.88798e-10
12.672375	3.91678e-10
12.667115	3.94579e-10
12.661854	3.97501e-10
12.656594	4.00445e-10
12.651333	4.03411e-10
12.646073	4.06399e-10
12.640812	4.09408e-10
12.635552	4.1244e-10
12.630292	4.15495e-10
12.625031	4.18572e-10
12.619771	4.21671e-10
12.614510	4.24794e-10
12.609250	4.27939e-10
12.603990	4.31108e-10
12.598729	4.343e-10
12.593469	4.37516e-10
12.588208	4.40756e-10
12.582948	4.44019e-10
12.577688	4.47306e-10
12.572427	4.50618e-10
12.567167	4.53954e-10
12.561906	4.57315e-10
12.556646	4.60701e-10
12.551385	4.64112e-10
12.546125	4.67547e-10
12.540865	4.71009e-10
12.535604	4.74495e-10
12.530344	4.78008e-10
12.525083	4.81546e-10
12.519823	4.85111e-10
12.514563	4.88702e-10
12.509302	4.92319e-10
12.504042	4.95963e-10
12.498781	4.99634e-10
12.493521	5.03332e-10
12.488261	5.07057e-10
12.483000	5.1081e-10
12.477740	5.14591e-10
12.472479	5.18399e-10
12.467219	5.22236e-10
12.461958	5.261e-10
12.456698	5.29994e-10
12.451438	5.33916e-10
12.446177	5.37867e-10
12.440917	5.41847e-10
12.435656	5.45856e-10
12.430396	5.49896e-10
12.425136	5.53964e-10
12.419875	5.58063e-10
12.414615	5.62192e-10
12.409354	5.66352e-10
12.404094	5.70542e-10
12.398834	5.74764e-10
12.393573	5.79016e-10
12.388313	5.833e-10
12.383052	5.87615e-10
12.377792	5.91962e-10
12.372531	5.96341e-10
12.367271	6.00753e-10
12.362011	6.05197e-10
12.356750	6.09674e-10
12.351490	6.14184e-10
12.346229	6.18727e-10
12.340969	6.23304e-10
12.335709	6.27914e-10
12.330448	6.32558e-10
12.325188	6.37237e-10
12.319927	6.4195e-10
12.314667	6.46698e-10
12.309407	6.51481e-10
12.304146	6.56299e-10
12.298886	6.61153e-10
12.293625	6.66042e-10
12.288365	6.70968e-10
12.283104	6.7593e-10
12.277844	6.80928e-10
12.272584	6.85963e-10
12.267323	6.91036e-10
12.262063	6.96145e-10
12.256802	7.01293e-10
12.251542	7.06478e-10
12.246282	7.11702e-10
12.241021	7.16964e-10
12.235761	7.22265e-10
12.230500	7.27605e-10
12.225240	7.32984e-10
12.219980	7.38403e-10
12.214719	7.43862e-10
12.209459	7.49362e-10
12.204198	7.54901e-10
12.198938	7.60482e-10
12.193677	7.66104e-10
12.188417	7.71767e-10
12.183157	7.77472e-10
12.177896	7.83218e-10
12.172636	7.89008e-10
12.167375	7.9484e-10
12.162115	8.00714e-10
12.156855	8.06633e-10
12.151594	8.12594e-10
12.146334	8.186e-10
12.141073	8.2465e-10
12.135813	8.30744e-10
12.130553	8.36884e-10
12.125292	8.43069e-10
12.120032	8.49299e-10
12.114771	8.55575e-10
12.109511	8.61897e-10
12.104250	8.68266e-10
12.098990	8.74682e-10
12.093730	8.81145e-10
12.088469	8.87656e-10
12.083209	8.94214e-10
12.077948	9.00821e-10
12.072688	9.07477e-10
12.067428	9.14182e-10
12.062167	9.20936e-10
12.056907	9.2774e-10
12.051646	9.34593e-10
12.046386	9.41498e-10
12.041126	9.48453e-10
12.035865	9.55459e-10
12.030605	9.62518e-10
12.025344	9.69628e-10
12.020084	9.7679e-10
12.014823	9.84005e-10
12.009563	9.91273e-10
12.004303	9.98595e-10
11.999042	1.00597e-09
11.993782	1.0134e-09
11.988521	1.02089e-09
11.983261	1.02842e-09
11.978001	1.03602e-09
11.972740	1.04367e-09
11.967480	1.05138e-09
11.962219	1.05914e-09
11.956959	1.06696e-09
11.951699	1.07484e-09
11.946438	1.08278e-09
11.941178	1.09078e-09
11.935917	1.09883e-09
11.930657	1.10694e-09
11.925396	1.11512e-09
11.920136	1.12335e-09
11.914876	1.13164e-09
11.909615	1.14e-09
11.904355	1.14842e-09
11.899094	1.15689e-09
11.893834	1.16544e-09
11.888574	1.17404e-09
11.883313	1.18271e-09
11.878053	1.19144e-09
11.872792	1.20023e-09
11.867532	1.20909e-09
11.862272	1.21802e-09
11.857011	1.22701e-09
11.851751	1.23606e-09
11.846490	1.24519e-09
11.841230	1.25438e-09
11.835969	1.26364e-09
11.830709	1.27296e-09
11.825449	1.28236e-09
11.820188	1.29182e-09
11.814928	1.30135e-09
11.809667	1.31096e-09
11.804407	1.32063e-09
11.799147	1.33038e-09
11.793886	1.34019e-09
11.788626	1.35008e-09
11.783365	1.36005e-09
11.778105	1.37008e-09
11.772845	1.38019e-09
11.767584	1.39037e-09
11.762324	1.40063e-09
11.757063	1.41097e-09
11.751803	1.42138e-09
11.746542	1.43186e-09
11.741282	1.44243e-09
11.736022	1.45307e-09
11.730761	1.46379e-09
11.725501	1.47458e-09
11.720240	1.48546e-09
11.714980	1.49642e-09
11.709720	1.50746e-09
11.704459	1.51858e-09
11.699199	1.52978e-09
11.693938	1.54106e-09
11.688678	1.55243e-09
11.683418	1.56388e-09
11.678157	1.57541e-09
11.672897	1.58703e-09
11.667636	1.59873e-09
11.662376	1.61052e-09
11.657115	1.6224e-09
11.651855	1.63436e-09
11.646595	1.64642e-09
11.641334	1.65856e-09
11.636074	1.67079e-09
11.630813	1.68311e-09
11.625553	1.69552e-09
11.620293	1.70802e-09
11.615032	1.72061e-09
11.609772	1.7333e-09
11.604511	1.74608e-09
11.599251	1.75895e-09
11.593991	1.77192e-09
11.588730	1.78498e-09
11.583470	1.79814e-09
11.578209	1.81139e-09
11.572949	1.82475e-09
11.567688	1.8382e-09
11.562428	1.85175e-09
11.557168	1.8654e-09
11.551907	1.87915e-09
11.546647	1.893e-09
11.541386	1.90695e-09
11.536126	1.921e-09
11.530866	1.93516e-09
11.525605	1.94942e-09
11.520345	1.96379e-09
11.515084	1.97826e-09
11.509824	1.99284e-09
11.504564	2.00753e-09
11.499303	2.02232e-09
11.494043	2.03722e-09
11.488782	2.05223e-09
11.483522	2.06736e-09
11.478261	2.08259e-09
11.473001	2.09793e-09
11.467741	2.11339e-09
11.462480	2.12896e-09
11.457220	2.14465e-09
11.451959	2.16045e-09
11.446699	2.17636e-09
11.441439	2.1924e-09
11.436178	2.20855e-09
11.430918	2.22482e-09
11.425657	2.2412e-09
11.420397	2.25771e-09
11.415137	2.27434e-09
11.409876	2.2911e-09
11.404616	2.30797e-09
11.399355	2.32497e-09
11.394095	2.34209e-09
11.388834	2.35934e-09
11.383574	2.37672e-09
11.378314	2.39422e-09
11.373053	2.41185e-09
11.367793	2.42962e-09
11.362532	2.44751e-09
11.357272	2.46553e-09
11.352012	2.48369e-09
11.346751	2.50197e-09
11.341491	2.5204e-09
11.336230	2.53895e-09
11.330970	2.55765e-09
11.325710	2.57648e-09
11.320449	2.59545e-09
11.315189	2.61456e-09
11.309928	2.63381e-09
11.304668	2.6532e-09
11.299407	2.67273e-09
11.294147	2.6924e-09
11.288887	2.71222e-09
11.283626	2.73219e-09
11.278366	2.7523e-09
11.273105	2.77256e-09
11.267845	2.79297e-09
11.262585	2.81352e-09
11.257324	2.83423e-09
11.252064	2.85509e-09
11.246803	2.8761e-09
11.241543	2.89727e-09
11.236283	2.91859e-09
11.231022	2.94007e-09
11.225762	2.96171e-09
11.220501	2.9835e-09
11.215241	3.00545e-09
11.209980	3.02757e-09
11.204720	3.04985e-09
11.199460	3.07229e-09
11.194199	3.09489e-09
11.188939	3.11766e-09
11.183678	3.1406e-09
11.178418	3.16371e-09
11.173158	3.18698e-09
11.167897	3.21043e-09
11.162637	3.23404e-09
11.157376	3.25784e-09
11.152116	3.2818e-09
11.146856	3.30594e-09
11.141595	3.33026e-09
11.136335	3.35475e-09
11.131074	3.37943e-09
11.125814	3.40429e-09
11.120553	3.42932e-09
11.115293	3.45455e-09
11.110033	3.47995e-09
11.104772	3.50555e-09
11.099512	3.53133e-09
11.094251	3.55729e-09
11.088991	3.58345e-09
11.083731	3.6098e-09
11.078470	3.63635e-09
11.073210	3.66309e-09
11.067949	3.69002e-09
11.062689	3.71715e-09
11.057429	3.74448e-09
11.052168	3.77201e-09
11.046908	3.79975e-09
11.041647	3.82768e-09
11.036387	3.85582e-09
11.031126	3.88417e-09
11.025866	3.91272e-09
11.020606	3.94148e-09
11.015345	3.97046e-09
11.010085	3.99964e-09
11.004824	4.02904e-09
10.999564	4.05866e-09
10.994304	4.08849e-09
10.989043	4.11854e-09
10.983783	4.14881e-09
10.978522	4.1793e-09
10.973262	4.21001e-09
10.968002	4.24095e-09
10.962741	4.27212e-09
10.957481	4.30351e-09
10.952220	4.33513e-09
10.946960	4.36699e-09
10.941699	4.39908e-09
10.936439	4.4314e-09
10.931179	4.46396e-09
10.925918	4.49676e-09
10.920658	4.5298e-09
10.915397	4.56308e-09
10.910137	4.5966e-09
10.904877	4.63037e-09
10.899616	4.66438e-09
10.894356	4.69865e-09
10.889095	4.73316e-09
10.883835	4.76793e-09
10.878575	4.80296e-09
10.873314	4.83823e-09
10.868054	4.87377e-09
10.862793	4.90957e-09
10.857533	4.94563e-09
10.852272	4.98195e-09
10.847012	5.01854e-09
10.841752	5.05539e-09
10.836491	5.09252e-09
10.831231	5.12991e-09
10.825970	5.16758e-09
10.820710	5.20553e-09
10.815450	5.24375e-09
10.810189	5.28226e-09
10.804929	5.32104e-09
10.799668	5.36011e-09
10.794408	5.39946e-09
10.789148	5.43911e-09
10.783887	5.47904e-09
10.778627	5.51926e-09
10.773366	5.55978e-09
10.768106	5.60059e-09
10.762845	5.6417e-09
10.757585	5.68312e-09
10.752325	5.72483e-09
10.747064	5.76685e-09
10.741804	5.80918e-09
10.736543	5.85182e-09
10.731283	5.89477e-09
10.726023	5.93803e-09
10.720762	5.98161e-09
10.715502	6.0255e-09
10.710241	6.06972e-09
10.704981	6.11426e-09
10.699721	6.15913e-09
10.694460	6.20433e-09
10.689200	6.24985e-09
10.683939	6.29571e-09
10.678679	6.3419e-09
10.673418	6.38843e-09
10.668158	6.4353e-09
10.662898	6.48252e-09
10.657637	6.53007e-09
10.652377	6.57798e-09
10.647116	6.62623e-09
10.641856	6.67484e-09
10.636596	6.7238e-09
10.631335	6.77312e-09
10.626075	6.8228e-09
10.620814	6.87285e-09
10.615554	6.92326e-09
10.610294	6.97403e-09
10.605033	7.02518e-09
10.599773	7.0767e-09
10.594512	7.1286e-09
10.589252	7.18088e-09
10.583991	7.23354e-09
10.578731	7.28658e-09
10.573471	7.34001e-09
10.568210	7.39383e-09
10.562950	7.44805e-09
10.557689	7.50266e-09
10.552429	7.55766e-09
10.547169	7.61307e-09
10.541908	7.66889e-09
10.536648	7.72511e-09
10.531387	7.78174e-09
10.526127	7.83879e-09
10.520867	7.89625e-09
10.515606	7.95413e-09
10.510346	8.01243e-09
10.505085	8.07116e-09
10.499825	8.13032e-09
10.494564	8.18991e-09
10.489304	8.24994e-09
10.484044	8.3104e-09
10.478783	8.3713e-09
10.473523	8.43265e-09
10.468262	8.49445e-09
10.463002	8.55669e-09
10.457742	8.61939e-09
10.452481	8.68255e-09
10.447221	8.74617e-09
10.441960	8.81026e-09
10.436700	8.87481e-09
10.431440	8.93983e-09
10.426179	9.00532e-09
10.420919	9.0713e-09
10.415658	9.13775e-09
10.410398	9.20469e-09
10.405137	9.27212e-09
10.399877	9.34004e-09
10.394617	9.40846e-09
10.389356	9.47737e-09
10.384096	9.54679e-09
10.378835	9.61671e-09
10.373575	9.68714e-09
10.368315	9.75809e-09
10.363054	9.82955e-09
10.357794	9.90154e-09
10.352533	9.97405e-09
10.347273	1.00471e-08
10.342013	1.01207e-08
10.336752	1.01948e-08
10.331492	1.02694e-08
10.326231	1.03446e-08
10.320971	1.04203e-08
10.315710	1.04966e-08
10.310450	1.05735e-08
10.305190	1.06509e-08
10.299929	1.07289e-08
10.294669	1.08074e-08
10.289408	1.08865e-08
10.284148	1.09662e-08
10.278888	1.10465e-08
10.273627	1.11273e-08
10.268367	1.12088e-08
10.263106	1.12908e-08
10.257846	1.13734e-08
10.252586	1.14567e-08
10.247325	1.15405e-08
10.242065	1.1625e-08
10.236804	1.171e-08
10.231544	1.17957e-08
10.226283	1.1882e-08
10.221023	1.1969e-08
10.215763	1.20566e-08
10.210502	1.21448e-08
10.205242	1.22336e-08
10.199981	1.23231e-08
10.194721	1.24133e-08
10.189461	1.25041e-08
10.184200	1.25956e-08
10.178940	1.26877e-08
10.173679	1.27805e-08
10.168419	1.2874e-08
10.163159	1.29682e-08
10.157898	1.3063e-08
10.152638	1.31586e-08
10.147377	1.32548e-08
10.142117	1.33517e-08
10.136856	1.34494e-08
10.131596	1.35477e-08
10.126336	1.36468e-08
10.121075	1.37466e-08
10.115815	1.38471e-08
10.110554	1.39484e-08
10.105294	1.40503e-08
10.100034	1.41531e-08
10.094773	1.42565e-08
10.089513	1.43608e-08
10.084252	1.44658e-08
10.078992	1.45715e-08
10.073732	1.4678e-08
10.068471	1.47853e-08
10.063211	1.48934e-08
10.057950	1.50023e-08
10.052690	1.51119e-08
10.047429	1.52224e-08
10.042169	1.53336e-08
10.036909	1.54457e-08
10.031648	1.55586e-08
10.026388	1.56723e-08
10.021127	1.57868e-08
10.015867	1.59021e-08
10.010607	1.60183e-08
10.005346	1.61354e-08
10.000086	1.62533e-08
9.994825	1.6372e-08
9.989565	1.64917e-08
9.984305	1.66121e-08
9.979044	1.67335e-08
9.973784	1.68557e-08
9.968523	1.69789e-08
9.963263	1.71029e-08
9.958002	1.72278e-08
9.952742	1.73537e-08
9.947482	1.74804e-08
9.942221	1.76081e-08
9.936961	1.77367e-08
9.931700	1.78662e-08
9.926440	1.79967e-08
9.921180	1.81281e-08
9.915919	1.82605e-08
9.910659	1.83939e-08
9.905398	1.85282e-08
9.900138	1.86635e-08
9.894878	1.87997e-08
9.889617	1.8937e-08
9.884357	1.90753e-08
9.879096	1.92145e-08
9.873836	1.93548e-08
9.868575	1.94961e-08
9.863315	1.96384e-08
9.858055	1.97818e-08
9.852794	1.99262e-08
9.847534	2.00716e-08
9.842273	2.02181e-08
9.837013	2.03657e-08
9.831753	2.05143e-08
9.826492	2.0664e-08
9.821232	2.08148e-08
9.815971	2.09667e-08
9.810711	2.11197e-08
9.805451	2.12738e-08
9.800190	2.14291e-08
9.794930	2.15854e-08
9.789669	2.17429e-08
9.784409	2.19015e-08
9.779148	2.20613e-08
9.773888	2.22223e-08
9.768628	2.23844e-08
9.763367	2.25477e-08
9.758107	2.27122e-08
9.752846	2.28778e-08
9.747586	2.30447e-08
9.742326	2.32128e-08
9.737065	2.33821e-08
9.731805	2.35526e-08
9.726544	2.37244e-08
9.721284	2.38974e-08
9.716024	2.40717e-08
9.710763	2.42472e-08
9.705503	2.4424e-08
9.700242	2.46021e-08
9.694982	2.47815e-08
9.689721	2.49622e-08
9.684461	2.51442e-08
9.679201	2.53275e-08
9.673940	2.55121e-08
9.668680	2.56981e-08
9.663419	2.58854e-08
9.658159	2.60741e-08
9.652899	2.62642e-08
9.647638	2.64556e-08
9.642378	2.66485e-08
9.637117	2.68427e-08
9.631857	2.70383e-08
9.626597	2.72354e-08
9.621336	2.74338e-08
9.616076	2.76338e-08
9.610815	2.78351e-08
9.605555	2.80379e-08
9.600294	2.82422e-08
9.595034	2.8448e-08
9.589774	2.86553e-08
9.584513	2.88641e-08
9.579253	2.90743e-08
9.573992	2.92861e-08
9.568732	2.94995e-08
9.563472	2.97144e-08
9.558211	2.99308e-08
9.552951	3.01488e-08
9.547690	3.03684e-08
9.542430	3.05896e-08
9.537170	3.08124e-08
9.531909	3.10368e-08
9.526649	3.12628e-08
9.521388	3.14905e-08
9.516128	3.17198e-08
9.510867	3.19508e-08
9.505607	3.21834e-08
9.500347	3.24177e-08
9.495086	3.26538e-08
9.489826	3.28915e-08
9.484565	3.3131e-08
9.479305	3.33721e-08
9.474045	3.36151e-08
9.468784	3.38598e-08
9.463524	3.41062e-08
9.458263	3.43545e-08
9.453003	3.46045e-08
9.447743	3.48564e-08
9.442482	3.51101e-08
9.437222	3.53656e-08
9.431961	3.5623e-08
9.426701	3.58822e-08
9.421440	3.61433e-08
9.416180	3.64063e-08
9.410920	3.66712e-08
9.405659	3.6938e-08
9.400399	3.72068e-08
9.395138	3.74775e-08
9.389878	3.77501e-08
9.384618	3.80247e-08
9.379357	3.83013e-08
9.374097	3.85799e-08
9.368836	3.88606e-08
9.363576	3.91432e-08
9.358316	3.94279e-08
9.353055	3.97147e-08
9.347795	4.00035e-08
9.342534	4.02944e-08
9.337274	4.05875e-08
9.332013	4.08826e-08
9.326753	4.11799e-08
9.321493	4.14793e-08
9.316232	4.17809e-08
9.310972	4.20847e-08
9.305711	4.23906e-08
9.300451	4.26988e-08
9.295191	4.30092e-08
9.289930	4.33219e-08
9.284670	4.36368e-08
9.279409	4.3954e-08
9.274149	4.42734e-08
9.268889	4.45952e-08
9.263628	4.49193e-08
9.258368	4.52458e-08
9.253107	4.55746e-08
9.247847	4.59058e-08
9.242586	4.62394e-08
9.237326	4.65754e-08
9.232066	4.69138e-08
9.226805	4.72547e-08
9.221545	4.7598e-08
9.216284	4.79438e-08
9.211024	4.82921e-08
9.205764	4.86429e-08
9.200503	4.89963e-08
9.195243	4.93522e-08
9.189982	4.97107e-08
9.184722	5.00717e-08
9.179462	5.04354e-08
9.174201	5.08017e-08
9.168941	5.11707e-08
9.163680	5.15423e-08
9.158420	5.19166e-08
9.153159	5.22935e-08
9.147899	5.26733e-08
9.142639	5.30557e-08
9.137378	5.34409e-08
9.132118	5.38289e-08
9.126857	5.42197e-08
9.121597	5.46133e-08
9.116337	5.50098e-08
9.111076	5.54091e-08
9.105816	5.58113e-08
9.100555	5.62164e-08
9.095295	5.66244e-08
9.090035	5.70354e-08
9.084774	5.74493e-08
9.079514	5.78662e-08
9.074253	5.82862e-08
9.068993	5.87091e-08
9.063732	5.91351e-08
9.058472	5.95642e-08
9.053212	5.99964e-08
9.047951	6.04317e-08
9.042691	6.08701e-08
9.037430	6.13117e-08
9.032170	6.17565e-08
9.026910	6.22044e-08
9.021649	6.26556e-08
9.016389	6.31101e-08
9.011128	6.35678e-08
9.005868	6.40289e-08
9.000607	6.44932e-08
8.995347	6.4961e-08
8.990087	6.5432e-08
8.984826	6.59065e-08
8.979566	6.63844e-08
8.974305	6.68657e-08
8.969045	6.73505e-08
8.963785	6.78388e-08
8.958524	6.83307e-08
8.953264	6.8826e-08
8.948003	6.9325e-08
8.942743	6.98275e-08
8.937483	7.03336e-08
8.932222	7.08434e-08
8.926962	7.13569e-08
8.921701	7.1874e-08
8.916441	7.23949e-08
8.911180	7.29196e-08
8.905920	7.3448e-08
8.900660	7.39802e-08
8.895399	7.45162e-08
8.890139	7.50562e-08
8.884878	7.56e-08
8.879618	7.61477e-08
8.874358	7.66993e-08
8.869097	7.7255e-08
8.863837	7.78146e-08
8.858576	7.83782e-08
8.853316	7.89459e-08
8.848056	7.95177e-08
8.842795	8.00937e-08
8.837535	8.06737e-08
8.832274	8.12579e-08
8.827014	8.18464e-08
8.821753	8.24391e-08
8.816493	8.3036e-08
8.811233	8.36372e-08
8.805972	8.42428e-08
8.800712	8.48527e-08
8.795451	8.5467e-08
8.790191	8.60857e-08
8.784931	8.67089e-08
8.779670	8.73365e-08
8.774410	8.79687e-08
8.769149	8.86054e-08
8.763889	8.92466e-08
8.758629	8.98925e-08
8.753368	9.05431e-08
8.748108	9.11983e-08
8.742847	9.18582e-08
8.737587	9.25229e-08
8.732326	9.31923e-08
8.727066	9.38666e-08
8.721806	9.45457e-08
8.716545	9.52297e-08
8.711285	9.59186e-08
8.706024	9.66124e-08
8.700764	9.73113e-08
8.695504	9.80151e-08
8.690243	9.87241e-08
8.684983	9.94381e-08
8.679722	1.00157e-07
8.674462	1.00882e-07
8.669202	1.01611e-07
8.663941	1.02346e-07
8.658681	1.03086e-07
8.653420	1.03831e-07
8.648160	1.04582e-07
8.642899	1.05338e-07
8.637639	1.06099e-07
8.632379	1.06866e-07
8.627118	1.07639e-07
8.621858	1.08417e-07
8.616597	1.09201e-07
8.611337	1.0999e-07
8.606077	1.10785e-07
8.600816	1.11585e-07
8.595556	1.12392e-07
8.590295	1.13204e-07
8.585035	1.14022e-07
8.579775	1.14846e-07
8.574514	1.15675e-07
8.569254	1.16511e-07
8.563993	1.17353e-07
8.558733	1.18201e-07
8.553472	1.19054e-07
8.548212	1.19914e-07
8.542952	1.2078e-07
8.537691	1.21653e-07
8.532431	1.22531e-07
8.527170	1.23416e-07
8.521910	1.24308e-07
8.516650	1.25205e-07
8.511389	1.26109e-07
8.506129	1.2702e-07
8.500868	1.27937e-07
8.495608	1.28861e-07
8.490348	1.29791e-07
8.485087	1.30728e-07
8.479827	1.31671e-07
8.474566	1.32622e-07
8.469306	1.33579e-07
8.464045	1.34543e-07
8.458785	1.35514e-07
8.453525	1.36492e-07
8.448264	1.37477e-07
8.443004	1.38469e-07
8.437743	1.39468e-07
8.432483	1.40475e-07
8.427223	1.41488e-07
8.421962	1.42509e-07
8.416702	1.43537e-07
8.411441	1.44572e-07
8.406181	1.45615e-07
8.400921	1.46665e-07
8.395660	1.47723e-07
8.390400	1.48789e-07
8.385139	1.49862e-07
8.379879	1.50942e-07
8.374618	1.52031e-07
8.369358	1.53127e-07
8.364098	1.54231e-07
8.358837	1.55343e-07
8.353577	1.56463e-07
8.348316	1.57591e-07
8.343056	1.58727e-07
8.337796	1.59871e-07
8.332535	1.61024e-07
8.327275	1.62184e-07
8.322014	1.63353e-07
8.316754	1.64531e-07
8.311494	1.65716e-07
8.306233	1.6691e-07
8.300973	1.68113e-07
8.295712	1.69324e-07
8.290452	1.70544e-07
8.285191	1.71773e-07
8.279931	1.73011e-07
8.274671	1.74257e-07
8.269410	1.75512e-07
8.264150	1.76776e-07
8.258889	1.7805e-07
8.253629	1.79332e-07
8.248369	1.80624e-07
8.243108	1.81924e-07
8.237848	1.83234e-07
8.232587	1.84554e-07
8.227327	1.85883e-07
8.222067	1.87221e-07
8.216806	1.88569e-07
8.211546	1.89927e-07
8.206285	1.91294e-07
8.201025	1.92671e-07
8.195764	1.94058e-07
8.190504	1.95454e-07
8.185244	1.96861e-07
8.179983	1.98278e-07
8.174723	1.99705e-07
8.169462	2.01142e-07
8.164202	2.02589e-07
8.158942	2.04047e-07
8.153681	2.05515e-07
8.148421	2.06993e-07
8.143160	2.08483e-07
8.137900	2.09982e-07
8.132640	2.11493e-07
8.127379	2.13014e-07
8.122119	2.14546e-07
8.116858	2.16089e-07
8.111598	2.17643e-07
8.106337	2.19208e-07
8.101077	2.20785e-07
8.095817	2.22372e-07
8.090556	2.23971e-07
8.085296	2.25581e-07
8.080035	2.27203e-07
8.074775	2.28836e-07
8.069515	2.30481e-07
8.064254	2.32138e-07
8.058994	2.33806e-07
8.053733	2.35487e-07
8.048473	2.37179e-07
8.043213	2.38884e-07
8.037952	2.406e-07
8.032692	2.42329e-07
8.027431	2.4407e-07
8.022171	2.45824e-07
8.016910	2.4759e-07
8.011650	2.49368e-07
8.006390	2.5116e-07
8.001129	2.52964e-07
7.995869	2.54781e-07
7.990608	2.56611e-07
7.985348	2.58454e-07
7.980088	2.6031e-07
7.974827	2.62179e-07
7.969567	2.64062e-07
7.964306	2.65957e-07
7.959046	2.67867e-07
7.953786	2.6979e-07
7.948525	2.71727e-07
7.943265	2.73677e-07
7.938004	2.75642e-07
7.932744	2.7762e-07
7.927483	2.79613e-07
7.922223	2.81619e-07
7.916963	2.8364e-07
7.911702	2.85676e-07
7.906442	2.87726e-07
7.901181	2.8979e-07
7.895921	2.91869e-07
7.890661	2.93963e-07
7.885400	2.96072e-07
7.880140	2.98196e-07
7.874879	3.00335e-07
7.869619	3.02489e-07
7.864359	3.04658e-07
7.859098	3.06843e-07
7.853838	3.09044e-07
7.848577	3.1126e-07
7.843317	3.13491e-07
7.838056	3.15739e-07
7.832796	3.18003e-07
7.827536	3.20282e-07
7.822275	3.22578e-07
7.817015	3.24891e-07
7.811754	3.27219e-07
7.806494	3.29565e-07
7.801234	3.31927e-07
7.795973	3.34305e-07
7.790713	3.36701e-07
7.785452	3.39113e-07
7.780192	3.41543e-07
7.774932	3.4399e-07
7.769671	3.46455e-07
7.764411	3.48936e-07
7.759150	3.51436e-07
7.753890	3.53953e-07
7.748629	3.56488e-07
7.743369	3.59041e-07
7.738109	3.61613e-07
7.732848	3.64202e-07
7.727588	3.6681e-07
7.722327	3.69436e-07
7.717067	3.72081e-07
7.711807	3.74745e-07
7.706546	3.77428e-07
7.701286	3.8013e-07
7.696025	3.82851e-07
7.690765	3.85591e-07
7.685505	3.8835e-07
7.680244	3.9113e-07
7.674984	3.93929e-07
7.669723	3.96747e-07
7.664463	3.99586e-07
7.659202	4.02445e-07
7.653942	4.05324e-07
7.648682	4.08224e-07
7.643421	4.11144e-07
7.638161	4.14085e-07
7.632900	4.17046e-07
7.627640	4.20029e-07
7.622380	4.23033e-07
7.617119	4.26058e-07
7.611859	4.29104e-07
7.606598	4.32172e-07
7.601338	4.35262e-07
7.596078	4.38374e-07
7.590817	4.41508e-07
7.585557	4.44664e-07
7.580296	4.47842e-07
7.575036	4.51043e-07
7.569775	4.54266e-07
7.564515	4.57513e-07
7.559255	4.60782e-07
7.553994	4.64074e-07
7.548734	4.6739e-07
7.543473	4.70729e-07
7.538213	4.74092e-07
7.532953	4.77479e-07
7.527692	4.80889e-07
7.522432	4.84324e-07
7.517171	4.87783e-07
7.511911	4.91267e-07
7.506651	4.94775e-07
7.501390	4.98308e-07
7.496130	5.01866e-07
7.490869	5.05449e-07
7.485609	5.09057e-07
7.480348	5.12691e-07
7.475088	5.16351e-07
7.469828	5.20036e-07
7.464567	5.23748e-07
7.459307	5.27486e-07
7.454046	5.3125e-07
7.448786	5.35041e-07
7.443526	5.38858e-07
7.438265	5.42703e-07
7.433005	5.46575e-07
7.427744	5.50474e-07
7.422484	5.544e-07
7.417224	5.58355e-07
7.411963	5.62337e-07
7.406703	5.66348e-07
7.401442	5.70386e-07
7.396182	5.74454e-07
7.390921	5.7855e-07
7.385661	5.82675e-07
7.380401	5.86829e-07
7.375140	5.91012e-07
7.369880	5.95225e-07
7.364619	5.99468e-07
7.359359	6.0374e-07
7.354099	6.08043e-07
7.348838	6.12376e-07
7.343578	6.1674e-07
7.338317	6.21134e-07
7.333057	6.25559e-07
7.327797	6.30016e-07
7.322536	6.34504e-07
7.317276	6.39024e-07
7.312015	6.43576e-07
7.306755	6.48159e-07
7.301494	6.52775e-07
7.296234	6.57424e-07
7.290974	6.62105e-07
7.285713	6.66819e-07
7.280453	6.71567e-07
7.275192	6.76348e-07
7.269932	6.81163e-07
7.264672	6.86011e-07
7.259411	6.90894e-07
7.254151	6.95811e-07
7.248890	7.00763e-07
7.243630	7.05749e-07
7.238370	7.10771e-07
7.233109	7.15828e-07
7.227849	7.20921e-07
7.222588	7.2605e-07
7.217328	7.31214e-07
7.212067	7.36415e-07
7.206807	7.41653e-07
7.201547	7.46928e-07
7.196286	7.52239e-07
7.191026	7.57588e-07
7.185765	7.62975e-07
7.180505	7.684e-07
7.175245	7.73862e-07
7.169984	7.79363e-07
7.164724	7.84903e-07
7.159463	7.90482e-07
7.154203	7.961e-07
7.148943	8.01757e-07
7.143682	8.07455e-07
7.138422	8.13192e-07
7.133161	8.1897e-07
7.127901	8.24788e-07
7.122640	8.30647e-07
7.117380	8.36548e-07
7.112120	8.42489e-07
7.106859	8.48473e-07
7.101599	8.54499e-07
7.096338	8.60566e-07
7.091078	8.66677e-07
7.085818	8.7283e-07
7.080557	8.79027e-07
7.075297	8.85267e-07
7.070036	8.91551e-07
7.064776	8.97879e-07
7.059516	9.04252e-07
7.054255	9.10669e-07
7.048995	9.17131e-07
7.043734	9.23639e-07
7.038474	9.30192e-07
7.033213	9.36792e-07
7.027953	9.43437e-07
7.022693	9.50129e-07
7.017432	9.56868e-07
7.012172	9.63655e-07
7.006911	9.70489e-07
7.001651	9.77371e-07
6.996391	9.84301e-07
6.991130	9.9128e-07
6.985870	9.98307e-07
6.980609	1.00538e-06
6.975349	1.01251e-06
6.970089	1.01969e-06
6.964828	1.02691e-06
6.959568	1.03419e-06
6.954307	1.04152e-06
6.949047	1.0489e-06
6.943786	1.05633e-06
6.938526	1.06381e-06
6.933266	1.07135e-06
6.928005	1.07894e-06
6.922745	1.08658e-06
6.917484	1.09428e-06
6.912224	1.10202e-06
6.906964	1.10983e-06
6.901703	1.11769e-06
6.896443	1.1256e-06
6.891182	1.13357e-06
6.885922	1.14159e-06
6.880662	1.14967e-06
6.875401	1.15781e-06
6.870141	1.166e-06
6.864880	1.17425e-06
6.859620	1.18256e-06
6.854359	1.19093e-06
6.849099	1.19935e-06
6.843839	1.20784e-06
6.838578	1.21638e-06
6.833318	1.22498e-06
6.828057	1.23365e-06
6.822797	1.24237e-06
6.817537	1.25116e-06
6.812276	1.26e-06
6.807016	1.26891e-06
6.801755	1.27788e-06
6.796495	1.28691e-06
6.791235	1.29601e-06
6.785974	1.30517e-06
6.780714	1.31439e-06
6.775453	1.32368e-06
6.770193	1.33303e-06
6.764932	1.34245e-06
6.759672	1.35193e-06
6.754412	1.36148e-06
6.749151	1.3711e-06
6.743891	1.38078e-06
6.738630	1.39053e-06
6.733370	1.40035e-06
6.728110	1.41024e-06
6.722849	1.42019e-06
6.717589	1.43022e-06
6.712328	1.44032e-06
6.707068	1.45048e-06
6.701808	1.46072e-06
6.696547	1.47103e-06
6.691287	1.48141e-06
6.686026	1.49186e-06
6.680766	1.50238e-06
6.675505	1.51298e-06
6.670245	1.52365e-06
6.664985	1.5344e-06
6.659724	1.54522e-06
6.654464	1.55612e-06
6.649203	1.56709e-06
6.643943	1.57814e-06
6.638683	1.58927e-06
6.633422	1.60047e-06
6.628162	1.61175e-06
6.622901	1.62311e-06
6.617641	1.63455e-06
6.612381	1.64607e-06
6.607120	1.65767e-06
6.601860	1.66935e-06
6.596599	1.68111e-06
6.591339	1.69295e-06
6.586078	1.70487e-06
6.580818	1.71688e-06
6.575558	1.72897e-06
6.570297	1.74115e-06
6.565037	1.75341e-06
6.559776	1.76575e-06
6.554516	1.77818e-06
6.549256	1.7907e-06
6.543995	1.8033e-06
6.538735	1.81599e-06
6.533474	1.82877e-06
6.528214	1.84164e-06
6.522954	1.8546e-06
6.517693	1.86764e-06
6.512433	1.88078e-06
6.507172	1.89401e-06
6.501912	1.90733e-06
6.496651	1.92074e-06
6.491391	1.93425e-06
6.486131	1.94785e-06
6.480870	1.96155e-06
6.475610	1.97533e-06
6.470349	1.98922e-06
6.465089	2.0032e-06
6.459829	2.01728e-06
6.454568	2.03145e-06
6.449308	2.04573e-06
6.444047	2.0601e-06
6.438787	2.07457e-06
6.433527	2.08915e-06
6.428266	2.10382e-06
6.423006	2.11859e-06
6.417745	2.13347e-06
6.412485	2.14845e-06
6.407224	2.16354e-06
6.401964	2.17872e-06
6.396704	2.19402e-06
6.391443	2.20942e-06
6.386183	2.22492e-06
6.380922	2.24054e-06
6.375662	2.25626e-06
6.370402	2.27209e-06
6.365141	2.28803e-06
6.359881	2.30408e-06
6.354620	2.32024e-06
6.349360	2.33651e-06
6.344100	2.3529e-06
6.338839	2.36939e-06
6.333579	2.38601e-06
6.328318	2.40273e-06
6.323058	2.41958e-06
6.317797	2.43654e-06
6.312537	2.45361e-06
6.307277	2.47081e-06
6.302016	2.48812e-06
6.296756	2.50555e-06
6.291495	2.5231e-06
6.286235	2.54078e-06
6.280975	2.55857e-06
6.275714	2.57649e-06
6.270454	2.59453e-06
6.265193	2.6127e-06
6.259933	2.63099e-06
6.254673	2.64941e-06
6.249412	2.66796e-06
6.244152	2.68663e-06
6.238891	2.70543e-06
6.233631	2.72436e-06
6.228370	2.74342e-06
6.223110	2.76262e-06
6.217850	2.78194e-06
6.212589	2.8014e-06
6.207329	2.82099e-06
6.202068	2.84072e-06
6.196808	2.86058e-06
6.191548	2.88058e-06
6.186287	2.90072e-06
6.181027	2.921e-06
6.175766	2.94141e-06
6.170506	2.96197e-06
6.165246	2.98267e-06
6.159985	3.00351e-06
6.154725	3.02449e-06
6.149464	3.04562e-06
6.144204	3.06689e-06
6.138943	3.08831e-06
6.133683	3.10988e-06
6.128423	3.13159e-06
6.123162	3.15346e-06
6.117902	3.17547e-06
6.112641	3.19764e-06
6.107381	3.21996e-06
6.102121	3.24243e-06
6.096860	3.26505e-06
6.091600	3.28783e-06
6.086339	3.31077e-06
6.081079	3.33387e-06
6.075819	3.35712e-06
6.070558	3.38053e-06
6.065298	3.4041e-06
6.060037	3.42784e-06
6.054777	3.45174e-06
6.049516	3.4758e-06
6.044256	3.50003e-06
6.038996	3.52442e-06
6.033735	3.54898e-06
6.028475	3.57371e-06
6.023214	3.59861e-06
6.017954	3.62368e-06
6.012694	3.64892e-06
6.007433	3.67433e-06
6.002173	3.69992e-06
5.996912	3.72568e-06
5.991652	3.75162e-06
5.986392	3.77773e-06
5.981131	3.80403e-06
5.975871	3.8305e-06
5.970610	3.85716e-06
5.965350	3.884e-06
5.960089	3.91102e-06
5.954829	3.93823e-06
5.949569	3.96562e-06
5.944308	3.9932e-06
5.939048	4.02097e-06
5.933787	4.04893e-06
5.928527	4.07708e-06
5.923267	4.10542e-06
5.918006	4.13396e-06
5.912746	4.16269e-06
5.907485	4.19162e-06
5.902225	4.22074e-06
5.896965	4.25007e-06
5.891704	4.27959e-06
5.886444	4.30932e-06
5.881183	4.33924e-06
5.875923	4.36938e-06
5.870662	4.39971e-06
5.865402	4.43026e-06
5.860142	4.46101e-06
5.854881	4.49197e-06
5.849621	4.52315e-06
5.844360	4.55453e-06
5.839100	4.58614e-06
5.833840	4.61795e-06
5.828579	4.64998e-06
5.823319	4.68223e-06
5.818058	4.7147e-06
5.812798	4.7474e-06
5.807538	4.78031e-06
5.802277	4.81345e-06
5.797017	4.84681e-06
5.791756	4.8804e-06
5.786496	4.91422e-06
5.781235	4.94827e-06
5.775975	4.98255e-06
5.770715	5.01706e-06
5.765454	5.05181e-06
5.760194	5.0868e-06
5.754933	5.12202e-06
5.749673	5.15748e-06
5.744413	5.19319e-06
5.739152	5.22913e-06
5.733892	5.26532e-06
5.728631	5.30176e-06
5.723371	5.33844e-06
5.718111	5.37537e-06
5.712850	5.41255e-06
5.707590	5.44999e-06
5.702329	5.48768e-06
5.697069	5.52562e-06
5.691808	5.56382e-06
5.686548	5.60228e-06
5.681288	5.64101e-06
5.676027	5.67999e-06
5.670767	5.71924e-06
5.665506	5.75875e-06
5.660246	5.79854e-06
5.654986	5.83859e-06
5.649725	5.87891e-06
5.644465	5.91951e-06
5.639204	5.96038e-06
5.633944	6.00152e-06
5.628684	6.04295e-06
5.623423	6.08466e-06
5.618163	6.12665e-06
5.612902	6.16892e-06
5.607642	6.21148e-06
5.602381	6.25432e-06
5.597121	6.29746e-06
5.591861	6.34089e-06
5.586600	6.38461e-06
5.581340	6.42862e-06
5.576079	6.47294e-06
5.570819	6.51755e-06
5.565559	6.56246e-06
5.560298	6.60768e-06
5.555038	6.6532e-06
5.549777	6.69903e-06
5.544517	6.74517e-06
5.539257	6.79162e-06
5.533996	6.83839e-06
5.528736	6.88547e-06
5.523475	6.93286e-06
5.518215	6.98058e-06
5.512954	7.02862e-06
5.507694	7.07698e-06
5.502434	7.12566e-06
5.497173	7.17468e-06
5.491913	7.22403e-06
5.486652	7.2737e-06
5.481392	7.32371e-06
5.476132	7.37406e-06
5.470871	7.42475e-06
5.465611	7.47578e-06
5.460350	7.52715e-06
5.455090	7.57887e-06
5.449830	7.63093e-06
5.444569	7.68335e-06
5.439309	7.73611e-06
5.434048	7.78924e-06
5.428788	7.84271e-06
5.423527	7.89655e-06
5.418267	7.95075e-06
5.413007	8.00532e-06
5.407746	8.06024e-06
5.402486	8.11554e-06
5.397225	8.17121e-06
5.391965	8.22725e-06
5.386705	8.28367e-06
5.381444	8.34047e-06
5.376184	8.39765e-06
5.370923	8.45521e-06
5.365663	8.51316e-06
5.360403	8.57149e-06
5.355142	8.63022e-06
5.349882	8.68934e-06
5.344621	8.74885e-06
5.339361	8.80876e-06
5.334100	8.86908e-06
5.328840	8.9298e-06
5.323580	8.99092e-06
5.318319	9.05245e-06
5.313059	9.1144e-06
5.307798	9.17676e-06
5.302538	9.23953e-06
5.297278	9.30273e-06
5.292017	9.36635e-06
5.286757	9.43039e-06
5.281496	9.49486e-06
5.276236	9.55976e-06
5.270976	9.62509e-06
5.265715	9.69086e-06
5.260455	9.75707e-06
5.255194	9.82372e-06
5.249934	9.89082e-06
5.244673	9.95836e-06
5.239413	1.00263e-05
5.234153	1.00948e-05
5.228892	1.01637e-05
5.223632	1.02331e-05
5.218371	1.03029e-05
5.213111	1.03732e-05
5.207851	1.04439e-05
5.202590	1.05151e-05
5.197330	1.05869e-05
5.192069	1.0659e-05
5.186809	1.07317e-05
5.181549	1.08048e-05
5.176288	1.08785e-05
5.171028	1.09526e-05
5.165767	1.10272e-05
5.160507	1.11023e-05
5.155246	1.11779e-05
5.149986	1.1254e-05
5.144726	1.13306e-05
5.139465	1.14077e-05
5.134205	1.14854e-05
5.128944	1.15635e-05
5.123684	1.16422e-05
5.118424	1.17213e-05
5.113163	1.18011e-05
5.107903	1.18813e-05
5.102642	1.19621e-05
5.097382	1.20434e-05
5.092122	1.21252e-05
5.086861	1.22076e-05
5.081601	1.22905e-05
5.076340	1.2374e-05
5.071080	1.2458e-05
5.065819	1.25426e-05
5.060559	1.26278e-05
5.055299	1.27135e-05
5.050038	1.27998e-05
5.044778	1.28866e-05
5.039517	1.2974e-05
5.034257	1.3062e-05
5.028997	1.31506e-05
5.023736	1.32398e-05
5.018476	1.33295e-05
5.013215	1.34199e-05
5.007955	1.35108e-05
5.002695	1.36023e-05
4.997434	1.36945e-05
4.992174	1.37872e-05
4.986913	1.38806e-05
4.981653	1.39746e-05
4.976392	1.40692e-05
4.971132	1.41644e-05
4.965872	1.42602e-05
4.960611	1.43567e-05
4.955351	1.44538e-05
4.950090	1.45516e-05
4.944830	1.465e-05
4.939570	1.4749e-05
4.934309	1.48487e-05
4.929049	1.4949e-05
4.923788	1.505e-05
4.918528	1.51517e-05
4.913268	1.5254e-05
4.908007	1.5357e-05
4.902747	1.54607e-05
4.897486	1.55651e-05
4.892226	1.56701e-05
4.886965	1.57758e-05
4.881705	1.58823e-05
4.876445	1.59894e-05
4.871184	1.60972e-05
4.865924	1.62057e-05
4.860663	1.6315e-05
4.855403	1.64249e-05
4.850143	1.65356e-05
4.844882	1.6647e-05
4.839622	1.67591e-05
4.834361	1.6872e-05
4.829101	1.69856e-05
4.823841	1.70999e-05
4.818580	1.7215e-05
4.813320	1.73309e-05
4.808059	1.74474e-05
4.802799	1.75648e-05
4.797538	1.76829e-05
4.792278	1.78018e-05
4.787018	1.79215e-05
4.781757	1.80419e-05
4.776497	1.81631e-05
4.771236	1.82852e-05
4.765976	1.8408e-05
4.760716	1.85316e-05
4.755455	1.8656e-05
4.750195	1.87812e-05
4.744934	1.89073e-05
4.739674	1.90341e-05
4.734414	1.91618e-05
4.729153	1.92903e-05
4.723893	1.94197e-05
4.718632	1.95499e-05
4.713372	1.96809e-05
4.708111	1.98128e-05
4.702851	1.99455e-05
4.697591	2.00791e-05
4.692330	2.02136e-05
4.687070	2.03489e-05
4.681809	2.04851e-05
4.676549	2.06222e-05
4.671289	2.07602e-05
4.666028	2.08991e-05
4.660768	2.10389e-05
4.655507	2.11795e-05
4.650247	2.13211e-05
4.644987	2.14636e-05
4.639726	2.1607e-05
4.634466	2.17514e-05
4.629205	2.18967e-05
4.623945	2.20429e-05
4.618684	2.21901e-05
4.613424	2.23382e-05
4.608164	2.24872e-05
4.602903	2.26373e-05
4.597643	2.27883e-05
4.592382	2.29402e-05
4.587122	2.30932e-05
4.581862	2.32471e-05
4.576601	2.3402e-05
4.571341	2.3558e-05
4.566080	2.37149e-05
4.560820	2.38728e-05
4.555560	2.40317e-05
4.550299	2.41917e-05
4.545039	2.43527e-05
4.539778	2.45147e-05
4.534518	2.46778e-05
4.529257	2.48419e-05
4.523997	2.50071e-05
4.518737	2.51733e-05
4.513476	2.53406e-05
4.508216	2.55089e-05
4.502955	2.56784e-05
4.497695	2.58489e-05
4.492435	2.60205e-05
4.487174	2.61932e-05
4.481914	2.6367e-05
4.476653	2.6542e-05
4.471393	2.6718e-05
4.466133	2.68952e-05
4.460872	2.70735e-05
4.455612	2.72529e-05
4.450351	2.74335e-05
4.445091	2.76152e-05
4.439830	2.77981e-05
4.434570	2.79822e-05
4.429310	2.81674e-05
4.424049	2.83538e-05
4.418789	2.85414e-05
4.413528	2.87302e-05
4.408268	2.89202e-05
4.403008	2.91114e-05
4.397747	2.93038e-05
4.392487	2.94974e-05
4.387226	2.96923e-05
4.381966	2.98884e-05
4.376706	3.00857e-05
4.371445	3.02843e-05
4.366185	3.04842e-05
4.360924	3.06853e-05
4.355664	3.08877e-05
4.350403	3.10914e-05
4.345143	3.12964e-05
4.339883	3.15026e-05
4.334622	3.17102e-05
4.329362	3.19191e-05
4.324101	3.21293e-05
4.318841	3.23408e-05
4.313581	3.25537e-05
4.308320	3.27679e-05
4.303060	3.29834e-05
4.297799	3.32003e-05
4.292539	3.34186e-05
4.287279	3.36383e-05
4.282018	3.38593e-05
4.276758	3.40817e-05
4.271497	3.43056e-05
4.266237	3.45308e-05
4.260976	3.47575e-05
4.255716	3.49856e-05
4.250456	3.52151e-05
4.245195	3.5446e-05
4.239935	3.56784e-05
4.234674	3.59123e-05
4.229414	3.61476e-05
4.224154	3.63844e-05
4.218893	3.66227e-05
4.213633	3.68625e-05
4.208372	3.71038e-05
4.203112	3.73465e-05
4.197852	3.75908e-05
4.192591	3.78367e-05
4.187331	3.8084e-05
4.182070	3.83329e-05
4.176810	3.85834e-05
4.171549	3.88354e-05
4.166289	3.9089e-05
4.161029	3.93442e-05
4.155768	3.9601e-05
4.150508	3.98593e-05
4.145247	4.01193e-05
4.139987	4.03809e-05
4.134727	4.06441e-05
4.129466	4.0909e-05
4.124206	4.11755e-05
4.118945	4.14436e-05
4.113685	4.17134e-05
4.108425	4.19849e-05
4.103164	4.22581e-05
4.097904	4.2533e-05
4.092643	4.28095e-05
4.087383	4.30878e-05
4.082122	4.33678e-05
4.076862	4.36495e-05
4.071602	4.3933e-05
4.066341	4.42182e-05
4.061081	4.45052e-05
4.055820	4.4794e-05
4.050560	4.50845e-05
4.045300	4.53768e-05
4.040039	4.5671e-05
4.034779	4.59669e-05
4.029518	4.62647e-05
4.024258	4.65642e-05
4.018998	4.68657e-05
4.013737	4.7169e-05
4.008477	4.74741e-05
4.003216	4.77811e-05
3.997956	4.809e-05
3.992695	4.84008e-05
3.987435	4.87135e-05
3.982175	4.90281e-05
3.976914	4.93447e-05
3.971654	4.96631e-05
3.966393	4.99836e-05
3.961133	5.03059e-05
3.955873	5.06303e-05
3.950612	5.09566e-05
3.945352	5.12849e-05
3.940091	5.16152e-05
3.934831	5.19476e-05
3.929571	5.22819e-05
3.924310	5.26183e-05
3.919050	5.29568e-05
3.913789	5.32973e-05
3.908529	5.36398e-05
3.903268	5.39845e-05
3.898008	5.43312e-05
3.892748	5.468e-05
3.887487	5.5031e-05
3.882227	5.5384e-05
3.876966	5.57392e-05
3.871706	5.60966e-05
3.866446	5.64561e-05
3.861185	5.68178e-05
3.855925	5.71817e-05
3.850664	5.75478e-05
3.845404	5.7916e-05
3.840144	5.82865e-05
3.834883	5.86593e-05
3.829623	5.90342e-05
3.824362	5.94115e-05
3.819102	5.9791e-05
3.813841	6.01727e-05
3.808581	6.05568e-05
3.803321	6.09432e-05
3.798060	6.13318e-05
3.792800	6.17229e-05
3.787539	6.21162e-05
3.782279	6.25119e-05
3.777019	6.291e-05
3.771758	6.33104e-05
3.766498	6.37133e-05
3.761237	6.41185e-05
3.755977	6.45262e-05
3.750717	6.49363e-05
3.745456	6.53488e-05
3.740196	6.57638e-05
3.734935	6.61813e-05
3.729675	6.66012e-05
3.724414	6.70236e-05
3.719154	6.74486e-05
3.713894	6.7876e-05
3.708633	6.8306e-05
3.703373	6.87385e-05
3.698112	6.91736e-05
3.692852	6.96113e-05
3.687592	7.00515e-05
3.682331	7.04944e-05
3.677071	7.09398e-05
3.671810	7.13879e-05
3.666550	7.18387e-05
3.661290	7.2292e-05
3.656029	7.27481e-05
3.650769	7.32068e-05
3.645508	7.36682e-05
3.640248	7.41323e-05
3.634987	7.45992e-05
3.629727	7.50688e-05
3.624467	7.55411e-05
3.619206	7.60162e-05
3.613946	7.6494e-05
3.608685	7.69747e-05
3.603425	7.74582e-05
3.598165	7.79444e-05
3.592904	7.84336e-05
3.587644	7.89255e-05
3.582383	7.94203e-05
3.577123	7.9918e-05
3.571862	8.04186e-05
3.566602	8.09221e-05
3.561342	8.14285e-05
3.556081	8.19379e-05
3.550821	8.24501e-05
3.545560	8.29654e-05
3.540300	8.34836e-05
3.535040	8.40048e-05
3.529779	8.4529e-05
3.524519	8.50563e-05
3.519258	8.55866e-05
3.513998	8.61199e-05
3.508738	8.66563e-05
3.503477	8.71957e-05
3.498217	8.77383e-05
3.492956	8.8284e-05
3.487696	8.88328e-05
3.482435	8.93847e-05
3.477175	8.99398e-05
3.471915	9.0498e-05
3.466654	9.10595e-05
3.461394	9.16241e-05
3.456133	9.2192e-05
3.450873	9.2763e-05
3.445613	9.33374e-05
3.440352	9.3915e-05
3.435092	9.44958e-05
3.429831	9.508e-05
3.424571	9.56674e-05
3.419311	9.62582e-05
3.414050	9.68523e-05
3.408790	9.74498e-05
3.403529	9.80506e-05
3.398269	9.86548e-05
3.393008	9.92624e-05
3.387748	9.98735e-05
3.382488	0.000100488
3.377227	0.000101106
3.371967	0.000101727
3.366706	0.000102352
3.361446	0.00010298
3.356186	0.000103612
3.350925	0.000104248
3.345665	0.000104887
3.340404	0.000105529
3.335144	0.000106175
3.329884	0.000106825
3.324623	0.000107478
3.319363	0.000108135
3.314102	0.000108795
3.308842	0.000109459
3.303581	0.000110127
3.298321	0.000110799
3.293061	0.000111474
3.287800	0.000112153
3.282540	0.000112835
3.277279	0.000113522
3.272019	0.000114212
3.266759	0.000114906
3.261498	0.000115603
3.256238	0.000116305
3.250977	0.00011701
3.245717	0.000117719
3.240457	0.000118432
3.235196	0.000119149
3.229936	0.00011987
3.224675	0.000120595
3.219415	0.000121323
3.214154	0.000122056
3.208894	0.000122793
3.203634	0.000123533
3.198373	0.000124278
3.193113	0.000125026
3.187852	0.000125779
3.182592	0.000126535
3.177332	0.000127296
3.172071	0.00012806
3.166811	0.000128829
3.161550	0.000129602
3.156290	0.000130379
3.151030	0.00013116
3.145769	0.000131945
3.140509	0.000132735
3.135248	0.000133528
3.129988	0.000134326
3.124727	0.000135128
3.119467	0.000135934
3.114207	0.000136745
3.108946	0.00013756
3.103686	0.000138379
3.098425	0.000139202
3.093165	0.00014003
3.087905	0.000140862
3.082644	0.000141698
3.077384	0.000142538
3.072123	0.000143383
3.066863	0.000144233
3.061603	0.000145087
3.056342	0.000145945
3.051082	0.000146807
3.045821	0.000147675
3.040561	0.000148546
3.035300	0.000149422
3.030040	0.000150303
3.024780	0.000151188
3.019519	0.000152077
3.014259	0.000152971
3.008998	0.00015387
3.003738	0.000154773
2.998478	0.000155681
2.993217	0.000156593
2.987957	0.00015751
2.982696	0.000158432
2.977436	0.000159358
2.972176	0.000160289
2.966915	0.000161225
2.961655	0.000162165
2.956394	0.00016311
2.951134	0.00016406
2.945873	0.000165014
2.940613	0.000165973
2.935353	0.000166937
2.930092	0.000167906
2.924832	0.00016888
2.919571	0.000169858
2.914311	0.000170841
2.909051	0.000171829
2.903790	0.000172822
2.898530	0.000173819
2.893269	0.000174822
2.888009	0.000175829
2.882749	0.000176842
2.877488	0.000177859
2.872228	0.000178881
2.866967	0.000179908
2.861707	0.00018094
2.856446	0.000181977
2.851186	0.000183019
2.845926	0.000184066
2.840665	0.000185117
2.835405	0.000186174
2.830144	0.000187236
2.824884	0.000188303
2.819624	0.000189375
2.814363	0.000190452
2.809103	0.000191534
2.803842	0.000192621
2.798582	0.000193713
2.793322	0.000194811
2.788061	0.000195913
2.782801	0.00019702
2.777540	0.000198133
2.772280	0.000199251
2.767019	0.000200374
2.761759	0.000201502
2.756499	0.000202635
2.751238	0.000203773
2.745978	0.000204917
2.740717	0.000206066
2.735457	0.000207219
2.730197	0.000208379
2.724936	0.000209543
2.719676	0.000210712
2.714415	0.000211887
2.709155	0.000213067
2.703895	0.000214252
2.698634	0.000215443
2.693374	0.000216638
2.688113	0.000217839
2.682853	0.000219046
2.677592	0.000220257
2.672332	0.000221474
2.667072	0.000222696
2.661811	0.000223923
2.656551	0.000225156
2.651290	0.000226394
2.646030	0.000227637
2.640770	0.000228885
2.635509	0.000230139
2.630249	0.000231398
2.624988	0.000232662
2.619728	0.000233932
2.614468	0.000235207
2.609207	0.000236487
2.603947	0.000237773
2.598686	0.000239064
2.593426	0.00024036
2.588165	0.000241661
2.582905	0.000242968
2.577645	0.00024428
2.572384	0.000245597
2.567124	0.00024692
2.561863	0.000248248
2.556603	0.000249581
2.551343	0.00025092
2.546082	0.000252264
2.540822	0.000253613
2.535561	0.000254967
2.530301	0.000256327
2.525041	0.000257692
2.519780	0.000259062
2.514520	0.000260437
2.509259	0.000261818
2.503999	0.000263204
2.498738	0.000264595
2.493478	0.000265992
2.488218	0.000267393
2.482957	0.0002688
2.477697	0.000270212
2.472436	0.000271629
2.467176	0.000273052
2.461916	0.000274479
2.456655	0.000275912
2.451395	0.00027735
2.446134	0.000278793
2.440874	0.000280241
2.435614	0.000281694
2.430353	0.000283152
2.425093	0.000284615
2.419832	0.000286084
2.414572	0.000287557
2.409311	0.000289035
2.404051	0.000290518
2.398791	0.000292007
2.393530	0.0002935
2.388270	0.000294998
2.383009	0.000296501
2.377749	0.000298009
2.372489	0.000299522
2.367228	0.000301039
2.361968	0.000302562
2.356707	0.000304089
2.351447	0.000305621
2.346187	0.000307157
2.340926	0.000308699
2.335666	0.000310245
2.330405	0.000311795
2.325145	0.00031335
2.319884	0.00031491
2.314624	0.000316474
2.309364	0.000318043
2.304103	0.000319617
2.298843	0.000321194
2.293582	0.000322776
2.288322	0.000324363
2.283062	0.000325954
2.277801	0.000327549
2.272541	0.000329148
2.267280	0.000330751
2.262020	0.000332359
2.256760	0.000333971
2.251499	0.000335586
2.246239	0.000337206
2.240978	0.00033883
2.235718	0.000340457
2.230457	0.000342089
2.225197	0.000343724
2.219937	0.000345363
2.214676	0.000347006
2.209416	0.000348652
2.204155	0.000350302
2.198895	0.000351956
2.193635	0.000353613
2.188374	0.000355273
2.183114	0.000356937
2.177853	0.000358604
2.172593	0.000360274
2.167333	0.000361947
2.162072	0.000363624
2.156812	0.000365303
2.151551	0.000366985
2.146291	0.000368671
2.141030	0.000370359
2.135770	0.000372049
2.130510	0.000373743
2.125249	0.000375438
2.119989	0.000377137
2.114728	0.000378838
2.109468	0.000380541
2.104208	0.000382246
2.098947	0.000383953
2.093687	0.000385663
2.088426	0.000387374
2.083166	0.000389087
2.077906	0.000390802
2.072645	0.000392518
2.067385	0.000394236
2.062124	0.000395956
2.056864	0.000397677
2.051603	0.000399399
2.046343	0.000401122
2.041083	0.000402846
2.035822	0.000404571
2.030562	0.000406297
2.025301	0.000408024
2.020041	0.000409751
2.014781	0.000411478
2.009520	0.000413206
2.004260	0.000414934
1.998999	0.000416662
1.993739	0.00041839
1.988479	0.000420117
1.983218	0.000421844
1.977958	0.000423571
1.972697	0.000425297
1.967437	0.000427022
1.962176	0.000428746
1.956916	0.000430469
1.951656	0.000432191
1.946395	0.000433911
1.941135	0.00043563
1.935874	0.000437347
1.930614	0.000439061
1.925354	0.000440774
1.920093	0.000442485
1.914833	0.000444193
1.909572	0.000445898
1.904312	0.0004476
1.899052	0.0004493
1.893791	0.000450996
1.888531	0.000452688
1.883270	0.000454377
1.878010	0.000456063
1.872749	0.000457744
1.867489	0.00045942
1.862229	0.000461093
1.856968	0.00046276
1.851708	0.000464423
1.846447	0.00046608
1.841187	0.000467732
1.835927	0.000469378
1.830666	0.000471018
1.825406	0.000472652
1.820145	0.00047428
1.814885	0.000475901
1.809625	0.000477515
1.804364	0.000479121
1.799104	0.00048072
1.793843	0.000482311
1.788583	0.000483894
1.783322	0.000485469
1.778062	0.000487035
1.772802	0.000488592
1.767541	0.000490139
1.762281	0.000491677
1.757020	0.000493204
1.751760	0.000494722
1.746500	0.000496228
1.741239	0.000497724
1.735979	0.000499208
1.730718	0.00050068
1.725458	0.000502139
1.720198	0.000503587
1.714937	0.000505021
1.709677	0.000506442
1.704416	0.000507849
1.699156	0.000509241
1.693895	0.000510619
1.688635	0.000511982
1.683375	0.000513329
1.678114	0.00051466
1.672854	0.000515974
1.667593	0.000517271
1.662333	0.000518551
1.657073	0.000519812
1.651812	0.000521055
1.646552	0.000522278
1.641291	0.000523482
1.636031	0.000524665
1.630771	0.000525827
1.625510	0.000526967
1.620250	0.000528085
1.614989	0.00052918
1.609729	0.000530251
1.604468	0.000531297
1.599208	0.000532319
1.593948	0.000533314
1.588687	0.000534282
1.583427	0.000535223
1.578166	0.000536135
1.572906	0.000537018
1.567646	0.00053787
1.562385	0.000538691
1.557125	0.000539479
1.551864	0.000540234
1.546604	0.000540954
1.541344	0.000541637
1.536083	0.000542283
1.530823	0.000542889
1.525562	0.000543455
1.520302	0.000543979
1.515041	0.000544458
1.509781	0.00054489
1.504521	0.000545273
1.499260	0.000545604
1.494000	0.000545878
1.488739	0.000546091
1.483479	0.000546236
&
```
