## Supplementary material for "All-at-once RNA folding with 3D motif prediction framed by evolutionary information": RF02675_Ysr141.cacofold.power

```
# Power analysis of CaCoFold structure
#
# Powertype = SINGLE SUBSTITUTIONS
# covary left_pos right_pos substitutions power
#----------------------------------------------------------------
13		217		1		0.00
14		216		2		0.00
15		215		0		0.00
16		214		0		0.00
17		213		1		0.00
18		212		0		0.00
19		211		0		0.00
28		52		0		0.00
29		51		1		0.00
30		50		0		0.00
31		49		0		0.00
32		48		3		0.02
58		169		0		0.00
59		168		0		0.00
60		167		1		0.00
61		166		0		0.00
62		165		0		0.00
63		164		1		0.00
70		158		0		0.00
71		157		0		0.00
72		156		1		0.00
73		155		1		0.00
74		154		0		0.00
75		153		0		0.00
76		152		0		0.00
77		151		0		0.00
78		149		1		0.00
79		148		0		0.00
80		147		1		0.00
81		146		0		0.00
82		145		0		0.00
83		144		1		0.00
84		143		0		0.00
88		140		0		0.00
89		139		0		0.00
90		138		1		0.00
95		134		1		0.00
96		133		1		0.00
97		132		1		0.00
98		131		0		0.00
99		124		1		0.00
100		123		0		0.00
101		122		0		0.00
102		121		1		0.00
103		120		0		0.00
104		119		0		0.00
105		118		1		0.00
106		116		0		0.00
107		115		0		0.00
108		114		1		0.00
177		191		1		0.00
178		190		0		0.00
179		189		1		0.00
180		188		1		0.00
221		253		0		0.00
222		252		1		0.00
223		251		0		0.00
224		250		1		0.00
225		249		2		0.00
231		244		1		0.00
232		243		2		0.00
233		242		0		0.00
#
# BPAIRS 62
# avg substitutions per BP 0.5
# BPAIRS expected to covary 0.0 +/- 0.1
# BPAIRS observed to covary 0
#
```
