## Supplementary material for "All-at-once RNA folding with 3D motif prediction framed by evolutionary information": RF02675_Ysr141.surv

```
3.380675	0.0125
1.616919	0.025
-0.000962	0.9375
-0.080530	0.95
-0.412063	0.9625
-0.465109	0.975
-0.478370	0.9875
-0.717074	1
&
4.123309	3.07125e-05
3.990696	0.000153563
3.858083	0.000184275
3.791776	0.0002457
3.712208	0.000276413
3.698947	0.000337838
3.645902	0.000399263
3.632640	0.000460688
3.592856	0.000583538
3.513288	0.000644963
3.473504	0.000767813
3.446982	0.000829238
3.354152	0.000921376
3.301107	0.00101351
3.261323	0.00110565
3.248062	0.00113636
2.399337	0.00116708
2.240201	0.0012285
2.147372	0.00128993
2.134111	0.00135135
2.120849	0.00141278
2.107588	0.00144349
2.094327	0.00150491
1.988236	0.00153563
1.974975	0.00156634
1.935191	0.00159705
1.908668	0.0017199
1.842362	0.00175061
1.829100	0.00178133
1.802578	0.00184275
1.762794	0.00190418
1.749532	0.00208845
1.736271	0.00227273
1.723010	0.00273342
1.709748	0.00291769
1.656703	0.00300983
1.616919	0.00469902
1.577135	0.00488329
1.563874	0.00500614
1.524090	0.00519042
1.510828	0.00528256
1.484306	0.00531327
1.457783	0.00534398
1.444522	0.00543612
1.431261	0.00565111
1.404738	0.00568182
1.391477	0.00577396
1.378215	0.00620393
1.351693	0.00654177
1.311909	0.00663391
1.245602	0.00681818
1.192557	0.00687961
1.112989	0.00712531
1.073205	0.00724816
1.046682	0.00730958
1.020160	0.00737101
1.006898	0.00743243
0.993637	0.00749386
0.980376	0.00752457
0.927330	0.00820025
0.914069	0.00823096
0.874285	0.00826167
0.861024	0.0085688
0.847762	0.00859951
0.794717	0.00909091
0.768194	0.00921376
0.741672	0.00927518
0.715149	0.00958231
0.701888	0.00985872
0.675365	0.0101351
0.662104	0.0102273
0.609059	0.0106572
0.595797	0.0107801
0.582536	0.0111486
0.569275	0.0116093
0.556013	0.012285
0.542752	0.0123464
0.529491	0.0127764
0.476445	0.0128686
0.463184	0.0130835
0.436661	0.0136364
0.423400	0.0136978
0.410139	0.0139128
0.396877	0.0139435
0.383616	0.0140663
0.370355	0.0143735
0.357093	0.0145885
0.343832	0.014742
0.330571	0.0147727
0.317309	0.0149877
0.264264	0.0154484
0.251003	0.0156327
0.237741	0.0164005
0.224480	0.0169226
0.211219	0.0171069
0.184696	0.0171683
0.171435	0.0181204
0.158174	0.0181818
0.144912	0.0187654
0.131651	0.0191032
0.118390	0.0191339
0.105128	0.0194103
0.078606	0.0197174
0.065344	0.0199939
0.052083	0.0201167
0.038822	0.020516
0.025560	0.0208538
0.012299	0.0211302
-0.000962	0.951597
-0.014224	0.952795
-0.027485	0.955006
-0.040746	0.956265
-0.054008	0.956357
-0.067269	0.95648
-0.080530	0.957678
-0.093792	0.958876
-0.107053	0.95906
-0.120314	0.959183
-0.133576	0.95949
-0.146837	0.959828
-0.160098	0.960627
-0.173360	0.961087
-0.186621	0.961947
-0.199882	0.962439
-0.213144	0.963544
-0.226405	0.963636
-0.239666	0.964435
-0.252927	0.965694
-0.266189	0.966554
-0.279450	0.967383
-0.292711	0.96855
-0.305973	0.96941
-0.319234	0.97027
-0.332495	0.971222
-0.345757	0.972451
-0.359018	0.972666
-0.372279	0.975031
-0.385541	0.975676
-0.398802	0.977119
-0.412063	0.977887
-0.425325	0.978931
-0.438586	0.980068
-0.451847	0.98059
-0.465109	0.9836
-0.478370	0.984889
-0.491631	0.985289
-0.504893	0.986794
-0.518154	0.987224
-0.531415	0.987408
-0.544677	0.988145
-0.557938	0.988575
-0.571199	0.989251
-0.584461	0.989834
-0.597722	0.990203
-0.610983	0.990971
-0.624245	0.992015
-0.637506	0.992568
-0.650767	0.993305
-0.664029	0.993827
-0.677290	0.994349
-0.690551	0.994472
-0.703812	0.994564
-0.717074	0.995209
-0.730335	0.995424
-0.743596	0.996253
-0.756858	0.996714
-0.770119	0.997021
-0.783380	0.997666
-0.796642	0.99785
-0.823164	0.997881
-0.836426	0.997942
-0.849687	0.997973
-0.862948	0.998065
-0.876210	0.998311
-0.915994	0.998403
-0.942516	0.998526
-0.955778	0.998587
-0.982300	0.998833
-0.995562	0.998956
-1.022084	0.999017
-1.048607	0.999109
-1.075130	0.999263
-1.101652	0.999324
-1.114913	0.999539
-1.167959	0.999631
-1.181220	0.999662
-1.260788	0.999754
-1.274049	0.999785
-1.287311	0.999816
-1.313833	0.999877
-1.340356	0.999908
-1.353617	0.999969
-1.380140	1
&
5.197476	1.53186e-06
5.091386	3.06373e-06
4.958773	4.59559e-06
4.945511	7.65931e-06
4.640501	9.19118e-06
4.468104	1.0723e-05
4.136570	1.22549e-05
4.110048	1.37868e-05
4.043741	2.29779e-05
4.003957	2.45098e-05
3.990696	2.91054e-05
3.977435	3.82966e-05
3.964173	4.13603e-05
3.950912	4.28922e-05
3.937651	4.4424e-05
3.924389	4.74877e-05
3.911128	5.51471e-05
3.897867	6.89338e-05
3.884605	7.96569e-05
3.871344	8.8848e-05
3.858083	9.95711e-05
3.844821	0.000104167
3.831560	0.000119485
3.818299	0.000125613
3.805037	0.000136336
3.791776	0.000143995
3.778515	0.00015625
3.765253	0.000174632
3.751992	0.000202206
3.738731	0.000231311
3.712208	0.000257353
3.698947	0.000284926
3.685685	0.00029565
3.672424	0.000320159
3.659163	0.00032935
3.645902	0.000343137
3.632640	0.000370711
3.619379	0.000421262
3.606118	0.000470282
3.592856	0.00051777
3.579595	0.000551471
3.566334	0.000579044
3.553072	0.000609681
3.539811	0.00064185
3.526550	0.000652574
3.513288	0.000718444
3.500027	0.000768995
3.486766	0.000825674
3.473504	0.000854779
3.460243	0.000868566
3.446982	0.00088848
3.433720	0.000916054
3.420459	0.0009375
3.407198	0.000981924
3.393936	0.00102788
3.380675	0.00103707
3.367414	0.00105699
3.354152	0.0010723
3.340891	0.00111213
3.327630	0.00112898
3.314368	0.00116115
3.301107	0.00116575
3.287846	0.00119638
3.274584	0.00121936
3.261323	0.00124387
3.248062	0.0012546
3.234800	0.00127911
3.221539	0.0012883
3.208278	0.00129902
3.195017	0.00132506
3.181755	0.00132966
3.168494	0.00133578
3.155233	0.00134191
3.141971	0.00135263
3.115449	0.00136795
3.102187	0.00138787
3.088926	0.00140472
3.075665	0.00140625
3.009358	0.00140931
2.982835	0.00141085
2.969574	0.00141238
2.624780	0.00141391
2.611518	0.00141544
2.584996	0.0014185
2.545212	0.00142004
2.505428	0.0014231
2.492166	0.0014277
2.465644	0.00143076
2.452382	0.00143229
2.439121	0.00143689
2.425860	0.00143995
2.386076	0.00144301
2.372814	0.00144914
2.359553	0.00145221
2.346292	0.00145527
2.319769	0.0014568
2.306508	0.00146446
2.293247	0.00146752
2.279985	0.00148438
2.266724	0.00148591
2.253463	0.00149203
2.240201	0.0014951
2.213679	0.00149816
2.187156	0.00150735
2.173895	0.00151501
2.160633	0.00151808
2.134111	0.00152267
2.120849	0.00153033
2.094327	0.00153952
2.067804	0.00154105
2.054543	0.00154259
2.041281	0.00154412
2.028020	0.00154871
2.014759	0.00155331
2.001497	0.00155637
1.988236	0.00156863
1.974975	0.00157629
1.961713	0.00157782
1.948452	0.00158241
1.935191	0.00159773
1.921930	0.00160386
1.908668	0.00161305
1.895407	0.00161918
1.882146	0.00162684
1.868884	0.00163603
1.855623	0.00165441
1.842362	0.00166054
1.829100	0.00169118
1.815839	0.00170496
1.802578	0.00174632
1.789316	0.00178462
1.776055	0.00184436
1.762794	0.00196998
1.749532	0.00206342
1.736271	0.00230852
1.723010	0.00245251
1.709748	0.0026394
1.696487	0.00275123
1.683226	0.00300705
1.669964	0.00315257
1.656703	0.00344056
1.643442	0.00352482
1.630180	0.00377604
1.616919	0.00400276
1.603658	0.00421262
1.590396	0.00431373
1.577135	0.0044424
1.563874	0.00451287
1.550612	0.00456495
1.537351	0.00467525
1.524090	0.00474418
1.510828	0.00479626
1.497567	0.00487592
1.484306	0.00494332
1.471045	0.00503064
1.457783	0.00509804
1.444522	0.00519148
1.431261	0.00528033
1.417999	0.00532322
1.404738	0.00540288
1.391477	0.00550398
1.378215	0.00557904
1.364954	0.00568168
1.351693	0.00578891
1.338431	0.00584099
1.325170	0.00590074
1.311909	0.0060095
1.298647	0.006106
1.285386	0.00617034
1.272125	0.00627145
1.258863	0.00634804
1.245602	0.00645527
1.232341	0.00648744
1.219079	0.00656556
1.205818	0.0066008
1.192557	0.00664982
1.179295	0.00670803
1.166034	0.00678462
1.152773	0.00685815
1.139511	0.00696078
1.126250	0.007019
1.112989	0.00708946
1.099727	0.00715993
1.086466	0.00718903
1.073205	0.00721507
1.059944	0.00724112
1.046682	0.00726563
1.033421	0.00731464
1.020160	0.00735907
1.006898	0.00738971
0.993637	0.00744945
0.980376	0.00761336
0.967114	0.0076394
0.953853	0.00779412
0.940592	0.00792433
0.927330	0.00801011
0.914069	0.00806066
0.900808	0.00809436
0.887546	0.00818168
0.874285	0.00827972
0.861024	0.0083364
0.847762	0.00841759
0.834501	0.00846814
0.821240	0.00856618
0.807978	0.00862898
0.794717	0.00866575
0.781456	0.0087546
0.768194	0.00882812
0.754933	0.00890625
0.741672	0.00899203
0.728410	0.00906863
0.715149	0.0092019
0.701888	0.00934436
0.688626	0.00944853
0.675365	0.00955116
0.662104	0.00968597
0.648842	0.00985294
0.635581	0.0100934
0.622320	0.0102619
0.609059	0.0105392
0.595797	0.0108104
0.582536	0.0110202
0.569275	0.0113863
0.556013	0.0116835
0.542752	0.0120113
0.529491	0.0123162
0.516229	0.0125398
0.502968	0.0127237
0.489707	0.0129565
0.476445	0.0130928
0.463184	0.0132705
0.449923	0.0134375
0.436661	0.0135432
0.423400	0.0136872
0.410139	0.0138756
0.396877	0.0140319
0.383616	0.0142616
0.370355	0.0144531
0.357093	0.0146461
0.343832	0.0147779
0.330571	0.0148744
0.317309	0.0150475
0.304048	0.01519
0.290787	0.0153768
0.277525	0.0156005
0.264264	0.0157537
0.251003	0.0159283
0.237741	0.0161366
0.224480	0.0162868
0.211219	0.0164292
0.197957	0.0165794
0.184696	0.0167341
0.171435	0.0168765
0.158174	0.0169822
0.144912	0.0171032
0.131651	0.0172549
0.118390	0.0173805
0.105128	0.0175368
0.091867	0.0176287
0.078606	0.0176777
0.065344	0.0178477
0.052083	0.018079
0.038822	0.0183333
0.025560	0.0186366
0.012299	0.0192494
-0.000962	0.953627
-0.014224	0.954334
-0.027485	0.955057
-0.040746	0.955823
-0.054008	0.956664
-0.067269	0.957166
-0.080530	0.957609
-0.093792	0.958074
-0.107053	0.958612
-0.120314	0.959102
-0.133576	0.95954
-0.146837	0.960224
-0.160098	0.960893
-0.173360	0.961556
-0.186621	0.962414
-0.199882	0.963076
-0.213144	0.964141
-0.226405	0.964899
-0.239666	0.965758
-0.252927	0.966705
-0.266189	0.967774
-0.279450	0.96854
-0.292711	0.969629
-0.305973	0.970608
-0.319234	0.971962
-0.332495	0.973081
-0.345757	0.974191
-0.359018	0.975322
-0.372279	0.976536
-0.385541	0.977702
-0.398802	0.978782
-0.412063	0.979683
-0.425325	0.980942
-0.438586	0.981976
-0.451847	0.982993
-0.465109	0.98383
-0.478370	0.984571
-0.491631	0.985351
-0.504893	0.986134
-0.518154	0.987005
-0.531415	0.987756
-0.544677	0.98828
-0.557938	0.988879
-0.571199	0.989393
-0.584461	0.989946
-0.597722	0.99047
-0.610983	0.991164
-0.624245	0.991743
-0.637506	0.992145
-0.650767	0.992846
-0.664029	0.993457
-0.677290	0.993945
-0.690551	0.99437
-0.703812	0.994712
-0.717074	0.995193
-0.730335	0.995547
-0.743596	0.995965
-0.756858	0.996264
-0.770119	0.99661
-0.783380	0.99689
-0.796642	0.997102
-0.809903	0.997267
-0.823164	0.997525
-0.836426	0.997636
-0.849687	0.997845
-0.862948	0.998018
-0.876210	0.998078
-0.889471	0.998191
-0.902732	0.998301
-0.915994	0.998388
-0.929255	0.998473
-0.942516	0.998641
-0.955778	0.998744
-0.969039	0.998857
-0.982300	0.998912
-0.995562	0.998951
-1.008823	0.999007
-1.022084	0.999064
-1.035346	0.999095
-1.048607	0.99913
-1.061868	0.999168
-1.075130	0.999199
-1.088391	0.999243
-1.101652	0.999291
-1.114913	0.999328
-1.128175	0.999363
-1.141436	0.999403
-1.154697	0.999436
-1.167959	0.999481
-1.181220	0.999528
-1.194481	0.999545
-1.207743	0.999585
-1.221004	0.999628
-1.234265	0.999668
-1.247527	0.999678
-1.260788	0.999694
-1.274049	0.999704
-1.287311	0.999712
-1.300572	0.999735
-1.313833	0.999746
-1.327095	0.999758
-1.340356	0.999775
-1.353617	0.999825
-1.366879	0.999844
-1.380140	0.999862
-1.393401	0.999879
-1.406663	0.999885
-1.419924	0.999899
-1.433185	0.999903
-1.446447	0.99991
-1.459708	0.999919
-1.472969	0.999933
-1.486231	0.999945
-1.499492	0.999956
-1.512753	0.999965
-1.526015	0.999968
-1.539276	0.999971
-1.552537	0.999972
-1.565798	0.999975
-1.579060	0.999977
-1.605582	0.999988
-1.618844	0.999991
-1.645366	0.999994
-1.658628	0.999995
-1.685150	0.999997
-1.791241	0.999998
-1.804502	1
&
20.514305	4.44569e-53
20.501043	4.86032e-53
20.487782	5.31362e-53
20.474521	5.80919e-53
20.461259	6.35099e-53
20.447998	6.94331e-53
20.434737	7.59088e-53
20.421475	8.29884e-53
20.408214	9.07283e-53
20.394953	9.919e-53
20.381691	1.08441e-52
20.368430	1.18554e-52
20.355169	1.29611e-52
20.341907	1.41699e-52
20.328646	1.54915e-52
20.315385	1.69363e-52
20.302123	1.85158e-52
20.288862	2.02426e-52
20.275601	2.21305e-52
20.262339	2.41945e-52
20.249078	2.64509e-52
20.235817	2.89178e-52
20.222555	3.16148e-52
20.209294	3.45632e-52
20.196033	3.77867e-52
20.182771	4.13107e-52
20.169510	4.51634e-52
20.156249	4.93755e-52
20.142988	5.39803e-52
20.129726	5.90146e-52
20.116465	6.45184e-52
20.103204	7.05354e-52
20.089942	7.71136e-52
20.076681	8.43053e-52
20.063420	9.21677e-52
20.050158	1.00763e-51
20.036897	1.1016e-51
20.023636	1.20434e-51
20.010374	1.31666e-51
19.997113	1.43945e-51
19.983852	1.57369e-51
19.970590	1.72045e-51
19.957329	1.8809e-51
19.944068	2.05631e-51
19.930806	2.24808e-51
19.917545	2.45774e-51
19.904284	2.68694e-51
19.891022	2.93753e-51
19.877761	3.21148e-51
19.864500	3.51097e-51
19.851238	3.8384e-51
19.837977	4.19636e-51
19.824716	4.58771e-51
19.811454	5.01555e-51
19.798193	5.48328e-51
19.784932	5.99464e-51
19.771670	6.55368e-51
19.758409	7.16486e-51
19.745148	7.83304e-51
19.731886	8.56352e-51
19.718625	9.36213e-51
19.705364	1.02352e-50
19.692103	1.11897e-50
19.678841	1.22332e-50
19.665580	1.3374e-50
19.652319	1.46213e-50
19.639057	1.59848e-50
19.625796	1.74754e-50
19.612535	1.91051e-50
19.599273	2.08868e-50
19.586012	2.28346e-50
19.572751	2.4964e-50
19.559489	2.7292e-50
19.546228	2.98371e-50
19.532967	3.26196e-50
19.519705	3.56615e-50
19.506444	3.89871e-50
19.493183	4.26228e-50
19.479921	4.65975e-50
19.466660	5.09429e-50
19.453399	5.56936e-50
19.440137	6.08872e-50
19.426876	6.65651e-50
19.413615	7.27725e-50
19.400353	7.95588e-50
19.387092	8.69778e-50
19.373831	9.50888e-50
19.360569	1.03956e-49
19.347308	1.1365e-49
19.334047	1.24248e-49
19.320785	1.35835e-49
19.307524	1.48502e-49
19.294263	1.6235e-49
19.281002	1.77489e-49
19.267740	1.9404e-49
19.254479	2.12134e-49
19.241218	2.31916e-49
19.227956	2.53543e-49
19.214695	2.77186e-49
19.201434	3.03033e-49
19.188172	3.31291e-49
19.174911	3.62184e-49
19.161650	3.95958e-49
19.148388	4.32881e-49
19.135127	4.73247e-49
19.121866	5.17377e-49
19.108604	5.65622e-49
19.095343	6.18366e-49
19.082082	6.76028e-49
19.068820	7.39067e-49
19.055559	8.07984e-49
19.042298	8.83327e-49
19.029036	9.65696e-49
19.015775	1.05575e-48
19.002514	1.15419e-48
18.989252	1.26182e-48
18.975991	1.37948e-48
18.962730	1.50811e-48
18.949468	1.64874e-48
18.936207	1.80248e-48
18.922946	1.97056e-48
18.909684	2.1543e-48
18.896423	2.35518e-48
18.883162	2.5748e-48
18.869900	2.81489e-48
18.856639	3.07737e-48
18.843378	3.36432e-48
18.830117	3.67803e-48
18.816855	4.02099e-48
18.803594	4.39592e-48
18.790333	4.80582e-48
18.777071	5.25394e-48
18.763810	5.74385e-48
18.750549	6.27943e-48
18.737287	6.86495e-48
18.724026	7.50507e-48
18.710765	8.20488e-48
18.697503	8.96993e-48
18.684242	9.80632e-48
18.670981	1.07207e-47
18.657719	1.17203e-47
18.644458	1.28132e-47
18.631197	1.40079e-47
18.617935	1.53141e-47
18.604674	1.6742e-47
18.591413	1.83031e-47
18.578151	2.00097e-47
18.564890	2.18754e-47
18.551629	2.39151e-47
18.538367	2.6145e-47
18.525106	2.85828e-47
18.511845	3.1248e-47
18.498583	3.41616e-47
18.485322	3.73468e-47
18.472061	4.08291e-47
18.458799	4.4636e-47
18.445538	4.87979e-47
18.432277	5.33478e-47
18.419016	5.8322e-47
18.405754	6.376e-47
18.392493	6.97049e-47
18.379232	7.62042e-47
18.365970	8.33095e-47
18.352709	9.10772e-47
18.339448	9.95691e-47
18.326186	1.08853e-46
18.312925	1.19002e-46
18.299664	1.30098e-46
18.286402	1.42228e-46
18.273141	1.55489e-46
18.259880	1.69986e-46
18.246618	1.85836e-46
18.233357	2.03163e-46
18.220096	2.22105e-46
18.206834	2.42813e-46
18.193573	2.65453e-46
18.180312	2.90203e-46
18.167050	3.1726e-46
18.153789	3.4684e-46
18.140528	3.79179e-46
18.127266	4.14532e-46
18.114005	4.53181e-46
18.100744	4.95434e-46
18.087482	5.41626e-46
18.074221	5.92125e-46
18.060960	6.47332e-46
18.047698	7.07686e-46
18.034437	7.73667e-46
18.021176	8.45799e-46
18.007914	9.24657e-46
17.994653	1.01087e-45
17.981392	1.10511e-45
17.968131	1.20815e-45
17.954869	1.32079e-45
17.941608	1.44393e-45
17.928347	1.57855e-45
17.915085	1.72573e-45
17.901824	1.88662e-45
17.888563	2.06251e-45
17.875301	2.25481e-45
17.862040	2.46503e-45
17.848779	2.69485e-45
17.835517	2.94609e-45
17.822256	3.22076e-45
17.808995	3.52104e-45
17.795733	3.84931e-45
17.782472	4.20819e-45
17.769211	4.60052e-45
17.755949	5.02943e-45
17.742688	5.49833e-45
17.729427	6.01094e-45
17.716165	6.57134e-45
17.702904	7.18399e-45
17.689643	7.85375e-45
17.676381	8.58595e-45
17.663120	9.38641e-45
17.649859	1.02615e-44
17.636597	1.12182e-44
17.623336	1.2264e-44
17.610075	1.34074e-44
17.596813	1.46573e-44
17.583552	1.60238e-44
17.570291	1.75177e-44
17.557029	1.91508e-44
17.543768	2.09362e-44
17.530507	2.2888e-44
17.517246	2.50218e-44
17.503984	2.73545e-44
17.490723	2.99047e-44
17.477462	3.26926e-44
17.464200	3.57404e-44
17.450939	3.90723e-44
17.437678	4.27149e-44
17.424416	4.6697e-44
17.411155	5.10503e-44
17.397894	5.58095e-44
17.384632	6.10123e-44
17.371371	6.67002e-44
17.358110	7.29183e-44
17.344848	7.97161e-44
17.331587	8.71475e-44
17.318326	9.52718e-44
17.305064	1.04153e-43
17.291803	1.13863e-43
17.278542	1.24478e-43
17.265280	1.36082e-43
17.252019	1.48768e-43
17.238758	1.62636e-43
17.225496	1.77798e-43
17.212235	1.94372e-43
17.198974	2.12492e-43
17.185712	2.32301e-43
17.172451	2.53956e-43
17.159190	2.77631e-43
17.145928	3.03512e-43
17.132667	3.31805e-43
17.119406	3.62736e-43
17.106145	3.96551e-43
17.092883	4.33517e-43
17.079622	4.7393e-43
17.066361	5.1811e-43
17.053099	5.66408e-43
17.039838	6.19208e-43
17.026577	6.7693e-43
17.013315	7.40033e-43
17.000054	8.09018e-43
16.986793	8.84433e-43
16.973531	9.66878e-43
16.960270	1.05701e-42
16.947009	1.15554e-42
16.933747	1.26326e-42
16.920486	1.38102e-42
16.907225	1.50975e-42
16.893963	1.65048e-42
16.880702	1.80434e-42
16.867441	1.97253e-42
16.854179	2.1564e-42
16.840918	2.35741e-42
16.827657	2.57716e-42
16.814395	2.81739e-42
16.801134	3.08002e-42
16.787873	3.36712e-42
16.774611	3.68099e-42
16.761350	4.02411e-42
16.748089	4.39922e-42
16.734827	4.80928e-42
16.721566	5.25758e-42
16.708305	5.74766e-42
16.695043	6.28341e-42
16.681782	6.86911e-42
16.668521	7.5094e-42
16.655260	8.20938e-42
16.641998	8.97459e-42
16.628737	9.81114e-42
16.615476	1.07257e-41
16.602214	1.17254e-41
16.588953	1.28184e-41
16.575692	1.40132e-41
16.562430	1.53194e-41
16.549169	1.67473e-41
16.535908	1.83083e-41
16.522646	2.00148e-41
16.509385	2.18804e-41
16.496124	2.39199e-41
16.482862	2.61495e-41
16.469601	2.85868e-41
16.456340	3.12514e-41
16.443078	3.41643e-41
16.429817	3.73487e-41
16.416556	4.08299e-41
16.403294	4.46356e-41
16.390033	4.8796e-41
16.376772	5.33442e-41
16.363510	5.83163e-41
16.350249	6.37518e-41
16.336988	6.96939e-41
16.323726	7.61898e-41
16.310465	8.32912e-41
16.297204	9.10545e-41
16.283942	9.95413e-41
16.270681	1.08819e-40
16.257420	1.18962e-40
16.244159	1.3005e-40
16.230897	1.42171e-40
16.217636	1.55422e-40
16.204375	1.69908e-40
16.191113	1.85744e-40
16.177852	2.03056e-40
16.164591	2.21982e-40
16.151329	2.42671e-40
16.138068	2.65289e-40
16.124807	2.90015e-40
16.111545	3.17045e-40
16.098284	3.46594e-40
16.085023	3.78898e-40
16.071761	4.14212e-40
16.058500	4.52817e-40
16.045239	4.9502e-40
16.031977	5.41157e-40
16.018716	5.91593e-40
16.005455	6.4673e-40
15.992193	7.07005e-40
15.978932	7.72899e-40
15.965671	8.44933e-40
15.952409	9.2368e-40
15.939148	1.00977e-39
15.925887	1.10388e-39
15.912625	1.20676e-39
15.899364	1.31922e-39
15.886103	1.44217e-39
15.872841	1.57658e-39
15.859580	1.72352e-39
15.846319	1.88414e-39
15.833057	2.05974e-39
15.819796	2.2517e-39
15.806535	2.46155e-39
15.793274	2.69096e-39
15.780012	2.94175e-39
15.766751	3.21591e-39
15.753490	3.51562e-39
15.740228	3.84326e-39
15.726967	4.20143e-39
15.713706	4.59298e-39
15.700444	5.02102e-39
15.687183	5.48895e-39
15.673922	6.00049e-39
15.660660	6.5597e-39
15.647399	7.17102e-39
15.634138	7.83931e-39
15.620876	8.56988e-39
15.607615	9.36853e-39
15.594354	1.02416e-38
15.581092	1.1196e-38
15.567831	1.22394e-38
15.554570	1.338e-38
15.541308	1.46269e-38
15.528047	1.599e-38
15.514786	1.74802e-38
15.501524	1.91091e-38
15.488263	2.08899e-38
15.475002	2.28367e-38
15.461740	2.49648e-38
15.448479	2.72913e-38
15.435218	2.98345e-38
15.421956	3.26147e-38
15.408695	3.56541e-38
15.395434	3.89766e-38
15.382173	4.26087e-38
15.368911	4.65793e-38
15.355650	5.092e-38
15.342389	5.5665e-38
15.329127	6.08523e-38
15.315866	6.65229e-38
15.302605	7.27219e-38
15.289343	7.94986e-38
15.276082	8.69067e-38
15.262821	9.50051e-38
15.249559	1.03858e-37
15.236298	1.13536e-37
15.223037	1.24116e-37
15.209775	1.35682e-37
15.196514	1.48325e-37
15.183253	1.62146e-37
15.169991	1.77256e-37
15.156730	1.93773e-37
15.143469	2.11829e-37
15.130207	2.31568e-37
15.116946	2.53146e-37
15.103685	2.76734e-37
15.090423	3.02521e-37
15.077162	3.3071e-37
15.063901	3.61526e-37
15.050639	3.95213e-37
15.037378	4.32039e-37
15.024117	4.72297e-37
15.010855	5.16305e-37
14.997594	5.64414e-37
14.984333	6.17006e-37
14.971071	6.74497e-37
14.957810	7.37346e-37
14.944549	8.0605e-37
14.931288	8.81156e-37
14.918026	9.6326e-37
14.904765	1.05301e-36
14.891504	1.15113e-36
14.878242	1.25839e-36
14.864981	1.37564e-36
14.851720	1.50382e-36
14.838458	1.64394e-36
14.825197	1.79711e-36
14.811936	1.96456e-36
14.798674	2.1476e-36
14.785413	2.34771e-36
14.772152	2.56645e-36
14.758890	2.80558e-36
14.745629	3.06698e-36
14.732368	3.35274e-36
14.719106	3.66512e-36
14.705845	4.00661e-36
14.692584	4.37992e-36
14.679322	4.788e-36
14.666061	5.23411e-36
14.652800	5.72177e-36
14.639538	6.25488e-36
14.626277	6.83765e-36
14.613016	7.47471e-36
14.599754	8.17113e-36
14.586493	8.93243e-36
14.573232	9.76466e-36
14.559970	1.06744e-35
14.546709	1.16689e-35
14.533448	1.27561e-35
14.520186	1.39446e-35
14.506925	1.52437e-35
14.493664	1.6664e-35
14.480403	1.82165e-35
14.467141	1.99137e-35
14.453880	2.17689e-35
14.440619	2.37971e-35
14.427357	2.60141e-35
14.414096	2.84377e-35
14.400835	3.10871e-35
14.387573	3.39833e-35
14.374312	3.71494e-35
14.361051	4.06103e-35
14.347789	4.43937e-35
14.334528	4.85296e-35
14.321267	5.30508e-35
14.308005	5.79931e-35
14.294744	6.33958e-35
14.281483	6.93019e-35
14.268221	7.57582e-35
14.254960	8.28159e-35
14.241699	9.0531e-35
14.228437	9.89649e-35
14.215176	1.08185e-34
14.201915	1.18263e-34
14.188653	1.2928e-34
14.175392	1.41324e-34
14.162131	1.54489e-34
14.148869	1.68881e-34
14.135608	1.84614e-34
14.122347	2.01812e-34
14.109085	2.20612e-34
14.095824	2.41164e-34
14.082563	2.6363e-34
14.069302	2.88188e-34
14.056040	3.15035e-34
14.042779	3.44382e-34
14.029518	3.76463e-34
14.016256	4.11532e-34
14.002995	4.49868e-34
13.989734	4.91775e-34
13.976472	5.37585e-34
13.963211	5.87663e-34
13.949950	6.42406e-34
13.936688	7.02247e-34
13.923427	7.67663e-34
13.910166	8.39172e-34
13.896904	9.17342e-34
13.883643	1.00279e-33
13.870382	1.0962e-33
13.857120	1.19832e-33
13.843859	1.30994e-33
13.830598	1.43196e-33
13.817336	1.56534e-33
13.804075	1.71115e-33
13.790814	1.87054e-33
13.777552	2.04478e-33
13.764291	2.23525e-33
13.751030	2.44345e-33
13.737768	2.67105e-33
13.724507	2.91985e-33
13.711246	3.19182e-33
13.697984	3.48913e-33
13.684723	3.81412e-33
13.671462	4.16939e-33
13.658200	4.55774e-33
13.644939	4.98227e-33
13.631678	5.44633e-33
13.618417	5.95362e-33
13.605155	6.50816e-33
13.591894	7.11435e-33
13.578633	7.77699e-33
13.565371	8.50135e-33
13.552110	9.29318e-33
13.538849	1.01588e-32
13.525587	1.11049e-32
13.512326	1.21393e-32
13.499065	1.32699e-32
13.485803	1.45058e-32
13.472542	1.58569e-32
13.459281	1.73338e-32
13.446019	1.89482e-32
13.432758	2.0713e-32
13.419497	2.26422e-32
13.406235	2.4751e-32
13.392974	2.70562e-32
13.379713	2.95761e-32
13.366451	3.23307e-32
13.353190	3.53418e-32
13.339929	3.86333e-32
13.326667	4.22314e-32
13.313406	4.61646e-32
13.300145	5.04641e-32
13.286883	5.51639e-32
13.273622	6.03015e-32
13.260361	6.59175e-32
13.247099	7.20565e-32
13.233838	7.87672e-32
13.220577	8.61029e-32
13.207316	9.41217e-32
13.194054	1.02887e-31
13.180793	1.12469e-31
13.167532	1.22943e-31
13.154270	1.34393e-31
13.141009	1.46908e-31
13.127748	1.6059e-31
13.114486	1.75545e-31
13.101225	1.91893e-31
13.087964	2.09763e-31
13.074702	2.29298e-31
13.061441	2.50651e-31
13.048180	2.73993e-31
13.034918	2.99509e-31
13.021657	3.274e-31
13.008396	3.57889e-31
12.995134	3.91217e-31
12.981873	4.27648e-31
12.968612	4.67472e-31
12.955350	5.11004e-31
12.942089	5.58589e-31
12.928828	6.10606e-31
12.915566	6.67466e-31
12.902305	7.2962e-31
12.889044	7.97562e-31
12.875782	8.71831e-31
12.862521	9.53015e-31
12.849260	1.04176e-30
12.835998	1.13876e-30
12.822737	1.2448e-30
12.809476	1.36072e-30
12.796214	1.48742e-30
12.782953	1.62592e-30
12.769692	1.77732e-30
12.756431	1.94282e-30
12.743169	2.12372e-30
12.729908	2.32147e-30
12.716647	2.53763e-30
12.703385	2.77392e-30
12.690124	3.03221e-30
12.676863	3.31454e-30
12.663601	3.62316e-30
12.650340	3.96052e-30
12.637079	4.32929e-30
12.623817	4.73239e-30
12.610556	5.17302e-30
12.597295	5.65468e-30
12.584033	6.18118e-30
12.570772	6.7567e-30
12.557511	7.3858e-30
12.544249	8.07348e-30
12.530988	8.82517e-30
12.517727	9.64685e-30
12.504465	1.0545e-29
12.491204	1.15268e-29
12.477943	1.26e-29
12.464681	1.37732e-29
12.451420	1.50555e-29
12.438159	1.64572e-29
12.424897	1.79894e-29
12.411636	1.96643e-29
12.398375	2.14951e-29
12.385113	2.34963e-29
12.371852	2.56838e-29
12.358591	2.8075e-29
12.345330	3.06888e-29
12.332068	3.35459e-29
12.318807	3.66689e-29
12.305546	4.00828e-29
12.292284	4.38144e-29
12.279023	4.78934e-29
12.265762	5.23521e-29
12.252500	5.72259e-29
12.239239	6.25533e-29
12.225978	6.83768e-29
12.212716	7.47423e-29
12.199455	8.17003e-29
12.186194	8.93061e-29
12.172932	9.76199e-29
12.159671	1.06708e-28
12.146410	1.16641e-28
12.133148	1.27499e-28
12.119887	1.39368e-28
12.106626	1.52342e-28
12.093364	1.66524e-28
12.080103	1.82025e-28
12.066842	1.9897e-28
12.053580	2.17492e-28
12.040319	2.37737e-28
12.027058	2.59868e-28
12.013796	2.84058e-28
12.000535	3.105e-28
11.987274	3.39403e-28
11.974012	3.70996e-28
11.960751	4.0553e-28
11.947490	4.43278e-28
11.934228	4.8454e-28
11.920967	5.29642e-28
11.907706	5.78942e-28
11.894445	6.3283e-28
11.881183	6.91735e-28
11.867922	7.56122e-28
11.854661	8.26501e-28
11.841399	9.03431e-28
11.828138	9.87521e-28
11.814877	1.07944e-27
11.801615	1.17991e-27
11.788354	1.28973e-27
11.775093	1.40977e-27
11.761831	1.54099e-27
11.748570	1.68442e-27
11.735309	1.84119e-27
11.722047	2.01256e-27
11.708786	2.19988e-27
11.695525	2.40462e-27
11.682263	2.62843e-27
11.669002	2.87306e-27
11.655741	3.14046e-27
11.642479	3.43274e-27
11.629218	3.75222e-27
11.615957	4.10144e-27
11.602695	4.48315e-27
11.589434	4.90039e-27
11.576173	5.35645e-27
11.562911	5.85496e-27
11.549650	6.39986e-27
11.536389	6.99546e-27
11.523127	7.64649e-27
11.509866	8.3581e-27
11.496605	9.13594e-27
11.483343	9.98615e-27
11.470082	1.09155e-26
11.456821	1.19313e-26
11.443560	1.30416e-26
11.430298	1.42553e-26
11.417037	1.55819e-26
11.403776	1.70319e-26
11.390514	1.86169e-26
11.377253	2.03493e-26
11.363992	2.2243e-26
11.350730	2.43128e-26
11.337469	2.65753e-26
11.324208	2.90482e-26
11.310946	3.17513e-26
11.297685	3.47059e-26
11.284424	3.79353e-26
11.271162	4.14653e-26
11.257901	4.53237e-26
11.244640	4.95412e-26
11.231378	5.4151e-26
11.218117	5.91897e-26
11.204856	6.46972e-26
11.191594	7.07172e-26
11.178333	7.72973e-26
11.165072	8.44896e-26
11.151810	9.2351e-26
11.138549	1.00944e-25
11.125288	1.10336e-25
11.112026	1.20602e-25
11.098765	1.31824e-25
11.085504	1.44089e-25
11.072242	1.57495e-25
11.058981	1.72149e-25
11.045720	1.88166e-25
11.032459	2.05672e-25
11.019197	2.24808e-25
11.005936	2.45724e-25
10.992675	2.68586e-25
10.979413	2.93574e-25
10.966152	3.20887e-25
10.952891	3.50741e-25
10.939629	3.83372e-25
10.926368	4.19039e-25
10.913107	4.58024e-25
10.899845	5.00635e-25
10.886584	5.4721e-25
10.873323	5.98117e-25
10.860061	6.53761e-25
10.846800	7.1458e-25
10.833539	7.81057e-25
10.820277	8.53717e-25
10.807016	9.33136e-25
10.793755	1.01994e-24
10.780493	1.11482e-24
10.767232	1.21853e-24
10.753971	1.33188e-24
10.740709	1.45578e-24
10.727448	1.5912e-24
10.714187	1.73922e-24
10.700925	1.901e-24
10.687664	2.07784e-24
10.674403	2.27112e-24
10.661141	2.48237e-24
10.647880	2.71328e-24
10.634619	2.96566e-24
10.621357	3.24152e-24
10.608096	3.54303e-24
10.594835	3.87259e-24
10.581574	4.23279e-24
10.568312	4.6265e-24
10.555051	5.05683e-24
10.541790	5.52717e-24
10.528528	6.04126e-24
10.515267	6.60316e-24
10.502006	7.21732e-24
10.488744	7.88859e-24
10.475483	8.62229e-24
10.462222	9.42422e-24
10.448960	1.03007e-23
10.435699	1.12588e-23
10.422438	1.23059e-23
10.409176	1.34504e-23
10.395915	1.47013e-23
10.382654	1.60685e-23
10.369392	1.75629e-23
10.356131	1.91963e-23
10.342870	2.09815e-23
10.329608	2.29328e-23
10.316347	2.50655e-23
10.303086	2.73965e-23
10.289824	2.99443e-23
10.276563	3.27289e-23
10.263302	3.57725e-23
10.250040	3.90991e-23
10.236779	4.27351e-23
10.223518	4.67091e-23
10.210256	5.10526e-23
10.196995	5.57999e-23
10.183734	6.09887e-23
10.170473	6.66599e-23
10.157211	7.28584e-23
10.143950	7.96333e-23
10.130689	8.7038e-23
10.117427	9.51312e-23
10.104166	1.03977e-22
10.090905	1.13645e-22
10.077643	1.24212e-22
10.064382	1.35761e-22
10.051121	1.48384e-22
10.037859	1.62181e-22
10.024598	1.7726e-22
10.011337	1.93741e-22
9.998075	2.11754e-22
9.984814	2.31442e-22
9.971553	2.5296e-22
9.958291	2.76479e-22
9.945030	3.02183e-22
9.931769	3.30278e-22
9.918507	3.60984e-22
9.905246	3.94544e-22
9.891985	4.31224e-22
9.878723	4.71314e-22
9.865462	5.1513e-22
9.852201	5.63019e-22
9.838939	6.1536e-22
9.825678	6.72566e-22
9.812417	7.35089e-22
9.799155	8.03424e-22
9.785894	8.78111e-22
9.772633	9.59739e-22
9.759371	1.04895e-21
9.746110	1.14646e-21
9.732849	1.25303e-21
9.719588	1.36951e-21
9.706326	1.49681e-21
9.693065	1.63594e-21
9.679804	1.78801e-21
9.666542	1.95421e-21
9.653281	2.13585e-21
9.640020	2.33437e-21
9.626758	2.55135e-21
9.613497	2.78849e-21
9.600236	3.04767e-21
9.586974	3.33093e-21
9.573713	3.64052e-21
9.560452	3.97888e-21
9.547190	4.34868e-21
9.533929	4.75285e-21
9.520668	5.19457e-21
9.507406	5.67734e-21
9.494145	6.20498e-21
9.480884	6.78164e-21
9.467622	7.41189e-21
9.454361	8.10071e-21
9.441100	8.85352e-21
9.427838	9.67629e-21
9.414577	1.05755e-20
9.401316	1.15583e-20
9.388054	1.26324e-20
9.374793	1.38063e-20
9.361532	1.50892e-20
9.348270	1.64914e-20
9.335009	1.80238e-20
9.321748	1.96986e-20
9.308487	2.1529e-20
9.295225	2.35295e-20
9.281964	2.57158e-20
9.268703	2.81052e-20
9.255441	3.07167e-20
9.242180	3.35707e-20
9.228919	3.66899e-20
9.215657	4.00988e-20
9.202396	4.38244e-20
9.189135	4.78962e-20
9.175873	5.23461e-20
9.162612	5.72095e-20
9.149351	6.25246e-20
9.136089	6.83334e-20
9.122828	7.46819e-20
9.109567	8.162e-20
9.096305	8.92026e-20
9.083044	9.74895e-20
9.069783	1.06546e-19
9.056521	1.16444e-19
9.043260	1.27261e-19
9.029999	1.39083e-19
9.016737	1.52003e-19
9.003476	1.66123e-19
8.990215	1.81554e-19
8.976953	1.98418e-19
8.963692	2.16849e-19
8.950431	2.36992e-19
8.937169	2.59005e-19
8.923908	2.83062e-19
8.910647	3.09353e-19
8.897385	3.38087e-19
8.884124	3.69488e-19
8.870863	4.03806e-19
8.857602	4.4131e-19
8.844340	4.82297e-19
8.831079	5.2709e-19
8.817818	5.76042e-19
8.804556	6.2954e-19
8.791295	6.88006e-19
8.778034	7.519e-19
8.764772	8.21727e-19
8.751511	8.98037e-19
8.738250	9.81432e-19
8.724988	1.07257e-18
8.711727	1.17217e-18
8.698466	1.28102e-18
8.685204	1.39997e-18
8.671943	1.52997e-18
8.658682	1.67204e-18
8.645420	1.82729e-18
8.632159	1.99696e-18
8.618898	2.18238e-18
8.605636	2.38501e-18
8.592375	2.60646e-18
8.579114	2.84845e-18
8.565852	3.11292e-18
8.552591	3.40193e-18
8.539330	3.71777e-18
8.526068	4.06293e-18
8.512807	4.44013e-18
8.499546	4.85234e-18
8.486284	5.3028e-18
8.473023	5.79508e-18
8.459762	6.33305e-18
8.446500	6.92095e-18
8.433239	7.56342e-18
8.419978	8.26551e-18
8.406717	9.03276e-18
8.393455	9.87121e-18
8.380194	1.07875e-17
8.366933	1.17888e-17
8.353671	1.2883e-17
8.340410	1.40788e-17
8.327149	1.53855e-17
8.313887	1.68135e-17
8.300626	1.8374e-17
8.287365	2.00793e-17
8.274103	2.19428e-17
8.260842	2.39792e-17
8.247581	2.62046e-17
8.234319	2.86365e-17
8.221058	3.1294e-17
8.207797	3.41981e-17
8.194535	3.73716e-17
8.181274	4.08395e-17
8.168013	4.46292e-17
8.154751	4.87705e-17
8.141490	5.32959e-17
8.128229	5.82412e-17
8.114967	6.36452e-17
8.101706	6.95505e-17
8.088445	7.60036e-17
8.075183	8.30553e-17
8.061922	9.07611e-17
8.048661	9.91817e-17
8.035399	1.08383e-16
8.022138	1.18438e-16
8.008877	1.29426e-16
7.995616	1.41433e-16
7.982354	1.54553e-16
7.969093	1.68891e-16
7.955832	1.84558e-16
7.942570	2.01677e-16
7.929309	2.20385e-16
7.916048	2.40827e-16
7.902786	2.63165e-16
7.889525	2.87575e-16
7.876264	3.14248e-16
7.863002	3.43394e-16
7.849741	3.75243e-16
7.836480	4.10045e-16
7.823218	4.48074e-16
7.809957	4.89629e-16
7.796696	5.35036e-16
7.783434	5.84654e-16
7.770173	6.38871e-16
7.756912	6.98115e-16
7.743650	7.62852e-16
7.730389	8.33589e-16
7.717128	9.10884e-16
7.703866	9.95345e-16
7.690605	1.08763e-15
7.677344	1.18848e-15
7.664082	1.29867e-15
7.650821	1.41908e-15
7.637560	1.55064e-15
7.624298	1.6944e-15
7.611037	1.85148e-15
7.597776	2.02313e-15
7.584514	2.21067e-15
7.571253	2.4156e-15
7.557992	2.63953e-15
7.544731	2.8842e-15
7.531469	3.15154e-15
7.518208	3.44366e-15
7.504947	3.76285e-15
7.491685	4.11161e-15
7.478424	4.49269e-15
7.465163	4.90907e-15
7.451901	5.36403e-15
7.438640	5.86115e-15
7.425379	6.40432e-15
7.412117	6.99781e-15
7.398856	7.64628e-15
7.385595	8.35483e-15
7.372333	9.12901e-15
7.359072	9.9749e-15
7.345811	1.08991e-14
7.332549	1.1909e-14
7.319288	1.30124e-14
7.306027	1.4218e-14
7.292765	1.55352e-14
7.279504	1.69745e-14
7.266243	1.8547e-14
7.252981	2.02652e-14
7.239720	2.21424e-14
7.226459	2.41935e-14
7.213197	2.64346e-14
7.199936	2.88831e-14
7.186675	3.15584e-14
7.173413	3.44813e-14
7.160152	3.76749e-14
7.146891	4.11642e-14
7.133630	4.49765e-14
7.120368	4.91417e-14
7.107107	5.36926e-14
7.093846	5.86647e-14
7.080584	6.4097e-14
7.067323	7.00322e-14
7.054062	7.65167e-14
7.040800	8.36014e-14
7.027539	9.13419e-14
7.014278	9.97987e-14
7.001016	1.09038e-13
6.987755	1.19133e-13
6.974494	1.30161e-13
6.961232	1.42211e-13
6.947971	1.55375e-13
6.934710	1.69757e-13
6.921448	1.8547e-13
6.908187	2.02636e-13
6.894926	2.21391e-13
6.881664	2.41881e-13
6.868403	2.64267e-13
6.855142	2.88723e-13
6.841880	3.15442e-13
6.828619	3.44632e-13
6.815358	3.76522e-13
6.802096	4.11362e-13
6.788835	4.49423e-13
6.775574	4.91005e-13
6.762312	5.36433e-13
6.749051	5.86061e-13
6.735790	6.40278e-13
6.722528	6.99509e-13
6.709267	7.64216e-13
6.696006	8.34906e-13
6.682745	9.12132e-13
6.669483	9.96497e-13
6.656222	1.08866e-12
6.642961	1.18935e-12
6.629699	1.29934e-12
6.616438	1.4195e-12
6.603177	1.55076e-12
6.589915	1.69416e-12
6.576654	1.85081e-12
6.563393	2.02193e-12
6.550131	2.20887e-12
6.536870	2.41308e-12
6.523609	2.63617e-12
6.510347	2.87986e-12
6.497086	3.14607e-12
6.483825	3.43688e-12
6.470563	3.75455e-12
6.457302	4.10156e-12
6.444041	4.48063e-12
6.430779	4.89472e-12
6.417518	5.34705e-12
6.404257	5.84115e-12
6.390995	6.38089e-12
6.377734	6.97047e-12
6.364473	7.6145e-12
6.351211	8.31799e-12
6.337950	9.08643e-12
6.324689	9.92582e-12
6.311427	1.08427e-11
6.298166	1.18442e-11
6.284905	1.29382e-11
6.271644	1.41332e-11
6.258382	1.54384e-11
6.245121	1.68641e-11
6.231860	1.84214e-11
6.218598	2.01224e-11
6.205337	2.19804e-11
6.192076	2.40098e-11
6.178814	2.62264e-11
6.165553	2.86475e-11
6.152292	3.1292e-11
6.139030	3.41804e-11
6.125769	3.73352e-11
6.112508	4.07811e-11
6.099246	4.45447e-11
6.085985	4.86554e-11
6.072724	5.31451e-11
6.059462	5.80488e-11
6.046201	6.34047e-11
6.032940	6.92543e-11
6.019678	7.56432e-11
6.006417	8.26211e-11
5.993156	9.02421e-11
5.979894	9.85654e-11
5.966633	1.07656e-10
5.953372	1.17584e-10
5.940110	1.28427e-10
5.926849	1.40269e-10
5.913588	1.53202e-10
5.900326	1.67326e-10
5.887065	1.82752e-10
5.873804	1.99598e-10
5.860542	2.17996e-10
5.847281	2.38088e-10
5.834020	2.6003e-10
5.820759	2.83993e-10
5.807497	3.10162e-10
5.794236	3.3874e-10
5.780975	3.69948e-10
5.767713	4.04029e-10
5.754452	4.41247e-10
5.741191	4.81889e-10
5.727929	5.26272e-10
5.714668	5.74737e-10
5.701407	6.27662e-10
5.688145	6.85455e-10
5.674884	7.48564e-10
5.661623	8.17477e-10
5.648361	8.92728e-10
5.635100	9.74898e-10
5.621839	1.06462e-09
5.608577	1.1626e-09
5.595316	1.26958e-09
5.582055	1.38639e-09
5.568793	1.51394e-09
5.555532	1.65321e-09
5.542271	1.80527e-09
5.529009	1.97131e-09
5.515748	2.1526e-09
5.502487	2.35053e-09
5.489225	2.56665e-09
5.475964	2.80262e-09
5.462703	3.06025e-09
5.449441	3.34153e-09
5.436180	3.64863e-09
5.422919	3.98391e-09
5.409657	4.34997e-09
5.396396	4.74961e-09
5.383135	5.18592e-09
5.369874	5.66226e-09
5.356612	6.18228e-09
5.343351	6.74999e-09
5.330090	7.36976e-09
5.316828	8.04635e-09
5.303567	8.78497e-09
5.290306	9.59127e-09
5.277044	1.04715e-08
5.263783	1.14323e-08
5.250522	1.24812e-08
5.237260	1.36261e-08
5.223999	1.48759e-08
5.210738	1.62402e-08
5.197476	1.77293e-08
5.184215	1.93548e-08
5.170954	2.1129e-08
5.157692	2.30656e-08
5.144431	2.51793e-08
5.131170	2.74864e-08
5.117908	3.00045e-08
5.104647	3.27528e-08
5.091386	3.57524e-08
5.078124	3.90261e-08
5.064863	4.2599e-08
5.051602	4.64984e-08
5.038340	5.0754e-08
5.025079	5.53982e-08
5.011818	6.04664e-08
4.998556	6.59974e-08
4.985295	7.20331e-08
4.972034	7.86196e-08
4.958773	8.5807e-08
4.945511	9.36499e-08
4.932250	1.02208e-07
4.918989	1.11546e-07
4.905727	1.21735e-07
4.892466	1.32853e-07
4.879205	1.44984e-07
4.865943	1.58219e-07
4.852682	1.72659e-07
4.839421	1.88414e-07
4.826159	2.05602e-07
4.812898	2.24353e-07
4.799637	2.4481e-07
4.786375	2.67127e-07
4.773114	2.91472e-07
4.759853	3.18029e-07
4.746591	3.46998e-07
4.733330	3.78598e-07
4.720069	4.13065e-07
4.706807	4.50661e-07
4.693546	4.91666e-07
4.680285	5.3639e-07
4.667023	5.85167e-07
4.653762	6.38364e-07
4.640501	6.96379e-07
4.627239	7.59646e-07
4.613978	8.28638e-07
4.600717	9.03872e-07
4.587455	9.85909e-07
4.574194	1.07536e-06
4.560933	1.17289e-06
4.547671	1.27923e-06
4.534410	1.39517e-06
4.521149	1.52156e-06
4.507888	1.65936e-06
4.494626	1.80957e-06
4.481365	1.97331e-06
4.468104	2.15179e-06
4.454842	2.34633e-06
4.441581	2.55836e-06
4.428320	2.78944e-06
4.415058	3.04128e-06
4.401797	3.31572e-06
4.388536	3.61478e-06
4.375274	3.94063e-06
4.362013	4.29568e-06
4.348752	4.6825e-06
4.335490	5.10392e-06
4.322229	5.56299e-06
4.308968	6.06306e-06
4.295706	6.60773e-06
4.282445	7.20096e-06
4.269184	7.84702e-06
4.255922	8.55055e-06
4.242661	9.31662e-06
4.229400	1.01507e-05
4.216138	1.10588e-05
4.202877	1.20473e-05
4.189616	1.31233e-05
4.176354	1.42944e-05
4.163093	1.55689e-05
4.149832	1.69557e-05
4.136570	1.84646e-05
4.123309	2.01062e-05
4.110048	2.18919e-05
4.096787	2.3834e-05
4.083525	2.5946e-05
4.070264	2.82425e-05
4.057003	3.07391e-05
4.043741	3.34529e-05
4.030480	3.64023e-05
4.017219	3.9607e-05
4.003957	4.30887e-05
3.990696	4.68704e-05
3.977435	5.09772e-05
3.964173	5.54359e-05
3.950912	6.02755e-05
3.937651	6.55271e-05
3.924389	7.12243e-05
3.911128	7.7403e-05
3.897867	8.41016e-05
3.884605	9.13613e-05
3.871344	9.92261e-05
3.858083	0.000107743
3.844821	0.000116961
3.831560	0.000126934
3.818299	0.000137717
3.805037	0.000149369
3.791776	0.00016195
3.778515	0.000175525
3.765253	0.000190158
3.751992	0.000205916
3.738731	0.000222867
3.725469	0.000241074
3.712208	0.0002606
3.698947	0.000281498
3.685685	0.000303813
3.672424	0.000327569
3.659163	0.000352762
3.645902	0.000379343
3.632640	0.000407184
3.619379	0.000436029
3.606118	0.000465363
3.592856	0.000494055
&
```
