## Supplementary material for "All-at-once RNA folding with 3D motif prediction framed by evolutionary information": RF02676_Esr41.power

```
# Power analysis of given structure 
#
# Powertype = SINGLE SUBSTITUTIONS
# covary  left_pos      right_pos    substitutions      power
#----------------------------------------------------------------
          1		15		0		0.00
          2		14		1		0.00
          3		13		0		0.00
          4		12		0		0.00
          5		11		0		0.00
          6		10		0		0.00
          29		39		0		0.00
          30		38		0		0.00
          31		37		0		0.00
          32		36		0		0.00
          42		65		0		0.00
          43		64		0		0.00
          44		63		0		0.00
          45		62		0		0.00
          46		61		0		0.00
          47		60		0		0.00
          48		59		0		0.00
          49		58		0		0.00
#
# BPAIRS 18
# avg substitutions per BP  0.1
# BPAIRS expected to covary 0.0 +/- 0.0
# BPAIRS observed to covary 0
#
```
