## Supplementary material for "All-at-once RNA folding with 3D motif prediction framed by evolutionary information": RF02676_Esr41.surv

```
0.000000	0.0555556
-0.000081	1
&
0.085614	0.000372717
-0.000081	1
&
0.085695	1.23411e-06
0.085614	0.000370233
-0.000081	1
&
```
