## Supplementary material for "All-at-once RNA folding with 3D motif prediction framed by evolutionary information": RF02677_NsiR4.surv

```
0.366352	0.0833333
0.001409	0.166667
-0.008454	1
&
3.039313	0.000454752
2.447513	0.000909504
2.141750	0.00136426
1.688037	0.00181901
1.599267	0.00227376
1.569677	0.00272851
1.461181	0.00318327
1.431591	0.00363802
1.372411	0.00409277
1.362548	0.00454752
1.185008	0.00500227
1.046921	0.00545703
1.027195	0.00591178
1.017331	0.00636653
0.987741	0.00682128
0.918698	0.00727603
0.908835	0.00773079
0.879245	0.00818554
0.869382	0.00864029
0.859518	0.00909504
0.790475	0.0095498
0.711568	0.0100045
0.652388	0.0104593
0.632662	0.0109141
0.612935	0.0113688
0.534029	0.0118236
0.474849	0.0127331
0.395942	0.0131878
0.386079	0.0136426
0.356489	0.0140973
0.346625	0.0145521
0.326899	0.0154616
0.307172	0.0159163
0.267719	0.0163711
0.247992	0.0168258
0.228266	0.0172806
0.208539	0.0177353
0.188812	0.0181901
0.169086	0.0190996
0.159222	0.0200091
0.149359	0.0209186
0.139496	0.0213734
0.129632	0.0218281
0.119769	0.0227376
0.090179	0.0231924
0.080316	0.0236471
0.050726	0.0241019
0.001409	0.0618463
-0.008454	0.947704
-0.028181	0.949068
-0.038044	0.949977
-0.047907	0.951796
-0.057771	0.953615
-0.067634	0.954525
-0.077497	0.955889
-0.087361	0.956799
-0.097224	0.959072
-0.107087	0.959527
-0.116951	0.959982
-0.126814	0.962256
-0.136677	0.964075
-0.146541	0.965439
-0.156404	0.966803
-0.166267	0.968622
-0.176131	0.969077
-0.185994	0.970441
-0.195857	0.97226
-0.205721	0.97317
-0.215584	0.974989
-0.235311	0.977262
-0.245174	0.978627
-0.255037	0.979081
-0.274764	0.979536
-0.284627	0.979991
-0.304354	0.980446
-0.314217	0.9809
-0.324080	0.981355
-0.353670	0.982265
-0.383260	0.982719
-0.393124	0.983174
-0.402987	0.983629
-0.422714	0.984538
-0.432577	0.985448
-0.442440	0.986357
-0.462167	0.986812
-0.472030	0.987267
-0.481894	0.988176
-0.491757	0.988631
-0.501620	0.989541
-0.521347	0.989995
-0.560800	0.99045
-0.570664	0.990905
-0.580527	0.992269
-0.590390	0.992724
-0.600254	0.993179
-0.619980	0.994543
-0.649570	0.994998
-0.659433	0.995452
-0.679160	0.996817
-0.758067	0.997726
-0.807383	0.998181
-0.906017	0.998636
-0.925743	0.99909
-1.093420	0.999545
-1.123010	1
&
4.834437	2.26142e-06
4.104551	4.52284e-06
4.084825	6.78426e-06
4.025645	9.04568e-06
3.996055	1.13071e-05
3.769198	1.35685e-05
3.710018	1.58299e-05
3.562069	1.80914e-05
3.542342	2.03528e-05
3.502889	2.26142e-05
3.473299	2.48756e-05
3.384529	2.7137e-05
3.374666	2.93985e-05
3.364802	3.39213e-05
3.354939	3.61827e-05
3.295759	4.07056e-05
3.276032	4.2967e-05
3.246442	4.74898e-05
3.216852	4.97512e-05
3.206989	5.20127e-05
3.197126	5.42741e-05
3.187262	5.65355e-05
3.177399	5.87969e-05
3.167536	6.33198e-05
3.157672	6.78426e-05
3.147809	7.0104e-05
3.137946	7.46269e-05
3.128082	7.91497e-05
3.118219	8.81954e-05
3.108356	9.49796e-05
3.098492	9.72411e-05
3.088629	0.000101764
3.078766	0.000106287
3.068903	0.000108548
3.059039	0.000113071
3.039313	0.000119855
3.029449	0.00012664
3.019586	0.000135685
3.009723	0.000146992
2.999859	0.000149254
2.989996	0.000151515
2.980133	0.000162822
2.970269	0.000165084
2.960406	0.000178652
2.950543	0.000187698
2.940679	0.000194482
2.930816	0.000199005
2.920953	0.000208051
2.901226	0.000212573
2.881499	0.000217096
2.871636	0.000223881
2.861773	0.000237449
2.851909	0.000251018
2.842046	0.000253279
2.832183	0.000262325
2.812456	0.000264586
2.802593	0.000269109
2.792729	0.000278155
2.782866	0.000280416
2.773003	0.000282678
2.763139	0.000298507
2.753276	0.000307553
2.743413	0.000314337
2.733550	0.000316599
2.723686	0.00031886
2.713823	0.000321122
2.703960	0.000327906
2.694096	0.000332429
2.684233	0.000341474
2.674370	0.000343736
2.664506	0.000357304
2.654643	0.000361827
2.625053	0.000368611
2.615190	0.000370873
2.595463	0.000373134
2.565873	0.000377657
2.556010	0.000379919
2.536283	0.00038218
2.526420	0.000388964
2.477103	0.000393487
2.467240	0.000409317
2.457376	0.000411578
2.447513	0.000416101
2.437650	0.000418363
2.427787	0.000420624
2.417923	0.000425147
2.408060	0.00042967
2.388333	0.000431931
2.378470	0.000434193
2.368607	0.000438716
2.358743	0.000440977
2.339017	0.000450023
2.329153	0.000452284
2.319290	0.000456807
2.309427	0.000463591
2.299563	0.000468114
2.269973	0.000490728
2.260110	0.000499774
2.250247	0.00050882
2.240383	0.000511081
2.230520	0.000513342
2.220657	0.000526911
2.210793	0.000529172
2.200930	0.000535957
2.191067	0.000540479
2.181203	0.000545002
2.171340	0.000547264
2.161477	0.000549525
2.151613	0.000556309
2.141750	0.000569878
2.131887	0.000576662
2.122024	0.000583446
2.112160	0.000594754
2.102297	0.000601538
2.092434	0.000619629
2.082570	0.000630936
2.072707	0.000644505
2.062844	0.000671642
2.052980	0.000703302
2.043117	0.000734962
2.033254	0.000766621
2.023390	0.000789236
2.013527	0.000809588
2.003664	0.000825418
1.993800	0.000834464
1.983937	0.000845771
1.974074	0.000852555
1.964210	0.000861601
1.954347	0.000881954
1.944484	0.000900045
1.934620	0.000918137
1.924757	0.000936228
1.914894	0.000961104
1.905030	0.000979195
1.895167	0.000999548
1.885304	0.00100633
1.875440	0.00103121
1.865577	0.00106739
1.855714	0.00108774
1.845850	0.00111488
1.835987	0.00116011
1.826124	0.00118046
1.816261	0.0012076
1.806397	0.00123474
1.796534	0.00126413
1.786671	0.00129127
1.776807	0.00133876
1.766944	0.00141791
1.757081	0.0015242
1.747217	0.00164405
1.737354	0.00176617
1.727491	0.00188602
1.717627	0.00200136
1.707764	0.00214609
1.697901	0.0022569
1.688037	0.00234509
1.678174	0.00241294
1.668311	0.0024559
1.658447	0.00252374
1.648584	0.00258706
1.638721	0.00268431
1.628857	0.00278381
1.618994	0.00287427
1.609131	0.0029602
1.599267	0.00307101
1.589404	0.00320669
1.579541	0.00331298
1.569677	0.00341248
1.559814	0.00355948
1.549951	0.00369064
1.540087	0.00383085
1.530224	0.00399819
1.520361	0.00410674
1.510498	0.00423564
1.500634	0.00433062
1.490771	0.0044256
1.480908	0.00456355
1.471044	0.00465174
1.461181	0.00478517
1.451318	0.00485301
1.441454	0.00496156
1.431591	0.00506558
1.421728	0.00514247
1.411864	0.00524649
1.402001	0.00534826
1.392138	0.00545002
1.382274	0.00554953
1.372411	0.00563546
1.362548	0.00570782
1.352684	0.00579602
1.342821	0.00588195
1.332958	0.0059498
1.323094	0.00600859
1.313231	0.00606965
1.303368	0.00612619
1.293504	0.00618951
1.283641	0.00623247
1.273778	0.00629579
1.263914	0.00638399
1.254051	0.00644052
1.244188	0.00649028
1.234324	0.00654229
1.224461	0.00662596
1.214598	0.00667345
1.204735	0.00674129
1.194871	0.00678652
1.185008	0.00682497
1.175145	0.00688602
1.165281	0.0069403
1.155418	0.00699683
1.145555	0.00706015
1.135691	0.00712573
1.125828	0.00717549
1.115965	0.0072275
1.106101	0.00729534
1.096238	0.00734735
1.086375	0.00738354
1.076511	0.00741067
1.066648	0.00746947
1.056785	0.00749887
1.046921	0.00754862
1.037058	0.00760516
1.027195	0.00766621
1.017331	0.00772501
1.007468	0.00775667
0.997605	0.00779285
0.987741	0.00784034
0.977878	0.0079014
0.968015	0.00796472
0.958151	0.00805292
0.948288	0.00822252
0.938425	0.0084057
0.928561	0.00859792
0.918698	0.00875396
0.908835	0.00894392
0.898972	0.00911805
0.889108	0.00927408
0.879245	0.00940525
0.869382	0.00955224
0.859518	0.00972185
0.849655	0.00991407
0.839792	0.0100475
0.829928	0.0102058
0.820065	0.0103618
0.810202	0.0104885
0.800338	0.0106649
0.790475	0.0108164
0.780612	0.0109679
0.770748	0.0111601
0.760885	0.0113297
0.751022	0.0114993
0.741158	0.0116418
0.731295	0.0118521
0.721432	0.0119765
0.711568	0.0121122
0.701705	0.0122433
0.691842	0.0123609
0.681978	0.0124876
0.672115	0.0125667
0.662252	0.012673
0.652388	0.0127702
0.642525	0.0128494
0.632662	0.0129512
0.622798	0.0130439
0.612935	0.0131502
0.603072	0.013261
0.593209	0.013365
0.583345	0.013469
0.573482	0.0135459
0.563619	0.013668
0.553755	0.013763
0.543892	0.0138489
0.534029	0.0139394
0.524165	0.0140479
0.514302	0.0141655
0.504439	0.0143103
0.494575	0.0145228
0.484712	0.014706
0.474849	0.0149163
0.464985	0.0151425
0.455122	0.0153143
0.445259	0.0154885
0.435395	0.0156784
0.425532	0.0158412
0.415669	0.0160629
0.405805	0.0163252
0.395942	0.0165785
0.386079	0.016825
0.376215	0.0170624
0.366352	0.0172999
0.356489	0.0175825
0.346625	0.0178743
0.336762	0.0181818
0.326899	0.0184622
0.317035	0.0186906
0.307172	0.0188806
0.297309	0.0191158
0.287446	0.0193397
0.277582	0.0195522
0.267719	0.0197648
0.257856	0.0199389
0.247992	0.0201606
0.238129	0.0203867
0.228266	0.0205789
0.218402	0.0208503
0.208539	0.021142
0.198676	0.0214405
0.188812	0.0217345
0.178949	0.0219923
0.169086	0.0222456
0.159222	0.0225418
0.149359	0.0229806
0.139496	0.0233718
0.129632	0.023711
0.119769	0.0239009
0.109906	0.0240954
0.100042	0.0242854
0.090179	0.0245251
0.080316	0.0247852
0.070452	0.0252103
0.060589	0.0257644
0.050726	0.0264292
0.040862	0.0269561
0.030999	0.0275667
0.021136	0.0281185
0.011272	0.0287065
0.001409	0.121732
-0.008454	0.936043
-0.018317	0.9369
-0.028181	0.937906
-0.038044	0.938957
-0.047907	0.940296
-0.057771	0.941707
-0.067634	0.943324
-0.077497	0.945093
-0.087361	0.946909
-0.097224	0.949111
-0.107087	0.950884
-0.116951	0.952519
-0.126814	0.95419
-0.136677	0.955911
-0.146541	0.957635
-0.156404	0.959328
-0.166267	0.960914
-0.176131	0.962368
-0.185994	0.963738
-0.195857	0.965174
-0.205721	0.966617
-0.215584	0.968105
-0.225447	0.969575
-0.235311	0.970771
-0.245174	0.971888
-0.255037	0.972872
-0.264901	0.973912
-0.274764	0.974912
-0.284627	0.976022
-0.294491	0.976965
-0.304354	0.977827
-0.314217	0.97865
-0.324080	0.97941
-0.333944	0.980036
-0.343807	0.980737
-0.353670	0.981318
-0.363534	0.981863
-0.373397	0.982374
-0.383260	0.98289
-0.393124	0.983422
-0.402987	0.984025
-0.412850	0.984647
-0.422714	0.985215
-0.432577	0.98578
-0.442440	0.986309
-0.452304	0.986884
-0.462167	0.987343
-0.472030	0.987795
-0.481894	0.988207
-0.491757	0.98858
-0.501620	0.988978
-0.511484	0.989306
-0.521347	0.989722
-0.531210	0.990063
-0.541074	0.990378
-0.550937	0.990708
-0.560800	0.991038
-0.570664	0.991361
-0.580527	0.991716
-0.590390	0.992038
-0.600254	0.992404
-0.610117	0.992752
-0.619980	0.993057
-0.629843	0.993365
-0.639707	0.993661
-0.649570	0.993928
-0.659433	0.994206
-0.669297	0.994423
-0.679160	0.994695
-0.689023	0.9949
-0.698887	0.995152
-0.708750	0.995319
-0.718613	0.995529
-0.728477	0.995744
-0.738340	0.996009
-0.748203	0.996196
-0.758067	0.996373
-0.767930	0.996531
-0.777793	0.996694
-0.787657	0.996816
-0.797520	0.996961
-0.807383	0.997087
-0.817247	0.997246
-0.827110	0.997447
-0.836973	0.997628
-0.846837	0.997779
-0.856700	0.997931
-0.866563	0.998055
-0.876427	0.998164
-0.886290	0.998284
-0.896153	0.998397
-0.906017	0.998503
-0.915880	0.998584
-0.925743	0.998668
-0.935606	0.998774
-0.945470	0.998867
-0.955333	0.998946
-0.965196	0.999007
-0.975060	0.999082
-0.984923	0.99915
-0.994786	0.99919
-1.004650	0.999279
-1.014513	0.999317
-1.024376	0.999358
-1.034240	0.999405
-1.044103	0.999435
-1.053966	0.999473
-1.063830	0.99953
-1.073693	0.99955
-1.083556	0.999582
-1.093420	0.9996
-1.103283	0.999625
-1.113146	0.999661
-1.123010	0.99967
-1.132873	0.999674
-1.142736	0.999688
-1.152600	0.999699
-1.162463	0.999713
-1.172326	0.999722
-1.182190	0.999735
-1.192053	0.999749
-1.201916	0.999763
-1.211780	0.999772
-1.221643	0.999781
-1.231506	0.99979
-1.241369	0.99981
-1.251233	0.999821
-1.261096	0.999833
-1.270959	0.999839
-1.290686	0.999855
-1.300549	0.999858
-1.310413	0.999869
-1.330139	0.999876
-1.340003	0.99988
-1.349866	0.999885
-1.359729	0.999896
-1.369593	0.999905
-1.379456	0.999914
-1.389319	0.999921
-1.409046	0.999923
-1.418909	0.999932
-1.428773	0.999934
-1.438636	0.999955
-1.468226	0.999957
-1.487953	0.999959
-1.497816	0.999962
-1.527406	0.999971
-1.537269	0.999975
-1.556996	0.99998
-1.576722	0.999984
-1.626039	0.999986
-1.665492	0.999989
-1.685219	0.999993
-1.704946	0.999995
-1.773989	0.999998
-1.912075	1
&
19.757644	1.53059e-23
19.747781	1.57146e-23
19.737918	1.61342e-23
19.728054	1.6565e-23
19.718191	1.70073e-23
19.708328	1.74614e-23
19.698464	1.79276e-23
19.688601	1.84063e-23
19.678738	1.88978e-23
19.668875	1.94023e-23
19.659011	1.99204e-23
19.649148	2.04522e-23
19.639285	2.09983e-23
19.629421	2.1559e-23
19.619558	2.21346e-23
19.609695	2.27255e-23
19.599831	2.33323e-23
19.589968	2.39552e-23
19.580105	2.45948e-23
19.570241	2.52514e-23
19.560378	2.59256e-23
19.550515	2.66177e-23
19.540651	2.73284e-23
19.530788	2.8058e-23
19.520925	2.8807e-23
19.511061	2.95761e-23
19.501198	3.03657e-23
19.491335	3.11763e-23
19.481471	3.20086e-23
19.471608	3.28631e-23
19.461745	3.37405e-23
19.451881	3.46412e-23
19.442018	3.5566e-23
19.432155	3.65154e-23
19.422291	3.74902e-23
19.412428	3.8491e-23
19.402565	3.95185e-23
19.392701	4.05734e-23
19.382838	4.16565e-23
19.372975	4.27685e-23
19.363112	4.39102e-23
19.353248	4.50823e-23
19.343385	4.62857e-23
19.333522	4.75213e-23
19.323658	4.87898e-23
19.313795	5.00921e-23
19.303932	5.14292e-23
19.294068	5.2802e-23
19.284205	5.42114e-23
19.274342	5.56585e-23
19.264478	5.71441e-23
19.254615	5.86694e-23
19.244752	6.02354e-23
19.234888	6.18432e-23
19.225025	6.34939e-23
19.215162	6.51886e-23
19.205298	6.69285e-23
19.195435	6.87149e-23
19.185572	7.05489e-23
19.175708	7.24319e-23
19.165845	7.43651e-23
19.155982	7.63499e-23
19.146118	7.83877e-23
19.136255	8.04798e-23
19.126392	8.26278e-23
19.116528	8.4833e-23
19.106665	8.70972e-23
19.096802	8.94217e-23
19.086938	9.18082e-23
19.077075	9.42584e-23
19.067212	9.6774e-23
19.057349	9.93567e-23
19.047485	1.02008e-22
19.037622	1.04731e-22
19.027759	1.07526e-22
19.017895	1.10395e-22
19.008032	1.13341e-22
18.998169	1.16366e-22
18.988305	1.19471e-22
18.978442	1.2266e-22
18.968579	1.25933e-22
18.958715	1.29294e-22
18.948852	1.32744e-22
18.938989	1.36286e-22
18.929125	1.39923e-22
18.919262	1.43657e-22
18.909399	1.4749e-22
18.899535	1.51426e-22
18.889672	1.55467e-22
18.879809	1.59615e-22
18.869945	1.63875e-22
18.860082	1.68247e-22
18.850219	1.72737e-22
18.840355	1.77346e-22
18.830492	1.82078e-22
18.820629	1.86937e-22
18.810765	1.91925e-22
18.800902	1.97046e-22
18.791039	2.02303e-22
18.781175	2.07701e-22
18.771312	2.13243e-22
18.761449	2.18933e-22
18.751586	2.24774e-22
18.741722	2.30771e-22
18.731859	2.36929e-22
18.721996	2.4325e-22
18.712132	2.4974e-22
18.702269	2.56403e-22
18.692406	2.63244e-22
18.682542	2.70268e-22
18.672679	2.77478e-22
18.662816	2.84882e-22
18.652952	2.92482e-22
18.643089	3.00285e-22
18.633226	3.08297e-22
18.623362	3.16521e-22
18.613499	3.24966e-22
18.603636	3.33635e-22
18.593772	3.42536e-22
18.583909	3.51674e-22
18.574046	3.61056e-22
18.564182	3.70688e-22
18.554319	3.80577e-22
18.544456	3.9073e-22
18.534592	4.01153e-22
18.524729	4.11855e-22
18.514866	4.22842e-22
18.505002	4.34121e-22
18.495139	4.45702e-22
18.485276	4.57592e-22
18.475412	4.69798e-22
18.465549	4.8233e-22
18.455686	4.95196e-22
18.445823	5.08406e-22
18.435959	5.21967e-22
18.426096	5.3589e-22
18.416233	5.50185e-22
18.406369	5.64861e-22
18.396506	5.79928e-22
18.386643	5.95396e-22
18.376779	6.11278e-22
18.366916	6.27582e-22
18.357053	6.44322e-22
18.347189	6.61508e-22
18.337326	6.79152e-22
18.327463	6.97266e-22
18.317599	7.15864e-22
18.307736	7.34957e-22
18.297873	7.5456e-22
18.288009	7.74685e-22
18.278146	7.95347e-22
18.268283	8.16559e-22
18.258419	8.38338e-22
18.248556	8.60696e-22
18.238693	8.83651e-22
18.228829	9.07218e-22
18.218966	9.31414e-22
18.209103	9.56254e-22
18.199239	9.81757e-22
18.189376	1.00794e-21
18.179513	1.03482e-21
18.169649	1.06242e-21
18.159786	1.09075e-21
18.149923	1.11984e-21
18.140059	1.1497e-21
18.130196	1.18036e-21
18.120333	1.21184e-21
18.110470	1.24416e-21
18.100606	1.27734e-21
18.090743	1.3114e-21
18.080880	1.34637e-21
18.071016	1.38227e-21
18.061153	1.41913e-21
18.051290	1.45697e-21
18.041426	1.49583e-21
18.031563	1.53571e-21
18.021700	1.57666e-21
18.011836	1.6187e-21
18.001973	1.66187e-21
17.992110	1.70618e-21
17.982246	1.75167e-21
17.972383	1.79838e-21
17.962520	1.84633e-21
17.952656	1.89556e-21
17.942793	1.94611e-21
17.932930	1.998e-21
17.923066	2.05127e-21
17.913203	2.10596e-21
17.903340	2.16211e-21
17.893476	2.21976e-21
17.883613	2.27894e-21
17.873750	2.3397e-21
17.863886	2.40208e-21
17.854023	2.46612e-21
17.844160	2.53187e-21
17.834296	2.59938e-21
17.824433	2.66868e-21
17.814570	2.73983e-21
17.804707	2.81287e-21
17.794843	2.88786e-21
17.784980	2.96485e-21
17.775117	3.04389e-21
17.765253	3.12504e-21
17.755390	3.20835e-21
17.745527	3.29388e-21
17.735663	3.38169e-21
17.725800	3.47184e-21
17.715937	3.56439e-21
17.706073	3.65941e-21
17.696210	3.75696e-21
17.686347	3.85711e-21
17.676483	3.95993e-21
17.666620	4.06549e-21
17.656757	4.17387e-21
17.646893	4.28513e-21
17.637030	4.39935e-21
17.627167	4.51662e-21
17.617303	4.63701e-21
17.607440	4.76061e-21
17.597577	4.88751e-21
17.587713	5.01779e-21
17.577850	5.15153e-21
17.567987	5.28884e-21
17.558123	5.42981e-21
17.548260	5.57454e-21
17.538397	5.72312e-21
17.528533	5.87566e-21
17.518670	6.03227e-21
17.508807	6.19305e-21
17.498944	6.35811e-21
17.489080	6.52757e-21
17.479217	6.70154e-21
17.469354	6.88015e-21
17.459490	7.06352e-21
17.449627	7.25177e-21
17.439764	7.44504e-21
17.429900	7.64346e-21
17.420037	7.84717e-21
17.410174	8.0563e-21
17.400310	8.271e-21
17.390447	8.49142e-21
17.380584	8.71772e-21
17.370720	8.95004e-21
17.360857	9.18855e-21
17.350994	9.43342e-21
17.341130	9.68481e-21
17.331267	9.94289e-21
17.321404	1.02079e-20
17.311540	1.04799e-20
17.301677	1.07591e-20
17.291814	1.10458e-20
17.281950	1.13402e-20
17.272087	1.16424e-20
17.262224	1.19526e-20
17.252360	1.22711e-20
17.242497	1.25981e-20
17.232634	1.29338e-20
17.222770	1.32784e-20
17.212907	1.36322e-20
17.203044	1.39954e-20
17.193181	1.43683e-20
17.183317	1.47512e-20
17.173454	1.51442e-20
17.163591	1.55477e-20
17.153727	1.5962e-20
17.143864	1.63873e-20
17.134001	1.68239e-20
17.124137	1.72721e-20
17.114274	1.77323e-20
17.104411	1.82047e-20
17.094547	1.86898e-20
17.084684	1.91877e-20
17.074821	1.96989e-20
17.064957	2.02237e-20
17.055094	2.07625e-20
17.045231	2.13156e-20
17.035367	2.18835e-20
17.025504	2.24665e-20
17.015641	2.3065e-20
17.005777	2.36795e-20
16.995914	2.43103e-20
16.986051	2.49579e-20
16.976187	2.56228e-20
16.966324	2.63053e-20
16.956461	2.70061e-20
16.946597	2.77255e-20
16.936734	2.8464e-20
16.926871	2.92222e-20
16.917007	3.00007e-20
16.907144	3.07998e-20
16.897281	3.16202e-20
16.887418	3.24625e-20
16.877554	3.33272e-20
16.867691	3.42149e-20
16.857828	3.51263e-20
16.847964	3.60619e-20
16.838101	3.70224e-20
16.828238	3.80085e-20
16.818374	3.90209e-20
16.808511	4.00602e-20
16.798648	4.11272e-20
16.788784	4.22226e-20
16.778921	4.33471e-20
16.769058	4.45016e-20
16.759194	4.56868e-20
16.749331	4.69036e-20
16.739468	4.81528e-20
16.729604	4.94352e-20
16.719741	5.07518e-20
16.709878	5.21034e-20
16.700014	5.34911e-20
16.690151	5.49156e-20
16.680288	5.63781e-20
16.670424	5.78795e-20
16.660561	5.94209e-20
16.650698	6.10033e-20
16.640834	6.26278e-20
16.630971	6.42956e-20
16.621108	6.60077e-20
16.611244	6.77655e-20
16.601381	6.957e-20
16.591518	7.14226e-20
16.581655	7.33245e-20
16.571791	7.5277e-20
16.561928	7.72814e-20
16.552065	7.93393e-20
16.542201	8.14519e-20
16.532338	8.36207e-20
16.522475	8.58473e-20
16.512611	8.81331e-20
16.502748	9.04797e-20
16.492885	9.28889e-20
16.483021	9.53621e-20
16.473158	9.79012e-20
16.463295	1.00508e-19
16.453431	1.03184e-19
16.443568	1.05931e-19
16.433705	1.08751e-19
16.423841	1.11647e-19
16.413978	1.14619e-19
16.404115	1.17671e-19
16.394251	1.20804e-19
16.384388	1.2402e-19
16.374525	1.27321e-19
16.364661	1.30711e-19
16.354798	1.34191e-19
16.344935	1.37763e-19
16.335071	1.41431e-19
16.325208	1.45196e-19
16.315345	1.49061e-19
16.305481	1.53029e-19
16.295618	1.57103e-19
16.285755	1.61285e-19
16.275892	1.65578e-19
16.266028	1.69986e-19
16.256165	1.74511e-19
16.246302	1.79156e-19
16.236438	1.83925e-19
16.226575	1.88821e-19
16.216712	1.93847e-19
16.206848	1.99007e-19
16.196985	2.04304e-19
16.187122	2.09742e-19
16.177258	2.15324e-19
16.167395	2.21056e-19
16.157532	2.26939e-19
16.147668	2.32979e-19
16.137805	2.3918e-19
16.127942	2.45546e-19
16.118078	2.52081e-19
16.108215	2.58791e-19
16.098352	2.65678e-19
16.088488	2.72749e-19
16.078625	2.80008e-19
16.068762	2.8746e-19
16.058898	2.9511e-19
16.049035	3.02964e-19
16.039172	3.11027e-19
16.029308	3.19304e-19
16.019445	3.27801e-19
16.009582	3.36525e-19
15.999718	3.4548e-19
15.989855	3.54674e-19
15.979992	3.64112e-19
15.970129	3.73801e-19
15.960265	3.83748e-19
15.950402	3.9396e-19
15.940539	4.04443e-19
15.930675	4.15205e-19
15.920812	4.26253e-19
15.910949	4.37595e-19
15.901085	4.49239e-19
15.891222	4.61193e-19
15.881359	4.73464e-19
15.871495	4.86062e-19
15.861632	4.98995e-19
15.851769	5.12271e-19
15.841905	5.25901e-19
15.832042	5.39894e-19
15.822179	5.54258e-19
15.812315	5.69004e-19
15.802452	5.84143e-19
15.792589	5.99684e-19
15.782725	6.15639e-19
15.772862	6.32018e-19
15.762999	6.48832e-19
15.753135	6.66093e-19
15.743272	6.83814e-19
15.733409	7.02006e-19
15.723545	7.20681e-19
15.713682	7.39853e-19
15.703819	7.59535e-19
15.693955	7.7974e-19
15.684092	8.00483e-19
15.674229	8.21777e-19
15.664366	8.43637e-19
15.654502	8.66078e-19
15.644639	8.89116e-19
15.634776	9.12767e-19
15.624912	9.37047e-19
15.615049	9.61972e-19
15.605186	9.87559e-19
15.595322	1.01383e-18
15.585459	1.04079e-18
15.575596	1.06848e-18
15.565732	1.0969e-18
15.555869	1.12607e-18
15.546006	1.15602e-18
15.536142	1.18677e-18
15.526279	1.21833e-18
15.516416	1.25074e-18
15.506552	1.284e-18
15.496689	1.31815e-18
15.486826	1.35321e-18
15.476962	1.38919e-18
15.467099	1.42614e-18
15.457236	1.46407e-18
15.447372	1.503e-18
15.437509	1.54297e-18
15.427646	1.58401e-18
15.417782	1.62613e-18
15.407919	1.66937e-18
15.398056	1.71377e-18
15.388192	1.75934e-18
15.378329	1.80612e-18
15.368466	1.85415e-18
15.358603	1.90345e-18
15.348739	1.95407e-18
15.338876	2.00603e-18
15.329013	2.05937e-18
15.319149	2.11413e-18
15.309286	2.17034e-18
15.299423	2.22805e-18
15.289559	2.28729e-18
15.279696	2.34811e-18
15.269833	2.41054e-18
15.259969	2.47463e-18
15.250106	2.54042e-18
15.240243	2.60796e-18
15.230379	2.6773e-18
15.220516	2.74848e-18
15.210653	2.82155e-18
15.200789	2.89657e-18
15.190926	2.97357e-18
15.181063	3.05263e-18
15.171199	3.13378e-18
15.161336	3.21709e-18
15.151473	3.30261e-18
15.141609	3.39041e-18
15.131746	3.48054e-18
15.121883	3.57306e-18
15.112019	3.66804e-18
15.102156	3.76555e-18
15.092293	3.86565e-18
15.082429	3.9684e-18
15.072566	4.07389e-18
15.062703	4.18218e-18
15.052840	4.29334e-18
15.042976	4.40746e-18
15.033113	4.52461e-18
15.023250	4.64487e-18
15.013386	4.76833e-18
15.003523	4.89507e-18
14.993660	5.02517e-18
14.983796	5.15873e-18
14.973933	5.29584e-18
14.964070	5.43659e-18
14.954206	5.58108e-18
14.944343	5.72941e-18
14.934480	5.88168e-18
14.924616	6.03799e-18
14.914753	6.19846e-18
14.904890	6.36318e-18
14.895026	6.53228e-18
14.885163	6.70588e-18
14.875300	6.88408e-18
14.865436	7.06702e-18
14.855573	7.25482e-18
14.845710	7.4476e-18
14.835846	7.64551e-18
14.825983	7.84867e-18
14.816120	8.05723e-18
14.806256	8.27132e-18
14.796393	8.49111e-18
14.786530	8.71673e-18
14.776666	8.94834e-18
14.766803	9.1861e-18
14.756940	9.43018e-18
14.747077	9.68073e-18
14.737213	9.93794e-18
14.727350	1.0202e-17
14.717487	1.0473e-17
14.707623	1.07513e-17
14.697760	1.10369e-17
14.687897	1.13302e-17
14.678033	1.16312e-17
14.668170	1.19402e-17
14.658307	1.22574e-17
14.648443	1.2583e-17
14.638580	1.29173e-17
14.628717	1.32604e-17
14.618853	1.36127e-17
14.608990	1.39743e-17
14.599127	1.43455e-17
14.589263	1.47266e-17
14.579400	1.51178e-17
14.569537	1.55194e-17
14.559673	1.59316e-17
14.549810	1.63548e-17
14.539947	1.67892e-17
14.530083	1.72352e-17
14.520220	1.7693e-17
14.510357	1.81629e-17
14.500493	1.86453e-17
14.490630	1.91406e-17
14.480767	1.96489e-17
14.470903	2.01708e-17
14.461040	2.07065e-17
14.451177	2.12564e-17
14.441314	2.1821e-17
14.431450	2.24005e-17
14.421587	2.29954e-17
14.411724	2.36061e-17
14.401860	2.4233e-17
14.391997	2.48765e-17
14.382134	2.55372e-17
14.372270	2.62153e-17
14.362407	2.69115e-17
14.352544	2.76261e-17
14.342680	2.83597e-17
14.332817	2.91128e-17
14.322954	2.98858e-17
14.313090	3.06794e-17
14.303227	3.1494e-17
14.293364	3.23303e-17
14.283500	3.31887e-17
14.273637	3.40699e-17
14.263774	3.49745e-17
14.253910	3.59031e-17
14.244047	3.68564e-17
14.234184	3.78349e-17
14.224320	3.88395e-17
14.214457	3.98706e-17
14.204594	4.09292e-17
14.194730	4.20158e-17
14.184867	4.31312e-17
14.175004	4.42763e-17
14.165140	4.54517e-17
14.155277	4.66583e-17
14.145414	4.78969e-17
14.135551	4.91684e-17
14.125687	5.04736e-17
14.115824	5.18135e-17
14.105961	5.31889e-17
14.096097	5.46007e-17
14.086234	5.60501e-17
14.076371	5.75379e-17
14.066507	5.90651e-17
14.056644	6.06329e-17
14.046781	6.22423e-17
14.036917	6.38943e-17
14.027054	6.55902e-17
14.017191	6.73311e-17
14.007327	6.91181e-17
13.997464	7.09525e-17
13.987601	7.28356e-17
13.977737	7.47687e-17
13.967874	7.6753e-17
13.958011	7.87899e-17
13.948147	8.08809e-17
13.938284	8.30274e-17
13.928421	8.52307e-17
13.918557	8.74925e-17
13.908694	8.98143e-17
13.898831	9.21977e-17
13.888967	9.46442e-17
13.879104	9.71557e-17
13.869241	9.97338e-17
13.859377	1.0238e-16
13.849514	1.05097e-16
13.839651	1.07885e-16
13.829788	1.10748e-16
13.819924	1.13687e-16
13.810061	1.16703e-16
13.800198	1.19799e-16
13.790334	1.22978e-16
13.780471	1.26241e-16
13.770608	1.2959e-16
13.760744	1.33028e-16
13.750881	1.36557e-16
13.741018	1.4018e-16
13.731154	1.43899e-16
13.721291	1.47717e-16
13.711428	1.51635e-16
13.701564	1.55658e-16
13.691701	1.59787e-16
13.681838	1.64026e-16
13.671974	1.68377e-16
13.662111	1.72843e-16
13.652248	1.77428e-16
13.642384	1.82135e-16
13.632521	1.86966e-16
13.622658	1.91925e-16
13.612794	1.97016e-16
13.602931	2.02241e-16
13.593068	2.07605e-16
13.583204	2.13112e-16
13.573341	2.18764e-16
13.563478	2.24566e-16
13.553614	2.30522e-16
13.543751	2.36636e-16
13.533888	2.42912e-16
13.524025	2.49354e-16
13.514161	2.55966e-16
13.504298	2.62755e-16
13.494435	2.69723e-16
13.484571	2.76875e-16
13.474708	2.84217e-16
13.464845	2.91754e-16
13.454981	2.99491e-16
13.445118	3.07432e-16
13.435255	3.15584e-16
13.425391	3.23952e-16
13.415528	3.32542e-16
13.405665	3.41359e-16
13.395801	3.5041e-16
13.385938	3.59701e-16
13.376075	3.69238e-16
13.366211	3.79028e-16
13.356348	3.89077e-16
13.346485	3.99392e-16
13.336621	4.09981e-16
13.326758	4.2085e-16
13.316895	4.32007e-16
13.307031	4.4346e-16
13.297168	4.55216e-16
13.287305	4.67283e-16
13.277441	4.79671e-16
13.267578	4.92386e-16
13.257715	5.05438e-16
13.247851	5.18836e-16
13.237988	5.32589e-16
13.228125	5.46707e-16
13.218261	5.61198e-16
13.208398	5.76073e-16
13.198535	5.91342e-16
13.188672	6.07015e-16
13.178808	6.23104e-16
13.168945	6.39619e-16
13.159082	6.56571e-16
13.149218	6.73972e-16
13.139355	6.91834e-16
13.129492	7.10169e-16
13.119628	7.2899e-16
13.109765	7.48309e-16
13.099902	7.68139e-16
13.090038	7.88495e-16
13.080175	8.0939e-16
13.070312	8.30838e-16
13.060448	8.52855e-16
13.050585	8.75454e-16
13.040722	8.98651e-16
13.030858	9.22463e-16
13.020995	9.46906e-16
13.011132	9.71995e-16
13.001268	9.97749e-16
12.991405	1.02418e-15
12.981542	1.05132e-15
12.971678	1.07917e-15
12.961815	1.10777e-15
12.951952	1.13711e-15
12.942088	1.16724e-15
12.932225	1.19816e-15
12.922362	1.22991e-15
12.912498	1.26249e-15
12.902635	1.29593e-15
12.892772	1.33026e-15
12.882909	1.3655e-15
12.873045	1.40167e-15
12.863182	1.4388e-15
12.853319	1.47691e-15
12.843455	1.51603e-15
12.833592	1.55619e-15
12.823729	1.59741e-15
12.813865	1.63972e-15
12.804002	1.68315e-15
12.794139	1.72773e-15
12.784275	1.77349e-15
12.774412	1.82046e-15
12.764549	1.86867e-15
12.754685	1.91816e-15
12.744822	1.96896e-15
12.734959	2.0211e-15
12.725095	2.07462e-15
12.715232	2.12956e-15
12.705369	2.18595e-15
12.695505	2.24384e-15
12.685642	2.30326e-15
12.675779	2.36425e-15
12.665915	2.42685e-15
12.656052	2.49111e-15
12.646189	2.55707e-15
12.636325	2.62477e-15
12.626462	2.69427e-15
12.616599	2.7656e-15
12.606735	2.83882e-15
12.596872	2.91398e-15
12.587009	2.99113e-15
12.577146	3.07032e-15
12.567282	3.1516e-15
12.557419	3.23503e-15
12.547556	3.32067e-15
12.537692	3.40858e-15
12.527829	3.49881e-15
12.517966	3.59143e-15
12.508102	3.68649e-15
12.498239	3.78408e-15
12.488376	3.88424e-15
12.478512	3.98705e-15
12.468649	4.09258e-15
12.458786	4.2009e-15
12.448922	4.31209e-15
12.439059	4.42622e-15
12.429196	4.54336e-15
12.419332	4.66361e-15
12.409469	4.78703e-15
12.399606	4.91372e-15
12.389742	5.04376e-15
12.379879	5.17723e-15
12.370016	5.31424e-15
12.360152	5.45487e-15
12.350289	5.59922e-15
12.340426	5.74738e-15
12.330562	5.89946e-15
12.320699	6.05556e-15
12.310836	6.21579e-15
12.300972	6.38026e-15
12.291109	6.54907e-15
12.281246	6.72235e-15
12.271383	6.9002e-15
12.261519	7.08276e-15
12.251656	7.27015e-15
12.241793	7.46249e-15
12.231929	7.65991e-15
12.222066	7.86255e-15
12.212203	8.07055e-15
12.202339	8.28405e-15
12.192476	8.50319e-15
12.182613	8.72812e-15
12.172749	8.959e-15
12.162886	9.19597e-15
12.153023	9.43922e-15
12.143159	9.68889e-15
12.133296	9.94516e-15
12.123433	1.02082e-14
12.113569	1.04782e-14
12.103706	1.07553e-14
12.093843	1.10398e-14
12.083979	1.13317e-14
12.074116	1.16314e-14
12.064253	1.1939e-14
12.054389	1.22548e-14
12.044526	1.25788e-14
12.034663	1.29115e-14
12.024799	1.32529e-14
12.014936	1.36033e-14
12.005073	1.3963e-14
11.995209	1.43322e-14
11.985346	1.47112e-14
11.975483	1.51002e-14
11.965620	1.54994e-14
11.955756	1.59092e-14
11.945893	1.63298e-14
11.936030	1.67616e-14
11.926166	1.72047e-14
11.916303	1.76595e-14
11.906440	1.81264e-14
11.896576	1.86056e-14
11.886713	1.90974e-14
11.876850	1.96023e-14
11.866986	2.01204e-14
11.857123	2.06523e-14
11.847260	2.11982e-14
11.837396	2.17585e-14
11.827533	2.23336e-14
11.817670	2.29239e-14
11.807806	2.35298e-14
11.797943	2.41517e-14
11.788080	2.479e-14
11.778216	2.54452e-14
11.768353	2.61176e-14
11.758490	2.68078e-14
11.748626	2.75163e-14
11.738763	2.82434e-14
11.728900	2.89898e-14
11.719036	2.97558e-14
11.709173	3.05421e-14
11.699310	3.13492e-14
11.689446	3.21775e-14
11.679583	3.30277e-14
11.669720	3.39004e-14
11.659857	3.4796e-14
11.649993	3.57154e-14
11.640130	3.6659e-14
11.630267	3.76275e-14
11.620403	3.86215e-14
11.610540	3.96418e-14
11.600677	4.06891e-14
11.590813	4.1764e-14
11.580950	4.28672e-14
11.571087	4.39996e-14
11.561223	4.51618e-14
11.551360	4.63547e-14
11.541497	4.75791e-14
11.531633	4.88358e-14
11.521770	5.01257e-14
11.511907	5.14496e-14
11.502043	5.28084e-14
11.492180	5.42031e-14
11.482317	5.56346e-14
11.472453	5.71039e-14
11.462590	5.86119e-14
11.452727	6.01597e-14
11.442863	6.17483e-14
11.433000	6.33789e-14
11.423137	6.50525e-14
11.413273	6.67702e-14
11.403410	6.85332e-14
11.393547	7.03428e-14
11.383683	7.22e-14
11.373820	7.41063e-14
11.363957	7.60629e-14
11.354094	7.8071e-14
11.344230	8.01321e-14
11.334367	8.22476e-14
11.324504	8.44189e-14
11.314640	8.66474e-14
11.304777	8.89347e-14
11.294914	9.12823e-14
11.285050	9.36919e-14
11.275187	9.6165e-14
11.265324	9.87032e-14
11.255460	1.01308e-13
11.245597	1.03982e-13
11.235734	1.06727e-13
11.225870	1.09544e-13
11.216007	1.12435e-13
11.206144	1.15402e-13
11.196280	1.18447e-13
11.186417	1.21573e-13
11.176554	1.24781e-13
11.166690	1.28074e-13
11.156827	1.31454e-13
11.146964	1.34922e-13
11.137100	1.38482e-13
11.127237	1.42136e-13
11.117374	1.45887e-13
11.107510	1.49736e-13
11.097647	1.53686e-13
11.087784	1.57741e-13
11.077920	1.61902e-13
11.068057	1.66174e-13
11.058194	1.70557e-13
11.048331	1.75057e-13
11.038467	1.79675e-13
11.028604	1.84414e-13
11.018741	1.89279e-13
11.008877	1.94271e-13
10.999014	1.99395e-13
10.989151	2.04654e-13
10.979287	2.10052e-13
10.969424	2.15592e-13
10.959561	2.21278e-13
10.949697	2.27114e-13
10.939834	2.33103e-13
10.929971	2.3925e-13
10.920107	2.4556e-13
10.910244	2.52035e-13
10.900381	2.58681e-13
10.890517	2.65502e-13
10.880654	2.72502e-13
10.870791	2.79687e-13
10.860927	2.87062e-13
10.851064	2.9463e-13
10.841201	3.02398e-13
10.831337	3.1037e-13
10.821474	3.18553e-13
10.811611	3.26951e-13
10.801747	3.3557e-13
10.791884	3.44415e-13
10.782021	3.53494e-13
10.772157	3.62812e-13
10.762294	3.72375e-13
10.752431	3.8219e-13
10.742568	3.92264e-13
10.732704	4.02602e-13
10.722841	4.13213e-13
10.712978	4.24103e-13
10.703114	4.3528e-13
10.693251	4.46751e-13
10.683388	4.58524e-13
10.673524	4.70607e-13
10.663661	4.83008e-13
10.653798	4.95736e-13
10.643934	5.08798e-13
10.634071	5.22204e-13
10.624208	5.35963e-13
10.614344	5.50084e-13
10.604481	5.64577e-13
10.594618	5.79451e-13
10.584754	5.94716e-13
10.574891	6.10383e-13
10.565028	6.26463e-13
10.555164	6.42965e-13
10.545301	6.59902e-13
10.535438	6.77284e-13
10.525574	6.95124e-13
10.515711	7.13433e-13
10.505848	7.32223e-13
10.495984	7.51508e-13
10.486121	7.71301e-13
10.476258	7.91614e-13
10.466394	8.12461e-13
10.456531	8.33856e-13
10.446668	8.55815e-13
10.436805	8.78351e-13
10.426941	9.01479e-13
10.417078	9.25216e-13
10.407215	9.49577e-13
10.397351	9.74579e-13
10.387488	1.00024e-12
10.377625	1.02657e-12
10.367761	1.0536e-12
10.357898	1.08134e-12
10.348035	1.1098e-12
10.338171	1.13902e-12
10.328308	1.169e-12
10.318445	1.19977e-12
10.308581	1.23135e-12
10.298718	1.26376e-12
10.288855	1.29702e-12
10.278991	1.33116e-12
10.269128	1.3662e-12
10.259265	1.40215e-12
10.249401	1.43905e-12
10.239538	1.47692e-12
10.229675	1.51579e-12
10.219811	1.55567e-12
10.209948	1.59661e-12
10.200085	1.63862e-12
10.190221	1.68173e-12
10.180358	1.72598e-12
10.170495	1.77139e-12
10.160631	1.818e-12
10.150768	1.86582e-12
10.140905	1.91491e-12
10.131042	1.96528e-12
10.121178	2.01698e-12
10.111315	2.07004e-12
10.101452	2.12449e-12
10.091588	2.18037e-12
10.081725	2.23772e-12
10.071862	2.29657e-12
10.061998	2.35697e-12
10.052135	2.41896e-12
10.042272	2.48257e-12
10.032408	2.54786e-12
10.022545	2.61486e-12
10.012682	2.68362e-12
10.002818	2.75418e-12
9.992955	2.8266e-12
9.983092	2.90092e-12
9.973228	2.97719e-12
9.963365	3.05547e-12
9.953502	3.1358e-12
9.943638	3.21823e-12
9.933775	3.30284e-12
9.923912	3.38966e-12
9.914048	3.47876e-12
9.904185	3.5702e-12
9.894322	3.66405e-12
9.884458	3.76035e-12
9.874595	3.85918e-12
9.864732	3.96061e-12
9.854868	4.0647e-12
9.845005	4.17152e-12
9.835142	4.28115e-12
9.825279	4.39365e-12
9.815415	4.5091e-12
9.805552	4.62758e-12
9.795689	4.74917e-12
9.785825	4.87395e-12
9.775962	5.00201e-12
9.766099	5.13343e-12
9.756235	5.26829e-12
9.746372	5.40669e-12
9.736509	5.54872e-12
9.726645	5.69448e-12
9.716782	5.84406e-12
9.706919	5.99756e-12
9.697055	6.15509e-12
9.687192	6.31675e-12
9.677329	6.48266e-12
9.667465	6.65291e-12
9.657602	6.82762e-12
9.647739	7.00692e-12
9.637875	7.19092e-12
9.628012	7.37975e-12
9.618149	7.57352e-12
9.608285	7.77238e-12
9.598422	7.97645e-12
9.588559	8.18587e-12
9.578695	8.40078e-12
9.568832	8.62132e-12
9.558969	8.84765e-12
9.549105	9.07991e-12
9.539242	9.31825e-12
9.529379	9.56284e-12
9.519516	9.81385e-12
9.509652	1.00714e-11
9.499789	1.03358e-11
9.489926	1.0607e-11
9.480062	1.08854e-11
9.470199	1.1171e-11
9.460336	1.14642e-11
9.450472	1.1765e-11
9.440609	1.20737e-11
9.430746	1.23905e-11
9.420882	1.27156e-11
9.411019	1.30492e-11
9.401156	1.33916e-11
9.391292	1.37429e-11
9.381429	1.41034e-11
9.371566	1.44734e-11
9.361702	1.4853e-11
9.351839	1.52426e-11
9.341976	1.56424e-11
9.332112	1.60527e-11
9.322249	1.64737e-11
9.312386	1.69057e-11
9.302522	1.73491e-11
9.292659	1.7804e-11
9.282796	1.82709e-11
9.272932	1.87499e-11
9.263069	1.92416e-11
9.253206	1.97461e-11
9.243342	2.02638e-11
9.233479	2.0795e-11
9.223616	2.13402e-11
9.213753	2.18996e-11
9.203889	2.24737e-11
9.194026	2.30628e-11
9.184163	2.36673e-11
9.174299	2.42876e-11
9.164436	2.49241e-11
9.154573	2.55774e-11
9.144709	2.62477e-11
9.134846	2.69355e-11
9.124983	2.76413e-11
9.115119	2.83656e-11
9.105256	2.91089e-11
9.095393	2.98715e-11
9.085529	3.06542e-11
9.075666	3.14573e-11
9.065803	3.22814e-11
9.055939	3.3127e-11
9.046076	3.39948e-11
9.036213	3.48853e-11
9.026349	3.5799e-11
9.016486	3.67367e-11
9.006623	3.76988e-11
8.996759	3.86861e-11
8.986896	3.96993e-11
8.977033	4.07389e-11
8.967169	4.18057e-11
8.957306	4.29003e-11
8.947443	4.40236e-11
8.937579	4.51762e-11
8.927716	4.6359e-11
8.917853	4.75727e-11
8.907990	4.88181e-11
8.898126	5.0096e-11
8.888263	5.14073e-11
8.878400	5.27529e-11
8.868536	5.41337e-11
8.858673	5.55505e-11
8.848810	5.70043e-11
8.838946	5.84961e-11
8.829083	6.00269e-11
8.819220	6.15977e-11
8.809356	6.32095e-11
8.799493	6.48634e-11
8.789630	6.65604e-11
8.779766	6.83018e-11
8.769903	7.00887e-11
8.760040	7.19222e-11
8.750176	7.38037e-11
8.740313	7.57342e-11
8.730450	7.77151e-11
8.720586	7.97478e-11
8.710723	8.18335e-11
8.700860	8.39736e-11
8.690996	8.61696e-11
8.681133	8.8423e-11
8.671270	9.07351e-11
8.661406	9.31076e-11
8.651543	9.5542e-11
8.641680	9.80399e-11
8.631816	1.00603e-10
8.621953	1.03233e-10
8.612090	1.05932e-10
8.602227	1.08701e-10
8.592363	1.11542e-10
8.582500	1.14457e-10
8.572637	1.17449e-10
8.562773	1.20518e-10
8.552910	1.23667e-10
8.543047	1.26899e-10
8.533183	1.30215e-10
8.523320	1.33617e-10
8.513457	1.37108e-10
8.503593	1.40691e-10
8.493730	1.44366e-10
8.483867	1.48137e-10
8.474003	1.52007e-10
8.464140	1.55977e-10
8.454277	1.60051e-10
8.444413	1.64232e-10
8.434550	1.68521e-10
8.424687	1.72922e-10
8.414823	1.77437e-10
8.404960	1.82071e-10
8.395097	1.86825e-10
8.385233	1.91703e-10
8.375370	1.96708e-10
8.365507	2.01843e-10
8.355643	2.07112e-10
8.345780	2.12518e-10
8.335917	2.18066e-10
8.326053	2.23757e-10
8.316190	2.29597e-10
8.306327	2.35589e-10
8.296464	2.41737e-10
8.286600	2.48046e-10
8.276737	2.54518e-10
8.266874	2.61159e-10
8.257010	2.67973e-10
8.247147	2.74964e-10
8.237284	2.82137e-10
8.227420	2.89497e-10
8.217557	2.97049e-10
8.207694	3.04797e-10
8.197830	3.12746e-10
8.187967	3.20903e-10
8.178104	3.29271e-10
8.168240	3.37858e-10
8.158377	3.46668e-10
8.148514	3.55707e-10
8.138650	3.64981e-10
8.128787	3.74497e-10
8.118924	3.8426e-10
8.109060	3.94277e-10
8.099197	4.04554e-10
8.089334	4.15099e-10
8.079470	4.25918e-10
8.069607	4.37018e-10
8.059744	4.48407e-10
8.049880	4.60092e-10
8.040017	4.72081e-10
8.030154	4.84381e-10
8.020290	4.97001e-10
8.010427	5.09949e-10
8.000564	5.23234e-10
7.990700	5.36864e-10
7.980837	5.50848e-10
7.970974	5.65195e-10
7.961111	5.79916e-10
7.951247	5.95018e-10
7.941384	6.10513e-10
7.931521	6.26411e-10
7.921657	6.42721e-10
7.911794	6.59455e-10
7.901931	6.76624e-10
7.892067	6.94239e-10
7.882204	7.12311e-10
7.872341	7.30852e-10
7.862477	7.49875e-10
7.852614	7.69391e-10
7.842751	7.89414e-10
7.832887	8.09957e-10
7.823024	8.31033e-10
7.813161	8.52657e-10
7.803297	8.74841e-10
7.793434	8.97601e-10
7.783571	9.20952e-10
7.773707	9.44908e-10
7.763844	9.69486e-10
7.753981	9.94702e-10
7.744117	1.02057e-09
7.734254	1.04711e-09
7.724391	1.07434e-09
7.714527	1.10228e-09
7.704664	1.13094e-09
7.694801	1.16034e-09
7.684937	1.19051e-09
7.675074	1.22145e-09
7.665211	1.2532e-09
7.655348	1.28578e-09
7.645484	1.31919e-09
7.635621	1.35348e-09
7.625758	1.38865e-09
7.615894	1.42473e-09
7.606031	1.46175e-09
7.596168	1.49973e-09
7.586304	1.53869e-09
7.576441	1.57866e-09
7.566578	1.61967e-09
7.556714	1.66174e-09
7.546851	1.70489e-09
7.536988	1.74917e-09
7.527124	1.79459e-09
7.517261	1.84119e-09
7.507398	1.88899e-09
7.497534	1.93804e-09
7.487671	1.98835e-09
7.477808	2.03996e-09
7.467944	2.09291e-09
7.458081	2.14723e-09
7.448218	2.20296e-09
7.438354	2.26013e-09
7.428491	2.31878e-09
7.418628	2.37894e-09
7.408764	2.44066e-09
7.398901	2.50398e-09
7.389038	2.56894e-09
7.379174	2.63557e-09
7.369311	2.70393e-09
7.359448	2.77406e-09
7.349585	2.846e-09
7.339721	2.9198e-09
7.329858	2.99551e-09
7.319995	3.07317e-09
7.310131	3.15284e-09
7.300268	3.23458e-09
7.290405	3.31842e-09
7.280541	3.40443e-09
7.270678	3.49266e-09
7.260815	3.58317e-09
7.250951	3.67602e-09
7.241088	3.77127e-09
7.231225	3.86898e-09
7.221361	3.96921e-09
7.211498	4.07203e-09
7.201635	4.17751e-09
7.191771	4.2857e-09
7.181908	4.39669e-09
7.172045	4.51055e-09
7.162181	4.62735e-09
7.152318	4.74716e-09
7.142455	4.87006e-09
7.132591	4.99613e-09
7.122728	5.12546e-09
7.112865	5.25812e-09
7.103001	5.3942e-09
7.093138	5.5338e-09
7.083275	5.67699e-09
7.073411	5.82388e-09
7.063548	5.97455e-09
7.053685	6.12911e-09
7.043822	6.28766e-09
7.033958	6.45029e-09
7.024095	6.61711e-09
7.014232	6.78824e-09
7.004368	6.96377e-09
6.994505	7.14382e-09
6.984642	7.32852e-09
6.974778	7.51797e-09
6.964915	7.71231e-09
6.955052	7.91165e-09
6.945188	8.11612e-09
6.935325	8.32586e-09
6.925462	8.541e-09
6.915598	8.76168e-09
6.905735	8.98804e-09
6.895872	9.22022e-09
6.886008	9.45839e-09
6.876145	9.70268e-09
6.866282	9.95326e-09
6.856418	1.02103e-08
6.846555	1.04739e-08
6.836692	1.07443e-08
6.826828	1.10217e-08
6.816965	1.13062e-08
6.807102	1.15981e-08
6.797238	1.18974e-08
6.787375	1.22044e-08
6.777512	1.25193e-08
6.767648	1.28423e-08
6.757785	1.31737e-08
6.747922	1.35135e-08
6.738059	1.3862e-08
6.728195	1.42196e-08
6.718332	1.45863e-08
6.708469	1.49624e-08
6.698605	1.53482e-08
6.688742	1.57438e-08
6.678879	1.61497e-08
6.669015	1.6566e-08
6.659152	1.69929e-08
6.649289	1.74308e-08
6.639425	1.788e-08
6.629562	1.83407e-08
6.619699	1.88132e-08
6.609835	1.92978e-08
6.599972	1.97948e-08
6.590109	2.03046e-08
6.580245	2.08275e-08
6.570382	2.13638e-08
6.560519	2.19138e-08
6.550655	2.2478e-08
6.540792	2.30566e-08
6.530929	2.365e-08
6.521065	2.42587e-08
6.511202	2.48829e-08
6.501339	2.55231e-08
6.491475	2.61797e-08
6.481612	2.68532e-08
6.471749	2.75439e-08
6.461885	2.82523e-08
6.452022	2.89788e-08
6.442159	2.97239e-08
6.432296	3.04881e-08
6.422432	3.12719e-08
6.412569	3.20757e-08
6.402706	3.29001e-08
6.392842	3.37455e-08
6.382979	3.46126e-08
6.373116	3.55019e-08
6.363252	3.64139e-08
6.353389	3.73492e-08
6.343526	3.83085e-08
6.333662	3.92923e-08
6.323799	4.03012e-08
6.313936	4.13359e-08
6.304072	4.2397e-08
6.294209	4.34853e-08
6.284346	4.46013e-08
6.274482	4.57459e-08
6.264619	4.69197e-08
6.254756	4.81234e-08
6.244892	4.93579e-08
6.235029	5.06239e-08
6.225166	5.19222e-08
6.215302	5.32537e-08
6.205439	5.46191e-08
6.195576	5.60193e-08
6.185712	5.74553e-08
6.175849	5.89279e-08
6.165986	6.0438e-08
6.156122	6.19867e-08
6.146259	6.35748e-08
6.136396	6.52034e-08
6.126533	6.68735e-08
6.116669	6.85862e-08
6.106806	7.03425e-08
6.096943	7.21435e-08
6.087079	7.39904e-08
6.077216	7.58843e-08
6.067353	7.78265e-08
6.057489	7.98181e-08
6.047626	8.18604e-08
6.037763	8.39546e-08
6.027899	8.61022e-08
6.018036	8.83043e-08
6.008173	9.05625e-08
5.998309	9.28781e-08
5.988446	9.52526e-08
5.978583	9.76875e-08
5.968719	1.00184e-07
5.958856	1.02744e-07
5.948993	1.0537e-07
5.939129	1.08062e-07
5.929266	1.10822e-07
5.919403	1.13653e-07
5.909539	1.16555e-07
5.899676	1.19531e-07
5.889813	1.22582e-07
5.879949	1.25711e-07
5.870086	1.2892e-07
5.860223	1.3221e-07
5.850359	1.35583e-07
5.840496	1.39042e-07
5.830633	1.42588e-07
5.820770	1.46225e-07
5.810906	1.49953e-07
5.801043	1.53776e-07
5.791180	1.57696e-07
5.781316	1.61715e-07
5.771453	1.65836e-07
5.761590	1.70062e-07
5.751726	1.74394e-07
5.741863	1.78836e-07
5.732000	1.83391e-07
5.722136	1.88061e-07
5.712273	1.92849e-07
5.702410	1.97758e-07
5.692546	2.02791e-07
5.682683	2.07951e-07
5.672820	2.13242e-07
5.662956	2.18666e-07
5.653093	2.24228e-07
5.643230	2.2993e-07
5.633366	2.35777e-07
5.623503	2.4177e-07
5.613640	2.47916e-07
5.603776	2.54216e-07
5.593913	2.60675e-07
5.584050	2.67297e-07
5.574186	2.74087e-07
5.564323	2.81047e-07
5.554460	2.88184e-07
5.544596	2.955e-07
5.534733	3.03e-07
5.524870	3.10689e-07
5.515007	3.18573e-07
5.505143	3.26654e-07
5.495280	3.3494e-07
5.485417	3.43434e-07
5.475553	3.52141e-07
5.465690	3.61068e-07
5.455827	3.7022e-07
5.445963	3.79602e-07
5.436100	3.89219e-07
5.426237	3.99079e-07
5.416373	4.09186e-07
5.406510	4.19547e-07
5.396647	4.30169e-07
5.386783	4.41057e-07
5.376920	4.52219e-07
5.367057	4.63662e-07
5.357193	4.75391e-07
5.347330	4.87415e-07
5.337467	4.9974e-07
5.327603	5.12375e-07
5.317740	5.25326e-07
5.307877	5.38602e-07
5.298013	5.52211e-07
5.288150	5.66161e-07
5.278287	5.80461e-07
5.268423	5.95118e-07
5.258560	6.10143e-07
5.248697	6.25544e-07
5.238833	6.4133e-07
5.228970	6.57511e-07
5.219107	6.74096e-07
5.209244	6.91097e-07
5.199380	7.08522e-07
5.189517	7.26383e-07
5.179654	7.44691e-07
5.169790	7.63455e-07
5.159927	7.82688e-07
5.150064	8.02401e-07
5.140200	8.22607e-07
5.130337	8.43316e-07
5.120474	8.64542e-07
5.110610	8.86297e-07
5.100747	9.08595e-07
5.090884	9.31448e-07
5.081020	9.54871e-07
5.071157	9.78877e-07
5.061294	1.00348e-06
5.051430	1.0287e-06
5.041567	1.05454e-06
5.031704	1.08103e-06
5.021840	1.10817e-06
5.011977	1.13599e-06
5.002114	1.1645e-06
4.992250	1.19372e-06
4.982387	1.22367e-06
4.972524	1.25436e-06
4.962660	1.28581e-06
4.952797	1.31804e-06
4.942934	1.35107e-06
4.933070	1.38492e-06
4.923207	1.41961e-06
4.913344	1.45516e-06
4.903481	1.49159e-06
4.893617	1.52892e-06
4.883754	1.56718e-06
4.873891	1.60638e-06
4.864027	1.64655e-06
4.854164	1.68772e-06
4.844301	1.7299e-06
4.834437	1.77313e-06
4.824574	1.81742e-06
4.814711	1.86281e-06
4.804847	1.90932e-06
4.794984	1.95698e-06
4.785121	2.00581e-06
4.775257	2.05584e-06
4.765394	2.10711e-06
4.755531	2.15965e-06
4.745667	2.21347e-06
4.735804	2.26862e-06
4.725941	2.32513e-06
4.716077	2.38303e-06
4.706214	2.44236e-06
4.696351	2.50314e-06
4.686487	2.56541e-06
4.676624	2.62922e-06
4.666761	2.69459e-06
4.656897	2.76157e-06
4.647034	2.83019e-06
4.637171	2.90049e-06
4.627307	2.97251e-06
4.617444	3.0463e-06
4.607581	3.1219e-06
4.597718	3.19935e-06
4.587854	3.27869e-06
4.577991	3.35997e-06
4.568128	3.44324e-06
4.558264	3.52855e-06
4.548401	3.61594e-06
4.538538	3.70546e-06
4.528674	3.79717e-06
4.518811	3.89112e-06
4.508948	3.98735e-06
4.499084	4.08593e-06
4.489221	4.18691e-06
4.479358	4.29035e-06
4.469494	4.39631e-06
4.459631	4.50484e-06
4.449768	4.61602e-06
4.439904	4.72989e-06
4.430041	4.84653e-06
4.420178	4.966e-06
4.410314	5.08837e-06
4.400451	5.21371e-06
4.390588	5.34208e-06
4.380724	5.47356e-06
4.370861	5.60823e-06
4.360998	5.74616e-06
4.351134	5.88742e-06
4.341271	6.03209e-06
4.331408	6.18026e-06
4.321544	6.33201e-06
4.311681	6.48742e-06
4.301818	6.64657e-06
4.291955	6.80957e-06
4.282091	6.97648e-06
4.272228	7.14742e-06
4.262365	7.32247e-06
4.252501	7.50173e-06
4.242638	7.68529e-06
4.232775	7.87327e-06
4.222911	8.06575e-06
4.213048	8.26285e-06
4.203185	8.46468e-06
4.193321	8.67134e-06
4.183458	8.88295e-06
4.173595	9.09962e-06
4.163731	9.32147e-06
4.153868	9.54862e-06
4.144005	9.78119e-06
4.134141	1.00193e-05
4.124278	1.02631e-05
4.114415	1.05127e-05
4.104551	1.07683e-05
4.094688	1.10299e-05
4.084825	1.12977e-05
4.074961	1.1572e-05
4.065098	1.18527e-05
4.055235	1.21401e-05
4.045371	1.24343e-05
4.035508	1.27354e-05
4.025645	1.30437e-05
4.015781	1.33593e-05
4.005918	1.36823e-05
3.996055	1.4013e-05
3.986192	1.43514e-05
3.976328	1.46979e-05
3.966465	1.50525e-05
3.956602	1.54154e-05
3.946738	1.57869e-05
3.936875	1.61671e-05
3.927012	1.65562e-05
3.917148	1.69545e-05
3.907285	1.73621e-05
3.897422	1.77792e-05
3.887558	1.8206e-05
3.877695	1.86429e-05
3.867832	1.90899e-05
3.857968	1.95474e-05
3.848105	2.00155e-05
3.838242	2.04946e-05
3.828378	2.09847e-05
3.818515	2.14863e-05
3.808652	2.19994e-05
3.798788	2.25245e-05
3.788925	2.30618e-05
3.779062	2.36114e-05
3.769198	2.41738e-05
3.759335	2.47491e-05
3.749472	2.53377e-05
3.739608	2.59399e-05
3.729745	2.65559e-05
3.719882	2.7186e-05
3.710018	2.78307e-05
3.700155	2.84901e-05
3.690292	2.91645e-05
3.680429	2.98545e-05
3.670565	3.05601e-05
3.660702	3.12819e-05
3.650839	3.20201e-05
3.640975	3.27751e-05
3.631112	3.35472e-05
3.621249	3.43369e-05
3.611385	3.51444e-05
3.601522	3.59702e-05
3.591659	3.68147e-05
3.581795	3.76782e-05
3.571932	3.85612e-05
3.562069	3.94641e-05
3.552205	4.03872e-05
3.542342	4.1331e-05
3.532479	4.2296e-05
3.522615	4.32825e-05
3.512752	4.4291e-05
3.502889	4.53221e-05
3.493025	4.6376e-05
3.483162	4.74534e-05
3.473299	4.85546e-05
3.463435	4.96802e-05
3.453572	5.08307e-05
3.443709	5.20066e-05
3.433845	5.32083e-05
3.423982	5.44364e-05
3.414119	5.56915e-05
3.404255	5.6974e-05
3.394392	5.82845e-05
3.384529	5.96236e-05
3.374666	6.09919e-05
3.364802	6.23898e-05
3.354939	6.3818e-05
3.345076	6.52771e-05
3.335212	6.67676e-05
3.325349	6.82902e-05
3.315486	6.98454e-05
3.305622	7.1434e-05
3.295759	7.30565e-05
3.285896	7.47136e-05
3.276032	7.64059e-05
3.266169	7.81341e-05
3.256306	7.98988e-05
3.246442	8.17007e-05
3.236579	8.35405e-05
3.226716	8.54188e-05
3.216852	8.73365e-05
3.206989	8.92941e-05
3.197126	9.12924e-05
3.187262	9.33321e-05
3.177399	9.54139e-05
3.167536	9.75386e-05
3.157672	9.97069e-05
3.147809	0.00010192
3.137946	0.000104177
3.128082	0.000106481
3.118219	0.000108831
3.108356	0.000111228
3.098492	0.000113674
3.088629	0.000116168
3.078766	0.000118713
3.068903	0.000121307
3.059039	0.000123953
3.049176	0.000126651
3.039313	0.000129401
3.029449	0.000132206
3.019586	0.000135064
3.009723	0.000137978
2.999859	0.000140947
2.989996	0.000143974
2.980133	0.000147057
2.970269	0.000150199
2.960406	0.0001534
2.950543	0.00015666
2.940679	0.000159981
2.930816	0.000163363
2.920953	0.000166807
2.911089	0.000170313
2.901226	0.000173883
2.891363	0.000177517
2.881499	0.000181215
2.871636	0.000184978
2.861773	0.000188807
2.851909	0.000192702
2.842046	0.000196664
2.832183	0.000200694
2.822319	0.000204791
2.812456	0.000208957
2.802593	0.000213191
2.792729	0.000217494
2.782866	0.000221867
2.773003	0.000226309
2.763139	0.000230822
2.753276	0.000235404
2.743413	0.000240056
2.733550	0.000244778
2.723686	0.00024957
2.713823	0.000254431
2.703960	0.000259362
2.694096	0.000264363
2.684233	0.000269432
2.674370	0.000274569
2.664506	0.000279774
2.654643	0.000285046
2.644780	0.000290384
2.634916	0.000295786
2.625053	0.000301252
2.615190	0.000306781
2.605326	0.00031237
2.595463	0.000318017
2.585600	0.000323722
2.575736	0.000329482
2.565873	0.000335294
2.556010	0.000341156
2.546146	0.000347065
2.536283	0.000353017
2.526420	0.00035901
2.516556	0.000365038
2.506693	0.000371099
2.496830	0.000377186
2.486966	0.000383296
2.477103	0.000389423
2.467240	0.00039556
2.457376	0.000401701
2.447513	0.000407839
2.437650	0.000413965
2.427787	0.000420071
2.417923	0.000426147
2.408060	0.000432184
2.398197	0.000438169
2.388333	0.000444089
2.378470	0.000449932
2.368607	0.000455681
2.358743	0.000461319
2.348880	0.000466828
2.339017	0.000472185
2.329153	0.000477367
2.319290	0.000482346
2.309427	0.00048709
2.299563	0.000491561
2.289700	0.000495716
2.279837	0.000499498
2.269973	0.000502839
2.260110	0.000505641
2.250247	0.000507753
&
```
