## Supplementary material for "All-at-once RNA folding with 3D motif prediction framed by evolutionary information": RF02678_Hatchet.cacofold.helixcov

```
# RMs = 8 L = 227

# RM_HELIX NESTED 5-11 23-28, nbp = 6 nbp_cov = 3
# pvals: 4.93295e-07,0.0120775,0.0107906,6.59946e-10,1.10503e-06,0.0406274
# aggregated NONE
NESTED  ::::<<<<<<_______>>>>>>:::::::::::::::::::::::::::::::::::::::::::::::::::::::::::::::::::::::::::::::::::::::::::::::::::::::::::::::::::::::::
        ::::<--<<_________>>-->:::::::::::::::::::::::::::::::::::::::::::::::::::::::::::::::::::::::::::::::::::::::::::::::::::::::::::::::::::::::::

# RM_HELIX NESTED 42-57 193-207, nbp = 14 nbp_cov = 10
# pvals: 0.00280206,3.34103e-13,0.252885,0.025879,0.163335,0.000810995,6.11835e-13,2.99078e-19,6.05429e-20,1.23501e-19,6.62819e-12,4.78789e-10,1.13471e-08,0.000254723
# aggregated NONE
NESTED  ::::::::::::::::::::::::::::::::::::<<<<<-<<<<<<<<<___________________________________________________________>>>>>>>>>>>>>>::::::::::::::::::::
        :::::::::::::::::::::::::::::::::::::<----<<<<<<<<<___________________________________________________________>>>>>>>>>--->:::::::::::::::::::::

# RM_HELIX NESTED 32-36 223-227, nbp = 5 nbp_cov = 5
# pvals: 5.45779e-17,1.19629e-07,4.92446e-17,0.000655594,0.00141803
# aggregated NONE
NESTED  ::::::::::::::::::::::::::<<<<<____________________________________________________________________________________________________________>>>>>
        ::::::::::::::::::::::::::<<<<<____________________________________________________________________________________________________________>>>>>

# RM_HELIX TRIPLET 5-5 33-33, nbp = 1 nbp_cov = 1
# pvals: 3.1441e-06
# aggregated NONE
TRIPLET ::::<______________________>::::::::::::::::::::::::::::::::::::::::::::::::::::::::::::::::::::::::::::::::::::::::::::::::::::::::::::::::::::
        ::::<______________________>::::::::::::::::::::::::::::::::::::::::::::::::::::::::::::::::::::::::::::::::::::::::::::::::::::::::::::::::::::

# RM_HELIX TRIPLET 27-29 32-34, nbp = 3 nbp_cov = 1
# pvals: 0.0137821,5.05658e-07,0.447193
# aggregated NONE
TRIPLET :::::::::::::::::::::<<<__>>>:::::::::::::::::::::::::::::::::::::::::::::::::::::::::::::::::::::::::::::::::::::::::::::::::::::::::::::::::::
        ::::::::::::::::::::::<____>::::::::::::::::::::::::::::::::::::::::::::::::::::::::::::::::::::::::::::::::::::::::::::::::::::::::::::::::::::

# RM_HELIX TRIPLET 43-49 198-204, nbp = 6 nbp_cov = 1
# pvals: 6.21412e-07,0.00146173,0.00400641,0.0743493,0.448601,0.692988
# aggregated NONE
TRIPLET :::::::::::::::::::::::::::::::::::::<<<<<<________________________________________________________________________>>>>>>:::::::::::::::::::::::
        :::::::::::::::::::::::::::::::::::::<__________________________________________________________________________________>:::::::::::::::::::::::

# RM_HELIX XCOV 49-49 206-206, nbp = 1 nbp_cov = 1
# pvals: 3.8206e-06
# aggregated NONE
XCOV    ::::::::::::::::::::::::::::::::::::::::::<_______________________________________________________________________________>:::::::::::::::::::::
        ::::::::::::::::::::::::::::::::::::::::::<_______________________________________________________________________________>:::::::::::::::::::::

# RM_HELIX TRIPLET 204-204 206-206, nbp = 1 nbp_cov = 1
# pvals: 3.37334e-07
# aggregated NONE
TRIPLET ::::::::::::::::::::::::::::::::::::::::::::::::::::::::::::::::::::::::::::::::::::::::::::::::::::::::::::::::::::::::<_>:::::::::::::::::::::
        ::::::::::::::::::::::::::::::::::::::::::::::::::::::::::::::::::::::::::::::::::::::::::::::::::::::::::::::::::::::::<_>:::::::::::::::::::::
```
