## Supplementary material for "All-at-once RNA folding with 3D motif prediction framed by evolutionary information": RF02678_Hatchet.power

```
# Power analysis of given structure 
#
# Powertype = SINGLE SUBSTITUTIONS
# covary  left_pos      right_pos    substitutions      power
#----------------------------------------------------------------
     *    5		28		10		0.32
          6		27		28		0.72
          7		26		6		0.16
     *    8		25		19		0.57
     *    10		24		14		0.45
          11		23		4		0.07
     *    32		227		40		0.82
     *    33		226		8		0.24
     *    34		225		28		0.72
     *    35		224		2		0.00
     *    36		223		7		0.20
          40		210		1		0.00
          41		208		4		0.07
          42		207		4		0.07
     *    43		206		9		0.28
          45		204		9		0.28
     *    49		201		20		0.59
     *    50		200		23		0.64
     *    51		199		27		0.70
     *    52		198		52		0.87
     *    53		197		51		0.87
     *    54		196		46		0.85
     *    55		195		34		0.78
     *    56		194		36		0.79
     *    57		193		39		0.81
          58		192		40		0.82
#
# BPAIRS 26
# avg substitutions per BP  21.6
# BPAIRS expected to covary 12.7 +/- 2.0
# BPAIRS observed to covary 18
#
```
