## Supplementary material for "All-at-once RNA folding with 3D motif prediction framed by evolutionary information": RF02678_Hatchet.sorted.cacofold.cov

```
# The predicted CaCoFold structure
# BPAIRS observed to covary 23
#
#
# Method Target_E-val [cov_min,cov_max] [FP | TP True Found | Sen PPV F] 
# GTp    0.05         [-9.95,284.42]     [0 | 23 37 23 | 62.16 100.00 76.67] 
#
# in_fold in_given   left_pos       right_pos      score           E-value    pvalue       substitutions      power
#-----------------------------------------------------------------------------------------------------------------------
*	*	        52	       198	284.41581	1.57412e-18	6.05429e-20	52		0.87
*	*	        53	       197	280.25010	3.21102e-18	1.23501e-19	51		0.87
*	*	        51	       199	275.10821	7.77602e-18	2.99078e-19	27		0.70
*	*	        34	       225	245.37001	1.28036e-15	4.92446e-17	28		0.72
*	*	        32	       227	244.77777	1.41903e-15	5.45779e-17	40		0.82
*	*	        43	       206	193.77100	8.68667e-12	3.34103e-13	9		0.28
*	*	        50	       200	190.20955	1.59077e-11	6.11835e-13	23		0.64
*	*	        54	       196	176.20531	1.72333e-10	6.62819e-12	46		0.85
*	*	        55	       195	150.98577	1.24485e-08	4.78789e-10	34		0.78
*	*	         8	        25	149.06861	1.71586e-08	6.59946e-10	19		0.57
*	*	        56	       194	132.19702	2.95025e-07	1.13471e-08	36		0.79
*	*	        33	       226	118.06819	3.11036e-06	1.19629e-07	8		0.24
*	*	         5	        28	109.54985	1.28257e-05	4.93295e-07	10		0.32
*	*	        10	        24	104.64303	2.87307e-05	1.10503e-06	14		0.45
*	 	       204	       206	111.81583	0.00346442	3.37334e-07	12		0.39
*	 	        28	        33	109.37552	0.00519311	5.05658e-07	8		0.24
*	 	        43	       204	108.13074	0.0063819	6.21412e-07	11		0.35
*	*	        57	       193	69.65395	0.0066228	0.000254723	39		0.81
*	*	        35	       224	61.24812	0.0170455	0.000655594	2		0.00
*	*	        49	       201	59.79918	0.0210859	0.000810995	20		0.59
*	 	         5	        33	98.23114	0.0322899	3.1441e-06	10		0.32
*	*	        36	       223	55.49129	0.0368687	0.00141803	7		0.20
*	 	        49	       206	97.02248	0.0392376	3.8206e-06	14		0.45
```
