## Supplementary material for "All-at-once RNA folding with 3D motif prediction framed by evolutionary information": RF02678_Hatchet.surv

```
284.400000	0.0384615
280.250000	0.0769231
275.100000	0.115385
245.350000	0.153846
244.750000	0.192308
193.750000	0.230769
190.200000	0.269231
176.200000	0.307692
150.950000	0.346154
149.050000	0.384615
132.150000	0.423077
118.050000	0.461538
109.500000	0.5
104.600000	0.538462
69.650000	0.576923
61.200000	0.615385
59.750000	0.653846
55.450000	0.692308
49.350000	0.730769
38.150000	0.769231
37.200000	0.807692
34.550000	0.846154
30.450000	0.884615
26.250000	0.923077
24.900000	0.961538
0.000000	1
&
111.800000	9.7371e-05
109.350000	0.000194742
108.100000	0.000292113
98.200000	0.000389484
97.000000	0.000486855
90.950000	0.000584226
86.650000	0.000681597
85.500000	0.000876339
84.750000	0.00097371
80.500000	0.00107108
80.000000	0.00116845
79.800000	0.00126582
78.500000	0.00136319
77.850000	0.00146056
77.700000	0.00155794
77.600000	0.00165531
76.900000	0.00175268
76.700000	0.00185005
75.250000	0.00194742
74.850000	0.00204479
74.150000	0.00214216
73.650000	0.00223953
73.350000	0.0023369
71.900000	0.00243427
71.650000	0.00253165
71.500000	0.00262902
70.600000	0.00272639
70.450000	0.00282376
69.950000	0.00292113
69.750000	0.00311587
69.100000	0.00321324
68.800000	0.00331061
68.300000	0.00340798
68.050000	0.00350536
66.550000	0.00360273
66.500000	0.0037001
66.250000	0.00379747
64.050000	0.00389484
63.900000	0.00399221
63.500000	0.00408958
63.050000	0.00418695
63.000000	0.00428432
62.150000	0.00438169
61.650000	0.00447907
61.250000	0.00457644
61.200000	0.00467381
60.550000	0.00477118
59.850000	0.00486855
59.000000	0.00496592
58.950000	0.00506329
58.750000	0.00516066
58.100000	0.00525803
58.050000	0.0053554
58.000000	0.00545278
57.900000	0.00555015
57.800000	0.00574489
57.750000	0.00584226
56.350000	0.00593963
56.250000	0.006037
56.200000	0.00613437
55.450000	0.00623174
55.300000	0.00632911
55.200000	0.00642648
55.150000	0.00652386
55.100000	0.0067186
54.800000	0.00681597
53.850000	0.00691334
53.600000	0.00701071
53.300000	0.00710808
53.250000	0.00720545
53.150000	0.00730282
52.800000	0.00740019
52.500000	0.00749757
52.100000	0.00759494
51.950000	0.00769231
51.450000	0.00778968
51.300000	0.00788705
51.200000	0.00798442
51.150000	0.00808179
50.900000	0.00817916
50.850000	0.00827653
50.700000	0.0083739
50.650000	0.00847128
50.500000	0.00866602
49.950000	0.00876339
49.900000	0.00886076
49.800000	0.00895813
49.350000	0.00915287
49.200000	0.00925024
49.000000	0.00934761
48.950000	0.00954236
48.600000	0.00963973
48.100000	0.00983447
47.500000	0.00993184
47.450000	0.0100292
47.200000	0.0101266
47.050000	0.010224
46.900000	0.0103213
46.700000	0.0104187
46.600000	0.0105161
46.500000	0.0106134
46.300000	0.0107108
46.000000	0.0108082
45.900000	0.0109056
45.800000	0.0110029
45.700000	0.0111977
44.900000	0.011295
44.800000	0.0113924
44.600000	0.0116845
44.500000	0.0118793
44.450000	0.012074
44.300000	0.0122687
44.250000	0.0123661
44.150000	0.0124635
44.100000	0.0126582
44.050000	0.0127556
43.950000	0.012853
43.650000	0.0129503
43.600000	0.0130477
43.450000	0.0132425
43.250000	0.0134372
43.200000	0.0135346
43.050000	0.0136319
42.900000	0.0138267
42.850000	0.0139241
42.800000	0.0141188
42.600000	0.0142162
42.300000	0.0143135
42.250000	0.0144109
42.200000	0.0145083
42.150000	0.0146056
42.050000	0.014703
41.800000	0.0148004
41.650000	0.0148978
41.250000	0.0149951
41.200000	0.0150925
41.100000	0.0151899
40.950000	0.0152872
40.800000	0.0153846
40.500000	0.015482
40.350000	0.0155794
40.150000	0.0156767
40.050000	0.0157741
40.000000	0.0158715
39.900000	0.0159688
39.550000	0.0160662
39.250000	0.0161636
39.200000	0.0163583
39.150000	0.0164557
39.100000	0.0165531
39.050000	0.0167478
39.000000	0.0170399
38.900000	0.0171373
38.850000	0.0172347
38.650000	0.017332
38.600000	0.0175268
38.550000	0.0176241
38.500000	0.0177215
38.200000	0.0178189
38.050000	0.0180136
38.000000	0.018111
37.650000	0.0183057
37.550000	0.0184031
37.450000	0.0185005
37.400000	0.0185979
37.300000	0.0187926
37.250000	0.01889
37.150000	0.0189873
37.100000	0.0190847
36.900000	0.0192795
36.700000	0.0193768
36.650000	0.0194742
36.550000	0.0195716
36.400000	0.0197663
36.350000	0.0200584
36.100000	0.0205453
35.950000	0.0206426
35.800000	0.02074
35.600000	0.0208374
35.550000	0.0211295
35.350000	0.0212269
35.200000	0.0213242
35.050000	0.0214216
35.000000	0.0217137
34.800000	0.0218111
34.600000	0.0220058
34.550000	0.0222006
34.500000	0.022298
34.400000	0.0223953
34.300000	0.0224927
34.250000	0.0226874
34.200000	0.0228822
34.150000	0.0230769
34.050000	0.0232717
33.950000	0.023369
33.900000	0.0235638
33.800000	0.0236611
33.600000	0.0238559
33.550000	0.0239533
33.500000	0.0242454
33.400000	0.0243427
33.350000	0.0244401
33.200000	0.0246349
32.950000	0.0248296
32.900000	0.0251217
32.850000	0.0252191
32.800000	0.0253165
32.750000	0.0254138
32.700000	0.0255112
32.650000	0.0257059
32.600000	0.0258033
32.550000	0.0259007
32.500000	0.0259981
32.450000	0.0260954
32.350000	0.0261928
32.300000	0.0262902
32.200000	0.0264849
32.150000	0.0265823
32.000000	0.0266796
31.900000	0.026777
31.800000	0.0270691
31.700000	0.0271665
31.650000	0.0272639
31.600000	0.0274586
31.550000	0.027556
31.500000	0.0276534
31.450000	0.0278481
31.300000	0.0280428
31.250000	0.028335
31.150000	0.0285297
31.100000	0.0286271
31.050000	0.0287244
31.000000	0.0288218
30.950000	0.0290166
30.850000	0.0291139
30.750000	0.0292113
30.700000	0.0293087
30.650000	0.029406
30.450000	0.0296008
30.400000	0.0297955
30.350000	0.0299903
30.300000	0.0300876
30.250000	0.0302824
30.150000	0.0305745
30.100000	0.0306719
30.050000	0.0307692
29.950000	0.0308666
29.850000	0.0310613
29.800000	0.0313535
29.750000	0.0315482
29.700000	0.0317429
29.600000	0.0318403
29.550000	0.0319377
29.500000	0.0320351
29.450000	0.0321324
29.350000	0.0324245
29.200000	0.0325219
29.150000	0.0327167
29.100000	0.032814
29.050000	0.0329114
29.000000	0.0330088
28.950000	0.0332035
28.900000	0.0333009
28.850000	0.0334956
28.800000	0.033593
28.750000	0.0336904
28.700000	0.0337877
28.650000	0.0338851
28.600000	0.0341772
28.500000	0.034372
28.450000	0.0346641
28.350000	0.0348588
28.300000	0.0350536
28.250000	0.0351509
28.100000	0.0353457
28.050000	0.035443
27.900000	0.0357352
27.850000	0.0358325
27.800000	0.0360273
27.750000	0.0363194
27.700000	0.0367089
27.650000	0.0368062
27.600000	0.037001
27.450000	0.0370983
27.400000	0.0372931
27.300000	0.0376826
27.200000	0.0379747
27.150000	0.0380721
27.100000	0.0383642
27.050000	0.0385589
27.000000	0.038851
26.950000	0.0392405
26.900000	0.0394352
26.850000	0.0397274
26.800000	0.0399221
26.750000	0.0401168
26.700000	0.0403116
26.600000	0.040409
26.550000	0.0405063
26.400000	0.0407984
26.350000	0.0408958
26.300000	0.0409932
26.250000	0.0412853
26.200000	0.0413827
26.150000	0.04148
26.100000	0.0415774
26.050000	0.0417722
26.000000	0.0418695
25.950000	0.0419669
25.900000	0.0421616
25.850000	0.042259
25.800000	0.0424537
25.750000	0.0425511
25.700000	0.0428432
25.650000	0.0429406
25.600000	0.0433301
25.550000	0.0435248
25.450000	0.0436222
25.400000	0.0438169
25.350000	0.0443038
25.250000	0.0446933
25.200000	0.044888
25.150000	0.0449854
25.100000	0.0452775
25.050000	0.0453749
25.000000	0.0454722
24.950000	0.0461538
24.900000	0.0465433
24.800000	0.0469328
24.750000	0.0470302
24.700000	0.0472249
24.650000	0.0473223
24.600000	0.047517
24.550000	0.0477118
24.500000	0.0481986
24.450000	0.0484907
24.400000	0.0488802
24.350000	0.0489776
24.300000	0.0492697
24.250000	0.0495618
24.200000	0.0496592
24.050000	0.0497566
24.000000	0.0502434
23.950000	0.050925
23.900000	0.0510224
23.850000	0.0511198
23.800000	0.0514119
23.750000	0.0518014
23.700000	0.0520935
23.650000	0.0521908
23.600000	0.052483
23.550000	0.0526777
23.500000	0.0529698
23.450000	0.0532619
23.400000	0.0534567
23.350000	0.0539435
23.300000	0.0540409
23.250000	0.0545278
23.200000	0.0546251
23.150000	0.0549172
23.100000	0.055112
23.050000	0.0555015
23.000000	0.0555988
22.950000	0.0557936
22.900000	0.0559883
22.850000	0.0561831
22.800000	0.0566699
22.750000	0.056962
22.650000	0.0570594
22.550000	0.0571568
22.500000	0.0573515
22.450000	0.0575463
22.350000	0.0579357
22.300000	0.0581305
22.250000	0.0584226
22.200000	0.0588121
22.150000	0.0591042
22.100000	0.0592016
22.050000	0.0594937
22.000000	0.059591
21.950000	0.0596884
21.900000	0.0597858
21.850000	0.0599805
21.800000	0.0604674
21.750000	0.0605648
21.700000	0.0609542
21.650000	0.061149
21.600000	0.0615385
21.550000	0.0617332
21.500000	0.0619279
21.450000	0.0623174
21.400000	0.0627069
21.350000	0.0629017
21.300000	0.0631938
21.250000	0.0635833
21.200000	0.063778
21.150000	0.0639727
21.100000	0.0643622
21.050000	0.0647517
21.000000	0.0651412
20.950000	0.0654333
20.900000	0.0655307
20.850000	0.0657254
20.800000	0.0660175
20.750000	0.0661149
20.700000	0.0666991
20.650000	0.0669912
20.600000	0.0678676
20.550000	0.0682571
20.500000	0.0684518
20.450000	0.0685492
20.400000	0.0693281
20.350000	0.0696203
20.300000	0.0699124
20.250000	0.0703992
20.200000	0.0708861
20.150000	0.0713729
20.100000	0.071665
20.050000	0.0719572
20.000000	0.0721519
19.950000	0.0725414
19.900000	0.0727361
19.850000	0.0733204
19.800000	0.0736125
19.750000	0.0737098
19.700000	0.0739046
19.650000	0.0742941
19.600000	0.0743914
19.550000	0.0748783
19.500000	0.075073
19.450000	0.0755599
19.400000	0.075852
19.350000	0.0762415
19.300000	0.0764362
19.250000	0.0765336
19.200000	0.0768257
19.150000	0.0774099
19.100000	0.077702
19.050000	0.0779942
19.000000	0.0781889
18.950000	0.0782863
18.900000	0.0788705
18.800000	0.0790652
18.750000	0.0793574
18.700000	0.0796495
18.650000	0.0800389
18.600000	0.0806232
18.550000	0.0809153
18.500000	0.0813048
18.450000	0.0816943
18.400000	0.0820837
18.350000	0.0823759
18.300000	0.0825706
18.250000	0.0827653
18.200000	0.0830574
18.150000	0.0832522
18.100000	0.0836417
18.050000	0.0841285
18.000000	0.0846154
17.950000	0.0848101
17.900000	0.0851996
17.850000	0.0855891
17.800000	0.0862707
17.750000	0.0865628
17.700000	0.087147
17.650000	0.0875365
17.600000	0.087926
17.550000	0.0881207
17.500000	0.0885102
17.450000	0.088705
17.400000	0.0895813
17.350000	0.0899708
17.300000	0.0903603
17.250000	0.090555
17.200000	0.0906524
17.150000	0.0908471
17.100000	0.0911392
17.050000	0.0914314
17.000000	0.0915287
16.950000	0.0918208
16.900000	0.0923077
16.850000	0.0930867
16.800000	0.0935735
16.750000	0.093963
16.700000	0.0942551
16.650000	0.094742
16.600000	0.0951315
16.550000	0.0955209
16.500000	0.0962999
16.450000	0.0970789
16.400000	0.097371
16.350000	0.0975657
16.300000	0.0979552
16.250000	0.0983447
16.200000	0.0986368
16.150000	0.0987342
16.100000	0.0988315
16.050000	0.0990263
16.000000	0.0995131
15.950000	0.0999026
15.900000	0.100292
15.850000	0.100876
15.800000	0.101363
15.750000	0.101655
15.700000	0.102532
15.650000	0.102629
15.600000	0.103019
15.550000	0.1037
15.500000	0.103797
15.450000	0.103895
15.400000	0.104284
15.350000	0.104674
15.300000	0.104966
15.250000	0.105161
15.200000	0.105355
15.150000	0.105745
15.100000	0.106037
15.050000	0.106719
15.000000	0.107011
14.950000	0.107595
14.900000	0.108179
14.850000	0.108471
14.800000	0.108666
14.750000	0.109056
14.700000	0.109445
14.650000	0.109542
14.600000	0.110029
14.550000	0.110321
14.500000	0.110711
14.450000	0.111198
14.400000	0.11149
14.350000	0.111782
14.300000	0.112269
14.250000	0.112463
14.200000	0.113242
14.150000	0.113924
14.100000	0.114216
14.050000	0.114606
14.000000	0.114995
13.950000	0.115482
13.900000	0.116066
13.850000	0.116553
13.800000	0.116845
13.750000	0.117235
13.700000	0.117429
13.650000	0.117916
13.600000	0.1185
13.550000	0.11889
13.500000	0.119182
13.450000	0.119377
13.400000	0.120058
13.350000	0.120837
13.300000	0.12113
13.200000	0.121908
13.150000	0.122395
13.100000	0.123272
13.050000	0.123661
13.000000	0.123856
12.950000	0.124343
12.900000	0.125219
12.850000	0.125901
12.800000	0.126582
12.750000	0.126777
12.700000	0.126972
12.650000	0.127751
12.600000	0.128043
12.550000	0.128919
12.500000	0.129503
12.450000	0.130088
12.400000	0.130574
12.350000	0.131451
12.300000	0.132035
12.250000	0.132522
12.200000	0.133106
12.150000	0.133593
12.100000	0.134177
12.050000	0.134761
12.000000	0.134956
11.950000	0.135638
11.900000	0.136319
11.850000	0.136611
11.800000	0.137293
11.750000	0.137877
11.700000	0.138754
11.650000	0.13963
11.600000	0.140409
11.550000	0.141188
11.500000	0.14187
11.450000	0.142648
11.400000	0.143233
11.350000	0.144109
11.300000	0.144499
11.250000	0.14518
11.200000	0.145764
11.150000	0.146251
11.100000	0.14703
11.050000	0.148004
11.000000	0.148101
10.950000	0.148588
10.900000	0.149367
10.850000	0.149659
10.800000	0.150243
10.750000	0.150828
10.700000	0.15112
10.650000	0.152093
10.600000	0.15258
10.550000	0.153457
10.500000	0.153944
10.450000	0.154625
10.400000	0.155307
10.350000	0.15628
10.300000	0.156767
10.250000	0.157254
10.200000	0.157644
10.150000	0.158325
10.100000	0.159104
10.050000	0.159688
10.000000	0.160662
9.950000	0.161052
9.900000	0.161928
9.850000	0.162707
9.800000	0.163681
9.750000	0.164167
9.700000	0.164654
9.650000	0.165628
9.600000	0.166504
9.550000	0.167575
9.500000	0.167965
9.450000	0.168647
9.400000	0.169328
9.350000	0.169523
9.300000	0.170302
9.250000	0.170594
9.200000	0.171276
9.150000	0.17186
9.100000	0.172639
9.050000	0.173126
9.000000	0.173905
8.950000	0.174197
8.900000	0.17517
8.850000	0.175463
8.800000	0.175852
8.750000	0.176631
8.700000	0.176728
8.650000	0.17741
8.600000	0.177994
8.550000	0.178968
8.500000	0.179844
8.450000	0.180721
8.400000	0.181402
8.350000	0.181986
8.300000	0.182863
8.250000	0.183739
8.200000	0.184323
8.150000	0.1852
8.100000	0.186076
8.050000	0.187147
8.000000	0.187926
7.950000	0.188413
7.900000	0.188705
7.850000	0.189289
7.800000	0.189971
7.750000	0.191139
7.700000	0.191821
7.650000	0.192502
7.600000	0.193671
7.550000	0.194352
7.500000	0.195034
7.450000	0.196105
7.400000	0.196397
7.350000	0.196495
7.300000	0.197566
7.250000	0.198442
7.200000	0.199026
7.150000	0.200097
7.100000	0.200974
7.050000	0.20224
7.000000	0.203408
6.950000	0.204187
6.900000	0.205453
6.850000	0.206232
6.800000	0.206816
6.750000	0.207692
6.700000	0.208471
6.650000	0.209542
6.600000	0.209932
6.550000	0.210906
6.500000	0.211587
6.450000	0.212463
6.400000	0.213535
6.350000	0.214411
6.300000	0.215093
6.250000	0.215482
6.200000	0.216748
6.150000	0.217235
6.100000	0.217624
6.050000	0.218111
6.000000	0.218208
5.950000	0.219377
5.900000	0.220058
5.850000	0.220935
5.800000	0.222201
5.750000	0.22298
5.700000	0.223759
5.650000	0.224732
5.600000	0.225803
5.550000	0.227361
5.500000	0.227945
5.450000	0.228627
5.400000	0.229503
5.350000	0.230477
5.300000	0.231353
5.250000	0.231938
5.200000	0.232814
5.150000	0.233885
5.100000	0.234956
5.050000	0.235638
5.000000	0.236904
4.950000	0.237683
4.900000	0.238462
4.850000	0.238948
4.800000	0.240214
4.750000	0.240798
4.700000	0.241675
4.650000	0.242941
4.600000	0.243914
4.550000	0.245959
4.500000	0.246543
4.450000	0.247517
4.400000	0.248101
4.350000	0.249075
4.300000	0.250243
4.250000	0.250925
4.200000	0.251996
4.150000	0.253359
4.100000	0.253944
4.050000	0.254528
4.000000	0.255307
3.950000	0.256183
3.900000	0.257059
3.850000	0.258325
3.800000	0.259202
3.750000	0.260175
3.700000	0.261052
3.650000	0.262512
3.600000	0.263389
3.550000	0.264265
3.500000	0.264849
3.450000	0.265531
3.400000	0.267089
3.350000	0.268452
3.300000	0.27001
3.250000	0.270497
3.200000	0.271568
3.150000	0.272444
3.100000	0.27371
3.050000	0.274878
3.000000	0.276728
2.950000	0.278384
2.900000	0.27926
2.850000	0.280136
2.800000	0.281305
2.750000	0.282668
2.700000	0.283836
2.650000	0.285394
2.600000	0.285979
2.550000	0.287244
2.500000	0.288121
2.450000	0.2889
2.400000	0.290068
2.350000	0.291626
2.300000	0.292697
2.250000	0.293963
2.200000	0.295424
2.150000	0.296008
2.100000	0.297663
2.050000	0.299124
2.000000	0.300779
1.950000	0.302142
1.900000	0.303213
1.850000	0.304284
1.800000	0.304869
1.750000	0.306426
1.700000	0.307984
1.650000	0.308958
1.600000	0.309932
1.550000	0.311782
1.500000	0.313048
1.450000	0.314606
1.400000	0.316261
1.350000	0.317624
1.300000	0.31889
1.250000	0.319864
1.200000	0.321324
1.150000	0.324051
1.100000	0.325803
1.050000	0.327945
1.000000	0.330088
0.950000	0.331451
0.900000	0.335248
0.850000	0.337196
0.800000	0.339533
0.750000	0.344109
0.700000	0.345764
0.650000	0.348783
0.600000	0.352191
0.550000	0.355696
0.500000	0.357352
0.450000	0.362707
0.400000	0.367283
0.350000	0.37001
0.300000	0.374586
0.250000	0.377897
0.200000	0.382863
0.150000	0.386173
0.100000	0.389776
0.050000	0.394255
0.000000	0.400097
-0.050000	0.407303
-0.100000	0.418793
-0.150000	0.432035
-0.200000	0.448296
-0.250000	0.472444
-0.300000	0.493866
-0.350000	0.499318
-0.400000	0.501655
-0.450000	0.506232
-0.500000	0.508666
-0.550000	0.512366
-0.600000	0.514314
-0.650000	0.517624
-0.700000	0.519766
-0.750000	0.521616
-0.800000	0.523466
-0.850000	0.524732
-0.900000	0.526193
-0.950000	0.527167
-1.000000	0.529017
-1.050000	0.530185
-1.100000	0.531159
-1.150000	0.532911
-1.200000	0.534275
-1.250000	0.535638
-1.300000	0.537585
-1.350000	0.539338
-1.400000	0.541188
-1.450000	0.542648
-1.500000	0.544596
-1.550000	0.545959
-1.600000	0.548004
-1.650000	0.549367
-1.700000	0.551022
-1.750000	0.551704
-1.800000	0.553359
-1.850000	0.555112
-1.900000	0.55667
-1.950000	0.557741
-2.000000	0.559883
-2.050000	0.561149
-2.100000	0.563486
-2.150000	0.565628
-2.200000	0.566602
-2.250000	0.568062
-2.300000	0.569912
-2.350000	0.571178
-2.400000	0.572833
-2.450000	0.574294
-2.500000	0.575268
-2.550000	0.576436
-2.600000	0.578189
-2.650000	0.579552
-2.700000	0.580526
-2.750000	0.5815
-2.800000	0.583252
-2.850000	0.584907
-2.900000	0.58666
-2.950000	0.588218
-3.000000	0.589192
-3.050000	0.590166
-3.100000	0.591529
-3.150000	0.592502
-3.200000	0.593671
-3.250000	0.594547
-3.300000	0.595424
-3.350000	0.596884
-3.400000	0.598247
-3.450000	0.599416
-3.500000	0.600682
-3.550000	0.602629
-3.600000	0.603992
-3.650000	0.605648
-3.700000	0.607498
-3.750000	0.608666
-3.800000	0.610224
-3.850000	0.612074
-3.900000	0.613729
-3.950000	0.615287
-4.000000	0.615969
-4.050000	0.617137
-4.100000	0.618793
-4.150000	0.620448
-4.200000	0.622103
-4.250000	0.623564
-4.300000	0.624537
-4.350000	0.625706
-4.400000	0.627361
-4.450000	0.628822
-4.500000	0.630185
-4.550000	0.632132
-4.600000	0.633398
-4.650000	0.634956
-4.700000	0.637001
-4.750000	0.637975
-4.800000	0.639046
-4.850000	0.640214
-4.900000	0.641967
-4.950000	0.643233
-5.000000	0.645375
-5.050000	0.646738
-5.100000	0.647809
-5.150000	0.649659
-5.200000	0.651412
-5.250000	0.653067
-5.300000	0.654236
-5.350000	0.655794
-5.400000	0.656962
-5.450000	0.657936
-5.500000	0.659688
-5.550000	0.661636
-5.600000	0.663486
-5.650000	0.664654
-5.700000	0.665531
-5.750000	0.666991
-5.800000	0.668939
-5.850000	0.670302
-5.900000	0.67186
-5.950000	0.673612
-6.000000	0.67517
-6.050000	0.676339
-6.100000	0.677799
-6.150000	0.679649
-6.200000	0.680623
-6.250000	0.682473
-6.300000	0.683252
-6.350000	0.684713
-6.400000	0.685686
-6.450000	0.686758
-6.500000	0.688023
-6.550000	0.69036
-6.600000	0.691821
-6.650000	0.693476
-6.700000	0.694742
-6.750000	0.696397
-6.800000	0.697858
-6.850000	0.699611
-6.900000	0.700682
-6.950000	0.702434
-7.000000	0.703895
-7.050000	0.705258
-7.100000	0.706816
-7.150000	0.708763
-7.200000	0.711003
-7.250000	0.712756
-7.300000	0.714411
-7.350000	0.71519
-7.400000	0.716358
-7.450000	0.717137
-7.500000	0.718793
-7.550000	0.720545
-7.600000	0.722201
-7.650000	0.723466
-7.700000	0.72483
-7.750000	0.726485
-7.800000	0.727459
-7.850000	0.72853
-7.900000	0.730088
-7.950000	0.730867
-8.000000	0.731646
-8.050000	0.732717
-8.100000	0.734275
-8.150000	0.735833
-8.200000	0.738072
-8.250000	0.738948
-8.300000	0.739922
-8.350000	0.740993
-8.400000	0.742259
-8.450000	0.74372
-8.500000	0.744985
-8.550000	0.746446
-8.600000	0.747712
-8.650000	0.748783
-8.700000	0.750341
-8.750000	0.752191
-8.800000	0.753651
-8.850000	0.755794
-8.900000	0.757449
-8.950000	0.758715
-9.000000	0.760175
-9.050000	0.762025
-9.100000	0.763681
-9.150000	0.765239
-9.200000	0.767381
-9.250000	0.768354
-9.300000	0.769523
-9.350000	0.770886
-9.400000	0.772347
-9.450000	0.77332
-9.500000	0.774294
-9.550000	0.775365
-9.600000	0.776241
-9.650000	0.77741
-9.700000	0.778189
-9.750000	0.779455
-9.800000	0.780623
-9.850000	0.781986
-9.900000	0.783155
-9.950000	1
&
95.450000	4.85625e-06
88.500000	9.71251e-06
88.100000	1.45688e-05
86.500000	1.9425e-05
86.200000	2.42813e-05
85.550000	2.91375e-05
85.200000	3.39938e-05
83.300000	3.885e-05
82.500000	4.37063e-05
82.350000	4.85625e-05
81.450000	5.34188e-05
81.250000	5.82751e-05
80.350000	6.31313e-05
79.250000	6.79876e-05
79.200000	7.28438e-05
78.950000	7.77001e-05
78.700000	8.25563e-05
78.550000	8.74126e-05
78.250000	9.22688e-05
77.900000	9.71251e-05
77.150000	0.000106838
77.050000	0.000111694
76.250000	0.000121406
76.200000	0.000126263
75.150000	0.000131119
75.100000	0.000135975
74.700000	0.000140831
74.650000	0.000145688
74.600000	0.000150544
74.300000	0.0001554
73.250000	0.000165113
73.150000	0.000169969
72.900000	0.000174825
72.750000	0.000179681
72.350000	0.000184538
72.050000	0.000189394
71.600000	0.00019425
71.450000	0.000199106
70.900000	0.000203963
70.350000	0.000208819
70.250000	0.000218531
70.200000	0.000223388
70.000000	0.000228244
69.950000	0.0002331
69.900000	0.000237956
69.850000	0.000242813
69.600000	0.000247669
68.700000	0.000252525
68.450000	0.000257382
68.400000	0.000262238
68.300000	0.00027195
68.200000	0.000276807
68.050000	0.000286519
68.000000	0.000291375
67.800000	0.000296232
67.650000	0.000305944
67.600000	0.0003108
67.400000	0.000320513
67.100000	0.000325369
67.000000	0.000330225
66.900000	0.000335082
66.750000	0.000339938
66.650000	0.000344794
66.600000	0.000359363
66.550000	0.000369075
66.400000	0.000373932
66.300000	0.000378788
66.250000	0.000383644
66.200000	0.0003885
65.950000	0.000393357
65.650000	0.000398213
65.350000	0.000403069
65.250000	0.000412782
65.200000	0.000417638
65.150000	0.000422494
65.000000	0.00042735
64.950000	0.000432207
64.750000	0.000437063
64.700000	0.000441919
64.650000	0.000451632
64.400000	0.000456488
64.350000	0.000461344
64.250000	0.0004662
64.200000	0.000471057
64.150000	0.000475913
64.050000	0.000480769
63.950000	0.000485625
63.350000	0.000500194
63.300000	0.000509907
63.250000	0.000514763
63.200000	0.000519619
63.150000	0.000524476
63.100000	0.000529332
63.050000	0.000534188
62.950000	0.000548757
62.850000	0.000558469
62.800000	0.000568182
62.650000	0.000573038
62.600000	0.000577894
62.550000	0.000587607
62.500000	0.000597319
62.350000	0.000602176
62.300000	0.000607032
62.250000	0.000611888
62.100000	0.000616744
62.050000	0.000626457
61.900000	0.000631313
61.650000	0.000636169
61.500000	0.000641026
61.300000	0.000645882
61.200000	0.000655594
61.050000	0.000660451
60.950000	0.000665307
60.900000	0.000679876
60.800000	0.000689588
60.750000	0.000704157
60.700000	0.000718726
60.650000	0.000723582
60.550000	0.000738151
60.500000	0.000747863
60.400000	0.00075272
60.350000	0.000757576
60.300000	0.000762432
60.100000	0.000767288
60.050000	0.000781857
60.000000	0.000786713
59.950000	0.000806138
59.750000	0.000810995
59.700000	0.000815851
59.600000	0.000825563
59.550000	0.000844988
59.450000	0.000849845
59.350000	0.000859557
59.300000	0.000864413
59.250000	0.000878982
59.200000	0.000898407
59.050000	0.00090812
58.950000	0.000922688
58.900000	0.000927545
58.850000	0.000932401
58.750000	0.000942113
58.700000	0.00094697
58.650000	0.000951826
58.550000	0.000956682
58.450000	0.000961538
58.400000	0.000971251
58.350000	0.000976107
58.300000	0.000990676
58.250000	0.00100039
58.150000	0.0010101
58.100000	0.00101981
58.050000	0.00102467
58.000000	0.00103438
57.850000	0.00103924
57.800000	0.00105381
57.750000	0.00106838
57.700000	0.00107809
57.650000	0.0010878
57.600000	0.00109751
57.550000	0.00110237
57.500000	0.00111694
57.450000	0.00112665
57.400000	0.00114122
57.300000	0.00114608
57.250000	0.00115579
57.150000	0.00117036
57.100000	0.00118007
57.050000	0.00118493
56.950000	0.00118978
56.900000	0.00119464
56.850000	0.00119949
56.750000	0.00120435
56.700000	0.00120921
56.650000	0.00122863
56.500000	0.00124806
56.450000	0.00125291
56.400000	0.00127234
56.350000	0.00128205
56.300000	0.00129176
56.200000	0.00129662
56.150000	0.00130633
56.000000	0.0013209
55.950000	0.00133061
55.900000	0.00135004
55.850000	0.00137432
55.800000	0.00137918
55.750000	0.00138403
55.650000	0.00139375
55.550000	0.0013986
55.450000	0.00141803
55.400000	0.00142288
55.350000	0.00143745
55.250000	0.00145202
55.200000	0.00145688
55.150000	0.00146173
55.000000	0.0014763
54.950000	0.00148601
54.800000	0.00150058
54.750000	0.0015103
54.700000	0.00152001
54.650000	0.00153458
54.600000	0.00154429
54.550000	0.00154915
54.500000	0.001554
54.450000	0.00155886
54.400000	0.00156857
54.350000	0.00158314
54.300000	0.00159771
54.250000	0.00160742
54.200000	0.00161228
54.150000	0.0016317
54.100000	0.00163656
54.050000	0.00166084
54.000000	0.0016657
53.950000	0.00168026
53.900000	0.00169483
53.850000	0.00170455
53.800000	0.00171426
53.750000	0.00171911
53.700000	0.00172883
53.650000	0.00173368
53.600000	0.0017434
53.500000	0.00176768
53.450000	0.00177739
53.400000	0.00179196
53.350000	0.00180167
53.300000	0.00181138
53.250000	0.00182595
53.150000	0.00183566
53.100000	0.00184538
53.050000	0.00185509
53.000000	0.00187451
52.950000	0.00190365
52.850000	0.00192793
52.800000	0.00193765
52.750000	0.00194736
52.700000	0.00195221
52.650000	0.00196193
52.600000	0.00197164
52.550000	0.00199106
52.500000	0.00200563
52.450000	0.00201535
52.350000	0.00202506
52.300000	0.00202991
52.250000	0.00203477
52.200000	0.00203963
52.150000	0.0020542
52.100000	0.00206391
52.050000	0.00208333
52.000000	0.00210761
51.950000	0.00211247
51.900000	0.00212704
51.850000	0.00214646
51.800000	0.00215618
51.750000	0.0021756
51.700000	0.00219017
51.650000	0.00219503
51.600000	0.00219988
51.550000	0.00221445
51.500000	0.00222416
51.450000	0.00222902
51.400000	0.0022533
51.350000	0.00225816
51.300000	0.00226787
51.250000	0.0022873
51.200000	0.00230672
51.150000	0.00231643
51.100000	0.00232615
51.050000	0.002331
51.000000	0.00234557
50.850000	0.00236014
50.800000	0.00236985
50.750000	0.00237956
50.700000	0.00238442
50.650000	0.00239413
50.600000	0.00239899
50.550000	0.00241841
50.500000	0.00243298
50.450000	0.00244755
50.400000	0.00246698
50.350000	0.00247183
50.300000	0.00250583
50.250000	0.0025204
50.200000	0.00254953
50.150000	0.00255925
50.100000	0.00257867
50.050000	0.0025981
50.000000	0.00262723
49.950000	0.00263209
49.900000	0.0026418
49.850000	0.00264666
49.800000	0.00265637
49.750000	0.00266608
49.700000	0.00268065
49.650000	0.00269037
49.600000	0.00269522
49.550000	0.00271465
49.500000	0.00272922
49.450000	0.0027535
49.400000	0.00276807
49.350000	0.00280206
49.300000	0.00282634
49.250000	0.0028312
49.200000	0.00284577
49.150000	0.00286033
49.100000	0.00287976
49.050000	0.0029089
49.000000	0.00292347
48.950000	0.00294289
48.900000	0.00296232
48.850000	0.0029866
48.800000	0.00299631
48.750000	0.00301573
48.700000	0.0030303
48.650000	0.00304487
48.600000	0.00305458
48.550000	0.00306915
48.500000	0.003108
48.450000	0.00312257
48.400000	0.00313714
48.350000	0.003142
48.300000	0.00316628
48.250000	0.00317599
48.200000	0.00319056
48.150000	0.00320513
48.100000	0.00322941
48.050000	0.00324398
48.000000	0.00325855
47.950000	0.00328283
47.900000	0.00330711
47.850000	0.00332653
47.800000	0.00333139
47.750000	0.00336538
47.700000	0.00338481
47.650000	0.00341395
47.600000	0.00344794
47.550000	0.00346737
47.500000	0.00350136
47.450000	0.00351593
47.400000	0.00353535
47.350000	0.00358392
47.300000	0.00362277
47.250000	0.00363733
47.200000	0.00366162
47.150000	0.00369075
47.100000	0.0037296
47.050000	0.00375874
47.000000	0.00378788
46.950000	0.00381702
46.900000	0.0038413
46.850000	0.003885
46.800000	0.00391414
46.750000	0.00393842
46.700000	0.00395299
46.650000	0.00398213
46.600000	0.00400641
46.550000	0.00404526
46.500000	0.00405983
46.450000	0.0040744
46.400000	0.00410839
46.350000	0.00413267
46.300000	0.00414724
46.250000	0.00419095
46.200000	0.00423951
46.150000	0.00432207
46.100000	0.00434635
46.050000	0.00435606
46.000000	0.00439491
45.950000	0.00440948
45.900000	0.00442405
45.850000	0.00445804
45.800000	0.00448718
45.700000	0.00453089
45.650000	0.00455517
45.600000	0.0045843
45.550000	0.0046183
45.500000	0.004662
45.450000	0.00470571
45.400000	0.00472514
45.350000	0.00473485
45.300000	0.0047737
45.250000	0.00479312
45.200000	0.00482226
45.150000	0.00485625
45.100000	0.00487082
45.050000	0.00489025
45.000000	0.00491939
44.950000	0.00494367
44.900000	0.00498252
44.850000	0.00501651
44.800000	0.00502137
44.750000	0.00503594
44.700000	0.00507964
44.650000	0.00509907
44.600000	0.00511849
44.550000	0.00514763
44.500000	0.00518162
44.450000	0.00520591
44.400000	0.00522047
44.350000	0.00524961
44.300000	0.00529332
44.250000	0.00533702
44.200000	0.00536616
44.150000	0.00540016
44.100000	0.00542444
44.050000	0.00544872
44.000000	0.00550214
43.950000	0.00553613
43.900000	0.00557498
43.850000	0.00561383
43.800000	0.00563811
43.750000	0.00567696
43.700000	0.00571581
43.650000	0.00574009
43.600000	0.00576437
43.550000	0.0057838
43.500000	0.00582751
43.450000	0.00587607
43.400000	0.00591977
43.350000	0.00594406
43.300000	0.00596348
43.250000	0.00599262
43.200000	0.00603632
43.150000	0.00607032
43.100000	0.00608003
43.050000	0.00612859
43.000000	0.00615287
42.950000	0.00618687
42.900000	0.00622086
42.850000	0.00625
42.800000	0.00628399
42.750000	0.00631799
42.700000	0.0063277
42.650000	0.00637141
42.600000	0.00639569
42.550000	0.00641511
42.500000	0.00647824
42.450000	0.00648796
42.400000	0.00652195
42.350000	0.00654138
42.300000	0.00657051
42.250000	0.00660451
42.200000	0.00664336
42.150000	0.00667735
42.100000	0.00669678
42.050000	0.00672106
42.000000	0.00678419
41.950000	0.00681818
41.900000	0.00685703
41.850000	0.00689588
41.800000	0.00692016
41.750000	0.00696387
41.700000	0.00699301
41.650000	0.00702214
41.600000	0.00707556
41.550000	0.00712898
41.500000	0.00716783
41.450000	0.00722125
41.400000	0.00724068
41.350000	0.00728438
41.300000	0.00732323
41.250000	0.00735237
41.200000	0.00740093
41.150000	0.00744464
41.100000	0.00749806
41.050000	0.00753205
41.000000	0.00758547
40.950000	0.00764375
40.900000	0.00767774
40.850000	0.00771659
40.800000	0.00774573
40.750000	0.00781857
40.700000	0.00783314
40.650000	0.00792055
40.600000	0.00796426
40.550000	0.00801768
40.500000	0.00805653
40.450000	0.00810995
40.400000	0.0081488
40.350000	0.00819736
40.300000	0.00824592
40.250000	0.00828477
40.200000	0.00832362
40.150000	0.00837704
40.100000	0.0084256
40.050000	0.00848873
40.000000	0.00853244
39.950000	0.00860528
39.900000	0.00864413
39.850000	0.00872183
39.800000	0.00878497
39.750000	0.00886752
39.700000	0.00894522
39.650000	0.00903263
39.600000	0.00907634
39.550000	0.00913947
39.500000	0.00918318
39.450000	0.00923174
39.400000	0.00929487
39.350000	0.00936772
39.300000	0.00943085
39.250000	0.00950369
39.200000	0.00956197
39.150000	0.0096251
39.100000	0.00969308
39.050000	0.00975622
39.000000	0.00979507
38.950000	0.00983392
38.900000	0.00986305
38.850000	0.00991162
38.800000	0.00996503
38.750000	0.0100136
38.700000	0.0101059
38.650000	0.0101641
38.600000	0.010203
38.550000	0.010271
38.500000	0.0103001
38.450000	0.0103438
38.400000	0.0104118
38.350000	0.0105089
38.300000	0.0105769
38.250000	0.0106303
38.200000	0.0106983
38.150000	0.0107906
38.100000	0.0108392
38.050000	0.0108829
38.000000	0.0109169
37.950000	0.0109897
37.900000	0.0110286
37.850000	0.011082
37.800000	0.0111354
37.750000	0.0111937
37.700000	0.0112908
37.650000	0.0113588
37.600000	0.0114025
37.550000	0.0114899
37.500000	0.0115967
37.450000	0.0117036
37.400000	0.011791
37.350000	0.0118493
37.300000	0.0119318
37.250000	0.0120047
37.200000	0.0120775
37.150000	0.0121503
37.100000	0.0122426
37.050000	0.0123543
37.000000	0.0124272
36.950000	0.0124806
36.900000	0.0125728
36.850000	0.0126651
36.800000	0.0127622
36.750000	0.0128205
36.700000	0.0129031
36.650000	0.0129613
36.600000	0.0130682
36.550000	0.0130925
36.500000	0.0131459
36.450000	0.013243
36.400000	0.0133159
36.350000	0.0133984
36.300000	0.0134713
36.250000	0.013549
36.200000	0.0136364
36.150000	0.0137044
36.100000	0.0137821
36.050000	0.0138598
36.000000	0.0139326
35.950000	0.01402
35.900000	0.0141074
35.850000	0.0141948
35.800000	0.0142822
35.750000	0.0143454
35.700000	0.0144328
35.650000	0.0145153
35.600000	0.0145785
35.550000	0.014627
35.500000	0.0147387
35.450000	0.0147922
35.400000	0.0148747
35.350000	0.0149136
35.300000	0.0149913
35.250000	0.0151078
35.200000	0.0151952
35.150000	0.0153021
35.100000	0.0153603
35.050000	0.0154575
35.000000	0.0155206
34.950000	0.0155837
34.900000	0.015642
34.850000	0.0157585
34.800000	0.0158217
34.750000	0.0159139
34.700000	0.0159868
34.650000	0.0160596
34.600000	0.0161373
34.550000	0.0162053
34.500000	0.0162782
34.450000	0.0163656
34.400000	0.0164676
34.350000	0.0165453
34.300000	0.0166375
34.250000	0.0167104
34.200000	0.0167735
34.150000	0.0168803
34.100000	0.0169435
34.050000	0.017026
34.000000	0.0171523
33.950000	0.01723
33.900000	0.0173417
33.850000	0.0174485
33.800000	0.0175505
33.750000	0.017701
33.700000	0.0178225
33.650000	0.0179196
33.600000	0.0180216
33.550000	0.0181284
33.500000	0.0182352
33.450000	0.0183518
33.400000	0.0184538
33.350000	0.0185703
33.300000	0.0187014
33.250000	0.0187889
33.200000	0.0188568
33.150000	0.0189977
33.100000	0.0190851
33.050000	0.0192016
33.000000	0.0193619
32.950000	0.019493
32.900000	0.0195659
32.850000	0.0196581
32.800000	0.0197698
32.750000	0.0198475
32.700000	0.0199398
32.650000	0.0200515
32.600000	0.0202117
32.550000	0.0203089
32.500000	0.0203914
32.450000	0.0205322
32.400000	0.0206537
32.350000	0.0207896
32.300000	0.0209256
32.250000	0.0210422
32.200000	0.0211878
32.150000	0.0212947
32.100000	0.0214355
32.050000	0.0215715
32.000000	0.0216832
31.950000	0.021824
31.900000	0.0219503
31.850000	0.0221057
31.800000	0.0222319
31.750000	0.0223679
31.700000	0.0224845
31.650000	0.0225816
31.600000	0.0227127
31.550000	0.0228341
31.500000	0.0229312
31.450000	0.0230721
31.400000	0.0232566
31.350000	0.023344
31.300000	0.0234509
31.250000	0.0235868
31.200000	0.0237519
31.150000	0.0239316
31.100000	0.0240967
31.050000	0.0242084
31.000000	0.0243541
30.950000	0.0244464
30.900000	0.0245678
30.850000	0.0247086
30.800000	0.0248786
30.750000	0.0250097
30.700000	0.0251651
30.650000	0.0253157
30.600000	0.0255051
30.550000	0.0256313
30.500000	0.0257139
30.450000	0.025879
30.400000	0.0260441
30.350000	0.0261606
30.300000	0.0262675
30.250000	0.0264083
30.200000	0.0265783
30.150000	0.0266997
30.100000	0.0269134
30.050000	0.0270396
30.000000	0.0271902
29.950000	0.0273164
29.900000	0.0274913
29.850000	0.0276661
29.800000	0.0278215
29.750000	0.0279526
29.700000	0.0281371
29.650000	0.0282731
29.600000	0.0284139
29.550000	0.0285451
29.500000	0.0286762
29.450000	0.0288073
29.400000	0.0289918
29.350000	0.0291327
29.300000	0.0292929
29.250000	0.029492
29.200000	0.0296474
29.150000	0.0297786
29.100000	0.0299582
29.050000	0.0301136
29.000000	0.0302933
28.950000	0.0304633
28.900000	0.0306478
28.850000	0.0307887
28.800000	0.0309441
28.750000	0.0311092
28.700000	0.031284
28.650000	0.0314491
28.600000	0.0316725
28.550000	0.0318133
28.500000	0.0319736
28.450000	0.0321387
28.400000	0.0323135
28.350000	0.0324883
28.300000	0.032634
28.250000	0.0328186
28.200000	0.0330322
28.150000	0.0331925
28.100000	0.0333722
28.050000	0.0335422
28.000000	0.0337413
27.950000	0.0339404
27.900000	0.0341103
27.850000	0.0342803
27.800000	0.0344308
27.750000	0.0346008
27.700000	0.0348388
27.650000	0.0350913
27.600000	0.0352661
27.550000	0.0354507
27.500000	0.0356498
27.450000	0.03581
27.400000	0.0360237
27.350000	0.0361791
27.300000	0.0363879
27.250000	0.0366356
27.200000	0.0368347
27.150000	0.0369804
27.100000	0.0371941
27.050000	0.0373106
27.000000	0.0375583
26.950000	0.0377331
26.900000	0.0379662
26.850000	0.0381313
26.800000	0.0383061
26.750000	0.0385101
26.700000	0.0386946
26.650000	0.0388792
26.600000	0.0390783
26.550000	0.039292
26.500000	0.0395251
26.450000	0.0397679
26.400000	0.0400155
26.350000	0.0402341
26.300000	0.040438
26.250000	0.0406274
26.200000	0.0408508
26.150000	0.0410742
26.100000	0.0413267
26.050000	0.0415793
26.000000	0.0418075
25.950000	0.0420115
25.900000	0.0422154
25.850000	0.0424097
25.800000	0.0426768
25.750000	0.0428904
25.700000	0.0430993
25.650000	0.0432838
25.600000	0.0434878
25.550000	0.0437257
25.500000	0.0439734
25.450000	0.0442016
25.400000	0.0444736
25.350000	0.0447358
25.300000	0.0449641
25.250000	0.045202
25.200000	0.0455031
25.150000	0.0457071
25.100000	0.0458916
25.050000	0.0461296
25.000000	0.0463335
24.950000	0.0465666
24.900000	0.0468386
24.850000	0.0471057
24.800000	0.0473242
24.750000	0.047567
24.700000	0.0479021
24.650000	0.0482226
24.600000	0.0485043
24.550000	0.0487908
24.500000	0.0490385
24.450000	0.0492667
24.400000	0.0495338
24.350000	0.0497766
24.300000	0.0499757
24.250000	0.0502865
24.200000	0.0505245
24.150000	0.0507673
24.100000	0.0510344
24.050000	0.0512966
24.000000	0.0515831
23.950000	0.0518842
23.900000	0.0521805
23.850000	0.0524573
23.800000	0.0527292
23.750000	0.0529769
23.700000	0.0532488
23.650000	0.0535014
23.600000	0.0537636
23.550000	0.0540016
23.500000	0.0543026
23.450000	0.0545697
23.400000	0.0548514
23.350000	0.0551913
23.300000	0.0554439
23.250000	0.0557887
23.200000	0.0560655
23.150000	0.056352
23.100000	0.0566579
23.050000	0.0569105
23.000000	0.0572115
22.950000	0.0575418
22.900000	0.0578671
22.850000	0.0581925
22.800000	0.0585033
22.750000	0.0587995
22.700000	0.0591055
22.650000	0.0593871
22.600000	0.0597271
22.550000	0.0600427
22.500000	0.0603535
22.450000	0.0606692
22.400000	0.061014
22.350000	0.0614025
22.300000	0.061689
22.250000	0.0619852
22.200000	0.0622863
22.150000	0.0626408
22.100000	0.0629808
22.050000	0.0632819
22.000000	0.0636169
21.950000	0.0639083
21.900000	0.0642337
21.850000	0.0645785
21.800000	0.0649573
21.750000	0.0653215
21.700000	0.0656954
21.650000	0.0659577
21.600000	0.0663413
21.550000	0.0666278
21.500000	0.0668949
21.450000	0.0671571
21.400000	0.0675068
21.350000	0.0678953
21.300000	0.068177
21.250000	0.068478
21.200000	0.0688423
21.150000	0.0691385
21.100000	0.0695076
21.050000	0.0698184
21.000000	0.0701875
20.950000	0.0705274
20.900000	0.0709013
20.850000	0.0712024
20.800000	0.0716055
20.750000	0.0718677
20.700000	0.0721348
20.650000	0.0725233
20.600000	0.0727953
20.550000	0.0732178
20.500000	0.0736111
20.450000	0.0739996
20.400000	0.0743493
20.350000	0.0747086
20.300000	0.075068
20.250000	0.0754468
20.200000	0.0758693
20.150000	0.0762335
20.100000	0.0765297
20.050000	0.0768357
20.000000	0.0771368
19.950000	0.0775204
19.900000	0.0779138
19.850000	0.0783265
19.800000	0.0788267
19.750000	0.0792249
19.700000	0.0795552
19.650000	0.0800117
19.600000	0.0803225
19.550000	0.0807887
19.500000	0.0812063
19.450000	0.0816434
19.400000	0.0820756
19.350000	0.0824592
19.300000	0.0828234
19.250000	0.0832993
19.200000	0.0837024
19.150000	0.0841103
19.100000	0.0844988
19.050000	0.0849602
19.000000	0.0853195
18.950000	0.0857323
18.900000	0.0862131
18.850000	0.0866356
18.800000	0.0871261
18.750000	0.087466
18.700000	0.0879613
18.650000	0.0883547
18.600000	0.0888889
18.550000	0.0892822
18.500000	0.089661
18.450000	0.0900932
18.400000	0.0905157
18.350000	0.0909819
18.300000	0.0913753
18.250000	0.0918706
18.200000	0.0922834
18.150000	0.0927059
18.100000	0.0931624
18.050000	0.0936237
18.000000	0.0941482
17.950000	0.0945707
17.900000	0.0950612
17.850000	0.0955371
17.800000	0.0959547
17.750000	0.0963675
17.700000	0.0968871
17.650000	0.097397
17.600000	0.0979652
17.550000	0.0984023
17.500000	0.0989219
17.450000	0.0994415
17.400000	0.0999854
17.350000	0.100486
17.300000	0.100928
17.250000	0.101418
17.200000	0.101938
17.150000	0.102472
17.100000	0.102987
17.050000	0.103535
17.000000	0.104036
16.950000	0.104609
16.900000	0.10506
16.850000	0.105512
16.800000	0.105944
16.750000	0.106512
16.700000	0.107153
16.650000	0.107668
16.600000	0.10826
16.550000	0.10878
16.500000	0.109353
16.450000	0.10996
16.400000	0.110519
16.350000	0.111101
16.300000	0.111674
16.250000	0.112194
16.200000	0.112777
16.150000	0.113326
16.100000	0.113816
16.050000	0.114384
16.000000	0.114952
15.950000	0.115511
15.900000	0.116045
15.850000	0.116618
15.800000	0.117254
15.750000	0.117881
15.700000	0.118575
15.650000	0.119124
15.600000	0.119663
15.550000	0.120168
15.500000	0.120746
15.450000	0.121222
15.400000	0.121902
15.350000	0.122455
15.300000	0.122999
15.250000	0.123606
15.200000	0.124296
15.150000	0.124917
15.100000	0.125427
15.050000	0.125991
15.000000	0.126603
14.950000	0.127278
14.900000	0.127938
14.850000	0.128652
14.800000	0.129269
14.750000	0.130055
14.700000	0.130726
14.650000	0.131279
14.600000	0.131983
14.550000	0.132605
14.500000	0.13327
14.450000	0.133926
14.400000	0.13464
14.350000	0.135334
14.300000	0.135995
14.250000	0.136699
14.200000	0.13733
14.150000	0.137966
14.100000	0.138559
14.050000	0.139243
14.000000	0.139938
13.950000	0.140691
13.900000	0.14137
13.850000	0.142191
13.800000	0.142808
13.750000	0.143478
13.700000	0.144163
13.650000	0.144877
13.600000	0.145557
13.550000	0.146266
13.500000	0.147009
13.450000	0.147713
13.400000	0.148441
13.350000	0.149179
13.300000	0.149767
13.250000	0.150505
13.200000	0.151161
13.150000	0.151928
13.100000	0.15269
13.050000	0.153356
13.000000	0.153987
12.950000	0.154579
12.900000	0.15525
12.850000	0.155944
12.800000	0.156614
12.750000	0.157343
12.700000	0.158105
12.650000	0.158834
12.600000	0.159572
12.550000	0.160349
12.500000	0.161058
12.450000	0.161835
12.400000	0.162612
12.350000	0.163335
12.300000	0.164146
12.250000	0.164904
12.200000	0.165632
12.150000	0.166351
12.100000	0.166992
12.050000	0.167609
12.000000	0.168391
11.950000	0.169206
11.900000	0.169998
11.850000	0.170741
11.800000	0.171518
11.750000	0.172217
11.700000	0.172975
11.650000	0.17383
11.600000	0.174607
11.550000	0.175427
11.500000	0.176253
11.450000	0.176923
11.400000	0.177763
11.350000	0.178618
11.300000	0.179443
11.250000	0.180303
11.200000	0.181061
11.150000	0.181906
11.100000	0.182736
11.050000	0.183654
11.000000	0.184441
10.950000	0.185373
10.900000	0.186194
10.850000	0.18701
10.800000	0.187932
10.750000	0.188709
10.700000	0.189574
10.650000	0.190453
10.600000	0.19137
10.550000	0.192249
10.500000	0.193114
10.450000	0.194061
10.400000	0.194877
10.350000	0.195697
10.300000	0.196557
10.250000	0.197378
10.200000	0.198252
10.150000	0.199072
10.100000	0.200015
10.050000	0.20084
10.000000	0.201792
9.950000	0.202753
9.900000	0.203691
9.850000	0.204565
9.800000	0.205604
9.750000	0.206483
9.700000	0.20743
9.650000	0.208421
9.600000	0.2093
9.550000	0.210048
9.500000	0.211019
9.450000	0.211946
9.400000	0.212816
9.350000	0.213704
9.300000	0.214836
9.250000	0.215812
9.200000	0.216798
9.150000	0.217677
9.100000	0.218677
9.050000	0.219678
9.000000	0.220751
8.950000	0.221727
8.900000	0.222616
8.850000	0.223597
8.800000	0.224626
8.750000	0.225549
8.700000	0.226539
8.650000	0.227574
8.600000	0.228574
8.550000	0.229521
8.500000	0.230526
8.450000	0.231527
8.400000	0.232556
8.350000	0.233654
8.300000	0.23478
8.250000	0.23581
8.200000	0.23684
8.150000	0.237956
8.100000	0.239005
8.050000	0.240118
8.000000	0.241084
7.950000	0.24223
7.900000	0.243206
7.850000	0.244308
7.800000	0.245367
7.750000	0.246353
7.700000	0.247387
7.650000	0.248514
7.600000	0.249699
7.550000	0.250714
7.500000	0.251729
7.450000	0.252885
7.400000	0.253938
7.350000	0.255104
7.300000	0.256221
7.250000	0.257343
7.200000	0.258406
7.150000	0.259509
7.100000	0.260587
7.050000	0.261626
7.000000	0.262733
6.950000	0.263947
6.900000	0.265025
6.850000	0.266162
6.800000	0.267356
6.750000	0.268522
6.700000	0.269653
6.650000	0.270814
6.600000	0.272043
6.550000	0.273247
6.500000	0.274534
6.450000	0.275728
6.400000	0.276758
6.350000	0.277996
6.300000	0.279186
6.250000	0.280298
6.200000	0.281469
6.150000	0.282653
6.100000	0.283785
6.050000	0.284785
6.000000	0.285931
5.950000	0.287179
5.900000	0.288364
5.850000	0.289569
5.800000	0.290603
5.750000	0.291701
5.700000	0.292803
5.650000	0.293871
5.600000	0.295022
5.550000	0.296241
5.500000	0.297397
5.450000	0.298723
5.400000	0.299942
5.350000	0.301156
5.300000	0.30236
5.250000	0.303453
5.200000	0.304623
5.150000	0.305954
5.100000	0.307236
5.050000	0.308469
5.000000	0.309795
4.950000	0.311004
4.900000	0.312296
4.850000	0.31352
4.800000	0.314802
4.750000	0.31606
4.700000	0.317327
4.650000	0.318658
4.600000	0.319891
4.550000	0.3211
4.500000	0.322368
4.450000	0.323587
4.400000	0.324835
4.350000	0.326233
4.300000	0.327588
4.250000	0.328929
4.200000	0.330264
4.150000	0.331702
4.100000	0.333008
4.050000	0.334363
4.000000	0.335659
3.950000	0.336961
3.900000	0.338107
3.850000	0.339491
3.800000	0.34089
3.750000	0.34223
3.700000	0.343541
3.650000	0.344818
3.600000	0.346198
3.550000	0.347533
3.500000	0.348878
3.450000	0.350296
3.400000	0.351826
3.350000	0.353157
3.300000	0.354565
3.250000	0.355842
3.200000	0.357119
3.150000	0.358406
3.100000	0.35981
3.050000	0.361296
3.000000	0.362651
2.950000	0.364141
2.900000	0.365569
2.850000	0.367206
2.800000	0.368619
2.750000	0.370047
2.700000	0.371397
2.650000	0.372781
2.600000	0.374247
2.550000	0.375607
2.500000	0.377093
2.450000	0.378448
2.400000	0.379701
2.350000	0.381172
2.300000	0.382663
2.250000	0.384193
2.200000	0.385645
2.150000	0.38716
2.100000	0.388632
2.050000	0.390011
2.000000	0.391414
1.950000	0.392725
1.900000	0.394192
1.850000	0.395833
1.800000	0.397344
1.750000	0.398786
1.700000	0.400228
1.650000	0.401807
1.600000	0.403239
1.550000	0.404647
1.500000	0.406313
1.450000	0.407804
1.400000	0.409261
1.350000	0.410752
1.300000	0.412267
1.250000	0.41386
1.200000	0.41521
1.150000	0.416778
1.100000	0.418221
1.050000	0.419818
1.000000	0.421421
0.950000	0.422863
0.900000	0.424427
0.850000	0.425996
0.800000	0.427588
0.750000	0.429138
0.700000	0.430658
0.650000	0.432192
0.600000	0.433722
0.550000	0.43515
0.500000	0.436699
0.450000	0.438156
0.400000	0.439744
0.350000	0.441147
0.300000	0.442808
0.250000	0.444323
0.200000	0.445678
0.150000	0.447193
0.100000	0.448601
0.050000	0.450078
0.000000	0.451782
-0.050000	0.45321
-0.100000	0.454754
-0.150000	0.45626
-0.200000	0.457833
-0.250000	0.45946
-0.300000	0.461004
-0.350000	0.462587
-0.400000	0.464185
-0.450000	0.465603
-0.500000	0.467235
-0.550000	0.468672
-0.600000	0.470124
-0.650000	0.471887
-0.700000	0.473451
-0.750000	0.475029
-0.800000	0.476622
-0.850000	0.478035
-0.900000	0.47957
-0.950000	0.481187
-1.000000	0.482828
-1.050000	0.48446
-1.100000	0.486145
-1.150000	0.487869
-1.200000	0.489515
-1.250000	0.491089
-1.300000	0.49275
-1.350000	0.494338
-1.400000	0.49596
-1.450000	0.497596
-1.500000	0.499359
-1.550000	0.501064
-1.600000	0.5027
-1.650000	0.504385
-1.700000	0.505891
-1.750000	0.507571
-1.800000	0.509256
-1.850000	0.51099
-1.900000	0.51268
-1.950000	0.514345
-2.000000	0.516055
-2.050000	0.517638
-2.100000	0.519236
-2.150000	0.52094
-2.200000	0.522756
-2.250000	0.524393
-2.300000	0.52602
-2.350000	0.527758
-2.400000	0.529385
-2.450000	0.531075
-2.500000	0.532775
-2.550000	0.534407
-2.600000	0.536233
-2.650000	0.537893
-2.700000	0.539525
-2.750000	0.54121
-2.800000	0.542745
-2.850000	0.544396
-2.900000	0.5461
-2.950000	0.547669
-3.000000	0.549126
-3.050000	0.550792
-3.100000	0.552365
-3.150000	0.554031
-3.200000	0.555478
-3.250000	0.557178
-3.300000	0.558955
-3.350000	0.560577
-3.400000	0.562267
-3.450000	0.563957
-3.500000	0.565623
-3.550000	0.567269
-3.600000	0.568983
-3.650000	0.570537
-3.700000	0.572314
-3.750000	0.573956
-3.800000	0.575748
-3.850000	0.577448
-3.900000	0.579278
-3.950000	0.580944
-4.000000	0.582663
-4.050000	0.584431
-4.100000	0.586135
-4.150000	0.587791
-4.200000	0.589399
-4.250000	0.590924
-4.300000	0.592667
-4.350000	0.594105
-4.400000	0.595678
-4.450000	0.59748
-4.500000	0.599077
-4.550000	0.600835
-4.600000	0.60271
-4.650000	0.604477
-4.700000	0.606269
-4.750000	0.60795
-4.800000	0.609747
-4.850000	0.61149
-4.900000	0.613073
-4.950000	0.6147
-5.000000	0.616273
-5.050000	0.617929
-5.100000	0.619542
-5.150000	0.621421
-5.200000	0.623164
-5.250000	0.624728
-5.300000	0.626355
-5.350000	0.627943
-5.400000	0.629589
-5.450000	0.631328
-5.500000	0.633105
-5.550000	0.634858
-5.600000	0.636514
-5.650000	0.638296
-5.700000	0.640205
-5.750000	0.641807
-5.800000	0.643337
-5.850000	0.645095
-5.900000	0.64678
-5.950000	0.648451
-6.000000	0.650049
-6.050000	0.651777
-6.100000	0.653511
-6.150000	0.655104
-6.200000	0.656614
-6.250000	0.65826
-6.300000	0.659941
-6.350000	0.661621
-6.400000	0.663379
-6.450000	0.665186
-6.500000	0.666817
-6.550000	0.668488
-6.600000	0.669988
-6.650000	0.671625
-6.700000	0.673184
-6.750000	0.674689
-6.800000	0.676277
-6.850000	0.677899
-6.900000	0.67973
-6.950000	0.681299
-7.000000	0.682998
-7.050000	0.684795
-7.100000	0.686344
-7.150000	0.688049
-7.200000	0.689676
-7.250000	0.691317
-7.300000	0.692988
-7.350000	0.69461
-7.400000	0.696241
-7.450000	0.697858
-7.500000	0.699349
-7.550000	0.700894
-7.600000	0.702346
-7.650000	0.703977
-7.700000	0.705662
-7.750000	0.707046
-7.800000	0.708518
-7.850000	0.710038
-7.900000	0.711742
-7.950000	0.713199
-8.000000	0.714778
-8.050000	0.716312
-8.100000	0.717881
-8.150000	0.719566
-8.200000	0.72111
-8.250000	0.722591
-8.300000	0.724048
-8.350000	0.725515
-8.400000	0.727263
-8.450000	0.728798
-8.500000	0.73025
-8.550000	0.731789
-8.600000	0.73327
-8.650000	0.734824
-8.700000	0.736398
-8.750000	0.737956
-8.800000	0.739341
-8.850000	0.740919
-8.900000	0.742453
-8.950000	0.743935
-9.000000	0.745595
-9.050000	0.747208
-9.100000	0.748558
-9.150000	0.750097
-9.200000	0.751578
-9.250000	0.753093
-9.300000	0.754623
-9.350000	0.756167
-9.400000	0.757576
-9.450000	0.758921
-9.500000	0.760373
-9.550000	0.761835
-9.600000	0.763403
-9.650000	0.76486
-9.700000	0.766361
-9.750000	0.767686
-9.800000	0.769056
-9.850000	0.770401
-9.900000	0.771683
-9.950000	1
&
579.250000	4.95105e-42
579.200000	4.99405e-42
579.150000	5.03742e-42
579.100000	5.08116e-42
579.050000	5.12528e-42
579.000000	5.16979e-42
578.950000	5.21469e-42
578.900000	5.25997e-42
578.850000	5.30565e-42
578.800000	5.35172e-42
578.750000	5.39819e-42
578.700000	5.44507e-42
578.650000	5.49235e-42
578.600000	5.54005e-42
578.550000	5.58816e-42
578.500000	5.63668e-42
578.450000	5.68563e-42
578.400000	5.73501e-42
578.350000	5.78481e-42
578.300000	5.83504e-42
578.250000	5.88571e-42
578.200000	5.93682e-42
578.150000	5.98838e-42
578.100000	6.04038e-42
578.050000	6.09283e-42
578.000000	6.14574e-42
577.950000	6.19911e-42
577.900000	6.25294e-42
577.850000	6.30724e-42
577.800000	6.36201e-42
577.750000	6.41726e-42
577.700000	6.47298e-42
577.650000	6.52919e-42
577.600000	6.58589e-42
577.550000	6.64308e-42
577.500000	6.70077e-42
577.450000	6.75895e-42
577.400000	6.81765e-42
577.350000	6.87685e-42
577.300000	6.93657e-42
577.250000	6.9968e-42
577.200000	7.05756e-42
577.150000	7.11885e-42
577.100000	7.18066e-42
577.050000	7.24302e-42
577.000000	7.30591e-42
576.950000	7.36936e-42
576.900000	7.43335e-42
576.850000	7.4979e-42
576.800000	7.56301e-42
576.750000	7.62868e-42
576.700000	7.69493e-42
576.650000	7.76175e-42
576.600000	7.82915e-42
576.550000	7.89713e-42
576.500000	7.96571e-42
576.450000	8.03488e-42
576.400000	8.10465e-42
576.350000	8.17503e-42
576.300000	8.24602e-42
576.250000	8.31763e-42
576.200000	8.38985e-42
576.150000	8.46271e-42
576.100000	8.53619e-42
576.050000	8.61032e-42
576.000000	8.68509e-42
575.950000	8.76051e-42
575.900000	8.83658e-42
575.850000	8.91331e-42
575.800000	8.99071e-42
575.750000	9.06878e-42
575.700000	9.14753e-42
575.650000	9.22697e-42
575.600000	9.30709e-42
575.550000	9.38791e-42
575.500000	9.46943e-42
575.450000	9.55166e-42
575.400000	9.6346e-42
575.350000	9.71826e-42
575.300000	9.80265e-42
575.250000	9.88777e-42
575.200000	9.97363e-42
575.150000	1.00602e-41
575.100000	1.01476e-41
575.050000	1.02357e-41
575.000000	1.03246e-41
574.950000	1.04143e-41
574.900000	1.05047e-41
574.850000	1.05959e-41
574.800000	1.06879e-41
574.750000	1.07807e-41
574.700000	1.08743e-41
574.650000	1.09688e-41
574.600000	1.1064e-41
574.550000	1.11601e-41
574.500000	1.1257e-41
574.450000	1.13547e-41
574.400000	1.14533e-41
574.350000	1.15528e-41
574.300000	1.16531e-41
574.250000	1.17543e-41
574.200000	1.18564e-41
574.150000	1.19593e-41
574.100000	1.20632e-41
574.050000	1.21679e-41
574.000000	1.22736e-41
573.950000	1.23802e-41
573.900000	1.24877e-41
573.850000	1.25961e-41
573.800000	1.27055e-41
573.750000	1.28158e-41
573.700000	1.29271e-41
573.650000	1.30393e-41
573.600000	1.31526e-41
573.550000	1.32668e-41
573.500000	1.3382e-41
573.450000	1.34982e-41
573.400000	1.36154e-41
573.350000	1.37336e-41
573.300000	1.38529e-41
573.250000	1.39732e-41
573.200000	1.40945e-41
573.150000	1.42169e-41
573.100000	1.43403e-41
573.050000	1.44648e-41
573.000000	1.45905e-41
572.950000	1.47171e-41
572.900000	1.48449e-41
572.850000	1.49738e-41
572.800000	1.51039e-41
572.750000	1.5235e-41
572.700000	1.53673e-41
572.650000	1.55007e-41
572.600000	1.56353e-41
572.550000	1.57711e-41
572.500000	1.59081e-41
572.450000	1.60462e-41
572.400000	1.61855e-41
572.350000	1.63261e-41
572.300000	1.64678e-41
572.250000	1.66108e-41
572.200000	1.67551e-41
572.150000	1.69006e-41
572.100000	1.70473e-41
572.050000	1.71953e-41
572.000000	1.73446e-41
571.950000	1.74953e-41
571.900000	1.76472e-41
571.850000	1.78004e-41
571.800000	1.7955e-41
571.750000	1.81109e-41
571.700000	1.82681e-41
571.650000	1.84268e-41
571.600000	1.85868e-41
571.550000	1.87482e-41
571.500000	1.8911e-41
571.450000	1.90752e-41
571.400000	1.92408e-41
571.350000	1.94079e-41
571.300000	1.95764e-41
571.250000	1.97464e-41
571.200000	1.99178e-41
571.150000	2.00908e-41
571.100000	2.02652e-41
571.050000	2.04412e-41
571.000000	2.06187e-41
570.950000	2.07977e-41
570.900000	2.09783e-41
570.850000	2.11605e-41
570.800000	2.13442e-41
570.750000	2.15296e-41
570.700000	2.17165e-41
570.650000	2.19051e-41
570.600000	2.20953e-41
570.550000	2.22871e-41
570.500000	2.24807e-41
570.450000	2.26759e-41
570.400000	2.28728e-41
570.350000	2.30714e-41
570.300000	2.32717e-41
570.250000	2.34738e-41
570.200000	2.36776e-41
570.150000	2.38832e-41
570.100000	2.40906e-41
570.050000	2.42998e-41
570.000000	2.45108e-41
569.950000	2.47236e-41
569.900000	2.49383e-41
569.850000	2.51548e-41
569.800000	2.53732e-41
569.750000	2.55935e-41
569.700000	2.58158e-41
569.650000	2.60399e-41
569.600000	2.6266e-41
569.550000	2.64941e-41
569.500000	2.67242e-41
569.450000	2.69562e-41
569.400000	2.71903e-41
569.350000	2.74264e-41
569.300000	2.76645e-41
569.250000	2.79047e-41
569.200000	2.8147e-41
569.150000	2.83914e-41
569.100000	2.86379e-41
569.050000	2.88866e-41
569.000000	2.91374e-41
568.950000	2.93904e-41
568.900000	2.96456e-41
568.850000	2.9903e-41
568.800000	3.01627e-41
568.750000	3.04246e-41
568.700000	3.06888e-41
568.650000	3.09552e-41
568.600000	3.1224e-41
568.550000	3.14951e-41
568.500000	3.17686e-41
568.450000	3.20444e-41
568.400000	3.23227e-41
568.350000	3.26033e-41
568.300000	3.28864e-41
568.250000	3.3172e-41
568.200000	3.346e-41
568.150000	3.37505e-41
568.100000	3.40436e-41
568.050000	3.43392e-41
568.000000	3.46374e-41
567.950000	3.49381e-41
567.900000	3.52415e-41
567.850000	3.55475e-41
567.800000	3.58561e-41
567.750000	3.61675e-41
567.700000	3.64815e-41
567.650000	3.67983e-41
567.600000	3.71178e-41
567.550000	3.74401e-41
567.500000	3.77652e-41
567.450000	3.80931e-41
567.400000	3.84238e-41
567.350000	3.87575e-41
567.300000	3.9094e-41
567.250000	3.94334e-41
567.200000	3.97758e-41
567.150000	4.01212e-41
567.100000	4.04696e-41
567.050000	4.0821e-41
567.000000	4.11754e-41
566.950000	4.15329e-41
566.900000	4.18935e-41
566.850000	4.22573e-41
566.800000	4.26242e-41
566.750000	4.29943e-41
566.700000	4.33676e-41
566.650000	4.37442e-41
566.600000	4.4124e-41
566.550000	4.45071e-41
566.500000	4.48936e-41
566.450000	4.52834e-41
566.400000	4.56765e-41
566.350000	4.60731e-41
566.300000	4.64732e-41
566.250000	4.68767e-41
566.200000	4.72837e-41
566.150000	4.76943e-41
566.100000	4.81084e-41
566.050000	4.85261e-41
566.000000	4.89474e-41
565.950000	4.93724e-41
565.900000	4.98011e-41
565.850000	5.02335e-41
565.800000	5.06697e-41
565.750000	5.11096e-41
565.700000	5.15534e-41
565.650000	5.2001e-41
565.600000	5.24526e-41
565.550000	5.2908e-41
565.500000	5.33674e-41
565.450000	5.38307e-41
565.400000	5.42981e-41
565.350000	5.47696e-41
565.300000	5.52451e-41
565.250000	5.57248e-41
565.200000	5.62087e-41
565.150000	5.66967e-41
565.100000	5.7189e-41
565.050000	5.76855e-41
565.000000	5.81864e-41
564.950000	5.86916e-41
564.900000	5.92012e-41
564.850000	5.97152e-41
564.800000	6.02337e-41
564.750000	6.07567e-41
564.700000	6.12842e-41
564.650000	6.18163e-41
564.600000	6.23531e-41
564.550000	6.28944e-41
564.500000	6.34405e-41
564.450000	6.39914e-41
564.400000	6.4547e-41
564.350000	6.51074e-41
564.300000	6.56727e-41
564.250000	6.62429e-41
564.200000	6.68181e-41
564.150000	6.73982e-41
564.100000	6.79834e-41
564.050000	6.85737e-41
564.000000	6.91691e-41
563.950000	6.97697e-41
563.900000	7.03754e-41
563.850000	7.09865e-41
563.800000	7.16028e-41
563.750000	7.22245e-41
563.700000	7.28516e-41
563.650000	7.34841e-41
563.600000	7.41222e-41
563.550000	7.47657e-41
563.500000	7.54149e-41
563.450000	7.60697e-41
563.400000	7.67302e-41
563.350000	7.73964e-41
563.300000	7.80684e-41
563.250000	7.87462e-41
563.200000	7.94299e-41
563.150000	8.01196e-41
563.100000	8.08152e-41
563.050000	8.15169e-41
563.000000	8.22246e-41
562.950000	8.29386e-41
562.900000	8.36587e-41
562.850000	8.4385e-41
562.800000	8.51177e-41
562.750000	8.58567e-41
562.700000	8.66022e-41
562.650000	8.73541e-41
562.600000	8.81125e-41
562.550000	8.88776e-41
562.500000	8.96493e-41
562.450000	9.04276e-41
562.400000	9.12128e-41
562.350000	9.20047e-41
562.300000	9.28035e-41
562.250000	9.36093e-41
562.200000	9.4422e-41
562.150000	9.52418e-41
562.100000	9.60688e-41
562.050000	9.69029e-41
562.000000	9.77442e-41
561.950000	9.85929e-41
561.900000	9.94489e-41
561.850000	1.00312e-40
561.800000	1.01183e-40
561.750000	1.02062e-40
561.700000	1.02948e-40
561.650000	1.03842e-40
561.600000	1.04743e-40
561.550000	1.05653e-40
561.500000	1.0657e-40
561.450000	1.07495e-40
561.400000	1.08429e-40
561.350000	1.0937e-40
561.300000	1.1032e-40
561.250000	1.11278e-40
561.200000	1.12244e-40
561.150000	1.13218e-40
561.100000	1.14201e-40
561.050000	1.15193e-40
561.000000	1.16193e-40
560.950000	1.17202e-40
560.900000	1.18219e-40
560.850000	1.19246e-40
560.800000	1.20281e-40
560.750000	1.21325e-40
560.700000	1.22379e-40
560.650000	1.23441e-40
560.600000	1.24513e-40
560.550000	1.25594e-40
560.500000	1.26684e-40
560.450000	1.27784e-40
560.400000	1.28894e-40
560.350000	1.30013e-40
560.300000	1.31142e-40
560.250000	1.3228e-40
560.200000	1.33429e-40
560.150000	1.34587e-40
560.100000	1.35756e-40
560.050000	1.36934e-40
560.000000	1.38123e-40
559.950000	1.39323e-40
559.900000	1.40532e-40
559.850000	1.41752e-40
559.800000	1.42983e-40
559.750000	1.44224e-40
559.700000	1.45477e-40
559.650000	1.4674e-40
559.600000	1.48014e-40
559.550000	1.49299e-40
559.500000	1.50595e-40
559.450000	1.51903e-40
559.400000	1.53221e-40
559.350000	1.54552e-40
559.300000	1.55893e-40
559.250000	1.57247e-40
559.200000	1.58612e-40
559.150000	1.59989e-40
559.100000	1.61378e-40
559.050000	1.62779e-40
559.000000	1.64193e-40
558.950000	1.65618e-40
558.900000	1.67056e-40
558.850000	1.68507e-40
558.800000	1.6997e-40
558.750000	1.71445e-40
558.700000	1.72934e-40
558.650000	1.74435e-40
558.600000	1.7595e-40
558.550000	1.77477e-40
558.500000	1.79018e-40
558.450000	1.80572e-40
558.400000	1.8214e-40
558.350000	1.83721e-40
558.300000	1.85317e-40
558.250000	1.86925e-40
558.200000	1.88548e-40
558.150000	1.90185e-40
558.100000	1.91837e-40
558.050000	1.93502e-40
558.000000	1.95182e-40
557.950000	1.96877e-40
557.900000	1.98586e-40
557.850000	2.0031e-40
557.800000	2.02049e-40
557.750000	2.03803e-40
557.700000	2.05573e-40
557.650000	2.07358e-40
557.600000	2.09158e-40
557.550000	2.10974e-40
557.500000	2.12805e-40
557.450000	2.14653e-40
557.400000	2.16517e-40
557.350000	2.18396e-40
557.300000	2.20293e-40
557.250000	2.22205e-40
557.200000	2.24134e-40
557.150000	2.2608e-40
557.100000	2.28043e-40
557.050000	2.30023e-40
557.000000	2.3202e-40
556.950000	2.34034e-40
556.900000	2.36066e-40
556.850000	2.38116e-40
556.800000	2.40183e-40
556.750000	2.42268e-40
556.700000	2.44372e-40
556.650000	2.46493e-40
556.600000	2.48633e-40
556.550000	2.50792e-40
556.500000	2.52969e-40
556.450000	2.55165e-40
556.400000	2.57381e-40
556.350000	2.59615e-40
556.300000	2.61869e-40
556.250000	2.64143e-40
556.200000	2.66436e-40
556.150000	2.68749e-40
556.100000	2.71082e-40
556.050000	2.73436e-40
556.000000	2.7581e-40
555.950000	2.78204e-40
555.900000	2.8062e-40
555.850000	2.83056e-40
555.800000	2.85513e-40
555.750000	2.87992e-40
555.700000	2.90492e-40
555.650000	2.93014e-40
555.600000	2.95558e-40
555.550000	2.98124e-40
555.500000	3.00713e-40
555.450000	3.03323e-40
555.400000	3.05957e-40
555.350000	3.08613e-40
555.300000	3.11292e-40
555.250000	3.13995e-40
555.200000	3.16721e-40
555.150000	3.19471e-40
555.100000	3.22244e-40
555.050000	3.25042e-40
555.000000	3.27864e-40
554.950000	3.3071e-40
554.900000	3.33581e-40
554.850000	3.36477e-40
554.800000	3.39399e-40
554.750000	3.42345e-40
554.700000	3.45317e-40
554.650000	3.48315e-40
554.600000	3.51339e-40
554.550000	3.54389e-40
554.500000	3.57466e-40
554.450000	3.6057e-40
554.400000	3.637e-40
554.350000	3.66857e-40
554.300000	3.70042e-40
554.250000	3.73255e-40
554.200000	3.76495e-40
554.150000	3.79764e-40
554.100000	3.83061e-40
554.050000	3.86387e-40
554.000000	3.89741e-40
553.950000	3.93125e-40
553.900000	3.96538e-40
553.850000	3.9998e-40
553.800000	4.03453e-40
553.750000	4.06955e-40
553.700000	4.10488e-40
553.650000	4.14052e-40
553.600000	4.17647e-40
553.550000	4.21273e-40
553.500000	4.2493e-40
553.450000	4.28619e-40
553.400000	4.3234e-40
553.350000	4.36094e-40
553.300000	4.3988e-40
553.250000	4.43698e-40
553.200000	4.4755e-40
553.150000	4.51436e-40
553.100000	4.55355e-40
553.050000	4.59308e-40
553.000000	4.63296e-40
552.950000	4.67318e-40
552.900000	4.71375e-40
552.850000	4.75467e-40
552.800000	4.79595e-40
552.750000	4.83759e-40
552.700000	4.87958e-40
552.650000	4.92195e-40
552.600000	4.96468e-40
552.550000	5.00778e-40
552.500000	5.05125e-40
552.450000	5.0951e-40
552.400000	5.13934e-40
552.350000	5.18395e-40
552.300000	5.22896e-40
552.250000	5.27435e-40
552.200000	5.32014e-40
552.150000	5.36633e-40
552.100000	5.41292e-40
552.050000	5.45991e-40
552.000000	5.50731e-40
551.950000	5.55512e-40
551.900000	5.60335e-40
551.850000	5.65199e-40
551.800000	5.70106e-40
551.750000	5.75056e-40
551.700000	5.80048e-40
551.650000	5.85083e-40
551.600000	5.90163e-40
551.550000	5.95286e-40
551.500000	6.00454e-40
551.450000	6.05667e-40
551.400000	6.10925e-40
551.350000	6.16229e-40
551.300000	6.21579e-40
551.250000	6.26975e-40
551.200000	6.32418e-40
551.150000	6.37908e-40
551.100000	6.43446e-40
551.050000	6.49032e-40
551.000000	6.54666e-40
550.950000	6.6035e-40
550.900000	6.66083e-40
550.850000	6.71865e-40
550.800000	6.77698e-40
550.750000	6.83581e-40
550.700000	6.89515e-40
550.650000	6.95501e-40
550.600000	7.01539e-40
550.550000	7.0763e-40
550.500000	7.13773e-40
550.450000	7.19969e-40
550.400000	7.2622e-40
550.350000	7.32524e-40
550.300000	7.38883e-40
550.250000	7.45298e-40
550.200000	7.51768e-40
550.150000	7.58294e-40
550.100000	7.64877e-40
550.050000	7.71517e-40
550.000000	7.78215e-40
549.950000	7.84971e-40
549.900000	7.91786e-40
549.850000	7.98659e-40
549.800000	8.05593e-40
549.750000	8.12586e-40
549.700000	8.19641e-40
549.650000	8.26756e-40
549.600000	8.33933e-40
549.550000	8.41173e-40
549.500000	8.48475e-40
549.450000	8.55841e-40
549.400000	8.63271e-40
549.350000	8.70765e-40
549.300000	8.78324e-40
549.250000	8.85949e-40
549.200000	8.93641e-40
549.150000	9.01398e-40
549.100000	9.09224e-40
549.050000	9.17117e-40
549.000000	9.25078e-40
548.950000	9.33109e-40
548.900000	9.4121e-40
548.850000	9.49381e-40
548.800000	9.57622e-40
548.750000	9.65936e-40
548.700000	9.74321e-40
548.650000	9.82779e-40
548.600000	9.91311e-40
548.550000	9.99917e-40
548.500000	1.0086e-39
548.450000	1.01735e-39
548.400000	1.02618e-39
548.350000	1.03509e-39
548.300000	1.04408e-39
548.250000	1.05314e-39
548.200000	1.06229e-39
548.150000	1.07151e-39
548.100000	1.08081e-39
548.050000	1.09019e-39
548.000000	1.09966e-39
547.950000	1.1092e-39
547.900000	1.11883e-39
547.850000	1.12854e-39
547.800000	1.13834e-39
547.750000	1.14822e-39
547.700000	1.15819e-39
547.650000	1.16824e-39
547.600000	1.17839e-39
547.550000	1.18862e-39
547.500000	1.19893e-39
547.450000	1.20934e-39
547.400000	1.21984e-39
547.350000	1.23043e-39
547.300000	1.24111e-39
547.250000	1.25189e-39
547.200000	1.26275e-39
547.150000	1.27372e-39
547.100000	1.28477e-39
547.050000	1.29593e-39
547.000000	1.30718e-39
546.950000	1.31852e-39
546.900000	1.32997e-39
546.850000	1.34151e-39
546.800000	1.35316e-39
546.750000	1.36491e-39
546.700000	1.37676e-39
546.650000	1.38871e-39
546.600000	1.40076e-39
546.550000	1.41292e-39
546.500000	1.42519e-39
546.450000	1.43756e-39
546.400000	1.45004e-39
546.350000	1.46263e-39
546.300000	1.47532e-39
546.250000	1.48813e-39
546.200000	1.50105e-39
546.150000	1.51408e-39
546.100000	1.52722e-39
546.050000	1.54048e-39
546.000000	1.55385e-39
545.950000	1.56734e-39
545.900000	1.58095e-39
545.850000	1.59467e-39
545.800000	1.60852e-39
545.750000	1.62248e-39
545.700000	1.63656e-39
545.650000	1.65077e-39
545.600000	1.6651e-39
545.550000	1.67956e-39
545.500000	1.69414e-39
545.450000	1.70884e-39
545.400000	1.72368e-39
545.350000	1.73864e-39
545.300000	1.75373e-39
545.250000	1.76896e-39
545.200000	1.78431e-39
545.150000	1.7998e-39
545.100000	1.81542e-39
545.050000	1.83118e-39
545.000000	1.84708e-39
544.950000	1.86311e-39
544.900000	1.87929e-39
544.850000	1.8956e-39
544.800000	1.91206e-39
544.750000	1.92866e-39
544.700000	1.9454e-39
544.650000	1.96228e-39
544.600000	1.97932e-39
544.550000	1.9965e-39
544.500000	2.01383e-39
544.450000	2.03131e-39
544.400000	2.04895e-39
544.350000	2.06673e-39
544.300000	2.08467e-39
544.250000	2.10277e-39
544.200000	2.12102e-39
544.150000	2.13944e-39
544.100000	2.15801e-39
544.050000	2.17674e-39
544.000000	2.19564e-39
543.950000	2.2147e-39
543.900000	2.23392e-39
543.850000	2.25331e-39
543.800000	2.27287e-39
543.750000	2.2926e-39
543.700000	2.31251e-39
543.650000	2.33258e-39
543.600000	2.35283e-39
543.550000	2.37325e-39
543.500000	2.39385e-39
543.450000	2.41463e-39
543.400000	2.43559e-39
543.350000	2.45674e-39
543.300000	2.47806e-39
543.250000	2.49957e-39
543.200000	2.52127e-39
543.150000	2.54316e-39
543.100000	2.56523e-39
543.050000	2.5875e-39
543.000000	2.60996e-39
542.950000	2.63262e-39
542.900000	2.65547e-39
542.850000	2.67852e-39
542.800000	2.70177e-39
542.750000	2.72523e-39
542.700000	2.74888e-39
542.650000	2.77275e-39
542.600000	2.79682e-39
542.550000	2.82109e-39
542.500000	2.84558e-39
542.450000	2.87028e-39
542.400000	2.8952e-39
542.350000	2.92033e-39
542.300000	2.94568e-39
542.250000	2.97125e-39
542.200000	2.99704e-39
542.150000	3.02306e-39
542.100000	3.0493e-39
542.050000	3.07577e-39
542.000000	3.10247e-39
541.950000	3.1294e-39
541.900000	3.15657e-39
541.850000	3.18397e-39
541.800000	3.2116e-39
541.750000	3.23948e-39
541.700000	3.2676e-39
541.650000	3.29597e-39
541.600000	3.32458e-39
541.550000	3.35344e-39
541.500000	3.38255e-39
541.450000	3.41191e-39
541.400000	3.44153e-39
541.350000	3.4714e-39
541.300000	3.50153e-39
541.250000	3.53193e-39
541.200000	3.56259e-39
541.150000	3.59351e-39
541.100000	3.6247e-39
541.050000	3.65617e-39
541.000000	3.68791e-39
540.950000	3.71992e-39
540.900000	3.75221e-39
540.850000	3.78478e-39
540.800000	3.81763e-39
540.750000	3.85077e-39
540.700000	3.8842e-39
540.650000	3.91791e-39
540.600000	3.95192e-39
540.550000	3.98623e-39
540.500000	4.02083e-39
540.450000	4.05573e-39
540.400000	4.09094e-39
540.350000	4.12645e-39
540.300000	4.16227e-39
540.250000	4.1984e-39
540.200000	4.23484e-39
540.150000	4.2716e-39
540.100000	4.30868e-39
540.050000	4.34608e-39
540.000000	4.3838e-39
539.950000	4.42186e-39
539.900000	4.46024e-39
539.850000	4.49896e-39
539.800000	4.53801e-39
539.750000	4.5774e-39
539.700000	4.61713e-39
539.650000	4.65721e-39
539.600000	4.69764e-39
539.550000	4.73841e-39
539.500000	4.77955e-39
539.450000	4.82103e-39
539.400000	4.86288e-39
539.350000	4.90509e-39
539.300000	4.94767e-39
539.250000	4.99062e-39
539.200000	5.03394e-39
539.150000	5.07763e-39
539.100000	5.12171e-39
539.050000	5.16617e-39
539.000000	5.21101e-39
538.950000	5.25624e-39
538.900000	5.30187e-39
538.850000	5.34789e-39
538.800000	5.39431e-39
538.750000	5.44113e-39
538.700000	5.48836e-39
538.650000	5.536e-39
538.600000	5.58406e-39
538.550000	5.63253e-39
538.500000	5.68142e-39
538.450000	5.73073e-39
538.400000	5.78048e-39
538.350000	5.83065e-39
538.300000	5.88126e-39
538.250000	5.93231e-39
538.200000	5.98381e-39
538.150000	6.03575e-39
538.100000	6.08814e-39
538.050000	6.14098e-39
538.000000	6.19429e-39
537.950000	6.24806e-39
537.900000	6.30229e-39
537.850000	6.357e-39
537.800000	6.41217e-39
537.750000	6.46783e-39
537.700000	6.52397e-39
537.650000	6.5806e-39
537.600000	6.63772e-39
537.550000	6.69534e-39
537.500000	6.75346e-39
537.450000	6.81208e-39
537.400000	6.87121e-39
537.350000	6.93085e-39
537.300000	6.99101e-39
537.250000	7.05169e-39
537.200000	7.1129e-39
537.150000	7.17464e-39
537.100000	7.23692e-39
537.050000	7.29973e-39
537.000000	7.36309e-39
536.950000	7.42701e-39
536.900000	7.49147e-39
536.850000	7.5565e-39
536.800000	7.62209e-39
536.750000	7.68825e-39
536.700000	7.75498e-39
536.650000	7.8223e-39
536.600000	7.89019e-39
536.550000	7.95868e-39
536.500000	8.02776e-39
536.450000	8.09744e-39
536.400000	8.16773e-39
536.350000	8.23862e-39
536.300000	8.31013e-39
536.250000	8.38227e-39
536.200000	8.45502e-39
536.150000	8.52841e-39
536.100000	8.60244e-39
536.050000	8.67711e-39
536.000000	8.75242e-39
535.950000	8.82839e-39
535.900000	8.90502e-39
535.850000	8.98232e-39
535.800000	9.06029e-39
535.750000	9.13893e-39
535.700000	9.21825e-39
535.650000	9.29827e-39
535.600000	9.37897e-39
535.550000	9.46038e-39
535.500000	9.5425e-39
535.450000	9.62533e-39
535.400000	9.70887e-39
535.350000	9.79314e-39
535.300000	9.87815e-39
535.250000	9.96389e-39
535.200000	1.00504e-38
535.150000	1.01376e-38
535.100000	1.02256e-38
535.050000	1.03144e-38
535.000000	1.04039e-38
534.950000	1.04942e-38
534.900000	1.05853e-38
534.850000	1.06772e-38
534.800000	1.07698e-38
534.750000	1.08633e-38
534.700000	1.09576e-38
534.650000	1.10527e-38
534.600000	1.11486e-38
534.550000	1.12454e-38
534.500000	1.1343e-38
534.450000	1.14415e-38
534.400000	1.15408e-38
534.350000	1.1641e-38
534.300000	1.1742e-38
534.250000	1.18439e-38
534.200000	1.19467e-38
534.150000	1.20504e-38
534.100000	1.2155e-38
534.050000	1.22605e-38
534.000000	1.23669e-38
533.950000	1.24743e-38
533.900000	1.25825e-38
533.850000	1.26918e-38
533.800000	1.28019e-38
533.750000	1.2913e-38
533.700000	1.30251e-38
533.650000	1.31382e-38
533.600000	1.32522e-38
533.550000	1.33672e-38
533.500000	1.34833e-38
533.450000	1.36003e-38
533.400000	1.37183e-38
533.350000	1.38374e-38
533.300000	1.39575e-38
533.250000	1.40786e-38
533.200000	1.42008e-38
533.150000	1.43241e-38
533.100000	1.44484e-38
533.050000	1.45738e-38
533.000000	1.47003e-38
532.950000	1.48279e-38
532.900000	1.49566e-38
532.850000	1.50864e-38
532.800000	1.52174e-38
532.750000	1.53495e-38
532.700000	1.54827e-38
532.650000	1.56171e-38
532.600000	1.57526e-38
532.550000	1.58894e-38
532.500000	1.60273e-38
532.450000	1.61664e-38
532.400000	1.63067e-38
532.350000	1.64482e-38
532.300000	1.6591e-38
532.250000	1.6735e-38
532.200000	1.68803e-38
532.150000	1.70268e-38
532.100000	1.71745e-38
532.050000	1.73236e-38
532.000000	1.7474e-38
531.950000	1.76256e-38
531.900000	1.77786e-38
531.850000	1.79329e-38
531.800000	1.80886e-38
531.750000	1.82456e-38
531.700000	1.84039e-38
531.650000	1.85637e-38
531.600000	1.87248e-38
531.550000	1.88873e-38
531.500000	1.90513e-38
531.450000	1.92166e-38
531.400000	1.93834e-38
531.350000	1.95516e-38
531.300000	1.97213e-38
531.250000	1.98925e-38
531.200000	2.00652e-38
531.150000	2.02393e-38
531.100000	2.0415e-38
531.050000	2.05922e-38
531.000000	2.07709e-38
530.950000	2.09512e-38
530.900000	2.1133e-38
530.850000	2.13165e-38
530.800000	2.15015e-38
530.750000	2.16881e-38
530.700000	2.18763e-38
530.650000	2.20662e-38
530.600000	2.22577e-38
530.550000	2.24509e-38
530.500000	2.26458e-38
530.450000	2.28423e-38
530.400000	2.30406e-38
530.350000	2.32405e-38
530.300000	2.34423e-38
530.250000	2.36457e-38
530.200000	2.3851e-38
530.150000	2.4058e-38
530.100000	2.42668e-38
530.050000	2.44774e-38
530.000000	2.46898e-38
529.950000	2.49041e-38
529.900000	2.51203e-38
529.850000	2.53383e-38
529.800000	2.55582e-38
529.750000	2.57801e-38
529.700000	2.60038e-38
529.650000	2.62295e-38
529.600000	2.64572e-38
529.550000	2.66868e-38
529.500000	2.69184e-38
529.450000	2.7152e-38
529.400000	2.73877e-38
529.350000	2.76254e-38
529.300000	2.78652e-38
529.250000	2.8107e-38
529.200000	2.8351e-38
529.150000	2.8597e-38
529.100000	2.88452e-38
529.050000	2.90956e-38
529.000000	2.93481e-38
528.950000	2.96028e-38
528.900000	2.98598e-38
528.850000	3.01189e-38
528.800000	3.03803e-38
528.750000	3.0644e-38
528.700000	3.091e-38
528.650000	3.11782e-38
528.600000	3.14488e-38
528.550000	3.17218e-38
528.500000	3.19971e-38
528.450000	3.22748e-38
528.400000	3.25549e-38
528.350000	3.28375e-38
528.300000	3.31225e-38
528.250000	3.341e-38
528.200000	3.36999e-38
528.150000	3.39924e-38
528.100000	3.42874e-38
528.050000	3.4585e-38
528.000000	3.48852e-38
527.950000	3.5188e-38
527.900000	3.54934e-38
527.850000	3.58014e-38
527.800000	3.61121e-38
527.750000	3.64256e-38
527.700000	3.67417e-38
527.650000	3.70606e-38
527.600000	3.73822e-38
527.550000	3.77067e-38
527.500000	3.80339e-38
527.450000	3.8364e-38
527.400000	3.8697e-38
527.350000	3.90329e-38
527.300000	3.93716e-38
527.250000	3.97133e-38
527.200000	4.0058e-38
527.150000	4.04057e-38
527.100000	4.07564e-38
527.050000	4.11101e-38
527.000000	4.14669e-38
526.950000	4.18268e-38
526.900000	4.21898e-38
526.850000	4.2556e-38
526.800000	4.29253e-38
526.750000	4.32978e-38
526.700000	4.36736e-38
526.650000	4.40527e-38
526.600000	4.4435e-38
526.550000	4.48206e-38
526.500000	4.52096e-38
526.450000	4.5602e-38
526.400000	4.59978e-38
526.350000	4.6397e-38
526.300000	4.67997e-38
526.250000	4.72059e-38
526.200000	4.76156e-38
526.150000	4.80288e-38
526.100000	4.84456e-38
526.050000	4.88661e-38
526.000000	4.92902e-38
525.950000	4.9718e-38
525.900000	5.01495e-38
525.850000	5.05847e-38
525.800000	5.10237e-38
525.750000	5.14666e-38
525.700000	5.19132e-38
525.650000	5.23638e-38
525.600000	5.28183e-38
525.550000	5.32767e-38
525.500000	5.3739e-38
525.450000	5.42054e-38
525.400000	5.46759e-38
525.350000	5.51504e-38
525.300000	5.5629e-38
525.250000	5.61118e-38
525.200000	5.65988e-38
525.150000	5.709e-38
525.100000	5.75855e-38
525.050000	5.80853e-38
525.000000	5.85894e-38
524.950000	5.90979e-38
524.900000	5.96108e-38
524.850000	6.01281e-38
524.800000	6.065e-38
524.750000	6.11763e-38
524.700000	6.17073e-38
524.650000	6.22428e-38
524.600000	6.2783e-38
524.550000	6.33279e-38
524.500000	6.38775e-38
524.450000	6.44319e-38
524.400000	6.4991e-38
524.350000	6.55551e-38
524.300000	6.6124e-38
524.250000	6.66979e-38
524.200000	6.72768e-38
524.150000	6.78606e-38
524.100000	6.84496e-38
524.050000	6.90436e-38
524.000000	6.96428e-38
523.950000	7.02472e-38
523.900000	7.08569e-38
523.850000	7.14718e-38
523.800000	7.20921e-38
523.750000	7.27178e-38
523.700000	7.33489e-38
523.650000	7.39855e-38
523.600000	7.46275e-38
523.550000	7.52752e-38
523.500000	7.59285e-38
523.450000	7.65875e-38
523.400000	7.72521e-38
523.350000	7.79226e-38
523.300000	7.85988e-38
523.250000	7.9281e-38
523.200000	7.9969e-38
523.150000	8.0663e-38
523.100000	8.13631e-38
523.050000	8.20692e-38
523.000000	8.27814e-38
522.950000	8.34999e-38
522.900000	8.42245e-38
522.850000	8.49555e-38
522.800000	8.56928e-38
522.750000	8.64365e-38
522.700000	8.71866e-38
522.650000	8.79433e-38
522.600000	8.87065e-38
522.550000	8.94763e-38
522.500000	9.02528e-38
522.450000	9.10361e-38
522.400000	9.18262e-38
522.350000	9.26231e-38
522.300000	9.34269e-38
522.250000	9.42377e-38
522.200000	9.50556e-38
522.150000	9.58805e-38
522.100000	9.67126e-38
522.050000	9.75519e-38
522.000000	9.83985e-38
521.950000	9.92525e-38
521.900000	1.00114e-37
521.850000	1.00983e-37
521.800000	1.01859e-37
521.750000	1.02743e-37
521.700000	1.03635e-37
521.650000	1.04534e-37
521.600000	1.05441e-37
521.550000	1.06356e-37
521.500000	1.07279e-37
521.450000	1.0821e-37
521.400000	1.09149e-37
521.350000	1.10097e-37
521.300000	1.11052e-37
521.250000	1.12016e-37
521.200000	1.12988e-37
521.150000	1.13969e-37
521.100000	1.14958e-37
521.050000	1.15955e-37
521.000000	1.16962e-37
520.950000	1.17977e-37
520.900000	1.19001e-37
520.850000	1.20033e-37
520.800000	1.21075e-37
520.750000	1.22126e-37
520.700000	1.23186e-37
520.650000	1.24255e-37
520.600000	1.25333e-37
520.550000	1.26421e-37
520.500000	1.27518e-37
520.450000	1.28624e-37
520.400000	1.29741e-37
520.350000	1.30866e-37
520.300000	1.32002e-37
520.250000	1.33148e-37
520.200000	1.34303e-37
520.150000	1.35469e-37
520.100000	1.36644e-37
520.050000	1.3783e-37
520.000000	1.39026e-37
519.950000	1.40233e-37
519.900000	1.4145e-37
519.850000	1.42677e-37
519.800000	1.43916e-37
519.750000	1.45165e-37
519.700000	1.46424e-37
519.650000	1.47695e-37
519.600000	1.48977e-37
519.550000	1.5027e-37
519.500000	1.51574e-37
519.450000	1.52889e-37
519.400000	1.54216e-37
519.350000	1.55554e-37
519.300000	1.56904e-37
519.250000	1.58266e-37
519.200000	1.59639e-37
519.150000	1.61025e-37
519.100000	1.62422e-37
519.050000	1.63832e-37
519.000000	1.65253e-37
518.950000	1.66687e-37
518.900000	1.68134e-37
518.850000	1.69593e-37
518.800000	1.71065e-37
518.750000	1.72549e-37
518.700000	1.74047e-37
518.650000	1.75557e-37
518.600000	1.77081e-37
518.550000	1.78617e-37
518.500000	1.80167e-37
518.450000	1.81731e-37
518.400000	1.83308e-37
518.350000	1.84899e-37
518.300000	1.86503e-37
518.250000	1.88122e-37
518.200000	1.89754e-37
518.150000	1.91401e-37
518.100000	1.93062e-37
518.050000	1.94737e-37
518.000000	1.96427e-37
517.950000	1.98132e-37
517.900000	1.99851e-37
517.850000	2.01586e-37
517.800000	2.03335e-37
517.750000	2.051e-37
517.700000	2.0688e-37
517.650000	2.08675e-37
517.600000	2.10486e-37
517.550000	2.12312e-37
517.500000	2.14155e-37
517.450000	2.16013e-37
517.400000	2.17888e-37
517.350000	2.19779e-37
517.300000	2.21686e-37
517.250000	2.2361e-37
517.200000	2.2555e-37
517.150000	2.27507e-37
517.100000	2.29482e-37
517.050000	2.31473e-37
517.000000	2.33482e-37
516.950000	2.35508e-37
516.900000	2.37552e-37
516.850000	2.39613e-37
516.800000	2.41693e-37
516.750000	2.4379e-37
516.700000	2.45906e-37
516.650000	2.48039e-37
516.600000	2.50192e-37
516.550000	2.52363e-37
516.500000	2.54553e-37
516.450000	2.56762e-37
516.400000	2.5899e-37
516.350000	2.61238e-37
516.300000	2.63505e-37
516.250000	2.65791e-37
516.200000	2.68098e-37
516.150000	2.70424e-37
516.100000	2.72771e-37
516.050000	2.75138e-37
516.000000	2.77526e-37
515.950000	2.79934e-37
515.900000	2.82363e-37
515.850000	2.84814e-37
515.800000	2.87285e-37
515.750000	2.89778e-37
515.700000	2.92293e-37
515.650000	2.94829e-37
515.600000	2.97388e-37
515.550000	2.99968e-37
515.500000	3.02571e-37
515.450000	3.05197e-37
515.400000	3.07846e-37
515.350000	3.10517e-37
515.300000	3.13212e-37
515.250000	3.1593e-37
515.200000	3.18671e-37
515.150000	3.21436e-37
515.100000	3.24226e-37
515.050000	3.27039e-37
515.000000	3.29877e-37
514.950000	3.3274e-37
514.900000	3.35627e-37
514.850000	3.3854e-37
514.800000	3.41478e-37
514.750000	3.44441e-37
514.700000	3.4743e-37
514.650000	3.50445e-37
514.600000	3.53486e-37
514.550000	3.56553e-37
514.500000	3.59647e-37
514.450000	3.62768e-37
514.400000	3.65916e-37
514.350000	3.69091e-37
514.300000	3.72294e-37
514.250000	3.75525e-37
514.200000	3.78784e-37
514.150000	3.8207e-37
514.100000	3.85386e-37
514.050000	3.8873e-37
514.000000	3.92103e-37
513.950000	3.95506e-37
513.900000	3.98938e-37
513.850000	4.024e-37
513.800000	4.05892e-37
513.750000	4.09414e-37
513.700000	4.12967e-37
513.650000	4.1655e-37
513.600000	4.20165e-37
513.550000	4.23811e-37
513.500000	4.27489e-37
513.450000	4.31198e-37
513.400000	4.3494e-37
513.350000	4.38714e-37
513.300000	4.42521e-37
513.250000	4.46361e-37
513.200000	4.50234e-37
513.150000	4.54141e-37
513.100000	4.58082e-37
513.050000	4.62057e-37
513.000000	4.66067e-37
512.950000	4.70111e-37
512.900000	4.7419e-37
512.850000	4.78305e-37
512.800000	4.82456e-37
512.750000	4.86642e-37
512.700000	4.90865e-37
512.650000	4.95124e-37
512.600000	4.99421e-37
512.550000	5.03755e-37
512.500000	5.08126e-37
512.450000	5.12535e-37
512.400000	5.16983e-37
512.350000	5.21469e-37
512.300000	5.25994e-37
512.250000	5.30558e-37
512.200000	5.35162e-37
512.150000	5.39806e-37
512.100000	5.4449e-37
512.050000	5.49215e-37
512.000000	5.5398e-37
511.950000	5.58787e-37
511.900000	5.63636e-37
511.850000	5.68527e-37
511.800000	5.7346e-37
511.750000	5.78437e-37
511.700000	5.83456e-37
511.650000	5.88519e-37
511.600000	5.93626e-37
511.550000	5.98777e-37
511.500000	6.03972e-37
511.450000	6.09213e-37
511.400000	6.145e-37
511.350000	6.19832e-37
511.300000	6.2521e-37
511.250000	6.30636e-37
511.200000	6.36108e-37
511.150000	6.41628e-37
511.100000	6.47195e-37
511.050000	6.52811e-37
511.000000	6.58476e-37
510.950000	6.64189e-37
510.900000	6.69953e-37
510.850000	6.75766e-37
510.800000	6.8163e-37
510.750000	6.87545e-37
510.700000	6.93511e-37
510.650000	6.99528e-37
510.600000	7.05598e-37
510.550000	7.11721e-37
510.500000	7.17897e-37
510.450000	7.24126e-37
510.400000	7.3041e-37
510.350000	7.36748e-37
510.300000	7.43141e-37
510.250000	7.49589e-37
510.200000	7.56093e-37
510.150000	7.62654e-37
510.100000	7.69272e-37
510.050000	7.75947e-37
510.000000	7.8268e-37
509.950000	7.89471e-37
509.900000	7.96322e-37
509.850000	8.03232e-37
509.800000	8.10201e-37
509.750000	8.17232e-37
509.700000	8.24323e-37
509.650000	8.31476e-37
509.600000	8.3869e-37
509.550000	8.45968e-37
509.500000	8.53308e-37
509.450000	8.60713e-37
509.400000	8.68181e-37
509.350000	8.75715e-37
509.300000	8.83313e-37
509.250000	8.90978e-37
509.200000	8.98709e-37
509.150000	9.06507e-37
509.100000	9.14373e-37
509.050000	9.22307e-37
509.000000	9.3031e-37
508.950000	9.38382e-37
508.900000	9.46525e-37
508.850000	9.54738e-37
508.800000	9.63022e-37
508.750000	9.71378e-37
508.700000	9.79807e-37
508.650000	9.88309e-37
508.600000	9.96884e-37
508.550000	1.00553e-36
508.500000	1.01426e-36
508.450000	1.02306e-36
508.400000	1.03194e-36
508.350000	1.04089e-36
508.300000	1.04992e-36
508.250000	1.05903e-36
508.200000	1.06822e-36
508.150000	1.07749e-36
508.100000	1.08684e-36
508.050000	1.09627e-36
508.000000	1.10578e-36
507.950000	1.11538e-36
507.900000	1.12506e-36
507.850000	1.13482e-36
507.800000	1.14467e-36
507.750000	1.1546e-36
507.700000	1.16462e-36
507.650000	1.17472e-36
507.600000	1.18491e-36
507.550000	1.1952e-36
507.500000	1.20557e-36
507.450000	1.21603e-36
507.400000	1.22658e-36
507.350000	1.23722e-36
507.300000	1.24796e-36
507.250000	1.25878e-36
507.200000	1.26971e-36
507.150000	1.28072e-36
507.100000	1.29184e-36
507.050000	1.30305e-36
507.000000	1.31435e-36
506.950000	1.32576e-36
506.900000	1.33726e-36
506.850000	1.34886e-36
506.800000	1.36057e-36
506.750000	1.37237e-36
506.700000	1.38428e-36
506.650000	1.39629e-36
506.600000	1.40841e-36
506.550000	1.42063e-36
506.500000	1.43295e-36
506.450000	1.44539e-36
506.400000	1.45793e-36
506.350000	1.47058e-36
506.300000	1.48334e-36
506.250000	1.49621e-36
506.200000	1.50919e-36
506.150000	1.52229e-36
506.100000	1.53549e-36
506.050000	1.54882e-36
506.000000	1.56226e-36
505.950000	1.57581e-36
505.900000	1.58948e-36
505.850000	1.60328e-36
505.800000	1.61719e-36
505.750000	1.63122e-36
505.700000	1.64537e-36
505.650000	1.65965e-36
505.600000	1.67405e-36
505.550000	1.68857e-36
505.500000	1.70323e-36
505.450000	1.718e-36
505.400000	1.73291e-36
505.350000	1.74795e-36
505.300000	1.76311e-36
505.250000	1.77841e-36
505.200000	1.79384e-36
505.150000	1.80941e-36
505.100000	1.82511e-36
505.050000	1.84094e-36
505.000000	1.85691e-36
504.950000	1.87303e-36
504.900000	1.88928e-36
504.850000	1.90567e-36
504.800000	1.92221e-36
504.750000	1.93888e-36
504.700000	1.95571e-36
504.650000	1.97267e-36
504.600000	1.98979e-36
504.550000	2.00706e-36
504.500000	2.02447e-36
504.450000	2.04204e-36
504.400000	2.05975e-36
504.350000	2.07762e-36
504.300000	2.09565e-36
504.250000	2.11383e-36
504.200000	2.13218e-36
504.150000	2.15068e-36
504.100000	2.16934e-36
504.050000	2.18816e-36
504.000000	2.20714e-36
503.950000	2.22629e-36
503.900000	2.24561e-36
503.850000	2.26509e-36
503.800000	2.28475e-36
503.750000	2.30457e-36
503.700000	2.32457e-36
503.650000	2.34474e-36
503.600000	2.36508e-36
503.550000	2.3856e-36
503.500000	2.4063e-36
503.450000	2.42718e-36
503.400000	2.44824e-36
503.350000	2.46948e-36
503.300000	2.4909e-36
503.250000	2.51252e-36
503.200000	2.53432e-36
503.150000	2.5563e-36
503.100000	2.57848e-36
503.050000	2.60086e-36
503.000000	2.62342e-36
502.950000	2.64618e-36
502.900000	2.66914e-36
502.850000	2.6923e-36
502.800000	2.71566e-36
502.750000	2.73922e-36
502.700000	2.76299e-36
502.650000	2.78696e-36
502.600000	2.81114e-36
502.550000	2.83553e-36
502.500000	2.86014e-36
502.450000	2.88495e-36
502.400000	2.90998e-36
502.350000	2.93523e-36
502.300000	2.9607e-36
502.250000	2.98638e-36
502.200000	3.0123e-36
502.150000	3.03843e-36
502.100000	3.06479e-36
502.050000	3.09138e-36
502.000000	3.11821e-36
501.950000	3.14526e-36
501.900000	3.17255e-36
501.850000	3.20008e-36
501.800000	3.22784e-36
501.750000	3.25585e-36
501.700000	3.28409e-36
501.650000	3.31259e-36
501.600000	3.34133e-36
501.550000	3.37032e-36
501.500000	3.39956e-36
501.450000	3.42906e-36
501.400000	3.45881e-36
501.350000	3.48882e-36
501.300000	3.51909e-36
501.250000	3.54962e-36
501.200000	3.58042e-36
501.150000	3.61148e-36
501.100000	3.64281e-36
501.050000	3.67442e-36
501.000000	3.7063e-36
500.950000	3.73846e-36
500.900000	3.77089e-36
500.850000	3.80361e-36
500.800000	3.83661e-36
500.750000	3.8699e-36
500.700000	3.90347e-36
500.650000	3.93734e-36
500.600000	3.9715e-36
500.550000	4.00596e-36
500.500000	4.04071e-36
500.450000	4.07577e-36
500.400000	4.11113e-36
500.350000	4.1468e-36
500.300000	4.18278e-36
500.250000	4.21907e-36
500.200000	4.25567e-36
500.150000	4.2926e-36
500.100000	4.32984e-36
500.050000	4.3674e-36
500.000000	4.4053e-36
499.950000	4.44352e-36
499.900000	4.48207e-36
499.850000	4.52096e-36
499.800000	4.56018e-36
499.750000	4.59974e-36
499.700000	4.63965e-36
499.650000	4.6799e-36
499.600000	4.72051e-36
499.550000	4.76146e-36
499.500000	4.80277e-36
499.450000	4.84444e-36
499.400000	4.88647e-36
499.350000	4.92887e-36
499.300000	4.97163e-36
499.250000	5.01476e-36
499.200000	5.05827e-36
499.150000	5.10216e-36
499.100000	5.14642e-36
499.050000	5.19107e-36
499.000000	5.23611e-36
498.950000	5.28154e-36
498.900000	5.32736e-36
498.850000	5.37358e-36
498.800000	5.4202e-36
498.750000	5.46723e-36
498.700000	5.51466e-36
498.650000	5.5625e-36
498.600000	5.61076e-36
498.550000	5.65944e-36
498.500000	5.70854e-36
498.450000	5.75807e-36
498.400000	5.80802e-36
498.350000	5.85841e-36
498.300000	5.90924e-36
498.250000	5.96051e-36
498.200000	6.01222e-36
498.150000	6.06438e-36
498.100000	6.117e-36
498.050000	6.17007e-36
498.000000	6.2236e-36
497.950000	6.27759e-36
497.900000	6.33205e-36
497.850000	6.38699e-36
497.800000	6.4424e-36
497.750000	6.49829e-36
497.700000	6.55467e-36
497.650000	6.61154e-36
497.600000	6.6689e-36
497.550000	6.72676e-36
497.500000	6.78512e-36
497.450000	6.84398e-36
497.400000	6.90336e-36
497.350000	6.96325e-36
497.300000	7.02366e-36
497.250000	7.0846e-36
497.200000	7.14606e-36
497.150000	7.20806e-36
497.100000	7.27059e-36
497.050000	7.33367e-36
497.000000	7.3973e-36
496.950000	7.46147e-36
496.900000	7.52621e-36
496.850000	7.5915e-36
496.800000	7.65736e-36
496.750000	7.72379e-36
496.700000	7.7908e-36
496.650000	7.85839e-36
496.600000	7.92657e-36
496.550000	7.99534e-36
496.500000	8.0647e-36
496.450000	8.13467e-36
496.400000	8.20524e-36
496.350000	8.27643e-36
496.300000	8.34823e-36
496.250000	8.42066e-36
496.200000	8.49371e-36
496.150000	8.5674e-36
496.100000	8.64173e-36
496.050000	8.7167e-36
496.000000	8.79232e-36
495.950000	8.8686e-36
495.900000	8.94554e-36
495.850000	9.02315e-36
495.800000	9.10143e-36
495.750000	9.18039e-36
495.700000	9.26003e-36
495.650000	9.34037e-36
495.600000	9.4214e-36
495.550000	9.50314e-36
495.500000	9.58558e-36
495.450000	9.66874e-36
495.400000	9.75262e-36
495.350000	9.83723e-36
495.300000	9.92258e-36
495.250000	1.00087e-35
495.200000	1.00955e-35
495.150000	1.01831e-35
495.100000	1.02714e-35
495.050000	1.03605e-35
495.000000	1.04504e-35
494.950000	1.05411e-35
494.900000	1.06325e-35
494.850000	1.07248e-35
494.800000	1.08178e-35
494.750000	1.09116e-35
494.700000	1.10063e-35
494.650000	1.11018e-35
494.600000	1.11981e-35
494.550000	1.12953e-35
494.500000	1.13932e-35
494.450000	1.14921e-35
494.400000	1.15918e-35
494.350000	1.16924e-35
494.300000	1.17938e-35
494.250000	1.18961e-35
494.200000	1.19993e-35
494.150000	1.21034e-35
494.100000	1.22084e-35
494.050000	1.23143e-35
494.000000	1.24211e-35
493.950000	1.25289e-35
493.900000	1.26376e-35
493.850000	1.27472e-35
493.800000	1.28578e-35
493.750000	1.29694e-35
493.700000	1.30819e-35
493.650000	1.31954e-35
493.600000	1.33098e-35
493.550000	1.34253e-35
493.500000	1.35418e-35
493.450000	1.36593e-35
493.400000	1.37778e-35
493.350000	1.38973e-35
493.300000	1.40178e-35
493.250000	1.41394e-35
493.200000	1.42621e-35
493.150000	1.43858e-35
493.100000	1.45106e-35
493.050000	1.46365e-35
493.000000	1.47635e-35
492.950000	1.48916e-35
492.900000	1.50208e-35
492.850000	1.51511e-35
492.800000	1.52825e-35
492.750000	1.54151e-35
492.700000	1.55488e-35
492.650000	1.56837e-35
492.600000	1.58198e-35
492.550000	1.5957e-35
492.500000	1.60954e-35
492.450000	1.62351e-35
492.400000	1.63759e-35
492.350000	1.6518e-35
492.300000	1.66613e-35
492.250000	1.68058e-35
492.200000	1.69516e-35
492.150000	1.70986e-35
492.100000	1.7247e-35
492.050000	1.73966e-35
492.000000	1.75475e-35
491.950000	1.76997e-35
491.900000	1.78533e-35
491.850000	1.80082e-35
491.800000	1.81644e-35
491.750000	1.8322e-35
491.700000	1.84809e-35
491.650000	1.86412e-35
491.600000	1.8803e-35
491.550000	1.89661e-35
491.500000	1.91306e-35
491.450000	1.92966e-35
491.400000	1.9464e-35
491.350000	1.96328e-35
491.300000	1.98031e-35
491.250000	1.99749e-35
491.200000	2.01482e-35
491.150000	2.0323e-35
491.100000	2.04993e-35
491.050000	2.06771e-35
491.000000	2.08565e-35
490.950000	2.10374e-35
490.900000	2.12199e-35
490.850000	2.1404e-35
490.800000	2.15897e-35
490.750000	2.1777e-35
490.700000	2.19659e-35
490.650000	2.21564e-35
490.600000	2.23486e-35
490.550000	2.25425e-35
490.500000	2.27381e-35
490.450000	2.29353e-35
490.400000	2.31343e-35
490.350000	2.3335e-35
490.300000	2.35374e-35
490.250000	2.37416e-35
490.200000	2.39475e-35
490.150000	2.41553e-35
490.100000	2.43648e-35
490.050000	2.45762e-35
490.000000	2.47894e-35
489.950000	2.50044e-35
489.900000	2.52213e-35
489.850000	2.54401e-35
489.800000	2.56608e-35
489.750000	2.58834e-35
489.700000	2.61079e-35
489.650000	2.63344e-35
489.600000	2.65629e-35
489.550000	2.67933e-35
489.500000	2.70257e-35
489.450000	2.72602e-35
489.400000	2.74966e-35
489.350000	2.77352e-35
489.300000	2.79758e-35
489.250000	2.82185e-35
489.200000	2.84632e-35
489.150000	2.87102e-35
489.100000	2.89592e-35
489.050000	2.92104e-35
489.000000	2.94638e-35
488.950000	2.97194e-35
488.900000	2.99772e-35
488.850000	3.02373e-35
488.800000	3.04996e-35
488.750000	3.07641e-35
488.700000	3.1031e-35
488.650000	3.13002e-35
488.600000	3.15717e-35
488.550000	3.18456e-35
488.500000	3.21218e-35
488.450000	3.24005e-35
488.400000	3.26815e-35
488.350000	3.2965e-35
488.300000	3.3251e-35
488.250000	3.35394e-35
488.200000	3.38304e-35
488.150000	3.41238e-35
488.100000	3.44199e-35
488.050000	3.47184e-35
488.000000	3.50196e-35
487.950000	3.53234e-35
487.900000	3.56298e-35
487.850000	3.59389e-35
487.800000	3.62506e-35
487.750000	3.65651e-35
487.700000	3.68823e-35
487.650000	3.72022e-35
487.600000	3.75249e-35
487.550000	3.78504e-35
487.500000	3.81788e-35
487.450000	3.851e-35
487.400000	3.8844e-35
487.350000	3.9181e-35
487.300000	3.95208e-35
487.250000	3.98637e-35
487.200000	4.02095e-35
487.150000	4.05583e-35
487.100000	4.09101e-35
487.050000	4.1265e-35
487.000000	4.16229e-35
486.950000	4.1984e-35
486.900000	4.23482e-35
486.850000	4.27155e-35
486.800000	4.3086e-35
486.750000	4.34598e-35
486.700000	4.38368e-35
486.650000	4.4217e-35
486.600000	4.46006e-35
486.550000	4.49875e-35
486.500000	4.53777e-35
486.450000	4.57713e-35
486.400000	4.61684e-35
486.350000	4.65689e-35
486.300000	4.69728e-35
486.250000	4.73803e-35
486.200000	4.77913e-35
486.150000	4.82058e-35
486.100000	4.8624e-35
486.050000	4.90458e-35
486.000000	4.94712e-35
485.950000	4.99003e-35
485.900000	5.03332e-35
485.850000	5.07698e-35
485.800000	5.12102e-35
485.750000	5.16544e-35
485.700000	5.21025e-35
485.650000	5.25544e-35
485.600000	5.30103e-35
485.550000	5.34701e-35
485.500000	5.3934e-35
485.450000	5.44018e-35
485.400000	5.48737e-35
485.350000	5.53497e-35
485.300000	5.58298e-35
485.250000	5.63141e-35
485.200000	5.68026e-35
485.150000	5.72953e-35
485.100000	5.77923e-35
485.050000	5.82936e-35
485.000000	5.87992e-35
484.950000	5.93093e-35
484.900000	5.98237e-35
484.850000	6.03427e-35
484.800000	6.08661e-35
484.750000	6.1394e-35
484.700000	6.19266e-35
484.650000	6.24638e-35
484.600000	6.30056e-35
484.550000	6.35521e-35
484.500000	6.41034e-35
484.450000	6.46594e-35
484.400000	6.52203e-35
484.350000	6.5786e-35
484.300000	6.63566e-35
484.250000	6.69322e-35
484.200000	6.75128e-35
484.150000	6.80984e-35
484.100000	6.86891e-35
484.050000	6.92849e-35
484.000000	6.98859e-35
483.950000	7.04921e-35
483.900000	7.11036e-35
483.850000	7.17203e-35
483.800000	7.23424e-35
483.750000	7.29699e-35
483.700000	7.36029e-35
483.650000	7.42413e-35
483.600000	7.48853e-35
483.550000	7.55349e-35
483.500000	7.61901e-35
483.450000	7.68509e-35
483.400000	7.75175e-35
483.350000	7.81899e-35
483.300000	7.88681e-35
483.250000	7.95523e-35
483.200000	8.02423e-35
483.150000	8.09383e-35
483.100000	8.16404e-35
483.050000	8.23485e-35
483.000000	8.30628e-35
482.950000	8.37833e-35
482.900000	8.451e-35
482.850000	8.52431e-35
482.800000	8.59825e-35
482.750000	8.67283e-35
482.700000	8.74805e-35
482.650000	8.82393e-35
482.600000	8.90047e-35
482.550000	8.97767e-35
482.500000	9.05555e-35
482.450000	9.13409e-35
482.400000	9.21332e-35
482.350000	9.29324e-35
482.300000	9.37385e-35
482.250000	9.45515e-35
482.200000	9.53717e-35
482.150000	9.61989e-35
482.100000	9.70333e-35
482.050000	9.7875e-35
482.000000	9.87239e-35
481.950000	9.95803e-35
481.900000	1.00444e-34
481.850000	1.01315e-34
481.800000	1.02194e-34
481.750000	1.0308e-34
481.700000	1.03975e-34
481.650000	1.04876e-34
481.600000	1.05786e-34
481.550000	1.06704e-34
481.500000	1.07629e-34
481.450000	1.08563e-34
481.400000	1.09504e-34
481.350000	1.10454e-34
481.300000	1.11412e-34
481.250000	1.12379e-34
481.200000	1.13353e-34
481.150000	1.14337e-34
481.100000	1.15328e-34
481.050000	1.16329e-34
481.000000	1.17338e-34
480.950000	1.18355e-34
480.900000	1.19382e-34
480.850000	1.20417e-34
480.800000	1.21462e-34
480.750000	1.22515e-34
480.700000	1.23578e-34
480.650000	1.2465e-34
480.600000	1.25731e-34
480.550000	1.26822e-34
480.500000	1.27922e-34
480.450000	1.29031e-34
480.400000	1.3015e-34
480.350000	1.31279e-34
480.300000	1.32418e-34
480.250000	1.33567e-34
480.200000	1.34725e-34
480.150000	1.35894e-34
480.100000	1.37072e-34
480.050000	1.38261e-34
480.000000	1.3946e-34
479.950000	1.4067e-34
479.900000	1.4189e-34
479.850000	1.43121e-34
479.800000	1.44362e-34
479.750000	1.45614e-34
479.700000	1.46877e-34
479.650000	1.48151e-34
479.600000	1.49436e-34
479.550000	1.50732e-34
479.500000	1.5204e-34
479.450000	1.53359e-34
479.400000	1.54689e-34
479.350000	1.5603e-34
479.300000	1.57384e-34
479.250000	1.58749e-34
479.200000	1.60126e-34
479.150000	1.61515e-34
479.100000	1.62915e-34
479.050000	1.64328e-34
479.000000	1.65754e-34
478.950000	1.67191e-34
478.900000	1.68642e-34
478.850000	1.70104e-34
478.800000	1.7158e-34
478.750000	1.73068e-34
478.700000	1.74569e-34
478.650000	1.76083e-34
478.600000	1.7761e-34
478.550000	1.79151e-34
478.500000	1.80705e-34
478.450000	1.82272e-34
478.400000	1.83853e-34
478.350000	1.85448e-34
478.300000	1.87056e-34
478.250000	1.88678e-34
478.200000	1.90315e-34
478.150000	1.91966e-34
478.100000	1.93631e-34
478.050000	1.9531e-34
478.000000	1.97004e-34
477.950000	1.98713e-34
477.900000	2.00436e-34
477.850000	2.02175e-34
477.800000	2.03928e-34
477.750000	2.05697e-34
477.700000	2.07481e-34
477.650000	2.0928e-34
477.600000	2.11096e-34
477.550000	2.12926e-34
477.500000	2.14773e-34
477.450000	2.16636e-34
477.400000	2.18515e-34
477.350000	2.2041e-34
477.300000	2.22322e-34
477.250000	2.2425e-34
477.200000	2.26195e-34
477.150000	2.28157e-34
477.100000	2.30136e-34
477.050000	2.32132e-34
477.000000	2.34145e-34
476.950000	2.36176e-34
476.900000	2.38224e-34
476.850000	2.40291e-34
476.800000	2.42375e-34
476.750000	2.44477e-34
476.700000	2.46597e-34
476.650000	2.48736e-34
476.600000	2.50893e-34
476.550000	2.53069e-34
476.500000	2.55264e-34
476.450000	2.57478e-34
476.400000	2.59711e-34
476.350000	2.61964e-34
476.300000	2.64236e-34
476.250000	2.66528e-34
476.200000	2.68839e-34
476.150000	2.71171e-34
476.100000	2.73523e-34
476.050000	2.75895e-34
476.000000	2.78288e-34
475.950000	2.80702e-34
475.900000	2.83136e-34
475.850000	2.85592e-34
475.800000	2.88069e-34
475.750000	2.90567e-34
475.700000	2.93087e-34
475.650000	2.95629e-34
475.600000	2.98193e-34
475.550000	3.00779e-34
475.500000	3.03388e-34
475.450000	3.06019e-34
475.400000	3.08674e-34
475.350000	3.11351e-34
475.300000	3.14051e-34
475.250000	3.16775e-34
475.200000	3.19522e-34
475.150000	3.22293e-34
475.100000	3.25089e-34
475.050000	3.27908e-34
475.000000	3.30752e-34
474.950000	3.33621e-34
474.900000	3.36514e-34
474.850000	3.39433e-34
474.800000	3.42377e-34
474.750000	3.45346e-34
474.700000	3.48341e-34
474.650000	3.51362e-34
474.600000	3.5441e-34
474.550000	3.57483e-34
474.500000	3.60584e-34
474.450000	3.63711e-34
474.400000	3.66865e-34
474.350000	3.70047e-34
474.300000	3.73257e-34
474.250000	3.76494e-34
474.200000	3.79759e-34
474.150000	3.83053e-34
474.100000	3.86375e-34
474.050000	3.89726e-34
474.000000	3.93106e-34
473.950000	3.96515e-34
473.900000	3.99954e-34
473.850000	4.03423e-34
473.800000	4.06922e-34
473.750000	4.10451e-34
473.700000	4.14011e-34
473.650000	4.17601e-34
473.600000	4.21223e-34
473.550000	4.24876e-34
473.500000	4.28561e-34
473.450000	4.32278e-34
473.400000	4.36027e-34
473.350000	4.39808e-34
473.300000	4.43623e-34
473.250000	4.4747e-34
473.200000	4.51351e-34
473.150000	4.55265e-34
473.100000	4.59214e-34
473.050000	4.63196e-34
473.000000	4.67213e-34
472.950000	4.71265e-34
472.900000	4.75353e-34
472.850000	4.79475e-34
472.800000	4.83633e-34
472.750000	4.87828e-34
472.700000	4.92059e-34
472.650000	4.96326e-34
472.600000	5.00631e-34
472.550000	5.04972e-34
472.500000	5.09352e-34
472.450000	5.13769e-34
472.400000	5.18225e-34
472.350000	5.22719e-34
472.300000	5.27253e-34
472.250000	5.31825e-34
472.200000	5.36438e-34
472.150000	5.4109e-34
472.100000	5.45782e-34
472.050000	5.50516e-34
472.000000	5.5529e-34
471.950000	5.60106e-34
471.900000	5.64964e-34
471.850000	5.69863e-34
471.800000	5.74805e-34
471.750000	5.7979e-34
471.700000	5.84819e-34
471.650000	5.8989e-34
471.600000	5.95006e-34
471.550000	6.00167e-34
471.500000	6.05371e-34
471.450000	6.10622e-34
471.400000	6.15917e-34
471.350000	6.21259e-34
471.300000	6.26647e-34
471.250000	6.32081e-34
471.200000	6.37563e-34
471.150000	6.43092e-34
471.100000	6.48669e-34
471.050000	6.54295e-34
471.000000	6.59969e-34
470.950000	6.65693e-34
470.900000	6.71466e-34
470.850000	6.77289e-34
470.800000	6.83163e-34
470.750000	6.89087e-34
470.700000	6.95063e-34
470.650000	7.01091e-34
470.600000	7.07171e-34
470.550000	7.13304e-34
470.500000	7.1949e-34
470.450000	7.2573e-34
470.400000	7.32024e-34
470.350000	7.38372e-34
470.300000	7.44775e-34
470.250000	7.51234e-34
470.200000	7.57749e-34
470.150000	7.64321e-34
470.100000	7.70949e-34
470.050000	7.77635e-34
470.000000	7.84379e-34
469.950000	7.91181e-34
469.900000	7.98043e-34
469.850000	8.04964e-34
469.800000	8.11944e-34
469.750000	8.18986e-34
469.700000	8.26088e-34
469.650000	8.33252e-34
469.600000	8.40479e-34
469.550000	8.47767e-34
469.500000	8.55119e-34
469.450000	8.62535e-34
469.400000	8.70015e-34
469.350000	8.7756e-34
469.300000	8.85171e-34
469.250000	8.92847e-34
469.200000	9.0059e-34
469.150000	9.084e-34
469.100000	9.16278e-34
469.050000	9.24224e-34
469.000000	9.32239e-34
468.950000	9.40323e-34
468.900000	9.48478e-34
468.850000	9.56703e-34
468.800000	9.65e-34
468.750000	9.73369e-34
468.700000	9.8181e-34
468.650000	9.90324e-34
468.600000	9.98912e-34
468.550000	1.00758e-33
468.500000	1.01631e-33
468.450000	1.02513e-33
468.400000	1.03402e-33
468.350000	1.04298e-33
468.300000	1.05203e-33
468.250000	1.06115e-33
468.200000	1.07035e-33
468.150000	1.07964e-33
468.100000	1.089e-33
468.050000	1.09844e-33
468.000000	1.10797e-33
467.950000	1.11758e-33
467.900000	1.12727e-33
467.850000	1.13704e-33
467.800000	1.1469e-33
467.750000	1.15685e-33
467.700000	1.16688e-33
467.650000	1.177e-33
467.600000	1.18721e-33
467.550000	1.1975e-33
467.500000	1.20789e-33
467.450000	1.21836e-33
467.400000	1.22893e-33
467.350000	1.23959e-33
467.300000	1.25034e-33
467.250000	1.26118e-33
467.200000	1.27212e-33
467.150000	1.28315e-33
467.100000	1.29427e-33
467.050000	1.3055e-33
467.000000	1.31682e-33
466.950000	1.32824e-33
466.900000	1.33976e-33
466.850000	1.35138e-33
466.800000	1.36309e-33
466.750000	1.37491e-33
466.700000	1.38684e-33
466.650000	1.39886e-33
466.600000	1.41099e-33
466.550000	1.42323e-33
466.500000	1.43557e-33
466.450000	1.44802e-33
466.400000	1.46058e-33
466.350000	1.47324e-33
466.300000	1.48602e-33
466.250000	1.49891e-33
466.200000	1.51191e-33
466.150000	1.52502e-33
466.100000	1.53824e-33
466.050000	1.55158e-33
466.000000	1.56503e-33
465.950000	1.57861e-33
465.900000	1.5923e-33
465.850000	1.6061e-33
465.800000	1.62003e-33
465.750000	1.63408e-33
465.700000	1.64825e-33
465.650000	1.66254e-33
465.600000	1.67696e-33
465.550000	1.6915e-33
465.500000	1.70617e-33
465.450000	1.72097e-33
465.400000	1.73589e-33
465.350000	1.75094e-33
465.300000	1.76613e-33
465.250000	1.78144e-33
465.200000	1.79689e-33
465.150000	1.81247e-33
465.100000	1.82819e-33
465.050000	1.84404e-33
465.000000	1.86003e-33
464.950000	1.87616e-33
464.900000	1.89243e-33
464.850000	1.90884e-33
464.800000	1.92539e-33
464.750000	1.94209e-33
464.700000	1.95893e-33
464.650000	1.97592e-33
464.600000	1.99305e-33
464.550000	2.01034e-33
464.500000	2.02777e-33
464.450000	2.04535e-33
464.400000	2.06309e-33
464.350000	2.08098e-33
464.300000	2.09902e-33
464.250000	2.11723e-33
464.200000	2.13559e-33
464.150000	2.1541e-33
464.100000	2.17278e-33
464.050000	2.19162e-33
464.000000	2.21063e-33
463.950000	2.2298e-33
463.900000	2.24913e-33
463.850000	2.26864e-33
463.800000	2.28831e-33
463.750000	2.30815e-33
463.700000	2.32817e-33
463.650000	2.34836e-33
463.600000	2.36872e-33
463.550000	2.38926e-33
463.500000	2.40998e-33
463.450000	2.43088e-33
463.400000	2.45196e-33
463.350000	2.47322e-33
463.300000	2.49466e-33
463.250000	2.5163e-33
463.200000	2.53812e-33
463.150000	2.56012e-33
463.100000	2.58232e-33
463.050000	2.60472e-33
463.000000	2.6273e-33
462.950000	2.65008e-33
462.900000	2.67306e-33
462.850000	2.69624e-33
462.800000	2.71962e-33
462.750000	2.74321e-33
462.700000	2.76699e-33
462.650000	2.79099e-33
462.600000	2.81519e-33
462.550000	2.8396e-33
462.500000	2.86422e-33
462.450000	2.88906e-33
462.400000	2.91411e-33
462.350000	2.93938e-33
462.300000	2.96487e-33
462.250000	2.99058e-33
462.200000	3.01651e-33
462.150000	3.04267e-33
462.100000	3.06905e-33
462.050000	3.09566e-33
462.000000	3.1225e-33
461.950000	3.14958e-33
461.900000	3.17689e-33
461.850000	3.20444e-33
461.800000	3.23222e-33
461.750000	3.26025e-33
461.700000	3.28852e-33
461.650000	3.31704e-33
461.600000	3.3458e-33
461.550000	3.37481e-33
461.500000	3.40408e-33
461.450000	3.43359e-33
461.400000	3.46337e-33
461.350000	3.4934e-33
461.300000	3.52369e-33
461.250000	3.55424e-33
461.200000	3.58506e-33
461.150000	3.61615e-33
461.100000	3.6475e-33
461.050000	3.67913e-33
461.000000	3.71103e-33
460.950000	3.74321e-33
460.900000	3.77567e-33
460.850000	3.80841e-33
460.800000	3.84143e-33
460.750000	3.87474e-33
460.700000	3.90834e-33
460.650000	3.94223e-33
460.600000	3.97641e-33
460.550000	4.01089e-33
460.500000	4.04567e-33
460.450000	4.08075e-33
460.400000	4.11613e-33
460.350000	4.15182e-33
460.300000	4.18782e-33
460.250000	4.22414e-33
460.200000	4.26076e-33
460.150000	4.29771e-33
460.100000	4.33497e-33
460.050000	4.37256e-33
460.000000	4.41048e-33
459.950000	4.44872e-33
459.900000	4.48729e-33
459.850000	4.5262e-33
459.800000	4.56545e-33
459.750000	4.60503e-33
459.700000	4.64496e-33
459.650000	4.68524e-33
459.600000	4.72587e-33
459.550000	4.76684e-33
459.500000	4.80818e-33
459.450000	4.84987e-33
459.400000	4.89192e-33
459.350000	4.93434e-33
459.300000	4.97712e-33
459.250000	5.02028e-33
459.200000	5.06381e-33
459.150000	5.10771e-33
459.100000	5.152e-33
459.050000	5.19667e-33
459.000000	5.24173e-33
458.950000	5.28718e-33
458.900000	5.33303e-33
458.850000	5.37927e-33
458.800000	5.42591e-33
458.750000	5.47296e-33
458.700000	5.52041e-33
458.650000	5.56828e-33
458.600000	5.61656e-33
458.550000	5.66526e-33
458.500000	5.71438e-33
458.450000	5.76393e-33
458.400000	5.8139e-33
458.350000	5.86431e-33
458.300000	5.91516e-33
458.250000	5.96645e-33
458.200000	6.01818e-33
458.150000	6.07037e-33
458.100000	6.123e-33
458.050000	6.17609e-33
458.000000	6.22964e-33
457.950000	6.28366e-33
457.900000	6.33814e-33
457.850000	6.39309e-33
457.800000	6.44853e-33
457.750000	6.50444e-33
457.700000	6.56084e-33
457.650000	6.61772e-33
457.600000	6.6751e-33
457.550000	6.73298e-33
457.500000	6.79136e-33
457.450000	6.85024e-33
457.400000	6.90964e-33
457.350000	6.96955e-33
457.300000	7.02998e-33
457.250000	7.09093e-33
457.200000	7.15241e-33
457.150000	7.21443e-33
457.100000	7.27698e-33
457.050000	7.34008e-33
457.000000	7.40372e-33
456.950000	7.46791e-33
456.900000	7.53266e-33
456.850000	7.59797e-33
456.800000	7.66385e-33
456.750000	7.7303e-33
456.700000	7.79733e-33
456.650000	7.86493e-33
456.600000	7.93313e-33
456.550000	8.00191e-33
456.500000	8.07129e-33
456.450000	8.14127e-33
456.400000	8.21186e-33
456.350000	8.28306e-33
456.300000	8.35488e-33
456.250000	8.42732e-33
456.200000	8.50038e-33
456.150000	8.57409e-33
456.100000	8.64843e-33
456.050000	8.72341e-33
456.000000	8.79905e-33
455.950000	8.87534e-33
455.900000	8.95229e-33
455.850000	9.02991e-33
455.800000	9.1082e-33
455.750000	9.18717e-33
455.700000	9.26683e-33
455.650000	9.34717e-33
455.600000	9.42822e-33
455.550000	9.50996e-33
455.500000	9.59242e-33
455.450000	9.67558e-33
455.400000	9.75947e-33
455.350000	9.84409e-33
455.300000	9.92944e-33
455.250000	1.00155e-32
455.200000	1.01024e-32
455.150000	1.019e-32
455.100000	1.02783e-32
455.050000	1.03674e-32
455.000000	1.04573e-32
454.950000	1.0548e-32
454.900000	1.06394e-32
454.850000	1.07317e-32
454.800000	1.08247e-32
454.750000	1.09186e-32
454.700000	1.10132e-32
454.650000	1.11087e-32
454.600000	1.1205e-32
454.550000	1.13022e-32
454.500000	1.14002e-32
454.450000	1.1499e-32
454.400000	1.15987e-32
454.350000	1.16993e-32
454.300000	1.18007e-32
454.250000	1.1903e-32
454.200000	1.20062e-32
454.150000	1.21103e-32
454.100000	1.22153e-32
454.050000	1.23212e-32
454.000000	1.24281e-32
453.950000	1.25358e-32
453.900000	1.26445e-32
453.850000	1.27541e-32
453.800000	1.28647e-32
453.750000	1.29762e-32
453.700000	1.30887e-32
453.650000	1.32022e-32
453.600000	1.33167e-32
453.550000	1.34321e-32
453.500000	1.35486e-32
453.450000	1.36661e-32
453.400000	1.37846e-32
453.350000	1.39041e-32
453.300000	1.40246e-32
453.250000	1.41462e-32
453.200000	1.42688e-32
453.150000	1.43926e-32
453.100000	1.45173e-32
453.050000	1.46432e-32
453.000000	1.47702e-32
452.950000	1.48982e-32
452.900000	1.50274e-32
452.850000	1.51577e-32
452.800000	1.52891e-32
452.750000	1.54216e-32
452.700000	1.55553e-32
452.650000	1.56902e-32
452.600000	1.58262e-32
452.550000	1.59634e-32
452.500000	1.61018e-32
452.450000	1.62414e-32
452.400000	1.63823e-32
452.350000	1.65243e-32
452.300000	1.66676e-32
452.250000	1.68121e-32
452.200000	1.69578e-32
452.150000	1.71048e-32
452.100000	1.72531e-32
452.050000	1.74027e-32
452.000000	1.75536e-32
451.950000	1.77058e-32
451.900000	1.78593e-32
451.850000	1.80141e-32
451.800000	1.81703e-32
451.750000	1.83278e-32
451.700000	1.84867e-32
451.650000	1.8647e-32
451.600000	1.88087e-32
451.550000	1.89717e-32
451.500000	1.91362e-32
451.450000	1.93021e-32
451.400000	1.94695e-32
451.350000	1.96382e-32
451.300000	1.98085e-32
451.250000	1.99802e-32
451.200000	2.01535e-32
451.150000	2.03282e-32
451.100000	2.05044e-32
451.050000	2.06822e-32
451.000000	2.08615e-32
450.950000	2.10424e-32
450.900000	2.12248e-32
450.850000	2.14088e-32
450.800000	2.15944e-32
450.750000	2.17816e-32
450.700000	2.19705e-32
450.650000	2.21609e-32
450.600000	2.23531e-32
450.550000	2.25468e-32
450.500000	2.27423e-32
450.450000	2.29395e-32
450.400000	2.31384e-32
450.350000	2.3339e-32
450.300000	2.35413e-32
450.250000	2.37454e-32
450.200000	2.39512e-32
450.150000	2.41589e-32
450.100000	2.43683e-32
450.050000	2.45796e-32
450.000000	2.47927e-32
449.950000	2.50076e-32
449.900000	2.52244e-32
449.850000	2.54431e-32
449.800000	2.56637e-32
449.750000	2.58862e-32
449.700000	2.61106e-32
449.650000	2.6337e-32
449.600000	2.65653e-32
449.550000	2.67956e-32
449.500000	2.70279e-32
449.450000	2.72622e-32
449.400000	2.74986e-32
449.350000	2.77369e-32
449.300000	2.79774e-32
449.250000	2.822e-32
449.200000	2.84646e-32
449.150000	2.87114e-32
449.100000	2.89603e-32
449.050000	2.92113e-32
449.000000	2.94646e-32
448.950000	2.972e-32
448.900000	2.99777e-32
448.850000	3.02376e-32
448.800000	3.04997e-32
448.750000	3.07641e-32
448.700000	3.10308e-32
448.650000	3.12998e-32
448.600000	3.15712e-32
448.550000	3.18449e-32
448.500000	3.2121e-32
448.450000	3.23994e-32
448.400000	3.26803e-32
448.350000	3.29636e-32
448.300000	3.32494e-32
448.250000	3.35376e-32
448.200000	3.38284e-32
448.150000	3.41216e-32
448.100000	3.44174e-32
448.050000	3.47158e-32
448.000000	3.50168e-32
447.950000	3.53203e-32
447.900000	3.56265e-32
447.850000	3.59354e-32
447.800000	3.62469e-32
447.750000	3.65611e-32
447.700000	3.68781e-32
447.650000	3.71978e-32
447.600000	3.75203e-32
447.550000	3.78455e-32
447.500000	3.81736e-32
447.450000	3.85046e-32
447.400000	3.88384e-32
447.350000	3.9175e-32
447.300000	3.95147e-32
447.250000	3.98572e-32
447.200000	4.02027e-32
447.150000	4.05513e-32
447.100000	4.09028e-32
447.050000	4.12574e-32
447.000000	4.1615e-32
446.950000	4.19758e-32
446.900000	4.23397e-32
446.850000	4.27067e-32
446.800000	4.3077e-32
446.750000	4.34504e-32
446.700000	4.38271e-32
446.650000	4.4207e-32
446.600000	4.45902e-32
446.550000	4.49768e-32
446.500000	4.53667e-32
446.450000	4.576e-32
446.400000	4.61567e-32
446.350000	4.65568e-32
446.300000	4.69604e-32
446.250000	4.73675e-32
446.200000	4.77781e-32
446.150000	4.81923e-32
446.100000	4.86101e-32
446.050000	4.90315e-32
446.000000	4.94565e-32
445.950000	4.98852e-32
445.900000	5.03177e-32
445.850000	5.07539e-32
445.800000	5.11939e-32
445.750000	5.16376e-32
445.700000	5.20853e-32
445.650000	5.25368e-32
445.600000	5.29922e-32
445.550000	5.34516e-32
445.500000	5.3915e-32
445.450000	5.43824e-32
445.400000	5.48538e-32
445.350000	5.53293e-32
445.300000	5.58089e-32
445.250000	5.62927e-32
445.200000	5.67807e-32
445.150000	5.72729e-32
445.100000	5.77694e-32
445.050000	5.82702e-32
445.000000	5.87753e-32
444.950000	5.92848e-32
444.900000	5.97988e-32
444.850000	6.03171e-32
444.800000	6.084e-32
444.750000	6.13674e-32
444.700000	6.18994e-32
444.650000	6.2436e-32
444.600000	6.29772e-32
444.550000	6.35231e-32
444.500000	6.40738e-32
444.450000	6.46292e-32
444.400000	6.51895e-32
444.350000	6.57546e-32
444.300000	6.63246e-32
444.250000	6.68995e-32
444.200000	6.74795e-32
444.150000	6.80644e-32
444.100000	6.86544e-32
444.050000	6.92496e-32
444.000000	6.98499e-32
443.950000	7.04554e-32
443.900000	7.10661e-32
443.850000	7.16821e-32
443.800000	7.23035e-32
443.750000	7.29303e-32
443.700000	7.35625e-32
443.650000	7.42002e-32
443.600000	7.48434e-32
443.550000	7.54921e-32
443.500000	7.61465e-32
443.450000	7.68066e-32
443.400000	7.74724e-32
443.350000	7.8144e-32
443.300000	7.88214e-32
443.250000	7.95046e-32
443.200000	8.01938e-32
443.150000	8.0889e-32
443.100000	8.15902e-32
443.050000	8.22974e-32
443.000000	8.30108e-32
442.950000	8.37304e-32
442.900000	8.44562e-32
442.850000	8.51883e-32
442.800000	8.59267e-32
442.750000	8.66716e-32
442.700000	8.74229e-32
442.650000	8.81807e-32
442.600000	8.89451e-32
442.550000	8.97161e-32
442.500000	9.04938e-32
442.450000	9.12782e-32
442.400000	9.20694e-32
442.350000	9.28675e-32
442.300000	9.36725e-32
442.250000	9.44845e-32
442.200000	9.53035e-32
442.150000	9.61296e-32
442.100000	9.69629e-32
442.050000	9.78034e-32
442.000000	9.86512e-32
441.950000	9.95063e-32
441.900000	1.00369e-31
441.850000	1.01239e-31
441.800000	1.02116e-31
441.750000	1.03002e-31
441.700000	1.03894e-31
441.650000	1.04795e-31
441.600000	1.05703e-31
441.550000	1.0662e-31
441.500000	1.07544e-31
441.450000	1.08476e-31
441.400000	1.09416e-31
441.350000	1.10365e-31
441.300000	1.11321e-31
441.250000	1.12286e-31
441.200000	1.1326e-31
441.150000	1.14242e-31
441.100000	1.15232e-31
441.050000	1.16231e-31
441.000000	1.17238e-31
440.950000	1.18254e-31
440.900000	1.19279e-31
440.850000	1.20313e-31
440.800000	1.21356e-31
440.750000	1.22408e-31
440.700000	1.23469e-31
440.650000	1.24539e-31
440.600000	1.25619e-31
440.550000	1.26708e-31
440.500000	1.27806e-31
440.450000	1.28914e-31
440.400000	1.30031e-31
440.350000	1.31158e-31
440.300000	1.32295e-31
440.250000	1.33442e-31
440.200000	1.34599e-31
440.150000	1.35765e-31
440.100000	1.36942e-31
440.050000	1.38129e-31
440.000000	1.39327e-31
439.950000	1.40534e-31
439.900000	1.41752e-31
439.850000	1.42981e-31
439.800000	1.4422e-31
439.750000	1.45471e-31
439.700000	1.46731e-31
439.650000	1.48003e-31
439.600000	1.49286e-31
439.550000	1.5058e-31
439.500000	1.51885e-31
439.450000	1.53202e-31
439.400000	1.5453e-31
439.350000	1.55869e-31
439.300000	1.5722e-31
439.250000	1.58583e-31
439.200000	1.59958e-31
439.150000	1.61344e-31
439.100000	1.62743e-31
439.050000	1.64153e-31
439.000000	1.65576e-31
438.950000	1.67011e-31
438.900000	1.68459e-31
438.850000	1.69919e-31
438.800000	1.71392e-31
438.750000	1.72877e-31
438.700000	1.74376e-31
438.650000	1.75887e-31
438.600000	1.77412e-31
438.550000	1.7895e-31
438.500000	1.80501e-31
438.450000	1.82065e-31
438.400000	1.83643e-31
438.350000	1.85235e-31
438.300000	1.86841e-31
438.250000	1.8846e-31
438.200000	1.90094e-31
438.150000	1.91741e-31
438.100000	1.93403e-31
438.050000	1.9508e-31
438.000000	1.96771e-31
437.950000	1.98476e-31
437.900000	2.00196e-31
437.850000	2.01932e-31
437.800000	2.03682e-31
437.750000	2.05447e-31
437.700000	2.07228e-31
437.650000	2.09024e-31
437.600000	2.10836e-31
437.550000	2.12663e-31
437.500000	2.14507e-31
437.450000	2.16366e-31
437.400000	2.18241e-31
437.350000	2.20133e-31
437.300000	2.22041e-31
437.250000	2.23965e-31
437.200000	2.25907e-31
437.150000	2.27865e-31
437.100000	2.2984e-31
437.050000	2.31832e-31
437.000000	2.33841e-31
436.950000	2.35868e-31
436.900000	2.37912e-31
436.850000	2.39975e-31
436.800000	2.42055e-31
436.750000	2.44152e-31
436.700000	2.46269e-31
436.650000	2.48403e-31
436.600000	2.50556e-31
436.550000	2.52728e-31
436.500000	2.54918e-31
436.450000	2.57128e-31
436.400000	2.59356e-31
436.350000	2.61604e-31
436.300000	2.63872e-31
436.250000	2.66159e-31
436.200000	2.68466e-31
436.150000	2.70793e-31
436.100000	2.7314e-31
436.050000	2.75507e-31
436.000000	2.77895e-31
435.950000	2.80304e-31
435.900000	2.82733e-31
435.850000	2.85184e-31
435.800000	2.87655e-31
435.750000	2.90149e-31
435.700000	2.92663e-31
435.650000	2.952e-31
435.600000	2.97759e-31
435.550000	3.00339e-31
435.500000	3.02942e-31
435.450000	3.05568e-31
435.400000	3.08217e-31
435.350000	3.10888e-31
435.300000	3.13582e-31
435.250000	3.163e-31
435.200000	3.19042e-31
435.150000	3.21807e-31
435.100000	3.24596e-31
435.050000	3.27409e-31
435.000000	3.30247e-31
434.950000	3.33109e-31
434.900000	3.35997e-31
434.850000	3.38909e-31
434.800000	3.41846e-31
434.750000	3.44809e-31
434.700000	3.47797e-31
434.650000	3.50812e-31
434.600000	3.53852e-31
434.550000	3.56919e-31
434.500000	3.60013e-31
434.450000	3.63133e-31
434.400000	3.6628e-31
434.350000	3.69455e-31
434.300000	3.72657e-31
434.250000	3.75887e-31
434.200000	3.79145e-31
434.150000	3.82431e-31
434.100000	3.85745e-31
434.050000	3.89088e-31
434.000000	3.92461e-31
433.950000	3.95862e-31
433.900000	3.99293e-31
433.850000	4.02754e-31
433.800000	4.06244e-31
433.750000	4.09765e-31
433.700000	4.13317e-31
433.650000	4.16899e-31
433.600000	4.20512e-31
433.550000	4.24157e-31
433.500000	4.27833e-31
433.450000	4.31541e-31
433.400000	4.35281e-31
433.350000	4.39053e-31
433.300000	4.42859e-31
433.250000	4.46697e-31
433.200000	4.50568e-31
433.150000	4.54473e-31
433.100000	4.58412e-31
433.050000	4.62385e-31
433.000000	4.66393e-31
432.950000	4.70435e-31
432.900000	4.74512e-31
432.850000	4.78624e-31
432.800000	4.82773e-31
432.750000	4.86957e-31
432.700000	4.91177e-31
432.650000	4.95434e-31
432.600000	4.99728e-31
432.550000	5.04059e-31
432.500000	5.08427e-31
432.450000	5.12834e-31
432.400000	5.17278e-31
432.350000	5.21761e-31
432.300000	5.26283e-31
432.250000	5.30845e-31
432.200000	5.35445e-31
432.150000	5.40086e-31
432.100000	5.44766e-31
432.050000	5.49488e-31
432.000000	5.5425e-31
431.950000	5.59054e-31
431.900000	5.63899e-31
431.850000	5.68786e-31
431.800000	5.73715e-31
431.750000	5.78687e-31
431.700000	5.83703e-31
431.650000	5.88761e-31
431.600000	5.93864e-31
431.550000	5.99011e-31
431.500000	6.04202e-31
431.450000	6.09439e-31
431.400000	6.1472e-31
431.350000	6.20048e-31
431.300000	6.25421e-31
431.250000	6.30842e-31
431.200000	6.36309e-31
431.150000	6.41824e-31
431.100000	6.47386e-31
431.050000	6.52997e-31
431.000000	6.58656e-31
430.950000	6.64364e-31
430.900000	6.70122e-31
430.850000	6.75929e-31
430.800000	6.81787e-31
430.750000	6.87696e-31
430.700000	6.93656e-31
430.650000	6.99667e-31
430.600000	7.05731e-31
430.550000	7.11847e-31
430.500000	7.18016e-31
430.450000	7.24239e-31
430.400000	7.30516e-31
430.350000	7.36846e-31
430.300000	7.43232e-31
430.250000	7.49673e-31
430.200000	7.5617e-31
430.150000	7.62724e-31
430.100000	7.69334e-31
430.050000	7.76001e-31
430.000000	7.82726e-31
429.950000	7.89509e-31
429.900000	7.96352e-31
429.850000	8.03253e-31
429.800000	8.10214e-31
429.750000	8.17236e-31
429.700000	8.24318e-31
429.650000	8.31462e-31
429.600000	8.38668e-31
429.550000	8.45936e-31
429.500000	8.53267e-31
429.450000	8.60662e-31
429.400000	8.6812e-31
429.350000	8.75644e-31
429.300000	8.83232e-31
429.250000	8.90887e-31
429.200000	8.98607e-31
429.150000	9.06395e-31
429.100000	9.1425e-31
429.050000	9.22173e-31
429.000000	9.30164e-31
428.950000	9.38225e-31
428.900000	9.46356e-31
428.850000	9.54558e-31
428.800000	9.6283e-31
428.750000	9.71174e-31
428.700000	9.7959e-31
428.650000	9.88079e-31
428.600000	9.96642e-31
428.550000	1.00528e-30
428.500000	1.01399e-30
428.450000	1.02278e-30
428.400000	1.03164e-30
428.350000	1.04058e-30
428.300000	1.0496e-30
428.250000	1.0587e-30
428.200000	1.06787e-30
428.150000	1.07712e-30
428.100000	1.08646e-30
428.050000	1.09587e-30
428.000000	1.10537e-30
427.950000	1.11495e-30
427.900000	1.12461e-30
427.850000	1.13436e-30
427.800000	1.14419e-30
427.750000	1.1541e-30
427.700000	1.16411e-30
427.650000	1.17419e-30
427.600000	1.18437e-30
427.550000	1.19463e-30
427.500000	1.20499e-30
427.450000	1.21543e-30
427.400000	1.22596e-30
427.350000	1.23658e-30
427.300000	1.2473e-30
427.250000	1.25811e-30
427.200000	1.26901e-30
427.150000	1.28001e-30
427.100000	1.2911e-30
427.050000	1.30229e-30
427.000000	1.31358e-30
426.950000	1.32496e-30
426.900000	1.33644e-30
426.850000	1.34802e-30
426.800000	1.3597e-30
426.750000	1.37149e-30
426.700000	1.38337e-30
426.650000	1.39536e-30
426.600000	1.40745e-30
426.550000	1.41965e-30
426.500000	1.43195e-30
426.450000	1.44436e-30
426.400000	1.45688e-30
426.350000	1.4695e-30
426.300000	1.48224e-30
426.250000	1.49508e-30
426.200000	1.50804e-30
426.150000	1.5211e-30
426.100000	1.53429e-30
426.050000	1.54758e-30
426.000000	1.56099e-30
425.950000	1.57452e-30
425.900000	1.58816e-30
425.850000	1.60193e-30
425.800000	1.61581e-30
425.750000	1.62981e-30
425.700000	1.64393e-30
425.650000	1.65818e-30
425.600000	1.67255e-30
425.550000	1.68704e-30
425.500000	1.70166e-30
425.450000	1.71641e-30
425.400000	1.73128e-30
425.350000	1.74628e-30
425.300000	1.76142e-30
425.250000	1.77668e-30
425.200000	1.79208e-30
425.150000	1.80761e-30
425.100000	1.82327e-30
425.050000	1.83907e-30
425.000000	1.855e-30
424.950000	1.87108e-30
424.900000	1.88729e-30
424.850000	1.90365e-30
424.800000	1.92014e-30
424.750000	1.93678e-30
424.700000	1.95357e-30
424.650000	1.97049e-30
424.600000	1.98757e-30
424.550000	2.00479e-30
424.500000	2.02217e-30
424.450000	2.03969e-30
424.400000	2.05736e-30
424.350000	2.07519e-30
424.300000	2.09317e-30
424.250000	2.11131e-30
424.200000	2.12961e-30
424.150000	2.14806e-30
424.100000	2.16667e-30
424.050000	2.18545e-30
424.000000	2.20439e-30
423.950000	2.22349e-30
423.900000	2.24276e-30
423.850000	2.26219e-30
423.800000	2.28179e-30
423.750000	2.30156e-30
423.700000	2.32151e-30
423.650000	2.34163e-30
423.600000	2.36192e-30
423.550000	2.38238e-30
423.500000	2.40303e-30
423.450000	2.42385e-30
423.400000	2.44485e-30
423.350000	2.46604e-30
423.300000	2.48741e-30
423.250000	2.50896e-30
423.200000	2.5307e-30
423.150000	2.55263e-30
423.100000	2.57475e-30
423.050000	2.59706e-30
423.000000	2.61956e-30
422.950000	2.64226e-30
422.900000	2.66516e-30
422.850000	2.68825e-30
422.800000	2.71155e-30
422.750000	2.73504e-30
422.700000	2.75874e-30
422.650000	2.78265e-30
422.600000	2.80676e-30
422.550000	2.83108e-30
422.500000	2.85561e-30
422.450000	2.88036e-30
422.400000	2.90531e-30
422.350000	2.93049e-30
422.300000	2.95588e-30
422.250000	2.98149e-30
422.200000	3.00733e-30
422.150000	3.03339e-30
422.100000	3.05967e-30
422.050000	3.08618e-30
422.000000	3.11293e-30
421.950000	3.1399e-30
421.900000	3.16711e-30
421.850000	3.19455e-30
421.800000	3.22223e-30
421.750000	3.25015e-30
421.700000	3.27831e-30
421.650000	3.30672e-30
421.600000	3.33537e-30
421.550000	3.36427e-30
421.500000	3.39342e-30
421.450000	3.42283e-30
421.400000	3.45249e-30
421.350000	3.4824e-30
421.300000	3.51258e-30
421.250000	3.54301e-30
421.200000	3.57371e-30
421.150000	3.60468e-30
421.100000	3.63591e-30
421.050000	3.66742e-30
421.000000	3.69919e-30
420.950000	3.73125e-30
420.900000	3.76358e-30
420.850000	3.79619e-30
420.800000	3.82908e-30
420.750000	3.86226e-30
420.700000	3.89573e-30
420.650000	3.92948e-30
420.600000	3.96353e-30
420.550000	3.99787e-30
420.500000	4.03251e-30
420.450000	4.06745e-30
420.400000	4.1027e-30
420.350000	4.13825e-30
420.300000	4.1741e-30
420.250000	4.21027e-30
420.200000	4.24675e-30
420.150000	4.28355e-30
420.100000	4.32066e-30
420.050000	4.3581e-30
420.000000	4.39586e-30
419.950000	4.43395e-30
419.900000	4.47237e-30
419.850000	4.51112e-30
419.800000	4.55021e-30
419.750000	4.58963e-30
419.700000	4.6294e-30
419.650000	4.66951e-30
419.600000	4.70997e-30
419.550000	4.75078e-30
419.500000	4.79194e-30
419.450000	4.83346e-30
419.400000	4.87534e-30
419.350000	4.91759e-30
419.300000	4.9602e-30
419.250000	5.00317e-30
419.200000	5.04652e-30
419.150000	5.09025e-30
419.100000	5.13435e-30
419.050000	5.17884e-30
419.000000	5.22371e-30
418.950000	5.26897e-30
418.900000	5.31463e-30
418.850000	5.36067e-30
418.800000	5.40712e-30
418.750000	5.45397e-30
418.700000	5.50123e-30
418.650000	5.54889e-30
418.600000	5.59697e-30
418.550000	5.64546e-30
418.500000	5.69438e-30
418.450000	5.74372e-30
418.400000	5.79348e-30
418.350000	5.84368e-30
418.300000	5.89431e-30
418.250000	5.94538e-30
418.200000	5.99689e-30
418.150000	6.04885e-30
418.100000	6.10126e-30
418.050000	6.15413e-30
418.000000	6.20745e-30
417.950000	6.26123e-30
417.900000	6.31548e-30
417.850000	6.3702e-30
417.800000	6.42539e-30
417.750000	6.48106e-30
417.700000	6.53722e-30
417.650000	6.59386e-30
417.600000	6.65099e-30
417.550000	6.70861e-30
417.500000	6.76674e-30
417.450000	6.82537e-30
417.400000	6.8845e-30
417.350000	6.94415e-30
417.300000	7.00432e-30
417.250000	7.065e-30
417.200000	7.12622e-30
417.150000	7.18796e-30
417.100000	7.25024e-30
417.050000	7.31305e-30
417.000000	7.37641e-30
416.950000	7.44032e-30
416.900000	7.50479e-30
416.850000	7.56981e-30
416.800000	7.6354e-30
416.750000	7.70155e-30
416.700000	7.76828e-30
416.650000	7.83558e-30
416.600000	7.90347e-30
416.550000	7.97195e-30
416.500000	8.04102e-30
416.450000	8.11068e-30
416.400000	8.18095e-30
416.350000	8.25183e-30
416.300000	8.32333e-30
416.250000	8.39544e-30
416.200000	8.46818e-30
416.150000	8.54155e-30
416.100000	8.61555e-30
416.050000	8.6902e-30
416.000000	8.76549e-30
415.950000	8.84143e-30
415.900000	8.91803e-30
415.850000	8.9953e-30
415.800000	9.07323e-30
415.750000	9.15184e-30
415.700000	9.23113e-30
415.650000	9.31111e-30
415.600000	9.39178e-30
415.550000	9.47315e-30
415.500000	9.55522e-30
415.450000	9.63801e-30
415.400000	9.72151e-30
415.350000	9.80574e-30
415.300000	9.89069e-30
415.250000	9.97638e-30
415.200000	1.00628e-29
415.150000	1.015e-29
415.100000	1.02379e-29
415.050000	1.03266e-29
415.000000	1.04161e-29
414.950000	1.05063e-29
414.900000	1.05974e-29
414.850000	1.06892e-29
414.800000	1.07818e-29
414.750000	1.08752e-29
414.700000	1.09694e-29
414.650000	1.10645e-29
414.600000	1.11603e-29
414.550000	1.1257e-29
414.500000	1.13545e-29
414.450000	1.14529e-29
414.400000	1.15521e-29
414.350000	1.16522e-29
414.300000	1.17532e-29
414.250000	1.1855e-29
414.200000	1.19577e-29
414.150000	1.20613e-29
414.100000	1.21658e-29
414.050000	1.22712e-29
414.000000	1.23775e-29
413.950000	1.24847e-29
413.900000	1.25929e-29
413.850000	1.2702e-29
413.800000	1.2812e-29
413.750000	1.2923e-29
413.700000	1.3035e-29
413.650000	1.31479e-29
413.600000	1.32618e-29
413.550000	1.33767e-29
413.500000	1.34926e-29
413.450000	1.36095e-29
413.400000	1.37274e-29
413.350000	1.38463e-29
413.300000	1.39663e-29
413.250000	1.40873e-29
413.200000	1.42093e-29
413.150000	1.43324e-29
413.100000	1.44566e-29
413.050000	1.45819e-29
413.000000	1.47082e-29
412.950000	1.48356e-29
412.900000	1.49641e-29
412.850000	1.50938e-29
412.800000	1.52245e-29
412.750000	1.53564e-29
412.700000	1.54895e-29
412.650000	1.56237e-29
412.600000	1.5759e-29
412.550000	1.58955e-29
412.500000	1.60333e-29
412.450000	1.61722e-29
412.400000	1.63123e-29
412.350000	1.64536e-29
412.300000	1.65961e-29
412.250000	1.67399e-29
412.200000	1.68849e-29
412.150000	1.70312e-29
412.100000	1.71787e-29
412.050000	1.73276e-29
412.000000	1.74777e-29
411.950000	1.76291e-29
411.900000	1.77818e-29
411.850000	1.79359e-29
411.800000	1.80912e-29
411.750000	1.8248e-29
411.700000	1.84061e-29
411.650000	1.85655e-29
411.600000	1.87264e-29
411.550000	1.88886e-29
411.500000	1.90522e-29
411.450000	1.92173e-29
411.400000	1.93838e-29
411.350000	1.95517e-29
411.300000	1.97211e-29
411.250000	1.98919e-29
411.200000	2.00642e-29
411.150000	2.0238e-29
411.100000	2.04134e-29
411.050000	2.05902e-29
411.000000	2.07686e-29
410.950000	2.09485e-29
410.900000	2.113e-29
410.850000	2.1313e-29
410.800000	2.14977e-29
410.750000	2.16839e-29
410.700000	2.18717e-29
410.650000	2.20612e-29
410.600000	2.22523e-29
410.550000	2.24451e-29
410.500000	2.26395e-29
410.450000	2.28357e-29
410.400000	2.30335e-29
410.350000	2.3233e-29
410.300000	2.34343e-29
410.250000	2.36373e-29
410.200000	2.38421e-29
410.150000	2.40486e-29
410.100000	2.4257e-29
410.050000	2.44671e-29
410.000000	2.4679e-29
409.950000	2.48928e-29
409.900000	2.51085e-29
409.850000	2.5326e-29
409.800000	2.55454e-29
409.750000	2.57667e-29
409.700000	2.59899e-29
409.650000	2.6215e-29
409.600000	2.64421e-29
409.550000	2.66712e-29
409.500000	2.69022e-29
409.450000	2.71353e-29
409.400000	2.73704e-29
409.350000	2.76075e-29
409.300000	2.78466e-29
409.250000	2.80878e-29
409.200000	2.83312e-29
409.150000	2.85766e-29
409.100000	2.88241e-29
409.050000	2.90738e-29
409.000000	2.93257e-29
408.950000	2.95797e-29
408.900000	2.9836e-29
408.850000	3.00944e-29
408.800000	3.03551e-29
408.750000	3.06181e-29
408.700000	3.08833e-29
408.650000	3.11508e-29
408.600000	3.14207e-29
408.550000	3.16929e-29
408.500000	3.19674e-29
408.450000	3.22443e-29
408.400000	3.25237e-29
408.350000	3.28054e-29
408.300000	3.30896e-29
408.250000	3.33762e-29
408.200000	3.36653e-29
408.150000	3.3957e-29
408.100000	3.42511e-29
408.050000	3.45478e-29
408.000000	3.48471e-29
407.950000	3.51489e-29
407.900000	3.54534e-29
407.850000	3.57605e-29
407.800000	3.60703e-29
407.750000	3.63828e-29
407.700000	3.66979e-29
407.650000	3.70158e-29
407.600000	3.73365e-29
407.550000	3.76599e-29
407.500000	3.79861e-29
407.450000	3.83152e-29
407.400000	3.86471e-29
407.350000	3.89819e-29
407.300000	3.93195e-29
407.250000	3.96601e-29
407.200000	4.00037e-29
407.150000	4.03502e-29
407.100000	4.06997e-29
407.050000	4.10523e-29
407.000000	4.14079e-29
406.950000	4.17666e-29
406.900000	4.21284e-29
406.850000	4.24933e-29
406.800000	4.28614e-29
406.750000	4.32327e-29
406.700000	4.36072e-29
406.650000	4.39849e-29
406.600000	4.43659e-29
406.550000	4.47502e-29
406.500000	4.51378e-29
406.450000	4.55288e-29
406.400000	4.59232e-29
406.350000	4.6321e-29
406.300000	4.67223e-29
406.250000	4.7127e-29
406.200000	4.75352e-29
406.150000	4.7947e-29
406.100000	4.83623e-29
406.050000	4.87812e-29
406.000000	4.92038e-29
405.950000	4.963e-29
405.900000	5.00599e-29
405.850000	5.04935e-29
405.800000	5.09309e-29
405.750000	5.1372e-29
405.700000	5.1817e-29
405.650000	5.22659e-29
405.600000	5.27186e-29
405.550000	5.31752e-29
405.500000	5.36358e-29
405.450000	5.41004e-29
405.400000	5.45691e-29
405.350000	5.50417e-29
405.300000	5.55185e-29
405.250000	5.59994e-29
405.200000	5.64845e-29
405.150000	5.69737e-29
405.100000	5.74672e-29
405.050000	5.7965e-29
405.000000	5.84671e-29
404.950000	5.89736e-29
404.900000	5.94844e-29
404.850000	5.99996e-29
404.800000	6.05193e-29
404.750000	6.10435e-29
404.700000	6.15723e-29
404.650000	6.21056e-29
404.600000	6.26436e-29
404.550000	6.31862e-29
404.500000	6.37335e-29
404.450000	6.42855e-29
404.400000	6.48424e-29
404.350000	6.5404e-29
404.300000	6.59706e-29
404.250000	6.6542e-29
404.200000	6.71183e-29
404.150000	6.76997e-29
404.100000	6.82861e-29
404.050000	6.88776e-29
404.000000	6.94742e-29
403.950000	7.0076e-29
403.900000	7.06829e-29
403.850000	7.12952e-29
403.800000	7.19127e-29
403.750000	7.25356e-29
403.700000	7.31639e-29
403.650000	7.37976e-29
403.600000	7.44368e-29
403.550000	7.50816e-29
403.500000	7.57319e-29
403.450000	7.63879e-29
403.400000	7.70495e-29
403.350000	7.77169e-29
403.300000	7.839e-29
403.250000	7.9069e-29
403.200000	7.97539e-29
403.150000	8.04447e-29
403.100000	8.11414e-29
403.050000	8.18443e-29
403.000000	8.25532e-29
402.950000	8.32682e-29
402.900000	8.39894e-29
402.850000	8.47169e-29
402.800000	8.54507e-29
402.750000	8.61908e-29
402.700000	8.69374e-29
402.650000	8.76904e-29
402.600000	8.84499e-29
402.550000	8.9216e-29
402.500000	8.99887e-29
402.450000	9.07682e-29
402.400000	9.15544e-29
402.350000	9.23473e-29
402.300000	9.31472e-29
402.250000	9.3954e-29
402.200000	9.47678e-29
402.150000	9.55886e-29
402.100000	9.64165e-29
402.050000	9.72516e-29
402.000000	9.80939e-29
401.950000	9.89436e-29
401.900000	9.98006e-29
401.850000	1.00665e-28
401.800000	1.01537e-28
401.750000	1.02416e-28
401.700000	1.03303e-28
401.650000	1.04198e-28
401.600000	1.05101e-28
401.550000	1.06011e-28
401.500000	1.06929e-28
401.450000	1.07855e-28
401.400000	1.08789e-28
401.350000	1.09732e-28
401.300000	1.10682e-28
401.250000	1.11641e-28
401.200000	1.12608e-28
401.150000	1.13583e-28
401.100000	1.14567e-28
401.050000	1.15559e-28
401.000000	1.1656e-28
400.950000	1.17569e-28
400.900000	1.18588e-28
400.850000	1.19615e-28
400.800000	1.20651e-28
400.750000	1.21696e-28
400.700000	1.2275e-28
400.650000	1.23813e-28
400.600000	1.24885e-28
400.550000	1.25967e-28
400.500000	1.27058e-28
400.450000	1.28158e-28
400.400000	1.29268e-28
400.350000	1.30388e-28
400.300000	1.31517e-28
400.250000	1.32656e-28
400.200000	1.33805e-28
400.150000	1.34964e-28
400.100000	1.36133e-28
400.050000	1.37312e-28
400.000000	1.38501e-28
399.950000	1.39701e-28
399.900000	1.40911e-28
399.850000	1.42131e-28
399.800000	1.43362e-28
399.750000	1.44604e-28
399.700000	1.45856e-28
399.650000	1.4712e-28
399.600000	1.48394e-28
399.550000	1.49679e-28
399.500000	1.50975e-28
399.450000	1.52283e-28
399.400000	1.53602e-28
399.350000	1.54932e-28
399.300000	1.56274e-28
399.250000	1.57628e-28
399.200000	1.58993e-28
399.150000	1.6037e-28
399.100000	1.61759e-28
399.050000	1.6316e-28
399.000000	1.64573e-28
398.950000	1.65998e-28
398.900000	1.67436e-28
398.850000	1.68886e-28
398.800000	1.70349e-28
398.750000	1.71824e-28
398.700000	1.73312e-28
398.650000	1.74813e-28
398.600000	1.76327e-28
398.550000	1.77854e-28
398.500000	1.79394e-28
398.450000	1.80948e-28
398.400000	1.82515e-28
398.350000	1.84096e-28
398.300000	1.8569e-28
398.250000	1.87299e-28
398.200000	1.88921e-28
398.150000	1.90557e-28
398.100000	1.92207e-28
398.050000	1.93872e-28
398.000000	1.95551e-28
397.950000	1.97244e-28
397.900000	1.98953e-28
397.850000	2.00676e-28
397.800000	2.02414e-28
397.750000	2.04167e-28
397.700000	2.05935e-28
397.650000	2.07718e-28
397.600000	2.09517e-28
397.550000	2.11332e-28
397.500000	2.13162e-28
397.450000	2.15008e-28
397.400000	2.1687e-28
397.350000	2.18748e-28
397.300000	2.20643e-28
397.250000	2.22554e-28
397.200000	2.24481e-28
397.150000	2.26425e-28
397.100000	2.28386e-28
397.050000	2.30364e-28
397.000000	2.32359e-28
396.950000	2.34372e-28
396.900000	2.36401e-28
396.850000	2.38449e-28
396.800000	2.40514e-28
396.750000	2.42597e-28
396.700000	2.44698e-28
396.650000	2.46817e-28
396.600000	2.48954e-28
396.550000	2.5111e-28
396.500000	2.53285e-28
396.450000	2.55478e-28
396.400000	2.57691e-28
396.350000	2.59923e-28
396.300000	2.62174e-28
396.250000	2.64444e-28
396.200000	2.66734e-28
396.150000	2.69044e-28
396.100000	2.71374e-28
396.050000	2.73724e-28
396.000000	2.76095e-28
395.950000	2.78486e-28
395.900000	2.80898e-28
395.850000	2.8333e-28
395.800000	2.85784e-28
395.750000	2.88259e-28
395.700000	2.90755e-28
395.650000	2.93273e-28
395.600000	2.95813e-28
395.550000	2.98375e-28
395.500000	3.00959e-28
395.450000	3.03565e-28
395.400000	3.06194e-28
395.350000	3.08846e-28
395.300000	3.1152e-28
395.250000	3.14218e-28
395.200000	3.16939e-28
395.150000	3.19684e-28
395.100000	3.22452e-28
395.050000	3.25245e-28
395.000000	3.28061e-28
394.950000	3.30902e-28
394.900000	3.33768e-28
394.850000	3.36658e-28
394.800000	3.39574e-28
394.750000	3.42514e-28
394.700000	3.45481e-28
394.650000	3.48472e-28
394.600000	3.5149e-28
394.550000	3.54534e-28
394.500000	3.57604e-28
394.450000	3.60701e-28
394.400000	3.63825e-28
394.350000	3.66975e-28
394.300000	3.70153e-28
394.250000	3.73359e-28
394.200000	3.76592e-28
394.150000	3.79853e-28
394.100000	3.83143e-28
394.050000	3.86461e-28
394.000000	3.89807e-28
393.950000	3.93183e-28
393.900000	3.96588e-28
393.850000	4.00022e-28
393.800000	4.03486e-28
393.750000	4.0698e-28
393.700000	4.10505e-28
393.650000	4.1406e-28
393.600000	4.17645e-28
393.550000	4.21262e-28
393.500000	4.2491e-28
393.450000	4.2859e-28
393.400000	4.32301e-28
393.350000	4.36045e-28
393.300000	4.39821e-28
393.250000	4.43629e-28
393.200000	4.47471e-28
393.150000	4.51346e-28
393.100000	4.55254e-28
393.050000	4.59197e-28
393.000000	4.63173e-28
392.950000	4.67184e-28
392.900000	4.7123e-28
392.850000	4.7531e-28
392.800000	4.79426e-28
392.750000	4.83578e-28
392.700000	4.87765e-28
392.650000	4.91989e-28
392.600000	4.9625e-28
392.550000	5.00547e-28
392.500000	5.04881e-28
392.450000	5.09253e-28
392.400000	5.13663e-28
392.350000	5.18111e-28
392.300000	5.22598e-28
392.250000	5.27123e-28
392.200000	5.31688e-28
392.150000	5.36292e-28
392.100000	5.40936e-28
392.050000	5.4562e-28
392.000000	5.50345e-28
391.950000	5.5511e-28
391.900000	5.59917e-28
391.850000	5.64766e-28
391.800000	5.69656e-28
391.750000	5.74589e-28
391.700000	5.79565e-28
391.650000	5.84583e-28
391.600000	5.89645e-28
391.550000	5.94751e-28
391.500000	5.99901e-28
391.450000	6.05096e-28
391.400000	6.10336e-28
391.350000	6.15621e-28
391.300000	6.20952e-28
391.250000	6.26329e-28
391.200000	6.31752e-28
391.150000	6.37223e-28
391.100000	6.42741e-28
391.050000	6.48306e-28
391.000000	6.5392e-28
390.950000	6.59582e-28
390.900000	6.65294e-28
390.850000	6.71055e-28
390.800000	6.76865e-28
390.750000	6.82726e-28
390.700000	6.88638e-28
390.650000	6.94601e-28
390.600000	7.00616e-28
390.550000	7.06683e-28
390.500000	7.12802e-28
390.450000	7.18974e-28
390.400000	7.252e-28
390.350000	7.31479e-28
390.300000	7.37813e-28
390.250000	7.44202e-28
390.200000	7.50646e-28
390.150000	7.57146e-28
390.100000	7.63702e-28
390.050000	7.70315e-28
390.000000	7.76985e-28
389.950000	7.83713e-28
389.900000	7.90499e-28
389.850000	7.97344e-28
389.800000	8.04248e-28
389.750000	8.11212e-28
389.700000	8.18236e-28
389.650000	8.25321e-28
389.600000	8.32467e-28
389.550000	8.39676e-28
389.500000	8.46946e-28
389.450000	8.5428e-28
389.400000	8.61677e-28
389.350000	8.69138e-28
389.300000	8.76664e-28
389.250000	8.84255e-28
389.200000	8.91911e-28
389.150000	8.99634e-28
389.100000	9.07424e-28
389.050000	9.15281e-28
389.000000	9.23206e-28
388.950000	9.312e-28
388.900000	9.39263e-28
388.850000	9.47396e-28
388.800000	9.55599e-28
388.750000	9.63874e-28
388.700000	9.72219e-28
388.650000	9.80638e-28
388.600000	9.89129e-28
388.550000	9.97693e-28
388.500000	1.00633e-27
388.450000	1.01505e-27
388.400000	1.02383e-27
388.350000	1.0327e-27
388.300000	1.04164e-27
388.250000	1.05066e-27
388.200000	1.05976e-27
388.150000	1.06893e-27
388.100000	1.07819e-27
388.050000	1.08752e-27
388.000000	1.09694e-27
387.950000	1.10644e-27
387.900000	1.11602e-27
387.850000	1.12568e-27
387.800000	1.13543e-27
387.750000	1.14526e-27
387.700000	1.15518e-27
387.650000	1.16518e-27
387.600000	1.17527e-27
387.550000	1.18544e-27
387.500000	1.19571e-27
387.450000	1.20606e-27
387.400000	1.2165e-27
387.350000	1.22704e-27
387.300000	1.23766e-27
387.250000	1.24838e-27
387.200000	1.25918e-27
387.150000	1.27009e-27
387.100000	1.28108e-27
387.050000	1.29218e-27
387.000000	1.30336e-27
386.950000	1.31465e-27
386.900000	1.32603e-27
386.850000	1.33751e-27
386.800000	1.34909e-27
386.750000	1.36077e-27
386.700000	1.37256e-27
386.650000	1.38444e-27
386.600000	1.39643e-27
386.550000	1.40852e-27
386.500000	1.42071e-27
386.450000	1.43301e-27
386.400000	1.44542e-27
386.350000	1.45794e-27
386.300000	1.47056e-27
386.250000	1.48329e-27
386.200000	1.49613e-27
386.150000	1.50909e-27
386.100000	1.52215e-27
386.050000	1.53533e-27
386.000000	1.54863e-27
385.950000	1.56203e-27
385.900000	1.57556e-27
385.850000	1.5892e-27
385.800000	1.60296e-27
385.750000	1.61684e-27
385.700000	1.63084e-27
385.650000	1.64496e-27
385.600000	1.6592e-27
385.550000	1.67356e-27
385.500000	1.68805e-27
385.450000	1.70267e-27
385.400000	1.71741e-27
385.350000	1.73228e-27
385.300000	1.74728e-27
385.250000	1.76241e-27
385.200000	1.77767e-27
385.150000	1.79306e-27
385.100000	1.80858e-27
385.050000	1.82424e-27
385.000000	1.84003e-27
384.950000	1.85596e-27
384.900000	1.87203e-27
384.850000	1.88824e-27
384.800000	1.90459e-27
384.750000	1.92108e-27
384.700000	1.93771e-27
384.650000	1.95449e-27
384.600000	1.97141e-27
384.550000	1.98848e-27
384.500000	2.00569e-27
384.450000	2.02306e-27
384.400000	2.04057e-27
384.350000	2.05824e-27
384.300000	2.07606e-27
384.250000	2.09403e-27
384.200000	2.11216e-27
384.150000	2.13045e-27
384.100000	2.14889e-27
384.050000	2.1675e-27
384.000000	2.18626e-27
383.950000	2.20519e-27
383.900000	2.22428e-27
383.850000	2.24354e-27
383.800000	2.26297e-27
383.750000	2.28256e-27
383.700000	2.30232e-27
383.650000	2.32225e-27
383.600000	2.34236e-27
383.550000	2.36264e-27
383.500000	2.38309e-27
383.450000	2.40372e-27
383.400000	2.42453e-27
383.350000	2.44552e-27
383.300000	2.4667e-27
383.250000	2.48805e-27
383.200000	2.50959e-27
383.150000	2.53132e-27
383.100000	2.55323e-27
383.050000	2.57534e-27
383.000000	2.59763e-27
382.950000	2.62012e-27
382.900000	2.64281e-27
382.850000	2.66569e-27
382.800000	2.68877e-27
382.750000	2.71204e-27
382.700000	2.73552e-27
382.650000	2.75921e-27
382.600000	2.78309e-27
382.550000	2.80719e-27
382.500000	2.83149e-27
382.450000	2.856e-27
382.400000	2.88073e-27
382.350000	2.90567e-27
382.300000	2.93082e-27
382.250000	2.9562e-27
382.200000	2.98179e-27
382.150000	3.0076e-27
382.100000	3.03364e-27
382.050000	3.0599e-27
382.000000	3.0864e-27
381.950000	3.11312e-27
381.900000	3.14007e-27
381.850000	3.16725e-27
381.800000	3.19467e-27
381.750000	3.22233e-27
381.700000	3.25022e-27
381.650000	3.27836e-27
381.600000	3.30674e-27
381.550000	3.33537e-27
381.500000	3.36424e-27
381.450000	3.39337e-27
381.400000	3.42275e-27
381.350000	3.45238e-27
381.300000	3.48227e-27
381.250000	3.51241e-27
381.200000	3.54282e-27
381.150000	3.57349e-27
381.100000	3.60443e-27
381.050000	3.63563e-27
381.000000	3.6671e-27
380.950000	3.69885e-27
380.900000	3.73087e-27
380.850000	3.76317e-27
380.800000	3.79575e-27
380.750000	3.82861e-27
380.700000	3.86175e-27
380.650000	3.89518e-27
380.600000	3.9289e-27
380.550000	3.96291e-27
380.500000	3.99722e-27
380.450000	4.03183e-27
380.400000	4.06673e-27
380.350000	4.10193e-27
380.300000	4.13744e-27
380.250000	4.17326e-27
380.200000	4.20939e-27
380.150000	4.24583e-27
380.100000	4.28258e-27
380.050000	4.31966e-27
380.000000	4.35705e-27
379.950000	4.39477e-27
379.900000	4.43282e-27
379.850000	4.47119e-27
379.800000	4.5099e-27
379.750000	4.54894e-27
379.700000	4.58832e-27
379.650000	4.62804e-27
379.600000	4.6681e-27
379.550000	4.70851e-27
379.500000	4.74927e-27
379.450000	4.79038e-27
379.400000	4.83185e-27
379.350000	4.87368e-27
379.300000	4.91587e-27
379.250000	4.95843e-27
379.200000	5.00135e-27
379.150000	5.04464e-27
379.100000	5.08831e-27
379.050000	5.13236e-27
379.000000	5.17679e-27
378.950000	5.2216e-27
378.900000	5.26681e-27
378.850000	5.3124e-27
378.800000	5.35839e-27
378.750000	5.40477e-27
378.700000	5.45156e-27
378.650000	5.49875e-27
378.600000	5.54635e-27
378.550000	5.59436e-27
378.500000	5.64279e-27
378.450000	5.69164e-27
378.400000	5.74091e-27
378.350000	5.7906e-27
378.300000	5.84073e-27
378.250000	5.89129e-27
378.200000	5.94229e-27
378.150000	5.99372e-27
378.100000	6.04561e-27
378.050000	6.09794e-27
378.000000	6.15073e-27
377.950000	6.20397e-27
377.900000	6.25768e-27
377.850000	6.31184e-27
377.800000	6.36648e-27
377.750000	6.42159e-27
377.700000	6.47718e-27
377.650000	6.53325e-27
377.600000	6.5898e-27
377.550000	6.64685e-27
377.500000	6.70438e-27
377.450000	6.76242e-27
377.400000	6.82095e-27
377.350000	6.88e-27
377.300000	6.93955e-27
377.250000	6.99962e-27
377.200000	7.06021e-27
377.150000	7.12133e-27
377.100000	7.18297e-27
377.050000	7.24515e-27
377.000000	7.30787e-27
376.950000	7.37112e-27
376.900000	7.43493e-27
376.850000	7.49929e-27
376.800000	7.5642e-27
376.750000	7.62968e-27
376.700000	7.69572e-27
376.650000	7.76234e-27
376.600000	7.82953e-27
376.550000	7.8973e-27
376.500000	7.96566e-27
376.450000	8.03461e-27
376.400000	8.10416e-27
376.350000	8.17431e-27
376.300000	8.24507e-27
376.250000	8.31644e-27
376.200000	8.38842e-27
376.150000	8.46103e-27
376.100000	8.53427e-27
376.050000	8.60814e-27
376.000000	8.68266e-27
375.950000	8.75781e-27
375.900000	8.83362e-27
375.850000	8.91008e-27
375.800000	8.98721e-27
375.750000	9.065e-27
375.700000	9.14347e-27
375.650000	9.22261e-27
375.600000	9.30244e-27
375.550000	9.38296e-27
375.500000	9.46418e-27
375.450000	9.5461e-27
375.400000	9.62873e-27
375.350000	9.71207e-27
375.300000	9.79614e-27
375.250000	9.88093e-27
375.200000	9.96646e-27
375.150000	1.00527e-26
375.100000	1.01397e-26
375.050000	1.02275e-26
375.000000	1.0316e-26
374.950000	1.04053e-26
374.900000	1.04954e-26
374.850000	1.05862e-26
374.800000	1.06779e-26
374.750000	1.07703e-26
374.700000	1.08635e-26
374.650000	1.09575e-26
374.600000	1.10524e-26
374.550000	1.11481e-26
374.500000	1.12446e-26
374.450000	1.13419e-26
374.400000	1.144e-26
374.350000	1.15391e-26
374.300000	1.16389e-26
374.250000	1.17397e-26
374.200000	1.18413e-26
374.150000	1.19438e-26
374.100000	1.20472e-26
374.050000	1.21514e-26
374.000000	1.22566e-26
373.950000	1.23627e-26
373.900000	1.24697e-26
373.850000	1.25776e-26
373.800000	1.26865e-26
373.750000	1.27963e-26
373.700000	1.29071e-26
373.650000	1.30188e-26
373.600000	1.31315e-26
373.550000	1.32451e-26
373.500000	1.33598e-26
373.450000	1.34754e-26
373.400000	1.3592e-26
373.350000	1.37097e-26
373.300000	1.38284e-26
373.250000	1.3948e-26
373.200000	1.40688e-26
373.150000	1.41905e-26
373.100000	1.43134e-26
373.050000	1.44372e-26
373.000000	1.45622e-26
372.950000	1.46882e-26
372.900000	1.48154e-26
372.850000	1.49436e-26
372.800000	1.50729e-26
372.750000	1.52034e-26
372.700000	1.5335e-26
372.650000	1.54677e-26
372.600000	1.56016e-26
372.550000	1.57366e-26
372.500000	1.58728e-26
372.450000	1.60102e-26
372.400000	1.61488e-26
372.350000	1.62886e-26
372.300000	1.64295e-26
372.250000	1.65717e-26
372.200000	1.67152e-26
372.150000	1.68598e-26
372.100000	1.70058e-26
372.050000	1.71529e-26
372.000000	1.73014e-26
371.950000	1.74511e-26
371.900000	1.76022e-26
371.850000	1.77545e-26
371.800000	1.79082e-26
371.750000	1.80632e-26
371.700000	1.82195e-26
371.650000	1.83772e-26
371.600000	1.85363e-26
371.550000	1.86967e-26
371.500000	1.88585e-26
371.450000	1.90217e-26
371.400000	1.91864e-26
371.350000	1.93524e-26
371.300000	1.95199e-26
371.250000	1.96889e-26
371.200000	1.98593e-26
371.150000	2.00312e-26
371.100000	2.02045e-26
371.050000	2.03794e-26
371.000000	2.05558e-26
370.950000	2.07337e-26
370.900000	2.09131e-26
370.850000	2.10941e-26
370.800000	2.12767e-26
370.750000	2.14608e-26
370.700000	2.16466e-26
370.650000	2.18339e-26
370.600000	2.20229e-26
370.550000	2.22135e-26
370.500000	2.24057e-26
370.450000	2.25996e-26
370.400000	2.27952e-26
370.350000	2.29925e-26
370.300000	2.31915e-26
370.250000	2.33922e-26
370.200000	2.35947e-26
370.150000	2.37989e-26
370.100000	2.40048e-26
370.050000	2.42126e-26
370.000000	2.44221e-26
369.950000	2.46335e-26
369.900000	2.48467e-26
369.850000	2.50617e-26
369.800000	2.52786e-26
369.750000	2.54974e-26
369.700000	2.57181e-26
369.650000	2.59407e-26
369.600000	2.61652e-26
369.550000	2.63916e-26
369.500000	2.662e-26
369.450000	2.68504e-26
369.400000	2.70828e-26
369.350000	2.73172e-26
369.300000	2.75536e-26
369.250000	2.7792e-26
369.200000	2.80326e-26
369.150000	2.82752e-26
369.100000	2.85199e-26
369.050000	2.87667e-26
369.000000	2.90156e-26
368.950000	2.92667e-26
368.900000	2.952e-26
368.850000	2.97755e-26
368.800000	3.00332e-26
368.750000	3.02931e-26
368.700000	3.05553e-26
368.650000	3.08197e-26
368.600000	3.10864e-26
368.550000	3.13555e-26
368.500000	3.16268e-26
368.450000	3.19005e-26
368.400000	3.21766e-26
368.350000	3.24551e-26
368.300000	3.27359e-26
368.250000	3.30192e-26
368.200000	3.3305e-26
368.150000	3.35932e-26
368.100000	3.38839e-26
368.050000	3.41772e-26
368.000000	3.44729e-26
367.950000	3.47713e-26
367.900000	3.50722e-26
367.850000	3.53757e-26
367.800000	3.56818e-26
367.750000	3.59906e-26
367.700000	3.63021e-26
367.650000	3.66163e-26
367.600000	3.69331e-26
367.550000	3.72528e-26
367.500000	3.75751e-26
367.450000	3.79003e-26
367.400000	3.82283e-26
367.350000	3.85591e-26
367.300000	3.88928e-26
367.250000	3.92294e-26
367.200000	3.95689e-26
367.150000	3.99113e-26
367.100000	4.02567e-26
367.050000	4.06051e-26
367.000000	4.09565e-26
366.950000	4.13109e-26
366.900000	4.16684e-26
366.850000	4.2029e-26
366.800000	4.23927e-26
366.750000	4.27596e-26
366.700000	4.31296e-26
366.650000	4.35028e-26
366.600000	4.38793e-26
366.550000	4.4259e-26
366.500000	4.4642e-26
366.450000	4.50283e-26
366.400000	4.5418e-26
366.350000	4.5811e-26
366.300000	4.62075e-26
366.250000	4.66073e-26
366.200000	4.70107e-26
366.150000	4.74175e-26
366.100000	4.78278e-26
366.050000	4.82417e-26
366.000000	4.86592e-26
365.950000	4.90802e-26
365.900000	4.9505e-26
365.850000	4.99334e-26
365.800000	5.03655e-26
365.750000	5.08013e-26
365.700000	5.12409e-26
365.650000	5.16843e-26
365.600000	5.21316e-26
365.550000	5.25827e-26
365.500000	5.30377e-26
365.450000	5.34967e-26
365.400000	5.39596e-26
365.350000	5.44266e-26
365.300000	5.48975e-26
365.250000	5.53726e-26
365.200000	5.58518e-26
365.150000	5.63351e-26
365.100000	5.68225e-26
365.050000	5.73143e-26
365.000000	5.78102e-26
364.950000	5.83105e-26
364.900000	5.88151e-26
364.850000	5.9324e-26
364.800000	5.98374e-26
364.750000	6.03551e-26
364.700000	6.08774e-26
364.650000	6.14042e-26
364.600000	6.19356e-26
364.550000	6.24715e-26
364.500000	6.30121e-26
364.450000	6.35573e-26
364.400000	6.41073e-26
364.350000	6.46621e-26
364.300000	6.52216e-26
364.250000	6.5786e-26
364.200000	6.63552e-26
364.150000	6.69294e-26
364.100000	6.75086e-26
364.050000	6.80927e-26
364.000000	6.86819e-26
363.950000	6.92763e-26
363.900000	6.98757e-26
363.850000	7.04804e-26
363.800000	7.10902e-26
363.750000	7.17054e-26
363.700000	7.23259e-26
363.650000	7.29517e-26
363.600000	7.35829e-26
363.550000	7.42197e-26
363.500000	7.48619e-26
363.450000	7.55097e-26
363.400000	7.61631e-26
363.350000	7.68221e-26
363.300000	7.74868e-26
363.250000	7.81573e-26
363.200000	7.88336e-26
363.150000	7.95158e-26
363.100000	8.02038e-26
363.050000	8.08978e-26
363.000000	8.15978e-26
362.950000	8.23039e-26
362.900000	8.3016e-26
362.850000	8.37344e-26
362.800000	8.44589e-26
362.750000	8.51897e-26
362.700000	8.59268e-26
362.650000	8.66703e-26
362.600000	8.74203e-26
362.550000	8.81767e-26
362.500000	8.89397e-26
362.450000	8.97093e-26
362.400000	9.04855e-26
362.350000	9.12684e-26
362.300000	9.20582e-26
362.250000	9.28547e-26
362.200000	9.36582e-26
362.150000	9.44686e-26
362.100000	9.5286e-26
362.050000	9.61104e-26
362.000000	9.69421e-26
361.950000	9.77809e-26
361.900000	9.86269e-26
361.850000	9.94803e-26
361.800000	1.00341e-25
361.750000	1.01209e-25
361.700000	1.02085e-25
361.650000	1.02968e-25
361.600000	1.03859e-25
361.550000	1.04758e-25
361.500000	1.05664e-25
361.450000	1.06579e-25
361.400000	1.07501e-25
361.350000	1.08431e-25
361.300000	1.09369e-25
361.250000	1.10315e-25
361.200000	1.1127e-25
361.150000	1.12233e-25
361.100000	1.13204e-25
361.050000	1.14183e-25
361.000000	1.15171e-25
360.950000	1.16168e-25
360.900000	1.17173e-25
360.850000	1.18187e-25
360.800000	1.19209e-25
360.750000	1.20241e-25
360.700000	1.21281e-25
360.650000	1.2233e-25
360.600000	1.23389e-25
360.550000	1.24456e-25
360.500000	1.25533e-25
360.450000	1.26619e-25
360.400000	1.27715e-25
360.350000	1.2882e-25
360.300000	1.29935e-25
360.250000	1.31059e-25
360.200000	1.32193e-25
360.150000	1.33337e-25
360.100000	1.3449e-25
360.050000	1.35654e-25
360.000000	1.36827e-25
359.950000	1.38011e-25
359.900000	1.39205e-25
359.850000	1.4041e-25
359.800000	1.41625e-25
359.750000	1.4285e-25
359.700000	1.44086e-25
359.650000	1.45333e-25
359.600000	1.4659e-25
359.550000	1.47858e-25
359.500000	1.49138e-25
359.450000	1.50428e-25
359.400000	1.5173e-25
359.350000	1.53042e-25
359.300000	1.54366e-25
359.250000	1.55702e-25
359.200000	1.57049e-25
359.150000	1.58408e-25
359.100000	1.59778e-25
359.050000	1.61161e-25
359.000000	1.62555e-25
358.950000	1.63962e-25
358.900000	1.6538e-25
358.850000	1.66811e-25
358.800000	1.68254e-25
358.750000	1.6971e-25
358.700000	1.71178e-25
358.650000	1.72659e-25
358.600000	1.74153e-25
358.550000	1.7566e-25
358.500000	1.7718e-25
358.450000	1.78712e-25
358.400000	1.80259e-25
358.350000	1.81818e-25
358.300000	1.83391e-25
358.250000	1.84978e-25
358.200000	1.86578e-25
358.150000	1.88192e-25
358.100000	1.89821e-25
358.050000	1.91463e-25
358.000000	1.93119e-25
357.950000	1.9479e-25
357.900000	1.96475e-25
357.850000	1.98175e-25
357.800000	1.9989e-25
357.750000	2.01619e-25
357.700000	2.03364e-25
357.650000	2.05123e-25
357.600000	2.06898e-25
357.550000	2.08688e-25
357.500000	2.10493e-25
357.450000	2.12314e-25
357.400000	2.14151e-25
357.350000	2.16004e-25
357.300000	2.17872e-25
357.250000	2.19757e-25
357.200000	2.21659e-25
357.150000	2.23576e-25
357.100000	2.2551e-25
357.050000	2.27461e-25
357.000000	2.29429e-25
356.950000	2.31414e-25
356.900000	2.33416e-25
356.850000	2.35436e-25
356.800000	2.37472e-25
356.750000	2.39527e-25
356.700000	2.41599e-25
356.650000	2.43689e-25
356.600000	2.45798e-25
356.550000	2.47924e-25
356.500000	2.50069e-25
356.450000	2.52232e-25
356.400000	2.54414e-25
356.350000	2.56615e-25
356.300000	2.58835e-25
356.250000	2.61075e-25
356.200000	2.63333e-25
356.150000	2.65611e-25
356.100000	2.67909e-25
356.050000	2.70227e-25
356.000000	2.72565e-25
355.950000	2.74923e-25
355.900000	2.77301e-25
355.850000	2.797e-25
355.800000	2.8212e-25
355.750000	2.8456e-25
355.700000	2.87022e-25
355.650000	2.89505e-25
355.600000	2.9201e-25
355.550000	2.94536e-25
355.500000	2.97084e-25
355.450000	2.99654e-25
355.400000	3.02246e-25
355.350000	3.04861e-25
355.300000	3.07499e-25
355.250000	3.10159e-25
355.200000	3.12842e-25
355.150000	3.15548e-25
355.100000	3.18278e-25
355.050000	3.21031e-25
355.000000	3.23809e-25
354.950000	3.2661e-25
354.900000	3.29435e-25
354.850000	3.32285e-25
354.800000	3.3516e-25
354.750000	3.38059e-25
354.700000	3.40984e-25
354.650000	3.43933e-25
354.600000	3.46909e-25
354.550000	3.4991e-25
354.500000	3.52937e-25
354.450000	3.5599e-25
354.400000	3.59069e-25
354.350000	3.62176e-25
354.300000	3.65309e-25
354.250000	3.68469e-25
354.200000	3.71656e-25
354.150000	3.74872e-25
354.100000	3.78114e-25
354.050000	3.81385e-25
354.000000	3.84685e-25
353.950000	3.88012e-25
353.900000	3.91369e-25
353.850000	3.94754e-25
353.800000	3.98169e-25
353.750000	4.01614e-25
353.700000	4.05088e-25
353.650000	4.08592e-25
353.600000	4.12127e-25
353.550000	4.15692e-25
353.500000	4.19288e-25
353.450000	4.22915e-25
353.400000	4.26573e-25
353.350000	4.30263e-25
353.300000	4.33985e-25
353.250000	4.37739e-25
353.200000	4.41526e-25
353.150000	4.45345e-25
353.100000	4.49198e-25
353.050000	4.53083e-25
353.000000	4.57003e-25
352.950000	4.60956e-25
352.900000	4.64944e-25
352.850000	4.68965e-25
352.800000	4.73022e-25
352.750000	4.77114e-25
352.700000	4.81241e-25
352.650000	4.85404e-25
352.600000	4.89603e-25
352.550000	4.93838e-25
352.500000	4.9811e-25
352.450000	5.02419e-25
352.400000	5.06765e-25
352.350000	5.11148e-25
352.300000	5.1557e-25
352.250000	5.2003e-25
352.200000	5.24528e-25
352.150000	5.29065e-25
352.100000	5.33642e-25
352.050000	5.38258e-25
352.000000	5.42914e-25
351.950000	5.4761e-25
351.900000	5.52347e-25
351.850000	5.57125e-25
351.800000	5.61944e-25
351.750000	5.66805e-25
351.700000	5.71708e-25
351.650000	5.76653e-25
351.600000	5.81641e-25
351.550000	5.86672e-25
351.500000	5.91747e-25
351.450000	5.96865e-25
351.400000	6.02028e-25
351.350000	6.07236e-25
351.300000	6.12488e-25
351.250000	6.17786e-25
351.200000	6.2313e-25
351.150000	6.2852e-25
351.100000	6.33957e-25
351.050000	6.3944e-25
351.000000	6.44971e-25
350.950000	6.5055e-25
350.900000	6.56177e-25
350.850000	6.61853e-25
350.800000	6.67578e-25
350.750000	6.73352e-25
350.700000	6.79177e-25
350.650000	6.85052e-25
350.600000	6.90977e-25
350.550000	6.96954e-25
350.500000	7.02982e-25
350.450000	7.09063e-25
350.400000	7.15196e-25
350.350000	7.21382e-25
350.300000	7.27622e-25
350.250000	7.33916e-25
350.200000	7.40264e-25
350.150000	7.46667e-25
350.100000	7.53125e-25
350.050000	7.59639e-25
350.000000	7.6621e-25
349.950000	7.72837e-25
349.900000	7.79522e-25
349.850000	7.86264e-25
349.800000	7.93065e-25
349.750000	7.99925e-25
349.700000	8.06844e-25
349.650000	8.13823e-25
349.600000	8.20862e-25
349.550000	8.27962e-25
349.500000	8.35123e-25
349.450000	8.42347e-25
349.400000	8.49632e-25
349.350000	8.56981e-25
349.300000	8.64394e-25
349.250000	8.7187e-25
349.200000	8.79411e-25
349.150000	8.87018e-25
349.100000	8.9469e-25
349.050000	9.02428e-25
349.000000	9.10233e-25
348.950000	9.18106e-25
348.900000	9.26047e-25
348.850000	9.34057e-25
348.800000	9.42136e-25
348.750000	9.50285e-25
348.700000	9.58504e-25
348.650000	9.66794e-25
348.600000	9.75156e-25
348.550000	9.8359e-25
348.500000	9.92098e-25
348.450000	1.00068e-24
348.400000	1.00933e-24
348.350000	1.01806e-24
348.300000	1.02687e-24
348.250000	1.03575e-24
348.200000	1.04471e-24
348.150000	1.05374e-24
348.100000	1.06286e-24
348.050000	1.07205e-24
348.000000	1.08132e-24
347.950000	1.09068e-24
347.900000	1.10011e-24
347.850000	1.10962e-24
347.800000	1.11922e-24
347.750000	1.1289e-24
347.700000	1.13866e-24
347.650000	1.14851e-24
347.600000	1.15845e-24
347.550000	1.16847e-24
347.500000	1.17857e-24
347.450000	1.18877e-24
347.400000	1.19905e-24
347.350000	1.20942e-24
347.300000	1.21988e-24
347.250000	1.23043e-24
347.200000	1.24107e-24
347.150000	1.2518e-24
347.100000	1.26263e-24
347.050000	1.27355e-24
347.000000	1.28456e-24
346.950000	1.29567e-24
346.900000	1.30688e-24
346.850000	1.31818e-24
346.800000	1.32958e-24
346.750000	1.34108e-24
346.700000	1.35268e-24
346.650000	1.36438e-24
346.600000	1.37618e-24
346.550000	1.38808e-24
346.500000	1.40009e-24
346.450000	1.4122e-24
346.400000	1.42441e-24
346.350000	1.43673e-24
346.300000	1.44915e-24
346.250000	1.46169e-24
346.200000	1.47433e-24
346.150000	1.48708e-24
346.100000	1.49994e-24
346.050000	1.51291e-24
346.000000	1.526e-24
345.950000	1.5392e-24
345.900000	1.55251e-24
345.850000	1.56593e-24
345.800000	1.57948e-24
345.750000	1.59314e-24
345.700000	1.60692e-24
345.650000	1.62081e-24
345.600000	1.63483e-24
345.550000	1.64897e-24
345.500000	1.66323e-24
345.450000	1.67761e-24
345.400000	1.69212e-24
345.350000	1.70676e-24
345.300000	1.72152e-24
345.250000	1.7364e-24
345.200000	1.75142e-24
345.150000	1.76657e-24
345.100000	1.78185e-24
345.050000	1.79726e-24
345.000000	1.8128e-24
344.950000	1.82848e-24
344.900000	1.84429e-24
344.850000	1.86024e-24
344.800000	1.87633e-24
344.750000	1.89255e-24
344.700000	1.90892e-24
344.650000	1.92543e-24
344.600000	1.94208e-24
344.550000	1.95888e-24
344.500000	1.97582e-24
344.450000	1.9929e-24
344.400000	2.01014e-24
344.350000	2.02752e-24
344.300000	2.04506e-24
344.250000	2.06274e-24
344.200000	2.08058e-24
344.150000	2.09857e-24
344.100000	2.11672e-24
344.050000	2.13503e-24
344.000000	2.15349e-24
343.950000	2.17211e-24
343.900000	2.1909e-24
343.850000	2.20984e-24
343.800000	2.22896e-24
343.750000	2.24823e-24
343.700000	2.26767e-24
343.650000	2.28728e-24
343.600000	2.30706e-24
343.550000	2.32702e-24
343.500000	2.34714e-24
343.450000	2.36744e-24
343.400000	2.38791e-24
343.350000	2.40856e-24
343.300000	2.42939e-24
343.250000	2.4504e-24
343.200000	2.47159e-24
343.150000	2.49296e-24
343.100000	2.51452e-24
343.050000	2.53626e-24
343.000000	2.5582e-24
342.950000	2.58032e-24
342.900000	2.60263e-24
342.850000	2.62514e-24
342.800000	2.64784e-24
342.750000	2.67074e-24
342.700000	2.69383e-24
342.650000	2.71713e-24
342.600000	2.74062e-24
342.550000	2.76432e-24
342.500000	2.78823e-24
342.450000	2.81234e-24
342.400000	2.83666e-24
342.350000	2.86119e-24
342.300000	2.88593e-24
342.250000	2.91089e-24
342.200000	2.93606e-24
342.150000	2.96145e-24
342.100000	2.98706e-24
342.050000	3.01289e-24
342.000000	3.03894e-24
341.950000	3.06522e-24
341.900000	3.09173e-24
341.850000	3.11846e-24
341.800000	3.14543e-24
341.750000	3.17263e-24
341.700000	3.20006e-24
341.650000	3.22773e-24
341.600000	3.25565e-24
341.550000	3.2838e-24
341.500000	3.31219e-24
341.450000	3.34083e-24
341.400000	3.36972e-24
341.350000	3.39886e-24
341.300000	3.42825e-24
341.250000	3.4579e-24
341.200000	3.4878e-24
341.150000	3.51796e-24
341.100000	3.54838e-24
341.050000	3.57906e-24
341.000000	3.61001e-24
340.950000	3.64123e-24
340.900000	3.67271e-24
340.850000	3.70447e-24
340.800000	3.7365e-24
340.750000	3.76881e-24
340.700000	3.8014e-24
340.650000	3.83427e-24
340.600000	3.86743e-24
340.550000	3.90087e-24
340.500000	3.9346e-24
340.450000	3.96862e-24
340.400000	4.00294e-24
340.350000	4.03755e-24
340.300000	4.07246e-24
340.250000	4.10768e-24
340.200000	4.1432e-24
340.150000	4.17902e-24
340.100000	4.21516e-24
340.050000	4.25161e-24
340.000000	4.28837e-24
339.950000	4.32545e-24
339.900000	4.36285e-24
339.850000	4.40057e-24
339.800000	4.43863e-24
339.750000	4.47701e-24
339.700000	4.51572e-24
339.650000	4.55476e-24
339.600000	4.59415e-24
339.550000	4.63387e-24
339.500000	4.67394e-24
339.450000	4.71435e-24
339.400000	4.75512e-24
339.350000	4.79623e-24
339.300000	4.8377e-24
339.250000	4.87953e-24
339.200000	4.92172e-24
339.150000	4.96428e-24
339.100000	5.0072e-24
339.050000	5.0505e-24
339.000000	5.09417e-24
338.950000	5.13821e-24
338.900000	5.18264e-24
338.850000	5.22745e-24
338.800000	5.27265e-24
338.750000	5.31824e-24
338.700000	5.36423e-24
338.650000	5.41061e-24
338.600000	5.45739e-24
338.550000	5.50458e-24
338.500000	5.55217e-24
338.450000	5.60018e-24
338.400000	5.6486e-24
338.350000	5.69744e-24
338.300000	5.7467e-24
338.250000	5.79639e-24
338.200000	5.84651e-24
338.150000	5.89706e-24
338.100000	5.94804e-24
338.050000	5.99947e-24
338.000000	6.05134e-24
337.950000	6.10367e-24
337.900000	6.15644e-24
337.850000	6.20967e-24
337.800000	6.26336e-24
337.750000	6.31751e-24
337.700000	6.37214e-24
337.650000	6.42723e-24
337.600000	6.4828e-24
337.550000	6.53885e-24
337.500000	6.59539e-24
337.450000	6.65241e-24
337.400000	6.70993e-24
337.350000	6.76794e-24
337.300000	6.82646e-24
337.250000	6.88548e-24
337.200000	6.94501e-24
337.150000	7.00506e-24
337.100000	7.06562e-24
337.050000	7.12671e-24
337.000000	7.18833e-24
336.950000	7.25048e-24
336.900000	7.31317e-24
336.850000	7.3764e-24
336.800000	7.44017e-24
336.750000	7.5045e-24
336.700000	7.56938e-24
336.650000	7.63483e-24
336.600000	7.70084e-24
336.550000	7.76742e-24
336.500000	7.83457e-24
336.450000	7.90231e-24
336.400000	7.97063e-24
336.350000	8.03954e-24
336.300000	8.10905e-24
336.250000	8.17916e-24
336.200000	8.24987e-24
336.150000	8.3212e-24
336.100000	8.39314e-24
336.050000	8.4657e-24
336.000000	8.5389e-24
335.950000	8.61272e-24
335.900000	8.68718e-24
335.850000	8.76229e-24
335.800000	8.83804e-24
335.750000	8.91445e-24
335.700000	8.99152e-24
335.650000	9.06926e-24
335.600000	9.14767e-24
335.550000	9.22676e-24
335.500000	9.30653e-24
335.450000	9.38699e-24
335.400000	9.46814e-24
335.350000	9.55e-24
335.300000	9.63256e-24
335.250000	9.71584e-24
335.200000	9.79984e-24
335.150000	9.88456e-24
335.100000	9.97002e-24
335.050000	1.00562e-23
335.000000	1.01431e-23
334.950000	1.02308e-23
334.900000	1.03193e-23
334.850000	1.04085e-23
334.800000	1.04985e-23
334.750000	1.05893e-23
334.700000	1.06808e-23
334.650000	1.07731e-23
334.600000	1.08663e-23
334.550000	1.09602e-23
334.500000	1.1055e-23
334.450000	1.11505e-23
334.400000	1.12469e-23
334.350000	1.13442e-23
334.300000	1.14422e-23
334.250000	1.15412e-23
334.200000	1.16409e-23
334.150000	1.17416e-23
334.100000	1.18431e-23
334.050000	1.19455e-23
334.000000	1.20487e-23
333.950000	1.21529e-23
333.900000	1.2258e-23
333.850000	1.23639e-23
333.800000	1.24708e-23
333.750000	1.25786e-23
333.700000	1.26874e-23
333.650000	1.2797e-23
333.600000	1.29077e-23
333.550000	1.30193e-23
333.500000	1.31318e-23
333.450000	1.32453e-23
333.400000	1.33598e-23
333.350000	1.34753e-23
333.300000	1.35918e-23
333.250000	1.37093e-23
333.200000	1.38278e-23
333.150000	1.39474e-23
333.100000	1.4068e-23
333.050000	1.41896e-23
333.000000	1.43122e-23
332.950000	1.4436e-23
332.900000	1.45608e-23
332.850000	1.46866e-23
332.800000	1.48136e-23
332.750000	1.49416e-23
332.700000	1.50708e-23
332.650000	1.52011e-23
332.600000	1.53325e-23
332.550000	1.5465e-23
332.500000	1.55987e-23
332.450000	1.57336e-23
332.400000	1.58696e-23
332.350000	1.60068e-23
332.300000	1.61451e-23
332.250000	1.62847e-23
332.200000	1.64255e-23
332.150000	1.65675e-23
332.100000	1.67107e-23
332.050000	1.68552e-23
332.000000	1.70009e-23
331.950000	1.71478e-23
331.900000	1.72961e-23
331.850000	1.74456e-23
331.800000	1.75964e-23
331.750000	1.77485e-23
331.700000	1.79019e-23
331.650000	1.80567e-23
331.600000	1.82127e-23
331.550000	1.83702e-23
331.500000	1.8529e-23
331.450000	1.86891e-23
331.400000	1.88507e-23
331.350000	1.90137e-23
331.300000	1.9178e-23
331.250000	1.93438e-23
331.200000	1.9511e-23
331.150000	1.96797e-23
331.100000	1.98498e-23
331.050000	2.00214e-23
331.000000	2.01944e-23
330.950000	2.0369e-23
330.900000	2.05451e-23
330.850000	2.07227e-23
330.800000	2.09018e-23
330.750000	2.10825e-23
330.700000	2.12647e-23
330.650000	2.14485e-23
330.600000	2.16339e-23
330.550000	2.18209e-23
330.500000	2.20095e-23
330.450000	2.21998e-23
330.400000	2.23917e-23
330.350000	2.25852e-23
330.300000	2.27805e-23
330.250000	2.29774e-23
330.200000	2.3176e-23
330.150000	2.33763e-23
330.100000	2.35784e-23
330.050000	2.37822e-23
330.000000	2.39878e-23
329.950000	2.41951e-23
329.900000	2.44042e-23
329.850000	2.46152e-23
329.800000	2.4828e-23
329.750000	2.50426e-23
329.700000	2.5259e-23
329.650000	2.54774e-23
329.600000	2.56976e-23
329.550000	2.59197e-23
329.500000	2.61437e-23
329.450000	2.63697e-23
329.400000	2.65977e-23
329.350000	2.68276e-23
329.300000	2.70594e-23
329.250000	2.72933e-23
329.200000	2.75292e-23
329.150000	2.77672e-23
329.100000	2.80072e-23
329.050000	2.82493e-23
329.000000	2.84935e-23
328.950000	2.87397e-23
328.900000	2.89882e-23
328.850000	2.92387e-23
328.800000	2.94914e-23
328.750000	2.97463e-23
328.700000	3.00035e-23
328.650000	3.02628e-23
328.600000	3.05244e-23
328.550000	3.07882e-23
328.500000	3.10543e-23
328.450000	3.13227e-23
328.400000	3.15935e-23
328.350000	3.18665e-23
328.300000	3.2142e-23
328.250000	3.24198e-23
328.200000	3.27e-23
328.150000	3.29826e-23
328.100000	3.32677e-23
328.050000	3.35552e-23
328.000000	3.38453e-23
327.950000	3.41378e-23
327.900000	3.44329e-23
327.850000	3.47305e-23
327.800000	3.50307e-23
327.750000	3.53334e-23
327.700000	3.56388e-23
327.650000	3.59469e-23
327.600000	3.62575e-23
327.550000	3.65709e-23
327.500000	3.6887e-23
327.450000	3.72058e-23
327.400000	3.75274e-23
327.350000	3.78517e-23
327.300000	3.81789e-23
327.250000	3.85089e-23
327.200000	3.88417e-23
327.150000	3.91774e-23
327.100000	3.9516e-23
327.050000	3.98576e-23
327.000000	4.0202e-23
326.950000	4.05495e-23
326.900000	4.09e-23
326.850000	4.12535e-23
326.800000	4.161e-23
326.750000	4.19696e-23
326.700000	4.23324e-23
326.650000	4.26983e-23
326.600000	4.30673e-23
326.550000	4.34395e-23
326.500000	4.38149e-23
326.450000	4.41936e-23
326.400000	4.45756e-23
326.350000	4.49608e-23
326.300000	4.53494e-23
326.250000	4.57414e-23
326.200000	4.61367e-23
326.150000	4.65354e-23
326.100000	4.69376e-23
326.050000	4.73433e-23
326.000000	4.77524e-23
325.950000	4.81651e-23
325.900000	4.85814e-23
325.850000	4.90013e-23
325.800000	4.94248e-23
325.750000	4.98519e-23
325.700000	5.02828e-23
325.650000	5.07174e-23
325.600000	5.11557e-23
325.550000	5.15978e-23
325.500000	5.20437e-23
325.450000	5.24935e-23
325.400000	5.29472e-23
325.350000	5.34048e-23
325.300000	5.38663e-23
325.250000	5.43318e-23
325.200000	5.48014e-23
325.150000	5.5275e-23
325.100000	5.57527e-23
325.050000	5.62345e-23
325.000000	5.67205e-23
324.950000	5.72107e-23
324.900000	5.77052e-23
324.850000	5.82039e-23
324.800000	5.87069e-23
324.750000	5.92142e-23
324.700000	5.9726e-23
324.650000	6.02421e-23
324.600000	6.07627e-23
324.550000	6.12879e-23
324.500000	6.18175e-23
324.450000	6.23518e-23
324.400000	6.28906e-23
324.350000	6.34341e-23
324.300000	6.39823e-23
324.250000	6.45353e-23
324.200000	6.5093e-23
324.150000	6.56555e-23
324.100000	6.62229e-23
324.050000	6.67952e-23
324.000000	6.73724e-23
323.950000	6.79547e-23
323.900000	6.85419e-23
323.850000	6.91343e-23
323.800000	6.97317e-23
323.750000	7.03343e-23
323.700000	7.09421e-23
323.650000	7.15552e-23
323.600000	7.21736e-23
323.550000	7.27973e-23
323.500000	7.34264e-23
323.450000	7.40609e-23
323.400000	7.47009e-23
323.350000	7.53465e-23
323.300000	7.59976e-23
323.250000	7.66544e-23
323.200000	7.73168e-23
323.150000	7.79849e-23
323.100000	7.86589e-23
323.050000	7.93386e-23
323.000000	8.00242e-23
322.950000	8.07158e-23
322.900000	8.14133e-23
322.850000	8.21168e-23
322.800000	8.28264e-23
322.750000	8.35422e-23
322.700000	8.42641e-23
322.650000	8.49923e-23
322.600000	8.57267e-23
322.550000	8.64676e-23
322.500000	8.72148e-23
322.450000	8.79684e-23
322.400000	8.87286e-23
322.350000	8.94953e-23
322.300000	9.02687e-23
322.250000	9.10488e-23
322.200000	9.18355e-23
322.150000	9.26291e-23
322.100000	9.34296e-23
322.050000	9.42369e-23
322.000000	9.50513e-23
321.950000	9.58726e-23
321.900000	9.67011e-23
321.850000	9.75367e-23
321.800000	9.83795e-23
321.750000	9.92297e-23
321.700000	1.00087e-22
321.650000	1.00952e-22
321.600000	1.01824e-22
321.550000	1.02704e-22
321.500000	1.03592e-22
321.450000	1.04487e-22
321.400000	1.0539e-22
321.350000	1.063e-22
321.300000	1.07219e-22
321.250000	1.08145e-22
321.200000	1.0908e-22
321.150000	1.10023e-22
321.100000	1.10973e-22
321.050000	1.11932e-22
321.000000	1.12899e-22
320.950000	1.13875e-22
320.900000	1.14859e-22
320.850000	1.15851e-22
320.800000	1.16852e-22
320.750000	1.17862e-22
320.700000	1.18881e-22
320.650000	1.19908e-22
320.600000	1.20944e-22
320.550000	1.21989e-22
320.500000	1.23043e-22
320.450000	1.24106e-22
320.400000	1.25179e-22
320.350000	1.2626e-22
320.300000	1.27351e-22
320.250000	1.28452e-22
320.200000	1.29562e-22
320.150000	1.30681e-22
320.100000	1.3181e-22
320.050000	1.32949e-22
320.000000	1.34098e-22
319.950000	1.35257e-22
319.900000	1.36425e-22
319.850000	1.37604e-22
319.800000	1.38793e-22
319.750000	1.39992e-22
319.700000	1.41202e-22
319.650000	1.42422e-22
319.600000	1.43653e-22
319.550000	1.44894e-22
319.500000	1.46146e-22
319.450000	1.47409e-22
319.400000	1.48682e-22
319.350000	1.49967e-22
319.300000	1.51263e-22
319.250000	1.5257e-22
319.200000	1.53888e-22
319.150000	1.55218e-22
319.100000	1.56559e-22
319.050000	1.57911e-22
319.000000	1.59276e-22
318.950000	1.60652e-22
318.900000	1.6204e-22
318.850000	1.6344e-22
318.800000	1.64852e-22
318.750000	1.66277e-22
318.700000	1.67713e-22
318.650000	1.69163e-22
318.600000	1.70624e-22
318.550000	1.72098e-22
318.500000	1.73585e-22
318.450000	1.75085e-22
318.400000	1.76598e-22
318.350000	1.78124e-22
318.300000	1.79663e-22
318.250000	1.81215e-22
318.200000	1.82781e-22
318.150000	1.8436e-22
318.100000	1.85953e-22
318.050000	1.87559e-22
318.000000	1.8918e-22
317.950000	1.90814e-22
317.900000	1.92463e-22
317.850000	1.94126e-22
317.800000	1.95803e-22
317.750000	1.97495e-22
317.700000	1.99201e-22
317.650000	2.00922e-22
317.600000	2.02658e-22
317.550000	2.04409e-22
317.500000	2.06175e-22
317.450000	2.07957e-22
317.400000	2.09753e-22
317.350000	2.11565e-22
317.300000	2.13393e-22
317.250000	2.15237e-22
317.200000	2.17097e-22
317.150000	2.18972e-22
317.100000	2.20864e-22
317.050000	2.22772e-22
317.000000	2.24697e-22
316.950000	2.26638e-22
316.900000	2.28596e-22
316.850000	2.30571e-22
316.800000	2.32563e-22
316.750000	2.34573e-22
316.700000	2.36599e-22
316.650000	2.38643e-22
316.600000	2.40705e-22
316.550000	2.42785e-22
316.500000	2.44882e-22
316.450000	2.46998e-22
316.400000	2.49132e-22
316.350000	2.51284e-22
316.300000	2.53455e-22
316.250000	2.55645e-22
316.200000	2.57853e-22
316.150000	2.60081e-22
316.100000	2.62328e-22
316.050000	2.64594e-22
316.000000	2.6688e-22
315.950000	2.69186e-22
315.900000	2.71511e-22
315.850000	2.73857e-22
315.800000	2.76223e-22
315.750000	2.78609e-22
315.700000	2.81016e-22
315.650000	2.83444e-22
315.600000	2.85893e-22
315.550000	2.88363e-22
315.500000	2.90854e-22
315.450000	2.93367e-22
315.400000	2.95901e-22
315.350000	2.98457e-22
315.300000	3.01036e-22
315.250000	3.03636e-22
315.200000	3.0626e-22
315.150000	3.08905e-22
315.100000	3.11574e-22
315.050000	3.14266e-22
315.000000	3.16981e-22
314.950000	3.19719e-22
314.900000	3.22481e-22
314.850000	3.25267e-22
314.800000	3.28077e-22
314.750000	3.30911e-22
314.700000	3.3377e-22
314.650000	3.36653e-22
314.600000	3.39561e-22
314.550000	3.42495e-22
314.500000	3.45454e-22
314.450000	3.48438e-22
314.400000	3.51448e-22
314.350000	3.54484e-22
314.300000	3.57546e-22
314.250000	3.60635e-22
314.200000	3.6375e-22
314.150000	3.66893e-22
314.100000	3.70062e-22
314.050000	3.73259e-22
314.000000	3.76483e-22
313.950000	3.79736e-22
313.900000	3.83016e-22
313.850000	3.86325e-22
313.800000	3.89662e-22
313.750000	3.93028e-22
313.700000	3.96423e-22
313.650000	3.99848e-22
313.600000	4.03302e-22
313.550000	4.06786e-22
313.500000	4.103e-22
313.450000	4.13844e-22
313.400000	4.17419e-22
313.350000	4.21025e-22
313.300000	4.24662e-22
313.250000	4.2833e-22
313.200000	4.3203e-22
313.150000	4.35762e-22
313.100000	4.39527e-22
313.050000	4.43323e-22
313.000000	4.47153e-22
312.950000	4.51016e-22
312.900000	4.54912e-22
312.850000	4.58841e-22
312.800000	4.62805e-22
312.750000	4.66803e-22
312.700000	4.70835e-22
312.650000	4.74902e-22
312.600000	4.79004e-22
312.550000	4.83142e-22
312.500000	4.87315e-22
312.450000	4.91525e-22
312.400000	4.95771e-22
312.350000	5.00053e-22
312.300000	5.04373e-22
312.250000	5.08729e-22
312.200000	5.13124e-22
312.150000	5.17556e-22
312.100000	5.22027e-22
312.050000	5.26536e-22
312.000000	5.31084e-22
311.950000	5.35672e-22
311.900000	5.40299e-22
311.850000	5.44966e-22
311.800000	5.49673e-22
311.750000	5.54421e-22
311.700000	5.5921e-22
311.650000	5.6404e-22
311.600000	5.68913e-22
311.550000	5.73827e-22
311.500000	5.78783e-22
311.450000	5.83783e-22
311.400000	5.88825e-22
311.350000	5.93911e-22
311.300000	5.99041e-22
311.250000	6.04216e-22
311.200000	6.09435e-22
311.150000	6.14699e-22
311.100000	6.20008e-22
311.050000	6.25364e-22
311.000000	6.30765e-22
310.950000	6.36213e-22
310.900000	6.41709e-22
310.850000	6.47251e-22
310.800000	6.52842e-22
310.750000	6.58481e-22
310.700000	6.64169e-22
310.650000	6.69905e-22
310.600000	6.75692e-22
310.550000	6.81528e-22
310.500000	6.87414e-22
310.450000	6.93352e-22
310.400000	6.99341e-22
310.350000	7.05381e-22
310.300000	7.11474e-22
310.250000	7.17619e-22
310.200000	7.23817e-22
310.150000	7.30069e-22
310.100000	7.36375e-22
310.050000	7.42735e-22
310.000000	7.4915e-22
309.950000	7.55621e-22
309.900000	7.62147e-22
309.850000	7.6873e-22
309.800000	7.7537e-22
309.750000	7.82066e-22
309.700000	7.88821e-22
309.650000	7.95634e-22
309.600000	8.02506e-22
309.550000	8.09438e-22
309.500000	8.16429e-22
309.450000	8.2348e-22
309.400000	8.30593e-22
309.350000	8.37766e-22
309.300000	8.45002e-22
309.250000	8.523e-22
309.200000	8.59662e-22
309.150000	8.67087e-22
309.100000	8.74575e-22
309.050000	8.82129e-22
309.000000	8.89748e-22
308.950000	8.97432e-22
308.900000	9.05183e-22
308.850000	9.13001e-22
308.800000	9.20887e-22
308.750000	9.2884e-22
308.700000	9.36862e-22
308.650000	9.44954e-22
308.600000	9.53115e-22
308.550000	9.61347e-22
308.500000	9.6965e-22
308.450000	9.78024e-22
308.400000	9.86471e-22
308.350000	9.94991e-22
308.300000	1.00358e-21
308.250000	1.01225e-21
308.200000	1.02099e-21
308.150000	1.02981e-21
308.100000	1.03871e-21
308.050000	1.04768e-21
308.000000	1.05672e-21
307.950000	1.06585e-21
307.900000	1.07506e-21
307.850000	1.08434e-21
307.800000	1.09371e-21
307.750000	1.10315e-21
307.700000	1.11268e-21
307.650000	1.12229e-21
307.600000	1.13198e-21
307.550000	1.14176e-21
307.500000	1.15162e-21
307.450000	1.16156e-21
307.400000	1.17159e-21
307.350000	1.18171e-21
307.300000	1.19192e-21
307.250000	1.20221e-21
307.200000	1.21259e-21
307.150000	1.22307e-21
307.100000	1.23363e-21
307.050000	1.24428e-21
307.000000	1.25503e-21
306.950000	1.26587e-21
306.900000	1.2768e-21
306.850000	1.28783e-21
306.800000	1.29895e-21
306.750000	1.31017e-21
306.700000	1.32148e-21
306.650000	1.33289e-21
306.600000	1.3444e-21
306.550000	1.35601e-21
306.500000	1.36772e-21
306.450000	1.37954e-21
306.400000	1.39145e-21
306.350000	1.40347e-21
306.300000	1.41559e-21
306.250000	1.42781e-21
306.200000	1.44014e-21
306.150000	1.45258e-21
306.100000	1.46512e-21
306.050000	1.47777e-21
306.000000	1.49054e-21
305.950000	1.50341e-21
305.900000	1.51639e-21
305.850000	1.52949e-21
305.800000	1.54269e-21
305.750000	1.55602e-21
305.700000	1.56945e-21
305.650000	1.58301e-21
305.600000	1.59668e-21
305.550000	1.61047e-21
305.500000	1.62437e-21
305.450000	1.6384e-21
305.400000	1.65255e-21
305.350000	1.66682e-21
305.300000	1.68121e-21
305.250000	1.69573e-21
305.200000	1.71037e-21
305.150000	1.72514e-21
305.100000	1.74004e-21
305.050000	1.75507e-21
305.000000	1.77022e-21
304.950000	1.78551e-21
304.900000	1.80093e-21
304.850000	1.81648e-21
304.800000	1.83217e-21
304.750000	1.84799e-21
304.700000	1.86394e-21
304.650000	1.88004e-21
304.600000	1.89627e-21
304.550000	1.91265e-21
304.500000	1.92917e-21
304.450000	1.94582e-21
304.400000	1.96263e-21
304.350000	1.97957e-21
304.300000	1.99667e-21
304.250000	2.01391e-21
304.200000	2.0313e-21
304.150000	2.04884e-21
304.100000	2.06653e-21
304.050000	2.08438e-21
304.000000	2.10238e-21
303.950000	2.12053e-21
303.900000	2.13884e-21
303.850000	2.15731e-21
303.800000	2.17594e-21
303.750000	2.19473e-21
303.700000	2.21368e-21
303.650000	2.23279e-21
303.600000	2.25207e-21
303.550000	2.27152e-21
303.500000	2.29113e-21
303.450000	2.31092e-21
303.400000	2.33087e-21
303.350000	2.351e-21
303.300000	2.3713e-21
303.250000	2.39177e-21
303.200000	2.41242e-21
303.150000	2.43325e-21
303.100000	2.45427e-21
303.050000	2.47546e-21
303.000000	2.49683e-21
302.950000	2.51839e-21
302.900000	2.54014e-21
302.850000	2.56207e-21
302.800000	2.58419e-21
302.750000	2.6065e-21
302.700000	2.62901e-21
302.650000	2.65171e-21
302.600000	2.67461e-21
302.550000	2.6977e-21
302.500000	2.72099e-21
302.450000	2.74449e-21
302.400000	2.76818e-21
302.350000	2.79209e-21
302.300000	2.81619e-21
302.250000	2.84051e-21
302.200000	2.86504e-21
302.150000	2.88977e-21
302.100000	2.91473e-21
302.050000	2.93989e-21
302.000000	2.96528e-21
301.950000	2.99088e-21
301.900000	3.0167e-21
301.850000	3.04275e-21
301.800000	3.06902e-21
301.750000	3.09552e-21
301.700000	3.12225e-21
301.650000	3.1492e-21
301.600000	3.17639e-21
301.550000	3.20382e-21
301.500000	3.23148e-21
301.450000	3.25938e-21
301.400000	3.28752e-21
301.350000	3.31591e-21
301.300000	3.34454e-21
301.250000	3.37341e-21
301.200000	3.40254e-21
301.150000	3.43192e-21
301.100000	3.46155e-21
301.050000	3.49143e-21
301.000000	3.52158e-21
300.950000	3.55198e-21
300.900000	3.58265e-21
300.850000	3.61358e-21
300.800000	3.64478e-21
300.750000	3.67625e-21
300.700000	3.70799e-21
300.650000	3.74e-21
300.600000	3.77229e-21
300.550000	3.80486e-21
300.500000	3.83771e-21
300.450000	3.87085e-21
300.400000	3.90427e-21
300.350000	3.93797e-21
300.300000	3.97197e-21
300.250000	4.00627e-21
300.200000	4.04085e-21
300.150000	4.07574e-21
300.100000	4.11093e-21
300.050000	4.14642e-21
300.000000	4.18222e-21
299.950000	4.21832e-21
299.900000	4.25474e-21
299.850000	4.29148e-21
299.800000	4.32853e-21
299.750000	4.3659e-21
299.700000	4.40359e-21
299.650000	4.44161e-21
299.600000	4.47995e-21
299.550000	4.51863e-21
299.500000	4.55764e-21
299.450000	4.59699e-21
299.400000	4.63667e-21
299.350000	4.6767e-21
299.300000	4.71708e-21
299.250000	4.7578e-21
299.200000	4.79888e-21
299.150000	4.84031e-21
299.100000	4.88209e-21
299.050000	4.92424e-21
299.000000	4.96675e-21
298.950000	5.00963e-21
298.900000	5.05288e-21
298.850000	5.0965e-21
298.800000	5.1405e-21
298.750000	5.18488e-21
298.700000	5.22964e-21
298.650000	5.27478e-21
298.600000	5.32032e-21
298.550000	5.36625e-21
298.500000	5.41258e-21
298.450000	5.4593e-21
298.400000	5.50643e-21
298.350000	5.55397e-21
298.300000	5.60192e-21
298.250000	5.65028e-21
298.200000	5.69905e-21
298.150000	5.74825e-21
298.100000	5.79787e-21
298.050000	5.84793e-21
298.000000	5.89841e-21
297.950000	5.94933e-21
297.900000	6.00069e-21
297.850000	6.05249e-21
297.800000	6.10474e-21
297.750000	6.15744e-21
297.700000	6.21059e-21
297.650000	6.26421e-21
297.600000	6.31828e-21
297.550000	6.37282e-21
297.500000	6.42784e-21
297.450000	6.48333e-21
297.400000	6.53929e-21
297.350000	6.59574e-21
297.300000	6.65268e-21
297.250000	6.71011e-21
297.200000	6.76803e-21
297.150000	6.82646e-21
297.100000	6.88538e-21
297.050000	6.94482e-21
297.000000	7.00477e-21
296.950000	7.06524e-21
296.900000	7.12623e-21
296.850000	7.18774e-21
296.800000	7.24979e-21
296.750000	7.31237e-21
296.700000	7.37549e-21
296.650000	7.43916e-21
296.600000	7.50337e-21
296.550000	7.56814e-21
296.500000	7.63347e-21
296.450000	7.69937e-21
296.400000	7.76583e-21
296.350000	7.83286e-21
296.300000	7.90048e-21
296.250000	7.96867e-21
296.200000	8.03746e-21
296.150000	8.10684e-21
296.100000	8.17681e-21
296.050000	8.2474e-21
296.000000	8.31859e-21
295.950000	8.39039e-21
295.900000	8.46282e-21
295.850000	8.53587e-21
295.800000	8.60955e-21
295.750000	8.68386e-21
295.700000	8.75882e-21
295.650000	8.83442e-21
295.600000	8.91068e-21
295.550000	8.98759e-21
295.500000	9.06517e-21
295.450000	9.14342e-21
295.400000	9.22234e-21
295.350000	9.30195e-21
295.300000	9.38224e-21
295.250000	9.46322e-21
295.200000	9.5449e-21
295.150000	9.62729e-21
295.100000	9.71039e-21
295.050000	9.7942e-21
295.000000	9.87874e-21
294.950000	9.96401e-21
294.900000	1.005e-20
294.850000	1.01368e-20
294.800000	1.02243e-20
294.750000	1.03125e-20
294.700000	1.04015e-20
294.650000	1.04913e-20
294.600000	1.05818e-20
294.550000	1.06732e-20
294.500000	1.07653e-20
294.450000	1.08582e-20
294.400000	1.09519e-20
294.350000	1.10465e-20
294.300000	1.11418e-20
294.250000	1.1238e-20
294.200000	1.1335e-20
294.150000	1.14328e-20
294.100000	1.15315e-20
294.050000	1.1631e-20
294.000000	1.17314e-20
293.950000	1.18327e-20
293.900000	1.19348e-20
293.850000	1.20378e-20
293.800000	1.21417e-20
293.750000	1.22465e-20
293.700000	1.23522e-20
293.650000	1.24588e-20
293.600000	1.25663e-20
293.550000	1.26748e-20
293.500000	1.27842e-20
293.450000	1.28945e-20
293.400000	1.30058e-20
293.350000	1.31181e-20
293.300000	1.32313e-20
293.250000	1.33455e-20
293.200000	1.34607e-20
293.150000	1.35768e-20
293.100000	1.3694e-20
293.050000	1.38122e-20
293.000000	1.39314e-20
292.950000	1.40517e-20
292.900000	1.41729e-20
292.850000	1.42953e-20
292.800000	1.44186e-20
292.750000	1.45431e-20
292.700000	1.46686e-20
292.650000	1.47952e-20
292.600000	1.49229e-20
292.550000	1.50517e-20
292.500000	1.51816e-20
292.450000	1.53126e-20
292.400000	1.54448e-20
292.350000	1.5578e-20
292.300000	1.57125e-20
292.250000	1.58481e-20
292.200000	1.59849e-20
292.150000	1.61228e-20
292.100000	1.6262e-20
292.050000	1.64023e-20
292.000000	1.65439e-20
291.950000	1.66866e-20
291.900000	1.68307e-20
291.850000	1.69759e-20
291.800000	1.71224e-20
291.750000	1.72702e-20
291.700000	1.74192e-20
291.650000	1.75696e-20
291.600000	1.77212e-20
291.550000	1.78741e-20
291.500000	1.80284e-20
291.450000	1.8184e-20
291.400000	1.83409e-20
291.350000	1.84992e-20
291.300000	1.86588e-20
291.250000	1.88198e-20
291.200000	1.89823e-20
291.150000	1.91461e-20
291.100000	1.93113e-20
291.050000	1.9478e-20
291.000000	1.9646e-20
290.950000	1.98156e-20
290.900000	1.99866e-20
290.850000	2.01591e-20
290.800000	2.0333e-20
290.750000	2.05085e-20
290.700000	2.06855e-20
290.650000	2.0864e-20
290.600000	2.1044e-20
290.550000	2.12257e-20
290.500000	2.14088e-20
290.450000	2.15936e-20
290.400000	2.17799e-20
290.350000	2.19679e-20
290.300000	2.21574e-20
290.250000	2.23486e-20
290.200000	2.25415e-20
290.150000	2.2736e-20
290.100000	2.29322e-20
290.050000	2.31301e-20
290.000000	2.33297e-20
289.950000	2.3531e-20
289.900000	2.37341e-20
289.850000	2.39389e-20
289.800000	2.41455e-20
289.750000	2.43538e-20
289.700000	2.4564e-20
289.650000	2.4776e-20
289.600000	2.49898e-20
289.550000	2.52054e-20
289.500000	2.54229e-20
289.450000	2.56423e-20
289.400000	2.58636e-20
289.350000	2.60867e-20
289.300000	2.63119e-20
289.250000	2.65389e-20
289.200000	2.67679e-20
289.150000	2.69989e-20
289.100000	2.72319e-20
289.050000	2.74668e-20
289.000000	2.77039e-20
288.950000	2.79429e-20
288.900000	2.8184e-20
288.850000	2.84272e-20
288.800000	2.86725e-20
288.750000	2.89199e-20
288.700000	2.91695e-20
288.650000	2.94212e-20
288.600000	2.96751e-20
288.550000	2.99311e-20
288.500000	3.01894e-20
288.450000	3.04499e-20
288.400000	3.07126e-20
288.350000	3.09776e-20
288.300000	3.12449e-20
288.250000	3.15145e-20
288.200000	3.17865e-20
288.150000	3.20607e-20
288.100000	3.23374e-20
288.050000	3.26164e-20
288.000000	3.28978e-20
287.950000	3.31817e-20
287.900000	3.3468e-20
287.850000	3.37568e-20
287.800000	3.40481e-20
287.750000	3.43418e-20
287.700000	3.46382e-20
287.650000	3.4937e-20
287.600000	3.52385e-20
287.550000	3.55425e-20
287.500000	3.58492e-20
287.450000	3.61585e-20
287.400000	3.64705e-20
287.350000	3.67852e-20
287.300000	3.71026e-20
287.250000	3.74227e-20
287.200000	3.77456e-20
287.150000	3.80713e-20
287.100000	3.83998e-20
287.050000	3.87311e-20
287.000000	3.90653e-20
286.950000	3.94023e-20
286.900000	3.97423e-20
286.850000	4.00852e-20
286.800000	4.0431e-20
286.750000	4.07799e-20
286.700000	4.11317e-20
286.650000	4.14866e-20
286.600000	4.18446e-20
286.550000	4.22056e-20
286.500000	4.25697e-20
286.450000	4.2937e-20
286.400000	4.33075e-20
286.350000	4.36811e-20
286.300000	4.4058e-20
286.250000	4.44381e-20
286.200000	4.48215e-20
286.150000	4.52082e-20
286.100000	4.55983e-20
286.050000	4.59917e-20
286.000000	4.63885e-20
285.950000	4.67887e-20
285.900000	4.71924e-20
285.850000	4.75996e-20
285.800000	4.80102e-20
285.750000	4.84245e-20
285.700000	4.88422e-20
285.650000	4.92636e-20
285.600000	4.96886e-20
285.550000	5.01173e-20
285.500000	5.05497e-20
285.450000	5.09858e-20
285.400000	5.14257e-20
285.350000	5.18694e-20
285.300000	5.23169e-20
285.250000	5.27682e-20
285.200000	5.32235e-20
285.150000	5.36827e-20
285.100000	5.41458e-20
285.050000	5.46129e-20
285.000000	5.50841e-20
284.950000	5.55593e-20
284.900000	5.60386e-20
284.850000	5.65221e-20
284.800000	5.70097e-20
284.750000	5.75016e-20
284.700000	5.79976e-20
284.650000	5.8498e-20
284.600000	5.90027e-20
284.550000	5.95117e-20
284.500000	6.00251e-20
284.450000	6.05429e-20
284.400000	6.10652e-20
284.350000	6.1592e-20
284.300000	6.21234e-20
284.250000	6.26593e-20
284.200000	6.31999e-20
284.150000	6.37451e-20
284.100000	6.4295e-20
284.050000	6.48497e-20
284.000000	6.54091e-20
283.950000	6.59734e-20
283.900000	6.65425e-20
283.850000	6.71166e-20
283.800000	6.76956e-20
283.750000	6.82796e-20
283.700000	6.88686e-20
283.650000	6.94627e-20
283.600000	7.00619e-20
283.550000	7.06663e-20
283.500000	7.12759e-20
283.450000	7.18908e-20
283.400000	7.2511e-20
283.350000	7.31365e-20
283.300000	7.37674e-20
283.250000	7.44038e-20
283.200000	7.50456e-20
283.150000	7.5693e-20
283.100000	7.63459e-20
283.050000	7.70045e-20
283.000000	7.76688e-20
282.950000	7.83388e-20
282.900000	7.90146e-20
282.850000	7.96962e-20
282.800000	8.03837e-20
282.750000	8.10771e-20
282.700000	8.17765e-20
282.650000	8.24819e-20
282.600000	8.31934e-20
282.550000	8.3911e-20
282.500000	8.46349e-20
282.450000	8.53649e-20
282.400000	8.61013e-20
282.350000	8.6844e-20
282.300000	8.75931e-20
282.250000	8.83487e-20
282.200000	8.91108e-20
282.150000	8.98795e-20
282.100000	9.06548e-20
282.050000	9.14368e-20
282.000000	9.22255e-20
281.950000	9.3021e-20
281.900000	9.38234e-20
281.850000	9.46327e-20
281.800000	9.5449e-20
281.750000	9.62723e-20
281.700000	9.71027e-20
281.650000	9.79403e-20
281.600000	9.87851e-20
281.550000	9.96372e-20
281.500000	1.00497e-19
281.450000	1.01364e-19
281.400000	1.02238e-19
281.350000	1.0312e-19
281.300000	1.04009e-19
281.250000	1.04906e-19
281.200000	1.05811e-19
281.150000	1.06724e-19
281.100000	1.07644e-19
281.050000	1.08573e-19
281.000000	1.09509e-19
280.950000	1.10454e-19
280.900000	1.11407e-19
280.850000	1.12368e-19
280.800000	1.13337e-19
280.750000	1.14314e-19
280.700000	1.153e-19
280.650000	1.16295e-19
280.600000	1.17298e-19
280.550000	1.1831e-19
280.500000	1.1933e-19
280.450000	1.20359e-19
280.400000	1.21398e-19
280.350000	1.22445e-19
280.300000	1.23501e-19
280.250000	1.24566e-19
280.200000	1.2564e-19
280.150000	1.26724e-19
280.100000	1.27817e-19
280.050000	1.28919e-19
280.000000	1.30031e-19
279.950000	1.31153e-19
279.900000	1.32284e-19
279.850000	1.33425e-19
279.800000	1.34576e-19
279.750000	1.35736e-19
279.700000	1.36907e-19
279.650000	1.38088e-19
279.600000	1.39279e-19
279.550000	1.4048e-19
279.500000	1.41692e-19
279.450000	1.42914e-19
279.400000	1.44146e-19
279.350000	1.4539e-19
279.300000	1.46644e-19
279.250000	1.47908e-19
279.200000	1.49184e-19
279.150000	1.50471e-19
279.100000	1.51768e-19
279.050000	1.53077e-19
279.000000	1.54398e-19
278.950000	1.55729e-19
278.900000	1.57072e-19
278.850000	1.58427e-19
278.800000	1.59793e-19
278.750000	1.61171e-19
278.700000	1.62561e-19
278.650000	1.63963e-19
278.600000	1.65377e-19
278.550000	1.66804e-19
278.500000	1.68242e-19
278.450000	1.69693e-19
278.400000	1.71157e-19
278.350000	1.72633e-19
278.300000	1.74122e-19
278.250000	1.75623e-19
278.200000	1.77138e-19
278.150000	1.78666e-19
278.100000	1.80206e-19
278.050000	1.81761e-19
278.000000	1.83328e-19
277.950000	1.84909e-19
277.900000	1.86504e-19
277.850000	1.88112e-19
277.800000	1.89734e-19
277.750000	1.91371e-19
277.700000	1.93021e-19
277.650000	1.94686e-19
277.600000	1.96365e-19
277.550000	1.98058e-19
277.500000	1.99766e-19
277.450000	2.01489e-19
277.400000	2.03226e-19
277.350000	2.04979e-19
277.300000	2.06747e-19
277.250000	2.0853e-19
277.200000	2.10328e-19
277.150000	2.12142e-19
277.100000	2.13971e-19
277.050000	2.15816e-19
277.000000	2.17677e-19
276.950000	2.19555e-19
276.900000	2.21448e-19
276.850000	2.23358e-19
276.800000	2.25284e-19
276.750000	2.27226e-19
276.700000	2.29186e-19
276.650000	2.31162e-19
276.600000	2.33156e-19
276.550000	2.35166e-19
276.500000	2.37194e-19
276.450000	2.3924e-19
276.400000	2.41303e-19
276.350000	2.43384e-19
276.300000	2.45482e-19
276.250000	2.47599e-19
276.200000	2.49734e-19
276.150000	2.51888e-19
276.100000	2.5406e-19
276.050000	2.56251e-19
276.000000	2.5846e-19
275.950000	2.60689e-19
275.900000	2.62937e-19
275.850000	2.65204e-19
275.800000	2.67491e-19
275.750000	2.69798e-19
275.700000	2.72124e-19
275.650000	2.74471e-19
275.600000	2.76837e-19
275.550000	2.79225e-19
275.500000	2.81632e-19
275.450000	2.84061e-19
275.400000	2.8651e-19
275.350000	2.88981e-19
275.300000	2.91473e-19
275.250000	2.93986e-19
275.200000	2.96521e-19
275.150000	2.99078e-19
275.100000	3.01657e-19
275.050000	3.04258e-19
275.000000	3.06881e-19
274.950000	3.09527e-19
274.900000	3.12196e-19
274.850000	3.14888e-19
274.800000	3.17603e-19
274.750000	3.20342e-19
274.700000	3.23104e-19
274.650000	3.2589e-19
274.600000	3.287e-19
274.550000	3.31534e-19
274.500000	3.34393e-19
274.450000	3.37276e-19
274.400000	3.40184e-19
274.350000	3.43117e-19
274.300000	3.46076e-19
274.250000	3.4906e-19
274.200000	3.52069e-19
274.150000	3.55105e-19
274.100000	3.58167e-19
274.050000	3.61255e-19
274.000000	3.6437e-19
273.950000	3.67511e-19
273.900000	3.7068e-19
273.850000	3.73876e-19
273.800000	3.771e-19
273.750000	3.80351e-19
273.700000	3.8363e-19
273.650000	3.86938e-19
273.600000	3.90274e-19
273.550000	3.93639e-19
273.500000	3.97033e-19
273.450000	4.00456e-19
273.400000	4.03909e-19
273.350000	4.07391e-19
273.300000	4.10904e-19
273.250000	4.14447e-19
273.200000	4.1802e-19
273.150000	4.21624e-19
273.100000	4.25259e-19
273.050000	4.28926e-19
273.000000	4.32624e-19
272.950000	4.36353e-19
272.900000	4.40116e-19
272.850000	4.4391e-19
272.800000	4.47737e-19
272.750000	4.51597e-19
272.700000	4.55491e-19
272.650000	4.59418e-19
272.600000	4.63379e-19
272.550000	4.67374e-19
272.500000	4.71403e-19
272.450000	4.75467e-19
272.400000	4.79567e-19
272.350000	4.83701e-19
272.300000	4.87871e-19
272.250000	4.92077e-19
272.200000	4.9632e-19
272.150000	5.00599e-19
272.100000	5.04914e-19
272.050000	5.09267e-19
272.000000	5.13658e-19
271.950000	5.18086e-19
271.900000	5.22553e-19
271.850000	5.27058e-19
271.800000	5.31601e-19
271.750000	5.36184e-19
271.700000	5.40807e-19
271.650000	5.45469e-19
271.600000	5.50172e-19
271.550000	5.54915e-19
271.500000	5.59698e-19
271.450000	5.64524e-19
271.400000	5.6939e-19
271.350000	5.74299e-19
271.300000	5.7925e-19
271.250000	5.84243e-19
271.200000	5.8928e-19
271.150000	5.9436e-19
271.100000	5.99484e-19
271.050000	6.04652e-19
271.000000	6.09864e-19
270.950000	6.15122e-19
270.900000	6.20425e-19
270.850000	6.25773e-19
270.800000	6.31167e-19
270.750000	6.36608e-19
270.700000	6.42096e-19
270.650000	6.47632e-19
270.600000	6.53214e-19
270.550000	6.58845e-19
270.500000	6.64525e-19
270.450000	6.70253e-19
270.400000	6.76031e-19
270.350000	6.81859e-19
270.300000	6.87737e-19
270.250000	6.93665e-19
270.200000	6.99645e-19
270.150000	7.05676e-19
270.100000	7.11759e-19
270.050000	7.17895e-19
270.000000	7.24083e-19
269.950000	7.30325e-19
269.900000	7.3662e-19
269.850000	7.4297e-19
269.800000	7.49374e-19
269.750000	7.55834e-19
269.700000	7.62349e-19
269.650000	7.68921e-19
269.600000	7.75549e-19
269.550000	7.82234e-19
269.500000	7.88977e-19
269.450000	7.95778e-19
269.400000	8.02637e-19
269.350000	8.09556e-19
269.300000	8.16534e-19
269.250000	8.23572e-19
269.200000	8.30671e-19
269.150000	8.37832e-19
269.100000	8.45053e-19
269.050000	8.52338e-19
269.000000	8.59684e-19
268.950000	8.67095e-19
268.900000	8.74569e-19
268.850000	8.82107e-19
268.800000	8.8971e-19
268.750000	8.97379e-19
268.700000	9.05114e-19
268.650000	9.12916e-19
268.600000	9.20785e-19
268.550000	9.28721e-19
268.500000	9.36726e-19
268.450000	9.448e-19
268.400000	9.52944e-19
268.350000	9.61158e-19
268.300000	9.69442e-19
268.250000	9.77798e-19
268.200000	9.86226e-19
268.150000	9.94726e-19
268.100000	1.0033e-18
268.050000	1.01195e-18
268.000000	1.02067e-18
267.950000	1.02947e-18
267.900000	1.03834e-18
267.850000	1.04729e-18
267.800000	1.05632e-18
267.750000	1.06542e-18
267.700000	1.0746e-18
267.650000	1.08387e-18
267.600000	1.09321e-18
267.550000	1.10263e-18
267.500000	1.11213e-18
267.450000	1.12172e-18
267.400000	1.13139e-18
267.350000	1.14114e-18
267.300000	1.15097e-18
267.250000	1.16089e-18
267.200000	1.1709e-18
267.150000	1.18099e-18
267.100000	1.19117e-18
267.050000	1.20143e-18
267.000000	1.21179e-18
266.950000	1.22223e-18
266.900000	1.23277e-18
266.850000	1.24339e-18
266.800000	1.25411e-18
266.750000	1.26492e-18
266.700000	1.27582e-18
266.650000	1.28681e-18
266.600000	1.2979e-18
266.550000	1.30909e-18
266.500000	1.32037e-18
266.450000	1.33175e-18
266.400000	1.34323e-18
266.350000	1.35481e-18
266.300000	1.36648e-18
266.250000	1.37826e-18
266.200000	1.39014e-18
266.150000	1.40212e-18
266.100000	1.4142e-18
266.050000	1.42639e-18
266.000000	1.43868e-18
265.950000	1.45108e-18
265.900000	1.46359e-18
265.850000	1.4762e-18
265.800000	1.48892e-18
265.750000	1.50175e-18
265.700000	1.51469e-18
265.650000	1.52775e-18
265.600000	1.54091e-18
265.550000	1.55419e-18
265.500000	1.56759e-18
265.450000	1.5811e-18
265.400000	1.59472e-18
265.350000	1.60846e-18
265.300000	1.62233e-18
265.250000	1.63631e-18
265.200000	1.65041e-18
265.150000	1.66463e-18
265.100000	1.67898e-18
265.050000	1.69344e-18
265.000000	1.70804e-18
264.950000	1.72276e-18
264.900000	1.7376e-18
264.850000	1.75258e-18
264.800000	1.76768e-18
264.750000	1.78291e-18
264.700000	1.79828e-18
264.650000	1.81377e-18
264.600000	1.8294e-18
264.550000	1.84517e-18
264.500000	1.86107e-18
264.450000	1.87711e-18
264.400000	1.89328e-18
264.350000	1.9096e-18
264.300000	1.92605e-18
264.250000	1.94265e-18
264.200000	1.95939e-18
264.150000	1.97627e-18
264.100000	1.9933e-18
264.050000	2.01048e-18
264.000000	2.0278e-18
263.950000	2.04528e-18
263.900000	2.0629e-18
263.850000	2.08068e-18
263.800000	2.09861e-18
263.750000	2.11669e-18
263.700000	2.13493e-18
263.650000	2.15332e-18
263.600000	2.17188e-18
263.550000	2.19059e-18
263.500000	2.20947e-18
263.450000	2.22851e-18
263.400000	2.24771e-18
263.350000	2.26708e-18
263.300000	2.28661e-18
263.250000	2.30632e-18
263.200000	2.32619e-18
263.150000	2.34623e-18
263.100000	2.36645e-18
263.050000	2.38684e-18
263.000000	2.40741e-18
262.950000	2.42815e-18
262.900000	2.44907e-18
262.850000	2.47017e-18
262.800000	2.49146e-18
262.750000	2.51293e-18
262.700000	2.53458e-18
262.650000	2.55642e-18
262.600000	2.57844e-18
262.550000	2.60066e-18
262.500000	2.62307e-18
262.450000	2.64567e-18
262.400000	2.66846e-18
262.350000	2.69146e-18
262.300000	2.71465e-18
262.250000	2.73804e-18
262.200000	2.76163e-18
262.150000	2.78542e-18
262.100000	2.80942e-18
262.050000	2.83363e-18
262.000000	2.85804e-18
261.950000	2.88267e-18
261.900000	2.9075e-18
261.850000	2.93255e-18
261.800000	2.95782e-18
261.750000	2.9833e-18
261.700000	3.00901e-18
261.650000	3.03493e-18
261.600000	3.06108e-18
261.550000	3.08745e-18
261.500000	3.11405e-18
261.450000	3.14088e-18
261.400000	3.16794e-18
261.350000	3.19524e-18
261.300000	3.22277e-18
261.250000	3.25053e-18
261.200000	3.27854e-18
261.150000	3.30678e-18
261.100000	3.33527e-18
261.050000	3.36401e-18
261.000000	3.39299e-18
260.950000	3.42222e-18
260.900000	3.45171e-18
260.850000	3.48144e-18
260.800000	3.51144e-18
260.750000	3.54169e-18
260.700000	3.5722e-18
260.650000	3.60298e-18
260.600000	3.63402e-18
260.550000	3.66533e-18
260.500000	3.6969e-18
260.450000	3.72875e-18
260.400000	3.76088e-18
260.350000	3.79328e-18
260.300000	3.82596e-18
260.250000	3.85892e-18
260.200000	3.89216e-18
260.150000	3.92569e-18
260.100000	3.95951e-18
260.050000	3.99362e-18
260.000000	4.02803e-18
259.950000	4.06273e-18
259.900000	4.09773e-18
259.850000	4.13303e-18
259.800000	4.16863e-18
259.750000	4.20454e-18
259.700000	4.24076e-18
259.650000	4.2773e-18
259.600000	4.31415e-18
259.550000	4.35131e-18
259.500000	4.38879e-18
259.450000	4.4266e-18
259.400000	4.46474e-18
259.350000	4.5032e-18
259.300000	4.54199e-18
259.250000	4.58112e-18
259.200000	4.62058e-18
259.150000	4.66038e-18
259.100000	4.70053e-18
259.050000	4.74102e-18
259.000000	4.78186e-18
258.950000	4.82305e-18
258.900000	4.8646e-18
258.850000	4.90651e-18
258.800000	4.94877e-18
258.750000	4.9914e-18
258.700000	5.0344e-18
258.650000	5.07776e-18
258.600000	5.1215e-18
258.550000	5.16562e-18
258.500000	5.21012e-18
258.450000	5.255e-18
258.400000	5.30026e-18
258.350000	5.34592e-18
258.300000	5.39197e-18
258.250000	5.43842e-18
258.200000	5.48526e-18
258.150000	5.53251e-18
258.100000	5.58017e-18
258.050000	5.62823e-18
258.000000	5.67671e-18
257.950000	5.72561e-18
257.900000	5.77493e-18
257.850000	5.82467e-18
257.800000	5.87484e-18
257.750000	5.92545e-18
257.700000	5.97649e-18
257.650000	6.02796e-18
257.600000	6.07989e-18
257.550000	6.13226e-18
257.500000	6.18508e-18
257.450000	6.23835e-18
257.400000	6.29208e-18
257.350000	6.34628e-18
257.300000	6.40094e-18
257.250000	6.45608e-18
257.200000	6.51168e-18
257.150000	6.56777e-18
257.100000	6.62434e-18
257.050000	6.6814e-18
257.000000	6.73894e-18
256.950000	6.79699e-18
256.900000	6.85553e-18
256.850000	6.91458e-18
256.800000	6.97413e-18
256.750000	7.0342e-18
256.700000	7.09479e-18
256.650000	7.1559e-18
256.600000	7.21753e-18
256.550000	7.27969e-18
256.500000	7.34239e-18
256.450000	7.40563e-18
256.400000	7.46941e-18
256.350000	7.53375e-18
256.300000	7.59863e-18
256.250000	7.66408e-18
256.200000	7.73009e-18
256.150000	7.79666e-18
256.100000	7.86381e-18
256.050000	7.93154e-18
256.000000	7.99985e-18
255.950000	8.06875e-18
255.900000	8.13824e-18
255.850000	8.20833e-18
255.800000	8.27903e-18
255.750000	8.35033e-18
255.700000	8.42225e-18
255.650000	8.49478e-18
255.600000	8.56794e-18
255.550000	8.64173e-18
255.500000	8.71616e-18
255.450000	8.79122e-18
255.400000	8.86694e-18
255.350000	8.9433e-18
255.300000	9.02032e-18
255.250000	9.09801e-18
255.200000	9.17636e-18
255.150000	9.25539e-18
255.100000	9.33509e-18
255.050000	9.41549e-18
255.000000	9.49657e-18
254.950000	9.57836e-18
254.900000	9.66085e-18
254.850000	9.74405e-18
254.800000	9.82796e-18
254.750000	9.9126e-18
254.700000	9.99796e-18
254.650000	1.00841e-17
254.600000	1.01709e-17
254.550000	1.02585e-17
254.500000	1.03468e-17
254.450000	1.04359e-17
254.400000	1.05258e-17
254.350000	1.06165e-17
254.300000	1.07079e-17
254.250000	1.08001e-17
254.200000	1.08931e-17
254.150000	1.09869e-17
254.100000	1.10815e-17
254.050000	1.11769e-17
254.000000	1.12732e-17
253.950000	1.13703e-17
253.900000	1.14682e-17
253.850000	1.15669e-17
253.800000	1.16665e-17
253.750000	1.1767e-17
253.700000	1.18683e-17
253.650000	1.19705e-17
253.600000	1.20736e-17
253.550000	1.21776e-17
253.500000	1.22825e-17
253.450000	1.23882e-17
253.400000	1.24949e-17
253.350000	1.26025e-17
253.300000	1.2711e-17
253.250000	1.28205e-17
253.200000	1.29309e-17
253.150000	1.30422e-17
253.100000	1.31545e-17
253.050000	1.32678e-17
253.000000	1.3382e-17
252.950000	1.34973e-17
252.900000	1.36135e-17
252.850000	1.37307e-17
252.800000	1.38489e-17
252.750000	1.39682e-17
252.700000	1.40885e-17
252.650000	1.42098e-17
252.600000	1.43321e-17
252.550000	1.44555e-17
252.500000	1.458e-17
252.450000	1.47055e-17
252.400000	1.48322e-17
252.350000	1.49599e-17
252.300000	1.50887e-17
252.250000	1.52186e-17
252.200000	1.53496e-17
252.150000	1.54818e-17
252.100000	1.56151e-17
252.050000	1.57496e-17
252.000000	1.58852e-17
251.950000	1.60219e-17
251.900000	1.61599e-17
251.850000	1.6299e-17
251.800000	1.64394e-17
251.750000	1.65809e-17
251.700000	1.67237e-17
251.650000	1.68677e-17
251.600000	1.70129e-17
251.550000	1.71594e-17
251.500000	1.73071e-17
251.450000	1.74561e-17
251.400000	1.76064e-17
251.350000	1.7758e-17
251.300000	1.79109e-17
251.250000	1.80651e-17
251.200000	1.82206e-17
251.150000	1.83775e-17
251.100000	1.85357e-17
251.050000	1.86953e-17
251.000000	1.88563e-17
250.950000	1.90186e-17
250.900000	1.91824e-17
250.850000	1.93475e-17
250.800000	1.95141e-17
250.750000	1.96821e-17
250.700000	1.98516e-17
250.650000	2.00225e-17
250.600000	2.01948e-17
250.550000	2.03687e-17
250.500000	2.05441e-17
250.450000	2.07209e-17
250.400000	2.08993e-17
250.350000	2.10793e-17
250.300000	2.12607e-17
250.250000	2.14438e-17
250.200000	2.16284e-17
250.150000	2.18146e-17
250.100000	2.20024e-17
250.050000	2.21918e-17
250.000000	2.23829e-17
249.950000	2.25755e-17
249.900000	2.27699e-17
249.850000	2.29659e-17
249.800000	2.31636e-17
249.750000	2.3363e-17
249.700000	2.35642e-17
249.650000	2.3767e-17
249.600000	2.39716e-17
249.550000	2.4178e-17
249.500000	2.43861e-17
249.450000	2.45961e-17
249.400000	2.48078e-17
249.350000	2.50214e-17
249.300000	2.52368e-17
249.250000	2.5454e-17
249.200000	2.56731e-17
249.150000	2.58942e-17
249.100000	2.61171e-17
249.050000	2.63419e-17
249.000000	2.65686e-17
248.950000	2.67974e-17
248.900000	2.7028e-17
248.850000	2.72607e-17
248.800000	2.74954e-17
248.750000	2.77321e-17
248.700000	2.79708e-17
248.650000	2.82116e-17
248.600000	2.84544e-17
248.550000	2.86993e-17
248.500000	2.89464e-17
248.450000	2.91956e-17
248.400000	2.94469e-17
248.350000	2.97004e-17
248.300000	2.9956e-17
248.250000	3.02139e-17
248.200000	3.0474e-17
248.150000	3.07363e-17
248.100000	3.10008e-17
248.050000	3.12677e-17
248.000000	3.15368e-17
247.950000	3.18083e-17
247.900000	3.20821e-17
247.850000	3.23582e-17
247.800000	3.26368e-17
247.750000	3.29177e-17
247.700000	3.3201e-17
247.650000	3.34868e-17
247.600000	3.3775e-17
247.550000	3.40658e-17
247.500000	3.4359e-17
247.450000	3.46547e-17
247.400000	3.4953e-17
247.350000	3.52539e-17
247.300000	3.55573e-17
247.250000	3.58634e-17
247.200000	3.6172e-17
247.150000	3.64834e-17
247.100000	3.67974e-17
247.050000	3.71141e-17
247.000000	3.74336e-17
246.950000	3.77558e-17
246.900000	3.80807e-17
246.850000	3.84085e-17
246.800000	3.87391e-17
246.750000	3.90725e-17
246.700000	3.94088e-17
246.650000	3.9748e-17
246.600000	4.00901e-17
246.550000	4.04351e-17
246.500000	4.07831e-17
246.450000	4.11342e-17
246.400000	4.14882e-17
246.350000	4.18453e-17
246.300000	4.22054e-17
246.250000	4.25687e-17
246.200000	4.2935e-17
246.150000	4.33046e-17
246.100000	4.36773e-17
246.050000	4.40532e-17
246.000000	4.44323e-17
245.950000	4.48147e-17
245.900000	4.52004e-17
245.850000	4.55894e-17
245.800000	4.59818e-17
245.750000	4.63775e-17
245.700000	4.67767e-17
245.650000	4.71792e-17
245.600000	4.75853e-17
245.550000	4.79948e-17
245.500000	4.84078e-17
245.450000	4.88244e-17
245.400000	4.92446e-17
245.350000	4.96684e-17
245.300000	5.00959e-17
245.250000	5.0527e-17
245.200000	5.09618e-17
245.150000	5.14004e-17
245.100000	5.18428e-17
245.050000	5.22889e-17
245.000000	5.27389e-17
244.950000	5.31928e-17
244.900000	5.36505e-17
244.850000	5.41122e-17
244.800000	5.45779e-17
244.750000	5.50476e-17
244.700000	5.55213e-17
244.650000	5.59991e-17
244.600000	5.6481e-17
244.550000	5.6967e-17
244.500000	5.74573e-17
244.450000	5.79517e-17
244.400000	5.84504e-17
244.350000	5.89534e-17
244.300000	5.94607e-17
244.250000	5.99724e-17
244.200000	6.04885e-17
244.150000	6.1009e-17
244.100000	6.1534e-17
244.050000	6.20635e-17
244.000000	6.25976e-17
243.950000	6.31363e-17
243.900000	6.36795e-17
243.850000	6.42275e-17
243.800000	6.47802e-17
243.750000	6.53376e-17
243.700000	6.58999e-17
243.650000	6.64669e-17
243.600000	6.70389e-17
243.550000	6.76157e-17
243.500000	6.81975e-17
243.450000	6.87844e-17
243.400000	6.93763e-17
243.350000	6.99732e-17
243.300000	7.05753e-17
243.250000	7.11826e-17
243.200000	7.17951e-17
243.150000	7.24129e-17
243.100000	7.30359e-17
243.050000	7.36644e-17
243.000000	7.42982e-17
242.950000	7.49375e-17
242.900000	7.55823e-17
242.850000	7.62327e-17
242.800000	7.68886e-17
242.750000	7.75502e-17
242.700000	7.82174e-17
242.650000	7.88905e-17
242.600000	7.95692e-17
242.550000	8.02539e-17
242.500000	8.09444e-17
242.450000	8.16409e-17
242.400000	8.23433e-17
242.350000	8.30518e-17
242.300000	8.37664e-17
242.250000	8.44871e-17
242.200000	8.5214e-17
242.150000	8.59472e-17
242.100000	8.66867e-17
242.050000	8.74325e-17
242.000000	8.81848e-17
241.950000	8.89435e-17
241.900000	8.97088e-17
241.850000	9.04806e-17
241.800000	9.12591e-17
241.750000	9.20442e-17
241.700000	9.28361e-17
241.650000	9.36349e-17
241.600000	9.44405e-17
241.550000	9.5253e-17
241.500000	9.60725e-17
241.450000	9.68991e-17
241.400000	9.77327e-17
241.350000	9.85736e-17
241.300000	9.94216e-17
241.250000	1.00277e-16
241.200000	1.0114e-16
241.150000	1.0201e-16
241.100000	1.02887e-16
241.050000	1.03773e-16
241.000000	1.04665e-16
240.950000	1.05566e-16
240.900000	1.06474e-16
240.850000	1.0739e-16
240.800000	1.08314e-16
240.750000	1.09246e-16
240.700000	1.10186e-16
240.650000	1.11133e-16
240.600000	1.1209e-16
240.550000	1.13054e-16
240.500000	1.14026e-16
240.450000	1.15007e-16
240.400000	1.15997e-16
240.350000	1.16995e-16
240.300000	1.18001e-16
240.250000	1.19016e-16
240.200000	1.2004e-16
240.150000	1.21073e-16
240.100000	1.22114e-16
240.050000	1.23165e-16
240.000000	1.24224e-16
239.950000	1.25293e-16
239.900000	1.26371e-16
239.850000	1.27458e-16
239.800000	1.28554e-16
239.750000	1.2966e-16
239.700000	1.30776e-16
239.650000	1.319e-16
239.600000	1.33035e-16
239.550000	1.3418e-16
239.500000	1.35334e-16
239.450000	1.36498e-16
239.400000	1.37672e-16
239.350000	1.38856e-16
239.300000	1.40051e-16
239.250000	1.41255e-16
239.200000	1.42471e-16
239.150000	1.43696e-16
239.100000	1.44932e-16
239.050000	1.46179e-16
239.000000	1.47436e-16
238.950000	1.48704e-16
238.900000	1.49984e-16
238.850000	1.51274e-16
238.800000	1.52575e-16
238.750000	1.53887e-16
238.700000	1.55211e-16
238.650000	1.56546e-16
238.600000	1.57893e-16
238.550000	1.59251e-16
238.500000	1.6062e-16
238.450000	1.62002e-16
238.400000	1.63395e-16
238.350000	1.64801e-16
238.300000	1.66218e-16
238.250000	1.67648e-16
238.200000	1.6909e-16
238.150000	1.70544e-16
238.100000	1.72011e-16
238.050000	1.73491e-16
238.000000	1.74983e-16
237.950000	1.76488e-16
237.900000	1.78006e-16
237.850000	1.79537e-16
237.800000	1.81081e-16
237.750000	1.82639e-16
237.700000	1.8421e-16
237.650000	1.85794e-16
237.600000	1.87392e-16
237.550000	1.89004e-16
237.500000	1.90629e-16
237.450000	1.92269e-16
237.400000	1.93922e-16
237.350000	1.9559e-16
237.300000	1.97272e-16
237.250000	1.98969e-16
237.200000	2.0068e-16
237.150000	2.02406e-16
237.100000	2.04147e-16
237.050000	2.05903e-16
237.000000	2.07674e-16
236.950000	2.0946e-16
236.900000	2.11261e-16
236.850000	2.13078e-16
236.800000	2.14911e-16
236.750000	2.16759e-16
236.700000	2.18623e-16
236.650000	2.20503e-16
236.600000	2.224e-16
236.550000	2.24312e-16
236.500000	2.26241e-16
236.450000	2.28187e-16
236.400000	2.30149e-16
236.350000	2.32129e-16
236.300000	2.34125e-16
236.250000	2.36138e-16
236.200000	2.38169e-16
236.150000	2.40217e-16
236.100000	2.42283e-16
236.050000	2.44367e-16
236.000000	2.46468e-16
235.950000	2.48588e-16
235.900000	2.50725e-16
235.850000	2.52882e-16
235.800000	2.55056e-16
235.750000	2.5725e-16
235.700000	2.59462e-16
235.650000	2.61693e-16
235.600000	2.63943e-16
235.550000	2.66213e-16
235.500000	2.68502e-16
235.450000	2.70811e-16
235.400000	2.7314e-16
235.350000	2.75489e-16
235.300000	2.77858e-16
235.250000	2.80247e-16
235.200000	2.82657e-16
235.150000	2.85088e-16
235.100000	2.87539e-16
235.050000	2.90012e-16
235.000000	2.92506e-16
234.950000	2.95021e-16
234.900000	2.97558e-16
234.850000	3.00116e-16
234.800000	3.02697e-16
234.750000	3.053e-16
234.700000	3.07925e-16
234.650000	3.10573e-16
234.600000	3.13243e-16
234.550000	3.15937e-16
234.500000	3.18653e-16
234.450000	3.21393e-16
234.400000	3.24157e-16
234.350000	3.26944e-16
234.300000	3.29755e-16
234.250000	3.32591e-16
234.200000	3.3545e-16
234.150000	3.38335e-16
234.100000	3.41244e-16
234.050000	3.44178e-16
234.000000	3.47137e-16
233.950000	3.50122e-16
233.900000	3.53132e-16
233.850000	3.56169e-16
233.800000	3.59231e-16
233.750000	3.6232e-16
233.700000	3.65435e-16
233.650000	3.68577e-16
233.600000	3.71746e-16
233.550000	3.74942e-16
233.500000	3.78166e-16
233.450000	3.81417e-16
233.400000	3.84697e-16
233.350000	3.88004e-16
233.300000	3.9134e-16
233.250000	3.94705e-16
233.200000	3.98098e-16
233.150000	4.01521e-16
233.100000	4.04973e-16
233.050000	4.08455e-16
233.000000	4.11967e-16
232.950000	4.15508e-16
232.900000	4.19081e-16
232.850000	4.22684e-16
232.800000	4.26318e-16
232.750000	4.29983e-16
232.700000	4.33679e-16
232.650000	4.37408e-16
232.600000	4.41168e-16
232.550000	4.44961e-16
232.500000	4.48787e-16
232.450000	4.52645e-16
232.400000	4.56536e-16
232.350000	4.60461e-16
232.300000	4.6442e-16
232.250000	4.68412e-16
232.200000	4.72439e-16
232.150000	4.76501e-16
232.100000	4.80597e-16
232.050000	4.84729e-16
232.000000	4.88896e-16
231.950000	4.93099e-16
231.900000	4.97338e-16
231.850000	5.01613e-16
231.800000	5.05925e-16
231.750000	5.10274e-16
231.700000	5.14661e-16
231.650000	5.19085e-16
231.600000	5.23548e-16
231.550000	5.28048e-16
231.500000	5.32588e-16
231.450000	5.37166e-16
231.400000	5.41783e-16
231.350000	5.46441e-16
231.300000	5.51138e-16
231.250000	5.55876e-16
231.200000	5.60654e-16
231.150000	5.65474e-16
231.100000	5.70334e-16
231.050000	5.75237e-16
231.000000	5.80182e-16
230.950000	5.85169e-16
230.900000	5.90199e-16
230.850000	5.95272e-16
230.800000	6.00389e-16
230.750000	6.0555e-16
230.700000	6.10755e-16
230.650000	6.16005e-16
230.600000	6.213e-16
230.550000	6.26641e-16
230.500000	6.32027e-16
230.450000	6.3746e-16
230.400000	6.42939e-16
230.350000	6.48465e-16
230.300000	6.54039e-16
230.250000	6.59661e-16
230.200000	6.65331e-16
230.150000	6.7105e-16
230.100000	6.76817e-16
230.050000	6.82635e-16
230.000000	6.88502e-16
229.950000	6.9442e-16
229.900000	7.00389e-16
229.850000	7.06409e-16
229.800000	7.1248e-16
229.750000	7.18604e-16
229.700000	7.2478e-16
229.650000	7.3101e-16
229.600000	7.37293e-16
229.550000	7.4363e-16
229.500000	7.50021e-16
229.450000	7.56468e-16
229.400000	7.62969e-16
229.350000	7.69527e-16
229.300000	7.76141e-16
229.250000	7.82811e-16
229.200000	7.89539e-16
229.150000	7.96325e-16
229.100000	8.03169e-16
229.050000	8.10072e-16
229.000000	8.17034e-16
228.950000	8.24056e-16
228.900000	8.31138e-16
228.850000	8.38281e-16
228.800000	8.45486e-16
228.750000	8.52752e-16
228.700000	8.60081e-16
228.650000	8.67472e-16
228.600000	8.74928e-16
228.550000	8.82447e-16
228.500000	8.90031e-16
228.450000	8.9768e-16
228.400000	9.05394e-16
228.350000	9.13175e-16
228.300000	9.21023e-16
228.250000	9.28938e-16
228.200000	9.36921e-16
228.150000	9.44973e-16
228.100000	9.53094e-16
228.050000	9.61284e-16
228.000000	9.69545e-16
227.950000	9.77877e-16
227.900000	9.86281e-16
227.850000	9.94756e-16
227.800000	1.0033e-15
227.750000	1.01193e-15
227.700000	1.02062e-15
227.650000	1.02939e-15
227.600000	1.03824e-15
227.550000	1.04716e-15
227.500000	1.05616e-15
227.450000	1.06524e-15
227.400000	1.07439e-15
227.350000	1.08362e-15
227.300000	1.09293e-15
227.250000	1.10232e-15
227.200000	1.1118e-15
227.150000	1.12135e-15
227.100000	1.13099e-15
227.050000	1.14071e-15
227.000000	1.15051e-15
226.950000	1.16039e-15
226.900000	1.17036e-15
226.850000	1.18042e-15
226.800000	1.19056e-15
226.750000	1.20079e-15
226.700000	1.21111e-15
226.650000	1.22152e-15
226.600000	1.23201e-15
226.550000	1.2426e-15
226.500000	1.25328e-15
226.450000	1.26405e-15
226.400000	1.27491e-15
226.350000	1.28586e-15
226.300000	1.29691e-15
226.250000	1.30805e-15
226.200000	1.31929e-15
226.150000	1.33063e-15
226.100000	1.34206e-15
226.050000	1.35359e-15
226.000000	1.36522e-15
225.950000	1.37695e-15
225.900000	1.38878e-15
225.850000	1.40072e-15
225.800000	1.41275e-15
225.750000	1.42489e-15
225.700000	1.43713e-15
225.650000	1.44948e-15
225.600000	1.46193e-15
225.550000	1.47449e-15
225.500000	1.48716e-15
225.450000	1.49994e-15
225.400000	1.51283e-15
225.350000	1.52582e-15
225.300000	1.53893e-15
225.250000	1.55215e-15
225.200000	1.56549e-15
225.150000	1.57894e-15
225.100000	1.5925e-15
225.050000	1.60619e-15
225.000000	1.61999e-15
224.950000	1.6339e-15
224.900000	1.64794e-15
224.850000	1.6621e-15
224.800000	1.67638e-15
224.750000	1.69078e-15
224.700000	1.7053e-15
224.650000	1.71995e-15
224.600000	1.73473e-15
224.550000	1.74963e-15
224.500000	1.76466e-15
224.450000	1.77982e-15
224.400000	1.79511e-15
224.350000	1.81054e-15
224.300000	1.82609e-15
224.250000	1.84178e-15
224.200000	1.8576e-15
224.150000	1.87356e-15
224.100000	1.88965e-15
224.050000	1.90588e-15
224.000000	1.92226e-15
223.950000	1.93877e-15
223.900000	1.95542e-15
223.850000	1.97222e-15
223.800000	1.98916e-15
223.750000	2.00625e-15
223.700000	2.02349e-15
223.650000	2.04087e-15
223.600000	2.0584e-15
223.550000	2.07608e-15
223.500000	2.09391e-15
223.450000	2.1119e-15
223.400000	2.13004e-15
223.350000	2.14834e-15
223.300000	2.16679e-15
223.250000	2.18541e-15
223.200000	2.20418e-15
223.150000	2.22311e-15
223.100000	2.24221e-15
223.050000	2.26147e-15
223.000000	2.28089e-15
222.950000	2.30048e-15
222.900000	2.32024e-15
222.850000	2.34017e-15
222.800000	2.36027e-15
222.750000	2.38055e-15
222.700000	2.401e-15
222.650000	2.42162e-15
222.600000	2.44242e-15
222.550000	2.4634e-15
222.500000	2.48456e-15
222.450000	2.5059e-15
222.400000	2.52742e-15
222.350000	2.54913e-15
222.300000	2.57102e-15
222.250000	2.5931e-15
222.200000	2.61538e-15
222.150000	2.63784e-15
222.100000	2.6605e-15
222.050000	2.68335e-15
222.000000	2.70639e-15
221.950000	2.72964e-15
221.900000	2.75308e-15
221.850000	2.77673e-15
221.800000	2.80057e-15
221.750000	2.82463e-15
221.700000	2.84889e-15
221.650000	2.87335e-15
221.600000	2.89803e-15
221.550000	2.92292e-15
221.500000	2.94802e-15
221.450000	2.97334e-15
221.400000	2.99888e-15
221.350000	3.02463e-15
221.300000	3.05061e-15
221.250000	3.07681e-15
221.200000	3.10323e-15
221.150000	3.12988e-15
221.100000	3.15676e-15
221.050000	3.18387e-15
221.000000	3.21122e-15
220.950000	3.23879e-15
220.900000	3.26661e-15
220.850000	3.29466e-15
220.800000	3.32296e-15
220.750000	3.35149e-15
220.700000	3.38027e-15
220.650000	3.4093e-15
220.600000	3.43858e-15
220.550000	3.46811e-15
220.500000	3.49789e-15
220.450000	3.52793e-15
220.400000	3.55822e-15
220.350000	3.58878e-15
220.300000	3.6196e-15
220.250000	3.65068e-15
220.200000	3.68203e-15
220.150000	3.71365e-15
220.100000	3.74554e-15
220.050000	3.7777e-15
220.000000	3.81014e-15
219.950000	3.84286e-15
219.900000	3.87586e-15
219.850000	3.90914e-15
219.800000	3.94271e-15
219.750000	3.97656e-15
219.700000	4.01071e-15
219.650000	4.04515e-15
219.600000	4.07988e-15
219.550000	4.11491e-15
219.500000	4.15025e-15
219.450000	4.18588e-15
219.400000	4.22183e-15
219.350000	4.25808e-15
219.300000	4.29464e-15
219.250000	4.33151e-15
219.200000	4.36871e-15
219.150000	4.40622e-15
219.100000	4.44405e-15
219.050000	4.48221e-15
219.000000	4.52069e-15
218.950000	4.55951e-15
218.900000	4.59866e-15
218.850000	4.63814e-15
218.800000	4.67796e-15
218.750000	4.71813e-15
218.700000	4.75864e-15
218.650000	4.7995e-15
218.600000	4.8407e-15
218.550000	4.88227e-15
218.500000	4.92418e-15
218.450000	4.96646e-15
218.400000	5.0091e-15
218.350000	5.05211e-15
218.300000	5.09548e-15
218.250000	5.13923e-15
218.200000	5.18335e-15
218.150000	5.22785e-15
218.100000	5.27274e-15
218.050000	5.31801e-15
218.000000	5.36366e-15
217.950000	5.40971e-15
217.900000	5.45615e-15
217.850000	5.503e-15
217.800000	5.55024e-15
217.750000	5.59789e-15
217.700000	5.64595e-15
217.650000	5.69442e-15
217.600000	5.74331e-15
217.550000	5.79261e-15
217.500000	5.84234e-15
217.450000	5.8925e-15
217.400000	5.94308e-15
217.350000	5.9941e-15
217.300000	6.04556e-15
217.250000	6.09746e-15
217.200000	6.1498e-15
217.150000	6.20259e-15
217.100000	6.25584e-15
217.050000	6.30954e-15
217.000000	6.36371e-15
216.950000	6.41834e-15
216.900000	6.47343e-15
216.850000	6.529e-15
216.800000	6.58505e-15
216.750000	6.64158e-15
216.700000	6.69859e-15
216.650000	6.75609e-15
216.600000	6.81409e-15
216.550000	6.87258e-15
216.500000	6.93157e-15
216.450000	6.99107e-15
216.400000	7.05108e-15
216.350000	7.11161e-15
216.300000	7.17265e-15
216.250000	7.23422e-15
216.200000	7.29632e-15
216.150000	7.35895e-15
216.100000	7.42211e-15
216.050000	7.48582e-15
216.000000	7.55008e-15
215.950000	7.61488e-15
215.900000	7.68024e-15
215.850000	7.74617e-15
215.800000	7.81265e-15
215.750000	7.87971e-15
215.700000	7.94734e-15
215.650000	8.01556e-15
215.600000	8.08436e-15
215.550000	8.15375e-15
215.500000	8.22373e-15
215.450000	8.29431e-15
215.400000	8.3655e-15
215.350000	8.4373e-15
215.300000	8.50972e-15
215.250000	8.58276e-15
215.200000	8.65642e-15
215.150000	8.73072e-15
215.100000	8.80565e-15
215.050000	8.88123e-15
215.000000	8.95745e-15
214.950000	9.03433e-15
214.900000	9.11187e-15
214.850000	9.19007e-15
214.800000	9.26894e-15
214.750000	9.34849e-15
214.700000	9.42872e-15
214.650000	9.50964e-15
214.600000	9.59126e-15
214.550000	9.67357e-15
214.500000	9.75659e-15
214.450000	9.84032e-15
214.400000	9.92477e-15
214.350000	1.00099e-14
214.300000	1.00959e-14
214.250000	1.01825e-14
214.200000	1.02699e-14
214.150000	1.0358e-14
214.100000	1.04469e-14
214.050000	1.05366e-14
214.000000	1.0627e-14
213.950000	1.07182e-14
213.900000	1.08102e-14
213.850000	1.09029e-14
213.800000	1.09965e-14
213.750000	1.10908e-14
213.700000	1.1186e-14
213.650000	1.1282e-14
213.600000	1.13788e-14
213.550000	1.14765e-14
213.500000	1.1575e-14
213.450000	1.16743e-14
213.400000	1.17745e-14
213.350000	1.18755e-14
213.300000	1.19774e-14
213.250000	1.20802e-14
213.200000	1.21838e-14
213.150000	1.22884e-14
213.100000	1.23938e-14
213.050000	1.25002e-14
213.000000	1.26074e-14
212.950000	1.27156e-14
212.900000	1.28247e-14
212.850000	1.29348e-14
212.800000	1.30458e-14
212.750000	1.31577e-14
212.700000	1.32706e-14
212.650000	1.33845e-14
212.600000	1.34993e-14
212.550000	1.36151e-14
212.500000	1.3732e-14
212.450000	1.38498e-14
212.400000	1.39686e-14
212.350000	1.40885e-14
212.300000	1.42093e-14
212.250000	1.43313e-14
212.200000	1.44542e-14
212.150000	1.45782e-14
212.100000	1.47033e-14
212.050000	1.48295e-14
212.000000	1.49567e-14
211.950000	1.5085e-14
211.900000	1.52145e-14
211.850000	1.5345e-14
211.800000	1.54766e-14
211.750000	1.56094e-14
211.700000	1.57433e-14
211.650000	1.58784e-14
211.600000	1.60146e-14
211.550000	1.6152e-14
211.500000	1.62906e-14
211.450000	1.64304e-14
211.400000	1.65713e-14
211.350000	1.67135e-14
211.300000	1.68569e-14
211.250000	1.70015e-14
211.200000	1.71474e-14
211.150000	1.72945e-14
211.100000	1.74428e-14
211.050000	1.75925e-14
211.000000	1.77434e-14
210.950000	1.78956e-14
210.900000	1.80491e-14
210.850000	1.8204e-14
210.800000	1.83601e-14
210.750000	1.85176e-14
210.700000	1.86765e-14
210.650000	1.88367e-14
210.600000	1.89983e-14
210.550000	1.91613e-14
210.500000	1.93256e-14
210.450000	1.94914e-14
210.400000	1.96586e-14
210.350000	1.98273e-14
210.300000	1.99973e-14
210.250000	2.01689e-14
210.200000	2.03419e-14
210.150000	2.05164e-14
210.100000	2.06924e-14
210.050000	2.08699e-14
210.000000	2.10489e-14
209.950000	2.12294e-14
209.900000	2.14115e-14
209.850000	2.15952e-14
209.800000	2.17804e-14
209.750000	2.19673e-14
209.700000	2.21557e-14
209.650000	2.23457e-14
209.600000	2.25374e-14
209.550000	2.27307e-14
209.500000	2.29257e-14
209.450000	2.31223e-14
209.400000	2.33206e-14
209.350000	2.35207e-14
209.300000	2.37224e-14
209.250000	2.39259e-14
209.200000	2.41311e-14
209.150000	2.43381e-14
209.100000	2.45468e-14
209.050000	2.47573e-14
209.000000	2.49697e-14
208.950000	2.51838e-14
208.900000	2.53998e-14
208.850000	2.56177e-14
208.800000	2.58374e-14
208.750000	2.6059e-14
208.700000	2.62825e-14
208.650000	2.65079e-14
208.600000	2.67352e-14
208.550000	2.69645e-14
208.500000	2.71958e-14
208.450000	2.7429e-14
208.400000	2.76643e-14
208.350000	2.79015e-14
208.300000	2.81408e-14
208.250000	2.83822e-14
208.200000	2.86256e-14
208.150000	2.88711e-14
208.100000	2.91187e-14
208.050000	2.93684e-14
208.000000	2.96202e-14
207.950000	2.98742e-14
207.900000	3.01304e-14
207.850000	3.03888e-14
207.800000	3.06494e-14
207.750000	3.09123e-14
207.700000	3.11774e-14
207.650000	3.14447e-14
207.600000	3.17144e-14
207.550000	3.19863e-14
207.500000	3.22606e-14
207.450000	3.25373e-14
207.400000	3.28163e-14
207.350000	3.30977e-14
207.300000	3.33815e-14
207.250000	3.36678e-14
207.200000	3.39565e-14
207.150000	3.42476e-14
207.100000	3.45413e-14
207.050000	3.48375e-14
207.000000	3.51362e-14
206.950000	3.54375e-14
206.900000	3.57414e-14
206.850000	3.60478e-14
206.800000	3.63569e-14
206.750000	3.66687e-14
206.700000	3.69831e-14
206.650000	3.73002e-14
206.600000	3.762e-14
206.550000	3.79426e-14
206.500000	3.82679e-14
206.450000	3.85961e-14
206.400000	3.8927e-14
206.350000	3.92608e-14
206.300000	3.95974e-14
206.250000	3.99369e-14
206.200000	4.02793e-14
206.150000	4.06247e-14
206.100000	4.0973e-14
206.050000	4.13243e-14
206.000000	4.16786e-14
205.950000	4.20359e-14
205.900000	4.23963e-14
205.850000	4.27598e-14
205.800000	4.31264e-14
205.750000	4.34962e-14
205.700000	4.38691e-14
205.650000	4.42452e-14
205.600000	4.46245e-14
205.550000	4.50071e-14
205.500000	4.5393e-14
205.450000	4.57821e-14
205.400000	4.61746e-14
205.350000	4.65705e-14
205.300000	4.69697e-14
205.250000	4.73724e-14
205.200000	4.77785e-14
205.150000	4.81881e-14
205.100000	4.86012e-14
205.050000	4.90179e-14
205.000000	4.94381e-14
204.950000	4.98619e-14
204.900000	5.02894e-14
204.850000	5.07205e-14
204.800000	5.11553e-14
204.750000	5.15938e-14
204.700000	5.20361e-14
204.650000	5.24822e-14
204.600000	5.29321e-14
204.550000	5.33858e-14
204.500000	5.38434e-14
204.450000	5.4305e-14
204.400000	5.47705e-14
204.350000	5.524e-14
204.300000	5.57135e-14
204.250000	5.61911e-14
204.200000	5.66728e-14
204.150000	5.71586e-14
204.100000	5.76485e-14
204.050000	5.81427e-14
204.000000	5.8641e-14
203.950000	5.91437e-14
203.900000	5.96506e-14
203.850000	6.01619e-14
203.800000	6.06776e-14
203.750000	6.11977e-14
203.700000	6.17223e-14
203.650000	6.22513e-14
203.600000	6.27849e-14
203.550000	6.3323e-14
203.500000	6.38658e-14
203.450000	6.44132e-14
203.400000	6.49653e-14
203.350000	6.55221e-14
203.300000	6.60837e-14
203.250000	6.665e-14
203.200000	6.72213e-14
203.150000	6.77974e-14
203.100000	6.83785e-14
203.050000	6.89646e-14
203.000000	6.95556e-14
202.950000	7.01518e-14
202.900000	7.0753e-14
202.850000	7.13594e-14
202.800000	7.1971e-14
202.750000	7.25878e-14
202.700000	7.32099e-14
202.650000	7.38373e-14
202.600000	7.44701e-14
202.550000	7.51083e-14
202.500000	7.5752e-14
202.450000	7.64012e-14
202.400000	7.7056e-14
202.350000	7.77163e-14
202.300000	7.83823e-14
202.250000	7.90541e-14
202.200000	7.97315e-14
202.150000	8.04148e-14
202.100000	8.11039e-14
202.050000	8.1799e-14
202.000000	8.24999e-14
201.950000	8.32069e-14
201.900000	8.39199e-14
201.850000	8.46391e-14
201.800000	8.53644e-14
201.750000	8.60959e-14
201.700000	8.68337e-14
201.650000	8.75778e-14
201.600000	8.83282e-14
201.550000	8.90851e-14
201.500000	8.98485e-14
201.450000	9.06184e-14
201.400000	9.13949e-14
201.350000	9.2178e-14
201.300000	9.29679e-14
201.250000	9.37645e-14
201.200000	9.45679e-14
201.150000	9.53782e-14
201.100000	9.61955e-14
201.050000	9.70197e-14
201.000000	9.7851e-14
200.950000	9.86895e-14
200.900000	9.95351e-14
200.850000	1.00388e-13
200.800000	1.01248e-13
200.750000	1.02116e-13
200.700000	1.02991e-13
200.650000	1.03873e-13
200.600000	1.04763e-13
200.550000	1.05661e-13
200.500000	1.06566e-13
200.450000	1.07479e-13
200.400000	1.084e-13
200.350000	1.09328e-13
200.300000	1.10265e-13
200.250000	1.1121e-13
200.200000	1.12163e-13
200.150000	1.13124e-13
200.100000	1.14093e-13
200.050000	1.1507e-13
200.000000	1.16056e-13
199.950000	1.1705e-13
199.900000	1.18053e-13
199.850000	1.19065e-13
199.800000	1.20085e-13
199.750000	1.21113e-13
199.700000	1.22151e-13
199.650000	1.23197e-13
199.600000	1.24253e-13
199.550000	1.25317e-13
199.500000	1.26391e-13
199.450000	1.27474e-13
199.400000	1.28566e-13
199.350000	1.29667e-13
199.300000	1.30778e-13
199.250000	1.31898e-13
199.200000	1.33028e-13
199.150000	1.34167e-13
199.100000	1.35317e-13
199.050000	1.36476e-13
199.000000	1.37645e-13
198.950000	1.38824e-13
198.900000	1.40013e-13
198.850000	1.41213e-13
198.800000	1.42422e-13
198.750000	1.43642e-13
198.700000	1.44873e-13
198.650000	1.46114e-13
198.600000	1.47365e-13
198.550000	1.48627e-13
198.500000	1.499e-13
198.450000	1.51184e-13
198.400000	1.52479e-13
198.350000	1.53785e-13
198.300000	1.55103e-13
198.250000	1.56431e-13
198.200000	1.57771e-13
198.150000	1.59122e-13
198.100000	1.60485e-13
198.050000	1.6186e-13
198.000000	1.63246e-13
197.950000	1.64644e-13
197.900000	1.66055e-13
197.850000	1.67477e-13
197.800000	1.68911e-13
197.750000	1.70358e-13
197.700000	1.71817e-13
197.650000	1.73289e-13
197.600000	1.74773e-13
197.550000	1.76269e-13
197.500000	1.77779e-13
197.450000	1.79302e-13
197.400000	1.80837e-13
197.350000	1.82386e-13
197.300000	1.83948e-13
197.250000	1.85523e-13
197.200000	1.87112e-13
197.150000	1.88715e-13
197.100000	1.90331e-13
197.050000	1.91961e-13
197.000000	1.93605e-13
196.950000	1.95263e-13
196.900000	1.96935e-13
196.850000	1.98621e-13
196.800000	2.00322e-13
196.750000	2.02038e-13
196.700000	2.03768e-13
196.650000	2.05513e-13
196.600000	2.07273e-13
196.550000	2.09048e-13
196.500000	2.10838e-13
196.450000	2.12643e-13
196.400000	2.14464e-13
196.350000	2.16301e-13
196.300000	2.18153e-13
196.250000	2.20021e-13
196.200000	2.21905e-13
196.150000	2.23805e-13
196.100000	2.25721e-13
196.050000	2.27654e-13
196.000000	2.29604e-13
195.950000	2.3157e-13
195.900000	2.33552e-13
195.850000	2.35552e-13
195.800000	2.37569e-13
195.750000	2.39603e-13
195.700000	2.41655e-13
195.650000	2.43724e-13
195.600000	2.45811e-13
195.550000	2.47915e-13
195.500000	2.50038e-13
195.450000	2.52179e-13
195.400000	2.54338e-13
195.350000	2.56516e-13
195.300000	2.58712e-13
195.250000	2.60927e-13
195.200000	2.63161e-13
195.150000	2.65414e-13
195.100000	2.67686e-13
195.050000	2.69978e-13
195.000000	2.7229e-13
194.950000	2.74621e-13
194.900000	2.76972e-13
194.850000	2.79343e-13
194.800000	2.81735e-13
194.750000	2.84147e-13
194.700000	2.86579e-13
194.650000	2.89033e-13
194.600000	2.91507e-13
194.550000	2.94003e-13
194.500000	2.96519e-13
194.450000	2.99058e-13
194.400000	3.01618e-13
194.350000	3.042e-13
194.300000	3.06804e-13
194.250000	3.09431e-13
194.200000	3.1208e-13
194.150000	3.14751e-13
194.100000	3.17445e-13
194.050000	3.20163e-13
194.000000	3.22904e-13
193.950000	3.25668e-13
193.900000	3.28455e-13
193.850000	3.31267e-13
193.800000	3.34103e-13
193.750000	3.36963e-13
193.700000	3.39847e-13
193.650000	3.42756e-13
193.600000	3.4569e-13
193.550000	3.48649e-13
193.500000	3.51633e-13
193.450000	3.54643e-13
193.400000	3.57679e-13
193.350000	3.6074e-13
193.300000	3.63828e-13
193.250000	3.66942e-13
193.200000	3.70083e-13
193.150000	3.7325e-13
193.100000	3.76445e-13
193.050000	3.79667e-13
193.000000	3.82917e-13
192.950000	3.86194e-13
192.900000	3.89499e-13
192.850000	3.92833e-13
192.800000	3.96195e-13
192.750000	3.99586e-13
192.700000	4.03006e-13
192.650000	4.06455e-13
192.600000	4.09934e-13
192.550000	4.13442e-13
192.500000	4.16981e-13
192.450000	4.20549e-13
192.400000	4.24148e-13
192.350000	4.27778e-13
192.300000	4.31439e-13
192.250000	4.35132e-13
192.200000	4.38855e-13
192.150000	4.42611e-13
192.100000	4.46399e-13
192.050000	4.50219e-13
192.000000	4.54072e-13
191.950000	4.57958e-13
191.900000	4.61877e-13
191.850000	4.65829e-13
191.800000	4.69816e-13
191.750000	4.73836e-13
191.700000	4.77891e-13
191.650000	4.8198e-13
191.600000	4.86105e-13
191.550000	4.90265e-13
191.500000	4.9446e-13
191.450000	4.98691e-13
191.400000	5.02958e-13
191.350000	5.07262e-13
191.300000	5.11603e-13
191.250000	5.1598e-13
191.200000	5.20395e-13
191.150000	5.24848e-13
191.100000	5.29339e-13
191.050000	5.33868e-13
191.000000	5.38436e-13
190.950000	5.43044e-13
190.900000	5.4769e-13
190.850000	5.52376e-13
190.800000	5.57102e-13
190.750000	5.61869e-13
190.700000	5.66677e-13
190.650000	5.71525e-13
190.600000	5.76415e-13
190.550000	5.81347e-13
190.500000	5.86321e-13
190.450000	5.91337e-13
190.400000	5.96396e-13
190.350000	6.01499e-13
190.300000	6.06645e-13
190.250000	6.11835e-13
190.200000	6.1707e-13
190.150000	6.22349e-13
190.100000	6.27673e-13
190.050000	6.33043e-13
190.000000	6.38459e-13
189.950000	6.43921e-13
189.900000	6.4943e-13
189.850000	6.54986e-13
189.800000	6.60589e-13
189.750000	6.6624e-13
189.700000	6.7194e-13
189.650000	6.77688e-13
189.600000	6.83486e-13
189.550000	6.89333e-13
189.500000	6.95229e-13
189.450000	7.01177e-13
189.400000	7.07175e-13
189.350000	7.13224e-13
189.300000	7.19325e-13
189.250000	7.25479e-13
189.200000	7.31685e-13
189.150000	7.37943e-13
189.100000	7.44256e-13
189.050000	7.50622e-13
189.000000	7.57043e-13
188.950000	7.63518e-13
188.900000	7.70049e-13
188.850000	7.76636e-13
188.800000	7.83279e-13
188.750000	7.89979e-13
188.700000	7.96736e-13
188.650000	8.03551e-13
188.600000	8.10424e-13
188.550000	8.17356e-13
188.500000	8.24347e-13
188.450000	8.31397e-13
188.400000	8.38508e-13
188.350000	8.4568e-13
188.300000	8.52913e-13
188.250000	8.60208e-13
188.200000	8.67565e-13
188.150000	8.74985e-13
188.100000	8.82469e-13
188.050000	8.90016e-13
188.000000	8.97628e-13
187.950000	9.05305e-13
187.900000	9.13048e-13
187.850000	9.20856e-13
187.800000	9.28732e-13
187.750000	9.36674e-13
187.700000	9.44685e-13
187.650000	9.52764e-13
187.600000	9.60912e-13
187.550000	9.6913e-13
187.500000	9.77417e-13
187.450000	9.85776e-13
187.400000	9.94206e-13
187.350000	1.00271e-12
187.300000	1.01128e-12
187.250000	1.01993e-12
187.200000	1.02865e-12
187.150000	1.03745e-12
187.100000	1.04632e-12
187.050000	1.05527e-12
187.000000	1.06429e-12
186.950000	1.07339e-12
186.900000	1.08257e-12
186.850000	1.09183e-12
186.800000	1.10116e-12
186.750000	1.11058e-12
186.700000	1.12008e-12
186.650000	1.12965e-12
186.600000	1.13931e-12
186.550000	1.14906e-12
186.500000	1.15888e-12
186.450000	1.16879e-12
186.400000	1.17878e-12
186.350000	1.18886e-12
186.300000	1.19903e-12
186.250000	1.20928e-12
186.200000	1.21962e-12
186.150000	1.23005e-12
186.100000	1.24056e-12
186.050000	1.25117e-12
186.000000	1.26187e-12
185.950000	1.27266e-12
185.900000	1.28354e-12
185.850000	1.29451e-12
185.800000	1.30558e-12
185.750000	1.31674e-12
185.700000	1.328e-12
185.650000	1.33935e-12
185.600000	1.3508e-12
185.550000	1.36235e-12
185.500000	1.374e-12
185.450000	1.38574e-12
185.400000	1.39759e-12
185.350000	1.40954e-12
185.300000	1.42159e-12
185.250000	1.43374e-12
185.200000	1.446e-12
185.150000	1.45836e-12
185.100000	1.47082e-12
185.050000	1.4834e-12
185.000000	1.49608e-12
184.950000	1.50887e-12
184.900000	1.52176e-12
184.850000	1.53477e-12
184.800000	1.54789e-12
184.750000	1.56112e-12
184.700000	1.57447e-12
184.650000	1.58793e-12
184.600000	1.6015e-12
184.550000	1.61519e-12
184.500000	1.629e-12
184.450000	1.64292e-12
184.400000	1.65696e-12
184.350000	1.67113e-12
184.300000	1.68541e-12
184.250000	1.69982e-12
184.200000	1.71434e-12
184.150000	1.729e-12
184.100000	1.74377e-12
184.050000	1.75868e-12
184.000000	1.77371e-12
183.950000	1.78887e-12
183.900000	1.80416e-12
183.850000	1.81958e-12
183.800000	1.83513e-12
183.750000	1.85081e-12
183.700000	1.86663e-12
183.650000	1.88259e-12
183.600000	1.89868e-12
183.550000	1.9149e-12
183.500000	1.93127e-12
183.450000	1.94777e-12
183.400000	1.96442e-12
183.350000	1.98121e-12
183.300000	1.99814e-12
183.250000	2.01521e-12
183.200000	2.03243e-12
183.150000	2.0498e-12
183.100000	2.06732e-12
183.050000	2.08499e-12
183.000000	2.1028e-12
182.950000	2.12077e-12
182.900000	2.1389e-12
182.850000	2.15717e-12
182.800000	2.17561e-12
182.750000	2.1942e-12
182.700000	2.21295e-12
182.650000	2.23186e-12
182.600000	2.25093e-12
182.550000	2.27016e-12
182.500000	2.28956e-12
182.450000	2.30913e-12
182.400000	2.32886e-12
182.350000	2.34876e-12
182.300000	2.36882e-12
182.250000	2.38906e-12
182.200000	2.40948e-12
182.150000	2.43006e-12
182.100000	2.45083e-12
182.050000	2.47177e-12
182.000000	2.49289e-12
181.950000	2.51419e-12
181.900000	2.53567e-12
181.850000	2.55733e-12
181.800000	2.57918e-12
181.750000	2.60122e-12
181.700000	2.62344e-12
181.650000	2.64585e-12
181.600000	2.66846e-12
181.550000	2.69126e-12
181.500000	2.71425e-12
181.450000	2.73744e-12
181.400000	2.76082e-12
181.350000	2.78441e-12
181.300000	2.8082e-12
181.250000	2.83219e-12
181.200000	2.85638e-12
181.150000	2.88078e-12
181.100000	2.90539e-12
181.050000	2.93021e-12
181.000000	2.95525e-12
180.950000	2.98049e-12
180.900000	3.00595e-12
180.850000	3.03163e-12
180.800000	3.05753e-12
180.750000	3.08364e-12
180.700000	3.10999e-12
180.650000	3.13655e-12
180.600000	3.16334e-12
180.550000	3.19036e-12
180.500000	3.21762e-12
180.450000	3.2451e-12
180.400000	3.27282e-12
180.350000	3.30077e-12
180.300000	3.32897e-12
180.250000	3.3574e-12
180.200000	3.38608e-12
180.150000	3.415e-12
180.100000	3.44417e-12
180.050000	3.47359e-12
180.000000	3.50325e-12
179.950000	3.53317e-12
179.900000	3.56335e-12
179.850000	3.59379e-12
179.800000	3.62448e-12
179.750000	3.65543e-12
179.700000	3.68665e-12
179.650000	3.71814e-12
179.600000	3.74989e-12
179.550000	3.78192e-12
179.500000	3.81422e-12
179.450000	3.84679e-12
179.400000	3.87965e-12
179.350000	3.91278e-12
179.300000	3.94619e-12
179.250000	3.97989e-12
179.200000	4.01388e-12
179.150000	4.04816e-12
179.100000	4.08273e-12
179.050000	4.11759e-12
179.000000	4.15276e-12
178.950000	4.18822e-12
178.900000	4.22398e-12
178.850000	4.26005e-12
178.800000	4.29643e-12
178.750000	4.33312e-12
178.700000	4.37012e-12
178.650000	4.40744e-12
178.600000	4.44507e-12
178.550000	4.48303e-12
178.500000	4.52131e-12
178.450000	4.55991e-12
178.400000	4.59885e-12
178.350000	4.63811e-12
178.300000	4.67772e-12
178.250000	4.71766e-12
178.200000	4.75794e-12
178.150000	4.79856e-12
178.100000	4.83953e-12
178.050000	4.88085e-12
178.000000	4.92252e-12
177.950000	4.96455e-12
177.900000	5.00694e-12
177.850000	5.04969e-12
177.800000	5.0928e-12
177.750000	5.13628e-12
177.700000	5.18013e-12
177.650000	5.22436e-12
177.600000	5.26896e-12
177.550000	5.31394e-12
177.500000	5.35931e-12
177.450000	5.40506e-12
177.400000	5.4512e-12
177.350000	5.49774e-12
177.300000	5.54467e-12
177.250000	5.59201e-12
177.200000	5.63974e-12
177.150000	5.68789e-12
177.100000	5.73644e-12
177.050000	5.78541e-12
177.000000	5.8348e-12
176.950000	5.88461e-12
176.900000	5.93484e-12
176.850000	5.9855e-12
176.800000	6.03659e-12
176.750000	6.08812e-12
176.700000	6.14009e-12
176.650000	6.1925e-12
176.600000	6.24535e-12
176.550000	6.29866e-12
176.500000	6.35243e-12
176.450000	6.40665e-12
176.400000	6.46133e-12
176.350000	6.51648e-12
176.300000	6.5721e-12
176.250000	6.62819e-12
176.200000	6.68477e-12
176.150000	6.74182e-12
176.100000	6.79936e-12
176.050000	6.85739e-12
176.000000	6.91592e-12
175.950000	6.97494e-12
175.900000	7.03447e-12
175.850000	7.09451e-12
175.800000	7.15506e-12
175.750000	7.21612e-12
175.700000	7.2777e-12
175.650000	7.33981e-12
175.600000	7.40245e-12
175.550000	7.46562e-12
175.500000	7.52934e-12
175.450000	7.59359e-12
175.400000	7.65839e-12
175.350000	7.72375e-12
175.300000	7.78966e-12
175.250000	7.85613e-12
175.200000	7.92317e-12
175.150000	7.99078e-12
175.100000	8.05897e-12
175.050000	8.12774e-12
175.000000	8.19709e-12
174.950000	8.26704e-12
174.900000	8.33758e-12
174.850000	8.40873e-12
174.800000	8.48048e-12
174.750000	8.55284e-12
174.700000	8.62581e-12
174.650000	8.69941e-12
174.600000	8.77364e-12
174.550000	8.8485e-12
174.500000	8.924e-12
174.450000	9.00014e-12
174.400000	9.07693e-12
174.350000	9.15438e-12
174.300000	9.23248e-12
174.250000	9.31125e-12
174.200000	9.39069e-12
174.150000	9.47081e-12
174.100000	9.55161e-12
174.050000	9.6331e-12
174.000000	9.71529e-12
173.950000	9.79817e-12
173.900000	9.88176e-12
173.850000	9.96607e-12
173.800000	1.00511e-11
173.750000	1.01368e-11
173.700000	1.02233e-11
173.650000	1.03105e-11
173.600000	1.03985e-11
173.550000	1.04872e-11
173.500000	1.05766e-11
173.450000	1.06669e-11
173.400000	1.07579e-11
173.350000	1.08496e-11
173.300000	1.09422e-11
173.250000	1.10355e-11
173.200000	1.11297e-11
173.150000	1.12246e-11
173.100000	1.13203e-11
173.050000	1.14169e-11
173.000000	1.15143e-11
172.950000	1.16125e-11
172.900000	1.17115e-11
172.850000	1.18114e-11
172.800000	1.19122e-11
172.750000	1.20138e-11
172.700000	1.21163e-11
172.650000	1.22196e-11
172.600000	1.23238e-11
172.550000	1.24289e-11
172.500000	1.25349e-11
172.450000	1.26418e-11
172.400000	1.27497e-11
172.350000	1.28584e-11
172.300000	1.29681e-11
172.250000	1.30787e-11
172.200000	1.31902e-11
172.150000	1.33027e-11
172.100000	1.34161e-11
172.050000	1.35305e-11
172.000000	1.36459e-11
171.950000	1.37623e-11
171.900000	1.38797e-11
171.850000	1.3998e-11
171.800000	1.41174e-11
171.750000	1.42378e-11
171.700000	1.43592e-11
171.650000	1.44816e-11
171.600000	1.46051e-11
171.550000	1.47297e-11
171.500000	1.48553e-11
171.450000	1.49819e-11
171.400000	1.51097e-11
171.350000	1.52385e-11
171.300000	1.53685e-11
171.250000	1.54995e-11
171.200000	1.56317e-11
171.150000	1.5765e-11
171.100000	1.58994e-11
171.050000	1.60349e-11
171.000000	1.61717e-11
170.950000	1.63095e-11
170.900000	1.64486e-11
170.850000	1.65888e-11
170.800000	1.67303e-11
170.750000	1.68729e-11
170.700000	1.70168e-11
170.650000	1.71618e-11
170.600000	1.73082e-11
170.550000	1.74557e-11
170.500000	1.76045e-11
170.450000	1.77546e-11
170.400000	1.7906e-11
170.350000	1.80586e-11
170.300000	1.82126e-11
170.250000	1.83678e-11
170.200000	1.85244e-11
170.150000	1.86823e-11
170.100000	1.88416e-11
170.050000	1.90022e-11
170.000000	1.91642e-11
169.950000	1.93276e-11
169.900000	1.94923e-11
169.850000	1.96585e-11
169.800000	1.9826e-11
169.750000	1.9995e-11
169.700000	2.01655e-11
169.650000	2.03373e-11
169.600000	2.05107e-11
169.550000	2.06855e-11
169.500000	2.08618e-11
169.450000	2.10397e-11
169.400000	2.1219e-11
169.350000	2.13998e-11
169.300000	2.15822e-11
169.250000	2.17662e-11
169.200000	2.19517e-11
169.150000	2.21388e-11
169.100000	2.23275e-11
169.050000	2.25178e-11
169.000000	2.27097e-11
168.950000	2.29032e-11
168.900000	2.30984e-11
168.850000	2.32953e-11
168.800000	2.34938e-11
168.750000	2.3694e-11
168.700000	2.38959e-11
168.650000	2.40996e-11
168.600000	2.43049e-11
168.550000	2.45121e-11
168.500000	2.47209e-11
168.450000	2.49316e-11
168.400000	2.51441e-11
168.350000	2.53583e-11
168.300000	2.55744e-11
168.250000	2.57923e-11
168.200000	2.60121e-11
168.150000	2.62338e-11
168.100000	2.64573e-11
168.050000	2.66827e-11
168.000000	2.69101e-11
167.950000	2.71394e-11
167.900000	2.73706e-11
167.850000	2.76038e-11
167.800000	2.7839e-11
167.750000	2.80762e-11
167.700000	2.83155e-11
167.650000	2.85567e-11
167.600000	2.88e-11
167.550000	2.90454e-11
167.500000	2.92928e-11
167.450000	2.95424e-11
167.400000	2.97941e-11
167.350000	3.00479e-11
167.300000	3.03039e-11
167.250000	3.05621e-11
167.200000	3.08225e-11
167.150000	3.1085e-11
167.100000	3.13499e-11
167.050000	3.16169e-11
167.000000	3.18863e-11
166.950000	3.21579e-11
166.900000	3.24318e-11
166.850000	3.27081e-11
166.800000	3.29867e-11
166.750000	3.32677e-11
166.700000	3.35511e-11
166.650000	3.38369e-11
166.600000	3.41251e-11
166.550000	3.44158e-11
166.500000	3.4709e-11
166.450000	3.50046e-11
166.400000	3.53028e-11
166.350000	3.56035e-11
166.300000	3.59067e-11
166.250000	3.62125e-11
166.200000	3.6521e-11
166.150000	3.6832e-11
166.100000	3.71457e-11
166.050000	3.74621e-11
166.000000	3.77812e-11
165.950000	3.81029e-11
165.900000	3.84275e-11
165.850000	3.87547e-11
165.800000	3.90848e-11
165.750000	3.94177e-11
165.700000	3.97533e-11
165.650000	4.00919e-11
165.600000	4.04333e-11
165.550000	4.07777e-11
165.500000	4.11249e-11
165.450000	4.14751e-11
165.400000	4.18283e-11
165.350000	4.21845e-11
165.300000	4.25437e-11
165.250000	4.2906e-11
165.200000	4.32714e-11
165.150000	4.36399e-11
165.100000	4.40115e-11
165.050000	4.43862e-11
165.000000	4.47642e-11
164.950000	4.51453e-11
164.900000	4.55297e-11
164.850000	4.59174e-11
164.800000	4.63084e-11
164.750000	4.67027e-11
164.700000	4.71003e-11
164.650000	4.75013e-11
164.600000	4.79058e-11
164.550000	4.83136e-11
164.500000	4.8725e-11
164.450000	4.91398e-11
164.400000	4.95582e-11
164.350000	4.99801e-11
164.300000	5.04056e-11
164.250000	5.08347e-11
164.200000	5.12675e-11
164.150000	5.1704e-11
164.100000	5.21441e-11
164.050000	5.2588e-11
164.000000	5.30357e-11
163.950000	5.34872e-11
163.900000	5.39425e-11
163.850000	5.44017e-11
163.800000	5.48648e-11
163.750000	5.53318e-11
163.700000	5.58029e-11
163.650000	5.62779e-11
163.600000	5.67569e-11
163.550000	5.724e-11
163.500000	5.77272e-11
163.450000	5.82186e-11
163.400000	5.87142e-11
163.350000	5.92139e-11
163.300000	5.97179e-11
163.250000	6.02262e-11
163.200000	6.07388e-11
163.150000	6.12558e-11
163.100000	6.17771e-11
163.050000	6.23029e-11
163.000000	6.28332e-11
162.950000	6.33679e-11
162.900000	6.39072e-11
162.850000	6.44511e-11
162.800000	6.49996e-11
162.750000	6.55528e-11
162.700000	6.61107e-11
162.650000	6.66733e-11
162.600000	6.72407e-11
162.550000	6.78129e-11
162.500000	6.839e-11
162.450000	6.8972e-11
162.400000	6.95589e-11
162.350000	7.01508e-11
162.300000	7.07478e-11
162.250000	7.13498e-11
162.200000	7.19569e-11
162.150000	7.25692e-11
162.100000	7.31867e-11
162.050000	7.38095e-11
162.000000	7.44375e-11
161.950000	7.50709e-11
161.900000	7.57096e-11
161.850000	7.63538e-11
161.800000	7.70034e-11
161.750000	7.76586e-11
161.700000	7.83193e-11
161.650000	7.89857e-11
161.600000	7.96577e-11
161.550000	8.03354e-11
161.500000	8.10189e-11
161.450000	8.17082e-11
161.400000	8.24033e-11
161.350000	8.31044e-11
161.300000	8.38114e-11
161.250000	8.45244e-11
161.200000	8.52434e-11
161.150000	8.59686e-11
161.100000	8.66999e-11
161.050000	8.74375e-11
161.000000	8.81813e-11
160.950000	8.89314e-11
160.900000	8.96879e-11
160.850000	9.04508e-11
160.800000	9.12202e-11
160.750000	9.19962e-11
160.700000	9.27787e-11
160.650000	9.35679e-11
160.600000	9.43637e-11
160.550000	9.51664e-11
160.500000	9.59758e-11
160.450000	9.67921e-11
160.400000	9.76154e-11
160.350000	9.84457e-11
160.300000	9.9283e-11
160.250000	1.00127e-10
160.200000	1.00979e-10
160.150000	1.01838e-10
160.100000	1.02704e-10
160.050000	1.03577e-10
160.000000	1.04458e-10
159.950000	1.05347e-10
159.900000	1.06242e-10
159.850000	1.07146e-10
159.800000	1.08057e-10
159.750000	1.08976e-10
159.700000	1.09903e-10
159.650000	1.10837e-10
159.600000	1.1178e-10
159.550000	1.1273e-10
159.500000	1.13689e-10
159.450000	1.14656e-10
159.400000	1.15631e-10
159.350000	1.16614e-10
159.300000	1.17606e-10
159.250000	1.18606e-10
159.200000	1.19614e-10
159.150000	1.20631e-10
159.100000	1.21657e-10
159.050000	1.22691e-10
159.000000	1.23734e-10
158.950000	1.24786e-10
158.900000	1.25847e-10
158.850000	1.26917e-10
158.800000	1.27996e-10
158.750000	1.29084e-10
158.700000	1.30182e-10
158.650000	1.31289e-10
158.600000	1.32405e-10
158.550000	1.3353e-10
158.500000	1.34666e-10
158.450000	1.3581e-10
158.400000	1.36965e-10
158.350000	1.38129e-10
158.300000	1.39303e-10
158.250000	1.40488e-10
158.200000	1.41682e-10
158.150000	1.42886e-10
158.100000	1.44101e-10
158.050000	1.45326e-10
158.000000	1.46561e-10
157.950000	1.47807e-10
157.900000	1.49063e-10
157.850000	1.5033e-10
157.800000	1.51608e-10
157.750000	1.52896e-10
157.700000	1.54196e-10
157.650000	1.55506e-10
157.600000	1.56828e-10
157.550000	1.58161e-10
157.500000	1.59505e-10
157.450000	1.60861e-10
157.400000	1.62228e-10
157.350000	1.63607e-10
157.300000	1.64997e-10
157.250000	1.66399e-10
157.200000	1.67813e-10
157.150000	1.6924e-10
157.100000	1.70678e-10
157.050000	1.72128e-10
157.000000	1.73591e-10
156.950000	1.75066e-10
156.900000	1.76554e-10
156.850000	1.78054e-10
156.800000	1.79567e-10
156.750000	1.81093e-10
156.700000	1.82631e-10
156.650000	1.84183e-10
156.600000	1.85748e-10
156.550000	1.87327e-10
156.500000	1.88918e-10
156.450000	1.90523e-10
156.400000	1.92142e-10
156.350000	1.93775e-10
156.300000	1.95421e-10
156.250000	1.97081e-10
156.200000	1.98756e-10
156.150000	2.00444e-10
156.100000	2.02147e-10
156.050000	2.03865e-10
156.000000	2.05596e-10
155.950000	2.07343e-10
155.900000	2.09104e-10
155.850000	2.10881e-10
155.800000	2.12672e-10
155.750000	2.14479e-10
155.700000	2.16301e-10
155.650000	2.18138e-10
155.600000	2.19991e-10
155.550000	2.2186e-10
155.500000	2.23744e-10
155.450000	2.25645e-10
155.400000	2.27562e-10
155.350000	2.29495e-10
155.300000	2.31444e-10
155.250000	2.3341e-10
155.200000	2.35392e-10
155.150000	2.37391e-10
155.100000	2.39408e-10
155.050000	2.41441e-10
155.000000	2.43492e-10
154.950000	2.4556e-10
154.900000	2.47645e-10
154.850000	2.49748e-10
154.800000	2.51869e-10
154.750000	2.54008e-10
154.700000	2.56165e-10
154.650000	2.58341e-10
154.600000	2.60535e-10
154.550000	2.62747e-10
154.500000	2.64978e-10
154.450000	2.67228e-10
154.400000	2.69498e-10
154.350000	2.71786e-10
154.300000	2.74094e-10
154.250000	2.76421e-10
154.200000	2.78768e-10
154.150000	2.81135e-10
154.100000	2.83523e-10
154.050000	2.8593e-10
154.000000	2.88358e-10
153.950000	2.90806e-10
153.900000	2.93275e-10
153.850000	2.95765e-10
153.800000	2.98276e-10
153.750000	3.00808e-10
153.700000	3.03362e-10
153.650000	3.05938e-10
153.600000	3.08535e-10
153.550000	3.11154e-10
153.500000	3.13796e-10
153.450000	3.1646e-10
153.400000	3.19146e-10
153.350000	3.21855e-10
153.300000	3.24588e-10
153.250000	3.27343e-10
153.200000	3.30122e-10
153.150000	3.32924e-10
153.100000	3.3575e-10
153.050000	3.386e-10
153.000000	3.41474e-10
152.950000	3.44372e-10
152.900000	3.47295e-10
152.850000	3.50243e-10
152.800000	3.53216e-10
152.750000	3.56214e-10
152.700000	3.59237e-10
152.650000	3.62286e-10
152.600000	3.65361e-10
152.550000	3.68462e-10
152.500000	3.71589e-10
152.450000	3.74742e-10
152.400000	3.77923e-10
152.350000	3.8113e-10
152.300000	3.84364e-10
152.250000	3.87626e-10
152.200000	3.90916e-10
152.150000	3.94233e-10
152.100000	3.97578e-10
152.050000	4.00952e-10
152.000000	4.04354e-10
151.950000	4.07786e-10
151.900000	4.11246e-10
151.850000	4.14735e-10
151.800000	4.18254e-10
151.750000	4.21803e-10
151.700000	4.25382e-10
151.650000	4.28991e-10
151.600000	4.32631e-10
151.550000	4.36302e-10
151.500000	4.40004e-10
151.450000	4.43737e-10
151.400000	4.47501e-10
151.350000	4.51298e-10
151.300000	4.55127e-10
151.250000	4.58988e-10
151.200000	4.62882e-10
151.150000	4.66808e-10
151.100000	4.70768e-10
151.050000	4.74762e-10
151.000000	4.78789e-10
150.950000	4.82851e-10
150.900000	4.86947e-10
150.850000	4.91077e-10
150.800000	4.95243e-10
150.750000	4.99444e-10
150.700000	5.0368e-10
150.650000	5.07953e-10
150.600000	5.12261e-10
150.550000	5.16606e-10
150.500000	5.20988e-10
150.450000	5.25406e-10
150.400000	5.29863e-10
150.350000	5.34356e-10
150.300000	5.38888e-10
150.250000	5.43459e-10
150.200000	5.48068e-10
150.150000	5.52716e-10
150.100000	5.57403e-10
150.050000	5.6213e-10
150.000000	5.66897e-10
149.950000	5.71705e-10
149.900000	5.76553e-10
149.850000	5.81442e-10
149.800000	5.86372e-10
149.750000	5.91345e-10
149.700000	5.96359e-10
149.650000	6.01416e-10
149.600000	6.06515e-10
149.550000	6.11658e-10
149.500000	6.16844e-10
149.450000	6.22075e-10
149.400000	6.27349e-10
149.350000	6.32668e-10
149.300000	6.38032e-10
149.250000	6.43441e-10
149.200000	6.48897e-10
149.150000	6.54398e-10
149.100000	6.59946e-10
149.050000	6.65541e-10
149.000000	6.71183e-10
148.950000	6.76873e-10
148.900000	6.82611e-10
148.850000	6.88398e-10
148.800000	6.94233e-10
148.750000	7.00118e-10
148.700000	7.06053e-10
148.650000	7.12038e-10
148.600000	7.18074e-10
148.550000	7.2416e-10
148.500000	7.30299e-10
148.450000	7.36489e-10
148.400000	7.42731e-10
148.350000	7.49027e-10
148.300000	7.55375e-10
148.250000	7.61777e-10
148.200000	7.68234e-10
148.150000	7.74745e-10
148.100000	7.81311e-10
148.050000	7.87932e-10
148.000000	7.9461e-10
147.950000	8.01344e-10
147.900000	8.08135e-10
147.850000	8.14984e-10
147.800000	8.2189e-10
147.750000	8.28855e-10
147.700000	8.35879e-10
147.650000	8.42962e-10
147.600000	8.50105e-10
147.550000	8.57308e-10
147.500000	8.64573e-10
147.450000	8.71898e-10
147.400000	8.79286e-10
147.350000	8.86736e-10
147.300000	8.9425e-10
147.250000	9.01826e-10
147.200000	9.09467e-10
147.150000	9.17173e-10
147.100000	9.24943e-10
147.050000	9.3278e-10
147.000000	9.40682e-10
146.950000	9.48651e-10
146.900000	9.56688e-10
146.850000	9.64793e-10
146.800000	9.72966e-10
146.750000	9.81208e-10
146.700000	9.8952e-10
146.650000	9.97903e-10
146.600000	1.00636e-09
146.550000	1.01488e-09
146.500000	1.02348e-09
146.450000	1.03215e-09
146.400000	1.04089e-09
146.350000	1.04971e-09
146.300000	1.0586e-09
146.250000	1.06756e-09
146.200000	1.0766e-09
146.150000	1.08572e-09
146.100000	1.09492e-09
146.050000	1.10419e-09
146.000000	1.11354e-09
145.950000	1.12297e-09
145.900000	1.13248e-09
145.850000	1.14207e-09
145.800000	1.15175e-09
145.750000	1.1615e-09
145.700000	1.17134e-09
145.650000	1.18125e-09
145.600000	1.19126e-09
145.550000	1.20134e-09
145.500000	1.21152e-09
145.450000	1.22178e-09
145.400000	1.23212e-09
145.350000	1.24255e-09
145.300000	1.25307e-09
145.250000	1.26368e-09
145.200000	1.27438e-09
145.150000	1.28517e-09
145.100000	1.29605e-09
145.050000	1.30703e-09
145.000000	1.31809e-09
144.950000	1.32925e-09
144.900000	1.3405e-09
144.850000	1.35185e-09
144.800000	1.3633e-09
144.750000	1.37484e-09
144.700000	1.38648e-09
144.650000	1.39821e-09
144.600000	1.41005e-09
144.550000	1.42198e-09
144.500000	1.43402e-09
144.450000	1.44616e-09
144.400000	1.4584e-09
144.350000	1.47074e-09
144.300000	1.48319e-09
144.250000	1.49575e-09
144.200000	1.50841e-09
144.150000	1.52117e-09
144.100000	1.53405e-09
144.050000	1.54703e-09
144.000000	1.56012e-09
143.950000	1.57333e-09
143.900000	1.58664e-09
143.850000	1.60007e-09
143.800000	1.61361e-09
143.750000	1.62726e-09
143.700000	1.64103e-09
143.650000	1.65492e-09
143.600000	1.66892e-09
143.550000	1.68305e-09
143.500000	1.69729e-09
143.450000	1.71165e-09
143.400000	1.72613e-09
143.350000	1.74074e-09
143.300000	1.75546e-09
143.250000	1.77032e-09
143.200000	1.7853e-09
143.150000	1.8004e-09
143.100000	1.81563e-09
143.050000	1.83099e-09
143.000000	1.84648e-09
142.950000	1.8621e-09
142.900000	1.87786e-09
142.850000	1.89374e-09
142.800000	1.90976e-09
142.750000	1.92592e-09
142.700000	1.94221e-09
142.650000	1.95864e-09
142.600000	1.97521e-09
142.550000	1.99191e-09
142.500000	2.00876e-09
142.450000	2.02575e-09
142.400000	2.04289e-09
142.350000	2.06017e-09
142.300000	2.07759e-09
142.250000	2.09516e-09
142.200000	2.11288e-09
142.150000	2.13075e-09
142.100000	2.14877e-09
142.050000	2.16694e-09
142.000000	2.18527e-09
141.950000	2.20375e-09
141.900000	2.22238e-09
141.850000	2.24118e-09
141.800000	2.26013e-09
141.750000	2.27924e-09
141.700000	2.29851e-09
141.650000	2.31795e-09
141.600000	2.33755e-09
141.550000	2.35731e-09
141.500000	2.37725e-09
141.450000	2.39735e-09
141.400000	2.41761e-09
141.350000	2.43806e-09
141.300000	2.45867e-09
141.250000	2.47945e-09
141.200000	2.50042e-09
141.150000	2.52155e-09
141.100000	2.54287e-09
141.050000	2.56437e-09
141.000000	2.58605e-09
140.950000	2.60791e-09
140.900000	2.62995e-09
140.850000	2.65218e-09
140.800000	2.6746e-09
140.750000	2.69721e-09
140.700000	2.72001e-09
140.650000	2.743e-09
140.600000	2.76618e-09
140.550000	2.78956e-09
140.500000	2.81314e-09
140.450000	2.83692e-09
140.400000	2.86089e-09
140.350000	2.88507e-09
140.300000	2.90946e-09
140.250000	2.93404e-09
140.200000	2.95884e-09
140.150000	2.98384e-09
140.100000	3.00906e-09
140.050000	3.03449e-09
140.000000	3.06013e-09
139.950000	3.08599e-09
139.900000	3.11206e-09
139.850000	3.13836e-09
139.800000	3.16488e-09
139.750000	3.19162e-09
139.700000	3.21858e-09
139.650000	3.24578e-09
139.600000	3.2732e-09
139.550000	3.30086e-09
139.500000	3.32874e-09
139.450000	3.35687e-09
139.400000	3.38523e-09
139.350000	3.41382e-09
139.300000	3.44266e-09
139.250000	3.47175e-09
139.200000	3.50107e-09
139.150000	3.53065e-09
139.100000	3.56047e-09
139.050000	3.59055e-09
139.000000	3.62088e-09
138.950000	3.65146e-09
138.900000	3.6823e-09
138.850000	3.7134e-09
138.800000	3.74477e-09
138.750000	3.7764e-09
138.700000	3.80829e-09
138.650000	3.84045e-09
138.600000	3.87289e-09
138.550000	3.9056e-09
138.500000	3.93858e-09
138.450000	3.97184e-09
138.400000	4.00538e-09
138.350000	4.03921e-09
138.300000	4.07331e-09
138.250000	4.10771e-09
138.200000	4.1424e-09
138.150000	4.17737e-09
138.100000	4.21265e-09
138.050000	4.24822e-09
138.000000	4.28408e-09
137.950000	4.32026e-09
137.900000	4.35673e-09
137.850000	4.39351e-09
137.800000	4.43061e-09
137.750000	4.46801e-09
137.700000	4.50573e-09
137.650000	4.54377e-09
137.600000	4.58213e-09
137.550000	4.62081e-09
137.500000	4.65982e-09
137.450000	4.69915e-09
137.400000	4.73882e-09
137.350000	4.77882e-09
137.300000	4.81915e-09
137.250000	4.85983e-09
137.200000	4.90085e-09
137.150000	4.94222e-09
137.100000	4.98393e-09
137.050000	5.02599e-09
137.000000	5.06841e-09
136.950000	5.11118e-09
136.900000	5.15432e-09
136.850000	5.19782e-09
136.800000	5.24168e-09
136.750000	5.28592e-09
136.700000	5.33052e-09
136.650000	5.3755e-09
136.600000	5.42086e-09
136.550000	5.4666e-09
136.500000	5.51273e-09
136.450000	5.55925e-09
136.400000	5.60615e-09
136.350000	5.65345e-09
136.300000	5.70115e-09
136.250000	5.74925e-09
136.200000	5.79776e-09
136.150000	5.84667e-09
136.100000	5.896e-09
136.050000	5.94574e-09
136.000000	5.99589e-09
135.950000	6.04648e-09
135.900000	6.09748e-09
135.850000	6.14892e-09
135.800000	6.20078e-09
135.750000	6.25309e-09
135.700000	6.30583e-09
135.650000	6.35902e-09
135.600000	6.41266e-09
135.550000	6.46674e-09
135.500000	6.52128e-09
135.450000	6.57628e-09
135.400000	6.63175e-09
135.350000	6.68768e-09
135.300000	6.74408e-09
135.250000	6.80095e-09
135.200000	6.8583e-09
135.150000	6.91614e-09
135.100000	6.97446e-09
135.050000	7.03327e-09
135.000000	7.09258e-09
134.950000	7.15238e-09
134.900000	7.21269e-09
134.850000	7.27351e-09
134.800000	7.33483e-09
134.750000	7.39668e-09
134.700000	7.45904e-09
134.650000	7.52192e-09
134.600000	7.58534e-09
134.550000	7.64929e-09
134.500000	7.71377e-09
134.450000	7.7788e-09
134.400000	7.84438e-09
134.350000	7.9105e-09
134.300000	7.97718e-09
134.250000	8.04443e-09
134.200000	8.11223e-09
134.150000	8.18061e-09
134.100000	8.24956e-09
134.050000	8.3191e-09
134.000000	8.38921e-09
133.950000	8.45992e-09
133.900000	8.53122e-09
133.850000	8.60312e-09
133.800000	8.67562e-09
133.750000	8.74873e-09
133.700000	8.82246e-09
133.650000	8.89681e-09
133.600000	8.97178e-09
133.550000	9.04738e-09
133.500000	9.12362e-09
133.450000	9.2005e-09
133.400000	9.27802e-09
133.350000	9.35619e-09
133.300000	9.43503e-09
133.250000	9.51452e-09
133.200000	9.59468e-09
133.150000	9.67552e-09
133.100000	9.75703e-09
133.050000	9.83923e-09
133.000000	9.92212e-09
132.950000	1.00057e-08
132.900000	1.009e-08
132.850000	1.0175e-08
132.800000	1.02607e-08
132.750000	1.03471e-08
132.700000	1.04343e-08
132.650000	1.05222e-08
132.600000	1.06108e-08
132.550000	1.07002e-08
132.500000	1.07903e-08
132.450000	1.08812e-08
132.400000	1.09728e-08
132.350000	1.10652e-08
132.300000	1.11584e-08
132.250000	1.12524e-08
132.200000	1.13471e-08
132.150000	1.14427e-08
132.100000	1.1539e-08
132.050000	1.16362e-08
132.000000	1.17342e-08
131.950000	1.1833e-08
131.900000	1.19326e-08
131.850000	1.20331e-08
131.800000	1.21344e-08
131.750000	1.22366e-08
131.700000	1.23396e-08
131.650000	1.24435e-08
131.600000	1.25482e-08
131.550000	1.26539e-08
131.500000	1.27604e-08
131.450000	1.28678e-08
131.400000	1.29761e-08
131.350000	1.30853e-08
131.300000	1.31955e-08
131.250000	1.33066e-08
131.200000	1.34186e-08
131.150000	1.35315e-08
131.100000	1.36454e-08
131.050000	1.37602e-08
131.000000	1.3876e-08
130.950000	1.39928e-08
130.900000	1.41106e-08
130.850000	1.42293e-08
130.800000	1.43491e-08
130.750000	1.44698e-08
130.700000	1.45916e-08
130.650000	1.47144e-08
130.600000	1.48382e-08
130.550000	1.4963e-08
130.500000	1.50889e-08
130.450000	1.52159e-08
130.400000	1.53439e-08
130.350000	1.5473e-08
130.300000	1.56032e-08
130.250000	1.57344e-08
130.200000	1.58668e-08
130.150000	1.60003e-08
130.100000	1.61349e-08
130.050000	1.62706e-08
130.000000	1.64075e-08
129.950000	1.65455e-08
129.900000	1.66846e-08
129.850000	1.6825e-08
129.800000	1.69665e-08
129.750000	1.71092e-08
129.700000	1.72531e-08
129.650000	1.73982e-08
129.600000	1.75445e-08
129.550000	1.7692e-08
129.500000	1.78408e-08
129.450000	1.79909e-08
129.400000	1.81421e-08
129.350000	1.82947e-08
129.300000	1.84485e-08
129.250000	1.86037e-08
129.200000	1.87601e-08
129.150000	1.89178e-08
129.100000	1.90769e-08
129.050000	1.92373e-08
129.000000	1.9399e-08
128.950000	1.95621e-08
128.900000	1.97265e-08
128.850000	1.98924e-08
128.800000	2.00596e-08
128.750000	2.02282e-08
128.700000	2.03983e-08
128.650000	2.05697e-08
128.600000	2.07426e-08
128.550000	2.0917e-08
128.500000	2.10928e-08
128.450000	2.12701e-08
128.400000	2.14488e-08
128.350000	2.16291e-08
128.300000	2.18109e-08
128.250000	2.19942e-08
128.200000	2.2179e-08
128.150000	2.23654e-08
128.100000	2.25533e-08
128.050000	2.27428e-08
128.000000	2.29339e-08
127.950000	2.31266e-08
127.900000	2.33209e-08
127.850000	2.35169e-08
127.800000	2.37145e-08
127.750000	2.39137e-08
127.700000	2.41146e-08
127.650000	2.43172e-08
127.600000	2.45215e-08
127.550000	2.47275e-08
127.500000	2.49352e-08
127.450000	2.51447e-08
127.400000	2.53559e-08
127.350000	2.55689e-08
127.300000	2.57836e-08
127.250000	2.60002e-08
127.200000	2.62186e-08
127.150000	2.64388e-08
127.100000	2.66608e-08
127.050000	2.68847e-08
127.000000	2.71105e-08
126.950000	2.73382e-08
126.900000	2.75678e-08
126.850000	2.77992e-08
126.800000	2.80327e-08
126.750000	2.82681e-08
126.700000	2.85054e-08
126.650000	2.87448e-08
126.600000	2.89861e-08
126.550000	2.92295e-08
126.500000	2.94749e-08
126.450000	2.97223e-08
126.400000	2.99718e-08
126.350000	3.02235e-08
126.300000	3.04772e-08
126.250000	3.0733e-08
126.200000	3.0991e-08
126.150000	3.12511e-08
126.100000	3.15134e-08
126.050000	3.17779e-08
126.000000	3.20447e-08
125.950000	3.23136e-08
125.900000	3.25848e-08
125.850000	3.28583e-08
125.800000	3.3134e-08
125.750000	3.34121e-08
125.700000	3.36925e-08
125.650000	3.39752e-08
125.600000	3.42603e-08
125.550000	3.45478e-08
125.500000	3.48377e-08
125.450000	3.513e-08
125.400000	3.54247e-08
125.350000	3.57219e-08
125.300000	3.60216e-08
125.250000	3.63238e-08
125.200000	3.66285e-08
125.150000	3.69358e-08
125.100000	3.72457e-08
125.050000	3.75581e-08
125.000000	3.78731e-08
124.950000	3.81908e-08
124.900000	3.85112e-08
124.850000	3.88342e-08
124.800000	3.91599e-08
124.750000	3.94883e-08
124.700000	3.98195e-08
124.650000	4.01534e-08
124.600000	4.04902e-08
124.550000	4.08297e-08
124.500000	4.11721e-08
124.450000	4.15173e-08
124.400000	4.18655e-08
124.350000	4.22165e-08
124.300000	4.25705e-08
124.250000	4.29274e-08
124.200000	4.32873e-08
124.150000	4.36502e-08
124.100000	4.40162e-08
124.050000	4.43852e-08
124.000000	4.47572e-08
123.950000	4.51324e-08
123.900000	4.55108e-08
123.850000	4.58922e-08
123.800000	4.62769e-08
123.750000	4.66648e-08
123.700000	4.70559e-08
123.650000	4.74503e-08
123.600000	4.7848e-08
123.550000	4.8249e-08
123.500000	4.86533e-08
123.450000	4.90611e-08
123.400000	4.94722e-08
123.350000	4.98867e-08
123.300000	5.03048e-08
123.250000	5.07263e-08
123.200000	5.11513e-08
123.150000	5.15799e-08
123.100000	5.2012e-08
123.050000	5.24478e-08
123.000000	5.28872e-08
122.950000	5.33302e-08
122.900000	5.3777e-08
122.850000	5.42275e-08
122.800000	5.46817e-08
122.750000	5.51398e-08
122.700000	5.56016e-08
122.650000	5.60673e-08
122.600000	5.65369e-08
122.550000	5.70105e-08
122.500000	5.74879e-08
122.450000	5.79694e-08
122.400000	5.84548e-08
122.350000	5.89444e-08
122.300000	5.94379e-08
122.250000	5.99357e-08
122.200000	6.04375e-08
122.150000	6.09436e-08
122.100000	6.14539e-08
122.050000	6.19684e-08
122.000000	6.24872e-08
121.950000	6.30103e-08
121.900000	6.35378e-08
121.850000	6.40698e-08
121.800000	6.46061e-08
121.750000	6.51469e-08
121.700000	6.56922e-08
121.650000	6.62421e-08
121.600000	6.67965e-08
121.550000	6.73556e-08
121.500000	6.79193e-08
121.450000	6.84878e-08
121.400000	6.90609e-08
121.350000	6.96389e-08
121.300000	7.02217e-08
121.250000	7.08093e-08
121.200000	7.14018e-08
121.150000	7.19993e-08
121.100000	7.26017e-08
121.050000	7.32091e-08
121.000000	7.38217e-08
120.950000	7.44393e-08
120.900000	7.5062e-08
120.850000	7.569e-08
120.800000	7.63232e-08
120.750000	7.69616e-08
120.700000	7.76054e-08
120.650000	7.82546e-08
120.600000	7.89091e-08
120.550000	7.95691e-08
120.500000	8.02346e-08
120.450000	8.09057e-08
120.400000	8.15823e-08
120.350000	8.22646e-08
120.300000	8.29525e-08
120.250000	8.36462e-08
120.200000	8.43456e-08
120.150000	8.50509e-08
120.100000	8.5762e-08
120.050000	8.64791e-08
120.000000	8.72021e-08
119.950000	8.79312e-08
119.900000	8.86663e-08
119.850000	8.94076e-08
119.800000	9.0155e-08
119.750000	9.09086e-08
119.700000	9.16685e-08
119.650000	9.24348e-08
119.600000	9.32074e-08
119.550000	9.39864e-08
119.500000	9.4772e-08
119.450000	9.5564e-08
119.400000	9.63627e-08
119.350000	9.7168e-08
119.300000	9.798e-08
119.250000	9.87987e-08
119.200000	9.96243e-08
119.150000	1.00457e-07
119.100000	1.01296e-07
119.050000	1.02142e-07
119.000000	1.02996e-07
118.950000	1.03856e-07
118.900000	1.04724e-07
118.850000	1.05599e-07
118.800000	1.06481e-07
118.750000	1.0737e-07
118.700000	1.08267e-07
118.650000	1.09172e-07
118.600000	1.10083e-07
118.550000	1.11003e-07
118.500000	1.1193e-07
118.450000	1.12865e-07
118.400000	1.13807e-07
118.350000	1.14758e-07
118.300000	1.15716e-07
118.250000	1.16682e-07
118.200000	1.17656e-07
118.150000	1.18639e-07
118.100000	1.19629e-07
118.050000	1.20628e-07
118.000000	1.21635e-07
117.950000	1.22651e-07
117.900000	1.23675e-07
117.850000	1.24707e-07
117.800000	1.25748e-07
117.750000	1.26798e-07
117.700000	1.27856e-07
117.650000	1.28923e-07
117.600000	1.29999e-07
117.550000	1.31084e-07
117.500000	1.32178e-07
117.450000	1.33281e-07
117.400000	1.34393e-07
117.350000	1.35515e-07
117.300000	1.36645e-07
117.250000	1.37785e-07
117.200000	1.38935e-07
117.150000	1.40094e-07
117.100000	1.41263e-07
117.050000	1.42441e-07
117.000000	1.4363e-07
116.950000	1.44828e-07
116.900000	1.46036e-07
116.850000	1.47254e-07
116.800000	1.48482e-07
116.750000	1.49721e-07
116.700000	1.50969e-07
116.650000	1.52229e-07
116.600000	1.53498e-07
116.550000	1.54778e-07
116.500000	1.56069e-07
116.450000	1.5737e-07
116.400000	1.58682e-07
116.350000	1.60005e-07
116.300000	1.61339e-07
116.250000	1.62685e-07
116.200000	1.64041e-07
116.150000	1.65408e-07
116.100000	1.66787e-07
116.050000	1.68178e-07
116.000000	1.69579e-07
115.950000	1.70993e-07
115.900000	1.72418e-07
115.850000	1.73855e-07
115.800000	1.75304e-07
115.750000	1.76765e-07
115.700000	1.78238e-07
115.650000	1.79723e-07
115.600000	1.81221e-07
115.550000	1.82731e-07
115.500000	1.84254e-07
115.450000	1.85789e-07
115.400000	1.87337e-07
115.350000	1.88897e-07
115.300000	1.90471e-07
115.250000	1.92058e-07
115.200000	1.93658e-07
115.150000	1.95271e-07
115.100000	1.96897e-07
115.050000	1.98537e-07
115.000000	2.00191e-07
114.950000	2.01858e-07
114.900000	2.03539e-07
114.850000	2.05234e-07
114.800000	2.06943e-07
114.750000	2.08666e-07
114.700000	2.10404e-07
114.650000	2.12155e-07
114.600000	2.13922e-07
114.550000	2.15703e-07
114.500000	2.17499e-07
114.450000	2.19309e-07
114.400000	2.21135e-07
114.350000	2.22976e-07
114.300000	2.24832e-07
114.250000	2.26703e-07
114.200000	2.2859e-07
114.150000	2.30492e-07
114.100000	2.3241e-07
114.050000	2.34345e-07
114.000000	2.36295e-07
113.950000	2.38261e-07
113.900000	2.40243e-07
113.850000	2.42242e-07
113.800000	2.44258e-07
113.750000	2.4629e-07
113.700000	2.48339e-07
113.650000	2.50405e-07
113.600000	2.52488e-07
113.550000	2.54588e-07
113.500000	2.56706e-07
113.450000	2.58841e-07
113.400000	2.60994e-07
113.350000	2.63164e-07
113.300000	2.65353e-07
113.250000	2.6756e-07
113.200000	2.69784e-07
113.150000	2.72028e-07
113.100000	2.7429e-07
113.050000	2.7657e-07
113.000000	2.7887e-07
112.950000	2.81188e-07
112.900000	2.83526e-07
112.850000	2.85883e-07
112.800000	2.88259e-07
112.750000	2.90655e-07
112.700000	2.93071e-07
112.650000	2.95507e-07
112.600000	2.97963e-07
112.550000	3.00439e-07
112.500000	3.02936e-07
112.450000	3.05453e-07
112.400000	3.07992e-07
112.350000	3.10551e-07
112.300000	3.13131e-07
112.250000	3.15733e-07
112.200000	3.18356e-07
112.150000	3.21001e-07
112.100000	3.23667e-07
112.050000	3.26356e-07
112.000000	3.29067e-07
111.950000	3.318e-07
111.900000	3.34556e-07
111.850000	3.37334e-07
111.800000	3.40136e-07
111.750000	3.42961e-07
111.700000	3.45809e-07
111.650000	3.4868e-07
111.600000	3.51575e-07
111.550000	3.54494e-07
111.500000	3.57438e-07
111.450000	3.60405e-07
111.400000	3.63397e-07
111.350000	3.66414e-07
111.300000	3.69455e-07
111.250000	3.72522e-07
111.200000	3.75614e-07
111.150000	3.78731e-07
111.100000	3.81875e-07
111.050000	3.85044e-07
111.000000	3.88239e-07
110.950000	3.91461e-07
110.900000	3.94709e-07
110.850000	3.97984e-07
110.800000	4.01286e-07
110.750000	4.04615e-07
110.700000	4.07972e-07
110.650000	4.11356e-07
110.600000	4.14769e-07
110.550000	4.18209e-07
110.500000	4.21678e-07
110.450000	4.25175e-07
110.400000	4.28702e-07
110.350000	4.32257e-07
110.300000	4.35841e-07
110.250000	4.39456e-07
110.200000	4.43099e-07
110.150000	4.46773e-07
110.100000	4.50478e-07
110.050000	4.54212e-07
110.000000	4.57978e-07
109.950000	4.61775e-07
109.900000	4.65602e-07
109.850000	4.69462e-07
109.800000	4.73353e-07
109.750000	4.77276e-07
109.700000	4.81232e-07
109.650000	4.8522e-07
109.600000	4.89241e-07
109.550000	4.93295e-07
109.500000	4.97382e-07
109.450000	5.01503e-07
109.400000	5.05658e-07
109.350000	5.09848e-07
109.300000	5.14071e-07
109.250000	5.1833e-07
109.200000	5.22623e-07
109.150000	5.26952e-07
109.100000	5.31317e-07
109.050000	5.35717e-07
109.000000	5.40154e-07
108.950000	5.44627e-07
108.900000	5.49137e-07
108.850000	5.53684e-07
108.800000	5.58268e-07
108.750000	5.6289e-07
108.700000	5.67551e-07
108.650000	5.72249e-07
108.600000	5.76986e-07
108.550000	5.81762e-07
108.500000	5.86578e-07
108.450000	5.91433e-07
108.400000	5.96328e-07
108.350000	6.01263e-07
108.300000	6.06238e-07
108.250000	6.11255e-07
108.200000	6.16313e-07
108.150000	6.21412e-07
108.100000	6.26554e-07
108.050000	6.31737e-07
108.000000	6.36963e-07
107.950000	6.42232e-07
107.900000	6.47545e-07
107.850000	6.52901e-07
107.800000	6.58301e-07
107.750000	6.63745e-07
107.700000	6.69235e-07
107.650000	6.74769e-07
107.600000	6.80349e-07
107.550000	6.85974e-07
107.500000	6.91646e-07
107.450000	6.97364e-07
107.400000	7.03129e-07
107.350000	7.08942e-07
107.300000	7.14802e-07
107.250000	7.20711e-07
107.200000	7.26667e-07
107.150000	7.32673e-07
107.100000	7.38728e-07
107.050000	7.44833e-07
107.000000	7.50988e-07
106.950000	7.57193e-07
106.900000	7.6345e-07
106.850000	7.69757e-07
106.800000	7.76117e-07
106.750000	7.82528e-07
106.700000	7.88992e-07
106.650000	7.95509e-07
106.600000	8.0208e-07
106.550000	8.08704e-07
106.500000	8.15383e-07
106.450000	8.22117e-07
106.400000	8.28905e-07
106.350000	8.3575e-07
106.300000	8.4265e-07
106.250000	8.49607e-07
106.200000	8.56622e-07
106.150000	8.63693e-07
106.100000	8.70823e-07
106.050000	8.78011e-07
106.000000	8.85257e-07
105.950000	8.92564e-07
105.900000	8.9993e-07
105.850000	9.07356e-07
105.800000	9.14843e-07
105.750000	9.22392e-07
105.700000	9.30002e-07
105.650000	9.37675e-07
105.600000	9.45411e-07
105.550000	9.5321e-07
105.500000	9.61072e-07
105.450000	9.69e-07
105.400000	9.76992e-07
105.350000	9.85049e-07
105.300000	9.93172e-07
105.250000	1.00136e-06
105.200000	1.00962e-06
105.150000	1.01794e-06
105.100000	1.02634e-06
105.050000	1.0348e-06
105.000000	1.04333e-06
104.950000	1.05193e-06
104.900000	1.0606e-06
104.850000	1.06934e-06
104.800000	1.07815e-06
104.750000	1.08704e-06
104.700000	1.096e-06
104.650000	1.10503e-06
104.600000	1.11413e-06
104.550000	1.12331e-06
104.500000	1.13257e-06
104.450000	1.1419e-06
104.400000	1.1513e-06
104.350000	1.16078e-06
104.300000	1.17035e-06
104.250000	1.17998e-06
104.200000	1.1897e-06
104.150000	1.1995e-06
104.100000	1.20937e-06
104.050000	1.21933e-06
104.000000	1.22937e-06
103.950000	1.23949e-06
103.900000	1.2497e-06
103.850000	1.25998e-06
103.800000	1.27035e-06
103.750000	1.28081e-06
103.700000	1.29135e-06
103.650000	1.30198e-06
103.600000	1.31269e-06
103.550000	1.32349e-06
103.500000	1.33438e-06
103.450000	1.34536e-06
103.400000	1.35643e-06
103.350000	1.36758e-06
103.300000	1.37883e-06
103.250000	1.39017e-06
103.200000	1.40161e-06
103.150000	1.41313e-06
103.100000	1.42475e-06
103.050000	1.43647e-06
103.000000	1.44828e-06
102.950000	1.46019e-06
102.900000	1.47219e-06
102.850000	1.48429e-06
102.800000	1.49649e-06
102.750000	1.50879e-06
102.700000	1.52119e-06
102.650000	1.53369e-06
102.600000	1.5463e-06
102.550000	1.559e-06
102.500000	1.57181e-06
102.450000	1.58473e-06
102.400000	1.59774e-06
102.350000	1.61087e-06
102.300000	1.6241e-06
102.250000	1.63744e-06
102.200000	1.65089e-06
102.150000	1.66445e-06
102.100000	1.67811e-06
102.050000	1.69189e-06
102.000000	1.70578e-06
101.950000	1.71979e-06
101.900000	1.73391e-06
101.850000	1.74814e-06
101.800000	1.76249e-06
101.750000	1.77695e-06
101.700000	1.79154e-06
101.650000	1.80624e-06
101.600000	1.82106e-06
101.550000	1.836e-06
101.500000	1.85107e-06
101.450000	1.86625e-06
101.400000	1.88156e-06
101.350000	1.897e-06
101.300000	1.91256e-06
101.250000	1.92824e-06
101.200000	1.94405e-06
101.150000	1.96e-06
101.100000	1.97607e-06
101.050000	1.99227e-06
101.000000	2.0086e-06
100.950000	2.02507e-06
100.900000	2.04167e-06
100.850000	2.0584e-06
100.800000	2.07527e-06
100.750000	2.09228e-06
100.700000	2.10943e-06
100.650000	2.12671e-06
100.600000	2.14414e-06
100.550000	2.1617e-06
100.500000	2.17941e-06
100.450000	2.19726e-06
100.400000	2.21526e-06
100.350000	2.23341e-06
100.300000	2.2517e-06
100.250000	2.27014e-06
100.200000	2.28872e-06
100.150000	2.30746e-06
100.100000	2.32636e-06
100.050000	2.3454e-06
100.000000	2.3646e-06
99.950000	2.38395e-06
99.900000	2.40346e-06
99.850000	2.42313e-06
99.800000	2.44296e-06
99.750000	2.46295e-06
99.700000	2.4831e-06
99.650000	2.50342e-06
99.600000	2.5239e-06
99.550000	2.54454e-06
99.500000	2.56536e-06
99.450000	2.58634e-06
99.400000	2.60749e-06
99.350000	2.62881e-06
99.300000	2.6503e-06
99.250000	2.67197e-06
99.200000	2.69382e-06
99.150000	2.71584e-06
99.100000	2.73804e-06
99.050000	2.76041e-06
99.000000	2.78297e-06
98.950000	2.80572e-06
98.900000	2.82864e-06
98.850000	2.85175e-06
98.800000	2.87505e-06
98.750000	2.89854e-06
98.700000	2.92221e-06
98.650000	2.94608e-06
98.600000	2.97014e-06
98.550000	2.9944e-06
98.500000	3.01885e-06
98.450000	3.0435e-06
98.400000	3.06834e-06
98.350000	3.09339e-06
98.300000	3.11864e-06
98.250000	3.1441e-06
98.200000	3.16976e-06
98.150000	3.19563e-06
98.100000	3.2217e-06
98.050000	3.24799e-06
98.000000	3.27449e-06
97.950000	3.3012e-06
97.900000	3.32813e-06
97.850000	3.35527e-06
97.800000	3.38264e-06
97.750000	3.41022e-06
97.700000	3.43803e-06
97.650000	3.46606e-06
97.600000	3.49432e-06
97.550000	3.52281e-06
97.500000	3.55152e-06
97.450000	3.58047e-06
97.400000	3.60965e-06
97.350000	3.63906e-06
97.300000	3.66872e-06
97.250000	3.69861e-06
97.200000	3.72874e-06
97.150000	3.75911e-06
97.100000	3.78973e-06
97.050000	3.8206e-06
97.000000	3.85171e-06
96.950000	3.88308e-06
96.900000	3.9147e-06
96.850000	3.94657e-06
96.800000	3.9787e-06
96.750000	4.01108e-06
96.700000	4.04373e-06
96.650000	4.07664e-06
96.600000	4.10981e-06
96.550000	4.14326e-06
96.500000	4.17697e-06
96.450000	4.21095e-06
96.400000	4.2452e-06
96.350000	4.27973e-06
96.300000	4.31454e-06
96.250000	4.34963e-06
96.200000	4.385e-06
96.150000	4.42065e-06
96.100000	4.45659e-06
96.050000	4.49282e-06
96.000000	4.52934e-06
95.950000	4.56615e-06
95.900000	4.60326e-06
95.850000	4.64066e-06
95.800000	4.67837e-06
95.750000	4.71638e-06
95.700000	4.75469e-06
95.650000	4.79332e-06
95.600000	4.83225e-06
95.550000	4.87149e-06
95.500000	4.91105e-06
95.450000	4.95092e-06
95.400000	4.99112e-06
95.350000	5.03164e-06
95.300000	5.07248e-06
95.250000	5.11365e-06
95.200000	5.15515e-06
95.150000	5.19698e-06
95.100000	5.23915e-06
95.050000	5.28165e-06
95.000000	5.3245e-06
94.950000	5.36768e-06
94.900000	5.41122e-06
94.850000	5.4551e-06
94.800000	5.49933e-06
94.750000	5.54392e-06
94.700000	5.58887e-06
94.650000	5.63417e-06
94.600000	5.67984e-06
94.550000	5.72587e-06
94.500000	5.77227e-06
94.450000	5.81904e-06
94.400000	5.86619e-06
94.350000	5.91371e-06
94.300000	5.96161e-06
94.250000	6.00989e-06
94.200000	6.05856e-06
94.150000	6.10762e-06
94.100000	6.15708e-06
94.050000	6.20692e-06
94.000000	6.25717e-06
93.950000	6.30781e-06
93.900000	6.35886e-06
93.850000	6.41032e-06
93.800000	6.46218e-06
93.750000	6.51447e-06
93.700000	6.56717e-06
93.650000	6.62028e-06
93.600000	6.67383e-06
93.550000	6.7278e-06
93.500000	6.7822e-06
93.450000	6.83703e-06
93.400000	6.8923e-06
93.350000	6.94801e-06
93.300000	7.00417e-06
93.250000	7.06077e-06
93.200000	7.11782e-06
93.150000	7.17533e-06
93.100000	7.2333e-06
93.050000	7.29172e-06
93.000000	7.35062e-06
92.950000	7.40998e-06
92.900000	7.46981e-06
92.850000	7.53012e-06
92.800000	7.59091e-06
92.750000	7.65218e-06
92.700000	7.71394e-06
92.650000	7.7762e-06
92.600000	7.83894e-06
92.550000	7.90219e-06
92.500000	7.96594e-06
92.450000	8.03019e-06
92.400000	8.09495e-06
92.350000	8.16023e-06
92.300000	8.22603e-06
92.250000	8.29235e-06
92.200000	8.3592e-06
92.150000	8.42658e-06
92.100000	8.49449e-06
92.050000	8.56294e-06
92.000000	8.63193e-06
91.950000	8.70147e-06
91.900000	8.77157e-06
91.850000	8.84222e-06
91.800000	8.91342e-06
91.750000	8.9852e-06
91.700000	9.05754e-06
91.650000	9.13046e-06
91.600000	9.20395e-06
91.550000	9.27802e-06
91.500000	9.35269e-06
91.450000	9.42794e-06
91.400000	9.50379e-06
91.350000	9.58024e-06
91.300000	9.65729e-06
91.250000	9.73496e-06
91.200000	9.81324e-06
91.150000	9.89213e-06
91.100000	9.97166e-06
91.050000	1.00518e-05
91.000000	1.01326e-05
90.950000	1.0214e-05
90.900000	1.02961e-05
90.850000	1.03788e-05
90.800000	1.04622e-05
90.750000	1.05462e-05
90.700000	1.06309e-05
90.650000	1.07162e-05
90.600000	1.08023e-05
90.550000	1.0889e-05
90.500000	1.09764e-05
90.450000	1.10645e-05
90.400000	1.11532e-05
90.350000	1.12427e-05
90.300000	1.13329e-05
90.250000	1.14238e-05
90.200000	1.15154e-05
90.150000	1.16077e-05
90.100000	1.17008e-05
90.050000	1.17946e-05
90.000000	1.18891e-05
89.950000	1.19844e-05
89.900000	1.20804e-05
89.850000	1.21772e-05
89.800000	1.22748e-05
89.750000	1.23731e-05
89.700000	1.24722e-05
89.650000	1.2572e-05
89.600000	1.26727e-05
89.550000	1.27741e-05
89.500000	1.28764e-05
89.450000	1.29794e-05
89.400000	1.30832e-05
89.350000	1.31879e-05
89.300000	1.32934e-05
89.250000	1.33997e-05
89.200000	1.35069e-05
89.150000	1.36149e-05
89.100000	1.37237e-05
89.050000	1.38334e-05
89.000000	1.39439e-05
88.950000	1.40554e-05
88.900000	1.41676e-05
88.850000	1.42808e-05
88.800000	1.43949e-05
88.750000	1.45098e-05
88.700000	1.46257e-05
88.650000	1.47424e-05
88.600000	1.48601e-05
88.550000	1.49787e-05
88.500000	1.50982e-05
88.450000	1.52187e-05
88.400000	1.53401e-05
88.350000	1.54624e-05
88.300000	1.55857e-05
88.250000	1.571e-05
88.200000	1.58352e-05
88.150000	1.59615e-05
88.100000	1.60887e-05
88.050000	1.62169e-05
88.000000	1.63461e-05
87.950000	1.64763e-05
87.900000	1.66075e-05
87.850000	1.67397e-05
87.800000	1.6873e-05
87.750000	1.70073e-05
87.700000	1.71427e-05
87.650000	1.72791e-05
87.600000	1.74166e-05
87.550000	1.75551e-05
87.500000	1.76948e-05
87.450000	1.78355e-05
87.400000	1.79773e-05
87.350000	1.81202e-05
87.300000	1.82642e-05
87.250000	1.84094e-05
87.200000	1.85556e-05
87.150000	1.87031e-05
87.100000	1.88516e-05
87.050000	1.90013e-05
87.000000	1.91522e-05
86.950000	1.93042e-05
86.900000	1.94575e-05
86.850000	1.96119e-05
86.800000	1.97675e-05
86.750000	1.99243e-05
86.700000	2.00824e-05
86.650000	2.02416e-05
86.600000	2.04021e-05
86.550000	2.05639e-05
86.500000	2.07269e-05
86.450000	2.08911e-05
86.400000	2.10566e-05
86.350000	2.12234e-05
86.300000	2.13915e-05
86.250000	2.15609e-05
86.200000	2.17316e-05
86.150000	2.19037e-05
86.100000	2.2077e-05
86.050000	2.22517e-05
86.000000	2.24278e-05
85.950000	2.26052e-05
85.900000	2.2784e-05
85.850000	2.29641e-05
85.800000	2.31457e-05
85.750000	2.33286e-05
85.700000	2.3513e-05
85.650000	2.36987e-05
85.600000	2.3886e-05
85.550000	2.40746e-05
85.500000	2.42647e-05
85.450000	2.44563e-05
85.400000	2.46493e-05
85.350000	2.48439e-05
85.300000	2.50399e-05
85.250000	2.52374e-05
85.200000	2.54365e-05
85.150000	2.56371e-05
85.100000	2.58392e-05
85.050000	2.60429e-05
85.000000	2.62481e-05
84.950000	2.64549e-05
84.900000	2.66633e-05
84.850000	2.68733e-05
84.800000	2.70849e-05
84.750000	2.72982e-05
84.700000	2.7513e-05
84.650000	2.77295e-05
84.600000	2.79477e-05
84.550000	2.81676e-05
84.500000	2.83891e-05
84.450000	2.86123e-05
84.400000	2.88372e-05
84.350000	2.90639e-05
84.300000	2.92923e-05
84.250000	2.95224e-05
84.200000	2.97543e-05
84.150000	2.99879e-05
84.100000	3.02234e-05
84.050000	3.04606e-05
84.000000	3.06997e-05
83.950000	3.09405e-05
83.900000	3.11832e-05
83.850000	3.14278e-05
83.800000	3.16742e-05
83.750000	3.19225e-05
83.700000	3.21727e-05
83.650000	3.24247e-05
83.600000	3.26788e-05
83.550000	3.29347e-05
83.500000	3.31926e-05
83.450000	3.34524e-05
83.400000	3.37142e-05
83.350000	3.3978e-05
83.300000	3.42438e-05
83.250000	3.45116e-05
83.200000	3.47815e-05
83.150000	3.50534e-05
83.100000	3.53274e-05
83.050000	3.56034e-05
83.000000	3.58815e-05
82.950000	3.61617e-05
82.900000	3.64441e-05
82.850000	3.67286e-05
82.800000	3.70152e-05
82.750000	3.7304e-05
82.700000	3.7595e-05
82.650000	3.78882e-05
82.600000	3.81836e-05
82.550000	3.84812e-05
82.500000	3.87811e-05
82.450000	3.90832e-05
82.400000	3.93876e-05
82.350000	3.96943e-05
82.300000	4.00033e-05
82.250000	4.03146e-05
82.200000	4.06283e-05
82.150000	4.09443e-05
82.100000	4.12627e-05
82.050000	4.15835e-05
82.000000	4.19068e-05
81.950000	4.22324e-05
81.900000	4.25605e-05
81.850000	4.2891e-05
81.800000	4.32241e-05
81.750000	4.35596e-05
81.700000	4.38976e-05
81.650000	4.42382e-05
81.600000	4.45813e-05
81.550000	4.4927e-05
81.500000	4.52752e-05
81.450000	4.56261e-05
81.400000	4.59796e-05
81.350000	4.63357e-05
81.300000	4.66945e-05
81.250000	4.7056e-05
81.200000	4.74201e-05
81.150000	4.7787e-05
81.100000	4.81566e-05
81.050000	4.85289e-05
81.000000	4.89041e-05
80.950000	4.9282e-05
80.900000	4.96627e-05
80.850000	5.00463e-05
80.800000	5.04327e-05
80.750000	5.0822e-05
80.700000	5.12141e-05
80.650000	5.16092e-05
80.600000	5.20072e-05
80.550000	5.24081e-05
80.500000	5.28121e-05
80.450000	5.3219e-05
80.400000	5.36289e-05
80.350000	5.40418e-05
80.300000	5.44578e-05
80.250000	5.48769e-05
80.200000	5.52991e-05
80.150000	5.57244e-05
80.100000	5.61528e-05
80.050000	5.65844e-05
80.000000	5.70191e-05
79.950000	5.74571e-05
79.900000	5.78983e-05
79.850000	5.83427e-05
79.800000	5.87904e-05
79.750000	5.92413e-05
79.700000	5.96956e-05
79.650000	6.01532e-05
79.600000	6.06142e-05
79.550000	6.10786e-05
79.500000	6.15463e-05
79.450000	6.20175e-05
79.400000	6.24921e-05
79.350000	6.29702e-05
79.300000	6.34518e-05
79.250000	6.39369e-05
79.200000	6.44256e-05
79.150000	6.49178e-05
79.100000	6.54136e-05
79.050000	6.5913e-05
79.000000	6.6416e-05
78.950000	6.69227e-05
78.900000	6.74331e-05
78.850000	6.79472e-05
78.800000	6.8465e-05
78.750000	6.89866e-05
78.700000	6.9512e-05
78.650000	7.00411e-05
78.600000	7.05741e-05
78.550000	7.1111e-05
78.500000	7.16517e-05
78.450000	7.21964e-05
78.400000	7.2745e-05
78.350000	7.32975e-05
78.300000	7.38541e-05
78.250000	7.44146e-05
78.200000	7.49792e-05
78.150000	7.55478e-05
78.100000	7.61206e-05
78.050000	7.66974e-05
78.000000	7.72784e-05
77.950000	7.78635e-05
77.900000	7.84529e-05
77.850000	7.90465e-05
77.800000	7.96443e-05
77.750000	8.02464e-05
77.700000	8.08528e-05
77.650000	8.14636e-05
77.600000	8.20787e-05
77.550000	8.26981e-05
77.500000	8.33221e-05
77.450000	8.39504e-05
77.400000	8.45832e-05
77.350000	8.52205e-05
77.300000	8.58624e-05
77.250000	8.65088e-05
77.200000	8.71598e-05
77.150000	8.78154e-05
77.100000	8.84756e-05
77.050000	8.91405e-05
77.000000	8.98101e-05
76.950000	9.04845e-05
76.900000	9.11636e-05
76.850000	9.18475e-05
76.800000	9.25362e-05
76.750000	9.32297e-05
76.700000	9.39282e-05
76.650000	9.46315e-05
76.600000	9.53398e-05
76.550000	9.6053e-05
76.500000	9.67712e-05
76.450000	9.74945e-05
76.400000	9.82228e-05
76.350000	9.89562e-05
76.300000	9.96948e-05
76.250000	0.000100438
76.200000	0.000101187
76.150000	0.000101941
76.100000	0.000102701
76.050000	0.000103465
76.000000	0.000104235
75.950000	0.00010501
75.900000	0.000105791
75.850000	0.000106577
75.800000	0.000107368
75.750000	0.000108165
75.700000	0.000108968
75.650000	0.000109776
75.600000	0.000110589
75.550000	0.000111408
75.500000	0.000112233
75.450000	0.000113063
75.400000	0.000113899
75.350000	0.000114741
75.300000	0.000115589
75.250000	0.000116442
75.200000	0.000117301
75.150000	0.000118166
75.100000	0.000119037
75.050000	0.000119914
75.000000	0.000120796
74.950000	0.000121685
74.900000	0.00012258
74.850000	0.00012348
74.800000	0.000124387
74.750000	0.0001253
74.700000	0.000126219
74.650000	0.000127145
74.600000	0.000128076
74.550000	0.000129014
74.500000	0.000129958
74.450000	0.000130908
74.400000	0.000131865
74.350000	0.000132828
74.300000	0.000133798
74.250000	0.000134774
74.200000	0.000135756
74.150000	0.000136745
74.100000	0.000137741
74.050000	0.000138743
74.000000	0.000139752
73.950000	0.000140767
73.900000	0.000141789
73.850000	0.000142818
73.800000	0.000143853
73.750000	0.000144896
73.700000	0.000145945
73.650000	0.000147001
73.600000	0.000148064
73.550000	0.000149134
73.500000	0.000150211
73.450000	0.000151294
73.400000	0.000152385
73.350000	0.000153483
73.300000	0.000154588
73.250000	0.0001557
73.200000	0.000156819
73.150000	0.000157946
73.100000	0.000159079
73.050000	0.00016022
73.000000	0.000161369
72.950000	0.000162524
72.900000	0.000163687
72.850000	0.000164857
72.800000	0.000166035
72.750000	0.00016722
72.700000	0.000168413
72.650000	0.000169613
72.600000	0.000170821
72.550000	0.000172036
72.500000	0.000173259
72.450000	0.000174489
72.400000	0.000175727
72.350000	0.000176973
72.300000	0.000178227
72.250000	0.000179488
72.200000	0.000180758
72.150000	0.000182035
72.100000	0.000183319
72.050000	0.000184612
72.000000	0.000185913
71.950000	0.000187222
71.900000	0.000188538
71.850000	0.000189863
71.800000	0.000191195
71.750000	0.000192536
71.700000	0.000193885
71.650000	0.000195242
71.600000	0.000196607
71.550000	0.00019798
71.500000	0.000199361
71.450000	0.000200751
71.400000	0.000202149
71.350000	0.000203555
71.300000	0.000204969
71.250000	0.000206392
71.200000	0.000207823
71.150000	0.000209262
71.100000	0.00021071
71.050000	0.000212166
71.000000	0.000213631
70.950000	0.000215104
70.900000	0.000216585
70.850000	0.000218075
70.800000	0.000219574
70.750000	0.000221081
70.700000	0.000222597
70.650000	0.000224121
70.600000	0.000225653
70.550000	0.000227195
70.500000	0.000228745
70.450000	0.000230303
70.400000	0.00023187
70.350000	0.000233446
70.300000	0.000235031
70.250000	0.000236624
70.200000	0.000238226
70.150000	0.000239836
70.100000	0.000241455
70.050000	0.000243083
70.000000	0.00024472
69.950000	0.000246365
69.900000	0.000248019
69.850000	0.000249682
69.800000	0.000251354
69.750000	0.000253034
69.700000	0.000254723
69.650000	0.000256421
69.600000	0.000258127
69.550000	0.000259842
69.500000	0.000261566
69.450000	0.000263299
69.400000	0.00026504
69.350000	0.00026679
69.300000	0.000268549
69.250000	0.000270316
69.200000	0.000272092
69.150000	0.000273877
69.100000	0.00027567
69.050000	0.000277472
69.000000	0.000279282
68.950000	0.000281101
68.900000	0.000282929
68.850000	0.000284765
68.800000	0.000286609
68.750000	0.000288462
68.700000	0.000290324
68.650000	0.000292194
68.600000	0.000294072
68.550000	0.000295958
68.500000	0.000297853
68.450000	0.000299756
68.400000	0.000301668
68.350000	0.000303587
68.300000	0.000305514
68.250000	0.00030745
68.200000	0.000309393
68.150000	0.000311345
68.100000	0.000313304
68.050000	0.000315271
68.000000	0.000317246
67.950000	0.000319229
67.900000	0.000321219
67.850000	0.000323216
67.800000	0.000325221
67.750000	0.000327234
67.700000	0.000329253
67.650000	0.00033128
67.600000	0.000333314
67.550000	0.000335355
67.500000	0.000337403
67.450000	0.000339458
67.400000	0.000341519
67.350000	0.000343587
67.300000	0.000345661
67.250000	0.000347741
67.200000	0.000349828
67.150000	0.000351921
67.100000	0.000354019
67.050000	0.000356124
67.000000	0.000358233
66.950000	0.000360349
66.900000	0.000362469
66.850000	0.000364595
66.800000	0.000366726
66.750000	0.000368861
66.700000	0.000371001
66.650000	0.000373146
66.600000	0.000375294
66.550000	0.000377447
66.500000	0.000379603
66.450000	0.000381762
66.400000	0.000383925
66.350000	0.000386091
66.300000	0.00038826
66.250000	0.000390431
66.200000	0.000392604
66.150000	0.000394779
66.100000	0.000396956
66.050000	0.000399135
66.000000	0.000401314
65.950000	0.000403494
65.900000	0.000405674
65.850000	0.000407854
65.800000	0.000410034
65.750000	0.000412213
65.700000	0.000414391
65.650000	0.000416567
65.600000	0.000418741
65.550000	0.000420913
65.500000	0.000423081
65.450000	0.000425247
65.400000	0.000427408
65.350000	0.000429565
65.300000	0.000431716
65.250000	0.000433862
65.200000	0.000436002
65.150000	0.000438135
65.100000	0.000440261
65.050000	0.000442378
65.000000	0.000444486
64.950000	0.000446584
64.900000	0.000448672
64.850000	0.000450749
64.800000	0.000452813
64.750000	0.000454864
64.700000	0.000456901
64.650000	0.000458923
64.600000	0.000460929
64.550000	0.000462917
64.500000	0.000464886
64.450000	0.000466836
64.400000	0.000468764
64.350000	0.00047067
64.300000	0.000472551
64.250000	0.000474406
64.200000	0.000476233
64.150000	0.00047803
64.100000	0.000479796
64.050000	0.000481527
64.000000	0.000483221
63.950000	0.000484876
63.900000	0.000486488
63.850000	0.000488054
63.800000	0.000489569
63.750000	0.00049103
63.700000	0.000492432
63.650000	0.000493768
63.600000	0.000495031
63.550000	0.000496212
63.500000	0.0004973
63.450000	0.000498278
63.400000	0.000499126
63.350000	0.000499802
&
```
