## Supplementary material for "All-at-once RNA folding with 3D motif prediction framed by evolutionary information": RF02679_Pistol.cacofold.cov

```
#
# Method Target_E-val [cov_min,cov_max] [FP | TP True Found | Sen PPV F] 
# GTp    0.05           [-9.95,86.17]    [0 | 20 101 20 | 19.80 100.00 33.06] 
#
# in_CaCoFold in_given  left_pos      right_pos  score            E-value       pvalue       substitutions    power
#------------------------------------------------------------------------------------------------------------------------
*	*	         2	        15	76.18363	1.55886e-09	6.77765e-11	24		0.66
*	*	         3	        14	44.79150	9.52282e-05	4.14036e-06	10		0.32
*	*	         4	        13	43.35565	0.000153428	6.67077e-06	8		0.24
*	*	         6	        42	36.91442	0.00131733	5.7275e-05	10		0.32
*	*	         7	        40	68.35668	2.48585e-08	1.0808e-09	10		0.32
*	*	         8	        39	86.16762	4.41151e-11	1.91805e-12	18		0.55
*	*	         9	        38	78.02453	8.06967e-10	3.50855e-11	13		0.42
*	*	        10	        37	74.41903	2.90452e-09	1.26283e-10	20		0.59
*	*	        11	        36	24.22044	0.0397988	0.00173038	7		0.20
*	*	        27	        88	39.42969	0.000579233	2.5184e-05	32		0.76
*	*	        28	        87	49.49490	1.89008e-05	8.21773e-07	13		0.42
*	*	        29	        86	73.44129	4.14388e-09	1.80169e-10	27		0.70
*	*	        46	        83	29.32854	0.0117934	0.000512757	7		0.20
*	*	        47	        82	56.46990	1.64891e-06	7.16918e-08	21		0.61
*	*	        48	        81	68.78444	2.15741e-08	9.38005e-10	21		0.61
*	*	        49	        80	75.01898	2.34659e-09	1.02026e-10	19		0.57
*	*	        50	        79	72.53530	5.70476e-09	2.48033e-10	23		0.64
*	*	        51	        78	77.68746	9.14056e-10	3.97416e-11	26		0.69
*	*	        52	        77	68.44769	2.44221e-08	1.06183e-09	23		0.64
*	*	        53	        76	25.97253	0.0245272	0.0010664	19		0.57
```
