## Supplementary material for "All-at-once RNA folding with 3D motif prediction framed by evolutionary information": RF02679_Pistol.cacofold.helixcov

```
# RMs = 6 L = 89

# RM_HELIX NESTED 15-18 25-28, nbp = 4 nbp_cov = 0
# pvals: 0.488893,0.735252,0.253058,0.308249
# aggregated NONE
NESTED  ::::::::::::::<<<<_____>>>>::::::::::::::::::::::::::::::::::::::::::::
        :::::::::::::::::::::::::::::::::::::::::::::::::::::::::::::::::::::::

# RM_HELIX NESTED 6-12 35-42, nbp = 7 nbp_cov = 6
# pvals: 5.7275e-05,1.0808e-09,1.91805e-12,3.50855e-11,1.26283e-10,0.00173038,0.437364
# aggregated NONE
NESTED  :::::<<<<<<<____________________>>>>>>>::::::::::::::::::::::::::::::::
        :::::<<<<<<______________________>>>>>>::::::::::::::::::::::::::::::::

# RM_HELIX NESTED 46-54 75-83, nbp = 9 nbp_cov = 8
# pvals: 0.000512757,7.16918e-08,9.38005e-10,1.02026e-10,2.48033e-10,3.97416e-11,1.06183e-09,0.0010664,0.0028169
# aggregated NONE
NESTED  ::::::::::::::::::::::::::::::::::::::::::<<<<<<<<<_____>>>>>>>>>::::::
        ::::::::::::::::::::::::::::::::::::::::::<<<<<<<<_______>>>>>>>>::::::

# RM_HELIX TRIPLET 1-7 10-16, nbp = 7 nbp_cov = 3
# pvals: 0.00901408,6.77765e-11,4.14036e-06,6.67077e-06,0.437364,0.466861,0.764346
# aggregated NONE
TRIPLET <<<<<<<__>>>>>>>:::::::::::::::::::::::::::::::::::::::::::::::::::::::
        :<<<________>>>::::::::::::::::::::::::::::::::::::::::::::::::::::::::

# RM_HELIX TRIPLET 26-29 86-89, nbp = 4 nbp_cov = 3
# pvals: 0.350584,2.5184e-05,8.21773e-07,1.80169e-10
# aggregated NONE
TRIPLET ::::::::::::::::::::::::<<<<_______________________________________>>>>
        :::::::::::::::::::::::::<<<_______________________________________>>>:

# RM_IL K-turn-b 13-14 29-34, nbp = 0 nbp_cov = 0 nhl_b_cov 1/2
# aggregated NONE
RM_IL   ::::::::::::XX:::::::::::::xxxxx::::::::::::::::::::::::::::::::::::::: K-turn-b
```
