## Supplementary material for "All-at-once RNA folding with 3D motif prediction framed by evolutionary information": RF02679_Pistol.power

```
# Power analysis of given structure 
#
# Powertype = SINGLE SUBSTITUTIONS
# covary  left_pos      right_pos    substitutions      power
#----------------------------------------------------------------
          1		16		13		0.42
     *    2		15		24		0.66
     *    3		14		10		0.32
     *    4		13		8		0.24
     *    6		42		10		0.32
     *    7		40		10		0.32
     *    8		39		18		0.55
     *    9		38		13		0.42
     *    10		37		20		0.59
     *    11		36		7		0.20
          26		89		17		0.52
     *    27		88		32		0.76
     *    28		87		13		0.42
     *    29		86		27		0.70
          35		44		0		0.00
     *    46		83		7		0.20
     *    47		82		21		0.61
     *    48		81		21		0.61
     *    49		80		19		0.57
     *    50		79		23		0.64
     *    51		78		26		0.69
     *    52		77		23		0.64
     *    53		76		19		0.57
#
# BPAIRS 23
# avg substitutions per BP  16.6
# BPAIRS expected to covary 11.0 +/- 2.2
# BPAIRS observed to covary 20
#
```
