## Supplementary material for "All-at-once RNA folding with 3D motif prediction framed by evolutionary information": RF02679_Pistol.surv

```
86.150000	0.0434783
78.000000	0.0869565
77.650000	0.130435
76.150000	0.173913
75.000000	0.217391
74.400000	0.26087
73.400000	0.304348
72.500000	0.347826
68.750000	0.391304
68.400000	0.434783
68.350000	0.478261
56.450000	0.521739
49.450000	0.565217
44.750000	0.608696
43.350000	0.652174
39.400000	0.695652
36.900000	0.73913
29.300000	0.782609
25.950000	0.826087
24.200000	0.869565
17.800000	0.913043
1.100000	0.956522
-0.050000	1
&
31.691514	0.000406174
31.650000	0.000812348
30.250000	0.00121852
30.050000	0.0016247
24.850000	0.00203087
23.250000	0.00243704
23.150000	0.00284322
22.550000	0.00324939
21.400000	0.00365556
20.850000	0.00446791
20.200000	0.00487409
19.100000	0.00528026
18.750000	0.00568643
18.300000	0.00609261
17.700000	0.00649878
17.300000	0.00690496
17.200000	0.00812348
16.800000	0.00852965
16.450000	0.00893582
16.300000	0.009342
16.100000	0.00974817
15.050000	0.0101543
14.550000	0.0105605
14.100000	0.0109667
14.050000	0.0113729
13.500000	0.011779
13.350000	0.0125914
13.050000	0.0129976
12.900000	0.0134037
12.650000	0.0138099
12.500000	0.0142161
12.450000	0.0150284
12.200000	0.0154346
12.100000	0.0158408
11.850000	0.016247
11.800000	0.0166531
11.450000	0.0170593
11.150000	0.0174655
10.900000	0.0178716
10.800000	0.0182778
10.650000	0.018684
10.550000	0.0190902
10.500000	0.0203087
10.300000	0.0207149
10.200000	0.021121
10.150000	0.0215272
10.000000	0.0219334
9.800000	0.0223396
9.700000	0.0227457
9.550000	0.0231519
9.500000	0.0235581
9.400000	0.0239643
9.300000	0.0247766
9.150000	0.0251828
9.050000	0.025589
9.000000	0.0259951
8.950000	0.0272136
8.900000	0.0276198
8.850000	0.028026
8.650000	0.0288383
8.550000	0.0292445
8.500000	0.030463
8.450000	0.0329001
8.400000	0.0337124
8.300000	0.0345248
8.250000	0.034931
8.200000	0.0353371
8.150000	0.0357433
8.100000	0.0361495
8.000000	0.0365556
7.900000	0.0369618
7.850000	0.0377742
7.750000	0.0381803
7.650000	0.0385865
7.550000	0.0402112
7.500000	0.0406174
7.350000	0.0414297
7.300000	0.0418359
7.150000	0.0422421
7.100000	0.0430544
7.050000	0.0438668
7.000000	0.0446791
6.950000	0.04671
6.900000	0.0471162
6.850000	0.0479285
6.800000	0.0495532
6.750000	0.0507717
6.700000	0.0519903
6.650000	0.0528026
6.600000	0.056052
6.550000	0.0572705
6.450000	0.0588952
6.350000	0.0597076
6.300000	0.0605199
6.250000	0.0609261
6.200000	0.0617384
6.150000	0.0621446
6.100000	0.0629569
6.050000	0.0641755
6.000000	0.065394
5.900000	0.0670187
5.850000	0.067831
5.800000	0.0686434
5.750000	0.0690496
5.650000	0.0702681
5.600000	0.0710804
5.550000	0.0714866
5.500000	0.0718928
5.450000	0.0722989
5.400000	0.0735175
5.350000	0.0755483
5.300000	0.0767669
5.200000	0.0779854
5.150000	0.0783916
5.100000	0.0787977
5.050000	0.0792039
4.950000	0.0820471
4.900000	0.084078
4.850000	0.0869212
4.800000	0.0873274
4.750000	0.0885459
4.650000	0.0897644
4.600000	0.0901706
4.500000	0.0905768
4.450000	0.0926076
4.400000	0.0930138
4.350000	0.0946385
4.300000	0.0954509
4.250000	0.0970755
4.200000	0.0982941
4.150000	0.0991064
4.100000	0.100325
4.050000	0.101137
3.950000	0.101543
3.900000	0.103574
3.850000	0.105199
3.800000	0.106011
3.750000	0.106824
3.700000	0.108855
3.650000	0.109667
3.600000	0.110479
3.550000	0.113323
3.500000	0.116166
3.450000	0.116978
3.400000	0.118603
3.350000	0.120634
3.250000	0.123477
3.200000	0.123883
3.150000	0.125102
3.100000	0.12632
3.050000	0.127945
3.000000	0.130382
2.950000	0.1316
2.900000	0.132006
2.850000	0.134037
2.800000	0.135662
2.750000	0.136474
2.700000	0.138911
2.650000	0.140942
2.600000	0.141755
2.550000	0.143379
2.500000	0.147035
2.450000	0.148253
2.400000	0.151503
2.350000	0.153128
2.300000	0.155565
2.250000	0.158002
2.200000	0.15922
2.150000	0.160032
2.100000	0.16247
2.050000	0.164094
2.000000	0.166531
1.950000	0.168562
1.900000	0.172624
1.850000	0.174655
1.800000	0.176686
1.700000	0.179123
1.650000	0.181154
1.600000	0.183184
1.550000	0.185621
1.500000	0.190089
1.450000	0.192526
1.400000	0.194963
1.350000	0.196994
1.300000	0.198619
1.250000	0.200244
1.200000	0.203087
1.150000	0.204305
1.100000	0.206742
1.050000	0.208367
1.000000	0.209992
0.950000	0.212429
0.900000	0.21446
0.850000	0.218928
0.800000	0.223396
0.750000	0.226645
0.700000	0.229488
0.650000	0.232738
0.600000	0.234768
0.550000	0.237206
0.500000	0.24208
0.450000	0.245329
0.400000	0.248985
0.350000	0.254265
0.300000	0.25792
0.250000	0.258733
0.200000	0.261982
0.150000	0.265638
0.100000	0.272949
0.050000	0.287165
0.000000	0.350934
-0.050000	0.50528
-0.100000	0.514622
-0.150000	0.522746
-0.200000	0.52762
-0.250000	0.5329
-0.300000	0.539805
-0.350000	0.545085
-0.400000	0.547522
-0.450000	0.551584
-0.500000	0.557677
-0.550000	0.562145
-0.600000	0.564582
-0.650000	0.570268
-0.700000	0.577173
-0.750000	0.581641
-0.800000	0.585703
-0.850000	0.590171
-0.900000	0.596669
-0.950000	0.600325
-1.000000	0.606824
-1.050000	0.613729
-1.100000	0.619821
-1.150000	0.622258
-1.200000	0.629163
-1.250000	0.632413
-1.300000	0.636881
-1.350000	0.641348
-1.400000	0.644598
-1.450000	0.65069
-1.500000	0.656377
-1.550000	0.661251
-1.600000	0.664094
-1.650000	0.668562
-1.700000	0.673436
-1.750000	0.67831
-1.800000	0.682372
-1.850000	0.683997
-1.900000	0.691308
-1.950000	0.69537
-2.000000	0.698213
-2.050000	0.702681
-2.100000	0.706336
-2.150000	0.70918
-2.200000	0.714054
-2.250000	0.720146
-2.300000	0.723802
-2.350000	0.729894
-2.400000	0.732331
-2.450000	0.735175
-2.500000	0.73883
-2.550000	0.741673
-2.600000	0.746141
-2.650000	0.751015
-2.700000	0.754265
-2.750000	0.75792
-2.800000	0.763607
-2.850000	0.768887
-2.900000	0.774167
-2.950000	0.779041
-3.000000	0.783103
-3.050000	0.785946
-3.100000	0.789196
-3.150000	0.792039
-3.200000	0.795288
-3.250000	0.800975
-3.300000	0.805849
-3.350000	0.806661
-3.400000	0.80788
-3.450000	0.811129
-3.500000	0.813972
-3.550000	0.816003
-3.600000	0.817628
-3.650000	0.820877
-3.700000	0.824127
-3.750000	0.826158
-3.800000	0.829001
-3.850000	0.83225
-3.900000	0.837124
-3.950000	0.838749
-4.000000	0.841998
-4.050000	0.844435
-4.100000	0.850122
-4.150000	0.854996
-4.200000	0.856621
-4.250000	0.859058
-4.300000	0.860682
-4.350000	0.863119
-4.400000	0.8684
-4.450000	0.872868
-4.500000	0.87368
-4.550000	0.87896
-4.600000	0.880585
-4.650000	0.88221
-4.700000	0.883022
-4.750000	0.886677
-4.800000	0.887084
-4.850000	0.888708
-4.900000	0.889521
-4.950000	0.890739
-5.000000	0.893582
-5.050000	0.896426
-5.100000	0.898863
-5.150000	0.900894
-5.200000	0.902518
-5.250000	0.906174
-5.300000	0.908611
-5.350000	0.910236
-5.400000	0.911048
-5.450000	0.912266
-5.500000	0.913079
-5.550000	0.914703
-5.600000	0.916328
-5.650000	0.918359
-5.700000	0.92039
-5.750000	0.921202
-5.800000	0.923233
-5.850000	0.92567
-5.900000	0.927701
-5.950000	0.92892
-6.000000	0.93095
-6.050000	0.932981
-6.100000	0.935012
-6.150000	0.936231
-6.200000	0.93948
-6.250000	0.940699
-6.300000	0.941105
-6.350000	0.943136
-6.400000	0.943542
-6.450000	0.945573
-6.500000	0.946385
-6.550000	0.94801
-6.600000	0.949228
-6.650000	0.950041
-6.700000	0.951259
-6.750000	0.952071
-6.900000	0.954102
-6.950000	0.954915
-7.000000	0.955321
-7.100000	0.957758
-7.150000	0.958164
-7.200000	0.960195
-7.250000	0.961007
-7.300000	0.963444
-7.350000	0.963851
-7.400000	0.964257
-7.450000	0.965069
-7.500000	0.965881
-7.550000	0.966288
-7.600000	0.967912
-7.650000	0.968725
-7.700000	0.969537
-7.750000	0.969943
-7.800000	0.970755
-7.850000	0.971568
-7.950000	0.97238
-8.100000	0.973193
-8.150000	0.974817
-8.300000	0.975223
-8.350000	0.97563
-8.450000	0.976442
-8.500000	0.97766
-8.550000	0.980097
-8.600000	0.980504
-8.650000	0.98091
-8.700000	0.981722
-8.750000	0.982128
-8.800000	0.982941
-8.850000	0.983753
-8.900000	0.984565
-9.000000	0.985378
-9.150000	0.986596
-9.300000	0.987815
-9.350000	0.988627
-9.400000	0.989439
-9.500000	0.989846
-9.750000	0.990252
-9.900000	0.990658
-9.950000	1
&
38.950000	2.01207e-05
38.750000	4.02414e-05
38.550000	6.03622e-05
38.500000	8.04829e-05
35.100000	0.000100604
34.900000	0.000120724
34.650000	0.000140845
33.550000	0.000181087
32.900000	0.000201207
32.450000	0.000221328
32.200000	0.000241449
32.000000	0.000261569
31.850000	0.00028169
30.950000	0.000301811
30.850000	0.000321932
30.750000	0.000342052
30.600000	0.000362173
30.500000	0.000382294
30.300000	0.000402414
30.150000	0.000442656
29.600000	0.000462777
29.450000	0.000482897
29.050000	0.000503018
28.950000	0.00054326
28.850000	0.00056338
28.750000	0.000583501
28.650000	0.000623742
28.350000	0.000643863
28.250000	0.000663984
28.150000	0.000704225
27.750000	0.000724346
27.650000	0.000744467
27.550000	0.000764588
27.350000	0.000784708
27.050000	0.000804829
27.000000	0.00082495
26.900000	0.000865191
26.850000	0.000885312
26.750000	0.000905433
26.450000	0.000925553
26.300000	0.000945674
26.250000	0.000965795
26.150000	0.000985915
26.100000	0.00100604
26.050000	0.00102616
25.950000	0.0010664
25.800000	0.00108652
25.750000	0.00110664
25.700000	0.00112676
25.650000	0.00114688
25.550000	0.001167
25.450000	0.00118712
25.400000	0.00120724
25.350000	0.00122736
25.250000	0.00126761
25.200000	0.00130785
25.100000	0.00132797
25.050000	0.00136821
24.950000	0.00140845
24.850000	0.00142857
24.800000	0.00146881
24.750000	0.00148893
24.650000	0.00150905
24.600000	0.0015493
24.550000	0.00158954
24.500000	0.00160966
24.450000	0.00162978
24.350000	0.00169014
24.200000	0.00173038
24.150000	0.00177062
24.100000	0.00181087
24.050000	0.00183099
24.000000	0.00191147
23.950000	0.00193159
23.900000	0.00195171
23.850000	0.00197183
23.800000	0.00201207
23.750000	0.00205231
23.700000	0.00207243
23.650000	0.00215292
23.600000	0.00217304
23.550000	0.00219316
23.500000	0.00221328
23.450000	0.00225352
23.400000	0.00229376
23.350000	0.002334
23.300000	0.00235412
23.200000	0.00237425
23.150000	0.00241449
23.100000	0.00249497
23.000000	0.00251509
22.950000	0.00255533
22.900000	0.00257545
22.850000	0.00265594
22.750000	0.00267606
22.700000	0.00269618
22.650000	0.0027163
22.600000	0.00277666
22.550000	0.0028169
22.450000	0.00289738
22.400000	0.00291751
22.350000	0.00297787
22.300000	0.00307847
22.150000	0.00315895
22.100000	0.0031992
22.050000	0.00323944
22.000000	0.00325956
21.950000	0.00331992
21.900000	0.00334004
21.850000	0.00336016
21.800000	0.00338028
21.750000	0.0034004
21.700000	0.00342052
21.650000	0.00344064
21.600000	0.00348089
21.550000	0.00350101
21.500000	0.00352113
21.400000	0.00354125
21.300000	0.00360161
21.250000	0.00370221
21.200000	0.00376258
21.150000	0.00386318
21.100000	0.0038833
21.050000	0.00390342
21.000000	0.00404427
20.950000	0.00408451
20.900000	0.00414487
20.850000	0.00418511
20.800000	0.00430584
20.750000	0.0043662
20.700000	0.00444668
20.650000	0.0044668
20.600000	0.00448692
20.550000	0.00452716
20.450000	0.00458753
20.400000	0.00464789
20.350000	0.00466801
20.250000	0.00472837
20.200000	0.00480885
20.150000	0.00486922
20.100000	0.00490946
20.050000	0.00496982
20.000000	0.00503018
19.950000	0.00509054
19.900000	0.00517103
19.850000	0.00519115
19.800000	0.00529175
19.750000	0.00531187
19.700000	0.0054326
19.650000	0.00551308
19.600000	0.00557344
19.550000	0.00561368
19.500000	0.00573441
19.450000	0.00579477
19.400000	0.00593561
19.350000	0.00597586
19.300000	0.00609658
19.250000	0.00619718
19.200000	0.00625755
19.150000	0.00635815
19.100000	0.00639839
19.050000	0.00649899
19.000000	0.00661972
18.950000	0.00678068
18.900000	0.00686117
18.800000	0.00694165
18.700000	0.00702213
18.650000	0.00716298
18.600000	0.00724346
18.550000	0.00744467
18.500000	0.00752515
18.450000	0.00758551
18.400000	0.007666
18.350000	0.00780684
18.300000	0.00790744
18.250000	0.00796781
18.200000	0.00808853
18.150000	0.00826962
18.100000	0.00839034
18.050000	0.00851107
18.000000	0.00865191
17.950000	0.00875252
17.900000	0.00887324
17.850000	0.00891348
17.800000	0.00901408
17.750000	0.00911469
17.700000	0.00919517
17.650000	0.00927565
17.600000	0.00947686
17.550000	0.00959759
17.500000	0.00973843
17.450000	0.00981891
17.400000	0.00997988
17.350000	0.0100604
17.300000	0.010161
17.250000	0.0103018
17.200000	0.0104225
17.150000	0.0105433
17.100000	0.0106841
17.050000	0.0107646
17.000000	0.0108853
16.950000	0.011006
16.900000	0.0110664
16.850000	0.0111469
16.800000	0.0113682
16.750000	0.0114487
16.700000	0.0117304
16.650000	0.0118511
16.600000	0.011992
16.550000	0.0121127
16.500000	0.0122736
16.450000	0.0123742
16.400000	0.0125151
16.350000	0.0127364
16.300000	0.0129577
16.250000	0.0130584
16.200000	0.013159
16.150000	0.0133803
16.100000	0.0136217
16.050000	0.0138632
16.000000	0.0141046
15.950000	0.0142455
15.900000	0.0144266
15.850000	0.0146076
15.800000	0.0149296
15.750000	0.0151107
15.700000	0.0153722
15.650000	0.0155332
15.600000	0.0157545
15.550000	0.0159356
15.500000	0.0161167
15.450000	0.0163179
15.400000	0.0164185
15.350000	0.0165594
15.300000	0.0167807
15.250000	0.0169416
15.200000	0.0173038
15.150000	0.0176258
15.100000	0.0178471
15.050000	0.018008
15.000000	0.0182294
14.950000	0.0184708
14.900000	0.0187123
14.850000	0.0190141
14.800000	0.0191751
14.750000	0.019336
14.700000	0.0195372
14.650000	0.0196579
14.600000	0.0199396
14.550000	0.0202616
14.500000	0.0204628
14.450000	0.0208249
14.400000	0.0210463
14.350000	0.0211871
14.300000	0.0214487
14.250000	0.0218109
14.200000	0.0220523
14.150000	0.0221932
14.100000	0.0225151
14.050000	0.022837
14.000000	0.022998
13.950000	0.0232394
13.900000	0.0235412
13.850000	0.0238229
13.800000	0.0240241
13.750000	0.0242052
13.700000	0.0245875
13.650000	0.0248089
13.600000	0.0250302
13.550000	0.0253521
13.500000	0.0255936
13.450000	0.0259356
13.400000	0.0262777
13.350000	0.0265996
13.300000	0.026841
13.250000	0.0271227
13.200000	0.0276258
13.150000	0.0278873
13.100000	0.0281489
13.050000	0.0284306
13.000000	0.0289135
12.950000	0.0291952
12.900000	0.0294165
12.850000	0.0297586
12.800000	0.0301006
12.750000	0.0304024
12.700000	0.0307243
12.650000	0.0309256
12.600000	0.0312676
12.550000	0.0315091
12.500000	0.0319115
12.450000	0.0321529
12.400000	0.0324145
12.350000	0.032837
12.300000	0.0332394
12.250000	0.0336217
12.200000	0.0339638
12.150000	0.0342455
12.100000	0.0346479
12.050000	0.0349095
12.000000	0.0352716
11.950000	0.0356539
11.900000	0.0360563
11.850000	0.0365996
11.800000	0.0369819
11.750000	0.0372636
11.700000	0.0376861
11.650000	0.0382495
11.600000	0.0385714
11.550000	0.0390342
11.500000	0.0394769
11.450000	0.0398592
11.400000	0.0403421
11.350000	0.0407847
11.300000	0.0412274
11.250000	0.04167
11.200000	0.0420121
11.150000	0.0423742
11.100000	0.0427767
11.050000	0.0431992
11.000000	0.0436419
10.950000	0.0442857
10.900000	0.0447887
10.850000	0.0453521
10.800000	0.0458954
10.750000	0.046499
10.700000	0.0470624
10.650000	0.047666
10.600000	0.0481288
10.550000	0.0486922
10.500000	0.0493561
10.450000	0.0499195
10.400000	0.050503
10.350000	0.0510664
10.300000	0.0515694
10.250000	0.0521932
10.200000	0.0527163
10.150000	0.0534205
10.100000	0.0539235
10.050000	0.0546278
10.000000	0.0551107
9.950000	0.0557143
9.900000	0.0561771
9.850000	0.0568008
9.800000	0.0574044
9.750000	0.0578672
9.700000	0.0584105
9.650000	0.0590543
9.600000	0.059839
9.550000	0.0606036
9.500000	0.0610865
9.450000	0.0618913
9.400000	0.0626761
9.350000	0.0633602
9.300000	0.0640644
9.250000	0.0648893
9.200000	0.0656942
9.150000	0.0664185
9.100000	0.0673239
9.050000	0.0681087
9.000000	0.068833
8.950000	0.0693964
8.900000	0.0699195
8.850000	0.0706439
8.800000	0.0713883
8.750000	0.0721529
8.700000	0.0729175
8.650000	0.0734809
8.600000	0.0742656
8.550000	0.0752918
8.500000	0.0760563
8.450000	0.07666
8.400000	0.0774044
8.350000	0.0781087
8.300000	0.0791549
8.250000	0.0797586
8.200000	0.0807646
8.150000	0.0816097
8.100000	0.0822938
8.050000	0.0832394
8.000000	0.0844467
7.950000	0.085171
7.900000	0.0860161
7.850000	0.0871227
7.800000	0.0879074
7.750000	0.088994
7.700000	0.0899598
7.650000	0.0911469
7.600000	0.0923139
7.550000	0.0936217
7.500000	0.0945875
7.450000	0.0955936
7.400000	0.0966197
7.350000	0.0976459
7.300000	0.0988732
7.250000	0.0999799
7.200000	0.100966
7.150000	0.102153
7.100000	0.10336
7.050000	0.104567
7.000000	0.105654
6.950000	0.106841
6.900000	0.107827
6.850000	0.108833
6.800000	0.110362
6.750000	0.11167
6.700000	0.112817
6.650000	0.114044
6.600000	0.115372
6.550000	0.116559
6.500000	0.117787
6.450000	0.119014
6.400000	0.120101
6.350000	0.121469
6.300000	0.122676
6.250000	0.123803
6.200000	0.12499
6.150000	0.126197
6.100000	0.127606
6.050000	0.129034
6.000000	0.130342
5.950000	0.13171
5.900000	0.133179
5.850000	0.134185
5.800000	0.135614
5.750000	0.137082
5.700000	0.138612
5.650000	0.14008
5.600000	0.141509
5.550000	0.142817
5.500000	0.144728
5.450000	0.146318
5.400000	0.147928
5.350000	0.149115
5.300000	0.150523
5.250000	0.152133
5.200000	0.153622
5.150000	0.15503
5.100000	0.156761
5.050000	0.15829
5.000000	0.160282
4.950000	0.161911
4.900000	0.163461
4.850000	0.165252
4.800000	0.166962
4.750000	0.168491
4.700000	0.170221
4.650000	0.172294
4.600000	0.174225
4.550000	0.176237
4.500000	0.178592
4.450000	0.180221
4.400000	0.182153
4.350000	0.184286
4.300000	0.185855
4.250000	0.188149
4.200000	0.190201
4.150000	0.192294
4.100000	0.194185
4.050000	0.196258
4.000000	0.198048
3.950000	0.19994
3.900000	0.202032
3.850000	0.204346
3.800000	0.206258
3.750000	0.208592
3.700000	0.210765
3.650000	0.212696
3.600000	0.215392
3.550000	0.217686
3.500000	0.22002
3.450000	0.222394
3.400000	0.224245
3.350000	0.226479
3.300000	0.228692
3.250000	0.230825
3.200000	0.232897
3.150000	0.235211
3.100000	0.237465
3.050000	0.24004
3.000000	0.242777
2.950000	0.245392
2.900000	0.247847
2.850000	0.250161
2.800000	0.253058
2.750000	0.255956
2.700000	0.258753
2.650000	0.26163
2.600000	0.264306
2.550000	0.266982
2.500000	0.269256
2.450000	0.271952
2.400000	0.274789
2.350000	0.277465
2.300000	0.280121
2.250000	0.283058
2.200000	0.286036
2.150000	0.288652
2.100000	0.291489
2.050000	0.294286
2.000000	0.297384
1.950000	0.29996
1.900000	0.302596
1.850000	0.305352
1.800000	0.308249
1.750000	0.310946
1.700000	0.313863
1.650000	0.317103
1.600000	0.319899
1.550000	0.322817
1.500000	0.325855
1.450000	0.328994
1.400000	0.331791
1.350000	0.334769
1.300000	0.337928
1.250000	0.340624
1.200000	0.344004
1.150000	0.347646
1.100000	0.350584
1.050000	0.354386
1.000000	0.357807
0.950000	0.361167
0.900000	0.364608
0.850000	0.368511
0.800000	0.371751
0.750000	0.375372
0.700000	0.379115
0.650000	0.382918
0.600000	0.386197
0.550000	0.389759
0.500000	0.393199
0.450000	0.397103
0.400000	0.400966
0.350000	0.404728
0.300000	0.408571
0.250000	0.412314
0.200000	0.416479
0.150000	0.420523
0.100000	0.42493
0.050000	0.429376
0.000000	0.43328
-0.050000	0.437364
-0.100000	0.441449
-0.150000	0.445714
-0.200000	0.449859
-0.250000	0.454125
-0.300000	0.458249
-0.350000	0.462676
-0.400000	0.466861
-0.450000	0.470966
-0.500000	0.475815
-0.550000	0.48002
-0.600000	0.484225
-0.650000	0.488893
-0.700000	0.492817
-0.750000	0.498048
-0.800000	0.502133
-0.850000	0.506519
-0.900000	0.510584
-0.950000	0.515855
-1.000000	0.52008
-1.050000	0.524748
-1.100000	0.529477
-1.150000	0.534487
-1.200000	0.538732
-1.250000	0.543742
-1.300000	0.547626
-1.350000	0.552294
-1.400000	0.557344
-1.450000	0.562173
-1.500000	0.567082
-1.550000	0.57171
-1.600000	0.575976
-1.650000	0.580604
-1.700000	0.585815
-1.750000	0.590543
-1.800000	0.59499
-1.850000	0.599034
-1.900000	0.603722
-1.950000	0.608068
-2.000000	0.612495
-2.050000	0.617445
-2.100000	0.621771
-2.150000	0.626237
-2.200000	0.630463
-2.250000	0.635111
-2.300000	0.63998
-2.350000	0.644427
-2.400000	0.649416
-2.450000	0.653903
-2.500000	0.658008
-2.550000	0.662817
-2.600000	0.666761
-2.650000	0.671207
-2.700000	0.675855
-2.750000	0.679799
-2.800000	0.684507
-2.850000	0.688692
-2.900000	0.693199
-2.950000	0.697847
-3.000000	0.701811
-3.050000	0.706076
-3.100000	0.710282
-3.150000	0.714628
-3.200000	0.718753
-3.250000	0.722998
-3.300000	0.727002
-3.350000	0.730946
-3.400000	0.735252
-3.450000	0.738913
-3.500000	0.742656
-3.550000	0.746539
-3.600000	0.750543
-3.650000	0.754326
-3.700000	0.757807
-3.750000	0.760986
-3.800000	0.764346
-3.850000	0.767968
-3.900000	0.77171
-3.950000	0.775252
-4.000000	0.778571
-4.050000	0.781831
-4.100000	0.785714
-4.150000	0.788994
-4.200000	0.792495
-4.250000	0.796056
-4.300000	0.799577
-4.350000	0.803038
-4.400000	0.806318
-4.450000	0.809457
-4.500000	0.812636
-4.550000	0.815915
-4.600000	0.819296
-4.650000	0.822475
-4.700000	0.825211
-4.750000	0.82835
-4.800000	0.831469
-4.850000	0.834105
-4.900000	0.8367
-4.950000	0.839517
-5.000000	0.842274
-5.050000	0.844829
-5.100000	0.847565
-5.150000	0.850181
-5.200000	0.852455
-5.250000	0.855272
-5.300000	0.858008
-5.350000	0.860483
-5.400000	0.863239
-5.450000	0.865795
-5.500000	0.868089
-5.550000	0.870221
-5.600000	0.873018
-5.650000	0.875312
-5.700000	0.877606
-5.750000	0.880161
-5.800000	0.882394
-5.850000	0.884487
-5.900000	0.886962
-5.950000	0.889356
-6.000000	0.891791
-6.050000	0.893783
-6.100000	0.895956
-6.150000	0.898109
-6.200000	0.900523
-6.250000	0.902575
-6.300000	0.904809
-6.350000	0.907062
-6.400000	0.908793
-6.450000	0.910664
-6.500000	0.912817
-6.550000	0.914366
-6.600000	0.916258
-6.650000	0.917907
-6.700000	0.919718
-6.750000	0.921368
-6.800000	0.923239
-6.850000	0.924829
-6.900000	0.9266
-6.950000	0.928169
-7.000000	0.929618
-7.050000	0.931268
-7.100000	0.932897
-7.150000	0.934286
-7.200000	0.935674
-7.250000	0.937384
-7.300000	0.938672
-7.350000	0.93994
-7.400000	0.941127
-7.450000	0.942314
-7.500000	0.94334
-7.550000	0.944406
-7.600000	0.945694
-7.650000	0.947223
-7.700000	0.948048
-7.750000	0.949316
-7.800000	0.950423
-7.850000	0.95159
-7.900000	0.952535
-7.950000	0.953602
-8.000000	0.954487
-8.050000	0.955473
-8.100000	0.9567
-8.150000	0.957626
-8.200000	0.958652
-8.250000	0.959457
-8.300000	0.960402
-8.350000	0.961408
-8.400000	0.962475
-8.450000	0.96326
-8.500000	0.964105
-8.550000	0.965091
-8.600000	0.966016
-8.650000	0.966962
-8.700000	0.967787
-8.750000	0.968632
-8.800000	0.969497
-8.850000	0.970382
-8.900000	0.970825
-8.950000	0.97167
-9.000000	0.972535
-9.050000	0.973521
-9.100000	0.974085
-9.150000	0.974769
-9.200000	0.975292
-9.250000	0.976036
-9.300000	0.97666
-9.350000	0.977183
-9.400000	0.977968
-9.450000	0.978592
-9.500000	0.979054
-9.550000	0.979678
-9.600000	0.980382
-9.650000	0.980885
-9.700000	0.981388
-9.750000	0.981771
-9.800000	0.982294
-9.850000	0.982696
-9.900000	0.98326
-9.950000	1
&
182.750000	1.55042e-27
182.700000	1.57869e-27
182.650000	1.60748e-27
182.600000	1.63679e-27
182.550000	1.66663e-27
182.500000	1.69702e-27
182.450000	1.72797e-27
182.400000	1.75948e-27
182.350000	1.79156e-27
182.300000	1.82422e-27
182.250000	1.85749e-27
182.200000	1.89136e-27
182.150000	1.92584e-27
182.100000	1.96096e-27
182.050000	1.99672e-27
182.000000	2.03312e-27
181.950000	2.07019e-27
181.900000	2.10794e-27
181.850000	2.14638e-27
181.800000	2.18551e-27
181.750000	2.22536e-27
181.700000	2.26594e-27
181.650000	2.30725e-27
181.600000	2.34932e-27
181.550000	2.39216e-27
181.500000	2.43578e-27
181.450000	2.48019e-27
181.400000	2.52541e-27
181.350000	2.57146e-27
181.300000	2.61834e-27
181.250000	2.66608e-27
181.200000	2.71469e-27
181.150000	2.76419e-27
181.100000	2.81459e-27
181.050000	2.86591e-27
181.000000	2.91816e-27
180.950000	2.97137e-27
180.900000	3.02555e-27
180.850000	3.08071e-27
180.800000	3.13688e-27
180.750000	3.19407e-27
180.700000	3.25231e-27
180.650000	3.31161e-27
180.600000	3.37199e-27
180.550000	3.43347e-27
180.500000	3.49607e-27
180.450000	3.55981e-27
180.400000	3.62471e-27
180.350000	3.6908e-27
180.300000	3.75809e-27
180.250000	3.82661e-27
180.200000	3.89638e-27
180.150000	3.96741e-27
180.100000	4.03975e-27
180.050000	4.1134e-27
180.000000	4.1884e-27
179.950000	4.26476e-27
179.900000	4.34251e-27
179.850000	4.42169e-27
179.800000	4.5023e-27
179.750000	4.58439e-27
179.700000	4.66797e-27
179.650000	4.75307e-27
179.600000	4.83973e-27
179.550000	4.92797e-27
179.500000	5.01781e-27
179.450000	5.10929e-27
179.400000	5.20244e-27
179.350000	5.29729e-27
179.300000	5.39387e-27
179.250000	5.4922e-27
179.200000	5.59233e-27
179.150000	5.69429e-27
179.100000	5.7981e-27
179.050000	5.90381e-27
179.000000	6.01144e-27
178.950000	6.12104e-27
178.900000	6.23263e-27
178.850000	6.34626e-27
178.800000	6.46195e-27
178.750000	6.57976e-27
178.700000	6.69972e-27
178.650000	6.82186e-27
178.600000	6.94622e-27
178.550000	7.07286e-27
178.500000	7.2018e-27
178.450000	7.33309e-27
178.400000	7.46678e-27
178.350000	7.6029e-27
178.300000	7.74151e-27
178.250000	7.88264e-27
178.200000	8.02634e-27
178.150000	8.17267e-27
178.100000	8.32166e-27
178.050000	8.47336e-27
178.000000	8.62783e-27
177.950000	8.78512e-27
177.900000	8.94527e-27
177.850000	9.10835e-27
177.800000	9.27439e-27
177.750000	9.44346e-27
177.700000	9.61562e-27
177.650000	9.79091e-27
177.600000	9.96939e-27
177.550000	1.01511e-26
177.500000	1.03362e-26
177.450000	1.05246e-26
177.400000	1.07165e-26
177.350000	1.09118e-26
177.300000	1.11107e-26
177.250000	1.13133e-26
177.200000	1.15195e-26
177.150000	1.17295e-26
177.100000	1.19433e-26
177.050000	1.21611e-26
177.000000	1.23827e-26
176.950000	1.26085e-26
176.900000	1.28383e-26
176.850000	1.30723e-26
176.800000	1.33106e-26
176.750000	1.35533e-26
176.700000	1.38003e-26
176.650000	1.40519e-26
176.600000	1.43081e-26
176.550000	1.45689e-26
176.500000	1.48345e-26
176.450000	1.51049e-26
176.400000	1.53802e-26
176.350000	1.56606e-26
176.300000	1.5946e-26
176.250000	1.62367e-26
176.200000	1.65327e-26
176.150000	1.68341e-26
176.100000	1.71409e-26
176.050000	1.74534e-26
176.000000	1.77715e-26
175.950000	1.80955e-26
175.900000	1.84253e-26
175.850000	1.87612e-26
175.800000	1.91031e-26
175.750000	1.94514e-26
175.700000	1.98059e-26
175.650000	2.01669e-26
175.600000	2.05345e-26
175.550000	2.09088e-26
175.500000	2.129e-26
175.450000	2.1678e-26
175.400000	2.20732e-26
175.350000	2.24755e-26
175.300000	2.28852e-26
175.250000	2.33023e-26
175.200000	2.37271e-26
175.150000	2.41596e-26
175.100000	2.45999e-26
175.050000	2.50483e-26
175.000000	2.55049e-26
174.950000	2.59698e-26
174.900000	2.64431e-26
174.850000	2.69251e-26
174.800000	2.74159e-26
174.750000	2.79156e-26
174.700000	2.84244e-26
174.650000	2.89425e-26
174.600000	2.94701e-26
174.550000	3.00072e-26
174.500000	3.05542e-26
174.450000	3.11111e-26
174.400000	3.16781e-26
174.350000	3.22555e-26
174.300000	3.28434e-26
174.250000	3.3442e-26
174.200000	3.40516e-26
174.150000	3.46722e-26
174.100000	3.53042e-26
174.050000	3.59476e-26
174.000000	3.66028e-26
173.950000	3.727e-26
173.900000	3.79493e-26
173.850000	3.8641e-26
173.800000	3.93452e-26
173.750000	4.00623e-26
173.700000	4.07925e-26
173.650000	4.1536e-26
173.600000	4.22931e-26
173.550000	4.30639e-26
173.500000	4.38488e-26
173.450000	4.46479e-26
173.400000	4.54617e-26
173.350000	4.62903e-26
173.300000	4.71339e-26
173.250000	4.7993e-26
173.200000	4.88677e-26
173.150000	4.97583e-26
173.100000	5.06652e-26
173.050000	5.15886e-26
173.000000	5.25288e-26
172.950000	5.34862e-26
172.900000	5.4461e-26
172.850000	5.54536e-26
172.800000	5.64642e-26
172.750000	5.74933e-26
172.700000	5.85411e-26
172.650000	5.9608e-26
172.600000	6.06944e-26
172.550000	6.18006e-26
172.500000	6.29269e-26
172.450000	6.40737e-26
172.400000	6.52415e-26
172.350000	6.64305e-26
172.300000	6.76411e-26
172.250000	6.88739e-26
172.200000	7.01291e-26
172.150000	7.14072e-26
172.100000	7.27085e-26
172.050000	7.40336e-26
172.000000	7.53828e-26
171.950000	7.67566e-26
171.900000	7.81555e-26
171.850000	7.95798e-26
171.800000	8.10301e-26
171.750000	8.25068e-26
171.700000	8.40104e-26
171.650000	8.55414e-26
171.600000	8.71004e-26
171.550000	8.86877e-26
171.500000	9.03039e-26
171.450000	9.19496e-26
171.400000	9.36253e-26
171.350000	9.53315e-26
171.300000	9.70688e-26
171.250000	9.88378e-26
171.200000	1.00639e-25
171.150000	1.02473e-25
171.100000	1.0434e-25
171.050000	1.06242e-25
171.000000	1.08178e-25
170.950000	1.10149e-25
170.900000	1.12157e-25
170.850000	1.142e-25
170.800000	1.16282e-25
170.750000	1.18401e-25
170.700000	1.20558e-25
170.650000	1.22755e-25
170.600000	1.24992e-25
170.550000	1.2727e-25
170.500000	1.29589e-25
170.450000	1.31951e-25
170.400000	1.34355e-25
170.350000	1.36803e-25
170.300000	1.39296e-25
170.250000	1.41835e-25
170.200000	1.44419e-25
170.150000	1.47051e-25
170.100000	1.49731e-25
170.050000	1.52459e-25
170.000000	1.55237e-25
169.950000	1.58066e-25
169.900000	1.60946e-25
169.850000	1.63879e-25
169.800000	1.66866e-25
169.750000	1.69906e-25
169.700000	1.73002e-25
169.650000	1.76155e-25
169.600000	1.79365e-25
169.550000	1.82633e-25
169.500000	1.85961e-25
169.450000	1.89349e-25
169.400000	1.928e-25
169.350000	1.96313e-25
169.300000	1.9989e-25
169.250000	2.03532e-25
169.200000	2.07241e-25
169.150000	2.11017e-25
169.100000	2.14862e-25
169.050000	2.18778e-25
169.000000	2.22764e-25
168.950000	2.26823e-25
168.900000	2.30956e-25
168.850000	2.35164e-25
168.800000	2.39449e-25
168.750000	2.43812e-25
168.700000	2.48255e-25
168.650000	2.52778e-25
168.600000	2.57384e-25
168.550000	2.62074e-25
168.500000	2.66849e-25
168.450000	2.71712e-25
168.400000	2.76662e-25
168.350000	2.81703e-25
168.300000	2.86836e-25
168.250000	2.92063e-25
168.200000	2.97384e-25
168.150000	3.02803e-25
168.100000	3.0832e-25
168.050000	3.13938e-25
168.000000	3.19658e-25
167.950000	3.25482e-25
167.900000	3.31412e-25
167.850000	3.37451e-25
167.800000	3.43599e-25
167.750000	3.4986e-25
167.700000	3.56234e-25
167.650000	3.62725e-25
167.600000	3.69333e-25
167.550000	3.76063e-25
167.500000	3.82914e-25
167.450000	3.89891e-25
167.400000	3.96995e-25
167.350000	4.04228e-25
167.300000	4.11593e-25
167.250000	4.19092e-25
167.200000	4.26728e-25
167.150000	4.34502e-25
167.100000	4.42419e-25
167.050000	4.50479e-25
167.000000	4.58687e-25
166.950000	4.67044e-25
166.900000	4.75553e-25
166.850000	4.84217e-25
166.800000	4.93039e-25
166.750000	5.02022e-25
166.700000	5.11168e-25
166.650000	5.20481e-25
166.600000	5.29964e-25
166.550000	5.39619e-25
166.500000	5.4945e-25
166.450000	5.59461e-25
166.400000	5.69653e-25
166.350000	5.80031e-25
166.300000	5.90599e-25
166.250000	6.01359e-25
166.200000	6.12314e-25
166.150000	6.2347e-25
166.100000	6.34829e-25
166.050000	6.46394e-25
166.000000	6.5817e-25
165.950000	6.70161e-25
165.900000	6.8237e-25
165.850000	6.94801e-25
165.800000	7.07459e-25
165.750000	7.20348e-25
165.700000	7.33471e-25
165.650000	7.46833e-25
165.600000	7.60439e-25
165.550000	7.74293e-25
165.500000	7.88398e-25
165.450000	8.02761e-25
165.400000	8.17386e-25
165.350000	8.32276e-25
165.300000	8.47438e-25
165.250000	8.62877e-25
165.200000	8.78596e-25
165.150000	8.94602e-25
165.100000	9.10899e-25
165.050000	9.27493e-25
165.000000	9.44389e-25
164.950000	9.61593e-25
164.900000	9.79111e-25
164.850000	9.96947e-25
164.800000	1.01511e-24
164.750000	1.0336e-24
164.700000	1.05243e-24
164.650000	1.0716e-24
164.600000	1.09112e-24
164.550000	1.111e-24
164.500000	1.13124e-24
164.450000	1.15185e-24
164.400000	1.17283e-24
164.350000	1.19419e-24
164.300000	1.21595e-24
164.250000	1.2381e-24
164.200000	1.26065e-24
164.150000	1.28361e-24
164.100000	1.307e-24
164.050000	1.33081e-24
164.000000	1.35505e-24
163.950000	1.37973e-24
163.900000	1.40486e-24
163.850000	1.43046e-24
163.800000	1.45651e-24
163.750000	1.48304e-24
163.700000	1.51006e-24
163.650000	1.53757e-24
163.600000	1.56557e-24
163.550000	1.59409e-24
163.500000	1.62313e-24
163.450000	1.65269e-24
163.400000	1.6828e-24
163.350000	1.71345e-24
163.300000	1.74466e-24
163.250000	1.77644e-24
163.200000	1.8088e-24
163.150000	1.84175e-24
163.100000	1.87529e-24
163.050000	1.90945e-24
163.000000	1.94423e-24
162.950000	1.97965e-24
162.900000	2.01571e-24
162.850000	2.05242e-24
162.800000	2.08981e-24
162.750000	2.12787e-24
162.700000	2.16663e-24
162.650000	2.20609e-24
162.600000	2.24628e-24
162.550000	2.28719e-24
162.500000	2.32885e-24
162.450000	2.37127e-24
162.400000	2.41446e-24
162.350000	2.45844e-24
162.300000	2.50322e-24
162.250000	2.54881e-24
162.200000	2.59524e-24
162.150000	2.64251e-24
162.100000	2.69064e-24
162.050000	2.73964e-24
162.000000	2.78954e-24
161.950000	2.84035e-24
161.900000	2.89208e-24
161.850000	2.94476e-24
161.800000	2.99839e-24
161.750000	3.053e-24
161.700000	3.10861e-24
161.650000	3.16523e-24
161.600000	3.22288e-24
161.550000	3.28158e-24
161.500000	3.34135e-24
161.450000	3.4022e-24
161.400000	3.46417e-24
161.350000	3.52726e-24
161.300000	3.5915e-24
161.250000	3.65691e-24
161.200000	3.72352e-24
161.150000	3.79133e-24
161.100000	3.86038e-24
161.050000	3.93069e-24
161.000000	4.00228e-24
160.950000	4.07517e-24
160.900000	4.14939e-24
160.850000	4.22496e-24
160.800000	4.30191e-24
160.750000	4.38026e-24
160.700000	4.46003e-24
160.650000	4.54126e-24
160.600000	4.62397e-24
160.550000	4.70818e-24
160.500000	4.79392e-24
160.450000	4.88123e-24
160.400000	4.97013e-24
160.350000	5.06064e-24
160.300000	5.15281e-24
160.250000	5.24665e-24
160.200000	5.3422e-24
160.150000	5.43949e-24
160.100000	5.53855e-24
160.050000	5.63942e-24
160.000000	5.74212e-24
159.950000	5.84669e-24
159.900000	5.95317e-24
159.850000	6.06158e-24
159.800000	6.17197e-24
159.750000	6.28437e-24
159.700000	6.39882e-24
159.650000	6.51535e-24
159.600000	6.634e-24
159.550000	6.75481e-24
159.500000	6.87782e-24
159.450000	7.00307e-24
159.400000	7.1306e-24
159.350000	7.26046e-24
159.300000	7.39267e-24
159.250000	7.5273e-24
159.200000	7.66438e-24
159.150000	7.80395e-24
159.100000	7.94606e-24
159.050000	8.09076e-24
159.000000	8.2381e-24
158.950000	8.38811e-24
158.900000	8.54086e-24
158.850000	8.69639e-24
158.800000	8.85476e-24
158.750000	9.016e-24
158.700000	9.18018e-24
158.650000	9.34735e-24
158.600000	9.51757e-24
158.550000	9.69088e-24
158.500000	9.86735e-24
158.450000	1.0047e-23
158.400000	1.023e-23
158.350000	1.04163e-23
158.300000	1.06059e-23
158.250000	1.07991e-23
158.200000	1.09957e-23
158.150000	1.11959e-23
158.100000	1.13998e-23
158.050000	1.16074e-23
158.000000	1.18187e-23
157.950000	1.2034e-23
157.900000	1.22531e-23
157.850000	1.24762e-23
157.800000	1.27034e-23
157.750000	1.29347e-23
157.700000	1.31702e-23
157.650000	1.341e-23
157.600000	1.36542e-23
157.550000	1.39028e-23
157.500000	1.4156e-23
157.450000	1.44137e-23
157.400000	1.46762e-23
157.350000	1.49434e-23
157.300000	1.52155e-23
157.250000	1.54926e-23
157.200000	1.57746e-23
157.150000	1.60619e-23
157.100000	1.63543e-23
157.050000	1.66521e-23
157.000000	1.69553e-23
156.950000	1.7264e-23
156.900000	1.75784e-23
156.850000	1.78984e-23
156.800000	1.82243e-23
156.750000	1.85561e-23
156.700000	1.8894e-23
156.650000	1.9238e-23
156.600000	1.95883e-23
156.550000	1.99449e-23
156.500000	2.03081e-23
156.450000	2.06778e-23
156.400000	2.10543e-23
156.350000	2.14376e-23
156.300000	2.1828e-23
156.250000	2.22254e-23
156.200000	2.263e-23
156.150000	2.30421e-23
156.100000	2.34616e-23
156.050000	2.38887e-23
156.000000	2.43237e-23
155.950000	2.47665e-23
155.900000	2.52174e-23
155.850000	2.56766e-23
155.800000	2.6144e-23
155.750000	2.662e-23
155.700000	2.71047e-23
155.650000	2.75981e-23
155.600000	2.81006e-23
155.550000	2.86122e-23
155.500000	2.91331e-23
155.450000	2.96635e-23
155.400000	3.02036e-23
155.350000	3.07534e-23
155.300000	3.13133e-23
155.250000	3.18834e-23
155.200000	3.24639e-23
155.150000	3.30549e-23
155.100000	3.36567e-23
155.050000	3.42694e-23
155.000000	3.48933e-23
154.950000	3.55285e-23
154.900000	3.61753e-23
154.850000	3.68339e-23
154.800000	3.75045e-23
154.750000	3.81873e-23
154.700000	3.88825e-23
154.650000	3.95903e-23
154.600000	4.0311e-23
154.550000	4.10449e-23
154.500000	4.17921e-23
154.450000	4.25529e-23
154.400000	4.33276e-23
154.350000	4.41163e-23
154.300000	4.49195e-23
154.250000	4.57372e-23
154.200000	4.65698e-23
154.150000	4.74176e-23
154.100000	4.82808e-23
154.050000	4.91597e-23
154.000000	5.00546e-23
153.950000	5.09658e-23
153.900000	5.18936e-23
153.850000	5.28382e-23
153.800000	5.38001e-23
153.750000	5.47795e-23
153.700000	5.57767e-23
153.650000	5.6792e-23
153.600000	5.78258e-23
153.550000	5.88785e-23
153.500000	5.99502e-23
153.450000	6.10415e-23
153.400000	6.21527e-23
153.350000	6.32841e-23
153.300000	6.44361e-23
153.250000	6.5609e-23
153.200000	6.68033e-23
153.150000	6.80193e-23
153.100000	6.92574e-23
153.050000	7.05181e-23
153.000000	7.18018e-23
152.950000	7.31087e-23
152.900000	7.44395e-23
152.850000	7.57945e-23
152.800000	7.71742e-23
152.750000	7.85789e-23
152.700000	8.00093e-23
152.650000	8.14656e-23
152.600000	8.29485e-23
152.550000	8.44583e-23
152.500000	8.59956e-23
152.450000	8.75609e-23
152.400000	8.91547e-23
152.350000	9.07775e-23
152.300000	9.24298e-23
152.250000	9.41122e-23
152.200000	9.58252e-23
152.150000	9.75694e-23
152.100000	9.93453e-23
152.050000	1.01154e-22
152.000000	1.02995e-22
151.950000	1.04869e-22
151.900000	1.06778e-22
151.850000	1.08722e-22
151.800000	1.107e-22
151.750000	1.12715e-22
151.700000	1.14767e-22
151.650000	1.16856e-22
151.600000	1.18983e-22
151.550000	1.21148e-22
151.500000	1.23353e-22
151.450000	1.25598e-22
151.400000	1.27884e-22
151.350000	1.30212e-22
151.300000	1.32582e-22
151.250000	1.34995e-22
151.200000	1.37452e-22
151.150000	1.39954e-22
151.100000	1.42501e-22
151.050000	1.45094e-22
151.000000	1.47735e-22
150.950000	1.50424e-22
150.900000	1.53162e-22
150.850000	1.55949e-22
150.800000	1.58787e-22
150.750000	1.61677e-22
150.700000	1.6462e-22
150.650000	1.67616e-22
150.600000	1.70666e-22
150.550000	1.73772e-22
150.500000	1.76935e-22
150.450000	1.80155e-22
150.400000	1.83434e-22
150.350000	1.86772e-22
150.300000	1.90171e-22
150.250000	1.93632e-22
150.200000	1.97156e-22
150.150000	2.00744e-22
150.100000	2.04397e-22
150.050000	2.08117e-22
150.000000	2.11905e-22
149.950000	2.15761e-22
149.900000	2.19688e-22
149.850000	2.23686e-22
149.800000	2.27756e-22
149.750000	2.31901e-22
149.700000	2.36121e-22
149.650000	2.40418e-22
149.600000	2.44793e-22
149.550000	2.49248e-22
149.500000	2.53784e-22
149.450000	2.58402e-22
149.400000	2.63105e-22
149.350000	2.67893e-22
149.300000	2.72768e-22
149.250000	2.77732e-22
149.200000	2.82786e-22
149.150000	2.87932e-22
149.100000	2.93171e-22
149.050000	2.98506e-22
149.000000	3.03938e-22
148.950000	3.09469e-22
148.900000	3.15101e-22
148.850000	3.20835e-22
148.800000	3.26673e-22
148.750000	3.32617e-22
148.700000	3.3867e-22
148.650000	3.44833e-22
148.600000	3.51108e-22
148.550000	3.57497e-22
148.500000	3.64002e-22
148.450000	3.70625e-22
148.400000	3.7737e-22
148.350000	3.84236e-22
148.300000	3.91228e-22
148.250000	3.98347e-22
148.200000	4.05595e-22
148.150000	4.12976e-22
148.100000	4.2049e-22
148.050000	4.28142e-22
148.000000	4.35932e-22
147.950000	4.43864e-22
147.900000	4.51941e-22
147.850000	4.60164e-22
147.800000	4.68537e-22
147.750000	4.77062e-22
147.700000	4.85743e-22
147.650000	4.94581e-22
147.600000	5.0358e-22
147.550000	5.12743e-22
147.500000	5.22073e-22
147.450000	5.31572e-22
147.400000	5.41244e-22
147.350000	5.51092e-22
147.300000	5.61119e-22
147.250000	5.71328e-22
147.200000	5.81724e-22
147.150000	5.92308e-22
147.100000	6.03085e-22
147.050000	6.14058e-22
147.000000	6.2523e-22
146.950000	6.36606e-22
146.900000	6.48188e-22
146.850000	6.59982e-22
146.800000	6.7199e-22
146.750000	6.84216e-22
146.700000	6.96665e-22
146.650000	7.0934e-22
146.600000	7.22246e-22
146.550000	7.35386e-22
146.500000	7.48766e-22
146.450000	7.62388e-22
146.400000	7.76259e-22
146.350000	7.90382e-22
146.300000	8.04762e-22
146.250000	8.19403e-22
146.200000	8.34311e-22
146.150000	8.4949e-22
146.100000	8.64945e-22
146.050000	8.80681e-22
146.000000	8.96703e-22
145.950000	9.13017e-22
145.900000	9.29627e-22
145.850000	9.4654e-22
145.800000	9.6376e-22
145.750000	9.81293e-22
145.700000	9.99146e-22
145.650000	1.01732e-21
145.600000	1.03583e-21
145.550000	1.05467e-21
145.500000	1.07386e-21
145.450000	1.0934e-21
145.400000	1.11329e-21
145.350000	1.13354e-21
145.300000	1.15416e-21
145.250000	1.17516e-21
145.200000	1.19654e-21
145.150000	1.21831e-21
145.100000	1.24047e-21
145.050000	1.26304e-21
145.000000	1.28601e-21
144.950000	1.30941e-21
144.900000	1.33323e-21
144.850000	1.35748e-21
144.800000	1.38217e-21
144.750000	1.40732e-21
144.700000	1.43292e-21
144.650000	1.45898e-21
144.600000	1.48552e-21
144.550000	1.51255e-21
144.500000	1.54006e-21
144.450000	1.56808e-21
144.400000	1.5966e-21
144.350000	1.62564e-21
144.300000	1.65522e-21
144.250000	1.68533e-21
144.200000	1.71598e-21
144.150000	1.7472e-21
144.100000	1.77898e-21
144.050000	1.81134e-21
144.000000	1.84429e-21
143.950000	1.87783e-21
143.900000	1.91199e-21
143.850000	1.94677e-21
143.800000	1.98218e-21
143.750000	2.01824e-21
143.700000	2.05495e-21
143.650000	2.09233e-21
143.600000	2.13039e-21
143.550000	2.16914e-21
143.500000	2.20859e-21
143.450000	2.24876e-21
143.400000	2.28967e-21
143.350000	2.33131e-21
143.300000	2.37372e-21
143.250000	2.41689e-21
143.200000	2.46085e-21
143.150000	2.50561e-21
143.100000	2.55119e-21
143.050000	2.59759e-21
143.000000	2.64484e-21
142.950000	2.69294e-21
142.900000	2.74192e-21
142.850000	2.79179e-21
142.800000	2.84257e-21
142.750000	2.89427e-21
142.700000	2.94691e-21
142.650000	3.00051e-21
142.600000	3.05509e-21
142.550000	3.11065e-21
142.500000	3.16723e-21
142.450000	3.22483e-21
142.400000	3.28348e-21
142.350000	3.3432e-21
142.300000	3.40401e-21
142.250000	3.46592e-21
142.200000	3.52895e-21
142.150000	3.59313e-21
142.100000	3.65848e-21
142.050000	3.72502e-21
142.000000	3.79277e-21
141.950000	3.86175e-21
141.900000	3.93198e-21
141.850000	4.00349e-21
141.800000	4.0763e-21
141.750000	4.15043e-21
141.700000	4.22592e-21
141.650000	4.30277e-21
141.600000	4.38102e-21
141.550000	4.4607e-21
141.500000	4.54182e-21
141.450000	4.62442e-21
141.400000	4.70852e-21
141.350000	4.79415e-21
141.300000	4.88133e-21
141.250000	4.9701e-21
141.200000	5.06049e-21
141.150000	5.15252e-21
141.100000	5.24622e-21
141.050000	5.34162e-21
141.000000	5.43876e-21
140.950000	5.53767e-21
140.900000	5.63837e-21
140.850000	5.74091e-21
140.800000	5.84531e-21
140.750000	5.9516e-21
140.700000	6.05983e-21
140.650000	6.17003e-21
140.600000	6.28223e-21
140.550000	6.39647e-21
140.500000	6.51279e-21
140.450000	6.63122e-21
140.400000	6.75181e-21
140.350000	6.87458e-21
140.300000	6.99959e-21
140.250000	7.12688e-21
140.200000	7.25647e-21
140.150000	7.38842e-21
140.100000	7.52277e-21
140.050000	7.65957e-21
140.000000	7.79885e-21
139.950000	7.94066e-21
139.900000	8.08505e-21
139.850000	8.23206e-21
139.800000	8.38175e-21
139.750000	8.53416e-21
139.700000	8.68934e-21
139.650000	8.84734e-21
139.600000	9.00821e-21
139.550000	9.17201e-21
139.500000	9.33878e-21
139.450000	9.50859e-21
139.400000	9.68148e-21
139.350000	9.85752e-21
139.300000	1.00368e-20
139.250000	1.02193e-20
139.200000	1.04051e-20
139.150000	1.05943e-20
139.100000	1.07869e-20
139.050000	1.0983e-20
139.000000	1.11827e-20
138.950000	1.1386e-20
138.900000	1.1593e-20
138.850000	1.18038e-20
138.800000	1.20184e-20
138.750000	1.2237e-20
138.700000	1.24595e-20
138.650000	1.2686e-20
138.600000	1.29166e-20
138.550000	1.31515e-20
138.500000	1.33906e-20
138.450000	1.3634e-20
138.400000	1.38819e-20
138.350000	1.41343e-20
138.300000	1.43913e-20
138.250000	1.46529e-20
138.200000	1.49193e-20
138.150000	1.51906e-20
138.100000	1.54668e-20
138.050000	1.5748e-20
138.000000	1.60343e-20
137.950000	1.63258e-20
137.900000	1.66226e-20
137.850000	1.69248e-20
137.800000	1.72325e-20
137.750000	1.75458e-20
137.700000	1.78647e-20
137.650000	1.81895e-20
137.600000	1.85202e-20
137.550000	1.88569e-20
137.500000	1.91997e-20
137.450000	1.95488e-20
137.400000	1.99041e-20
137.350000	2.0266e-20
137.300000	2.06344e-20
137.250000	2.10095e-20
137.200000	2.13915e-20
137.150000	2.17803e-20
137.100000	2.21763e-20
137.050000	2.25794e-20
137.000000	2.29899e-20
136.950000	2.34078e-20
136.900000	2.38333e-20
136.850000	2.42666e-20
136.800000	2.47077e-20
136.750000	2.51569e-20
136.700000	2.56142e-20
136.650000	2.60798e-20
136.600000	2.65539e-20
136.550000	2.70366e-20
136.500000	2.7528e-20
136.450000	2.80284e-20
136.400000	2.85379e-20
136.350000	2.90567e-20
136.300000	2.95849e-20
136.250000	3.01226e-20
136.200000	3.06702e-20
136.150000	3.12277e-20
136.100000	3.17953e-20
136.050000	3.23733e-20
136.000000	3.29617e-20
135.950000	3.35609e-20
135.900000	3.41709e-20
135.850000	3.4792e-20
135.800000	3.54244e-20
135.750000	3.60683e-20
135.700000	3.67239e-20
135.650000	3.73914e-20
135.600000	3.80711e-20
135.550000	3.87631e-20
135.500000	3.94676e-20
135.450000	4.0185e-20
135.400000	4.09154e-20
135.350000	4.16591e-20
135.300000	4.24163e-20
135.250000	4.31872e-20
135.200000	4.39722e-20
135.150000	4.47714e-20
135.100000	4.55851e-20
135.050000	4.64136e-20
135.000000	4.72572e-20
134.950000	4.81161e-20
134.900000	4.89906e-20
134.850000	4.98811e-20
134.800000	5.07876e-20
134.750000	5.17107e-20
134.700000	5.26505e-20
134.650000	5.36074e-20
134.600000	5.45817e-20
134.550000	5.55737e-20
134.500000	5.65837e-20
134.450000	5.76121e-20
134.400000	5.86592e-20
134.350000	5.97252e-20
134.300000	6.08107e-20
134.250000	6.19159e-20
134.200000	6.30411e-20
134.150000	6.41868e-20
134.100000	6.53533e-20
134.050000	6.6541e-20
134.000000	6.77503e-20
133.950000	6.89816e-20
133.900000	7.02352e-20
133.850000	7.15116e-20
133.800000	7.28112e-20
133.750000	7.41344e-20
133.700000	7.54816e-20
133.650000	7.68533e-20
133.600000	7.825e-20
133.550000	7.9672e-20
133.500000	8.11198e-20
133.450000	8.2594e-20
133.400000	8.40949e-20
133.350000	8.56231e-20
133.300000	8.71791e-20
133.250000	8.87633e-20
133.200000	9.03763e-20
133.150000	9.20186e-20
133.100000	9.36908e-20
133.050000	9.53933e-20
133.000000	9.71267e-20
132.950000	9.88917e-20
132.900000	1.00689e-19
132.850000	1.02518e-19
132.800000	1.04381e-19
132.750000	1.06278e-19
132.700000	1.08209e-19
132.650000	1.10175e-19
132.600000	1.12177e-19
132.550000	1.14216e-19
132.500000	1.16291e-19
132.450000	1.18404e-19
132.400000	1.20556e-19
132.350000	1.22746e-19
132.300000	1.24977e-19
132.250000	1.27247e-19
132.200000	1.2956e-19
132.150000	1.31914e-19
132.100000	1.34311e-19
132.050000	1.36751e-19
132.000000	1.39236e-19
131.950000	1.41766e-19
131.900000	1.44341e-19
131.850000	1.46964e-19
131.800000	1.49634e-19
131.750000	1.52353e-19
131.700000	1.55121e-19
131.650000	1.5794e-19
131.600000	1.60809e-19
131.550000	1.63731e-19
131.500000	1.66706e-19
131.450000	1.69735e-19
131.400000	1.72818e-19
131.350000	1.75958e-19
131.300000	1.79155e-19
131.250000	1.8241e-19
131.200000	1.85724e-19
131.150000	1.89098e-19
131.100000	1.92534e-19
131.050000	1.96032e-19
131.000000	1.99593e-19
130.950000	2.0322e-19
130.900000	2.06912e-19
130.850000	2.10671e-19
130.800000	2.14498e-19
130.750000	2.18395e-19
130.700000	2.22363e-19
130.650000	2.26402e-19
130.600000	2.30515e-19
130.550000	2.34703e-19
130.500000	2.38967e-19
130.450000	2.43308e-19
130.400000	2.47728e-19
130.350000	2.52229e-19
130.300000	2.56811e-19
130.250000	2.61476e-19
130.200000	2.66226e-19
130.150000	2.71063e-19
130.100000	2.75987e-19
130.050000	2.81e-19
130.000000	2.86105e-19
129.950000	2.91302e-19
129.900000	2.96594e-19
129.850000	3.01982e-19
129.800000	3.07468e-19
129.750000	3.13053e-19
129.700000	3.1874e-19
129.650000	3.2453e-19
129.600000	3.30425e-19
129.550000	3.36427e-19
129.500000	3.42538e-19
129.450000	3.4876e-19
129.400000	3.55095e-19
129.350000	3.61546e-19
129.300000	3.68113e-19
129.250000	3.74799e-19
129.200000	3.81607e-19
129.150000	3.88539e-19
129.100000	3.95597e-19
129.050000	4.02782e-19
129.000000	4.10098e-19
128.950000	4.17547e-19
128.900000	4.25132e-19
128.850000	4.32854e-19
128.800000	4.40716e-19
128.750000	4.48721e-19
128.700000	4.56871e-19
128.650000	4.65169e-19
128.600000	4.73618e-19
128.550000	4.82221e-19
128.500000	4.90979e-19
128.450000	4.99897e-19
128.400000	5.08976e-19
128.350000	5.18221e-19
128.300000	5.27633e-19
128.250000	5.37216e-19
128.200000	5.46973e-19
128.150000	5.56907e-19
128.100000	5.67022e-19
128.050000	5.7732e-19
128.000000	5.87805e-19
127.950000	5.98481e-19
127.900000	6.09351e-19
127.850000	6.20417e-19
127.800000	6.31685e-19
127.750000	6.43157e-19
127.700000	6.54838e-19
127.650000	6.66731e-19
127.600000	6.78839e-19
127.550000	6.91168e-19
127.500000	7.0372e-19
127.450000	7.165e-19
127.400000	7.29512e-19
127.350000	7.42761e-19
127.300000	7.5625e-19
127.250000	7.69983e-19
127.200000	7.83967e-19
127.150000	7.98204e-19
127.100000	8.12699e-19
127.050000	8.27458e-19
127.000000	8.42484e-19
126.950000	8.57784e-19
126.900000	8.73361e-19
126.850000	8.89221e-19
126.800000	9.05368e-19
126.750000	9.21809e-19
126.700000	9.38549e-19
126.650000	9.55592e-19
126.600000	9.72945e-19
126.550000	9.90612e-19
126.500000	1.0086e-18
126.450000	1.02692e-18
126.400000	1.04556e-18
126.350000	1.06455e-18
126.300000	1.08388e-18
126.250000	1.10356e-18
126.200000	1.1236e-18
126.150000	1.144e-18
126.100000	1.16477e-18
126.050000	1.18592e-18
126.000000	1.20746e-18
125.950000	1.22938e-18
125.900000	1.25171e-18
125.850000	1.27443e-18
125.800000	1.29757e-18
125.750000	1.32113e-18
125.700000	1.34512e-18
125.650000	1.36955e-18
125.600000	1.39441e-18
125.550000	1.41973e-18
125.500000	1.44551e-18
125.450000	1.47175e-18
125.400000	1.49848e-18
125.350000	1.52568e-18
125.300000	1.55338e-18
125.250000	1.58159e-18
125.200000	1.6103e-18
125.150000	1.63954e-18
125.100000	1.66931e-18
125.050000	1.69961e-18
125.000000	1.73047e-18
124.950000	1.76189e-18
124.900000	1.79388e-18
124.850000	1.82645e-18
124.800000	1.85961e-18
124.750000	1.89337e-18
124.700000	1.92774e-18
124.650000	1.96274e-18
124.600000	1.99837e-18
124.550000	2.03465e-18
124.500000	2.07159e-18
124.450000	2.1092e-18
124.400000	2.14749e-18
124.350000	2.18648e-18
124.300000	2.22617e-18
124.250000	2.26658e-18
124.200000	2.30773e-18
124.150000	2.34963e-18
124.100000	2.39228e-18
124.050000	2.43571e-18
124.000000	2.47993e-18
123.950000	2.52494e-18
123.900000	2.57078e-18
123.850000	2.61745e-18
123.800000	2.66496e-18
123.750000	2.71334e-18
123.700000	2.76259e-18
123.650000	2.81274e-18
123.600000	2.8638e-18
123.550000	2.91579e-18
123.500000	2.96872e-18
123.450000	3.0226e-18
123.400000	3.07747e-18
123.350000	3.13333e-18
123.300000	3.19021e-18
123.250000	3.24812e-18
123.200000	3.30708e-18
123.150000	3.3671e-18
123.100000	3.42822e-18
123.050000	3.49045e-18
123.000000	3.55381e-18
122.950000	3.61831e-18
122.900000	3.68399e-18
122.850000	3.75086e-18
122.800000	3.81894e-18
122.750000	3.88825e-18
122.700000	3.95883e-18
122.650000	4.03068e-18
122.600000	4.10384e-18
122.550000	4.17833e-18
122.500000	4.25416e-18
122.450000	4.33138e-18
122.400000	4.40999e-18
122.350000	4.49003e-18
122.300000	4.57152e-18
122.250000	4.65449e-18
122.200000	4.73897e-18
122.150000	4.82498e-18
122.100000	4.91255e-18
122.050000	5.00171e-18
122.000000	5.09248e-18
121.950000	5.18491e-18
121.900000	5.27901e-18
121.850000	5.37481e-18
121.800000	5.47236e-18
121.750000	5.57167e-18
121.700000	5.67279e-18
121.650000	5.77574e-18
121.600000	5.88056e-18
121.550000	5.98728e-18
121.500000	6.09593e-18
121.450000	6.20656e-18
121.400000	6.3192e-18
121.350000	6.43387e-18
121.300000	6.55063e-18
121.250000	6.66951e-18
121.200000	6.79054e-18
121.150000	6.91377e-18
121.100000	7.03923e-18
121.050000	7.16697e-18
121.000000	7.29703e-18
120.950000	7.42944e-18
120.900000	7.56426e-18
120.850000	7.70152e-18
120.800000	7.84128e-18
120.750000	7.98357e-18
120.700000	8.12843e-18
120.650000	8.27593e-18
120.600000	8.4261e-18
120.550000	8.579e-18
120.500000	8.73467e-18
120.450000	8.89317e-18
120.400000	9.05453e-18
120.350000	9.21883e-18
120.300000	9.38611e-18
120.250000	9.55642e-18
120.200000	9.72981e-18
120.150000	9.90636e-18
120.100000	1.00861e-17
120.050000	1.02691e-17
120.000000	1.04554e-17
119.950000	1.06451e-17
119.900000	1.08383e-17
119.850000	1.10349e-17
119.800000	1.12352e-17
119.750000	1.1439e-17
119.700000	1.16465e-17
119.650000	1.18579e-17
119.600000	1.2073e-17
119.550000	1.2292e-17
119.500000	1.25151e-17
119.450000	1.27421e-17
119.400000	1.29733e-17
119.350000	1.32087e-17
119.300000	1.34483e-17
119.250000	1.36923e-17
119.200000	1.39407e-17
119.150000	1.41936e-17
119.100000	1.44511e-17
119.050000	1.47133e-17
119.000000	1.49802e-17
118.950000	1.5252e-17
118.900000	1.55287e-17
118.850000	1.58104e-17
118.800000	1.60972e-17
118.750000	1.63892e-17
118.700000	1.66866e-17
118.650000	1.69893e-17
118.600000	1.72975e-17
118.550000	1.76113e-17
118.500000	1.79307e-17
118.450000	1.8256e-17
118.400000	1.85872e-17
118.350000	1.89244e-17
118.300000	1.92676e-17
118.250000	1.96172e-17
118.200000	1.9973e-17
118.150000	2.03353e-17
118.100000	2.07042e-17
118.050000	2.10798e-17
118.000000	2.14621e-17
117.950000	2.18514e-17
117.900000	2.22478e-17
117.850000	2.26514e-17
117.800000	2.30622e-17
117.750000	2.34806e-17
117.700000	2.39065e-17
117.650000	2.43401e-17
117.600000	2.47816e-17
117.550000	2.52311e-17
117.500000	2.56887e-17
117.450000	2.61547e-17
117.400000	2.6629e-17
117.350000	2.7112e-17
117.300000	2.76038e-17
117.250000	2.81044e-17
117.200000	2.86142e-17
117.150000	2.91332e-17
117.100000	2.96616e-17
117.050000	3.01995e-17
117.000000	3.07473e-17
116.950000	3.13049e-17
116.900000	3.18727e-17
116.850000	3.24507e-17
116.800000	3.30393e-17
116.750000	3.36385e-17
116.700000	3.42486e-17
116.650000	3.48697e-17
116.600000	3.55021e-17
116.550000	3.61459e-17
116.500000	3.68015e-17
116.450000	3.74689e-17
116.400000	3.81484e-17
116.350000	3.88402e-17
116.300000	3.95446e-17
116.250000	4.02617e-17
116.200000	4.09919e-17
116.150000	4.17352e-17
116.100000	4.24921e-17
116.050000	4.32626e-17
116.000000	4.40472e-17
115.950000	4.48459e-17
115.900000	4.56592e-17
115.850000	4.64872e-17
115.800000	4.73301e-17
115.750000	4.81884e-17
115.700000	4.90622e-17
115.650000	4.99519e-17
115.600000	5.08577e-17
115.550000	5.17799e-17
115.500000	5.27188e-17
115.450000	5.36748e-17
115.400000	5.4648e-17
115.350000	5.56389e-17
115.300000	5.66478e-17
115.250000	5.7675e-17
115.200000	5.87207e-17
115.150000	5.97855e-17
115.100000	6.08695e-17
115.050000	6.19732e-17
115.000000	6.30968e-17
114.950000	6.42409e-17
114.900000	6.54056e-17
114.850000	6.65915e-17
114.800000	6.77989e-17
114.750000	6.90282e-17
114.700000	7.02797e-17
114.650000	7.15539e-17
114.600000	7.28512e-17
114.550000	7.41721e-17
114.500000	7.55168e-17
114.450000	7.68859e-17
114.400000	7.82799e-17
114.350000	7.96991e-17
114.300000	8.1144e-17
114.250000	8.26151e-17
114.200000	8.41129e-17
114.150000	8.56378e-17
114.100000	8.71904e-17
114.050000	8.8771e-17
114.000000	9.03804e-17
113.950000	9.20188e-17
113.900000	9.3687e-17
113.850000	9.53854e-17
113.800000	9.71146e-17
113.750000	9.88751e-17
113.700000	1.00668e-16
113.650000	1.02492e-16
113.600000	1.0435e-16
113.550000	1.06242e-16
113.500000	1.08168e-16
113.450000	1.10129e-16
113.400000	1.12125e-16
113.350000	1.14158e-16
113.300000	1.16227e-16
113.250000	1.18334e-16
113.200000	1.20479e-16
113.150000	1.22663e-16
113.100000	1.24886e-16
113.050000	1.2715e-16
113.000000	1.29455e-16
112.950000	1.31801e-16
112.900000	1.3419e-16
112.850000	1.36622e-16
112.800000	1.39099e-16
112.750000	1.4162e-16
112.700000	1.44187e-16
112.650000	1.468e-16
112.600000	1.49461e-16
112.550000	1.5217e-16
112.500000	1.54928e-16
112.450000	1.57736e-16
112.400000	1.60595e-16
112.350000	1.63506e-16
112.300000	1.66469e-16
112.250000	1.69486e-16
112.200000	1.72558e-16
112.150000	1.75685e-16
112.100000	1.78869e-16
112.050000	1.82111e-16
112.000000	1.85411e-16
111.950000	1.88772e-16
111.900000	1.92193e-16
111.850000	1.95676e-16
111.800000	1.99222e-16
111.750000	2.02832e-16
111.700000	2.06508e-16
111.650000	2.10251e-16
111.600000	2.14061e-16
111.550000	2.1794e-16
111.500000	2.2189e-16
111.450000	2.25911e-16
111.400000	2.30005e-16
111.350000	2.34173e-16
111.300000	2.38416e-16
111.250000	2.42736e-16
111.200000	2.47135e-16
111.150000	2.51613e-16
111.100000	2.56173e-16
111.050000	2.60815e-16
111.000000	2.65541e-16
110.950000	2.70353e-16
110.900000	2.75251e-16
110.850000	2.80239e-16
110.800000	2.85317e-16
110.750000	2.90487e-16
110.700000	2.9575e-16
110.650000	3.01109e-16
110.600000	3.06565e-16
110.550000	3.12119e-16
110.500000	3.17775e-16
110.450000	3.23532e-16
110.400000	3.29394e-16
110.350000	3.35363e-16
110.300000	3.41439e-16
110.250000	3.47625e-16
110.200000	3.53923e-16
110.150000	3.60336e-16
110.100000	3.66864e-16
110.050000	3.73511e-16
110.000000	3.80278e-16
109.950000	3.87168e-16
109.900000	3.94182e-16
109.850000	4.01323e-16
109.800000	4.08594e-16
109.750000	4.15996e-16
109.700000	4.23533e-16
109.650000	4.31206e-16
109.600000	4.39018e-16
109.550000	4.46971e-16
109.500000	4.55068e-16
109.450000	4.63312e-16
109.400000	4.71705e-16
109.350000	4.8025e-16
109.300000	4.8895e-16
109.250000	4.97808e-16
109.200000	5.06826e-16
109.150000	5.16007e-16
109.100000	5.25354e-16
109.050000	5.34871e-16
109.000000	5.44559e-16
108.950000	5.54424e-16
108.900000	5.64467e-16
108.850000	5.74691e-16
108.800000	5.85101e-16
108.750000	5.95699e-16
108.700000	6.0649e-16
108.650000	6.17475e-16
108.600000	6.2866e-16
108.550000	6.40047e-16
108.500000	6.5164e-16
108.450000	6.63443e-16
108.400000	6.75459e-16
108.350000	6.87694e-16
108.300000	7.00149e-16
108.250000	7.1283e-16
108.200000	7.25741e-16
108.150000	7.38886e-16
108.100000	7.52268e-16
108.050000	7.65893e-16
108.000000	7.79764e-16
107.950000	7.93886e-16
107.900000	8.08264e-16
107.850000	8.22903e-16
107.800000	8.37806e-16
107.750000	8.52979e-16
107.700000	8.68427e-16
107.650000	8.84154e-16
107.600000	9.00166e-16
107.550000	9.16468e-16
107.500000	9.33065e-16
107.450000	9.49963e-16
107.400000	9.67166e-16
107.350000	9.84681e-16
107.300000	1.00251e-15
107.250000	1.02067e-15
107.200000	1.03915e-15
107.150000	1.05797e-15
107.100000	1.07713e-15
107.050000	1.09663e-15
107.000000	1.11649e-15
106.950000	1.13671e-15
106.900000	1.15729e-15
106.850000	1.17824e-15
106.800000	1.19958e-15
106.750000	1.2213e-15
106.700000	1.24341e-15
106.650000	1.26593e-15
106.600000	1.28885e-15
106.550000	1.31219e-15
106.500000	1.33595e-15
106.450000	1.36014e-15
106.400000	1.38476e-15
106.350000	1.40984e-15
106.300000	1.43536e-15
106.250000	1.46135e-15
106.200000	1.48781e-15
106.150000	1.51475e-15
106.100000	1.54217e-15
106.050000	1.57009e-15
106.000000	1.59852e-15
105.950000	1.62746e-15
105.900000	1.65692e-15
105.850000	1.68692e-15
105.800000	1.71746e-15
105.750000	1.74855e-15
105.700000	1.78021e-15
105.650000	1.81244e-15
105.600000	1.84525e-15
105.550000	1.87865e-15
105.500000	1.91266e-15
105.450000	1.94729e-15
105.400000	1.98254e-15
105.350000	2.01843e-15
105.300000	2.05497e-15
105.250000	2.09217e-15
105.200000	2.13004e-15
105.150000	2.1686e-15
105.100000	2.20785e-15
105.050000	2.24782e-15
105.000000	2.28851e-15
104.950000	2.32993e-15
104.900000	2.37211e-15
104.850000	2.41505e-15
104.800000	2.45876e-15
104.750000	2.50327e-15
104.700000	2.54858e-15
104.650000	2.59471e-15
104.600000	2.64167e-15
104.550000	2.68948e-15
104.500000	2.73816e-15
104.450000	2.78772e-15
104.400000	2.83818e-15
104.350000	2.88955e-15
104.300000	2.94185e-15
104.250000	2.99509e-15
104.200000	3.0493e-15
104.150000	3.10449e-15
104.100000	3.16067e-15
104.050000	3.21787e-15
104.000000	3.27611e-15
103.950000	3.3354e-15
103.900000	3.39577e-15
103.850000	3.45722e-15
103.800000	3.51979e-15
103.750000	3.58349e-15
103.700000	3.64834e-15
103.650000	3.71436e-15
103.600000	3.78158e-15
103.550000	3.85001e-15
103.500000	3.91968e-15
103.450000	3.99061e-15
103.400000	4.06283e-15
103.350000	4.13634e-15
103.300000	4.21119e-15
103.250000	4.2874e-15
103.200000	4.36498e-15
103.150000	4.44396e-15
103.100000	4.52438e-15
103.050000	4.60624e-15
103.000000	4.68959e-15
102.950000	4.77445e-15
102.900000	4.86084e-15
102.850000	4.94879e-15
102.800000	5.03833e-15
102.750000	5.12949e-15
102.700000	5.2223e-15
102.650000	5.31679e-15
102.600000	5.41299e-15
102.550000	5.51092e-15
102.500000	5.61063e-15
102.450000	5.71214e-15
102.400000	5.81549e-15
102.350000	5.9207e-15
102.300000	6.02782e-15
102.250000	6.13688e-15
102.200000	6.2479e-15
102.150000	6.36093e-15
102.100000	6.47601e-15
102.050000	6.59317e-15
102.000000	6.71245e-15
101.950000	6.83388e-15
101.900000	6.95751e-15
101.850000	7.08337e-15
101.800000	7.21151e-15
101.750000	7.34197e-15
101.700000	7.47478e-15
101.650000	7.61e-15
101.600000	7.74766e-15
101.550000	7.88781e-15
101.500000	8.03049e-15
101.450000	8.17575e-15
101.400000	8.32364e-15
101.350000	8.4742e-15
101.300000	8.62749e-15
101.250000	8.78354e-15
101.200000	8.94242e-15
101.150000	9.10417e-15
101.100000	9.26884e-15
101.050000	9.43649e-15
101.000000	9.60717e-15
100.950000	9.78093e-15
100.900000	9.95784e-15
100.850000	1.01379e-14
100.800000	1.03213e-14
100.750000	1.0508e-14
100.700000	1.0698e-14
100.650000	1.08915e-14
100.600000	1.10885e-14
100.550000	1.1289e-14
100.500000	1.14932e-14
100.450000	1.1701e-14
100.400000	1.19127e-14
100.350000	1.21281e-14
100.300000	1.23474e-14
100.250000	1.25707e-14
100.200000	1.2798e-14
100.150000	1.30295e-14
100.100000	1.32651e-14
100.050000	1.3505e-14
100.000000	1.37492e-14
99.950000	1.39978e-14
99.900000	1.4251e-14
99.850000	1.45087e-14
99.800000	1.4771e-14
99.750000	1.50381e-14
99.700000	1.531e-14
99.650000	1.55869e-14
99.600000	1.58687e-14
99.550000	1.61556e-14
99.500000	1.64477e-14
99.450000	1.67451e-14
99.400000	1.70479e-14
99.350000	1.73561e-14
99.300000	1.767e-14
99.250000	1.79894e-14
99.200000	1.83147e-14
99.150000	1.86458e-14
99.100000	1.89829e-14
99.050000	1.93261e-14
99.000000	1.96755e-14
98.950000	2.00313e-14
98.900000	2.03934e-14
98.850000	2.07621e-14
98.800000	2.11374e-14
98.750000	2.15196e-14
98.700000	2.19086e-14
98.650000	2.23047e-14
98.600000	2.27079e-14
98.550000	2.31184e-14
98.500000	2.35363e-14
98.450000	2.39618e-14
98.400000	2.4395e-14
98.350000	2.48359e-14
98.300000	2.52849e-14
98.250000	2.57419e-14
98.200000	2.62073e-14
98.150000	2.6681e-14
98.100000	2.71633e-14
98.050000	2.76543e-14
98.000000	2.81541e-14
97.950000	2.8663e-14
97.900000	2.91811e-14
97.850000	2.97085e-14
97.800000	3.02455e-14
97.750000	3.07922e-14
97.700000	3.13487e-14
97.650000	3.19153e-14
97.600000	3.24921e-14
97.550000	3.30794e-14
97.500000	3.36772e-14
97.450000	3.42859e-14
97.400000	3.49055e-14
97.350000	3.55364e-14
97.300000	3.61786e-14
97.250000	3.68324e-14
97.200000	3.74981e-14
97.150000	3.81757e-14
97.100000	3.88656e-14
97.050000	3.9568e-14
97.000000	4.0283e-14
96.950000	4.1011e-14
96.900000	4.17521e-14
96.850000	4.25066e-14
96.800000	4.32747e-14
96.750000	4.40567e-14
96.700000	4.48528e-14
96.650000	4.56633e-14
96.600000	4.64884e-14
96.550000	4.73284e-14
96.500000	4.81836e-14
96.450000	4.90542e-14
96.400000	4.99405e-14
96.350000	5.08429e-14
96.300000	5.17615e-14
96.250000	5.26967e-14
96.200000	5.36489e-14
96.150000	5.46182e-14
96.100000	5.5605e-14
96.050000	5.66096e-14
96.000000	5.76324e-14
95.950000	5.86736e-14
95.900000	5.97336e-14
95.850000	6.08128e-14
95.800000	6.19114e-14
95.750000	6.30299e-14
95.700000	6.41686e-14
95.650000	6.53278e-14
95.600000	6.6508e-14
95.550000	6.77095e-14
95.500000	6.89326e-14
95.450000	7.01779e-14
95.400000	7.14456e-14
95.350000	7.27362e-14
95.300000	7.40501e-14
95.250000	7.53877e-14
95.200000	7.67495e-14
95.150000	7.81358e-14
95.100000	7.95472e-14
95.050000	8.0984e-14
95.000000	8.24468e-14
94.950000	8.3936e-14
94.900000	8.5452e-14
94.850000	8.69955e-14
94.800000	8.85668e-14
94.750000	9.01664e-14
94.700000	9.17949e-14
94.650000	9.34528e-14
94.600000	9.51407e-14
94.550000	9.68589e-14
94.500000	9.86083e-14
94.450000	1.00389e-13
94.400000	1.02202e-13
94.350000	1.04048e-13
94.300000	1.05927e-13
94.250000	1.0784e-13
94.200000	1.09787e-13
94.150000	1.1177e-13
94.100000	1.13788e-13
94.050000	1.15843e-13
94.000000	1.17935e-13
93.950000	1.20065e-13
93.900000	1.22233e-13
93.850000	1.2444e-13
93.800000	1.26687e-13
93.750000	1.28975e-13
93.700000	1.31303e-13
93.650000	1.33674e-13
93.600000	1.36088e-13
93.550000	1.38545e-13
93.500000	1.41047e-13
93.450000	1.43593e-13
93.400000	1.46186e-13
93.350000	1.48825e-13
93.300000	1.51512e-13
93.250000	1.54248e-13
93.200000	1.57033e-13
93.150000	1.59868e-13
93.100000	1.62754e-13
93.050000	1.65692e-13
93.000000	1.68684e-13
92.950000	1.71729e-13
92.900000	1.74829e-13
92.850000	1.77985e-13
92.800000	1.81198e-13
92.750000	1.84469e-13
92.700000	1.87799e-13
92.650000	1.9119e-13
92.600000	1.94641e-13
92.550000	1.98154e-13
92.500000	2.01731e-13
92.450000	2.05373e-13
92.400000	2.0908e-13
92.350000	2.12854e-13
92.300000	2.16696e-13
92.250000	2.20607e-13
92.200000	2.24589e-13
92.150000	2.28643e-13
92.100000	2.32769e-13
92.050000	2.36971e-13
92.000000	2.41247e-13
91.950000	2.45602e-13
91.900000	2.50034e-13
91.850000	2.54547e-13
91.800000	2.59141e-13
91.750000	2.63818e-13
91.700000	2.68579e-13
91.650000	2.73426e-13
91.600000	2.7836e-13
91.550000	2.83384e-13
91.500000	2.88498e-13
91.450000	2.93704e-13
91.400000	2.99004e-13
91.350000	3.04399e-13
91.300000	3.09892e-13
91.250000	3.15484e-13
91.200000	3.21177e-13
91.150000	3.26973e-13
91.100000	3.32873e-13
91.050000	3.38879e-13
91.000000	3.44993e-13
90.950000	3.51218e-13
90.900000	3.57555e-13
90.850000	3.64007e-13
90.800000	3.70574e-13
90.750000	3.7726e-13
90.700000	3.84067e-13
90.650000	3.90996e-13
90.600000	3.9805e-13
90.550000	4.05232e-13
90.500000	4.12543e-13
90.450000	4.19985e-13
90.400000	4.27562e-13
90.350000	4.35275e-13
90.300000	4.43128e-13
90.250000	4.51122e-13
90.200000	4.5926e-13
90.150000	4.67545e-13
90.100000	4.75979e-13
90.050000	4.84565e-13
90.000000	4.93306e-13
89.950000	5.02204e-13
89.900000	5.11263e-13
89.850000	5.20485e-13
89.800000	5.29873e-13
89.750000	5.3943e-13
89.700000	5.4916e-13
89.650000	5.59065e-13
89.600000	5.69149e-13
89.550000	5.79414e-13
89.500000	5.89864e-13
89.450000	6.00503e-13
89.400000	6.11333e-13
89.350000	6.22359e-13
89.300000	6.33583e-13
89.250000	6.45009e-13
89.200000	6.56641e-13
89.150000	6.68483e-13
89.100000	6.80539e-13
89.050000	6.92811e-13
89.000000	7.05305e-13
88.950000	7.18024e-13
88.900000	7.30971e-13
88.850000	7.44153e-13
88.800000	7.57571e-13
88.750000	7.71232e-13
88.700000	7.85138e-13
88.650000	7.99296e-13
88.600000	8.13708e-13
88.550000	8.2838e-13
88.500000	8.43316e-13
88.450000	8.58521e-13
88.400000	8.74e-13
88.350000	8.89758e-13
88.300000	9.058e-13
88.250000	9.22131e-13
88.200000	9.38756e-13
88.150000	9.5568e-13
88.100000	9.7291e-13
88.050000	9.90449e-13
88.000000	1.00831e-12
87.950000	1.02648e-12
87.900000	1.04499e-12
87.850000	1.06383e-12
87.800000	1.083e-12
87.750000	1.10253e-12
87.700000	1.1224e-12
87.650000	1.14263e-12
87.600000	1.16323e-12
87.550000	1.1842e-12
87.500000	1.20554e-12
87.450000	1.22727e-12
87.400000	1.24939e-12
87.350000	1.27191e-12
87.300000	1.29484e-12
87.250000	1.31817e-12
87.200000	1.34193e-12
87.150000	1.36612e-12
87.100000	1.39074e-12
87.050000	1.4158e-12
87.000000	1.44132e-12
86.950000	1.46729e-12
86.900000	1.49374e-12
86.850000	1.52066e-12
86.800000	1.54806e-12
86.750000	1.57596e-12
86.700000	1.60436e-12
86.650000	1.63327e-12
86.600000	1.6627e-12
86.550000	1.69266e-12
86.500000	1.72316e-12
86.450000	1.75421e-12
86.400000	1.78582e-12
86.350000	1.818e-12
86.300000	1.85075e-12
86.250000	1.8841e-12
86.200000	1.91805e-12
86.150000	1.95261e-12
86.100000	1.98779e-12
86.050000	2.0236e-12
86.000000	2.06006e-12
85.950000	2.09717e-12
85.900000	2.13495e-12
85.850000	2.17342e-12
85.800000	2.21257e-12
85.750000	2.25243e-12
85.700000	2.29301e-12
85.650000	2.33431e-12
85.600000	2.37636e-12
85.550000	2.41917e-12
85.500000	2.46275e-12
85.450000	2.50711e-12
85.400000	2.55227e-12
85.350000	2.59824e-12
85.300000	2.64504e-12
85.250000	2.69268e-12
85.200000	2.74118e-12
85.150000	2.79056e-12
85.100000	2.84082e-12
85.050000	2.89198e-12
85.000000	2.94407e-12
84.950000	2.99709e-12
84.900000	3.05107e-12
84.850000	3.10602e-12
84.800000	3.16195e-12
84.750000	3.2189e-12
84.700000	3.27686e-12
84.650000	3.33587e-12
84.600000	3.39595e-12
84.550000	3.4571e-12
84.500000	3.51935e-12
84.450000	3.58273e-12
84.400000	3.64724e-12
84.350000	3.71291e-12
84.300000	3.77977e-12
84.250000	3.84782e-12
84.200000	3.91711e-12
84.150000	3.98763e-12
84.100000	4.05943e-12
84.050000	4.13252e-12
84.000000	4.20692e-12
83.950000	4.28266e-12
83.900000	4.35977e-12
83.850000	4.43826e-12
83.800000	4.51816e-12
83.750000	4.5995e-12
83.700000	4.6823e-12
83.650000	4.76659e-12
83.600000	4.85239e-12
83.550000	4.93974e-12
83.500000	5.02866e-12
83.450000	5.11918e-12
83.400000	5.21133e-12
83.350000	5.30513e-12
83.300000	5.40063e-12
83.250000	5.49783e-12
83.200000	5.59679e-12
83.150000	5.69752e-12
83.100000	5.80007e-12
83.050000	5.90446e-12
83.000000	6.01073e-12
82.950000	6.11891e-12
82.900000	6.22903e-12
82.850000	6.34113e-12
82.800000	6.45525e-12
82.750000	6.57142e-12
82.700000	6.68968e-12
82.650000	6.81006e-12
82.600000	6.93261e-12
82.550000	7.05736e-12
82.500000	7.18435e-12
82.450000	7.31363e-12
82.400000	7.44523e-12
82.350000	7.57919e-12
82.300000	7.71557e-12
82.250000	7.85439e-12
82.200000	7.99571e-12
82.150000	8.13957e-12
82.100000	8.28602e-12
82.050000	8.43509e-12
82.000000	8.58685e-12
81.950000	8.74133e-12
81.900000	8.89859e-12
81.850000	9.05868e-12
81.800000	9.22164e-12
81.750000	9.38753e-12
81.700000	9.55641e-12
81.650000	9.72831e-12
81.600000	9.90331e-12
81.550000	1.00815e-11
81.500000	1.02628e-11
81.450000	1.04474e-11
81.400000	1.06353e-11
81.350000	1.08266e-11
81.300000	1.10213e-11
81.250000	1.12196e-11
81.200000	1.14214e-11
81.150000	1.16268e-11
81.100000	1.18359e-11
81.050000	1.20487e-11
81.000000	1.22654e-11
80.950000	1.2486e-11
80.900000	1.27105e-11
80.850000	1.29391e-11
80.800000	1.31718e-11
80.750000	1.34087e-11
80.700000	1.36498e-11
80.650000	1.38952e-11
80.600000	1.41451e-11
80.550000	1.43994e-11
80.500000	1.46583e-11
80.450000	1.49219e-11
80.400000	1.51902e-11
80.350000	1.54633e-11
80.300000	1.57413e-11
80.250000	1.60243e-11
80.200000	1.63124e-11
80.150000	1.66057e-11
80.100000	1.69042e-11
80.050000	1.72081e-11
80.000000	1.75175e-11
79.950000	1.78324e-11
79.900000	1.81529e-11
79.850000	1.84793e-11
79.800000	1.88114e-11
79.750000	1.91496e-11
79.700000	1.94938e-11
79.650000	1.98442e-11
79.600000	2.02008e-11
79.550000	2.05639e-11
79.500000	2.09335e-11
79.450000	2.13098e-11
79.400000	2.16928e-11
79.350000	2.20826e-11
79.300000	2.24795e-11
79.250000	2.28835e-11
79.200000	2.32947e-11
79.150000	2.37133e-11
79.100000	2.41395e-11
79.050000	2.45733e-11
79.000000	2.50148e-11
78.950000	2.54643e-11
78.900000	2.59219e-11
78.850000	2.63877e-11
78.800000	2.68618e-11
78.750000	2.73445e-11
78.700000	2.78358e-11
78.650000	2.83359e-11
78.600000	2.8845e-11
78.550000	2.93632e-11
78.500000	2.98908e-11
78.450000	3.04278e-11
78.400000	3.09744e-11
78.350000	3.15308e-11
78.300000	3.20973e-11
78.250000	3.26738e-11
78.200000	3.32608e-11
78.150000	3.38582e-11
78.100000	3.44664e-11
78.050000	3.50855e-11
78.000000	3.57157e-11
77.950000	3.63572e-11
77.900000	3.70102e-11
77.850000	3.7675e-11
77.800000	3.83516e-11
77.750000	3.90404e-11
77.700000	3.97416e-11
77.650000	4.04553e-11
77.600000	4.11818e-11
77.550000	4.19214e-11
77.500000	4.26742e-11
77.450000	4.34405e-11
77.400000	4.42206e-11
77.350000	4.50146e-11
77.300000	4.58229e-11
77.250000	4.66457e-11
77.200000	4.74833e-11
77.150000	4.83358e-11
77.100000	4.92037e-11
77.050000	5.00871e-11
77.000000	5.09863e-11
76.950000	5.19017e-11
76.900000	5.28335e-11
76.850000	5.3782e-11
76.800000	5.47475e-11
76.750000	5.57303e-11
76.700000	5.67308e-11
76.650000	5.77491e-11
76.600000	5.87858e-11
76.550000	5.9841e-11
76.500000	6.09151e-11
76.450000	6.20085e-11
76.400000	6.31215e-11
76.350000	6.42544e-11
76.300000	6.54076e-11
76.250000	6.65816e-11
76.200000	6.77765e-11
76.150000	6.89929e-11
76.100000	7.0231e-11
76.050000	7.14914e-11
76.000000	7.27744e-11
75.950000	7.40803e-11
75.900000	7.54096e-11
75.850000	7.67628e-11
75.800000	7.81402e-11
75.750000	7.95423e-11
75.700000	8.09695e-11
75.650000	8.24223e-11
75.600000	8.39012e-11
75.550000	8.54065e-11
75.500000	8.69388e-11
75.450000	8.84985e-11
75.400000	9.00862e-11
75.350000	9.17023e-11
75.300000	9.33474e-11
75.250000	9.5022e-11
75.200000	9.67265e-11
75.150000	9.84616e-11
75.100000	1.00228e-10
75.050000	1.02026e-10
75.000000	1.03856e-10
74.950000	1.05718e-10
74.900000	1.07615e-10
74.850000	1.09545e-10
74.800000	1.11509e-10
74.750000	1.13509e-10
74.700000	1.15545e-10
74.650000	1.17617e-10
74.600000	1.19726e-10
74.550000	1.21873e-10
74.500000	1.24059e-10
74.450000	1.26283e-10
74.400000	1.28548e-10
74.350000	1.30853e-10
74.300000	1.33199e-10
74.250000	1.35587e-10
74.200000	1.38018e-10
74.150000	1.40493e-10
74.100000	1.43012e-10
74.050000	1.45576e-10
74.000000	1.48186e-10
73.950000	1.50842e-10
73.900000	1.53546e-10
73.850000	1.56299e-10
73.800000	1.59101e-10
73.750000	1.61953e-10
73.700000	1.64856e-10
73.650000	1.6781e-10
73.600000	1.70818e-10
73.550000	1.7388e-10
73.500000	1.76996e-10
73.450000	1.80169e-10
73.400000	1.83398e-10
73.350000	1.86684e-10
73.300000	1.9003e-10
73.250000	1.93436e-10
73.200000	1.96902e-10
73.150000	2.0043e-10
73.100000	2.04022e-10
73.050000	2.07678e-10
73.000000	2.11399e-10
72.950000	2.15187e-10
72.900000	2.19042e-10
72.850000	2.22967e-10
72.800000	2.26962e-10
72.750000	2.31028e-10
72.700000	2.35167e-10
72.650000	2.3938e-10
72.600000	2.43668e-10
72.550000	2.48033e-10
72.500000	2.52476e-10
72.450000	2.56999e-10
72.400000	2.61602e-10
72.350000	2.66288e-10
72.300000	2.71058e-10
72.250000	2.75913e-10
72.200000	2.80854e-10
72.150000	2.85884e-10
72.100000	2.91004e-10
72.050000	2.96216e-10
72.000000	3.01521e-10
71.950000	3.0692e-10
71.900000	3.12417e-10
71.850000	3.18011e-10
71.800000	3.23705e-10
71.750000	3.29502e-10
71.700000	3.35401e-10
71.650000	3.41407e-10
71.600000	3.47519e-10
71.550000	3.53741e-10
71.500000	3.60075e-10
71.450000	3.66521e-10
71.400000	3.73082e-10
71.350000	3.79761e-10
71.300000	3.86559e-10
71.250000	3.93479e-10
71.200000	4.00523e-10
71.150000	4.07692e-10
71.100000	4.14989e-10
71.050000	4.22417e-10
71.000000	4.29977e-10
70.950000	4.37673e-10
70.900000	4.45506e-10
70.850000	4.53479e-10
70.800000	4.61594e-10
70.750000	4.69855e-10
70.700000	4.78263e-10
70.650000	4.86821e-10
70.600000	4.95532e-10
70.550000	5.04399e-10
70.500000	5.13424e-10
70.450000	5.2261e-10
70.400000	5.31961e-10
70.350000	5.41478e-10
70.300000	5.51165e-10
70.250000	5.61026e-10
70.200000	5.71062e-10
70.150000	5.81278e-10
70.100000	5.91676e-10
70.050000	6.0226e-10
70.000000	6.13033e-10
69.950000	6.23998e-10
69.900000	6.35159e-10
69.850000	6.46519e-10
69.800000	6.58082e-10
69.750000	6.69852e-10
69.700000	6.81832e-10
69.650000	6.94025e-10
69.600000	7.06436e-10
69.550000	7.19069e-10
69.500000	7.31927e-10
69.450000	7.45015e-10
69.400000	7.58336e-10
69.350000	7.71895e-10
69.300000	7.85696e-10
69.250000	7.99744e-10
69.200000	8.14042e-10
69.150000	8.28595e-10
69.100000	8.43408e-10
69.050000	8.58485e-10
69.000000	8.73832e-10
68.950000	8.89452e-10
68.900000	9.05351e-10
68.850000	9.21533e-10
68.800000	9.38005e-10
68.750000	9.5477e-10
68.700000	9.71834e-10
68.650000	9.89202e-10
68.600000	1.00688e-09
68.550000	1.02487e-09
68.500000	1.04319e-09
68.450000	1.06183e-09
68.400000	1.0808e-09
68.350000	1.10012e-09
68.300000	1.11977e-09
68.250000	1.13978e-09
68.200000	1.16015e-09
68.150000	1.18087e-09
68.100000	1.20197e-09
68.050000	1.22344e-09
68.000000	1.2453e-09
67.950000	1.26754e-09
67.900000	1.29019e-09
67.850000	1.31323e-09
67.800000	1.33669e-09
67.750000	1.36056e-09
67.700000	1.38486e-09
67.650000	1.4096e-09
67.600000	1.43477e-09
67.550000	1.46039e-09
67.500000	1.48647e-09
67.450000	1.51302e-09
67.400000	1.54004e-09
67.350000	1.56754e-09
67.300000	1.59553e-09
67.250000	1.62401e-09
67.200000	1.65301e-09
67.150000	1.68252e-09
67.100000	1.71256e-09
67.050000	1.74313e-09
67.000000	1.77425e-09
66.950000	1.80592e-09
66.900000	1.83816e-09
66.850000	1.87097e-09
66.800000	1.90437e-09
66.750000	1.93836e-09
66.700000	1.97295e-09
66.650000	2.00817e-09
66.600000	2.044e-09
66.550000	2.08048e-09
66.500000	2.11761e-09
66.450000	2.1554e-09
66.400000	2.19386e-09
66.350000	2.233e-09
66.300000	2.27285e-09
66.250000	2.3134e-09
66.200000	2.35467e-09
66.150000	2.39668e-09
66.100000	2.43944e-09
66.050000	2.48296e-09
66.000000	2.52725e-09
65.950000	2.57233e-09
65.900000	2.61822e-09
65.850000	2.66492e-09
65.800000	2.71245e-09
65.750000	2.76083e-09
65.700000	2.81007e-09
65.650000	2.86018e-09
65.600000	2.91119e-09
65.550000	2.9631e-09
65.500000	3.01594e-09
65.450000	3.06972e-09
65.400000	3.12445e-09
65.350000	3.18016e-09
65.300000	3.23686e-09
65.250000	3.29457e-09
65.200000	3.35331e-09
65.150000	3.41309e-09
65.100000	3.47393e-09
65.050000	3.53585e-09
65.000000	3.59888e-09
64.950000	3.66303e-09
64.900000	3.72832e-09
64.850000	3.79477e-09
64.800000	3.8624e-09
64.750000	3.93123e-09
64.700000	4.00129e-09
64.650000	4.07259e-09
64.600000	4.14516e-09
64.550000	4.21903e-09
64.500000	4.2942e-09
64.450000	4.37071e-09
64.400000	4.44858e-09
64.350000	4.52784e-09
64.300000	4.6085e-09
64.250000	4.6906e-09
64.200000	4.77415e-09
64.150000	4.8592e-09
64.100000	4.94575e-09
64.050000	5.03384e-09
64.000000	5.12349e-09
63.950000	5.21474e-09
63.900000	5.30761e-09
63.850000	5.40213e-09
63.800000	5.49833e-09
63.750000	5.59624e-09
63.700000	5.69589e-09
63.650000	5.79731e-09
63.600000	5.90053e-09
63.550000	6.00558e-09
63.500000	6.1125e-09
63.450000	6.22131e-09
63.400000	6.33206e-09
63.350000	6.44478e-09
63.300000	6.5595e-09
63.250000	6.67625e-09
63.200000	6.79508e-09
63.150000	6.91602e-09
63.100000	7.0391e-09
63.050000	7.16437e-09
63.000000	7.29186e-09
62.950000	7.42162e-09
62.900000	7.55368e-09
62.850000	7.68808e-09
62.800000	7.82487e-09
62.750000	7.96408e-09
62.700000	8.10577e-09
62.650000	8.24997e-09
62.600000	8.39673e-09
62.550000	8.5461e-09
62.500000	8.69811e-09
62.450000	8.85282e-09
62.400000	9.01027e-09
62.350000	9.17052e-09
62.300000	9.33361e-09
62.250000	9.4996e-09
62.200000	9.66853e-09
62.150000	9.84045e-09
62.100000	1.00154e-08
62.050000	1.01935e-08
62.000000	1.03747e-08
61.950000	1.05592e-08
61.900000	1.07469e-08
61.850000	1.09379e-08
61.800000	1.11324e-08
61.750000	1.13303e-08
61.700000	1.15316e-08
61.650000	1.17366e-08
61.600000	1.19452e-08
61.550000	1.21575e-08
61.500000	1.23735e-08
61.450000	1.25934e-08
61.400000	1.28172e-08
61.350000	1.30449e-08
61.300000	1.32767e-08
61.250000	1.35126e-08
61.200000	1.37526e-08
61.150000	1.3997e-08
61.100000	1.42456e-08
61.050000	1.44986e-08
61.000000	1.47562e-08
60.950000	1.50183e-08
60.900000	1.5285e-08
60.850000	1.55565e-08
60.800000	1.58327e-08
60.750000	1.61139e-08
60.700000	1.64e-08
60.650000	1.66912e-08
60.600000	1.69876e-08
60.550000	1.72892e-08
60.500000	1.75961e-08
60.450000	1.79085e-08
60.400000	1.82264e-08
60.350000	1.85499e-08
60.300000	1.88792e-08
60.250000	1.92143e-08
60.200000	1.95553e-08
60.150000	1.99023e-08
60.100000	2.02555e-08
60.050000	2.0615e-08
60.000000	2.09808e-08
59.950000	2.1353e-08
59.900000	2.17319e-08
59.850000	2.21174e-08
59.800000	2.25098e-08
59.750000	2.29091e-08
59.700000	2.33155e-08
59.650000	2.37291e-08
59.600000	2.415e-08
59.550000	2.45783e-08
59.500000	2.50142e-08
59.450000	2.54578e-08
59.400000	2.59092e-08
59.350000	2.63686e-08
59.300000	2.68362e-08
59.250000	2.7312e-08
59.200000	2.77962e-08
59.150000	2.8289e-08
59.100000	2.87905e-08
59.050000	2.93008e-08
59.000000	2.98202e-08
58.950000	3.03487e-08
58.900000	3.08866e-08
58.850000	3.14339e-08
58.800000	3.1991e-08
58.750000	3.25579e-08
58.700000	3.31348e-08
58.650000	3.37219e-08
58.600000	3.43193e-08
58.550000	3.49273e-08
58.500000	3.55461e-08
58.450000	3.61757e-08
58.400000	3.68165e-08
58.350000	3.74686e-08
58.300000	3.81322e-08
58.250000	3.88076e-08
58.200000	3.94948e-08
58.150000	4.01942e-08
58.100000	4.09059e-08
58.050000	4.16302e-08
58.000000	4.23672e-08
57.950000	4.31173e-08
57.900000	4.38806e-08
57.850000	4.46573e-08
57.800000	4.54478e-08
57.750000	4.62522e-08
57.700000	4.70708e-08
57.650000	4.79038e-08
57.600000	4.87515e-08
57.550000	4.96142e-08
57.500000	5.04921e-08
57.450000	5.13854e-08
57.400000	5.22946e-08
57.350000	5.32197e-08
57.300000	5.41611e-08
57.250000	5.51192e-08
57.200000	5.60941e-08
57.150000	5.70862e-08
57.100000	5.80958e-08
57.050000	5.91232e-08
57.000000	6.01687e-08
56.950000	6.12326e-08
56.900000	6.23152e-08
56.850000	6.34169e-08
56.800000	6.45381e-08
56.750000	6.56789e-08
56.700000	6.68399e-08
56.650000	6.80213e-08
56.600000	6.92235e-08
56.550000	7.04469e-08
56.500000	7.16918e-08
56.450000	7.29587e-08
56.400000	7.42478e-08
56.350000	7.55596e-08
56.300000	7.68945e-08
56.250000	7.8253e-08
56.200000	7.96353e-08
56.150000	8.10419e-08
56.100000	8.24733e-08
56.050000	8.39299e-08
56.000000	8.54121e-08
55.950000	8.69204e-08
55.900000	8.84552e-08
55.850000	9.0017e-08
55.800000	9.16062e-08
55.750000	9.32234e-08
55.700000	9.48691e-08
55.650000	9.65437e-08
55.600000	9.82477e-08
55.550000	9.99817e-08
55.500000	1.01746e-07
55.450000	1.03542e-07
55.400000	1.05369e-07
55.350000	1.07228e-07
55.300000	1.0912e-07
55.250000	1.11045e-07
55.200000	1.13003e-07
55.150000	1.14997e-07
55.100000	1.17025e-07
55.050000	1.19089e-07
55.000000	1.21189e-07
54.950000	1.23326e-07
54.900000	1.25501e-07
54.850000	1.27713e-07
54.800000	1.29965e-07
54.750000	1.32256e-07
54.700000	1.34588e-07
54.650000	1.3696e-07
54.600000	1.39374e-07
54.550000	1.4183e-07
54.500000	1.44329e-07
54.450000	1.46872e-07
54.400000	1.4946e-07
54.350000	1.52094e-07
54.300000	1.54773e-07
54.250000	1.57499e-07
54.200000	1.60274e-07
54.150000	1.63096e-07
54.100000	1.65969e-07
54.050000	1.68891e-07
54.000000	1.71865e-07
53.950000	1.74891e-07
53.900000	1.77971e-07
53.850000	1.81104e-07
53.800000	1.84292e-07
53.750000	1.87536e-07
53.700000	1.90836e-07
53.650000	1.94195e-07
53.600000	1.97612e-07
53.550000	2.01089e-07
53.500000	2.04627e-07
53.450000	2.08227e-07
53.400000	2.1189e-07
53.350000	2.15618e-07
53.300000	2.1941e-07
53.250000	2.23269e-07
53.200000	2.27195e-07
53.150000	2.31191e-07
53.100000	2.35256e-07
53.050000	2.39392e-07
53.000000	2.436e-07
52.950000	2.47882e-07
52.900000	2.52239e-07
52.850000	2.56673e-07
52.800000	2.61184e-07
52.750000	2.65773e-07
52.700000	2.70443e-07
52.650000	2.75195e-07
52.600000	2.80029e-07
52.550000	2.84948e-07
52.500000	2.89954e-07
52.450000	2.95046e-07
52.400000	3.00228e-07
52.350000	3.055e-07
52.300000	3.10864e-07
52.250000	3.16322e-07
52.200000	3.21875e-07
52.150000	3.27525e-07
52.100000	3.33274e-07
52.050000	3.39123e-07
52.000000	3.45075e-07
51.950000	3.5113e-07
51.900000	3.57291e-07
51.850000	3.63559e-07
51.800000	3.69937e-07
51.750000	3.76426e-07
51.700000	3.83029e-07
51.650000	3.89746e-07
51.600000	3.96581e-07
51.550000	4.03535e-07
51.500000	4.1061e-07
51.450000	4.17809e-07
51.400000	4.25133e-07
51.350000	4.32584e-07
51.300000	4.40166e-07
51.250000	4.47879e-07
51.200000	4.55728e-07
51.150000	4.63712e-07
51.100000	4.71836e-07
51.050000	4.80102e-07
51.000000	4.88511e-07
50.950000	4.97067e-07
50.900000	5.05772e-07
50.850000	5.14628e-07
50.800000	5.23639e-07
50.750000	5.32806e-07
50.700000	5.42133e-07
50.650000	5.51623e-07
50.600000	5.61277e-07
50.550000	5.711e-07
50.500000	5.81093e-07
50.450000	5.9126e-07
50.400000	6.01604e-07
50.350000	6.12127e-07
50.300000	6.22834e-07
50.250000	6.33727e-07
50.200000	6.44809e-07
50.150000	6.56084e-07
50.100000	6.67554e-07
50.050000	6.79224e-07
50.000000	6.91097e-07
49.950000	7.03176e-07
49.900000	7.15464e-07
49.850000	7.27967e-07
49.800000	7.40686e-07
49.750000	7.53626e-07
49.700000	7.6679e-07
49.650000	7.80183e-07
49.600000	7.93809e-07
49.550000	8.07671e-07
49.500000	8.21773e-07
49.450000	8.3612e-07
49.400000	8.50716e-07
49.350000	8.65564e-07
49.300000	8.80671e-07
49.250000	8.96039e-07
49.200000	9.11673e-07
49.150000	9.27579e-07
49.100000	9.4376e-07
49.050000	9.60221e-07
49.000000	9.76968e-07
48.950000	9.94005e-07
48.900000	1.01134e-06
48.850000	1.02897e-06
48.800000	1.04691e-06
48.750000	1.06515e-06
48.700000	1.08372e-06
48.650000	1.1026e-06
48.600000	1.12181e-06
48.550000	1.14136e-06
48.500000	1.16124e-06
48.450000	1.18146e-06
48.400000	1.20204e-06
48.350000	1.22297e-06
48.300000	1.24426e-06
48.250000	1.26592e-06
48.200000	1.28796e-06
48.150000	1.31037e-06
48.100000	1.33318e-06
48.050000	1.35637e-06
48.000000	1.37997e-06
47.950000	1.40397e-06
47.900000	1.42839e-06
47.850000	1.45323e-06
47.800000	1.4785e-06
47.750000	1.50421e-06
47.700000	1.53036e-06
47.650000	1.55695e-06
47.600000	1.58401e-06
47.550000	1.61154e-06
47.500000	1.63954e-06
47.450000	1.66802e-06
47.400000	1.69699e-06
47.350000	1.72646e-06
47.300000	1.75644e-06
47.250000	1.78694e-06
47.200000	1.81796e-06
47.150000	1.84951e-06
47.100000	1.88161e-06
47.050000	1.91426e-06
47.000000	1.94748e-06
46.950000	1.98126e-06
46.900000	2.01562e-06
46.850000	2.05058e-06
46.800000	2.08614e-06
46.750000	2.12231e-06
46.700000	2.1591e-06
46.650000	2.19652e-06
46.600000	2.23458e-06
46.550000	2.2733e-06
46.500000	2.31269e-06
46.450000	2.35275e-06
46.400000	2.39349e-06
46.350000	2.43494e-06
46.300000	2.4771e-06
46.250000	2.51998e-06
46.200000	2.5636e-06
46.150000	2.60797e-06
46.100000	2.65309e-06
46.050000	2.69899e-06
46.000000	2.74568e-06
45.950000	2.79316e-06
45.900000	2.84147e-06
45.850000	2.89059e-06
45.800000	2.94056e-06
45.750000	2.99139e-06
45.700000	3.04308e-06
45.650000	3.09566e-06
45.600000	3.14914e-06
45.550000	3.20353e-06
45.500000	3.25886e-06
45.450000	3.31513e-06
45.400000	3.37236e-06
45.350000	3.43057e-06
45.300000	3.48977e-06
45.250000	3.54999e-06
45.200000	3.61123e-06
45.150000	3.67352e-06
45.100000	3.73688e-06
45.050000	3.80131e-06
45.000000	3.86685e-06
44.950000	3.9335e-06
44.900000	4.00129e-06
44.850000	4.07024e-06
44.800000	4.14036e-06
44.750000	4.21167e-06
44.700000	4.2842e-06
44.650000	4.35797e-06
44.600000	4.43299e-06
44.550000	4.50929e-06
44.500000	4.58689e-06
44.450000	4.66581e-06
44.400000	4.74607e-06
44.350000	4.8277e-06
44.300000	4.91071e-06
44.250000	4.99514e-06
44.200000	5.081e-06
44.150000	5.16832e-06
44.100000	5.25713e-06
44.050000	5.34744e-06
44.000000	5.43928e-06
43.950000	5.53269e-06
43.900000	5.62767e-06
43.850000	5.72427e-06
43.800000	5.82251e-06
43.750000	5.92242e-06
43.700000	6.02401e-06
43.650000	6.12733e-06
43.600000	6.2324e-06
43.550000	6.33925e-06
43.500000	6.44791e-06
43.450000	6.5584e-06
43.400000	6.67077e-06
43.350000	6.78503e-06
43.300000	6.90123e-06
43.250000	7.0194e-06
43.200000	7.13956e-06
43.150000	7.26175e-06
43.100000	7.386e-06
43.050000	7.51235e-06
43.000000	7.64084e-06
42.950000	7.77149e-06
42.900000	7.90435e-06
42.850000	8.03944e-06
42.800000	8.17682e-06
42.750000	8.31651e-06
42.700000	8.45855e-06
42.650000	8.60298e-06
42.600000	8.74985e-06
42.550000	8.89919e-06
42.500000	9.05104e-06
42.450000	9.20545e-06
42.400000	9.36245e-06
42.350000	9.52209e-06
42.300000	9.68441e-06
42.250000	9.84946e-06
42.200000	1.00173e-05
42.150000	1.01879e-05
42.100000	1.03614e-05
42.050000	1.05378e-05
42.000000	1.07172e-05
41.950000	1.08996e-05
41.900000	1.1085e-05
41.850000	1.12735e-05
41.800000	1.14652e-05
41.750000	1.16601e-05
41.700000	1.18583e-05
41.650000	1.20597e-05
41.600000	1.22646e-05
41.550000	1.24728e-05
41.500000	1.26846e-05
41.450000	1.28999e-05
41.400000	1.31187e-05
41.350000	1.33413e-05
41.300000	1.35675e-05
41.250000	1.37975e-05
41.200000	1.40313e-05
41.150000	1.42691e-05
41.100000	1.45107e-05
41.050000	1.47565e-05
41.000000	1.50062e-05
40.950000	1.52602e-05
40.900000	1.55184e-05
40.850000	1.57808e-05
40.800000	1.60476e-05
40.750000	1.63189e-05
40.700000	1.65946e-05
40.650000	1.6875e-05
40.600000	1.71599e-05
40.550000	1.74496e-05
40.500000	1.77441e-05
40.450000	1.80435e-05
40.400000	1.83478e-05
40.350000	1.86571e-05
40.300000	1.89716e-05
40.250000	1.92912e-05
40.200000	1.96161e-05
40.150000	1.99464e-05
40.100000	2.02822e-05
40.050000	2.06234e-05
40.000000	2.09703e-05
39.950000	2.1323e-05
39.900000	2.16814e-05
39.850000	2.20457e-05
39.800000	2.2416e-05
39.750000	2.27924e-05
39.700000	2.3175e-05
39.650000	2.35638e-05
39.600000	2.3959e-05
39.550000	2.43608e-05
39.500000	2.47691e-05
39.450000	2.5184e-05
39.400000	2.56058e-05
39.350000	2.60345e-05
39.300000	2.64702e-05
39.250000	2.6913e-05
39.200000	2.73631e-05
39.150000	2.78205e-05
39.100000	2.82853e-05
39.050000	2.87578e-05
39.000000	2.92379e-05
38.950000	2.97258e-05
38.900000	3.02217e-05
38.850000	3.07257e-05
38.800000	3.12378e-05
38.750000	3.17583e-05
38.700000	3.22872e-05
38.650000	3.28247e-05
38.600000	3.33708e-05
38.550000	3.39259e-05
38.500000	3.44899e-05
38.450000	3.50631e-05
38.400000	3.56455e-05
38.350000	3.62373e-05
38.300000	3.68387e-05
38.250000	3.74497e-05
38.200000	3.80706e-05
38.150000	3.87015e-05
38.100000	3.93426e-05
38.050000	3.9994e-05
38.000000	4.06558e-05
37.950000	4.13283e-05
37.900000	4.20115e-05
37.850000	4.27057e-05
37.800000	4.3411e-05
37.750000	4.41276e-05
37.700000	4.48557e-05
37.650000	4.55954e-05
37.600000	4.63469e-05
37.550000	4.71104e-05
37.500000	4.7886e-05
37.450000	4.8674e-05
37.400000	4.94745e-05
37.350000	5.02878e-05
37.300000	5.11139e-05
37.250000	5.19532e-05
37.200000	5.28058e-05
37.150000	5.36718e-05
37.100000	5.45516e-05
37.050000	5.54452e-05
37.000000	5.6353e-05
36.950000	5.7275e-05
36.900000	5.82116e-05
36.850000	5.9163e-05
36.800000	6.01292e-05
36.750000	6.11107e-05
36.700000	6.21075e-05
36.650000	6.312e-05
36.600000	6.41483e-05
36.550000	6.51927e-05
36.500000	6.62534e-05
36.450000	6.73307e-05
36.400000	6.84247e-05
36.350000	6.95357e-05
36.300000	7.06641e-05
36.250000	7.18099e-05
36.200000	7.29735e-05
36.150000	7.41551e-05
36.100000	7.5355e-05
36.050000	7.65734e-05
36.000000	7.78106e-05
35.950000	7.90668e-05
35.900000	8.03424e-05
35.850000	8.16376e-05
35.800000	8.29526e-05
35.750000	8.42878e-05
35.700000	8.56434e-05
35.650000	8.70197e-05
35.600000	8.8417e-05
35.550000	8.98355e-05
35.500000	9.12757e-05
35.450000	9.27377e-05
35.400000	9.42218e-05
35.350000	9.57284e-05
35.300000	9.72577e-05
35.250000	9.88101e-05
35.200000	0.000100386
35.150000	0.000101985
35.100000	0.000103609
35.050000	0.000105257
35.000000	0.000106929
34.950000	0.000108626
34.900000	0.000110349
34.850000	0.000112097
34.800000	0.000113871
34.750000	0.000115671
34.700000	0.000117498
34.650000	0.000119352
34.600000	0.000121233
34.550000	0.000123142
34.500000	0.000125079
34.450000	0.000127044
34.400000	0.000129037
34.350000	0.00013106
34.300000	0.000133112
34.250000	0.000135194
34.200000	0.000137305
34.150000	0.000139447
34.100000	0.00014162
34.050000	0.000143824
34.000000	0.00014606
33.950000	0.000148327
33.900000	0.000150626
33.850000	0.000152958
33.800000	0.000155323
33.750000	0.000157722
33.700000	0.000160153
33.650000	0.000162619
33.600000	0.000165119
33.550000	0.000167654
33.500000	0.000170224
33.450000	0.00017283
33.400000	0.000175471
33.350000	0.000178149
33.300000	0.000180863
33.250000	0.000183614
33.200000	0.000186402
33.150000	0.000189227
33.100000	0.000192091
33.050000	0.000194993
33.000000	0.000197933
32.950000	0.000200912
32.900000	0.000203931
32.850000	0.000206989
32.800000	0.000210087
32.750000	0.000213225
32.700000	0.000216404
32.650000	0.000219624
32.600000	0.000222884
32.550000	0.000226186
32.500000	0.00022953
32.450000	0.000232915
32.400000	0.000236343
32.350000	0.000239812
32.300000	0.000243325
32.250000	0.00024688
32.200000	0.000250478
32.150000	0.00025412
32.100000	0.000257805
32.050000	0.000261533
32.000000	0.000265305
31.950000	0.00026912
31.900000	0.00027298
31.850000	0.000276883
31.800000	0.00028083
31.750000	0.000284821
31.700000	0.000288855
31.650000	0.000292934
31.600000	0.000297056
31.550000	0.000301222
31.500000	0.000305432
31.450000	0.000309685
31.400000	0.000313981
31.350000	0.000318319
31.300000	0.0003227
31.250000	0.000327124
31.200000	0.000331589
31.150000	0.000336095
31.100000	0.000340642
31.050000	0.000345229
31.000000	0.000349855
30.950000	0.000354521
30.900000	0.000359224
30.850000	0.000363964
30.800000	0.00036874
30.750000	0.000373552
30.700000	0.000378397
30.650000	0.000383274
30.600000	0.000388183
30.550000	0.000393121
30.500000	0.000398088
30.450000	0.00040308
30.400000	0.000408097
30.350000	0.000413136
30.300000	0.000418194
30.250000	0.00042327
30.200000	0.00042836
30.150000	0.000433462
30.100000	0.000438572
30.050000	0.000443686
30.000000	0.000448802
29.950000	0.000453915
29.900000	0.000459019
29.850000	0.000464111
29.800000	0.000469184
29.750000	0.000474233
29.700000	0.000479251
29.650000	0.000484231
29.600000	0.000489163
29.550000	0.00049404
29.500000	0.00049885
29.450000	0.000503582
29.400000	0.000508223
29.350000	0.000512757
29.300000	0.000517166
29.250000	0.000521429
29.200000	0.00052552
29.150000	0.000529407
29.100000	0.000533049
29.050000	0.00053639
29.000000	0.000539347
28.950000	0.000541776
&
```
