## Supplementary material for "All-at-once RNA folding with 3D motif prediction framed by evolutionary information": RF02680_PreQ1-III.cacofold.helixcov

```
# RMs = 6 L = 105

# RM_HELIX NESTED 24-34 41-50, nbp = 10 nbp_cov = 4
# pvals: 0.629678,0.00113269,0.629678,0.00629164,0.00198934,0.004664,0.0009328,3.47767e-06,0.00157053,0.0430135
# aggregated NONE
NESTED  :::::::::::::::::::::::<<<<<<<<<<______>>>>>>>>>>::::::::::::::::::::::::::::::::::::::::::::::::::::::
        ::::::::::::::::::::::::<----<<<________>>>---->:::::::::::::::::::::::::::::::::::::::::::::::::::::::

# RM_HELIX NESTED 57-67 73-82, nbp = 10 nbp_cov = 1
# pvals: 0.629678,0.141947,0.00631068,0.000904245,0.00615839,0.004664,0.0117362,0.030811,0.698591,0.629678
# aggregated NONE
NESTED  :::::::::::::::::::::::::::::::::::::::::::::::::::::::<<<<<<<<<<_____>>>>>>>>>>:::::::::::::::::::::::
        ::::::::::::::::::::::::::::::::::::::::::::::::::::::::::<_________________>::::::::::::::::::::::::::

# RM_HELIX NESTED 8-21 85-95, nbp = 11 nbp_cov = 0
# pvals: 0.629678,0.66878,0.629678,0.629678,0.629678,0.629678,0.629678,0.629678,0.629678,0.629678,0.629678
# aggregated NONE
NESTED  :::::::<--<<<<<<<-<<<_____________________________________________________________>>>>>>>>>>>::::::::::
        :::::::::::::::::::::::::::::::::::::::::::::::::::::::::::::::::::::::::::::::::::::::::::::::::::::::

# RM_HELIX NESTED 3-4 99-100, nbp = 2 nbp_cov = 0
# pvals: 0.629678,0.629678
# aggregated NONE
NESTED  ::<<____________________________________________________________________________________________>>:::::
        :::::::::::::::::::::::::::::::::::::::::::::::::::::::::::::::::::::::::::::::::::::::::::::::::::::::

# RM_IL Twisted-up.rot 5-7 96-98, nbp = 0 nbp_cov = 0 nhl_b_cov 0/2
# aggregated NONE
RM_IL   ::::xxx::::::::::::::::::::::::::::::::::::::::::::::::::::::::::::::::::::::::::::::::::::::xxx::::::: Twisted-up.rot

# RM_J3 J3_typeA 22-23 51-56 83-84, nbp = 0 nbp_cov = 0 nhl_b_cov 2/3
# aggregated NONE
RM_J3   :::::::::::::::::::::xx::::::::::::::::::::::::::XXXXXX:::::::::::::::::::::::::XX::::::::::::::::::::: J3_typeA
```
