## Supplementary material for "All-at-once RNA folding with 3D motif prediction framed by evolutionary information": RF02680_PreQ1-III.cacofold.power

```
# Power analysis of CaCoFold structure 
#
# Powertype = SINGLE SUBSTITUTIONS
# covary  left_pos      right_pos    substitutions      power
#----------------------------------------------------------------
          3		100		0		0.00
          4		99		1		0.00
          8		95		2		0.00
          11		94		3		0.02
          12		93		1		0.00
          13		92		0		0.00
          14		91		0		0.00
          15		90		0		0.00
          16		89		0		0.00
          17		88		1		0.00
          19		87		0		0.00
          20		86		0		0.00
          21		85		0		0.00
          24		50		0		0.00
     *    25		49		4		0.07
          26		48		0		0.00
          27		47		7		0.20
          29		46		2		0.00
          30		45		5		0.11
     *    31		44		5		0.11
     *    32		43		8		0.24
     *    33		42		6		0.16
          34		41		3		0.02
          57		82		0		0.00
          58		81		4		0.07
          60		80		5		0.11
     *    61		79		5		0.11
          62		78		5		0.11
          63		77		4		0.07
          64		76		2		0.00
          65		75		2		0.00
          66		74		1		0.00
          67		73		0		0.00
#
# BPAIRS 33
# avg substitutions per BP  2.3
# BPAIRS expected to covary 1.4 +/- 1.1
# BPAIRS observed to covary 5
#
```
