## Supplementary material for "All-at-once RNA folding with 3D motif prediction framed by evolutionary information": RF02680_PreQ1-III.sorted.cacofold.cov

```
# The predicted CaCoFold structure
# BPAIRS observed to covary 5
#
#
# Method Target_E-val [cov_min,cov_max] [FP | TP True Found | Sen PPV F] 
# GTp    0.05         [-9.95,33.88]     [0 | 5 135 5 | 3.70 100.00 7.14] 
#
# in_fold in_given   left_pos       right_pos      score           E-value    pvalue       substitutions      power
#-----------------------------------------------------------------------------------------------------------------------
*	*	        32	        43	33.87605	0.00010433	3.47767e-06	8		0.24
*	*	        61	        79	22.60757	0.0271274	0.000904245	5		0.11
*	*	        31	        44	22.55411	0.027984	0.0009328	5		0.11
*	*	        25	        49	21.92184	0.0339806	0.00113269	4		0.07
*	*	        33	        42	20.58764	0.0471159	0.00157053	6		0.16
```
