## Supplementary material for "All-at-once RNA folding with 3D motif prediction framed by evolutionary information": RF02680_PreQ1-III.sorted.cov

```
#
# Method Target_E-val [cov_min,cov_max] [FP | TP True Found | Sen PPV F] 
# GTp    0.05         [-9.95,33.88]     [0 | 5 30 5 | 16.67 100.00 28.57] 
#
#       left_pos       right_pos        score          E-value           pvalue       substitutions      power
#--------------------------------------------------------------------------------------------------------------
*	      32	      43	33.87605	0.00010433	3.47767e-06	8		0.24
*	      61	      79	22.60757	0.0271274	0.000904245	5		0.11
*	      31	      44	22.55411	0.027984	0.0009328	5		0.11
*	      25	      49	21.92184	0.0339806	0.00113269	4		0.07
*	      33	      42	20.58764	0.0471159	0.00157053	6		0.16
```
