## Supplementary material for "All-at-once RNA folding with 3D motif prediction framed by evolutionary information": RF02680_PreQ1-III.surv

```
33.850000	0.0333333
22.600000	0.0666667
22.550000	0.1
21.900000	0.133333
20.550000	0.166667
20.000000	0.2
17.900000	0.266667
16.600000	0.3
16.550000	0.333333
16.500000	0.366667
13.800000	0.4
9.350000	0.433333
0.000000	0.5
-0.050000	0.933333
-0.150000	0.966667
-0.300000	1
&
23.450000	0.000191461
20.700000	0.000382922
20.000000	0.00134023
18.900000	0.00153169
17.900000	0.00248899
17.300000	0.00268045
16.700000	0.0034463
16.650000	0.00363776
16.500000	0.00402068
15.950000	0.00421214
15.700000	0.00478652
15.350000	0.00497798
15.150000	0.00516944
14.650000	0.0053609
14.150000	0.00555236
13.700000	0.00574383
12.950000	0.00593529
12.900000	0.00612675
12.700000	0.00631821
12.350000	0.00650967
12.250000	0.00670113
12.050000	0.00708405
12.000000	0.00746697
11.900000	0.00765843
11.750000	0.00784989
11.650000	0.00804136
11.200000	0.00823282
11.100000	0.00842428
11.000000	0.00861574
10.900000	0.00938158
10.850000	0.00957304
10.300000	0.00995596
10.250000	0.0107218
10.000000	0.0109133
9.950000	0.0111047
9.750000	0.0112962
9.700000	0.0114877
9.600000	0.0116791
9.550000	0.0118706
9.300000	0.012062
9.150000	0.012445
9.100000	0.0126364
8.950000	0.0135937
8.750000	0.0137852
8.650000	0.0139766
8.600000	0.0141681
8.550000	0.0143596
8.500000	0.0147425
8.250000	0.0151254
8.200000	0.0155083
8.150000	0.0156998
7.800000	0.0168486
7.750000	0.01704
7.650000	0.0174229
7.600000	0.0178059
7.550000	0.0179973
7.500000	0.0181888
7.400000	0.0185717
7.300000	0.0187632
7.200000	0.0189546
7.050000	0.0191461
7.000000	0.019529
6.950000	0.0197205
6.750000	0.0199119
6.700000	0.0201034
6.600000	0.0206778
6.500000	0.0214436
6.400000	0.0216351
6.300000	0.0222095
6.250000	0.0224009
6.200000	0.0225924
6.150000	0.0227838
6.100000	0.0229753
6.000000	0.0233582
5.950000	0.0239326
5.850000	0.0241241
5.800000	0.0243155
5.700000	0.024507
5.650000	0.0246984
5.600000	0.0258472
5.550000	0.0262301
5.400000	0.0264216
5.350000	0.0266131
5.250000	0.0271874
5.200000	0.0281447
5.150000	0.0283362
5.100000	0.0296764
5.000000	0.0304423
4.950000	0.0306337
4.900000	0.0325483
4.850000	0.0329313
4.800000	0.0336971
4.650000	0.0338886
4.600000	0.03408
4.450000	0.0342715
4.400000	0.034463
4.150000	0.0352288
4.100000	0.0354203
3.950000	0.0358032
3.850000	0.0361861
3.800000	0.0363776
3.750000	0.0371434
3.700000	0.0373349
3.650000	0.0379092
3.600000	0.039058
3.550000	0.0392495
3.450000	0.0394409
3.400000	0.0396324
3.350000	0.0400153
3.300000	0.0402068
3.250000	0.0407812
3.150000	0.0417385
3.100000	0.0419299
3.000000	0.0421214
2.950000	0.0426958
2.900000	0.0430787
2.850000	0.0434616
2.800000	0.044036
2.750000	0.0449933
2.700000	0.0459506
2.650000	0.046525
2.600000	0.0470994
2.550000	0.0478652
2.500000	0.0486311
2.450000	0.0495884
2.400000	0.0497798
2.350000	0.0503542
2.300000	0.051503
2.250000	0.0516944
2.200000	0.0520774
2.150000	0.0534176
2.100000	0.053609
2.050000	0.053992
2.000000	0.0541834
1.950000	0.0543749
1.900000	0.0549493
1.850000	0.0553322
1.800000	0.0559066
1.750000	0.056098
1.700000	0.0564809
1.650000	0.0574383
1.600000	0.0576297
1.550000	0.0589699
1.450000	0.0597358
1.400000	0.0601187
1.350000	0.0605016
1.300000	0.061076
1.250000	0.0614589
1.150000	0.0616504
1.100000	0.0618419
1.050000	0.0622248
1.000000	0.0627992
0.950000	0.0641394
0.900000	0.0647138
0.850000	0.0656711
0.800000	0.0662455
0.750000	0.0670113
0.700000	0.0673942
0.650000	0.0695003
0.600000	0.0700747
0.550000	0.0704576
0.500000	0.0706491
0.400000	0.0717978
0.350000	0.0752441
0.300000	0.0825196
0.250000	0.0897951
0.200000	0.0941987
0.150000	0.10224
0.100000	0.108175
0.050000	0.121578
0.000000	0.331227
-0.050000	0.797817
-0.100000	0.819835
-0.150000	0.857745
-0.200000	0.868849
-0.250000	0.869615
-0.300000	0.873827
-0.350000	0.87938
-0.400000	0.880911
-0.450000	0.884166
-0.500000	0.88723
-0.550000	0.889144
-0.600000	0.891825
-0.650000	0.892973
-0.700000	0.894697
-0.750000	0.895462
-0.800000	0.897186
-0.850000	0.898909
-0.900000	0.900057
-0.950000	0.90044
-1.000000	0.900632
-1.050000	0.901781
-1.100000	0.903312
-1.150000	0.905227
-1.200000	0.908865
-1.250000	0.909822
-1.300000	0.910396
-1.350000	0.912119
-1.400000	0.913651
-1.450000	0.914226
-1.500000	0.916332
-1.550000	0.918821
-1.600000	0.919395
-1.650000	0.921118
-1.700000	0.922841
-1.750000	0.923799
-1.800000	0.924947
-1.850000	0.925713
-1.900000	0.926288
-1.950000	0.928202
-2.000000	0.929734
-2.050000	0.930883
-2.100000	0.932414
-2.150000	0.93318
-2.200000	0.933946
-2.250000	0.934329
-2.300000	0.934712
-2.350000	0.936244
-2.400000	0.937584
-2.450000	0.937775
-2.500000	0.940073
-2.550000	0.940647
-2.600000	0.94103
-2.650000	0.941796
-2.700000	0.942179
-2.750000	0.943328
-2.800000	0.943711
-2.850000	0.944093
-2.900000	0.944859
-2.950000	0.945434
-3.000000	0.9462
-3.050000	0.947157
-3.100000	0.947923
-3.150000	0.949263
-3.200000	0.949837
-3.250000	0.950603
-3.300000	0.951943
-3.350000	0.952709
-3.400000	0.953858
-3.450000	0.954241
-3.500000	0.95539
-3.550000	0.955773
-3.600000	0.955964
-3.650000	0.957496
-3.700000	0.957687
-3.750000	0.958262
-3.800000	0.960176
-3.850000	0.961325
-3.900000	0.961708
-3.950000	0.962474
-4.000000	0.962857
-4.050000	0.96324
-4.100000	0.963814
-4.150000	0.964388
-4.300000	0.965537
-4.400000	0.965729
-4.450000	0.966111
-4.500000	0.966494
-4.550000	0.967069
-4.600000	0.96726
-4.650000	0.968983
-4.700000	0.969558
-4.750000	0.970324
-4.800000	0.970898
-4.850000	0.971089
-4.900000	0.971472
-4.950000	0.971664
-5.000000	0.971855
-5.050000	0.972238
-5.100000	0.97243
-5.150000	0.973195
-5.200000	0.974153
-5.250000	0.976833
-5.300000	0.977216
-5.350000	0.977982
-5.400000	0.978748
-5.450000	0.979322
-5.500000	0.979897
-5.600000	0.981428
-5.750000	0.98162
-5.800000	0.984109
-5.850000	0.984492
-5.900000	0.984875
-5.950000	0.985066
-6.000000	0.985449
-6.150000	0.986406
-6.200000	0.986598
-6.250000	0.987364
-6.300000	0.988129
-6.350000	0.988512
-6.400000	0.989278
-6.500000	0.990044
-6.550000	0.990235
-6.600000	0.990618
-6.750000	0.991001
-6.850000	0.991384
-7.000000	0.991576
-7.100000	0.991767
-7.150000	0.991959
-7.250000	0.99215
-7.300000	0.992342
-7.350000	0.992916
-7.400000	0.993107
-7.450000	0.993299
-7.500000	0.99349
-7.650000	0.993682
-7.700000	0.993873
-7.750000	0.994065
-7.800000	0.994256
-7.950000	0.994639
-8.150000	0.995213
-8.300000	0.995596
-8.350000	0.995788
-8.550000	0.996171
-8.600000	0.996362
-8.750000	0.996554
-8.850000	0.996745
-8.900000	0.99732
-9.150000	0.998085
-9.500000	0.998277
-9.700000	0.998468
-9.850000	0.99866
-9.950000	1
&
31.950000	9.51837e-06
30.750000	1.90367e-05
30.600000	2.85551e-05
30.300000	3.80735e-05
29.200000	4.75919e-05
28.250000	5.71102e-05
28.050000	6.66286e-05
27.600000	8.56653e-05
27.100000	9.51837e-05
27.000000	0.000104702
26.950000	0.000133257
26.800000	0.000142776
26.450000	0.000161812
26.400000	0.000171331
26.150000	0.000180849
25.900000	0.000190367
25.850000	0.000199886
25.700000	0.000228441
25.450000	0.000237959
25.400000	0.000247478
25.300000	0.000256996
25.150000	0.000266514
25.100000	0.000285551
25.050000	0.000295069
24.950000	0.000323625
24.750000	0.000333143
24.700000	0.000342661
24.600000	0.00035218
24.450000	0.000371216
24.400000	0.000380735
24.300000	0.000418808
24.250000	0.000437845
24.150000	0.000447363
24.100000	0.000475919
24.050000	0.000513992
23.950000	0.000533029
23.850000	0.000542547
23.800000	0.000552065
23.750000	0.000628212
23.650000	0.000647249
23.600000	0.000666286
23.550000	0.000685323
23.500000	0.000694841
23.400000	0.000704359
23.300000	0.000713878
23.200000	0.000732915
23.150000	0.00076147
23.050000	0.000770988
23.000000	0.000790025
22.950000	0.000809061
22.900000	0.000828098
22.850000	0.000847135
22.750000	0.000856653
22.700000	0.000866172
22.650000	0.000885208
22.600000	0.000904245
22.550000	0.0009328
22.500000	0.000942319
22.400000	0.000961355
22.350000	0.000970874
22.300000	0.000980392
22.250000	0.00102798
22.150000	0.00106606
22.050000	0.00108509
22.000000	0.00110413
21.950000	0.00111365
21.900000	0.00113269
21.850000	0.0011422
21.800000	0.00115172
21.750000	0.00120883
21.650000	0.00122787
21.600000	0.00124691
21.550000	0.00132305
21.500000	0.00135161
21.400000	0.00136113
21.350000	0.00137065
21.300000	0.00138968
21.250000	0.0013992
21.150000	0.00141824
21.050000	0.00142776
21.000000	0.00143727
20.950000	0.00145631
20.900000	0.00146583
20.850000	0.00148487
20.800000	0.00149438
20.750000	0.0015039
20.650000	0.00151342
20.600000	0.00154198
20.550000	0.00157053
20.500000	0.00161812
20.450000	0.00162764
20.400000	0.00168475
20.350000	0.00177994
20.250000	0.00180849
20.200000	0.0018656
20.150000	0.00187512
20.100000	0.00191319
20.050000	0.00193223
20.000000	0.00198934
19.950000	0.00214163
19.900000	0.00219874
19.850000	0.00220826
19.800000	0.00227489
19.750000	0.00237959
19.700000	0.00241767
19.650000	0.00253189
19.600000	0.00260803
19.550000	0.00264611
19.500000	0.00276985
19.450000	0.00278888
19.400000	0.00284599
19.350000	0.00289358
19.300000	0.00293166
19.250000	0.00298877
19.200000	0.00304588
19.150000	0.00322673
19.100000	0.00325528
19.050000	0.00338854
19.000000	0.00342661
18.950000	0.0035218
18.900000	0.00357891
18.850000	0.00369313
18.800000	0.00379783
18.750000	0.00381687
18.700000	0.00385494
18.650000	0.00386446
18.600000	0.0038835
18.550000	0.00394061
18.500000	0.00404531
18.450000	0.00411194
18.400000	0.00422616
18.350000	0.00425471
18.300000	0.00427375
18.250000	0.00428327
18.200000	0.00433086
18.150000	0.0043499
18.100000	0.00444508
18.050000	0.00450219
18.000000	0.00456882
17.950000	0.00458785
17.900000	0.004664
17.850000	0.00474015
17.800000	0.00479726
17.750000	0.00486389
17.700000	0.00490196
17.650000	0.00495907
17.600000	0.00496859
17.550000	0.00500666
17.500000	0.0050257
17.450000	0.00505425
17.400000	0.00513992
17.350000	0.00529221
17.300000	0.00534932
17.250000	0.00547306
17.200000	0.00550162
17.150000	0.00554921
17.100000	0.00560632
17.050000	0.00561584
17.000000	0.00563488
16.950000	0.00573958
16.900000	0.00581572
16.850000	0.0058538
16.800000	0.00589187
16.750000	0.00594898
16.700000	0.0060632
16.650000	0.00612983
16.600000	0.00615839
16.550000	0.00629164
16.500000	0.00631068
16.450000	0.00636779
16.400000	0.00648201
16.350000	0.00651057
16.300000	0.0065296
16.250000	0.00657719
16.200000	0.00665334
16.150000	0.00669141
16.100000	0.00672949
16.050000	0.00685323
16.000000	0.00694841
15.950000	0.00706263
15.900000	0.00713878
15.850000	0.00722444
15.800000	0.00728155
15.750000	0.00738626
15.700000	0.00750999
15.650000	0.00763373
15.600000	0.00776699
15.550000	0.00790977
15.500000	0.0080811
15.450000	0.00810013
15.400000	0.0081858
15.350000	0.0082905
15.300000	0.00840472
15.250000	0.00849039
15.200000	0.00859509
15.150000	0.0086522
15.100000	0.0088616
15.050000	0.00893775
15.000000	0.0090139
14.950000	0.00909004
14.900000	0.00917571
14.850000	0.00928993
14.800000	0.00941367
14.750000	0.00974681
14.700000	0.00998477
14.650000	0.010099
14.600000	0.0101561
14.550000	0.0102703
14.500000	0.0103941
14.450000	0.0104607
14.400000	0.0104892
14.350000	0.0105654
14.300000	0.0106511
14.250000	0.0107177
14.200000	0.0107367
14.150000	0.0108034
14.100000	0.0109176
14.050000	0.0112222
14.000000	0.0112602
13.950000	0.0113459
13.900000	0.0113935
13.850000	0.01166
13.800000	0.0117362
13.750000	0.0117647
13.700000	0.0118218
13.650000	0.0118504
13.600000	0.0119075
13.550000	0.0120217
13.500000	0.0121074
13.450000	0.012155
13.400000	0.0123263
13.350000	0.012412
13.300000	0.0125167
13.250000	0.0126309
13.200000	0.0127261
13.150000	0.0128784
13.100000	0.0130021
13.050000	0.0133257
13.000000	0.0134304
12.950000	0.013497
12.900000	0.0136398
12.850000	0.0137255
12.800000	0.0141538
12.750000	0.01423
12.700000	0.0144489
12.650000	0.0145441
12.600000	0.0146297
12.550000	0.0147344
12.500000	0.0149058
12.450000	0.0152675
12.400000	0.0153722
12.350000	0.0154483
12.300000	0.015534
12.250000	0.0156863
12.200000	0.0157815
12.150000	0.0159338
12.100000	0.0160575
12.050000	0.0163621
12.000000	0.0166
11.950000	0.0167428
11.900000	0.0169237
11.850000	0.0173615
11.800000	0.0176471
11.750000	0.0177137
11.700000	0.0181039
11.650000	0.0183419
11.600000	0.0184466
11.550000	0.0185132
11.500000	0.0188273
11.450000	0.0189225
11.400000	0.0190082
11.350000	0.0191795
11.300000	0.0193033
11.250000	0.0194746
11.200000	0.0196174
11.150000	0.0196459
11.100000	0.0198172
11.050000	0.0201123
11.000000	0.0203122
10.950000	0.0207691
10.900000	0.0209404
10.850000	0.0216638
10.800000	0.0219208
10.750000	0.0227013
10.700000	0.0228917
10.650000	0.0231201
10.600000	0.0239863
10.550000	0.0241767
10.500000	0.0245384
10.450000	0.0247954
10.400000	0.0252522
10.350000	0.0254521
10.300000	0.0258614
10.250000	0.0262612
10.200000	0.0266705
10.150000	0.0268228
10.100000	0.0269655
10.050000	0.0271845
10.000000	0.0273939
9.950000	0.0276413
9.900000	0.0279079
9.850000	0.0283838
9.800000	0.0284885
9.750000	0.0289168
9.700000	0.0291357
9.650000	0.0297735
9.600000	0.0299258
9.550000	0.0301637
9.500000	0.0303636
9.450000	0.0305254
9.400000	0.0306967
9.350000	0.030811
9.300000	0.031325
9.250000	0.0315439
9.200000	0.0319056
9.150000	0.0320674
9.100000	0.032391
9.050000	0.0327813
9.000000	0.0330192
8.950000	0.0332857
8.900000	0.033438
8.850000	0.0336379
8.800000	0.0337997
8.750000	0.0340662
8.700000	0.0344946
8.650000	0.0346278
8.600000	0.0348943
8.550000	0.0351609
8.500000	0.0353132
8.450000	0.0355511
8.400000	0.03577
8.350000	0.0358938
8.300000	0.0361127
8.250000	0.0363982
8.200000	0.0364934
8.150000	0.0367124
8.100000	0.0370169
8.050000	0.0371502
8.000000	0.037293
7.950000	0.0373977
7.900000	0.0377213
7.850000	0.0380069
7.800000	0.0381972
7.750000	0.0383876
7.700000	0.0387017
7.650000	0.0387969
7.600000	0.039387
7.550000	0.0396535
7.500000	0.0398915
7.450000	0.0402151
7.400000	0.0403674
7.350000	0.0408338
7.300000	0.0411003
7.250000	0.0414335
7.200000	0.0417856
7.150000	0.0421283
7.100000	0.0426137
7.050000	0.0430135
7.000000	0.0434418
6.950000	0.0436893
6.900000	0.0440796
6.850000	0.0445079
6.800000	0.0447744
6.750000	0.0450219
6.700000	0.0453646
6.650000	0.0455835
6.600000	0.0458595
6.550000	0.0462307
6.500000	0.0467352
6.450000	0.0471064
6.400000	0.0475728
6.350000	0.0480297
6.300000	0.0486865
6.250000	0.0490291
6.200000	0.0492956
6.150000	0.0499524
6.100000	0.050533
6.050000	0.0509328
6.000000	0.0514468
5.950000	0.0519227
5.900000	0.0526651
5.850000	0.0530173
5.800000	0.0537217
5.750000	0.0543975
5.700000	0.0550543
5.650000	0.0556539
5.600000	0.0561108
5.550000	0.0568532
5.500000	0.0574148
5.450000	0.0578051
5.400000	0.0583857
5.350000	0.0591376
5.300000	0.0597944
5.250000	0.0606606
5.200000	0.061146
5.150000	0.0619741
5.100000	0.0625833
5.050000	0.0630973
5.000000	0.0637445
4.950000	0.0643156
4.900000	0.0650581
4.850000	0.0654959
4.800000	0.0660575
4.750000	0.0665429
4.700000	0.067352
4.650000	0.0678184
4.600000	0.068418
4.550000	0.0691414
4.500000	0.069665
4.450000	0.070455
4.400000	0.0713592
4.350000	0.0718256
4.300000	0.072254
4.250000	0.0727775
4.200000	0.0733771
4.150000	0.0741957
4.100000	0.0748429
4.050000	0.0754331
4.000000	0.0759661
3.950000	0.0766895
3.900000	0.0773558
3.850000	0.0781077
3.800000	0.0785837
3.750000	0.0792214
3.700000	0.0800495
3.650000	0.0807634
3.600000	0.0815058
3.550000	0.0820959
3.500000	0.0827622
3.450000	0.0834285
3.400000	0.083914
3.350000	0.0846849
3.300000	0.0853607
3.250000	0.0858462
3.200000	0.0863316
3.150000	0.0871978
3.100000	0.0880354
3.050000	0.0885304
3.000000	0.0892918
2.950000	0.0898725
2.900000	0.0905007
2.850000	0.0912431
2.800000	0.0921759
2.750000	0.0927565
2.700000	0.0935561
2.650000	0.0947459
2.600000	0.0954407
2.550000	0.0960975
2.500000	0.0969541
2.450000	0.0978108
2.400000	0.0984485
2.350000	0.0990862
2.300000	0.099743
2.250000	0.100457
2.200000	0.101275
2.150000	0.102085
2.100000	0.102789
2.050000	0.103522
2.000000	0.104369
1.950000	0.10513
1.900000	0.106044
1.850000	0.106691
1.800000	0.107729
1.750000	0.108367
1.700000	0.109214
1.650000	0.109985
1.600000	0.11086
1.550000	0.111755
1.500000	0.112602
1.450000	0.113383
1.400000	0.114306
1.350000	0.115296
1.300000	0.116353
1.250000	0.117133
1.200000	0.118247
1.150000	0.119132
1.100000	0.119979
1.050000	0.12076
1.000000	0.121797
0.950000	0.122739
0.900000	0.123758
0.850000	0.124548
0.800000	0.125481
0.750000	0.126271
0.700000	0.127194
0.650000	0.128127
0.600000	0.129088
0.550000	0.130078
0.500000	0.131496
0.450000	0.133724
0.400000	0.135799
0.350000	0.13815
0.300000	0.139872
0.250000	0.141947
0.200000	0.144698
0.150000	0.146935
0.100000	0.149467
0.050000	0.153893
0.000000	0.30731
-0.050000	0.629678
-0.100000	0.651818
-0.150000	0.66878
-0.200000	0.680145
-0.250000	0.689701
-0.300000	0.698591
-0.350000	0.706787
-0.400000	0.71422
-0.450000	0.720741
-0.500000	0.725861
-0.550000	0.731848
-0.600000	0.737864
-0.650000	0.744003
-0.700000	0.749181
-0.750000	0.754045
-0.800000	0.759033
-0.850000	0.763887
-0.900000	0.768152
-0.950000	0.772283
-1.000000	0.777365
-1.050000	0.781906
-1.100000	0.786589
-1.150000	0.791215
-1.200000	0.795983
-1.250000	0.801142
-1.300000	0.805768
-1.350000	0.81047
-1.400000	0.81542
-1.450000	0.819256
-1.500000	0.823025
-1.550000	0.826737
-1.600000	0.83064
-1.650000	0.834733
-1.700000	0.83835
-1.750000	0.841795
-1.800000	0.844955
-1.850000	0.848934
-1.900000	0.851866
-1.950000	0.855092
-2.000000	0.858576
-2.050000	0.86146
-2.100000	0.86443
-2.150000	0.866657
-2.200000	0.869341
-2.250000	0.871845
-2.300000	0.874177
-2.350000	0.876756
-2.400000	0.879259
-2.450000	0.882372
-2.500000	0.884352
-2.550000	0.88636
-2.600000	0.888121
-2.650000	0.889968
-2.700000	0.891862
-2.750000	0.894555
-2.800000	0.896707
-2.850000	0.898372
-2.900000	0.900628
-2.950000	0.902513
-3.000000	0.904531
-3.050000	0.906235
-3.100000	0.907948
-3.150000	0.909728
-3.200000	0.911546
-3.250000	0.913497
-3.300000	0.915229
-3.350000	0.917143
-3.400000	0.918561
-3.450000	0.91997
-3.500000	0.921369
-3.550000	0.922901
-3.600000	0.924062
-3.650000	0.925785
-3.700000	0.927746
-3.750000	0.929288
-3.800000	0.930725
-3.850000	0.93221
-3.900000	0.933314
-3.950000	0.934809
-4.000000	0.935998
-4.050000	0.937721
-4.100000	0.939482
-4.150000	0.941138
-4.200000	0.942633
-4.250000	0.944165
-4.300000	0.945736
-4.350000	0.947097
-4.400000	0.948172
-4.450000	0.949496
-4.500000	0.950438
-4.550000	0.951713
-4.600000	0.95337
-4.650000	0.95434
-4.700000	0.95533
-4.750000	0.956225
-4.800000	0.957006
-4.850000	0.957986
-4.900000	0.958881
-4.950000	0.95989
-5.000000	0.960889
-5.050000	0.96147
-5.100000	0.962288
-5.150000	0.96325
-5.200000	0.964192
-5.250000	0.964915
-5.300000	0.965696
-5.350000	0.966581
-5.400000	0.967685
-5.450000	0.968704
-5.500000	0.969398
-5.550000	0.970122
-5.600000	0.970931
-5.650000	0.97174
-5.700000	0.972387
-5.750000	0.973282
-5.800000	0.9743
-5.850000	0.975138
-5.900000	0.975842
-5.950000	0.976794
-6.000000	0.97767
-6.050000	0.978546
-6.100000	0.979145
-6.150000	0.980145
-6.200000	0.980678
-6.250000	0.981668
-6.300000	0.982172
-6.350000	0.982762
-6.400000	0.983305
-6.450000	0.983895
-6.500000	0.984219
-6.550000	0.984694
-6.600000	0.985313
-6.650000	0.985494
-6.700000	0.985808
-6.750000	0.986208
-6.800000	0.986465
-6.850000	0.98676
-6.900000	0.987141
-6.950000	0.987645
-7.000000	0.987921
-7.050000	0.98833
-7.100000	0.988568
-7.150000	0.988892
-7.200000	0.989121
-7.250000	0.989444
-7.300000	0.989882
-7.350000	0.990234
-7.400000	0.99072
-7.450000	0.991167
-7.500000	0.991348
-7.550000	0.991624
-7.600000	0.991786
-7.650000	0.99189
-7.700000	0.992347
-7.750000	0.992661
-7.800000	0.992833
-7.850000	0.993071
-7.900000	0.993194
-7.950000	0.993385
-8.000000	0.993489
-8.050000	0.993613
-8.100000	0.993889
-8.150000	0.994099
-8.200000	0.994175
-8.250000	0.994375
-8.300000	0.994432
-8.350000	0.99467
-8.400000	0.994984
-8.450000	0.995079
-8.500000	0.995117
-8.550000	0.995231
-8.600000	0.995355
-8.650000	0.995469
-8.700000	0.995603
-8.750000	0.99566
-8.800000	0.995821
-8.850000	0.995888
-8.900000	0.996002
-8.950000	0.996117
-9.000000	0.996278
-9.050000	0.996383
-9.100000	0.996545
-9.150000	0.99665
-9.200000	0.996897
-9.250000	0.996973
-9.300000	0.997021
-9.350000	0.997202
-9.400000	0.997468
-9.450000	0.997601
-9.500000	0.997735
-9.550000	0.997877
-9.600000	0.997963
-9.650000	0.998001
-9.700000	0.998087
-9.750000	0.998163
-9.800000	0.99823
-9.850000	0.998315
-9.900000	0.998363
-9.950000	1
&
78.150000	5.95833e-16
78.100000	6.11176e-16
78.050000	6.26914e-16
78.000000	6.43058e-16
77.950000	6.59617e-16
77.900000	6.76603e-16
77.850000	6.94026e-16
77.800000	7.11898e-16
77.750000	7.3023e-16
77.700000	7.49034e-16
77.650000	7.68322e-16
77.600000	7.88107e-16
77.550000	8.08401e-16
77.500000	8.29218e-16
77.450000	8.50571e-16
77.400000	8.72474e-16
77.350000	8.94941e-16
77.300000	9.17986e-16
77.250000	9.41625e-16
77.200000	9.65872e-16
77.150000	9.90744e-16
77.100000	1.01626e-15
77.050000	1.04243e-15
77.000000	1.06927e-15
76.950000	1.0968e-15
76.900000	1.12505e-15
76.850000	1.15402e-15
76.800000	1.18373e-15
76.750000	1.21422e-15
76.700000	1.24548e-15
76.650000	1.27755e-15
76.600000	1.31045e-15
76.550000	1.3442e-15
76.500000	1.37881e-15
76.450000	1.41431e-15
76.400000	1.45073e-15
76.350000	1.48809e-15
76.300000	1.52641e-15
76.250000	1.56572e-15
76.200000	1.60603e-15
76.150000	1.64739e-15
76.100000	1.68981e-15
76.050000	1.73332e-15
76.000000	1.77796e-15
75.950000	1.82374e-15
75.900000	1.8707e-15
75.850000	1.91887e-15
75.800000	1.96828e-15
75.750000	2.01897e-15
75.700000	2.07096e-15
75.650000	2.12428e-15
75.600000	2.17898e-15
75.550000	2.23509e-15
75.500000	2.29265e-15
75.450000	2.35168e-15
75.400000	2.41224e-15
75.350000	2.47435e-15
75.300000	2.53807e-15
75.250000	2.60343e-15
75.200000	2.67046e-15
75.150000	2.73923e-15
75.100000	2.80976e-15
75.050000	2.88211e-15
75.000000	2.95633e-15
74.950000	3.03245e-15
74.900000	3.11054e-15
74.850000	3.19064e-15
74.800000	3.27279e-15
74.750000	3.35707e-15
74.700000	3.44351e-15
74.650000	3.53218e-15
74.600000	3.62314e-15
74.550000	3.71643e-15
74.500000	3.81213e-15
74.450000	3.91029e-15
74.400000	4.01098e-15
74.350000	4.11426e-15
74.300000	4.2202e-15
74.250000	4.32887e-15
74.200000	4.44034e-15
74.150000	4.55468e-15
74.100000	4.67196e-15
74.050000	4.79226e-15
74.000000	4.91566e-15
73.950000	5.04223e-15
73.900000	5.17207e-15
73.850000	5.30525e-15
73.800000	5.44186e-15
73.750000	5.58198e-15
73.700000	5.72572e-15
73.650000	5.87315e-15
73.600000	6.02438e-15
73.550000	6.17951e-15
73.500000	6.33862e-15
73.450000	6.50184e-15
73.400000	6.66926e-15
73.350000	6.84099e-15
73.300000	7.01714e-15
73.250000	7.19783e-15
73.200000	7.38317e-15
73.150000	7.57328e-15
73.100000	7.76829e-15
73.050000	7.96831e-15
73.000000	8.17349e-15
72.950000	8.38395e-15
72.900000	8.59983e-15
72.850000	8.82127e-15
72.800000	9.04842e-15
72.750000	9.2814e-15
72.700000	9.52039e-15
72.650000	9.76554e-15
72.600000	1.0017e-14
72.550000	1.02749e-14
72.500000	1.05395e-14
72.450000	1.08109e-14
72.400000	1.10892e-14
72.350000	1.13748e-14
72.300000	1.16677e-14
72.250000	1.19681e-14
72.200000	1.22763e-14
72.150000	1.25924e-14
72.100000	1.29166e-14
72.050000	1.32492e-14
72.000000	1.35904e-14
71.950000	1.39403e-14
71.900000	1.42992e-14
71.850000	1.46674e-14
71.800000	1.50451e-14
71.750000	1.54325e-14
71.700000	1.58299e-14
71.650000	1.62375e-14
71.600000	1.66556e-14
71.550000	1.70844e-14
71.500000	1.75243e-14
71.450000	1.79755e-14
71.400000	1.84384e-14
71.350000	1.89132e-14
71.300000	1.94001e-14
71.250000	1.98997e-14
71.200000	2.04121e-14
71.150000	2.09376e-14
71.100000	2.14768e-14
71.050000	2.20298e-14
71.000000	2.2597e-14
70.950000	2.31788e-14
70.900000	2.37757e-14
70.850000	2.43878e-14
70.800000	2.50158e-14
70.750000	2.56599e-14
70.700000	2.63206e-14
70.650000	2.69983e-14
70.600000	2.76935e-14
70.550000	2.84066e-14
70.500000	2.9138e-14
70.450000	2.98882e-14
70.400000	3.06578e-14
70.350000	3.14472e-14
70.300000	3.22569e-14
70.250000	3.30875e-14
70.200000	3.39394e-14
70.150000	3.48133e-14
70.100000	3.57097e-14
70.050000	3.66291e-14
70.000000	3.75723e-14
69.950000	3.85397e-14
69.900000	3.9532e-14
69.850000	4.05499e-14
69.800000	4.1594e-14
69.750000	4.26649e-14
69.700000	4.37635e-14
69.650000	4.48903e-14
69.600000	4.60461e-14
69.550000	4.72317e-14
69.500000	4.84479e-14
69.450000	4.96953e-14
69.400000	5.09749e-14
69.350000	5.22874e-14
69.300000	5.36336e-14
69.250000	5.50146e-14
69.200000	5.64311e-14
69.150000	5.78841e-14
69.100000	5.93745e-14
69.050000	6.09032e-14
69.000000	6.24714e-14
68.950000	6.40799e-14
68.900000	6.57298e-14
68.850000	6.74222e-14
68.800000	6.91581e-14
68.750000	7.09388e-14
68.700000	7.27653e-14
68.650000	7.46388e-14
68.600000	7.65606e-14
68.550000	7.85319e-14
68.500000	8.05539e-14
68.450000	8.26279e-14
68.400000	8.47554e-14
68.350000	8.69376e-14
68.300000	8.91761e-14
68.250000	9.14721e-14
68.200000	9.38273e-14
68.150000	9.62431e-14
68.100000	9.87211e-14
68.050000	1.01263e-13
68.000000	1.0387e-13
67.950000	1.06545e-13
67.900000	1.09288e-13
67.850000	1.12102e-13
67.800000	1.14988e-13
67.750000	1.17949e-13
67.700000	1.20985e-13
67.650000	1.24101e-13
67.600000	1.27296e-13
67.550000	1.30573e-13
67.500000	1.33935e-13
67.450000	1.37384e-13
67.400000	1.40921e-13
67.350000	1.44549e-13
67.300000	1.48271e-13
67.250000	1.52088e-13
67.200000	1.56004e-13
67.150000	1.60021e-13
67.100000	1.64141e-13
67.050000	1.68367e-13
67.000000	1.72702e-13
66.950000	1.77148e-13
66.900000	1.8171e-13
66.850000	1.86388e-13
66.800000	1.91187e-13
66.750000	1.96109e-13
66.700000	2.01159e-13
66.650000	2.06338e-13
66.600000	2.1165e-13
66.550000	2.171e-13
66.500000	2.22689e-13
66.450000	2.28423e-13
66.400000	2.34304e-13
66.350000	2.40336e-13
66.300000	2.46524e-13
66.250000	2.52871e-13
66.200000	2.59382e-13
66.150000	2.6606e-13
66.100000	2.7291e-13
66.050000	2.79937e-13
66.000000	2.87144e-13
65.950000	2.94537e-13
65.900000	3.0212e-13
65.850000	3.09899e-13
65.800000	3.17877e-13
65.750000	3.26062e-13
65.700000	3.34457e-13
65.650000	3.43068e-13
65.600000	3.519e-13
65.550000	3.6096e-13
65.500000	3.70254e-13
65.450000	3.79786e-13
65.400000	3.89564e-13
65.350000	3.99594e-13
65.300000	4.09882e-13
65.250000	4.20435e-13
65.200000	4.3126e-13
65.150000	4.42363e-13
65.100000	4.53752e-13
65.050000	4.65434e-13
65.000000	4.77417e-13
64.950000	4.89709e-13
64.900000	5.02317e-13
64.850000	5.1525e-13
64.800000	5.28515e-13
64.750000	5.42122e-13
64.700000	5.5608e-13
64.650000	5.70396e-13
64.600000	5.85082e-13
64.550000	6.00145e-13
64.500000	6.15596e-13
64.450000	6.31445e-13
64.400000	6.47702e-13
64.350000	6.64378e-13
64.300000	6.81483e-13
64.250000	6.99028e-13
64.200000	7.17025e-13
64.150000	7.35485e-13
64.100000	7.5442e-13
64.050000	7.73843e-13
64.000000	7.93766e-13
63.950000	8.14202e-13
63.900000	8.35164e-13
63.850000	8.56666e-13
63.800000	8.78721e-13
63.750000	9.01344e-13
63.700000	9.24549e-13
63.650000	9.48352e-13
63.600000	9.72768e-13
63.550000	9.97812e-13
63.500000	1.0235e-12
63.450000	1.04985e-12
63.400000	1.07688e-12
63.350000	1.1046e-12
63.300000	1.13304e-12
63.250000	1.16221e-12
63.200000	1.19213e-12
63.150000	1.22283e-12
63.100000	1.25431e-12
63.050000	1.2866e-12
63.000000	1.31972e-12
62.950000	1.3537e-12
62.900000	1.38855e-12
62.850000	1.4243e-12
62.800000	1.46097e-12
62.750000	1.49858e-12
62.700000	1.53716e-12
62.650000	1.57673e-12
62.600000	1.61733e-12
62.550000	1.65896e-12
62.500000	1.70167e-12
62.450000	1.74548e-12
62.400000	1.79042e-12
62.350000	1.83651e-12
62.300000	1.88379e-12
62.250000	1.93229e-12
62.200000	1.98203e-12
62.150000	2.03306e-12
62.100000	2.0854e-12
62.050000	2.13909e-12
62.000000	2.19416e-12
61.950000	2.25065e-12
61.900000	2.30859e-12
61.850000	2.36802e-12
61.800000	2.42898e-12
61.750000	2.49152e-12
61.700000	2.55566e-12
61.650000	2.62145e-12
61.600000	2.68894e-12
61.550000	2.75816e-12
61.500000	2.82917e-12
61.450000	2.902e-12
61.400000	2.97671e-12
61.350000	3.05335e-12
61.300000	3.13195e-12
61.250000	3.21258e-12
61.200000	3.29528e-12
61.150000	3.38012e-12
61.100000	3.46713e-12
61.050000	3.55639e-12
61.000000	3.64795e-12
60.950000	3.74186e-12
60.900000	3.83819e-12
60.850000	3.937e-12
60.800000	4.03835e-12
60.750000	4.14231e-12
60.700000	4.24895e-12
60.650000	4.35833e-12
60.600000	4.47053e-12
60.550000	4.58562e-12
60.500000	4.70367e-12
60.450000	4.82476e-12
60.400000	4.94897e-12
60.350000	5.07637e-12
60.300000	5.20705e-12
60.250000	5.3411e-12
60.200000	5.4786e-12
60.150000	5.61963e-12
60.100000	5.7643e-12
60.050000	5.91269e-12
60.000000	6.06491e-12
59.950000	6.22104e-12
59.900000	6.38118e-12
59.850000	6.54546e-12
59.800000	6.71396e-12
59.750000	6.88679e-12
59.700000	7.06408e-12
59.650000	7.24593e-12
59.600000	7.43246e-12
59.550000	7.6238e-12
59.500000	7.82005e-12
59.450000	8.02137e-12
59.400000	8.22786e-12
59.350000	8.43967e-12
59.300000	8.65693e-12
59.250000	8.87978e-12
59.200000	9.10837e-12
59.150000	9.34284e-12
59.100000	9.58335e-12
59.050000	9.83005e-12
59.000000	1.00831e-11
58.950000	1.03427e-11
58.900000	1.06089e-11
58.850000	1.0882e-11
58.800000	1.11621e-11
58.750000	1.14495e-11
58.700000	1.17442e-11
58.650000	1.20465e-11
58.600000	1.23566e-11
58.550000	1.26747e-11
58.500000	1.3001e-11
58.450000	1.33357e-11
58.400000	1.3679e-11
58.350000	1.40311e-11
58.300000	1.43923e-11
58.250000	1.47628e-11
58.200000	1.51428e-11
58.150000	1.55326e-11
58.100000	1.59324e-11
58.050000	1.63426e-11
58.000000	1.67633e-11
57.950000	1.71948e-11
57.900000	1.76374e-11
57.850000	1.80914e-11
57.800000	1.85571e-11
57.750000	1.90348e-11
57.700000	1.95248e-11
57.650000	2.00274e-11
57.600000	2.05429e-11
57.550000	2.10718e-11
57.500000	2.16142e-11
57.450000	2.21706e-11
57.400000	2.27413e-11
57.350000	2.33267e-11
57.300000	2.39271e-11
57.250000	2.4543e-11
57.200000	2.51748e-11
57.150000	2.58228e-11
57.100000	2.64875e-11
57.050000	2.71694e-11
57.000000	2.78687e-11
56.950000	2.85861e-11
56.900000	2.93219e-11
56.850000	3.00767e-11
56.800000	3.08509e-11
56.750000	3.16451e-11
56.700000	3.24596e-11
56.650000	3.32952e-11
56.600000	3.41522e-11
56.550000	3.50313e-11
56.500000	3.59331e-11
56.450000	3.6858e-11
56.400000	3.78067e-11
56.350000	3.87799e-11
56.300000	3.97781e-11
56.250000	4.0802e-11
56.200000	4.18523e-11
56.150000	4.29296e-11
56.100000	4.40346e-11
56.050000	4.51681e-11
56.000000	4.63308e-11
55.950000	4.75233e-11
55.900000	4.87466e-11
55.850000	5.00013e-11
55.800000	5.12884e-11
55.750000	5.26086e-11
55.700000	5.39627e-11
55.650000	5.53517e-11
55.600000	5.67765e-11
55.550000	5.82379e-11
55.500000	5.97369e-11
55.450000	6.12746e-11
55.400000	6.28518e-11
55.350000	6.44696e-11
55.300000	6.6129e-11
55.250000	6.78311e-11
55.200000	6.95771e-11
55.150000	7.1368e-11
55.100000	7.3205e-11
55.050000	7.50893e-11
55.000000	7.7022e-11
54.950000	7.90045e-11
54.900000	8.10381e-11
54.850000	8.31239e-11
54.800000	8.52635e-11
54.750000	8.74581e-11
54.700000	8.97092e-11
54.650000	9.20183e-11
54.600000	9.43868e-11
54.550000	9.68162e-11
54.500000	9.93082e-11
54.450000	1.01864e-10
54.400000	1.04486e-10
54.350000	1.07176e-10
54.300000	1.09934e-10
54.250000	1.12764e-10
54.200000	1.15666e-10
54.150000	1.18643e-10
54.100000	1.21697e-10
54.050000	1.24829e-10
54.000000	1.28042e-10
53.950000	1.31338e-10
53.900000	1.34718e-10
53.850000	1.38186e-10
53.800000	1.41742e-10
53.750000	1.45391e-10
53.700000	1.49133e-10
53.650000	1.52971e-10
53.600000	1.56909e-10
53.550000	1.60947e-10
53.500000	1.6509e-10
53.450000	1.69339e-10
53.400000	1.73697e-10
53.350000	1.78168e-10
53.300000	1.82753e-10
53.250000	1.87457e-10
53.200000	1.92282e-10
53.150000	1.97231e-10
53.100000	2.02307e-10
53.050000	2.07514e-10
53.000000	2.12855e-10
52.950000	2.18334e-10
52.900000	2.23953e-10
52.850000	2.29717e-10
52.800000	2.35629e-10
52.750000	2.41694e-10
52.700000	2.47914e-10
52.650000	2.54295e-10
52.600000	2.6084e-10
52.550000	2.67553e-10
52.500000	2.74439e-10
52.450000	2.81503e-10
52.400000	2.88748e-10
52.350000	2.96179e-10
52.300000	3.03802e-10
52.250000	3.11621e-10
52.200000	3.19641e-10
52.150000	3.27868e-10
52.100000	3.36306e-10
52.050000	3.44962e-10
52.000000	3.5384e-10
51.950000	3.62947e-10
51.900000	3.72288e-10
51.850000	3.81869e-10
51.800000	3.91697e-10
51.750000	4.01778e-10
51.700000	4.12118e-10
51.650000	4.22725e-10
51.600000	4.33604e-10
51.550000	4.44764e-10
51.500000	4.5621e-10
51.450000	4.67951e-10
51.400000	4.79995e-10
51.350000	4.92348e-10
51.300000	5.05019e-10
51.250000	5.18016e-10
51.200000	5.31348e-10
51.150000	5.45023e-10
51.100000	5.59049e-10
51.050000	5.73437e-10
51.000000	5.88195e-10
50.950000	6.03332e-10
50.900000	6.18859e-10
50.850000	6.34786e-10
50.800000	6.51123e-10
50.750000	6.6788e-10
50.700000	6.85068e-10
50.650000	7.02698e-10
50.600000	7.20782e-10
50.550000	7.39332e-10
50.500000	7.58359e-10
50.450000	7.77875e-10
50.400000	7.97894e-10
50.350000	8.18428e-10
50.300000	8.3949e-10
50.250000	8.61094e-10
50.200000	8.83254e-10
50.150000	9.05985e-10
50.100000	9.293e-10
50.050000	9.53215e-10
50.000000	9.77746e-10
49.950000	1.00291e-09
49.900000	1.02872e-09
49.850000	1.05519e-09
49.800000	1.08234e-09
49.750000	1.1102e-09
49.700000	1.13877e-09
49.650000	1.16807e-09
49.600000	1.19813e-09
49.550000	1.22897e-09
49.500000	1.26059e-09
49.450000	1.29303e-09
49.400000	1.32631e-09
49.350000	1.36044e-09
49.300000	1.39545e-09
49.250000	1.43136e-09
49.200000	1.46819e-09
49.150000	1.50597e-09
49.100000	1.54473e-09
49.050000	1.58448e-09
49.000000	1.62525e-09
48.950000	1.66708e-09
48.900000	1.70998e-09
48.850000	1.75398e-09
48.800000	1.79911e-09
48.750000	1.84541e-09
48.700000	1.8929e-09
48.650000	1.94161e-09
48.600000	1.99157e-09
48.550000	2.04282e-09
48.500000	2.09539e-09
48.450000	2.14931e-09
48.400000	2.20462e-09
48.350000	2.26135e-09
48.300000	2.31954e-09
48.250000	2.37922e-09
48.200000	2.44045e-09
48.150000	2.50324e-09
48.100000	2.56766e-09
48.050000	2.63373e-09
48.000000	2.7015e-09
47.950000	2.77102e-09
47.900000	2.84232e-09
47.850000	2.91546e-09
47.800000	2.99048e-09
47.750000	3.06743e-09
47.700000	3.14636e-09
47.650000	3.22732e-09
47.600000	3.31036e-09
47.550000	3.39554e-09
47.500000	3.48292e-09
47.450000	3.57254e-09
47.400000	3.66446e-09
47.350000	3.75875e-09
47.300000	3.85547e-09
47.250000	3.95468e-09
47.200000	4.05643e-09
47.150000	4.16081e-09
47.100000	4.26787e-09
47.050000	4.37769e-09
47.000000	4.49033e-09
46.950000	4.60587e-09
46.900000	4.72438e-09
46.850000	4.84594e-09
46.800000	4.97063e-09
46.750000	5.09852e-09
46.700000	5.22971e-09
46.650000	5.36427e-09
46.600000	5.50229e-09
46.550000	5.64387e-09
46.500000	5.78908e-09
46.450000	5.93803e-09
46.400000	6.09082e-09
46.350000	6.24753e-09
46.300000	6.40828e-09
46.250000	6.57316e-09
46.200000	6.74229e-09
46.150000	6.91576e-09
46.100000	7.0937e-09
46.050000	7.27621e-09
46.000000	7.46343e-09
45.950000	7.65545e-09
45.900000	7.85242e-09
45.850000	8.05445e-09
45.800000	8.26169e-09
45.750000	8.47425e-09
45.700000	8.69228e-09
45.650000	8.91592e-09
45.600000	9.14531e-09
45.550000	9.38061e-09
45.500000	9.62196e-09
45.450000	9.86951e-09
45.400000	1.01234e-08
45.350000	1.03839e-08
45.300000	1.0651e-08
45.250000	1.09251e-08
45.200000	1.12062e-08
45.150000	1.14945e-08
45.100000	1.17902e-08
45.050000	1.20935e-08
45.000000	1.24047e-08
44.950000	1.27238e-08
44.900000	1.30512e-08
44.850000	1.33869e-08
44.800000	1.37313e-08
44.750000	1.40846e-08
44.700000	1.44469e-08
44.650000	1.48186e-08
44.600000	1.51999e-08
44.550000	1.55909e-08
44.500000	1.5992e-08
44.450000	1.64034e-08
44.400000	1.68254e-08
44.350000	1.72583e-08
44.300000	1.77023e-08
44.250000	1.81577e-08
44.200000	1.86248e-08
44.150000	1.91039e-08
44.100000	1.95954e-08
44.050000	2.00995e-08
44.000000	2.06166e-08
43.950000	2.1147e-08
43.900000	2.1691e-08
43.850000	2.2249e-08
43.800000	2.28214e-08
43.750000	2.34084e-08
43.700000	2.40106e-08
43.650000	2.46283e-08
43.600000	2.52619e-08
43.550000	2.59117e-08
43.500000	2.65783e-08
43.450000	2.7262e-08
43.400000	2.79633e-08
43.350000	2.86826e-08
43.300000	2.94205e-08
43.250000	3.01773e-08
43.200000	3.09536e-08
43.150000	3.17498e-08
43.100000	3.25666e-08
43.050000	3.34043e-08
43.000000	3.42636e-08
42.950000	3.51449e-08
42.900000	3.6049e-08
42.850000	3.69763e-08
42.800000	3.79274e-08
42.750000	3.89031e-08
42.700000	3.99038e-08
42.650000	4.09302e-08
42.600000	4.1983e-08
42.550000	4.3063e-08
42.500000	4.41707e-08
42.450000	4.53068e-08
42.400000	4.64722e-08
42.350000	4.76676e-08
42.300000	4.88937e-08
42.250000	5.01514e-08
42.200000	5.14414e-08
42.150000	5.27645e-08
42.100000	5.41217e-08
42.050000	5.55138e-08
42.000000	5.69417e-08
41.950000	5.84063e-08
41.900000	5.99086e-08
41.850000	6.14495e-08
41.800000	6.30301e-08
41.750000	6.46513e-08
41.700000	6.63141e-08
41.650000	6.80198e-08
41.600000	6.97693e-08
41.550000	7.15638e-08
41.500000	7.34044e-08
41.450000	7.52924e-08
41.400000	7.72289e-08
41.350000	7.92152e-08
41.300000	8.12526e-08
41.250000	8.33424e-08
41.200000	8.54859e-08
41.150000	8.76846e-08
41.100000	8.99398e-08
41.050000	9.2253e-08
41.000000	9.46256e-08
40.950000	9.70593e-08
40.900000	9.95555e-08
40.850000	1.02116e-07
40.800000	1.04742e-07
40.750000	1.07436e-07
40.700000	1.10199e-07
40.650000	1.13033e-07
40.600000	1.1594e-07
40.550000	1.18922e-07
40.500000	1.2198e-07
40.450000	1.25117e-07
40.400000	1.28335e-07
40.350000	1.31635e-07
40.300000	1.35021e-07
40.250000	1.38493e-07
40.200000	1.42055e-07
40.150000	1.45708e-07
40.100000	1.49455e-07
40.050000	1.53298e-07
40.000000	1.57241e-07
39.950000	1.61284e-07
39.900000	1.65432e-07
39.850000	1.69686e-07
39.800000	1.7405e-07
39.750000	1.78526e-07
39.700000	1.83116e-07
39.650000	1.87825e-07
39.600000	1.92655e-07
39.550000	1.97609e-07
39.500000	2.02691e-07
39.450000	2.07903e-07
39.400000	2.13249e-07
39.350000	2.18733e-07
39.300000	2.24357e-07
39.250000	2.30126e-07
39.200000	2.36044e-07
39.150000	2.42113e-07
39.100000	2.48339e-07
39.050000	2.54725e-07
39.000000	2.61274e-07
38.950000	2.67993e-07
38.900000	2.74883e-07
38.850000	2.81951e-07
38.800000	2.89201e-07
38.750000	2.96637e-07
38.700000	3.04264e-07
38.650000	3.12088e-07
38.600000	3.20112e-07
38.550000	3.28343e-07
38.500000	3.36785e-07
38.450000	3.45444e-07
38.400000	3.54326e-07
38.350000	3.63436e-07
38.300000	3.7278e-07
38.250000	3.82365e-07
38.200000	3.92196e-07
38.150000	4.02279e-07
38.100000	4.12622e-07
38.050000	4.2323e-07
38.000000	4.34112e-07
37.950000	4.45272e-07
37.900000	4.5672e-07
37.850000	4.68462e-07
37.800000	4.80506e-07
37.750000	4.92859e-07
37.700000	5.0553e-07
37.650000	5.18526e-07
37.600000	5.31857e-07
37.550000	5.4553e-07
37.500000	5.59554e-07
37.450000	5.73939e-07
37.400000	5.88693e-07
37.350000	6.03827e-07
37.300000	6.1935e-07
37.250000	6.35271e-07
37.200000	6.51602e-07
37.150000	6.68353e-07
37.100000	6.85534e-07
37.050000	7.03156e-07
37.000000	7.21231e-07
36.950000	7.39771e-07
36.900000	7.58787e-07
36.850000	7.78292e-07
36.800000	7.98298e-07
36.750000	8.18818e-07
36.700000	8.39865e-07
36.650000	8.61454e-07
36.600000	8.83597e-07
36.550000	9.06309e-07
36.500000	9.29604e-07
36.450000	9.53498e-07
36.400000	9.78006e-07
36.350000	1.00314e-06
36.300000	1.02893e-06
36.250000	1.05537e-06
36.200000	1.0825e-06
36.150000	1.11032e-06
36.100000	1.13886e-06
36.050000	1.16813e-06
36.000000	1.19815e-06
35.950000	1.22895e-06
35.900000	1.26053e-06
35.850000	1.29293e-06
35.800000	1.32616e-06
35.750000	1.36024e-06
35.700000	1.3952e-06
35.650000	1.43105e-06
35.600000	1.46783e-06
35.550000	1.50555e-06
35.500000	1.54424e-06
35.450000	1.58393e-06
35.400000	1.62463e-06
35.350000	1.66638e-06
35.300000	1.70921e-06
35.250000	1.75313e-06
35.200000	1.79818e-06
35.150000	1.84439e-06
35.100000	1.89178e-06
35.050000	1.94039e-06
35.000000	1.99025e-06
34.950000	2.04139e-06
34.900000	2.09385e-06
34.850000	2.14765e-06
34.800000	2.20284e-06
34.750000	2.25944e-06
34.700000	2.31749e-06
34.650000	2.37704e-06
34.600000	2.43811e-06
34.550000	2.50076e-06
34.500000	2.56501e-06
34.450000	2.63091e-06
34.400000	2.69851e-06
34.350000	2.76784e-06
34.300000	2.83895e-06
34.250000	2.91189e-06
34.200000	2.9867e-06
34.150000	3.06343e-06
34.100000	3.14213e-06
34.050000	3.22285e-06
34.000000	3.30565e-06
33.950000	3.39057e-06
33.900000	3.47767e-06
33.850000	3.56701e-06
33.800000	3.65864e-06
33.750000	3.75262e-06
33.700000	3.84902e-06
33.650000	3.94789e-06
33.600000	4.0493e-06
33.550000	4.15332e-06
33.500000	4.26e-06
33.450000	4.36943e-06
33.400000	4.48166e-06
33.350000	4.59677e-06
33.300000	4.71484e-06
33.250000	4.83594e-06
33.200000	4.96015e-06
33.150000	5.08754e-06
33.100000	5.21821e-06
33.050000	5.35223e-06
33.000000	5.48969e-06
32.950000	5.63068e-06
32.900000	5.77528e-06
32.850000	5.9236e-06
32.800000	6.07573e-06
32.750000	6.23176e-06
32.700000	6.39179e-06
32.650000	6.55593e-06
32.600000	6.72428e-06
32.550000	6.89695e-06
32.500000	7.07406e-06
32.450000	7.2557e-06
32.400000	7.44201e-06
32.350000	7.6331e-06
32.300000	7.8291e-06
32.250000	8.03012e-06
32.200000	8.2363e-06
32.150000	8.44777e-06
32.100000	8.66466e-06
32.050000	8.88712e-06
32.000000	9.11529e-06
31.950000	9.34931e-06
31.900000	9.58933e-06
31.850000	9.83551e-06
31.800000	1.0088e-05
31.750000	1.0347e-05
31.700000	1.06126e-05
31.650000	1.0885e-05
31.600000	1.11644e-05
31.550000	1.1451e-05
31.500000	1.17449e-05
31.450000	1.20464e-05
31.400000	1.23556e-05
31.350000	1.26728e-05
31.300000	1.2998e-05
31.250000	1.33316e-05
31.200000	1.36738e-05
31.150000	1.40247e-05
31.100000	1.43846e-05
31.050000	1.47538e-05
31.000000	1.51324e-05
30.950000	1.55208e-05
30.900000	1.5919e-05
30.850000	1.63275e-05
30.800000	1.67465e-05
30.750000	1.71762e-05
30.700000	1.76169e-05
30.650000	1.8069e-05
30.600000	1.85326e-05
30.550000	1.90081e-05
30.500000	1.94957e-05
30.450000	1.99959e-05
30.400000	2.05089e-05
30.350000	2.1035e-05
30.300000	2.15746e-05
30.250000	2.21281e-05
30.200000	2.26957e-05
30.150000	2.32779e-05
30.100000	2.3875e-05
30.050000	2.44874e-05
30.000000	2.51154e-05
29.950000	2.57596e-05
29.900000	2.64202e-05
29.850000	2.70978e-05
29.800000	2.77928e-05
29.750000	2.85055e-05
29.700000	2.92365e-05
29.650000	2.99862e-05
29.600000	3.07551e-05
29.550000	3.15437e-05
29.500000	3.23525e-05
29.450000	3.31819e-05
29.400000	3.40327e-05
29.350000	3.49052e-05
29.300000	3.58e-05
29.250000	3.67177e-05
29.200000	3.7659e-05
29.150000	3.86243e-05
29.100000	3.96143e-05
29.050000	4.06297e-05
29.000000	4.1671e-05
28.950000	4.2739e-05
28.900000	4.38343e-05
28.850000	4.49576e-05
28.800000	4.61097e-05
28.750000	4.72912e-05
28.700000	4.8503e-05
28.650000	4.97457e-05
28.600000	5.10203e-05
28.550000	5.23274e-05
28.500000	5.36679e-05
28.450000	5.50427e-05
28.400000	5.64527e-05
28.350000	5.78987e-05
28.300000	5.93816e-05
28.250000	6.09025e-05
28.200000	6.24622e-05
28.150000	6.40617e-05
28.100000	6.57022e-05
28.050000	6.73845e-05
28.000000	6.91098e-05
27.950000	7.08792e-05
27.900000	7.26938e-05
27.850000	7.45547e-05
27.800000	7.64631e-05
27.750000	7.84203e-05
27.700000	8.04274e-05
27.650000	8.24857e-05
27.600000	8.45965e-05
27.550000	8.67613e-05
27.500000	8.89812e-05
27.450000	9.12578e-05
27.400000	9.35924e-05
27.350000	9.59866e-05
27.300000	9.84418e-05
27.250000	0.00010096
27.200000	0.000103542
27.150000	0.000106189
27.100000	0.000108905
27.050000	0.000111689
27.000000	0.000114544
26.950000	0.000117472
26.900000	0.000120475
26.850000	0.000123554
26.800000	0.000126711
26.750000	0.000129949
26.700000	0.000133269
26.650000	0.000136674
26.600000	0.000140165
26.550000	0.000143745
26.500000	0.000147415
26.450000	0.00015118
26.400000	0.000155039
26.350000	0.000158997
26.300000	0.000163055
26.250000	0.000167216
26.200000	0.000171483
26.150000	0.000175858
26.100000	0.000180343
26.050000	0.000184943
26.000000	0.000189658
25.950000	0.000194494
25.900000	0.000199451
25.850000	0.000204534
25.800000	0.000209746
25.750000	0.000215089
25.700000	0.000220567
25.650000	0.000226183
25.600000	0.000231941
25.550000	0.000237844
25.500000	0.000243896
25.450000	0.0002501
25.400000	0.00025646
25.350000	0.000262979
25.300000	0.000269663
25.250000	0.000276514
25.200000	0.000283536
25.150000	0.000290734
25.100000	0.000298112
25.050000	0.000305674
25.000000	0.000313425
24.950000	0.000321368
24.900000	0.000329508
24.850000	0.00033785
24.800000	0.000346397
24.750000	0.000355156
24.700000	0.000364129
24.650000	0.000373322
24.600000	0.00038274
24.550000	0.000392385
24.500000	0.000402264
24.450000	0.000412379
24.400000	0.000422734
24.350000	0.000433332
24.300000	0.000444177
24.250000	0.000455268
24.200000	0.000466604
24.150000	0.000478181
24.100000	0.000489985
24.050000	0.000501982
&
```
