## Supplementary material for "All-at-once RNA folding with 3D motif prediction framed by evolutionary information": RF02681_Twister-sister.cacofold.cov

```
#
# Method Target_E-val [cov_min,cov_max] [FP | TP True Found | Sen PPV F] 
# GTp    0.05           [-9.95,173.71]    [0 | 17 107 17 | 15.89 100.00 27.42] 
#
# in_CaCoFold in_given  left_pos      right_pos  score            E-value       pvalue       substitutions    power
#------------------------------------------------------------------------------------------------------------------------
*	*	         4	       153	91.56757	0.000480078	2.28608e-05	36		0.79
*	*	         5	       152	173.70549	2.87643e-08	1.36973e-09	22		0.63
*	*	         6	       151	96.86993	0.000258285	1.22993e-05	11		0.35
*	*	         7	       150	74.24448	0.00355234	0.000169159	8		0.24
*	*	        14	       140	96.53995	0.000269096	1.28141e-05	7		0.20
*	*	        19	        57	66.63650	0.00820374	0.000390655	13		0.42
*	*	        20	        56	102.49833	0.000133868	6.37465e-06	10		0.32
*	*	        63	        82	117.54103	2.27109e-05	1.08147e-06	6		0.16
*	*	        66	        80	94.56110	0.000338106	1.61003e-05	9		0.28
*	*	        67	        79	111.55689	4.58462e-05	2.18315e-06	9		0.28
*	*	        68	        78	124.91547	9.46585e-06	4.50755e-07	7		0.20
*	*	        83	       137	91.07976	0.000508923	2.42344e-05	16		0.50
*	*	        84	       136	166.48056	6.81783e-08	3.24658e-09	19		0.57
*	*	        85	       135	117.68317	2.2312e-05	1.06247e-06	12		0.39
*	*	        86	       134	144.98991	8.78395e-07	4.18283e-08	12		0.39
*	*	        87	       133	139.18397	1.74859e-06	8.32661e-08	24		0.66
*	*	        88	       132	124.03011	1.05298e-05	5.01418e-07	27		0.70
```
