## Supplementary material for "All-at-once RNA folding with 3D motif prediction framed by evolutionary information": RF02681_Twister-sister.cacofold.helixcov

```
# RMs = 8 L = 158

# RM_HELIX NESTED 17-35 55-59, nbp = 5 nbp_cov = 2
# pvals: 0.000411539,0.00411402,0.000390655,6.37465e-06,0.013062
# aggregated NONE
NESTED  ::::::::::::::::<<<<<____>>>>>:::::::::::::::::::::::::::::::::::::::::::::::::::::
        ::::::::::::::::::<<______>>:::::::::::::::::::::::::::::::::::::::::::::::::::::::

# RM_HELIX NESTED 63-69 77-82, nbp = 5 nbp_cov = 4
# pvals: 1.08147e-06,1.61003e-05,2.18315e-06,4.50755e-07,0.437555
# aggregated NONE
NESTED  :::::::::::::::::::::::::::::::<<<<<_______>>>>>:::::::::::::::::::::::::::::::::::
        :::::::::::::::::::::::::::::::<<<<_________>>>>:::::::::::::::::::::::::::::::::::

# RM_HELIX NESTED 83-88 132-137, nbp = 6 nbp_cov = 6
# pvals: 2.42344e-05,3.24658e-09,1.06247e-06,4.18283e-08,8.32661e-08,5.01418e-07
# aggregated NONE
NESTED  ::::::::::::::::::::::::::::::::::::::::::::::::<<<<<<_____>>>>>>::::::::::::::::::
        ::::::::::::::::::::::::::::::::::::::::::::::::<<<<<<_____>>>>>>::::::::::::::::::

# RM_HELIX NESTED 11-15 139-144, nbp = 5 nbp_cov = 1
# pvals: 0.435763,0.437555,0.357714,1.28141e-05,0.03995
# aggregated NONE
NESTED  ::::::::::<<<<<__________________________________________________>>>->>::::::::::::
        :::::::::::::<____________________________________________________>::::::::::::::::

# RM_HELIX NESTED 4-7 150-153, nbp = 4 nbp_cov = 4
# pvals: 2.28608e-05,1.36973e-09,1.22993e-05,0.000169159
# aggregated NONE
NESTED  :::<<<<___________________________________________________________________>>>>:::::
        :::<<<<___________________________________________________________________>>>>:::::

# RM_BL bulged-G 13-142, nbp = 0 nbp_cov = 0 nhl_b_cov 2/2
# aggregated NONE
RM_BL   :::::::::::zz:::::::::::::::::::::::::::::::::::::::::::::::::::::::X:::::::::::::: bulged-G

# RM_J4 J4_U1RNA.rot-1S 16-16 60-60 83-82 139-137, nbp = 0 nbp_cov = 0 nhl_b_cov 4/4
# aggregated NONE
RM_J4   :::::::::::::::X::::::::::::::X::::::::::::::::zz:::::::::::::::zz::::::::::::::::: J4_U1RNA.rot-1S

# RM_HL ANYA-tetraloop 36-39, nbp = 0 nbp_cov = 0 nhl_b_cov 1/1
# aggregated NONE
RM_HL   :::::::::::::::::::::XXXX:::::::::::::::::::::::::::::::::::::::::::::::::::::::::: ANYA-tetraloop
```
