## Supplementary material for "All-at-once RNA folding with 3D motif prediction framed by evolutionary information": RF02681_Twister-sister.cacofold.power

```
# Power analysis of CaCoFold structure 
#
# Powertype = SINGLE SUBSTITUTIONS
# covary  left_pos      right_pos    substitutions      power
#----------------------------------------------------------------
     *    4		153		36		0.79
     *    5		152		22		0.63
     *    6		151		11		0.35
     *    7		150		8		0.24
          11		144		1		0.00
          12		143		0		0.00
          13		141		11		0.35
     *    14		140		7		0.20
          15		139		3		0.02
          17		59		9		0.28
          18		58		8		0.24
     *    19		57		13		0.42
     *    20		56		10		0.32
          35		55		10		0.32
     *    63		82		6		0.16
     *    66		80		9		0.28
     *    67		79		9		0.28
     *    68		78		7		0.20
          69		77		1		0.00
     *    83		137		16		0.50
     *    84		136		19		0.57
     *    85		135		12		0.39
     *    86		134		12		0.39
     *    87		133		24		0.66
     *    88		132		27		0.70
#
# BPAIRS 25
# avg substitutions per BP  11.6
# BPAIRS expected to covary 8.3 +/- 2.1
# BPAIRS observed to covary 17
#
```
