## Supplementary material for "All-at-once RNA folding with 3D motif prediction framed by evolutionary information": RF02681_Twister-sister.helixcov

```
# RMs = 6 L = 158

# RM_HELIX NESTED 18-20 56-58, nbp = 3 nbp_cov = 2
# pvals: 0.00411402,0.000390655,6.37465e-06
# aggregated NONE
NESTED  :::::::::::::::::<<<______>>>::::::::::::::::::::::::::::::::::::::::::::::::::::::
        ::::::::::::::::::<<______>>:::::::::::::::::::::::::::::::::::::::::::::::::::::::

# RM_HELIX NESTED 16-16 75-75, nbp = 1 nbp_cov = 0
# pvals: 0.728108
# aggregated NONE
NESTED  :::::::::::::::<_________________________>:::::::::::::::::::::::::::::::::::::::::
        :::::::::::::::::::::::::::::::::::::::::::::::::::::::::::::::::::::::::::::::::::

# RM_HELIX NESTED 83-88 132-137, nbp = 6 nbp_cov = 6
# pvals: 2.42344e-05,3.24658e-09,1.06247e-06,4.18283e-08,8.32661e-08,5.01418e-07
# aggregated NONE
NESTED  ::::::::::::::::::::::::::::::::::::::::::::::::<<<<<<_____>>>>>>::::::::::::::::::
        ::::::::::::::::::::::::::::::::::::::::::::::::<<<<<<_____>>>>>>::::::::::::::::::

# RM_HELIX NESTED 13-15 139-141, nbp = 3 nbp_cov = 1
# pvals: 0.357714,1.28141e-05,0.03995
# aggregated NONE
NESTED  ::::::::::::<<<__________________________________________________>>>:::::::::::::::
        :::::::::::::<____________________________________________________>::::::::::::::::

# RM_HELIX NESTED 4-7 150-153, nbp = 4 nbp_cov = 4
# pvals: 2.28608e-05,1.36973e-09,1.22993e-05,0.000169159
# aggregated NONE
NESTED  :::<<<<___________________________________________________________________>>>>:::::
        :::<<<<___________________________________________________________________>>>>:::::

# RM_HELIX PK 63-68 78-82, nbp = 4 nbp_cov = 4
# pvals: 1.08147e-06,1.61003e-05,2.18315e-06,4.50755e-07
# aggregated NONE
PK      :::::::::::::::::::::::::::::::<<<<_________>>>>:::::::::::::::::::::::::::::::::::
        :::::::::::::::::::::::::::::::<<<<_________>>>>:::::::::::::::::::::::::::::::::::
```
