## Supplementary material for "All-at-once RNA folding with 3D motif prediction framed by evolutionary information": RF02681_Twister-sister.surv

```
173.700000	0.047619
166.450000	0.0952381
144.950000	0.142857
139.150000	0.190476
124.900000	0.238095
124.000000	0.285714
117.650000	0.333333
117.500000	0.380952
111.550000	0.428571
102.450000	0.47619
96.850000	0.52381
96.500000	0.571429
94.550000	0.619048
91.550000	0.666667
91.050000	0.714286
74.200000	0.761905
66.600000	0.809524
47.950000	0.857143
26.400000	0.904762
2.500000	0.952381
-7.700000	1
&
79.900000	0.000295683
71.100000	0.000591366
66.100000	0.000887049
62.950000	0.00118273
59.600000	0.00147842
57.100000	0.0017741
56.300000	0.00206978
55.300000	0.00236546
54.750000	0.00295683
53.400000	0.0035482
52.250000	0.00384388
49.550000	0.00413956
49.350000	0.00443525
48.300000	0.00473093
48.150000	0.00502661
47.850000	0.00532229
46.250000	0.00591366
46.100000	0.00620934
46.050000	0.00650503
45.250000	0.00709639
44.900000	0.00739208
44.350000	0.00768776
44.250000	0.00798344
43.250000	0.00827912
42.950000	0.00857481
42.250000	0.00887049
41.800000	0.00916617
39.450000	0.00946186
39.300000	0.00975754
39.250000	0.0100532
39.150000	0.0103489
38.800000	0.0109403
37.650000	0.0115316
37.300000	0.0118273
37.050000	0.012123
36.450000	0.0124187
36.000000	0.0127144
35.850000	0.0130101
35.700000	0.0133057
35.500000	0.0138971
34.700000	0.0141928
34.550000	0.0144885
33.800000	0.0147842
33.350000	0.0150798
33.000000	0.0153755
32.900000	0.0156712
32.850000	0.0159669
32.650000	0.0162626
31.700000	0.0165582
31.550000	0.0168539
31.350000	0.0174453
30.800000	0.017741
30.600000	0.0183323
30.350000	0.018628
30.150000	0.0189237
30.050000	0.0192194
29.650000	0.0195151
29.600000	0.0198108
29.450000	0.0204021
29.300000	0.0206978
29.150000	0.0209935
28.200000	0.0212892
28.100000	0.0215849
27.900000	0.0218805
27.800000	0.0221762
27.600000	0.0224719
27.350000	0.0230633
27.250000	0.0236546
26.900000	0.024246
26.850000	0.0245417
26.750000	0.0248374
26.600000	0.0257244
26.350000	0.0260201
26.250000	0.0263158
25.950000	0.0269072
25.900000	0.0272028
25.800000	0.0274985
25.700000	0.0277942
25.600000	0.0280899
25.300000	0.0283856
25.250000	0.0289769
25.150000	0.0292726
25.100000	0.0295683
24.950000	0.0304554
24.750000	0.030751
24.600000	0.0310467
24.500000	0.0313424
24.200000	0.0316381
24.050000	0.0319338
23.850000	0.0322295
23.450000	0.0328208
23.400000	0.0331165
23.350000	0.0334122
23.050000	0.0342992
22.850000	0.0351863
22.650000	0.035482
22.600000	0.0357776
22.500000	0.0360733
22.300000	0.0366647
22.100000	0.0369604
22.050000	0.0372561
22.000000	0.0375517
21.950000	0.0378474
21.850000	0.0381431
21.800000	0.0384388
21.700000	0.0390302
21.650000	0.0393258
21.500000	0.0396215
21.450000	0.0399172
21.350000	0.0402129
21.300000	0.0408043
21.200000	0.0410999
21.150000	0.0413956
21.100000	0.0416913
21.050000	0.041987
21.000000	0.0422827
20.950000	0.0425784
20.900000	0.042874
20.800000	0.0431697
20.700000	0.0437611
20.600000	0.0440568
20.550000	0.0446481
20.400000	0.0449438
20.100000	0.0455352
20.050000	0.0458309
19.950000	0.0461266
19.900000	0.0467179
19.850000	0.0473093
19.700000	0.0481963
19.550000	0.048492
19.500000	0.0487877
19.450000	0.0490834
19.350000	0.0496747
19.150000	0.0502661
19.100000	0.0505618
19.050000	0.0508575
19.000000	0.0520402
18.850000	0.0526316
18.800000	0.0535186
18.600000	0.0538143
18.500000	0.05411
18.450000	0.0544057
18.400000	0.0547014
18.350000	0.054997
18.250000	0.0552927
18.150000	0.0561798
18.100000	0.0564755
18.000000	0.0570668
17.950000	0.0576582
17.850000	0.0582496
17.800000	0.0585452
17.750000	0.0588409
17.700000	0.0591366
17.650000	0.059728
17.550000	0.0600237
17.450000	0.060615
17.400000	0.0609107
17.250000	0.0612064
17.150000	0.0617978
17.050000	0.0620934
16.950000	0.0626848
16.900000	0.0629805
16.850000	0.0632762
16.650000	0.0635719
16.550000	0.0641632
16.450000	0.0647546
16.300000	0.0653459
16.200000	0.066233
16.150000	0.0668244
16.100000	0.06712
16.050000	0.0677114
15.950000	0.0683028
15.850000	0.0688941
15.700000	0.0691898
15.650000	0.0697812
15.600000	0.0700769
15.550000	0.0706682
15.450000	0.0712596
15.400000	0.0721467
15.350000	0.0724423
15.250000	0.072738
15.200000	0.0730337
15.100000	0.0733294
15.000000	0.0736251
14.900000	0.0739208
14.850000	0.0748078
14.750000	0.0753992
14.700000	0.0756949
14.650000	0.0762862
14.600000	0.077469
14.550000	0.0777646
14.500000	0.078356
14.450000	0.0786517
14.400000	0.0801301
14.350000	0.0804258
14.250000	0.0810171
14.150000	0.0813128
14.050000	0.0819042
14.000000	0.0830869
13.950000	0.0833826
13.800000	0.083974
13.750000	0.0851567
13.700000	0.0860438
13.650000	0.0866351
13.600000	0.0869308
13.550000	0.0875222
13.500000	0.0881135
13.400000	0.0884092
13.350000	0.0887049
13.300000	0.0892963
13.250000	0.089592
13.150000	0.0901833
13.050000	0.090479
13.000000	0.0907747
12.950000	0.0916617
12.900000	0.0922531
12.850000	0.0925488
12.750000	0.0937315
12.700000	0.0943229
12.600000	0.0952099
12.500000	0.0955056
12.450000	0.096097
12.350000	0.0966884
12.300000	0.096984
12.150000	0.0972797
12.100000	0.0975754
12.050000	0.0984624
12.000000	0.0990538
11.900000	0.0993495
11.800000	0.0996452
11.750000	0.100237
11.700000	0.100828
11.650000	0.101124
11.600000	0.102306
11.550000	0.103489
11.450000	0.103785
11.400000	0.105263
11.350000	0.106446
11.300000	0.106742
11.150000	0.107037
11.050000	0.107333
11.000000	0.107924
10.950000	0.10822
10.900000	0.109403
10.850000	0.110881
10.800000	0.111177
10.750000	0.112655
10.700000	0.112951
10.650000	0.113542
10.600000	0.114725
10.550000	0.115316
10.500000	0.115908
10.450000	0.116203
10.400000	0.11709
10.350000	0.117682
10.250000	0.119456
10.200000	0.120343
10.100000	0.121526
10.050000	0.121821
10.000000	0.122413
9.950000	0.122708
9.850000	0.1233
9.800000	0.124187
9.750000	0.124778
9.700000	0.12537
9.650000	0.126552
9.600000	0.128031
9.550000	0.130692
9.500000	0.130988
9.450000	0.13217
9.350000	0.132762
9.300000	0.133057
9.250000	0.134831
9.200000	0.135423
9.150000	0.136014
9.100000	0.136901
9.050000	0.138084
8.950000	0.13838
8.900000	0.138675
8.850000	0.139267
8.800000	0.139562
8.750000	0.140745
8.700000	0.142224
8.650000	0.143111
8.600000	0.144293
8.550000	0.14518
8.500000	0.146067
8.450000	0.14725
8.400000	0.148137
8.350000	0.148433
8.300000	0.14932
8.250000	0.149911
8.200000	0.151685
8.150000	0.152572
8.100000	0.154051
8.050000	0.155825
8.000000	0.157008
7.950000	0.15819
7.900000	0.158486
7.850000	0.159965
7.800000	0.161147
7.750000	0.161443
7.700000	0.162034
7.650000	0.164104
7.600000	0.1644
7.550000	0.164991
7.500000	0.165287
7.450000	0.165878
7.400000	0.167061
7.350000	0.167652
7.300000	0.168244
7.250000	0.168835
7.150000	0.169426
7.100000	0.170905
7.050000	0.171792
7.000000	0.172975
6.950000	0.174453
6.900000	0.176227
6.850000	0.17741
6.800000	0.178297
6.750000	0.17948
6.700000	0.180367
6.600000	0.182436
6.550000	0.183028
6.500000	0.183915
6.400000	0.184211
6.350000	0.184506
6.300000	0.185098
6.250000	0.186872
6.200000	0.188054
6.150000	0.189533
6.100000	0.191307
6.050000	0.192194
6.000000	0.193081
5.950000	0.193377
5.900000	0.195151
5.850000	0.196629
5.800000	0.197221
5.750000	0.198403
5.700000	0.198699
5.650000	0.198995
5.600000	0.199882
5.550000	0.201064
5.500000	0.201656
5.450000	0.202247
5.400000	0.20343
5.350000	0.204317
5.300000	0.204908
5.250000	0.205795
5.200000	0.206091
5.150000	0.206682
5.100000	0.207274
5.050000	0.208457
5.000000	0.209639
4.950000	0.209935
4.900000	0.210822
4.850000	0.211709
4.800000	0.212005
4.750000	0.213187
4.700000	0.214075
4.650000	0.215553
4.600000	0.21644
4.550000	0.217327
4.500000	0.219397
4.450000	0.220284
4.400000	0.220875
4.350000	0.222058
4.300000	0.222945
4.250000	0.223832
4.200000	0.224719
4.150000	0.225015
4.100000	0.225606
4.050000	0.226493
3.950000	0.227972
3.900000	0.228267
3.850000	0.22945
3.800000	0.229746
3.750000	0.23152
3.700000	0.232111
3.650000	0.233294
3.600000	0.236251
3.550000	0.237138
3.500000	0.237729
3.450000	0.239799
3.400000	0.240982
3.350000	0.243051
3.300000	0.24453
3.250000	0.246008
3.200000	0.247487
3.150000	0.248965
3.100000	0.250444
3.050000	0.251331
3.000000	0.252218
2.950000	0.254583
2.900000	0.255174
2.850000	0.25754
2.800000	0.258723
2.750000	0.260497
2.700000	0.261384
2.650000	0.263158
2.600000	0.264636
2.500000	0.265228
2.450000	0.266706
2.400000	0.267593
2.350000	0.269663
2.300000	0.270254
2.250000	0.271437
2.200000	0.27262
2.150000	0.273211
2.050000	0.27469
2.000000	0.276464
1.950000	0.277646
1.900000	0.278829
1.850000	0.280012
1.800000	0.28149
1.750000	0.282969
1.700000	0.28356
1.650000	0.285038
1.600000	0.286517
1.550000	0.287108
1.500000	0.288587
1.450000	0.290065
1.400000	0.290656
1.350000	0.291839
1.300000	0.293613
1.250000	0.296274
1.200000	0.297161
1.150000	0.29864
1.100000	0.300414
1.050000	0.302779
1.000000	0.308693
0.950000	0.313128
0.900000	0.315789
0.850000	0.319633
0.800000	0.321407
0.750000	0.322295
0.700000	0.324069
0.650000	0.324956
0.600000	0.327321
0.550000	0.329095
0.500000	0.334418
0.450000	0.345358
0.400000	0.349793
0.350000	0.358664
0.300000	0.363394
0.250000	0.371082
0.200000	0.374335
0.150000	0.38084
0.100000	0.386458
0.050000	0.397102
0.000000	0.40893
-0.050000	0.44382
-0.100000	0.452986
-0.150000	0.467475
-0.200000	0.482259
-0.250000	0.494086
-0.300000	0.507096
-0.350000	0.51301
-0.400000	0.528386
-0.450000	0.538734
-0.500000	0.541691
-0.550000	0.54524
-0.600000	0.549083
-0.650000	0.555884
-0.700000	0.558841
-0.750000	0.561502
-0.800000	0.56505
-0.850000	0.566824
-0.900000	0.568303
-0.950000	0.570964
-1.000000	0.573921
-1.050000	0.574216
-1.100000	0.575695
-1.150000	0.577765
-1.200000	0.579539
-1.250000	0.580426
-1.300000	0.582791
-1.350000	0.585452
-1.400000	0.586339
-1.450000	0.587818
-1.500000	0.589001
-1.550000	0.591662
-1.600000	0.592844
-1.650000	0.594323
-1.700000	0.596393
-1.750000	0.598462
-1.800000	0.600532
-1.850000	0.602011
-1.900000	0.603193
-1.950000	0.604376
-2.000000	0.606446
-2.050000	0.607037
-2.100000	0.609403
-2.150000	0.61029
-2.200000	0.61236
-2.250000	0.614134
-2.300000	0.614429
-2.350000	0.615612
-2.400000	0.617682
-2.450000	0.618865
-2.500000	0.620047
-2.550000	0.622708
-2.600000	0.624483
-2.650000	0.62537
-2.700000	0.627144
-2.750000	0.628622
-2.800000	0.630988
-2.850000	0.63217
-2.900000	0.633353
-2.950000	0.635423
-3.000000	0.636901
-3.050000	0.638675
-3.100000	0.641041
-3.150000	0.641632
-3.200000	0.643111
-3.250000	0.645476
-3.300000	0.646954
-3.350000	0.648729
-3.400000	0.650207
-3.450000	0.652277
-3.500000	0.653459
-3.550000	0.654642
-3.600000	0.657303
-3.650000	0.658782
-3.700000	0.659965
-3.750000	0.663217
-3.800000	0.6644
-3.850000	0.665582
-3.900000	0.668244
-3.950000	0.669426
-4.000000	0.670313
-4.050000	0.672383
-4.100000	0.673862
-4.150000	0.67534
-4.200000	0.675636
-4.250000	0.677114
-4.300000	0.679184
-4.350000	0.679775
-4.400000	0.681254
-4.450000	0.682141
-4.500000	0.683915
-4.550000	0.685689
-4.600000	0.687463
-4.650000	0.690124
-4.700000	0.691307
-4.750000	0.694559
-4.800000	0.696038
-4.850000	0.698403
-4.900000	0.699882
-4.950000	0.702543
-5.000000	0.704613
-5.050000	0.706682
-5.100000	0.707865
-5.150000	0.709344
-5.200000	0.710231
-5.250000	0.712892
-5.300000	0.714666
-5.350000	0.715257
-5.400000	0.717918
-5.450000	0.719101
-5.500000	0.720875
-5.550000	0.721467
-5.600000	0.723536
-5.650000	0.724128
-5.700000	0.725902
-5.750000	0.72738
-5.800000	0.72945
-5.850000	0.730633
-5.900000	0.73152
-5.950000	0.73359
-6.000000	0.735068
-6.050000	0.738025
-6.100000	0.739208
-6.150000	0.74039
-6.200000	0.742164
-6.250000	0.743347
-6.300000	0.744234
-6.350000	0.746304
-6.400000	0.748374
-6.450000	0.751035
-6.500000	0.752218
-6.550000	0.752513
-6.600000	0.7534
-6.650000	0.755766
-6.700000	0.757836
-6.750000	0.759018
-6.800000	0.760792
-6.850000	0.762271
-6.900000	0.763749
-6.950000	0.764932
-7.000000	0.76641
-7.050000	0.767889
-7.100000	0.769072
-7.150000	0.771437
-7.200000	0.772915
-7.250000	0.774098
-7.300000	0.776759
-7.350000	0.777942
-7.400000	0.77942
-7.450000	0.781195
-7.500000	0.78356
-7.550000	0.784743
-7.600000	0.785334
-7.650000	0.785925
-7.700000	0.788587
-7.750000	0.789474
-7.800000	0.790656
-7.850000	0.793318
-7.900000	0.795092
-7.950000	0.797457
-8.000000	0.798344
-8.050000	0.799231
-8.100000	0.800118
-8.150000	0.801892
-8.200000	0.804258
-8.250000	0.806032
-8.300000	0.806328
-8.350000	0.80751
-8.400000	0.808102
-8.450000	0.809876
-8.500000	0.810171
-8.550000	0.811059
-8.600000	0.811946
-8.650000	0.814015
-8.700000	0.814902
-8.750000	0.816972
-8.800000	0.817859
-8.850000	0.818746
-8.900000	0.819338
-8.950000	0.819633
-9.000000	0.820816
-9.050000	0.821703
-9.100000	0.823182
-9.150000	0.824956
-9.200000	0.82673
-9.250000	0.828504
-9.300000	0.830869
-9.350000	0.832643
-9.400000	0.83353
-9.450000	0.834122
-9.500000	0.834713
-9.550000	0.836783
-9.600000	0.837966
-9.650000	0.840331
-9.700000	0.842105
-9.750000	0.842697
-9.800000	0.844175
-9.850000	0.846541
-9.900000	0.847428
-9.950000	1
&
106.450000	1.46929e-05
88.500000	2.93858e-05
87.250000	4.40788e-05
81.450000	5.87717e-05
80.800000	7.34646e-05
80.650000	8.81575e-05
80.250000	0.00010285
80.200000	0.000117543
78.650000	0.000132236
77.000000	0.000146929
73.300000	0.000161622
72.450000	0.000176315
72.200000	0.000191008
72.000000	0.000205701
71.800000	0.000220394
70.050000	0.000235087
70.000000	0.00024978
69.700000	0.000264473
69.050000	0.000279165
68.700000	0.000293858
68.650000	0.000308551
67.900000	0.000323244
67.800000	0.000337937
67.750000	0.00035263
67.700000	0.000367323
66.800000	0.000382016
66.400000	0.000396709
65.550000	0.000411402
65.350000	0.000440788
65.000000	0.00045548
64.300000	0.000470173
63.950000	0.000484866
63.850000	0.000514252
63.700000	0.000528945
63.400000	0.000543638
63.250000	0.000558331
63.150000	0.000573024
62.850000	0.000587717
62.800000	0.00060241
62.750000	0.000617103
62.700000	0.000631795
62.650000	0.000646488
62.500000	0.000675874
62.050000	0.000690567
61.950000	0.000719953
61.700000	0.000734646
61.200000	0.000749339
61.150000	0.000778725
60.850000	0.000822803
60.800000	0.000837496
60.650000	0.000852189
60.500000	0.000866882
60.350000	0.000881575
60.100000	0.000896268
60.050000	0.000910961
59.900000	0.000925654
59.850000	0.000940347
59.800000	0.00095504
59.700000	0.000984426
59.650000	0.000999118
59.600000	0.00101381
59.550000	0.0010432
59.450000	0.00105789
59.400000	0.00107258
58.900000	0.00110197
58.700000	0.00111666
58.650000	0.00113135
58.350000	0.00114605
58.250000	0.00116074
58.000000	0.00117543
57.900000	0.00119013
57.700000	0.00121951
57.550000	0.0012489
57.500000	0.00127828
57.400000	0.00129298
57.300000	0.00130767
57.100000	0.00132236
57.050000	0.00135175
57.000000	0.00138113
56.750000	0.00141052
56.400000	0.00143991
56.250000	0.0014546
56.100000	0.00146929
55.900000	0.00149868
55.800000	0.00151337
55.700000	0.00154276
55.650000	0.00155745
55.600000	0.00158684
55.500000	0.00160153
55.450000	0.00163091
55.250000	0.0016603
55.200000	0.00168969
54.900000	0.00171907
54.800000	0.00173376
54.700000	0.00174846
54.500000	0.00176315
54.450000	0.00177784
54.350000	0.00179254
54.300000	0.00180723
54.200000	0.00182192
54.150000	0.00183661
54.050000	0.00185131
53.950000	0.001866
53.800000	0.00188069
53.700000	0.00191008
53.600000	0.00193947
53.550000	0.00196885
53.500000	0.00198354
53.450000	0.00202762
53.300000	0.00204232
53.250000	0.00208639
53.100000	0.00210109
53.050000	0.00214517
52.900000	0.00217455
52.800000	0.00223332
52.700000	0.00226271
52.650000	0.0022774
52.450000	0.00230679
52.400000	0.00232148
52.350000	0.00233617
52.150000	0.00235087
52.050000	0.00238025
52.000000	0.00239495
51.950000	0.00240964
51.900000	0.00245372
51.800000	0.0024831
51.750000	0.0024978
51.650000	0.00252718
51.550000	0.00257126
51.500000	0.00258595
51.450000	0.00263003
51.400000	0.00264473
51.350000	0.00265942
51.300000	0.00267411
51.250000	0.0027035
51.150000	0.00271819
51.100000	0.00279165
51.050000	0.00282104
51.000000	0.00283573
50.950000	0.00286512
50.850000	0.00287981
50.800000	0.0028945
50.750000	0.0029092
50.650000	0.00295328
50.550000	0.00299736
50.450000	0.00301205
50.400000	0.00302674
50.350000	0.00305613
50.300000	0.00310021
50.250000	0.0031149
50.200000	0.00312959
50.150000	0.00315898
49.900000	0.00320306
49.850000	0.00323244
49.800000	0.00324713
49.700000	0.00327652
49.650000	0.00330591
49.550000	0.0033206
49.500000	0.00333529
49.450000	0.00336468
49.400000	0.00337937
49.350000	0.00340876
49.250000	0.00348222
49.200000	0.00349691
49.150000	0.00351161
49.100000	0.00354099
49.050000	0.00359976
49.000000	0.00362915
48.950000	0.00367323
48.900000	0.00370262
48.850000	0.003732
48.800000	0.00376139
48.750000	0.00377608
48.700000	0.00382016
48.650000	0.00383485
48.600000	0.00386424
48.550000	0.00387893
48.500000	0.0039377
48.400000	0.00395239
48.300000	0.00398178
48.200000	0.00399647
48.150000	0.00401117
48.100000	0.00404055
48.050000	0.00406994
48.000000	0.00409932
47.950000	0.00411402
47.750000	0.00412871
47.700000	0.0041434
47.650000	0.0041581
47.600000	0.00418748
47.550000	0.00421687
47.500000	0.00426095
47.450000	0.00429033
47.350000	0.00433441
47.250000	0.0043491
47.200000	0.00437849
47.150000	0.00440788
47.050000	0.00443726
47.000000	0.00446665
46.950000	0.00449603
46.850000	0.00451073
46.800000	0.00454011
46.750000	0.0045695
46.650000	0.00458419
46.600000	0.00464296
46.550000	0.00467235
46.500000	0.00468704
46.400000	0.00471643
46.300000	0.00474581
46.250000	0.00476051
46.200000	0.00478989
46.150000	0.00483397
46.100000	0.00492213
46.050000	0.00495151
45.950000	0.0049809
45.900000	0.00502498
45.850000	0.00505436
45.800000	0.00508375
45.750000	0.00512783
45.700000	0.00515721
45.650000	0.00520129
45.600000	0.00523068
45.550000	0.00527476
45.500000	0.00531884
45.400000	0.00537761
45.350000	0.0053923
45.300000	0.00545107
45.150000	0.00550984
45.100000	0.00556862
45.050000	0.005598
44.950000	0.00562739
44.900000	0.00571555
44.850000	0.00574493
44.750000	0.00578901
44.700000	0.0058037
44.650000	0.00584778
44.600000	0.00586247
44.550000	0.00587717
44.500000	0.00593594
44.450000	0.00598002
44.350000	0.0060094
44.300000	0.00605348
44.200000	0.00611225
44.100000	0.00612695
44.050000	0.00614164
43.900000	0.00618572
43.850000	0.0062298
43.800000	0.00625918
43.750000	0.00631795
43.700000	0.00633265
43.600000	0.00640611
43.550000	0.00645019
43.500000	0.00646488
43.450000	0.00653835
43.400000	0.00656773
43.350000	0.00661181
43.300000	0.00662651
43.250000	0.00665589
43.200000	0.00669997
43.150000	0.00674405
43.100000	0.00680282
43.050000	0.00681751
43.000000	0.00686159
42.950000	0.00692036
42.900000	0.00696444
42.850000	0.00697914
42.800000	0.00702321
42.750000	0.0070526
42.700000	0.00712607
42.650000	0.00714076
42.600000	0.00718484
42.550000	0.00719953
42.500000	0.00721422
42.450000	0.00728769
42.350000	0.00733177
42.300000	0.00739054
42.250000	0.0074787
42.200000	0.00752277
42.150000	0.00755216
42.100000	0.00756685
42.050000	0.00759624
42.000000	0.00764032
41.950000	0.0076844
41.900000	0.00775786
41.850000	0.00783133
41.800000	0.00784602
41.750000	0.00786071
41.650000	0.00791948
41.600000	0.00800764
41.550000	0.00805172
41.500000	0.00813988
41.450000	0.00821334
41.400000	0.00825742
41.350000	0.0083015
41.300000	0.00831619
41.250000	0.00833088
41.200000	0.00844843
41.150000	0.0085072
41.100000	0.00858066
41.050000	0.00862474
41.000000	0.00866882
40.950000	0.00868351
40.900000	0.00878636
40.850000	0.00880106
40.800000	0.00890391
40.750000	0.00900676
40.700000	0.00905084
40.650000	0.00909492
40.600000	0.00910961
40.550000	0.009139
40.500000	0.00916838
40.450000	0.00921246
40.400000	0.00922715
40.350000	0.00930062
40.300000	0.00938877
40.250000	0.00941816
40.200000	0.00947693
40.100000	0.00950632
40.050000	0.00956509
40.000000	0.00966794
39.950000	0.00972671
39.900000	0.00978548
39.850000	0.00985895
39.800000	0.00990303
39.750000	0.00994711
39.700000	0.00997649
39.650000	0.0100793
39.600000	0.010094
39.550000	0.0101822
39.500000	0.010241
39.450000	0.0103144
39.400000	0.0103291
39.350000	0.0103879
39.300000	0.010432
39.250000	0.0104467
39.200000	0.0104907
39.150000	0.0105054
39.100000	0.0105642
39.050000	0.0106818
39.000000	0.0106964
38.950000	0.0107552
38.900000	0.010814
38.850000	0.0108581
38.800000	0.0109021
38.750000	0.0109315
38.700000	0.0109756
38.650000	0.0110638
38.600000	0.0111078
38.550000	0.0111666
38.500000	0.0112254
38.450000	0.0113135
38.400000	0.0114017
38.350000	0.0115046
38.300000	0.0115633
38.250000	0.0116221
38.200000	0.0116956
38.150000	0.0117837
38.100000	0.0118131
38.050000	0.0118866
38.000000	0.0119453
37.950000	0.0120041
37.900000	0.0120482
37.850000	0.0121217
37.800000	0.0121951
37.750000	0.0122392
37.700000	0.0122833
37.650000	0.0123274
37.600000	0.0123714
37.550000	0.0124596
37.500000	0.0125184
37.450000	0.0125771
37.400000	0.0126506
37.350000	0.0127388
37.300000	0.0128269
37.250000	0.0128857
37.200000	0.0129151
37.150000	0.0129738
37.100000	0.0130179
37.050000	0.013062
37.000000	0.0131208
36.950000	0.0131942
36.900000	0.0132824
36.850000	0.0133118
36.800000	0.0133706
36.750000	0.0133852
36.700000	0.013444
36.650000	0.0135469
36.600000	0.0136056
36.550000	0.0137232
36.500000	0.013826
36.450000	0.0138848
36.400000	0.0139583
36.350000	0.0140317
36.300000	0.0141199
36.250000	0.0141493
36.200000	0.0142668
36.150000	0.0143109
36.100000	0.0143991
36.050000	0.0145019
36.000000	0.0146195
35.950000	0.0147664
35.900000	0.0148545
35.850000	0.0149574
35.800000	0.0150015
35.750000	0.0150749
35.700000	0.015119
35.650000	0.0152366
35.600000	0.01531
35.550000	0.0154569
35.500000	0.0155745
35.450000	0.015648
35.400000	0.015692
35.350000	0.0158243
35.300000	0.0159124
35.250000	0.0159565
35.200000	0.0159859
35.150000	0.01603
35.100000	0.0160741
35.050000	0.0161622
35.000000	0.0163385
34.950000	0.0164561
34.900000	0.0165589
34.850000	0.0166618
34.800000	0.0167646
34.750000	0.0168675
34.700000	0.0169409
34.650000	0.0170291
34.600000	0.0171172
34.550000	0.017176
34.500000	0.0172495
34.450000	0.0172936
34.400000	0.0173523
34.350000	0.0174258
34.300000	0.017558
34.250000	0.0176315
34.200000	0.017705
34.150000	0.0177637
34.100000	0.0178372
34.050000	0.0179841
34.000000	0.0180429
33.950000	0.0181311
33.900000	0.0182927
33.850000	0.0184102
33.800000	0.018469
33.750000	0.0186159
33.700000	0.0187335
33.650000	0.018851
33.600000	0.0189686
33.550000	0.0190567
33.500000	0.0190861
33.450000	0.0191743
33.400000	0.0192477
33.350000	0.0192624
33.300000	0.0193653
33.250000	0.019424
33.200000	0.0195122
33.150000	0.0196738
33.100000	0.0198648
33.050000	0.0198942
33.000000	0.0200411
32.950000	0.0200999
32.900000	0.0202028
32.850000	0.0202909
32.800000	0.0203791
32.750000	0.0205407
32.700000	0.0207464
32.650000	0.0208493
32.600000	0.0209962
32.550000	0.021055
32.500000	0.0211431
32.450000	0.0212166
32.400000	0.0213194
32.350000	0.0214076
32.300000	0.021481
32.250000	0.0215398
32.200000	0.0216133
32.150000	0.0217308
32.100000	0.0218337
32.050000	0.0218924
32.000000	0.0220247
31.950000	0.0221569
31.900000	0.0222745
31.850000	0.022392
31.800000	0.0224802
31.750000	0.0226418
31.700000	0.0227887
31.650000	0.0228769
31.600000	0.0229797
31.550000	0.023112
31.500000	0.0232589
31.450000	0.0233764
31.400000	0.0235381
31.350000	0.0237144
31.300000	0.023876
31.250000	0.0239935
31.200000	0.0240817
31.150000	0.0243168
31.100000	0.0244049
31.050000	0.0245372
31.000000	0.0246106
30.950000	0.0247429
30.900000	0.0248457
30.850000	0.025022
30.800000	0.0251249
30.750000	0.0253012
30.700000	0.0255216
30.650000	0.0256098
30.600000	0.0257126
30.550000	0.0258301
30.500000	0.0259624
30.450000	0.0260946
30.400000	0.0262416
30.350000	0.0263444
30.300000	0.0264326
30.250000	0.0265501
30.200000	0.026653
30.150000	0.0267558
30.100000	0.0270056
30.050000	0.0271378
30.000000	0.0272113
29.950000	0.0274023
29.900000	0.0275345
29.850000	0.0277108
29.800000	0.0278578
29.750000	0.0280194
29.700000	0.0282251
29.650000	0.0283573
29.600000	0.0285483
29.550000	0.0287247
29.500000	0.0289597
29.450000	0.0290626
29.400000	0.0292095
29.350000	0.0293858
29.300000	0.029474
29.250000	0.0295475
29.200000	0.0296944
29.150000	0.0298707
29.100000	0.030047
29.050000	0.0301939
29.000000	0.030385
28.950000	0.0305319
28.900000	0.0307082
28.850000	0.0308992
28.800000	0.0310755
28.750000	0.0312371
28.700000	0.0314135
28.650000	0.031531
28.600000	0.0317073
28.550000	0.0318249
28.500000	0.0320159
28.450000	0.0321481
28.400000	0.0324126
28.350000	0.0326036
28.300000	0.0327064
28.250000	0.0328681
28.200000	0.0330885
28.150000	0.0332795
28.100000	0.0335145
28.050000	0.0336762
28.000000	0.0339259
27.950000	0.0340582
27.900000	0.034161
27.850000	0.0344108
27.800000	0.0345284
27.750000	0.0346753
27.700000	0.0347781
27.650000	0.0350426
27.600000	0.0351602
27.550000	0.0353218
27.500000	0.0355275
27.450000	0.0356744
27.400000	0.0359389
27.350000	0.036218
27.300000	0.0363356
27.250000	0.036556
27.200000	0.0367029
27.150000	0.0369233
27.100000	0.0370849
27.050000	0.0373494
27.000000	0.0375845
26.950000	0.0377167
26.900000	0.0379959
26.850000	0.0381722
26.800000	0.0383632
26.750000	0.0385248
26.700000	0.0386277
26.650000	0.0388628
26.600000	0.0390391
26.550000	0.0392742
26.500000	0.039568
26.450000	0.0398325
26.400000	0.03995
26.350000	0.0402292
26.300000	0.0403761
26.250000	0.0406994
26.200000	0.0408169
26.150000	0.0409785
26.100000	0.0412577
26.050000	0.0414634
26.000000	0.0416691
25.950000	0.041772
25.900000	0.041963
25.850000	0.042154
25.800000	0.0424185
25.750000	0.0426829
25.700000	0.0428299
25.650000	0.0430649
25.600000	0.0433441
25.550000	0.0435939
25.500000	0.0437408
25.450000	0.0439759
25.400000	0.0441081
25.350000	0.0443138
25.300000	0.0444755
25.250000	0.0446812
25.200000	0.0448575
25.150000	0.0450485
25.100000	0.0452689
25.050000	0.0454599
25.000000	0.0456509
24.950000	0.0458566
24.900000	0.0461211
24.850000	0.0463268
24.800000	0.0465472
24.750000	0.0468704
24.700000	0.0472083
24.650000	0.0473994
24.600000	0.0476344
24.550000	0.0479283
24.500000	0.0481046
24.450000	0.0483544
24.400000	0.0485454
24.350000	0.0488686
24.300000	0.049089
24.250000	0.0493682
24.200000	0.0495445
24.150000	0.0497061
24.100000	0.0499853
24.050000	0.0501616
24.000000	0.050382
23.950000	0.0506906
23.900000	0.0509257
23.850000	0.0511754
23.800000	0.0513517
23.750000	0.0515134
23.700000	0.0517044
23.650000	0.0519395
23.600000	0.052248
23.550000	0.0525125
23.500000	0.0528798
23.450000	0.0532324
23.400000	0.0534528
23.350000	0.0537761
23.300000	0.0540552
23.250000	0.0542756
23.200000	0.0545107
23.150000	0.0548927
23.100000	0.0550691
23.050000	0.0553629
23.000000	0.0556127
22.950000	0.0558478
22.900000	0.0561416
22.850000	0.0563767
22.800000	0.0566706
22.750000	0.0569938
22.700000	0.0574052
22.650000	0.0576844
22.600000	0.0579048
22.550000	0.0581546
22.500000	0.0583897
22.450000	0.0586247
22.400000	0.0589039
22.350000	0.0592859
22.300000	0.0596092
22.250000	0.0598736
22.200000	0.0601087
22.150000	0.060432
22.100000	0.0607111
22.050000	0.061005
22.000000	0.0613135
21.950000	0.0616221
21.900000	0.06196
21.850000	0.0622686
21.800000	0.0625037
21.750000	0.0627681
21.700000	0.0631649
21.650000	0.0632971
21.600000	0.0634734
21.550000	0.0638407
21.500000	0.0642081
21.450000	0.0645607
21.400000	0.0648545
21.350000	0.065119
21.300000	0.0654276
21.250000	0.065839
21.200000	0.0661181
21.150000	0.0665295
21.100000	0.0669115
21.050000	0.0671319
21.000000	0.0674552
20.950000	0.0678372
20.900000	0.0681458
20.850000	0.0685572
20.800000	0.0688216
20.750000	0.0692477
20.700000	0.0697032
20.650000	0.0701293
20.600000	0.0704232
20.550000	0.070717
20.500000	0.0710403
20.450000	0.071437
20.400000	0.0719071
20.350000	0.072201
20.300000	0.0726418
20.250000	0.0729797
20.200000	0.073347
20.150000	0.0737731
20.100000	0.0741699
20.050000	0.0745225
20.000000	0.0748898
19.950000	0.0752571
19.900000	0.0756832
19.850000	0.0760212
19.800000	0.0762856
19.750000	0.076697
19.700000	0.077226
19.650000	0.0776962
19.600000	0.0780782
19.550000	0.0784896
19.500000	0.0790038
19.450000	0.079474
19.400000	0.0798413
19.350000	0.0801646
19.300000	0.0804731
19.250000	0.0807964
19.200000	0.081149
19.150000	0.0815163
19.100000	0.0818396
19.050000	0.0821922
19.000000	0.0825007
18.950000	0.0828681
18.900000	0.0831619
18.850000	0.0835439
18.800000	0.0840141
18.750000	0.0844696
18.700000	0.0847928
18.650000	0.0851602
18.600000	0.0855569
18.550000	0.0859242
18.500000	0.0863944
18.450000	0.0870555
18.400000	0.0873935
18.350000	0.0877902
18.300000	0.0882016
18.250000	0.0887452
18.200000	0.0890097
18.150000	0.0895386
18.100000	0.0898766
18.050000	0.0903027
18.000000	0.0906553
17.950000	0.0910961
17.900000	0.0915663
17.850000	0.0919042
17.800000	0.0922128
17.750000	0.0926388
17.700000	0.0930649
17.650000	0.0935792
17.600000	0.0939171
17.550000	0.0943138
17.500000	0.0949309
17.450000	0.0954011
17.400000	0.0959154
17.350000	0.0963415
17.300000	0.0966794
17.250000	0.097179
17.200000	0.0976785
17.150000	0.0981193
17.100000	0.0985895
17.050000	0.0989715
17.000000	0.0992507
16.950000	0.0995886
16.900000	0.100044
16.850000	0.100544
16.800000	0.10097
16.750000	0.101322
16.700000	0.101837
16.650000	0.102366
16.600000	0.103041
16.550000	0.103453
16.500000	0.103805
16.450000	0.104423
16.400000	0.104981
16.350000	0.105436
16.300000	0.105995
16.250000	0.106538
16.200000	0.106935
16.150000	0.107317
16.100000	0.107714
16.050000	0.108316
16.000000	0.109007
15.950000	0.10958
15.900000	0.11005
15.850000	0.110608
15.800000	0.111137
15.750000	0.111769
15.700000	0.112474
15.650000	0.112974
15.600000	0.113444
15.550000	0.113914
15.500000	0.114326
15.450000	0.114957
15.400000	0.115589
15.350000	0.116162
15.300000	0.116735
15.250000	0.117294
15.200000	0.117925
15.150000	0.118469
15.100000	0.119042
15.050000	0.119659
15.000000	0.120012
14.950000	0.120585
14.900000	0.120937
14.850000	0.121408
14.800000	0.121937
14.750000	0.122715
14.700000	0.123303
14.650000	0.124038
14.600000	0.124522
14.550000	0.125096
14.500000	0.125639
14.450000	0.126153
14.400000	0.126785
14.350000	0.127314
14.300000	0.128063
14.250000	0.128681
14.200000	0.129298
14.150000	0.129856
14.100000	0.130517
14.050000	0.131164
14.000000	0.131604
13.950000	0.132119
13.900000	0.132633
13.850000	0.133324
13.800000	0.133999
13.750000	0.134631
13.700000	0.135263
13.650000	0.135821
13.600000	0.136409
13.550000	0.136953
13.500000	0.13757
13.450000	0.138158
13.400000	0.138731
13.350000	0.139274
13.300000	0.139935
13.250000	0.140699
13.200000	0.141375
13.150000	0.141992
13.100000	0.142668
13.050000	0.1433
13.000000	0.143814
12.950000	0.144446
12.900000	0.145093
12.850000	0.145754
12.800000	0.146341
12.750000	0.147032
12.700000	0.147723
12.650000	0.148281
12.600000	0.148839
12.550000	0.149603
12.500000	0.150206
12.450000	0.150823
12.400000	0.151513
12.350000	0.152175
12.300000	0.152806
12.250000	0.153438
12.200000	0.154026
12.150000	0.15479
12.100000	0.155657
12.050000	0.15623
12.000000	0.156964
11.950000	0.157934
11.900000	0.158434
11.850000	0.159036
11.800000	0.159771
11.750000	0.16055
11.700000	0.161431
11.650000	0.162225
11.600000	0.162827
11.550000	0.163517
11.500000	0.164252
11.450000	0.165163
11.400000	0.166045
11.350000	0.166897
11.300000	0.167764
11.250000	0.168454
11.200000	0.16913
11.150000	0.169865
11.100000	0.170555
11.050000	0.171231
11.000000	0.172113
10.950000	0.172789
10.900000	0.173538
10.850000	0.174287
10.800000	0.175242
10.750000	0.176095
10.700000	0.176873
10.650000	0.177755
10.600000	0.178592
10.550000	0.179621
10.500000	0.1804
10.450000	0.181252
10.400000	0.182148
10.350000	0.182927
10.300000	0.183588
10.250000	0.18419
10.200000	0.185145
10.150000	0.185998
10.100000	0.186732
10.050000	0.187438
10.000000	0.188334
9.950000	0.18898
9.900000	0.1897
9.850000	0.190567
9.800000	0.191625
9.750000	0.192565
9.700000	0.193579
9.650000	0.194652
9.600000	0.195269
9.550000	0.196165
9.500000	0.196973
9.450000	0.197987
9.400000	0.198883
9.350000	0.199633
9.300000	0.200558
9.250000	0.201396
9.200000	0.202424
9.150000	0.203512
9.100000	0.204658
9.050000	0.205392
9.000000	0.206465
8.950000	0.207361
8.900000	0.208346
8.850000	0.209257
8.800000	0.2103
8.750000	0.211181
8.700000	0.212107
8.650000	0.213077
8.600000	0.214135
8.550000	0.214869
8.500000	0.215927
8.450000	0.216721
8.400000	0.217558
8.350000	0.218366
8.300000	0.21916
8.250000	0.220071
8.200000	0.220923
8.150000	0.221951
8.100000	0.223009
8.050000	0.223861
8.000000	0.224816
7.950000	0.225801
7.900000	0.226903
7.850000	0.227711
7.800000	0.228739
7.750000	0.229709
7.700000	0.230855
7.650000	0.23181
7.600000	0.232824
7.550000	0.233882
7.500000	0.235057
7.450000	0.235865
7.400000	0.236894
7.350000	0.238069
7.300000	0.239039
7.250000	0.240053
7.200000	0.24092
7.150000	0.241919
7.100000	0.242918
7.050000	0.243947
7.000000	0.244975
6.950000	0.245901
6.900000	0.247091
6.850000	0.248061
6.800000	0.249177
6.750000	0.250309
6.700000	0.251411
6.650000	0.25263
6.600000	0.253923
6.550000	0.254922
6.500000	0.255936
6.450000	0.25695
6.400000	0.258346
6.350000	0.259315
6.300000	0.260432
6.250000	0.26149
6.200000	0.262856
6.150000	0.263855
6.100000	0.265016
6.050000	0.266177
6.000000	0.267264
5.950000	0.268484
5.900000	0.269615
5.850000	0.270923
5.800000	0.272069
5.750000	0.273244
5.700000	0.274331
5.650000	0.275639
5.600000	0.276873
5.550000	0.277784
5.500000	0.279151
5.450000	0.280267
5.400000	0.281369
5.350000	0.282383
5.300000	0.283382
5.250000	0.284499
5.200000	0.28566
5.150000	0.286571
5.100000	0.28779
5.050000	0.28898
5.000000	0.290406
4.950000	0.291625
4.900000	0.293006
4.850000	0.294196
4.800000	0.295386
4.750000	0.296929
4.700000	0.298105
4.650000	0.299177
4.600000	0.30025
4.550000	0.301352
4.500000	0.302571
4.450000	0.303673
4.400000	0.305098
4.350000	0.306391
4.300000	0.307934
4.250000	0.309227
4.200000	0.310476
4.150000	0.311651
4.100000	0.312915
4.050000	0.314267
4.000000	0.315692
3.950000	0.317117
3.900000	0.318381
3.850000	0.319615
3.800000	0.320981
3.750000	0.322201
3.700000	0.323406
3.650000	0.324787
3.600000	0.326109
3.550000	0.327637
3.500000	0.328857
3.450000	0.330165
3.400000	0.331575
3.350000	0.333
3.300000	0.334367
3.250000	0.335718
3.200000	0.337247
3.150000	0.338466
3.100000	0.339891
3.050000	0.341287
3.000000	0.342962
2.950000	0.344666
2.900000	0.346092
2.850000	0.347443
2.800000	0.348722
2.750000	0.350132
2.700000	0.351587
2.650000	0.353203
2.600000	0.354525
2.550000	0.356098
2.500000	0.357714
2.450000	0.359139
2.400000	0.360741
2.350000	0.362357
2.300000	0.363855
2.250000	0.365589
2.200000	0.367103
2.150000	0.368601
2.100000	0.370115
2.050000	0.371657
2.000000	0.373303
1.950000	0.37464
1.900000	0.376095
1.850000	0.377476
1.800000	0.378842
1.750000	0.380267
1.700000	0.381957
1.650000	0.383309
1.600000	0.384808
1.550000	0.386424
1.500000	0.388084
1.450000	0.389774
1.400000	0.391302
1.350000	0.392771
1.300000	0.394226
1.250000	0.395842
1.200000	0.397326
1.150000	0.398927
1.100000	0.400441
1.050000	0.401925
1.000000	0.403614
0.950000	0.405069
0.900000	0.406744
0.850000	0.408184
0.800000	0.409624
0.750000	0.411093
0.700000	0.412871
0.650000	0.414443
0.600000	0.416089
0.550000	0.417734
0.500000	0.419277
0.450000	0.420967
0.400000	0.422774
0.350000	0.424302
0.300000	0.425801
0.250000	0.427505
0.200000	0.429048
0.150000	0.430752
0.100000	0.432471
0.050000	0.433955
0.000000	0.435763
-0.050000	0.437555
-0.100000	0.439113
-0.150000	0.440964
-0.200000	0.442918
-0.250000	0.444505
-0.300000	0.446253
-0.350000	0.448149
-0.400000	0.449941
-0.450000	0.451587
-0.500000	0.453335
-0.550000	0.455304
-0.600000	0.457067
-0.650000	0.458875
-0.700000	0.460432
-0.750000	0.462063
-0.800000	0.463767
-0.850000	0.465589
-0.900000	0.467455
-0.950000	0.469218
-1.000000	0.471026
-1.050000	0.472847
-1.100000	0.474596
-1.150000	0.476873
-1.200000	0.478857
-1.250000	0.480929
-1.300000	0.482795
-1.350000	0.484763
-1.400000	0.486835
-1.450000	0.488775
-1.500000	0.490802
-1.550000	0.492418
-1.600000	0.494226
-1.650000	0.496195
-1.700000	0.498178
-1.750000	0.500294
-1.800000	0.502351
-1.850000	0.504276
-1.900000	0.506377
-1.950000	0.508551
-2.000000	0.510638
-2.050000	0.512695
-2.100000	0.514546
-2.150000	0.516397
-2.200000	0.518234
-2.250000	0.520085
-2.300000	0.521907
-2.350000	0.523538
-2.400000	0.525918
-2.450000	0.528049
-2.500000	0.530282
-2.550000	0.532119
-2.600000	0.534058
-2.650000	0.536027
-2.700000	0.53826
-2.750000	0.540244
-2.800000	0.542507
-2.850000	0.54449
-2.900000	0.546503
-2.950000	0.548516
-3.000000	0.550646
-3.050000	0.552689
-3.100000	0.55479
-3.150000	0.557067
-3.200000	0.559139
-3.250000	0.561167
-3.300000	0.563165
-3.350000	0.56506
-3.400000	0.566706
-3.450000	0.568601
-3.500000	0.570394
-3.550000	0.572348
-3.600000	0.574331
-3.650000	0.576256
-3.700000	0.578166
-3.750000	0.580106
-3.800000	0.581766
-3.850000	0.58397
-3.900000	0.585718
-3.950000	0.587834
-4.000000	0.58973
-4.050000	0.591625
-4.100000	0.593623
-4.150000	0.59546
-4.200000	0.597502
-4.250000	0.599383
-4.300000	0.601205
-4.350000	0.6031
-4.400000	0.60501
-4.450000	0.6072
-4.500000	0.609227
-4.550000	0.611402
-4.600000	0.6134
-4.650000	0.615486
-4.700000	0.617602
-4.750000	0.619395
-4.800000	0.621408
-4.850000	0.623288
-4.900000	0.625066
-4.950000	0.627035
-5.000000	0.629063
-5.050000	0.631017
-5.100000	0.633265
-5.150000	0.635028
-5.200000	0.637202
-5.250000	0.639098
-5.300000	0.641199
-5.350000	0.643447
-5.400000	0.645372
-5.450000	0.647267
-5.500000	0.649118
-5.550000	0.651014
-5.600000	0.652733
-5.650000	0.654511
-5.700000	0.65645
-5.750000	0.658169
-5.800000	0.660079
-5.850000	0.662033
-5.900000	0.663606
-5.950000	0.665501
-6.000000	0.66769
-6.050000	0.669659
-6.100000	0.671422
-6.150000	0.67323
-6.200000	0.675154
-6.250000	0.677094
-6.300000	0.679048
-6.350000	0.680679
-6.400000	0.682383
-6.450000	0.684132
-6.500000	0.685865
-6.550000	0.687702
-6.600000	0.689553
-6.650000	0.691346
-6.700000	0.693403
-6.750000	0.695225
-6.800000	0.697164
-6.850000	0.698825
-6.900000	0.700529
-6.950000	0.702175
-7.000000	0.703982
-7.050000	0.705848
-7.100000	0.707582
-7.150000	0.709389
-7.200000	0.711093
-7.250000	0.712739
-7.300000	0.714487
-7.350000	0.716309
-7.400000	0.717999
-7.450000	0.719674
-7.500000	0.72129
-7.550000	0.723185
-7.600000	0.724904
-7.650000	0.726477
-7.700000	0.728108
-7.750000	0.730003
-7.800000	0.731472
-7.850000	0.733235
-7.900000	0.734925
-7.950000	0.7366
-8.000000	0.738554
-8.050000	0.740082
-8.100000	0.741625
-8.150000	0.743197
-8.200000	0.744666
-8.250000	0.746253
-8.300000	0.747855
-8.350000	0.749647
-8.400000	0.751366
-8.450000	0.752997
-8.500000	0.754555
-8.550000	0.756186
-8.600000	0.757817
-8.650000	0.759594
-8.700000	0.761225
-8.750000	0.762959
-8.800000	0.76434
-8.850000	0.766059
-8.900000	0.767617
-8.950000	0.769086
-9.000000	0.770981
-9.050000	0.772436
-9.100000	0.77414
-9.150000	0.775801
-9.200000	0.777094
-9.250000	0.778622
-9.300000	0.780238
-9.350000	0.781913
-9.400000	0.783368
-9.450000	0.784808
-9.500000	0.786115
-9.550000	0.78757
-9.600000	0.789215
-9.650000	0.790743
-9.700000	0.79211
-9.750000	0.793403
-9.800000	0.795004
-9.850000	0.796268
-9.900000	0.797605
-9.950000	1
&
357.850000	3.85171e-19
357.800000	3.87483e-19
357.750000	3.89808e-19
357.700000	3.92147e-19
357.650000	3.94501e-19
357.600000	3.96868e-19
357.550000	3.9925e-19
357.500000	4.01646e-19
357.450000	4.04056e-19
357.400000	4.06481e-19
357.350000	4.0892e-19
357.300000	4.11374e-19
357.250000	4.13843e-19
357.200000	4.16327e-19
357.150000	4.18825e-19
357.100000	4.21338e-19
357.050000	4.23867e-19
357.000000	4.26411e-19
356.950000	4.2897e-19
356.900000	4.31544e-19
356.850000	4.34134e-19
356.800000	4.36739e-19
356.750000	4.3936e-19
356.700000	4.41996e-19
356.650000	4.44649e-19
356.600000	4.47317e-19
356.550000	4.50002e-19
356.500000	4.52702e-19
356.450000	4.55419e-19
356.400000	4.58152e-19
356.350000	4.60901e-19
356.300000	4.63667e-19
356.250000	4.6645e-19
356.200000	4.69249e-19
356.150000	4.72065e-19
356.100000	4.74898e-19
356.050000	4.77748e-19
356.000000	4.80615e-19
355.950000	4.83499e-19
355.900000	4.864e-19
355.850000	4.89319e-19
355.800000	4.92256e-19
355.750000	4.9521e-19
355.700000	4.98182e-19
355.650000	5.01171e-19
355.600000	5.04179e-19
355.550000	5.07204e-19
355.500000	5.10248e-19
355.450000	5.1331e-19
355.400000	5.1639e-19
355.350000	5.19489e-19
355.300000	5.22607e-19
355.250000	5.25743e-19
355.200000	5.28898e-19
355.150000	5.32072e-19
355.100000	5.35265e-19
355.050000	5.38477e-19
355.000000	5.41708e-19
354.950000	5.44959e-19
354.900000	5.48229e-19
354.850000	5.51519e-19
354.800000	5.54829e-19
354.750000	5.58158e-19
354.700000	5.61508e-19
354.650000	5.64878e-19
354.600000	5.68267e-19
354.550000	5.71678e-19
354.500000	5.75108e-19
354.450000	5.78559e-19
354.400000	5.82031e-19
354.350000	5.85524e-19
354.300000	5.89038e-19
354.250000	5.92572e-19
354.200000	5.96128e-19
354.150000	5.99706e-19
354.100000	6.03305e-19
354.050000	6.06925e-19
354.000000	6.10567e-19
353.950000	6.14231e-19
353.900000	6.17917e-19
353.850000	6.21625e-19
353.800000	6.25355e-19
353.750000	6.29108e-19
353.700000	6.32883e-19
353.650000	6.36681e-19
353.600000	6.40502e-19
353.550000	6.44345e-19
353.500000	6.48212e-19
353.450000	6.52102e-19
353.400000	6.56015e-19
353.350000	6.59952e-19
353.300000	6.63912e-19
353.250000	6.67896e-19
353.200000	6.71904e-19
353.150000	6.75936e-19
353.100000	6.79992e-19
353.050000	6.84073e-19
353.000000	6.88178e-19
352.950000	6.92308e-19
352.900000	6.96462e-19
352.850000	7.00641e-19
352.800000	7.04846e-19
352.750000	7.09075e-19
352.700000	7.13331e-19
352.650000	7.17611e-19
352.600000	7.21917e-19
352.550000	7.26249e-19
352.500000	7.30608e-19
352.450000	7.34992e-19
352.400000	7.39402e-19
352.350000	7.43839e-19
352.300000	7.48303e-19
352.250000	7.52793e-19
352.200000	7.57311e-19
352.150000	7.61855e-19
352.100000	7.66427e-19
352.050000	7.71026e-19
352.000000	7.75653e-19
351.950000	7.80308e-19
351.900000	7.8499e-19
351.850000	7.89701e-19
351.800000	7.94439e-19
351.750000	7.99207e-19
351.700000	8.04003e-19
351.650000	8.08827e-19
351.600000	8.13681e-19
351.550000	8.18563e-19
351.500000	8.23475e-19
351.450000	8.28417e-19
351.400000	8.33388e-19
351.350000	8.38389e-19
351.300000	8.4342e-19
351.250000	8.48481e-19
351.200000	8.53573e-19
351.150000	8.58695e-19
351.100000	8.63848e-19
351.050000	8.69031e-19
351.000000	8.74246e-19
350.950000	8.79492e-19
350.900000	8.8477e-19
350.850000	8.90079e-19
350.800000	8.9542e-19
350.750000	9.00793e-19
350.700000	9.06199e-19
350.650000	9.11637e-19
350.600000	9.17107e-19
350.550000	9.2261e-19
350.500000	9.28147e-19
350.450000	9.33716e-19
350.400000	9.39319e-19
350.350000	9.44956e-19
350.300000	9.50626e-19
350.250000	9.5633e-19
350.200000	9.62069e-19
350.150000	9.67842e-19
350.100000	9.7365e-19
350.050000	9.79492e-19
350.000000	9.8537e-19
349.950000	9.91283e-19
349.900000	9.97231e-19
349.850000	1.00322e-18
349.800000	1.00924e-18
349.750000	1.01529e-18
349.700000	1.02138e-18
349.650000	1.02751e-18
349.600000	1.03368e-18
349.550000	1.03988e-18
349.500000	1.04612e-18
349.450000	1.0524e-18
349.400000	1.05871e-18
349.350000	1.06507e-18
349.300000	1.07146e-18
349.250000	1.07789e-18
349.200000	1.08435e-18
349.150000	1.09086e-18
349.100000	1.09741e-18
349.050000	1.10399e-18
349.000000	1.11062e-18
348.950000	1.11728e-18
348.900000	1.12399e-18
348.850000	1.13073e-18
348.800000	1.13752e-18
348.750000	1.14434e-18
348.700000	1.15121e-18
348.650000	1.15812e-18
348.600000	1.16507e-18
348.550000	1.17206e-18
348.500000	1.17909e-18
348.450000	1.18616e-18
348.400000	1.19328e-18
348.350000	1.20044e-18
348.300000	1.20765e-18
348.250000	1.21489e-18
348.200000	1.22218e-18
348.150000	1.22952e-18
348.100000	1.23689e-18
348.050000	1.24432e-18
348.000000	1.25178e-18
347.950000	1.25929e-18
347.900000	1.26685e-18
347.850000	1.27445e-18
347.800000	1.2821e-18
347.750000	1.28979e-18
347.700000	1.29753e-18
347.650000	1.30532e-18
347.600000	1.31315e-18
347.550000	1.32103e-18
347.500000	1.32896e-18
347.450000	1.33693e-18
347.400000	1.34495e-18
347.350000	1.35302e-18
347.300000	1.36114e-18
347.250000	1.36931e-18
347.200000	1.37753e-18
347.150000	1.38579e-18
347.100000	1.39411e-18
347.050000	1.40247e-18
347.000000	1.41089e-18
346.950000	1.41935e-18
346.900000	1.42787e-18
346.850000	1.43644e-18
346.800000	1.44506e-18
346.750000	1.45373e-18
346.700000	1.46245e-18
346.650000	1.47123e-18
346.600000	1.48006e-18
346.550000	1.48894e-18
346.500000	1.49787e-18
346.450000	1.50686e-18
346.400000	1.5159e-18
346.350000	1.525e-18
346.300000	1.53415e-18
346.250000	1.54335e-18
346.200000	1.55261e-18
346.150000	1.56193e-18
346.100000	1.5713e-18
346.050000	1.58073e-18
346.000000	1.59022e-18
345.950000	1.59976e-18
345.900000	1.60936e-18
345.850000	1.61901e-18
345.800000	1.62873e-18
345.750000	1.6385e-18
345.700000	1.64833e-18
345.650000	1.65822e-18
345.600000	1.66817e-18
345.550000	1.67818e-18
345.500000	1.68825e-18
345.450000	1.69838e-18
345.400000	1.70857e-18
345.350000	1.71883e-18
345.300000	1.72914e-18
345.250000	1.73951e-18
345.200000	1.74995e-18
345.150000	1.76045e-18
345.100000	1.77102e-18
345.050000	1.78164e-18
345.000000	1.79233e-18
344.950000	1.80309e-18
344.900000	1.81391e-18
344.850000	1.82479e-18
344.800000	1.83574e-18
344.750000	1.84675e-18
344.700000	1.85784e-18
344.650000	1.86898e-18
344.600000	1.8802e-18
344.550000	1.89148e-18
344.500000	1.90283e-18
344.450000	1.91425e-18
344.400000	1.92573e-18
344.350000	1.93729e-18
344.300000	1.94891e-18
344.250000	1.96061e-18
344.200000	1.97237e-18
344.150000	1.9842e-18
344.100000	1.99611e-18
344.050000	2.00809e-18
344.000000	2.02014e-18
343.950000	2.03226e-18
343.900000	2.04445e-18
343.850000	2.05672e-18
343.800000	2.06906e-18
343.750000	2.08147e-18
343.700000	2.09396e-18
343.650000	2.10653e-18
343.600000	2.11917e-18
343.550000	2.13188e-18
343.500000	2.14467e-18
343.450000	2.15754e-18
343.400000	2.17049e-18
343.350000	2.18351e-18
343.300000	2.19661e-18
343.250000	2.20979e-18
343.200000	2.22305e-18
343.150000	2.23639e-18
343.100000	2.24981e-18
343.050000	2.26331e-18
343.000000	2.27689e-18
342.950000	2.29055e-18
342.900000	2.3043e-18
342.850000	2.31812e-18
342.800000	2.33203e-18
342.750000	2.34602e-18
342.700000	2.3601e-18
342.650000	2.37426e-18
342.600000	2.38851e-18
342.550000	2.40284e-18
342.500000	2.41726e-18
342.450000	2.43176e-18
342.400000	2.44635e-18
342.350000	2.46103e-18
342.300000	2.4758e-18
342.250000	2.49065e-18
342.200000	2.50559e-18
342.150000	2.52063e-18
342.100000	2.53575e-18
342.050000	2.55097e-18
342.000000	2.56627e-18
341.950000	2.58167e-18
341.900000	2.59716e-18
341.850000	2.61274e-18
341.800000	2.62842e-18
341.750000	2.64419e-18
341.700000	2.66006e-18
341.650000	2.67602e-18
341.600000	2.69207e-18
341.550000	2.70823e-18
341.500000	2.72448e-18
341.450000	2.74082e-18
341.400000	2.75727e-18
341.350000	2.77381e-18
341.300000	2.79046e-18
341.250000	2.8072e-18
341.200000	2.82404e-18
341.150000	2.84099e-18
341.100000	2.85803e-18
341.050000	2.87518e-18
341.000000	2.89243e-18
340.950000	2.90979e-18
340.900000	2.92725e-18
340.850000	2.94481e-18
340.800000	2.96248e-18
340.750000	2.98025e-18
340.700000	2.99813e-18
340.650000	3.01612e-18
340.600000	3.03422e-18
340.550000	3.05243e-18
340.500000	3.07074e-18
340.450000	3.08916e-18
340.400000	3.1077e-18
340.350000	3.12635e-18
340.300000	3.1451e-18
340.250000	3.16397e-18
340.200000	3.18296e-18
340.150000	3.20206e-18
340.100000	3.22127e-18
340.050000	3.2406e-18
340.000000	3.26004e-18
339.950000	3.2796e-18
339.900000	3.29928e-18
339.850000	3.31907e-18
339.800000	3.33899e-18
339.750000	3.35902e-18
339.700000	3.37917e-18
339.650000	3.39945e-18
339.600000	3.41985e-18
339.550000	3.44036e-18
339.500000	3.46101e-18
339.450000	3.48177e-18
339.400000	3.50266e-18
339.350000	3.52368e-18
339.300000	3.54482e-18
339.250000	3.56609e-18
339.200000	3.58748e-18
339.150000	3.60901e-18
339.100000	3.63066e-18
339.050000	3.65245e-18
339.000000	3.67436e-18
338.950000	3.69641e-18
338.900000	3.71858e-18
338.850000	3.7409e-18
338.800000	3.76334e-18
338.750000	3.78592e-18
338.700000	3.80864e-18
338.650000	3.83149e-18
338.600000	3.85447e-18
338.550000	3.8776e-18
338.500000	3.90087e-18
338.450000	3.92427e-18
338.400000	3.94782e-18
338.350000	3.9715e-18
338.300000	3.99533e-18
338.250000	4.0193e-18
338.200000	4.04342e-18
338.150000	4.06768e-18
338.100000	4.09208e-18
338.050000	4.11663e-18
338.000000	4.14133e-18
337.950000	4.16618e-18
337.900000	4.19118e-18
337.850000	4.21632e-18
337.800000	4.24162e-18
337.750000	4.26707e-18
337.700000	4.29267e-18
337.650000	4.31843e-18
337.600000	4.34434e-18
337.550000	4.3704e-18
337.500000	4.39662e-18
337.450000	4.423e-18
337.400000	4.44954e-18
337.350000	4.47623e-18
337.300000	4.50309e-18
337.250000	4.53011e-18
337.200000	4.55729e-18
337.150000	4.58463e-18
337.100000	4.61214e-18
337.050000	4.63981e-18
337.000000	4.66765e-18
336.950000	4.69565e-18
336.900000	4.72382e-18
336.850000	4.75216e-18
336.800000	4.78068e-18
336.750000	4.80936e-18
336.700000	4.83821e-18
336.650000	4.86724e-18
336.600000	4.89644e-18
336.550000	4.92582e-18
336.500000	4.95538e-18
336.450000	4.98511e-18
336.400000	5.01502e-18
336.350000	5.0451e-18
336.300000	5.07537e-18
336.250000	5.10582e-18
336.200000	5.13646e-18
336.150000	5.16727e-18
336.100000	5.19828e-18
336.050000	5.22946e-18
336.000000	5.26084e-18
335.950000	5.2924e-18
335.900000	5.32415e-18
335.850000	5.3561e-18
335.800000	5.38823e-18
335.750000	5.42056e-18
335.700000	5.45308e-18
335.650000	5.4858e-18
335.600000	5.51871e-18
335.550000	5.55182e-18
335.500000	5.58513e-18
335.450000	5.61864e-18
335.400000	5.65235e-18
335.350000	5.68626e-18
335.300000	5.72038e-18
335.250000	5.7547e-18
335.200000	5.78922e-18
335.150000	5.82396e-18
335.100000	5.8589e-18
335.050000	5.89405e-18
335.000000	5.92941e-18
334.950000	5.96498e-18
334.900000	6.00077e-18
334.850000	6.03677e-18
334.800000	6.07299e-18
334.750000	6.10943e-18
334.700000	6.14608e-18
334.650000	6.18295e-18
334.600000	6.22005e-18
334.550000	6.25737e-18
334.500000	6.29491e-18
334.450000	6.33268e-18
334.400000	6.37067e-18
334.350000	6.40889e-18
334.300000	6.44734e-18
334.250000	6.48602e-18
334.200000	6.52493e-18
334.150000	6.56408e-18
334.100000	6.60346e-18
334.050000	6.64308e-18
334.000000	6.68294e-18
333.950000	6.72303e-18
333.900000	6.76337e-18
333.850000	6.80394e-18
333.800000	6.84476e-18
333.750000	6.88583e-18
333.700000	6.92714e-18
333.650000	6.9687e-18
333.600000	7.01051e-18
333.550000	7.05257e-18
333.500000	7.09488e-18
333.450000	7.13744e-18
333.400000	7.18026e-18
333.350000	7.22334e-18
333.300000	7.26668e-18
333.250000	7.31028e-18
333.200000	7.35413e-18
333.150000	7.39825e-18
333.100000	7.44264e-18
333.050000	7.48729e-18
333.000000	7.53221e-18
332.950000	7.5774e-18
332.900000	7.62286e-18
332.850000	7.66859e-18
332.800000	7.7146e-18
332.750000	7.76088e-18
332.700000	7.80744e-18
332.650000	7.85428e-18
332.600000	7.90141e-18
332.550000	7.94881e-18
332.500000	7.9965e-18
332.450000	8.04447e-18
332.400000	8.09273e-18
332.350000	8.14129e-18
332.300000	8.19013e-18
332.250000	8.23926e-18
332.200000	8.28869e-18
332.150000	8.33842e-18
332.100000	8.38845e-18
332.050000	8.43877e-18
332.000000	8.4894e-18
331.950000	8.54033e-18
331.900000	8.59157e-18
331.850000	8.64311e-18
331.800000	8.69496e-18
331.750000	8.74713e-18
331.700000	8.79961e-18
331.650000	8.8524e-18
331.600000	8.90551e-18
331.550000	8.95893e-18
331.500000	9.01268e-18
331.450000	9.06675e-18
331.400000	9.12114e-18
331.350000	9.17587e-18
331.300000	9.23091e-18
331.250000	9.28629e-18
331.200000	9.34201e-18
331.150000	9.39805e-18
331.100000	9.45443e-18
331.050000	9.51115e-18
331.000000	9.56821e-18
330.950000	9.62562e-18
330.900000	9.68336e-18
330.850000	9.74146e-18
330.800000	9.7999e-18
330.750000	9.85869e-18
330.700000	9.91783e-18
330.650000	9.97733e-18
330.600000	1.00372e-17
330.550000	1.00974e-17
330.500000	1.0158e-17
330.450000	1.02189e-17
330.400000	1.02802e-17
330.350000	1.03419e-17
330.300000	1.04039e-17
330.250000	1.04664e-17
330.200000	1.05292e-17
330.150000	1.05923e-17
330.100000	1.06559e-17
330.050000	1.07198e-17
330.000000	1.07841e-17
329.950000	1.08488e-17
329.900000	1.09139e-17
329.850000	1.09794e-17
329.800000	1.10452e-17
329.750000	1.11115e-17
329.700000	1.11781e-17
329.650000	1.12452e-17
329.600000	1.13127e-17
329.550000	1.13805e-17
329.500000	1.14488e-17
329.450000	1.15175e-17
329.400000	1.15866e-17
329.350000	1.16561e-17
329.300000	1.1726e-17
329.250000	1.17964e-17
329.200000	1.18671e-17
329.150000	1.19383e-17
329.100000	1.201e-17
329.050000	1.2082e-17
329.000000	1.21545e-17
328.950000	1.22274e-17
328.900000	1.23008e-17
328.850000	1.23745e-17
328.800000	1.24488e-17
328.750000	1.25235e-17
328.700000	1.25986e-17
328.650000	1.26742e-17
328.600000	1.27502e-17
328.550000	1.28267e-17
328.500000	1.29036e-17
328.450000	1.29811e-17
328.400000	1.30589e-17
328.350000	1.31373e-17
328.300000	1.32161e-17
328.250000	1.32954e-17
328.200000	1.33751e-17
328.150000	1.34554e-17
328.100000	1.35361e-17
328.050000	1.36173e-17
328.000000	1.3699e-17
327.950000	1.37812e-17
327.900000	1.38638e-17
327.850000	1.3947e-17
327.800000	1.40307e-17
327.750000	1.41148e-17
327.700000	1.41995e-17
327.650000	1.42847e-17
327.600000	1.43704e-17
327.550000	1.44566e-17
327.500000	1.45433e-17
327.450000	1.46306e-17
327.400000	1.47184e-17
327.350000	1.48066e-17
327.300000	1.48955e-17
327.250000	1.49848e-17
327.200000	1.50747e-17
327.150000	1.51652e-17
327.100000	1.52561e-17
327.050000	1.53477e-17
327.000000	1.54397e-17
326.950000	1.55323e-17
326.900000	1.56255e-17
326.850000	1.57193e-17
326.800000	1.58136e-17
326.750000	1.59084e-17
326.700000	1.60039e-17
326.650000	1.60999e-17
326.600000	1.61964e-17
326.550000	1.62936e-17
326.500000	1.63914e-17
326.450000	1.64897e-17
326.400000	1.65886e-17
326.350000	1.66881e-17
326.300000	1.67882e-17
326.250000	1.68889e-17
326.200000	1.69903e-17
326.150000	1.70922e-17
326.100000	1.71947e-17
326.050000	1.72979e-17
326.000000	1.74016e-17
325.950000	1.7506e-17
325.900000	1.7611e-17
325.850000	1.77167e-17
325.800000	1.7823e-17
325.750000	1.79299e-17
325.700000	1.80374e-17
325.650000	1.81457e-17
325.600000	1.82545e-17
325.550000	1.8364e-17
325.500000	1.84742e-17
325.450000	1.8585e-17
325.400000	1.86965e-17
325.350000	1.88086e-17
325.300000	1.89215e-17
325.250000	1.9035e-17
325.200000	1.91492e-17
325.150000	1.9264e-17
325.100000	1.93796e-17
325.050000	1.94959e-17
325.000000	1.96128e-17
324.950000	1.97305e-17
324.900000	1.98488e-17
324.850000	1.99679e-17
324.800000	2.00877e-17
324.750000	2.02082e-17
324.700000	2.03294e-17
324.650000	2.04514e-17
324.600000	2.0574e-17
324.550000	2.06975e-17
324.500000	2.08216e-17
324.450000	2.09465e-17
324.400000	2.10722e-17
324.350000	2.11986e-17
324.300000	2.13257e-17
324.250000	2.14537e-17
324.200000	2.15824e-17
324.150000	2.17118e-17
324.100000	2.18421e-17
324.050000	2.19731e-17
324.000000	2.21049e-17
323.950000	2.22375e-17
323.900000	2.23709e-17
323.850000	2.25051e-17
323.800000	2.26401e-17
323.750000	2.27759e-17
323.700000	2.29126e-17
323.650000	2.305e-17
323.600000	2.31883e-17
323.550000	2.33274e-17
323.500000	2.34673e-17
323.450000	2.36081e-17
323.400000	2.37497e-17
323.350000	2.38922e-17
323.300000	2.40355e-17
323.250000	2.41797e-17
323.200000	2.43247e-17
323.150000	2.44706e-17
323.100000	2.46174e-17
323.050000	2.47651e-17
323.000000	2.49136e-17
322.950000	2.50631e-17
322.900000	2.52134e-17
322.850000	2.53647e-17
322.800000	2.55168e-17
322.750000	2.56699e-17
322.700000	2.58239e-17
322.650000	2.59788e-17
322.600000	2.61346e-17
322.550000	2.62914e-17
322.500000	2.64491e-17
322.450000	2.66078e-17
322.400000	2.67674e-17
322.350000	2.6928e-17
322.300000	2.70895e-17
322.250000	2.7252e-17
322.200000	2.74155e-17
322.150000	2.75799e-17
322.100000	2.77454e-17
322.050000	2.79118e-17
322.000000	2.80792e-17
321.950000	2.82477e-17
321.900000	2.84171e-17
321.850000	2.85876e-17
321.800000	2.8759e-17
321.750000	2.89316e-17
321.700000	2.91051e-17
321.650000	2.92797e-17
321.600000	2.94553e-17
321.550000	2.9632e-17
321.500000	2.98098e-17
321.450000	2.99886e-17
321.400000	3.01685e-17
321.350000	3.03494e-17
321.300000	3.05315e-17
321.250000	3.07146e-17
321.200000	3.08989e-17
321.150000	3.10842e-17
321.100000	3.12707e-17
321.050000	3.14583e-17
321.000000	3.1647e-17
320.950000	3.18368e-17
320.900000	3.20278e-17
320.850000	3.22199e-17
320.800000	3.24132e-17
320.750000	3.26076e-17
320.700000	3.28032e-17
320.650000	3.3e-17
320.600000	3.31979e-17
320.550000	3.3397e-17
320.500000	3.35974e-17
320.450000	3.37989e-17
320.400000	3.40016e-17
320.350000	3.42056e-17
320.300000	3.44108e-17
320.250000	3.46172e-17
320.200000	3.48248e-17
320.150000	3.50337e-17
320.100000	3.52439e-17
320.050000	3.54553e-17
320.000000	3.5668e-17
319.950000	3.58819e-17
319.900000	3.60971e-17
319.850000	3.63137e-17
319.800000	3.65315e-17
319.750000	3.67506e-17
319.700000	3.69711e-17
319.650000	3.71928e-17
319.600000	3.74159e-17
319.550000	3.76404e-17
319.500000	3.78662e-17
319.450000	3.80933e-17
319.400000	3.83218e-17
319.350000	3.85517e-17
319.300000	3.87829e-17
319.250000	3.90155e-17
319.200000	3.92496e-17
319.150000	3.9485e-17
319.100000	3.97218e-17
319.050000	3.99601e-17
319.000000	4.01998e-17
318.950000	4.04409e-17
318.900000	4.06835e-17
318.850000	4.09275e-17
318.800000	4.1173e-17
318.750000	4.142e-17
318.700000	4.16685e-17
318.650000	4.19184e-17
318.600000	4.21698e-17
318.550000	4.24228e-17
318.500000	4.26772e-17
318.450000	4.29332e-17
318.400000	4.31908e-17
318.350000	4.34498e-17
318.300000	4.37105e-17
318.250000	4.39726e-17
318.200000	4.42364e-17
318.150000	4.45017e-17
318.100000	4.47687e-17
318.050000	4.50372e-17
318.000000	4.53074e-17
317.950000	4.55791e-17
317.900000	4.58525e-17
317.850000	4.61275e-17
317.800000	4.64042e-17
317.750000	4.66826e-17
317.700000	4.69626e-17
317.650000	4.72443e-17
317.600000	4.75277e-17
317.550000	4.78127e-17
317.500000	4.80995e-17
317.450000	4.8388e-17
317.400000	4.86783e-17
317.350000	4.89703e-17
317.300000	4.9264e-17
317.250000	4.95595e-17
317.200000	4.98568e-17
317.150000	5.01558e-17
317.100000	5.04566e-17
317.050000	5.07593e-17
317.000000	5.10638e-17
316.950000	5.137e-17
316.900000	5.16782e-17
316.850000	5.19881e-17
316.800000	5.23e-17
316.750000	5.26137e-17
316.700000	5.29293e-17
316.650000	5.32467e-17
316.600000	5.35661e-17
316.550000	5.38874e-17
316.500000	5.42106e-17
316.450000	5.45358e-17
316.400000	5.48629e-17
316.350000	5.5192e-17
316.300000	5.5523e-17
316.250000	5.58561e-17
316.200000	5.61911e-17
316.150000	5.65281e-17
316.100000	5.68672e-17
316.050000	5.72083e-17
316.000000	5.75514e-17
315.950000	5.78966e-17
315.900000	5.82439e-17
315.850000	5.85932e-17
315.800000	5.89447e-17
315.750000	5.92982e-17
315.700000	5.96539e-17
315.650000	6.00117e-17
315.600000	6.03717e-17
315.550000	6.07338e-17
315.500000	6.10981e-17
315.450000	6.14645e-17
315.400000	6.18332e-17
315.350000	6.22041e-17
315.300000	6.25772e-17
315.250000	6.29525e-17
315.200000	6.33301e-17
315.150000	6.371e-17
315.100000	6.40921e-17
315.050000	6.44765e-17
315.000000	6.48633e-17
314.950000	6.52523e-17
314.900000	6.56437e-17
314.850000	6.60374e-17
314.800000	6.64335e-17
314.750000	6.6832e-17
314.700000	6.72328e-17
314.650000	6.76361e-17
314.600000	6.80418e-17
314.550000	6.84499e-17
314.500000	6.88604e-17
314.450000	6.92735e-17
314.400000	6.9689e-17
314.350000	7.01069e-17
314.300000	7.05274e-17
314.250000	7.09505e-17
314.200000	7.1376e-17
314.150000	7.18041e-17
314.100000	7.22348e-17
314.050000	7.26681e-17
314.000000	7.31039e-17
313.950000	7.35424e-17
313.900000	7.39835e-17
313.850000	7.44272e-17
313.800000	7.48736e-17
313.750000	7.53227e-17
313.700000	7.57745e-17
313.650000	7.6229e-17
313.600000	7.66862e-17
313.550000	7.71461e-17
313.500000	7.76089e-17
313.450000	7.80743e-17
313.400000	7.85426e-17
313.350000	7.90137e-17
313.300000	7.94876e-17
313.250000	7.99644e-17
313.200000	8.0444e-17
313.150000	8.09265e-17
313.100000	8.14119e-17
313.050000	8.19001e-17
313.000000	8.23914e-17
312.950000	8.28855e-17
312.900000	8.33827e-17
312.850000	8.38828e-17
312.800000	8.43859e-17
312.750000	8.4892e-17
312.700000	8.54012e-17
312.650000	8.59134e-17
312.600000	8.64287e-17
312.550000	8.69471e-17
312.500000	8.74686e-17
312.450000	8.79932e-17
312.400000	8.85209e-17
312.350000	8.90519e-17
312.300000	8.9586e-17
312.250000	9.01233e-17
312.200000	9.06638e-17
312.150000	9.12076e-17
312.100000	9.17546e-17
312.050000	9.2305e-17
312.000000	9.28586e-17
311.950000	9.34155e-17
311.900000	9.39758e-17
311.850000	9.45394e-17
311.800000	9.51065e-17
311.750000	9.56769e-17
311.700000	9.62507e-17
311.650000	9.6828e-17
311.600000	9.74088e-17
311.550000	9.7993e-17
311.500000	9.85807e-17
311.450000	9.9172e-17
311.400000	9.97668e-17
311.350000	1.00365e-16
311.300000	1.00967e-16
311.250000	1.01573e-16
311.200000	1.02182e-16
311.150000	1.02795e-16
311.100000	1.03411e-16
311.050000	1.04031e-16
311.000000	1.04655e-16
310.950000	1.05283e-16
310.900000	1.05915e-16
310.850000	1.0655e-16
310.800000	1.07189e-16
310.750000	1.07832e-16
310.700000	1.08478e-16
310.650000	1.09129e-16
310.600000	1.09784e-16
310.550000	1.10442e-16
310.500000	1.11104e-16
310.450000	1.11771e-16
310.400000	1.12441e-16
310.350000	1.13115e-16
310.300000	1.13794e-16
310.250000	1.14476e-16
310.200000	1.15163e-16
310.150000	1.15854e-16
310.100000	1.16548e-16
310.050000	1.17247e-16
310.000000	1.17951e-16
309.950000	1.18658e-16
309.900000	1.1937e-16
309.850000	1.20086e-16
309.800000	1.20806e-16
309.750000	1.2153e-16
309.700000	1.22259e-16
309.650000	1.22993e-16
309.600000	1.2373e-16
309.550000	1.24472e-16
309.500000	1.25219e-16
309.450000	1.2597e-16
309.400000	1.26725e-16
309.350000	1.27485e-16
309.300000	1.2825e-16
309.250000	1.29019e-16
309.200000	1.29793e-16
309.150000	1.30571e-16
309.100000	1.31354e-16
309.050000	1.32142e-16
309.000000	1.32935e-16
308.950000	1.33732e-16
308.900000	1.34534e-16
308.850000	1.35341e-16
308.800000	1.36153e-16
308.750000	1.36969e-16
308.700000	1.37791e-16
308.650000	1.38617e-16
308.600000	1.39448e-16
308.550000	1.40285e-16
308.500000	1.41126e-16
308.450000	1.41972e-16
308.400000	1.42824e-16
308.350000	1.4368e-16
308.300000	1.44542e-16
308.250000	1.45409e-16
308.200000	1.46281e-16
308.150000	1.47158e-16
308.100000	1.48041e-16
308.050000	1.48929e-16
308.000000	1.49822e-16
307.950000	1.50721e-16
307.900000	1.51625e-16
307.850000	1.52534e-16
307.800000	1.53449e-16
307.750000	1.54369e-16
307.700000	1.55295e-16
307.650000	1.56226e-16
307.600000	1.57163e-16
307.550000	1.58106e-16
307.500000	1.59054e-16
307.450000	1.60008e-16
307.400000	1.60967e-16
307.350000	1.61933e-16
307.300000	1.62904e-16
307.250000	1.63881e-16
307.200000	1.64864e-16
307.150000	1.65852e-16
307.100000	1.66847e-16
307.050000	1.67848e-16
307.000000	1.68854e-16
306.950000	1.69867e-16
306.900000	1.70886e-16
306.850000	1.71911e-16
306.800000	1.72942e-16
306.750000	1.73979e-16
306.700000	1.75022e-16
306.650000	1.76072e-16
306.600000	1.77128e-16
306.550000	1.7819e-16
306.500000	1.79259e-16
306.450000	1.80334e-16
306.400000	1.81415e-16
306.350000	1.82503e-16
306.300000	1.83598e-16
306.250000	1.84699e-16
306.200000	1.85806e-16
306.150000	1.86921e-16
306.100000	1.88042e-16
306.050000	1.89169e-16
306.000000	1.90304e-16
305.950000	1.91445e-16
305.900000	1.92593e-16
305.850000	1.93748e-16
305.800000	1.9491e-16
305.750000	1.96079e-16
305.700000	1.97255e-16
305.650000	1.98438e-16
305.600000	1.99628e-16
305.550000	2.00825e-16
305.500000	2.0203e-16
305.450000	2.03241e-16
305.400000	2.0446e-16
305.350000	2.05686e-16
305.300000	2.0692e-16
305.250000	2.08161e-16
305.200000	2.09409e-16
305.150000	2.10665e-16
305.100000	2.11928e-16
305.050000	2.13199e-16
305.000000	2.14478e-16
304.950000	2.15764e-16
304.900000	2.17058e-16
304.850000	2.1836e-16
304.800000	2.19669e-16
304.750000	2.20987e-16
304.700000	2.22312e-16
304.650000	2.23645e-16
304.600000	2.24986e-16
304.550000	2.26336e-16
304.500000	2.27693e-16
304.450000	2.29059e-16
304.400000	2.30432e-16
304.350000	2.31814e-16
304.300000	2.33204e-16
304.250000	2.34603e-16
304.200000	2.3601e-16
304.150000	2.37425e-16
304.100000	2.38849e-16
304.050000	2.40281e-16
304.000000	2.41722e-16
303.950000	2.43172e-16
303.900000	2.4463e-16
303.850000	2.46097e-16
303.800000	2.47573e-16
303.750000	2.49058e-16
303.700000	2.50551e-16
303.650000	2.52054e-16
303.600000	2.53566e-16
303.550000	2.55086e-16
303.500000	2.56616e-16
303.450000	2.58155e-16
303.400000	2.59703e-16
303.350000	2.6126e-16
303.300000	2.62827e-16
303.250000	2.64403e-16
303.200000	2.65989e-16
303.150000	2.67584e-16
303.100000	2.69189e-16
303.050000	2.70803e-16
303.000000	2.72427e-16
302.950000	2.74061e-16
302.900000	2.75704e-16
302.850000	2.77358e-16
302.800000	2.79021e-16
302.750000	2.80694e-16
302.700000	2.82377e-16
302.650000	2.84071e-16
302.600000	2.85774e-16
302.550000	2.87488e-16
302.500000	2.89212e-16
302.450000	2.90946e-16
302.400000	2.92691e-16
302.350000	2.94446e-16
302.300000	2.96212e-16
302.250000	2.97988e-16
302.200000	2.99775e-16
302.150000	3.01573e-16
302.100000	3.03382e-16
302.050000	3.05201e-16
302.000000	3.07031e-16
301.950000	3.08872e-16
301.900000	3.10725e-16
301.850000	3.12588e-16
301.800000	3.14462e-16
301.750000	3.16348e-16
301.700000	3.18245e-16
301.650000	3.20154e-16
301.600000	3.22074e-16
301.550000	3.24005e-16
301.500000	3.25948e-16
301.450000	3.27903e-16
301.400000	3.29869e-16
301.350000	3.31847e-16
301.300000	3.33837e-16
301.250000	3.35839e-16
301.200000	3.37853e-16
301.150000	3.39879e-16
301.100000	3.41917e-16
301.050000	3.43968e-16
301.000000	3.4603e-16
300.950000	3.48105e-16
300.900000	3.50193e-16
300.850000	3.52293e-16
300.800000	3.54405e-16
300.750000	3.56531e-16
300.700000	3.58669e-16
300.650000	3.60819e-16
300.600000	3.62983e-16
300.550000	3.6516e-16
300.500000	3.6735e-16
300.450000	3.69552e-16
300.400000	3.71768e-16
300.350000	3.73998e-16
300.300000	3.76241e-16
300.250000	3.78497e-16
300.200000	3.80766e-16
300.150000	3.8305e-16
300.100000	3.85347e-16
300.050000	3.87658e-16
300.000000	3.89982e-16
299.950000	3.92321e-16
299.900000	3.94673e-16
299.850000	3.9704e-16
299.800000	3.99421e-16
299.750000	4.01816e-16
299.700000	4.04226e-16
299.650000	4.0665e-16
299.600000	4.09088e-16
299.550000	4.11541e-16
299.500000	4.14009e-16
299.450000	4.16492e-16
299.400000	4.18989e-16
299.350000	4.21502e-16
299.300000	4.24029e-16
299.250000	4.26572e-16
299.200000	4.2913e-16
299.150000	4.31703e-16
299.100000	4.34292e-16
299.050000	4.36896e-16
299.000000	4.39516e-16
298.950000	4.42152e-16
298.900000	4.44803e-16
298.850000	4.4747e-16
298.800000	4.50153e-16
298.750000	4.52853e-16
298.700000	4.55568e-16
298.650000	4.583e-16
298.600000	4.61048e-16
298.550000	4.63813e-16
298.500000	4.66594e-16
298.450000	4.69392e-16
298.400000	4.72207e-16
298.350000	4.75038e-16
298.300000	4.77887e-16
298.250000	4.80752e-16
298.200000	4.83635e-16
298.150000	4.86535e-16
298.100000	4.89453e-16
298.050000	4.92388e-16
298.000000	4.9534e-16
297.950000	4.98311e-16
297.900000	5.01299e-16
297.850000	5.04305e-16
297.800000	5.07329e-16
297.750000	5.10371e-16
297.700000	5.13431e-16
297.650000	5.1651e-16
297.600000	5.19607e-16
297.550000	5.22723e-16
297.500000	5.25857e-16
297.450000	5.29011e-16
297.400000	5.32183e-16
297.350000	5.35374e-16
297.300000	5.38584e-16
297.250000	5.41814e-16
297.200000	5.45062e-16
297.150000	5.48331e-16
297.100000	5.51619e-16
297.050000	5.54927e-16
297.000000	5.58254e-16
296.950000	5.61601e-16
296.900000	5.64969e-16
296.850000	5.68357e-16
296.800000	5.71765e-16
296.750000	5.75193e-16
296.700000	5.78642e-16
296.650000	5.82112e-16
296.600000	5.85602e-16
296.550000	5.89114e-16
296.500000	5.92646e-16
296.450000	5.962e-16
296.400000	5.99775e-16
296.350000	6.03371e-16
296.300000	6.06989e-16
296.250000	6.10629e-16
296.200000	6.14291e-16
296.150000	6.17974e-16
296.100000	6.21679e-16
296.050000	6.25407e-16
296.000000	6.29157e-16
295.950000	6.3293e-16
295.900000	6.36725e-16
295.850000	6.40543e-16
295.800000	6.44384e-16
295.750000	6.48248e-16
295.700000	6.52135e-16
295.650000	6.56045e-16
295.600000	6.59979e-16
295.550000	6.63936e-16
295.500000	6.67917e-16
295.450000	6.71922e-16
295.400000	6.75951e-16
295.350000	6.80004e-16
295.300000	6.84081e-16
295.250000	6.88183e-16
295.200000	6.9231e-16
295.150000	6.96461e-16
295.100000	7.00637e-16
295.050000	7.04838e-16
295.000000	7.09064e-16
294.950000	7.13316e-16
294.900000	7.17593e-16
294.850000	7.21896e-16
294.800000	7.26224e-16
294.750000	7.30579e-16
294.700000	7.3496e-16
294.650000	7.39366e-16
294.600000	7.438e-16
294.550000	7.4826e-16
294.500000	7.52746e-16
294.450000	7.5726e-16
294.400000	7.618e-16
294.350000	7.66368e-16
294.300000	7.70963e-16
294.250000	7.75586e-16
294.200000	7.80236e-16
294.150000	7.84915e-16
294.100000	7.89621e-16
294.050000	7.94356e-16
294.000000	7.99119e-16
293.950000	8.0391e-16
293.900000	8.0873e-16
293.850000	8.13579e-16
293.800000	8.18458e-16
293.750000	8.23365e-16
293.700000	8.28302e-16
293.650000	8.33269e-16
293.600000	8.38265e-16
293.550000	8.43291e-16
293.500000	8.48347e-16
293.450000	8.53434e-16
293.400000	8.58551e-16
293.350000	8.63699e-16
293.300000	8.68878e-16
293.250000	8.74087e-16
293.200000	8.79328e-16
293.150000	8.84601e-16
293.100000	8.89905e-16
293.050000	8.9524e-16
293.000000	9.00608e-16
292.950000	9.06008e-16
292.900000	9.11441e-16
292.850000	9.16905e-16
292.800000	9.22403e-16
292.750000	9.27934e-16
292.700000	9.33497e-16
292.650000	9.39095e-16
292.600000	9.44725e-16
292.550000	9.5039e-16
292.500000	9.56088e-16
292.450000	9.61821e-16
292.400000	9.67588e-16
292.350000	9.73389e-16
292.300000	9.79225e-16
292.250000	9.85097e-16
292.200000	9.91003e-16
292.150000	9.96945e-16
292.100000	1.00292e-15
292.050000	1.00894e-15
292.000000	1.01499e-15
291.950000	1.02107e-15
291.900000	1.02719e-15
291.850000	1.03335e-15
291.800000	1.03955e-15
291.750000	1.04578e-15
291.700000	1.05205e-15
291.650000	1.05836e-15
291.600000	1.0647e-15
291.550000	1.07109e-15
291.500000	1.07751e-15
291.450000	1.08397e-15
291.400000	1.09047e-15
291.350000	1.09701e-15
291.300000	1.10359e-15
291.250000	1.1102e-15
291.200000	1.11686e-15
291.150000	1.12355e-15
291.100000	1.13029e-15
291.050000	1.13707e-15
291.000000	1.14389e-15
290.950000	1.15074e-15
290.900000	1.15764e-15
290.850000	1.16458e-15
290.800000	1.17157e-15
290.750000	1.17859e-15
290.700000	1.18566e-15
290.650000	1.19277e-15
290.600000	1.19992e-15
290.550000	1.20711e-15
290.500000	1.21435e-15
290.450000	1.22163e-15
290.400000	1.22895e-15
290.350000	1.23632e-15
290.300000	1.24374e-15
290.250000	1.25119e-15
290.200000	1.25869e-15
290.150000	1.26624e-15
290.100000	1.27383e-15
290.050000	1.28147e-15
290.000000	1.28915e-15
289.950000	1.29688e-15
289.900000	1.30466e-15
289.850000	1.31248e-15
289.800000	1.32035e-15
289.750000	1.32827e-15
289.700000	1.33623e-15
289.650000	1.34424e-15
289.600000	1.3523e-15
289.550000	1.36041e-15
289.500000	1.36856e-15
289.450000	1.37677e-15
289.400000	1.38502e-15
289.350000	1.39333e-15
289.300000	1.40168e-15
289.250000	1.41009e-15
289.200000	1.41854e-15
289.150000	1.42704e-15
289.100000	1.4356e-15
289.050000	1.44421e-15
289.000000	1.45287e-15
288.950000	1.46158e-15
288.900000	1.47034e-15
288.850000	1.47916e-15
288.800000	1.48802e-15
288.750000	1.49694e-15
288.700000	1.50592e-15
288.650000	1.51495e-15
288.600000	1.52403e-15
288.550000	1.53317e-15
288.500000	1.54236e-15
288.450000	1.55161e-15
288.400000	1.56091e-15
288.350000	1.57027e-15
288.300000	1.57968e-15
288.250000	1.58915e-15
288.200000	1.59868e-15
288.150000	1.60827e-15
288.100000	1.61791e-15
288.050000	1.62761e-15
288.000000	1.63737e-15
287.950000	1.64718e-15
287.900000	1.65706e-15
287.850000	1.66699e-15
287.800000	1.67699e-15
287.750000	1.68704e-15
287.700000	1.69716e-15
287.650000	1.70733e-15
287.600000	1.71757e-15
287.550000	1.72786e-15
287.500000	1.73822e-15
287.450000	1.74864e-15
287.400000	1.75913e-15
287.350000	1.76967e-15
287.300000	1.78028e-15
287.250000	1.79096e-15
287.200000	1.80169e-15
287.150000	1.8125e-15
287.100000	1.82336e-15
287.050000	1.83429e-15
287.000000	1.84529e-15
286.950000	1.85635e-15
286.900000	1.86748e-15
286.850000	1.87868e-15
286.800000	1.88994e-15
286.750000	1.90127e-15
286.700000	1.91267e-15
286.650000	1.92414e-15
286.600000	1.93567e-15
286.550000	1.94728e-15
286.500000	1.95895e-15
286.450000	1.9707e-15
286.400000	1.98251e-15
286.350000	1.9944e-15
286.300000	2.00636e-15
286.250000	2.01838e-15
286.200000	2.03048e-15
286.150000	2.04266e-15
286.100000	2.0549e-15
286.050000	2.06722e-15
286.000000	2.07962e-15
285.950000	2.09208e-15
285.900000	2.10463e-15
285.850000	2.11724e-15
285.800000	2.12994e-15
285.750000	2.14271e-15
285.700000	2.15555e-15
285.650000	2.16848e-15
285.600000	2.18148e-15
285.550000	2.19455e-15
285.500000	2.20771e-15
285.450000	2.22095e-15
285.400000	2.23426e-15
285.350000	2.24765e-15
285.300000	2.26113e-15
285.250000	2.27469e-15
285.200000	2.28832e-15
285.150000	2.30204e-15
285.100000	2.31584e-15
285.050000	2.32973e-15
285.000000	2.34369e-15
284.950000	2.35774e-15
284.900000	2.37188e-15
284.850000	2.3861e-15
284.800000	2.4004e-15
284.750000	2.41479e-15
284.700000	2.42927e-15
284.650000	2.44383e-15
284.600000	2.45848e-15
284.550000	2.47322e-15
284.500000	2.48805e-15
284.450000	2.50296e-15
284.400000	2.51797e-15
284.350000	2.53306e-15
284.300000	2.54825e-15
284.250000	2.56353e-15
284.200000	2.5789e-15
284.150000	2.59436e-15
284.100000	2.60991e-15
284.050000	2.62556e-15
284.000000	2.6413e-15
283.950000	2.65713e-15
283.900000	2.67306e-15
283.850000	2.68908e-15
283.800000	2.7052e-15
283.750000	2.72142e-15
283.700000	2.73774e-15
283.650000	2.75415e-15
283.600000	2.77066e-15
283.550000	2.78727e-15
283.500000	2.80398e-15
283.450000	2.82079e-15
283.400000	2.8377e-15
283.350000	2.85471e-15
283.300000	2.87182e-15
283.250000	2.88904e-15
283.200000	2.90636e-15
283.150000	2.92378e-15
283.100000	2.94131e-15
283.050000	2.95894e-15
283.000000	2.97668e-15
282.950000	2.99453e-15
282.900000	3.01248e-15
282.850000	3.03054e-15
282.800000	3.0487e-15
282.750000	3.06698e-15
282.700000	3.08537e-15
282.650000	3.10386e-15
282.600000	3.12247e-15
282.550000	3.14119e-15
282.500000	3.16002e-15
282.450000	3.17896e-15
282.400000	3.19802e-15
282.350000	3.21719e-15
282.300000	3.23648e-15
282.250000	3.25588e-15
282.200000	3.2754e-15
282.150000	3.29503e-15
282.100000	3.31478e-15
282.050000	3.33466e-15
282.000000	3.35465e-15
281.950000	3.37476e-15
281.900000	3.39499e-15
281.850000	3.41534e-15
281.800000	3.43581e-15
281.750000	3.45641e-15
281.700000	3.47713e-15
281.650000	3.49797e-15
281.600000	3.51894e-15
281.550000	3.54004e-15
281.500000	3.56126e-15
281.450000	3.58261e-15
281.400000	3.60408e-15
281.350000	3.62569e-15
281.300000	3.64742e-15
281.250000	3.66929e-15
281.200000	3.69128e-15
281.150000	3.71341e-15
281.100000	3.73567e-15
281.050000	3.75807e-15
281.000000	3.7806e-15
280.950000	3.80326e-15
280.900000	3.82606e-15
280.850000	3.84899e-15
280.800000	3.87207e-15
280.750000	3.89528e-15
280.700000	3.91863e-15
280.650000	3.94212e-15
280.600000	3.96575e-15
280.550000	3.98952e-15
280.500000	4.01344e-15
280.450000	4.0375e-15
280.400000	4.0617e-15
280.350000	4.08605e-15
280.300000	4.11054e-15
280.250000	4.13518e-15
280.200000	4.15997e-15
280.150000	4.18491e-15
280.100000	4.20999e-15
280.050000	4.23523e-15
280.000000	4.26062e-15
279.950000	4.28616e-15
279.900000	4.31185e-15
279.850000	4.3377e-15
279.800000	4.3637e-15
279.750000	4.38986e-15
279.700000	4.41617e-15
279.650000	4.44265e-15
279.600000	4.46928e-15
279.550000	4.49607e-15
279.500000	4.52302e-15
279.450000	4.55013e-15
279.400000	4.57741e-15
279.350000	4.60485e-15
279.300000	4.63245e-15
279.250000	4.66022e-15
279.200000	4.68815e-15
279.150000	4.71626e-15
279.100000	4.74453e-15
279.050000	4.77297e-15
279.000000	4.80158e-15
278.950000	4.83036e-15
278.900000	4.85932e-15
278.850000	4.88844e-15
278.800000	4.91775e-15
278.750000	4.94723e-15
278.700000	4.97688e-15
278.650000	5.00671e-15
278.600000	5.03673e-15
278.550000	5.06692e-15
278.500000	5.09729e-15
278.450000	5.12785e-15
278.400000	5.15858e-15
278.350000	5.18951e-15
278.300000	5.22061e-15
278.250000	5.25191e-15
278.200000	5.28339e-15
278.150000	5.31506e-15
278.100000	5.34692e-15
278.050000	5.37897e-15
278.000000	5.41121e-15
277.950000	5.44365e-15
277.900000	5.47628e-15
277.850000	5.5091e-15
277.800000	5.54213e-15
277.750000	5.57535e-15
277.700000	5.60877e-15
277.650000	5.64239e-15
277.600000	5.67621e-15
277.550000	5.71023e-15
277.500000	5.74446e-15
277.450000	5.77889e-15
277.400000	5.81353e-15
277.350000	5.84838e-15
277.300000	5.88344e-15
277.250000	5.9187e-15
277.200000	5.95418e-15
277.150000	5.98987e-15
277.100000	6.02578e-15
277.050000	6.0619e-15
277.000000	6.09823e-15
276.950000	6.13479e-15
276.900000	6.17156e-15
276.850000	6.20855e-15
276.800000	6.24577e-15
276.750000	6.2832e-15
276.700000	6.32087e-15
276.650000	6.35875e-15
276.600000	6.39687e-15
276.550000	6.43521e-15
276.500000	6.47378e-15
276.450000	6.51259e-15
276.400000	6.55163e-15
276.350000	6.5909e-15
276.300000	6.6304e-15
276.250000	6.67015e-15
276.200000	6.71013e-15
276.150000	6.75035e-15
276.100000	6.79081e-15
276.050000	6.83151e-15
276.000000	6.87246e-15
275.950000	6.91365e-15
275.900000	6.9551e-15
275.850000	6.99678e-15
275.800000	7.03872e-15
275.750000	7.08091e-15
275.700000	7.12336e-15
275.650000	7.16605e-15
275.600000	7.20901e-15
275.550000	7.25222e-15
275.500000	7.29569e-15
275.450000	7.33942e-15
275.400000	7.38341e-15
275.350000	7.42766e-15
275.300000	7.47218e-15
275.250000	7.51697e-15
275.200000	7.56203e-15
275.150000	7.60735e-15
275.100000	7.65295e-15
275.050000	7.69882e-15
275.000000	7.74497e-15
274.950000	7.79139e-15
274.900000	7.83809e-15
274.850000	7.88507e-15
274.800000	7.93233e-15
274.750000	7.97988e-15
274.700000	8.02771e-15
274.650000	8.07583e-15
274.600000	8.12423e-15
274.550000	8.17293e-15
274.500000	8.22191e-15
274.450000	8.27119e-15
274.400000	8.32077e-15
274.350000	8.37064e-15
274.300000	8.42082e-15
274.250000	8.47129e-15
274.200000	8.52206e-15
274.150000	8.57314e-15
274.100000	8.62453e-15
274.050000	8.67622e-15
274.000000	8.72823e-15
273.950000	8.78054e-15
273.900000	8.83317e-15
273.850000	8.88611e-15
273.800000	8.93937e-15
273.750000	8.99295e-15
273.700000	9.04685e-15
273.650000	9.10108e-15
273.600000	9.15563e-15
273.550000	9.2105e-15
273.500000	9.26571e-15
273.450000	9.32125e-15
273.400000	9.37711e-15
273.350000	9.43332e-15
273.300000	9.48986e-15
273.250000	9.54674e-15
273.200000	9.60396e-15
273.150000	9.66152e-15
273.100000	9.71943e-15
273.050000	9.77768e-15
273.000000	9.83629e-15
272.950000	9.89524e-15
272.900000	9.95455e-15
272.850000	1.00142e-14
272.800000	1.00742e-14
272.750000	1.01346e-14
272.700000	1.01954e-14
272.650000	1.02565e-14
272.600000	1.03179e-14
272.550000	1.03798e-14
272.500000	1.0442e-14
272.450000	1.05046e-14
272.400000	1.05675e-14
272.350000	1.06309e-14
272.300000	1.06946e-14
272.250000	1.07587e-14
272.200000	1.08232e-14
272.150000	1.0888e-14
272.100000	1.09533e-14
272.050000	1.10189e-14
272.000000	1.1085e-14
271.950000	1.11514e-14
271.900000	1.12183e-14
271.850000	1.12855e-14
271.800000	1.13531e-14
271.750000	1.14212e-14
271.700000	1.14896e-14
271.650000	1.15585e-14
271.600000	1.16278e-14
271.550000	1.16975e-14
271.500000	1.17676e-14
271.450000	1.18381e-14
271.400000	1.19091e-14
271.350000	1.19804e-14
271.300000	1.20522e-14
271.250000	1.21245e-14
271.200000	1.21971e-14
271.150000	1.22702e-14
271.100000	1.23438e-14
271.050000	1.24178e-14
271.000000	1.24922e-14
270.950000	1.25671e-14
270.900000	1.26424e-14
270.850000	1.27181e-14
270.800000	1.27944e-14
270.750000	1.28711e-14
270.700000	1.29482e-14
270.650000	1.30258e-14
270.600000	1.31039e-14
270.550000	1.31824e-14
270.500000	1.32614e-14
270.450000	1.33409e-14
270.400000	1.34208e-14
270.350000	1.35013e-14
270.300000	1.35822e-14
270.250000	1.36636e-14
270.200000	1.37455e-14
270.150000	1.38279e-14
270.100000	1.39107e-14
270.050000	1.39941e-14
270.000000	1.4078e-14
269.950000	1.41624e-14
269.900000	1.42472e-14
269.850000	1.43326e-14
269.800000	1.44185e-14
269.750000	1.45049e-14
269.700000	1.45919e-14
269.650000	1.46793e-14
269.600000	1.47673e-14
269.550000	1.48558e-14
269.500000	1.49448e-14
269.450000	1.50344e-14
269.400000	1.51245e-14
269.350000	1.52151e-14
269.300000	1.53063e-14
269.250000	1.53981e-14
269.200000	1.54904e-14
269.150000	1.55832e-14
269.100000	1.56766e-14
269.050000	1.57705e-14
269.000000	1.5865e-14
268.950000	1.59601e-14
268.900000	1.60558e-14
268.850000	1.6152e-14
268.800000	1.62488e-14
268.750000	1.63462e-14
268.700000	1.64442e-14
268.650000	1.65427e-14
268.600000	1.66418e-14
268.550000	1.67416e-14
268.500000	1.68419e-14
268.450000	1.69428e-14
268.400000	1.70444e-14
268.350000	1.71465e-14
268.300000	1.72493e-14
268.250000	1.73527e-14
268.200000	1.74567e-14
268.150000	1.75613e-14
268.100000	1.76665e-14
268.050000	1.77724e-14
268.000000	1.78789e-14
267.950000	1.79861e-14
267.900000	1.80939e-14
267.850000	1.82023e-14
267.800000	1.83114e-14
267.750000	1.84211e-14
267.700000	1.85315e-14
267.650000	1.86426e-14
267.600000	1.87543e-14
267.550000	1.88667e-14
267.500000	1.89798e-14
267.450000	1.90935e-14
267.400000	1.92079e-14
267.350000	1.9323e-14
267.300000	1.94388e-14
267.250000	1.95553e-14
267.200000	1.96725e-14
267.150000	1.97904e-14
267.100000	1.9909e-14
267.050000	2.00283e-14
267.000000	2.01484e-14
266.950000	2.02691e-14
266.900000	2.03906e-14
266.850000	2.05128e-14
266.800000	2.06357e-14
266.750000	2.07594e-14
266.700000	2.08838e-14
266.650000	2.10089e-14
266.600000	2.11348e-14
266.550000	2.12615e-14
266.500000	2.13889e-14
266.450000	2.15171e-14
266.400000	2.1646e-14
266.350000	2.17758e-14
266.300000	2.19063e-14
266.250000	2.20375e-14
266.200000	2.21696e-14
266.150000	2.23025e-14
266.100000	2.24361e-14
266.050000	2.25706e-14
266.000000	2.27058e-14
265.950000	2.28419e-14
265.900000	2.29788e-14
265.850000	2.31165e-14
265.800000	2.3255e-14
265.750000	2.33944e-14
265.700000	2.35346e-14
265.650000	2.36756e-14
265.600000	2.38175e-14
265.550000	2.39602e-14
265.500000	2.41038e-14
265.450000	2.42483e-14
265.400000	2.43936e-14
265.350000	2.45398e-14
265.300000	2.46868e-14
265.250000	2.48348e-14
265.200000	2.49836e-14
265.150000	2.51333e-14
265.100000	2.52839e-14
265.050000	2.54354e-14
265.000000	2.55879e-14
264.950000	2.57412e-14
264.900000	2.58954e-14
264.850000	2.60506e-14
264.800000	2.62067e-14
264.750000	2.63638e-14
264.700000	2.65218e-14
264.650000	2.66807e-14
264.600000	2.68406e-14
264.550000	2.70014e-14
264.500000	2.71632e-14
264.450000	2.7326e-14
264.400000	2.74898e-14
264.350000	2.76545e-14
264.300000	2.78202e-14
264.250000	2.79869e-14
264.200000	2.81547e-14
264.150000	2.83234e-14
264.100000	2.84931e-14
264.050000	2.86638e-14
264.000000	2.88356e-14
263.950000	2.90084e-14
263.900000	2.91822e-14
263.850000	2.93571e-14
263.800000	2.9533e-14
263.750000	2.971e-14
263.700000	2.9888e-14
263.650000	3.00671e-14
263.600000	3.02473e-14
263.550000	3.04286e-14
263.500000	3.06109e-14
263.450000	3.07943e-14
263.400000	3.09789e-14
263.350000	3.11645e-14
263.300000	3.13513e-14
263.250000	3.15391e-14
263.200000	3.17281e-14
263.150000	3.19183e-14
263.100000	3.21095e-14
263.050000	3.23019e-14
263.000000	3.24955e-14
262.950000	3.26902e-14
262.900000	3.28861e-14
262.850000	3.30832e-14
262.800000	3.32814e-14
262.750000	3.34809e-14
262.700000	3.36815e-14
262.650000	3.38833e-14
262.600000	3.40864e-14
262.550000	3.42906e-14
262.500000	3.44961e-14
262.450000	3.47028e-14
262.400000	3.49107e-14
262.350000	3.51199e-14
262.300000	3.53304e-14
262.250000	3.55421e-14
262.200000	3.57551e-14
262.150000	3.59693e-14
262.100000	3.61849e-14
262.050000	3.64017e-14
262.000000	3.66198e-14
261.950000	3.68393e-14
261.900000	3.706e-14
261.850000	3.72821e-14
261.800000	3.75055e-14
261.750000	3.77302e-14
261.700000	3.79563e-14
261.650000	3.81837e-14
261.600000	3.84125e-14
261.550000	3.86427e-14
261.500000	3.88743e-14
261.450000	3.91072e-14
261.400000	3.93415e-14
261.350000	3.95773e-14
261.300000	3.98144e-14
261.250000	4.0053e-14
261.200000	4.0293e-14
261.150000	4.05344e-14
261.100000	4.07773e-14
261.050000	4.10217e-14
261.000000	4.12675e-14
260.950000	4.15148e-14
260.900000	4.17635e-14
260.850000	4.20138e-14
260.800000	4.22655e-14
260.750000	4.25188e-14
260.700000	4.27735e-14
260.650000	4.30298e-14
260.600000	4.32877e-14
260.550000	4.35471e-14
260.500000	4.3808e-14
260.450000	4.40705e-14
260.400000	4.43346e-14
260.350000	4.46002e-14
260.300000	4.48675e-14
260.250000	4.51363e-14
260.200000	4.54068e-14
260.150000	4.56788e-14
260.100000	4.59525e-14
260.050000	4.62279e-14
260.000000	4.65049e-14
259.950000	4.67835e-14
259.900000	4.70639e-14
259.850000	4.73459e-14
259.800000	4.76295e-14
259.750000	4.79149e-14
259.700000	4.8202e-14
259.650000	4.84909e-14
259.600000	4.87814e-14
259.550000	4.90737e-14
259.500000	4.93677e-14
259.450000	4.96636e-14
259.400000	4.99611e-14
259.350000	5.02605e-14
259.300000	5.05616e-14
259.250000	5.08646e-14
259.200000	5.11694e-14
259.150000	5.1476e-14
259.100000	5.17844e-14
259.050000	5.20947e-14
259.000000	5.24068e-14
258.950000	5.27208e-14
258.900000	5.30367e-14
258.850000	5.33545e-14
258.800000	5.36742e-14
258.750000	5.39958e-14
258.700000	5.43193e-14
258.650000	5.46448e-14
258.600000	5.49722e-14
258.550000	5.53016e-14
258.500000	5.56329e-14
258.450000	5.59663e-14
258.400000	5.63016e-14
258.350000	5.6639e-14
258.300000	5.69783e-14
258.250000	5.73197e-14
258.200000	5.76632e-14
258.150000	5.80087e-14
258.100000	5.83562e-14
258.050000	5.87059e-14
258.000000	5.90576e-14
257.950000	5.94115e-14
257.900000	5.97675e-14
257.850000	6.01256e-14
257.800000	6.04858e-14
257.750000	6.08482e-14
257.700000	6.12128e-14
257.650000	6.15796e-14
257.600000	6.19485e-14
257.550000	6.23197e-14
257.500000	6.26931e-14
257.450000	6.30687e-14
257.400000	6.34466e-14
257.350000	6.38267e-14
257.300000	6.42092e-14
257.250000	6.45939e-14
257.200000	6.49809e-14
257.150000	6.53702e-14
257.100000	6.57619e-14
257.050000	6.61559e-14
257.000000	6.65523e-14
256.950000	6.6951e-14
256.900000	6.73522e-14
256.850000	6.77557e-14
256.800000	6.81617e-14
256.750000	6.857e-14
256.700000	6.89809e-14
256.650000	6.93942e-14
256.600000	6.98099e-14
256.550000	7.02282e-14
256.500000	7.0649e-14
256.450000	7.10723e-14
256.400000	7.14981e-14
256.350000	7.19265e-14
256.300000	7.23574e-14
256.250000	7.27909e-14
256.200000	7.3227e-14
256.150000	7.36658e-14
256.100000	7.41071e-14
256.050000	7.45511e-14
256.000000	7.49978e-14
255.950000	7.54471e-14
255.900000	7.58992e-14
255.850000	7.63539e-14
255.800000	7.68114e-14
255.750000	7.72716e-14
255.700000	7.77345e-14
255.650000	7.82003e-14
255.600000	7.86688e-14
255.550000	7.91401e-14
255.500000	7.96143e-14
255.450000	8.00913e-14
255.400000	8.05711e-14
255.350000	8.10538e-14
255.300000	8.15394e-14
255.250000	8.2028e-14
255.200000	8.25194e-14
255.150000	8.30138e-14
255.100000	8.35112e-14
255.050000	8.40115e-14
255.000000	8.45148e-14
254.950000	8.50212e-14
254.900000	8.55306e-14
254.850000	8.6043e-14
254.800000	8.65585e-14
254.750000	8.70771e-14
254.700000	8.75988e-14
254.650000	8.81236e-14
254.600000	8.86516e-14
254.550000	8.91827e-14
254.500000	8.9717e-14
254.450000	9.02545e-14
254.400000	9.07952e-14
254.350000	9.13392e-14
254.300000	9.18864e-14
254.250000	9.24369e-14
254.200000	9.29907e-14
254.150000	9.35478e-14
254.100000	9.41083e-14
254.050000	9.46721e-14
254.000000	9.52393e-14
253.950000	9.58099e-14
253.900000	9.63839e-14
253.850000	9.69613e-14
253.800000	9.75422e-14
253.750000	9.81266e-14
253.700000	9.87145e-14
253.650000	9.93059e-14
253.600000	9.99008e-14
253.550000	1.00499e-13
253.500000	1.01101e-13
253.450000	1.01707e-13
253.400000	1.02316e-13
253.350000	1.02929e-13
253.300000	1.03546e-13
253.250000	1.04166e-13
253.200000	1.0479e-13
253.150000	1.05418e-13
253.100000	1.0605e-13
253.050000	1.06685e-13
253.000000	1.07324e-13
252.950000	1.07967e-13
252.900000	1.08614e-13
252.850000	1.09265e-13
252.800000	1.09919e-13
252.750000	1.10578e-13
252.700000	1.1124e-13
252.650000	1.11907e-13
252.600000	1.12577e-13
252.550000	1.13252e-13
252.500000	1.1393e-13
252.450000	1.14613e-13
252.400000	1.15299e-13
252.350000	1.1599e-13
252.300000	1.16685e-13
252.250000	1.17384e-13
252.200000	1.18087e-13
252.150000	1.18795e-13
252.100000	1.19506e-13
252.050000	1.20222e-13
252.000000	1.20942e-13
251.950000	1.21667e-13
251.900000	1.22396e-13
251.850000	1.23129e-13
251.800000	1.23867e-13
251.750000	1.24609e-13
251.700000	1.25355e-13
251.650000	1.26106e-13
251.600000	1.26862e-13
251.550000	1.27622e-13
251.500000	1.28386e-13
251.450000	1.29155e-13
251.400000	1.29929e-13
251.350000	1.30707e-13
251.300000	1.3149e-13
251.250000	1.32278e-13
251.200000	1.33071e-13
251.150000	1.33868e-13
251.100000	1.3467e-13
251.050000	1.35476e-13
251.000000	1.36288e-13
250.950000	1.37104e-13
250.900000	1.37926e-13
250.850000	1.38752e-13
250.800000	1.39583e-13
250.750000	1.40419e-13
250.700000	1.41261e-13
250.650000	1.42107e-13
250.600000	1.42958e-13
250.550000	1.43815e-13
250.500000	1.44676e-13
250.450000	1.45543e-13
250.400000	1.46415e-13
250.350000	1.47292e-13
250.300000	1.48174e-13
250.250000	1.49062e-13
250.200000	1.49955e-13
250.150000	1.50853e-13
250.100000	1.51757e-13
250.050000	1.52666e-13
250.000000	1.5358e-13
249.950000	1.545e-13
249.900000	1.55426e-13
249.850000	1.56357e-13
249.800000	1.57294e-13
249.750000	1.58236e-13
249.700000	1.59184e-13
249.650000	1.60137e-13
249.600000	1.61097e-13
249.550000	1.62062e-13
249.500000	1.63032e-13
249.450000	1.64009e-13
249.400000	1.64992e-13
249.350000	1.6598e-13
249.300000	1.66974e-13
249.250000	1.67974e-13
249.200000	1.68981e-13
249.150000	1.69993e-13
249.100000	1.71011e-13
249.050000	1.72036e-13
249.000000	1.73066e-13
248.950000	1.74103e-13
248.900000	1.75146e-13
248.850000	1.76195e-13
248.800000	1.7725e-13
248.750000	1.78312e-13
248.700000	1.7938e-13
248.650000	1.80455e-13
248.600000	1.81536e-13
248.550000	1.82623e-13
248.500000	1.83717e-13
248.450000	1.84818e-13
248.400000	1.85925e-13
248.350000	1.87039e-13
248.300000	1.88159e-13
248.250000	1.89286e-13
248.200000	1.9042e-13
248.150000	1.91561e-13
248.100000	1.92708e-13
248.050000	1.93862e-13
248.000000	1.95024e-13
247.950000	1.96192e-13
247.900000	1.97367e-13
247.850000	1.98549e-13
247.800000	1.99739e-13
247.750000	2.00935e-13
247.700000	2.02139e-13
247.650000	2.0335e-13
247.600000	2.04568e-13
247.550000	2.05793e-13
247.500000	2.07026e-13
247.450000	2.08266e-13
247.400000	2.09513e-13
247.350000	2.10768e-13
247.300000	2.12031e-13
247.250000	2.13301e-13
247.200000	2.14579e-13
247.150000	2.15864e-13
247.100000	2.17157e-13
247.050000	2.18458e-13
247.000000	2.19766e-13
246.950000	2.21083e-13
246.900000	2.22407e-13
246.850000	2.23739e-13
246.800000	2.2508e-13
246.750000	2.26428e-13
246.700000	2.27784e-13
246.650000	2.29148e-13
246.600000	2.30521e-13
246.550000	2.31902e-13
246.500000	2.33291e-13
246.450000	2.34688e-13
246.400000	2.36094e-13
246.350000	2.37508e-13
246.300000	2.38931e-13
246.250000	2.40362e-13
246.200000	2.41802e-13
246.150000	2.4325e-13
246.100000	2.44707e-13
246.050000	2.46173e-13
246.000000	2.47647e-13
245.950000	2.49131e-13
245.900000	2.50623e-13
245.850000	2.52124e-13
245.800000	2.53634e-13
245.750000	2.55154e-13
245.700000	2.56682e-13
245.650000	2.58219e-13
245.600000	2.59766e-13
245.550000	2.61322e-13
245.500000	2.62887e-13
245.450000	2.64462e-13
245.400000	2.66046e-13
245.350000	2.6764e-13
245.300000	2.69243e-13
245.250000	2.70855e-13
245.200000	2.72478e-13
245.150000	2.7411e-13
245.100000	2.75752e-13
245.050000	2.77403e-13
245.000000	2.79065e-13
244.950000	2.80736e-13
244.900000	2.82418e-13
244.850000	2.84109e-13
244.800000	2.85811e-13
244.750000	2.87523e-13
244.700000	2.89245e-13
244.650000	2.90978e-13
244.600000	2.9272e-13
244.550000	2.94474e-13
244.500000	2.96238e-13
244.450000	2.98012e-13
244.400000	2.99797e-13
244.350000	3.01592e-13
244.300000	3.03399e-13
244.250000	3.05216e-13
244.200000	3.07044e-13
244.150000	3.08883e-13
244.100000	3.10733e-13
244.050000	3.12594e-13
244.000000	3.14467e-13
243.950000	3.1635e-13
243.900000	3.18245e-13
243.850000	3.20151e-13
243.800000	3.22069e-13
243.750000	3.23998e-13
243.700000	3.25938e-13
243.650000	3.2789e-13
243.600000	3.29854e-13
243.550000	3.3183e-13
243.500000	3.33817e-13
243.450000	3.35817e-13
243.400000	3.37828e-13
243.350000	3.39852e-13
243.300000	3.41887e-13
243.250000	3.43935e-13
243.200000	3.45995e-13
243.150000	3.48067e-13
243.100000	3.50152e-13
243.050000	3.52249e-13
243.000000	3.54359e-13
242.950000	3.56481e-13
242.900000	3.58616e-13
242.850000	3.60764e-13
242.800000	3.62925e-13
242.750000	3.65098e-13
242.700000	3.67285e-13
242.650000	3.69485e-13
242.600000	3.71698e-13
242.550000	3.73924e-13
242.500000	3.76163e-13
242.450000	3.78416e-13
242.400000	3.80683e-13
242.350000	3.82963e-13
242.300000	3.85256e-13
242.250000	3.87564e-13
242.200000	3.89885e-13
242.150000	3.9222e-13
242.100000	3.94569e-13
242.050000	3.96932e-13
242.000000	3.9931e-13
241.950000	4.01701e-13
241.900000	4.04107e-13
241.850000	4.06527e-13
241.800000	4.08962e-13
241.750000	4.11411e-13
241.700000	4.13875e-13
241.650000	4.16354e-13
241.600000	4.18848e-13
241.550000	4.21356e-13
241.500000	4.2388e-13
241.450000	4.26418e-13
241.400000	4.28972e-13
241.350000	4.31541e-13
241.300000	4.34126e-13
241.250000	4.36726e-13
241.200000	4.39342e-13
241.150000	4.41973e-13
241.100000	4.4462e-13
241.050000	4.47283e-13
241.000000	4.49961e-13
240.950000	4.52656e-13
240.900000	4.55367e-13
240.850000	4.58094e-13
240.800000	4.60838e-13
240.750000	4.63598e-13
240.700000	4.66374e-13
240.650000	4.69167e-13
240.600000	4.71977e-13
240.550000	4.74804e-13
240.500000	4.77647e-13
240.450000	4.80508e-13
240.400000	4.83386e-13
240.350000	4.86281e-13
240.300000	4.89193e-13
240.250000	4.92123e-13
240.200000	4.9507e-13
240.150000	4.98035e-13
240.100000	5.01017e-13
240.050000	5.04018e-13
240.000000	5.07036e-13
239.950000	5.10073e-13
239.900000	5.13128e-13
239.850000	5.16201e-13
239.800000	5.19292e-13
239.750000	5.22402e-13
239.700000	5.25531e-13
239.650000	5.28678e-13
239.600000	5.31844e-13
239.550000	5.35029e-13
239.500000	5.38233e-13
239.450000	5.41457e-13
239.400000	5.44699e-13
239.350000	5.47961e-13
239.300000	5.51243e-13
239.250000	5.54544e-13
239.200000	5.57865e-13
239.150000	5.61206e-13
239.100000	5.64567e-13
239.050000	5.67948e-13
239.000000	5.71349e-13
238.950000	5.74771e-13
238.900000	5.78213e-13
238.850000	5.81676e-13
238.800000	5.85159e-13
238.750000	5.88663e-13
238.700000	5.92189e-13
238.650000	5.95735e-13
238.600000	5.99303e-13
238.550000	6.02892e-13
238.500000	6.06502e-13
238.450000	6.10134e-13
238.400000	6.13788e-13
238.350000	6.17464e-13
238.300000	6.21161e-13
238.250000	6.24881e-13
238.200000	6.28623e-13
238.150000	6.32388e-13
238.100000	6.36175e-13
238.050000	6.39985e-13
238.000000	6.43817e-13
237.950000	6.47673e-13
237.900000	6.51551e-13
237.850000	6.55453e-13
237.800000	6.59378e-13
237.750000	6.63327e-13
237.700000	6.67299e-13
237.650000	6.71295e-13
237.600000	6.75315e-13
237.550000	6.79359e-13
237.500000	6.83428e-13
237.450000	6.8752e-13
237.400000	6.91637e-13
237.350000	6.95779e-13
237.300000	6.99946e-13
237.250000	7.04137e-13
237.200000	7.08354e-13
237.150000	7.12596e-13
237.100000	7.16863e-13
237.050000	7.21156e-13
237.000000	7.25474e-13
236.950000	7.29819e-13
236.900000	7.34189e-13
236.850000	7.38585e-13
236.800000	7.43008e-13
236.750000	7.47458e-13
236.700000	7.51934e-13
236.650000	7.56436e-13
236.600000	7.60966e-13
236.550000	7.65523e-13
236.500000	7.70107e-13
236.450000	7.74719e-13
236.400000	7.79358e-13
236.350000	7.84025e-13
236.300000	7.8872e-13
236.250000	7.93443e-13
236.200000	7.98194e-13
236.150000	8.02974e-13
236.100000	8.07782e-13
236.050000	8.12619e-13
236.000000	8.17485e-13
235.950000	8.2238e-13
235.900000	8.27305e-13
235.850000	8.32259e-13
235.800000	8.37242e-13
235.750000	8.42256e-13
235.700000	8.47299e-13
235.650000	8.52373e-13
235.600000	8.57477e-13
235.550000	8.62612e-13
235.500000	8.67777e-13
235.450000	8.72973e-13
235.400000	8.78201e-13
235.350000	8.8346e-13
235.300000	8.8875e-13
235.250000	8.94072e-13
235.200000	8.99425e-13
235.150000	9.04811e-13
235.100000	9.10229e-13
235.050000	9.15679e-13
235.000000	9.21162e-13
234.950000	9.26678e-13
234.900000	9.32227e-13
234.850000	9.37809e-13
234.800000	9.43425e-13
234.750000	9.49074e-13
234.700000	9.54757e-13
234.650000	9.60474e-13
234.600000	9.66225e-13
234.550000	9.72011e-13
234.500000	9.77831e-13
234.450000	9.83686e-13
234.400000	9.89576e-13
234.350000	9.95502e-13
234.300000	1.00146e-12
234.250000	1.00746e-12
234.200000	1.01349e-12
234.150000	1.01956e-12
234.100000	1.02567e-12
234.050000	1.03181e-12
234.000000	1.03798e-12
233.950000	1.0442e-12
233.900000	1.05045e-12
233.850000	1.05674e-12
233.800000	1.06307e-12
233.750000	1.06944e-12
233.700000	1.07584e-12
233.650000	1.08228e-12
233.600000	1.08876e-12
233.550000	1.09528e-12
233.500000	1.10184e-12
233.450000	1.10844e-12
233.400000	1.11507e-12
233.350000	1.12175e-12
233.300000	1.12847e-12
233.250000	1.13522e-12
233.200000	1.14202e-12
233.150000	1.14886e-12
233.100000	1.15574e-12
233.050000	1.16266e-12
233.000000	1.16962e-12
232.950000	1.17662e-12
232.900000	1.18367e-12
232.850000	1.19075e-12
232.800000	1.19788e-12
232.750000	1.20506e-12
232.700000	1.21227e-12
232.650000	1.21953e-12
232.600000	1.22683e-12
232.550000	1.23418e-12
232.500000	1.24157e-12
232.450000	1.249e-12
232.400000	1.25648e-12
232.350000	1.264e-12
232.300000	1.27157e-12
232.250000	1.27918e-12
232.200000	1.28684e-12
232.150000	1.29455e-12
232.100000	1.3023e-12
232.050000	1.3101e-12
232.000000	1.31794e-12
231.950000	1.32583e-12
231.900000	1.33377e-12
231.850000	1.34176e-12
231.800000	1.34979e-12
231.750000	1.35787e-12
231.700000	1.366e-12
231.650000	1.37418e-12
231.600000	1.38241e-12
231.550000	1.39068e-12
231.500000	1.39901e-12
231.450000	1.40739e-12
231.400000	1.41581e-12
231.350000	1.42429e-12
231.300000	1.43282e-12
231.250000	1.4414e-12
231.200000	1.45003e-12
231.150000	1.45871e-12
231.100000	1.46744e-12
231.050000	1.47623e-12
231.000000	1.48507e-12
230.950000	1.49396e-12
230.900000	1.5029e-12
230.850000	1.5119e-12
230.800000	1.52095e-12
230.750000	1.53006e-12
230.700000	1.53922e-12
230.650000	1.54843e-12
230.600000	1.55771e-12
230.550000	1.56703e-12
230.500000	1.57641e-12
230.450000	1.58585e-12
230.400000	1.59535e-12
230.350000	1.6049e-12
230.300000	1.61451e-12
230.250000	1.62417e-12
230.200000	1.6339e-12
230.150000	1.64368e-12
230.100000	1.65352e-12
230.050000	1.66342e-12
230.000000	1.67338e-12
229.950000	1.6834e-12
229.900000	1.69347e-12
229.850000	1.70361e-12
229.800000	1.71381e-12
229.750000	1.72407e-12
229.700000	1.7344e-12
229.650000	1.74478e-12
229.600000	1.75523e-12
229.550000	1.76573e-12
229.500000	1.77631e-12
229.450000	1.78694e-12
229.400000	1.79764e-12
229.350000	1.8084e-12
229.300000	1.81923e-12
229.250000	1.83012e-12
229.200000	1.84107e-12
229.150000	1.8521e-12
229.100000	1.86319e-12
229.050000	1.87434e-12
229.000000	1.88556e-12
228.950000	1.89685e-12
228.900000	1.90821e-12
228.850000	1.91963e-12
228.800000	1.93112e-12
228.750000	1.94268e-12
228.700000	1.95431e-12
228.650000	1.96601e-12
228.600000	1.97778e-12
228.550000	1.98962e-12
228.500000	2.00154e-12
228.450000	2.01352e-12
228.400000	2.02557e-12
228.350000	2.0377e-12
228.300000	2.0499e-12
228.250000	2.06217e-12
228.200000	2.07452e-12
228.150000	2.08694e-12
228.100000	2.09943e-12
228.050000	2.112e-12
228.000000	2.12464e-12
227.950000	2.13736e-12
227.900000	2.15016e-12
227.850000	2.16303e-12
227.800000	2.17598e-12
227.750000	2.189e-12
227.700000	2.20211e-12
227.650000	2.21529e-12
227.600000	2.22855e-12
227.550000	2.2419e-12
227.500000	2.25532e-12
227.450000	2.26882e-12
227.400000	2.2824e-12
227.350000	2.29606e-12
227.300000	2.30981e-12
227.250000	2.32364e-12
227.200000	2.33755e-12
227.150000	2.35154e-12
227.100000	2.36562e-12
227.050000	2.37978e-12
227.000000	2.39403e-12
226.950000	2.40836e-12
226.900000	2.42278e-12
226.850000	2.43728e-12
226.800000	2.45187e-12
226.750000	2.46655e-12
226.700000	2.48131e-12
226.650000	2.49617e-12
226.600000	2.51111e-12
226.550000	2.52614e-12
226.500000	2.54126e-12
226.450000	2.55648e-12
226.400000	2.57178e-12
226.350000	2.58718e-12
226.300000	2.60266e-12
226.250000	2.61824e-12
226.200000	2.63392e-12
226.150000	2.64969e-12
226.100000	2.66555e-12
226.050000	2.6815e-12
226.000000	2.69756e-12
225.950000	2.7137e-12
225.900000	2.72995e-12
225.850000	2.74629e-12
225.800000	2.76273e-12
225.750000	2.77927e-12
225.700000	2.79591e-12
225.650000	2.81264e-12
225.600000	2.82948e-12
225.550000	2.84642e-12
225.500000	2.86346e-12
225.450000	2.8806e-12
225.400000	2.89784e-12
225.350000	2.91519e-12
225.300000	2.93264e-12
225.250000	2.95019e-12
225.200000	2.96785e-12
225.150000	2.98562e-12
225.100000	3.00349e-12
225.050000	3.02147e-12
225.000000	3.03956e-12
224.950000	3.05775e-12
224.900000	3.07606e-12
224.850000	3.09447e-12
224.800000	3.11299e-12
224.750000	3.13163e-12
224.700000	3.15037e-12
224.650000	3.16923e-12
224.600000	3.1882e-12
224.550000	3.20729e-12
224.500000	3.22648e-12
224.450000	3.2458e-12
224.400000	3.26523e-12
224.350000	3.28477e-12
224.300000	3.30443e-12
224.250000	3.32421e-12
224.200000	3.34411e-12
224.150000	3.36413e-12
224.100000	3.38427e-12
224.050000	3.40452e-12
224.000000	3.4249e-12
223.950000	3.4454e-12
223.900000	3.46603e-12
223.850000	3.48677e-12
223.800000	3.50765e-12
223.750000	3.52864e-12
223.700000	3.54976e-12
223.650000	3.57101e-12
223.600000	3.59239e-12
223.550000	3.61389e-12
223.500000	3.63552e-12
223.450000	3.65728e-12
223.400000	3.67917e-12
223.350000	3.7012e-12
223.300000	3.72335e-12
223.250000	3.74564e-12
223.200000	3.76806e-12
223.150000	3.79061e-12
223.100000	3.8133e-12
223.050000	3.83613e-12
223.000000	3.85909e-12
222.950000	3.88219e-12
222.900000	3.90542e-12
222.850000	3.9288e-12
222.800000	3.95232e-12
222.750000	3.97597e-12
222.700000	3.99977e-12
222.650000	4.02371e-12
222.600000	4.0478e-12
222.550000	4.07202e-12
222.500000	4.0964e-12
222.450000	4.12092e-12
222.400000	4.14558e-12
222.350000	4.1704e-12
222.300000	4.19536e-12
222.250000	4.22047e-12
222.200000	4.24573e-12
222.150000	4.27114e-12
222.100000	4.29671e-12
222.050000	4.32242e-12
222.000000	4.3483e-12
221.950000	4.37432e-12
221.900000	4.4005e-12
221.850000	4.42684e-12
221.800000	4.45334e-12
221.750000	4.47999e-12
221.700000	4.50681e-12
221.650000	4.53378e-12
221.600000	4.56092e-12
221.550000	4.58822e-12
221.500000	4.61568e-12
221.450000	4.64331e-12
221.400000	4.6711e-12
221.350000	4.69906e-12
221.300000	4.72718e-12
221.250000	4.75547e-12
221.200000	4.78394e-12
221.150000	4.81257e-12
221.100000	4.84137e-12
221.050000	4.87035e-12
221.000000	4.8995e-12
220.950000	4.92882e-12
220.900000	4.95832e-12
220.850000	4.988e-12
220.800000	5.01785e-12
220.750000	5.04789e-12
220.700000	5.0781e-12
220.650000	5.10849e-12
220.600000	5.13907e-12
220.550000	5.16982e-12
220.500000	5.20077e-12
220.450000	5.23189e-12
220.400000	5.26321e-12
220.350000	5.29471e-12
220.300000	5.3264e-12
220.250000	5.35828e-12
220.200000	5.39034e-12
220.150000	5.42261e-12
220.100000	5.45506e-12
220.050000	5.48771e-12
220.000000	5.52055e-12
219.950000	5.55359e-12
219.900000	5.58683e-12
219.850000	5.62027e-12
219.800000	5.6539e-12
219.750000	5.68774e-12
219.700000	5.72178e-12
219.650000	5.75603e-12
219.600000	5.79048e-12
219.550000	5.82513e-12
219.500000	5.86e-12
219.450000	5.89507e-12
219.400000	5.93035e-12
219.350000	5.96584e-12
219.300000	6.00154e-12
219.250000	6.03746e-12
219.200000	6.0736e-12
219.150000	6.10994e-12
219.100000	6.14651e-12
219.050000	6.1833e-12
219.000000	6.2203e-12
218.950000	6.25753e-12
218.900000	6.29498e-12
218.850000	6.33265e-12
218.800000	6.37055e-12
218.750000	6.40868e-12
218.700000	6.44703e-12
218.650000	6.48562e-12
218.600000	6.52443e-12
218.550000	6.56348e-12
218.500000	6.60276e-12
218.450000	6.64227e-12
218.400000	6.68202e-12
218.350000	6.72201e-12
218.300000	6.76224e-12
218.250000	6.80271e-12
218.200000	6.84342e-12
218.150000	6.88438e-12
218.100000	6.92558e-12
218.050000	6.96702e-12
218.000000	7.00872e-12
217.950000	7.05066e-12
217.900000	7.09286e-12
217.850000	7.1353e-12
217.800000	7.178e-12
217.750000	7.22096e-12
217.700000	7.26417e-12
217.650000	7.30765e-12
217.600000	7.35138e-12
217.550000	7.39537e-12
217.500000	7.43963e-12
217.450000	7.48415e-12
217.400000	7.52894e-12
217.350000	7.574e-12
217.300000	7.61932e-12
217.250000	7.66492e-12
217.200000	7.71079e-12
217.150000	7.75693e-12
217.100000	7.80335e-12
217.050000	7.85005e-12
217.000000	7.89703e-12
216.950000	7.94429e-12
216.900000	7.99183e-12
216.850000	8.03965e-12
216.800000	8.08776e-12
216.750000	8.13616e-12
216.700000	8.18485e-12
216.650000	8.23383e-12
216.600000	8.2831e-12
216.550000	8.33267e-12
216.500000	8.38254e-12
216.450000	8.4327e-12
216.400000	8.48316e-12
216.350000	8.53393e-12
216.300000	8.585e-12
216.250000	8.63637e-12
216.200000	8.68805e-12
216.150000	8.74004e-12
216.100000	8.79234e-12
216.050000	8.84496e-12
216.000000	8.89789e-12
215.950000	8.95113e-12
215.900000	9.0047e-12
215.850000	9.05858e-12
215.800000	9.11279e-12
215.750000	9.16732e-12
215.700000	9.22218e-12
215.650000	9.27736e-12
215.600000	9.33288e-12
215.550000	9.38873e-12
215.500000	9.44491e-12
215.450000	9.50143e-12
215.400000	9.55828e-12
215.350000	9.61548e-12
215.300000	9.67302e-12
215.250000	9.7309e-12
215.200000	9.78913e-12
215.150000	9.8477e-12
215.100000	9.90663e-12
215.050000	9.96591e-12
215.000000	1.00255e-11
214.950000	1.00855e-11
214.900000	1.01459e-11
214.850000	1.02066e-11
214.800000	1.02677e-11
214.750000	1.03291e-11
214.700000	1.03909e-11
214.650000	1.04531e-11
214.600000	1.05156e-11
214.550000	1.05786e-11
214.500000	1.06419e-11
214.450000	1.07055e-11
214.400000	1.07696e-11
214.350000	1.0834e-11
214.300000	1.08989e-11
214.250000	1.09641e-11
214.200000	1.10297e-11
214.150000	1.10957e-11
214.100000	1.11621e-11
214.050000	1.12289e-11
214.000000	1.12961e-11
213.950000	1.13637e-11
213.900000	1.14317e-11
213.850000	1.15001e-11
213.800000	1.15689e-11
213.750000	1.16381e-11
213.700000	1.17077e-11
213.650000	1.17778e-11
213.600000	1.18483e-11
213.550000	1.19192e-11
213.500000	1.19905e-11
213.450000	1.20622e-11
213.400000	1.21344e-11
213.350000	1.2207e-11
213.300000	1.228e-11
213.250000	1.23535e-11
213.200000	1.24274e-11
213.150000	1.25018e-11
213.100000	1.25766e-11
213.050000	1.26518e-11
213.000000	1.27275e-11
212.950000	1.28037e-11
212.900000	1.28803e-11
212.850000	1.29574e-11
212.800000	1.30349e-11
212.750000	1.31129e-11
212.700000	1.31914e-11
212.650000	1.32703e-11
212.600000	1.33497e-11
212.550000	1.34296e-11
212.500000	1.35099e-11
212.450000	1.35907e-11
212.400000	1.36721e-11
212.350000	1.37539e-11
212.300000	1.38362e-11
212.250000	1.39189e-11
212.200000	1.40022e-11
212.150000	1.4086e-11
212.100000	1.41703e-11
212.050000	1.42551e-11
212.000000	1.43403e-11
211.950000	1.44261e-11
211.900000	1.45125e-11
211.850000	1.45993e-11
211.800000	1.46866e-11
211.750000	1.47745e-11
211.700000	1.48629e-11
211.650000	1.49518e-11
211.600000	1.50413e-11
211.550000	1.51313e-11
211.500000	1.52218e-11
211.450000	1.53129e-11
211.400000	1.54045e-11
211.350000	1.54967e-11
211.300000	1.55894e-11
211.250000	1.56827e-11
211.200000	1.57765e-11
211.150000	1.58709e-11
211.100000	1.59658e-11
211.050000	1.60614e-11
211.000000	1.61574e-11
210.950000	1.62541e-11
210.900000	1.63514e-11
210.850000	1.64492e-11
210.800000	1.65476e-11
210.750000	1.66466e-11
210.700000	1.67462e-11
210.650000	1.68464e-11
210.600000	1.69472e-11
210.550000	1.70486e-11
210.500000	1.71506e-11
210.450000	1.72532e-11
210.400000	1.73564e-11
210.350000	1.74602e-11
210.300000	1.75647e-11
210.250000	1.76698e-11
210.200000	1.77755e-11
210.150000	1.78818e-11
210.100000	1.79888e-11
210.050000	1.80964e-11
210.000000	1.82047e-11
209.950000	1.83136e-11
209.900000	1.84232e-11
209.850000	1.85334e-11
209.800000	1.86443e-11
209.750000	1.87558e-11
209.700000	1.8868e-11
209.650000	1.89809e-11
209.600000	1.90945e-11
209.550000	1.92087e-11
209.500000	1.93236e-11
209.450000	1.94392e-11
209.400000	1.95555e-11
209.350000	1.96725e-11
209.300000	1.97902e-11
209.250000	1.99086e-11
209.200000	2.00277e-11
209.150000	2.01475e-11
209.100000	2.0268e-11
209.050000	2.03893e-11
209.000000	2.05113e-11
208.950000	2.0634e-11
208.900000	2.07574e-11
208.850000	2.08816e-11
208.800000	2.10065e-11
208.750000	2.11322e-11
208.700000	2.12586e-11
208.650000	2.13858e-11
208.600000	2.15137e-11
208.550000	2.16424e-11
208.500000	2.17719e-11
208.450000	2.19021e-11
208.400000	2.20332e-11
208.350000	2.2165e-11
208.300000	2.22976e-11
208.250000	2.2431e-11
208.200000	2.25652e-11
208.150000	2.27001e-11
208.100000	2.28359e-11
208.050000	2.29725e-11
208.000000	2.311e-11
207.950000	2.32482e-11
207.900000	2.33873e-11
207.850000	2.35272e-11
207.800000	2.36679e-11
207.750000	2.38095e-11
207.700000	2.3952e-11
207.650000	2.40952e-11
207.600000	2.42394e-11
207.550000	2.43844e-11
207.500000	2.45303e-11
207.450000	2.4677e-11
207.400000	2.48246e-11
207.350000	2.49731e-11
207.300000	2.51225e-11
207.250000	2.52728e-11
207.200000	2.5424e-11
207.150000	2.55761e-11
207.100000	2.5729e-11
207.050000	2.5883e-11
207.000000	2.60378e-11
206.950000	2.61935e-11
206.900000	2.63502e-11
206.850000	2.65079e-11
206.800000	2.66664e-11
206.750000	2.68259e-11
206.700000	2.69864e-11
206.650000	2.71478e-11
206.600000	2.73102e-11
206.550000	2.74736e-11
206.500000	2.76379e-11
206.450000	2.78033e-11
206.400000	2.79696e-11
206.350000	2.81369e-11
206.300000	2.83052e-11
206.250000	2.84745e-11
206.200000	2.86448e-11
206.150000	2.88162e-11
206.100000	2.89885e-11
206.050000	2.91619e-11
206.000000	2.93364e-11
205.950000	2.95119e-11
205.900000	2.96884e-11
205.850000	2.9866e-11
205.800000	3.00446e-11
205.750000	3.02243e-11
205.700000	3.04051e-11
205.650000	3.0587e-11
205.600000	3.07699e-11
205.550000	3.0954e-11
205.500000	3.11391e-11
205.450000	3.13254e-11
205.400000	3.15128e-11
205.350000	3.17013e-11
205.300000	3.18909e-11
205.250000	3.20817e-11
205.200000	3.22735e-11
205.150000	3.24666e-11
205.100000	3.26608e-11
205.050000	3.28561e-11
205.000000	3.30527e-11
204.950000	3.32504e-11
204.900000	3.34493e-11
204.850000	3.36493e-11
204.800000	3.38506e-11
204.750000	3.40531e-11
204.700000	3.42567e-11
204.650000	3.44616e-11
204.600000	3.46678e-11
204.550000	3.48751e-11
204.500000	3.50837e-11
204.450000	3.52936e-11
204.400000	3.55047e-11
204.350000	3.5717e-11
204.300000	3.59307e-11
204.250000	3.61456e-11
204.200000	3.63618e-11
204.150000	3.65793e-11
204.100000	3.6798e-11
204.050000	3.70181e-11
204.000000	3.72395e-11
203.950000	3.74623e-11
203.900000	3.76863e-11
203.850000	3.79118e-11
203.800000	3.81385e-11
203.750000	3.83666e-11
203.700000	3.85961e-11
203.650000	3.88269e-11
203.600000	3.90592e-11
203.550000	3.92928e-11
203.500000	3.95278e-11
203.450000	3.97642e-11
203.400000	4.0002e-11
203.350000	4.02413e-11
203.300000	4.0482e-11
203.250000	4.07241e-11
203.200000	4.09676e-11
203.150000	4.12127e-11
203.100000	4.14592e-11
203.050000	4.17071e-11
203.000000	4.19566e-11
202.950000	4.22075e-11
202.900000	4.24599e-11
202.850000	4.27139e-11
202.800000	4.29693e-11
202.750000	4.32263e-11
202.700000	4.34849e-11
202.650000	4.37449e-11
202.600000	4.40066e-11
202.550000	4.42698e-11
202.500000	4.45345e-11
202.450000	4.48009e-11
202.400000	4.50688e-11
202.350000	4.53384e-11
202.300000	4.56095e-11
202.250000	4.58823e-11
202.200000	4.61567e-11
202.150000	4.64327e-11
202.100000	4.67104e-11
202.050000	4.69898e-11
202.000000	4.72708e-11
201.950000	4.75535e-11
201.900000	4.78379e-11
201.850000	4.8124e-11
201.800000	4.84118e-11
201.750000	4.87014e-11
201.700000	4.89926e-11
201.650000	4.92856e-11
201.600000	4.95804e-11
201.550000	4.98769e-11
201.500000	5.01752e-11
201.450000	5.04752e-11
201.400000	5.07771e-11
201.350000	5.10808e-11
201.300000	5.13863e-11
201.250000	5.16936e-11
201.200000	5.20027e-11
201.150000	5.23137e-11
201.100000	5.26266e-11
201.050000	5.29413e-11
201.000000	5.32579e-11
200.950000	5.35764e-11
200.900000	5.38968e-11
200.850000	5.42191e-11
200.800000	5.45434e-11
200.750000	5.48696e-11
200.700000	5.51977e-11
200.650000	5.55278e-11
200.600000	5.58598e-11
200.550000	5.61939e-11
200.500000	5.653e-11
200.450000	5.6868e-11
200.400000	5.72081e-11
200.350000	5.75502e-11
200.300000	5.78944e-11
200.250000	5.82406e-11
200.200000	5.85889e-11
200.150000	5.89392e-11
200.100000	5.92917e-11
200.050000	5.96463e-11
200.000000	6.00029e-11
199.950000	6.03618e-11
199.900000	6.07227e-11
199.850000	6.10858e-11
199.800000	6.14511e-11
199.750000	6.18186e-11
199.700000	6.21883e-11
199.650000	6.25602e-11
199.600000	6.29343e-11
199.550000	6.33106e-11
199.500000	6.36892e-11
199.450000	6.40701e-11
199.400000	6.44532e-11
199.350000	6.48386e-11
199.300000	6.52263e-11
199.250000	6.56164e-11
199.200000	6.60088e-11
199.150000	6.64035e-11
199.100000	6.68006e-11
199.050000	6.72e-11
199.000000	6.76019e-11
198.950000	6.80061e-11
198.900000	6.84128e-11
198.850000	6.88218e-11
198.800000	6.92334e-11
198.750000	6.96474e-11
198.700000	7.00638e-11
198.650000	7.04828e-11
198.600000	7.09043e-11
198.550000	7.13282e-11
198.500000	7.17548e-11
198.450000	7.21838e-11
198.400000	7.26155e-11
198.350000	7.30497e-11
198.300000	7.34865e-11
198.250000	7.39259e-11
198.200000	7.43679e-11
198.150000	7.48126e-11
198.100000	7.526e-11
198.050000	7.571e-11
198.000000	7.61627e-11
197.950000	7.66181e-11
197.900000	7.70762e-11
197.850000	7.75371e-11
197.800000	7.80007e-11
197.750000	7.84671e-11
197.700000	7.89363e-11
197.650000	7.94083e-11
197.600000	7.98831e-11
197.550000	8.03608e-11
197.500000	8.08413e-11
197.450000	8.13246e-11
197.400000	8.18109e-11
197.350000	8.23001e-11
197.300000	8.27922e-11
197.250000	8.32872e-11
197.200000	8.37852e-11
197.150000	8.42862e-11
197.100000	8.47901e-11
197.050000	8.52971e-11
197.000000	8.58071e-11
196.950000	8.63202e-11
196.900000	8.68363e-11
196.850000	8.73555e-11
196.800000	8.78778e-11
196.750000	8.84032e-11
196.700000	8.89318e-11
196.650000	8.94635e-11
196.600000	8.99985e-11
196.550000	9.05366e-11
196.500000	9.10779e-11
196.450000	9.16224e-11
196.400000	9.21702e-11
196.350000	9.27213e-11
196.300000	9.32757e-11
196.250000	9.38334e-11
196.200000	9.43944e-11
196.150000	9.49588e-11
196.100000	9.55266e-11
196.050000	9.60977e-11
196.000000	9.66723e-11
195.950000	9.72503e-11
195.900000	9.78317e-11
195.850000	9.84166e-11
195.800000	9.9005e-11
195.750000	9.9597e-11
195.700000	1.00192e-10
195.650000	1.00791e-10
195.600000	1.01394e-10
195.550000	1.02e-10
195.500000	1.0261e-10
195.450000	1.03224e-10
195.400000	1.03841e-10
195.350000	1.04462e-10
195.300000	1.05086e-10
195.250000	1.05714e-10
195.200000	1.06346e-10
195.150000	1.06982e-10
195.100000	1.07622e-10
195.050000	1.08265e-10
195.000000	1.08913e-10
194.950000	1.09564e-10
194.900000	1.10219e-10
194.850000	1.10878e-10
194.800000	1.11541e-10
194.750000	1.12207e-10
194.700000	1.12878e-10
194.650000	1.13553e-10
194.600000	1.14232e-10
194.550000	1.14915e-10
194.500000	1.15602e-10
194.450000	1.16293e-10
194.400000	1.16988e-10
194.350000	1.17688e-10
194.300000	1.18391e-10
194.250000	1.19099e-10
194.200000	1.19811e-10
194.150000	1.20527e-10
194.100000	1.21248e-10
194.050000	1.21973e-10
194.000000	1.22702e-10
193.950000	1.23435e-10
193.900000	1.24173e-10
193.850000	1.24916e-10
193.800000	1.25662e-10
193.750000	1.26414e-10
193.700000	1.27169e-10
193.650000	1.2793e-10
193.600000	1.28694e-10
193.550000	1.29464e-10
193.500000	1.30238e-10
193.450000	1.31016e-10
193.400000	1.318e-10
193.350000	1.32587e-10
193.300000	1.3338e-10
193.250000	1.34177e-10
193.200000	1.3498e-10
193.150000	1.35786e-10
193.100000	1.36598e-10
193.050000	1.37415e-10
193.000000	1.38236e-10
192.950000	1.39063e-10
192.900000	1.39894e-10
192.850000	1.4073e-10
192.800000	1.41572e-10
192.750000	1.42418e-10
192.700000	1.43269e-10
192.650000	1.44126e-10
192.600000	1.44987e-10
192.550000	1.45854e-10
192.500000	1.46726e-10
192.450000	1.47603e-10
192.400000	1.48485e-10
192.350000	1.49373e-10
192.300000	1.50266e-10
192.250000	1.51164e-10
192.200000	1.52068e-10
192.150000	1.52977e-10
192.100000	1.53891e-10
192.050000	1.54811e-10
192.000000	1.55736e-10
191.950000	1.56667e-10
191.900000	1.57604e-10
191.850000	1.58546e-10
191.800000	1.59494e-10
191.750000	1.60447e-10
191.700000	1.61406e-10
191.650000	1.62371e-10
191.600000	1.63342e-10
191.550000	1.64318e-10
191.500000	1.653e-10
191.450000	1.66288e-10
191.400000	1.67282e-10
191.350000	1.68282e-10
191.300000	1.69288e-10
191.250000	1.703e-10
191.200000	1.71318e-10
191.150000	1.72342e-10
191.100000	1.73372e-10
191.050000	1.74408e-10
191.000000	1.75451e-10
190.950000	1.765e-10
190.900000	1.77555e-10
190.850000	1.78616e-10
190.800000	1.79683e-10
190.750000	1.80758e-10
190.700000	1.81838e-10
190.650000	1.82925e-10
190.600000	1.84018e-10
190.550000	1.85118e-10
190.500000	1.86225e-10
190.450000	1.87338e-10
190.400000	1.88457e-10
190.350000	1.89584e-10
190.300000	1.90717e-10
190.250000	1.91857e-10
190.200000	1.93004e-10
190.150000	1.94157e-10
190.100000	1.95318e-10
190.050000	1.96485e-10
190.000000	1.9766e-10
189.950000	1.98841e-10
189.900000	2.0003e-10
189.850000	2.01225e-10
189.800000	2.02428e-10
189.750000	2.03638e-10
189.700000	2.04855e-10
189.650000	2.06079e-10
189.600000	2.07311e-10
189.550000	2.0855e-10
189.500000	2.09797e-10
189.450000	2.1105e-10
189.400000	2.12312e-10
189.350000	2.13581e-10
189.300000	2.14857e-10
189.250000	2.16141e-10
189.200000	2.17433e-10
189.150000	2.18733e-10
189.100000	2.2004e-10
189.050000	2.21355e-10
189.000000	2.22678e-10
188.950000	2.24009e-10
188.900000	2.25348e-10
188.850000	2.26695e-10
188.800000	2.2805e-10
188.750000	2.29413e-10
188.700000	2.30784e-10
188.650000	2.32163e-10
188.600000	2.33551e-10
188.550000	2.34946e-10
188.500000	2.36351e-10
188.450000	2.37763e-10
188.400000	2.39184e-10
188.350000	2.40614e-10
188.300000	2.42052e-10
188.250000	2.43498e-10
188.200000	2.44953e-10
188.150000	2.46417e-10
188.100000	2.4789e-10
188.050000	2.49372e-10
188.000000	2.50862e-10
187.950000	2.52361e-10
187.900000	2.53869e-10
187.850000	2.55387e-10
187.800000	2.56913e-10
187.750000	2.58448e-10
187.700000	2.59993e-10
187.650000	2.61547e-10
187.600000	2.6311e-10
187.550000	2.64682e-10
187.500000	2.66264e-10
187.450000	2.67855e-10
187.400000	2.69456e-10
187.350000	2.71066e-10
187.300000	2.72686e-10
187.250000	2.74316e-10
187.200000	2.75955e-10
187.150000	2.77604e-10
187.100000	2.79263e-10
187.050000	2.80932e-10
187.000000	2.82611e-10
186.950000	2.843e-10
186.900000	2.85999e-10
186.850000	2.87708e-10
186.800000	2.89427e-10
186.750000	2.91157e-10
186.700000	2.92897e-10
186.650000	2.94647e-10
186.600000	2.96408e-10
186.550000	2.98179e-10
186.500000	2.99961e-10
186.450000	3.01753e-10
186.400000	3.03557e-10
186.350000	3.05371e-10
186.300000	3.07196e-10
186.250000	3.09031e-10
186.200000	3.10878e-10
186.150000	3.12736e-10
186.100000	3.14604e-10
186.050000	3.16484e-10
186.000000	3.18376e-10
185.950000	3.20278e-10
185.900000	3.22192e-10
185.850000	3.24117e-10
185.800000	3.26054e-10
185.750000	3.28003e-10
185.700000	3.29963e-10
185.650000	3.31934e-10
185.600000	3.33918e-10
185.550000	3.35913e-10
185.500000	3.3792e-10
185.450000	3.3994e-10
185.400000	3.41971e-10
185.350000	3.44014e-10
185.300000	3.4607e-10
185.250000	3.48138e-10
185.200000	3.50218e-10
185.150000	3.52311e-10
185.100000	3.54416e-10
185.050000	3.56534e-10
185.000000	3.58664e-10
184.950000	3.60807e-10
184.900000	3.62963e-10
184.850000	3.65132e-10
184.800000	3.67314e-10
184.750000	3.69509e-10
184.700000	3.71717e-10
184.650000	3.73938e-10
184.600000	3.76172e-10
184.550000	3.7842e-10
184.500000	3.80681e-10
184.450000	3.82955e-10
184.400000	3.85244e-10
184.350000	3.87545e-10
184.300000	3.89861e-10
184.250000	3.92191e-10
184.200000	3.94534e-10
184.150000	3.96891e-10
184.100000	3.99263e-10
184.050000	4.01648e-10
184.000000	4.04048e-10
183.950000	4.06462e-10
183.900000	4.08891e-10
183.850000	4.11334e-10
183.800000	4.13792e-10
183.750000	4.16264e-10
183.700000	4.18751e-10
183.650000	4.21253e-10
183.600000	4.2377e-10
183.550000	4.26302e-10
183.500000	4.28849e-10
183.450000	4.31411e-10
183.400000	4.33989e-10
183.350000	4.36582e-10
183.300000	4.3919e-10
183.250000	4.41814e-10
183.200000	4.44454e-10
183.150000	4.4711e-10
183.100000	4.49781e-10
183.050000	4.52468e-10
183.000000	4.55172e-10
182.950000	4.57891e-10
182.900000	4.60627e-10
182.850000	4.63379e-10
182.800000	4.66147e-10
182.750000	4.68932e-10
182.700000	4.71734e-10
182.650000	4.74552e-10
182.600000	4.77388e-10
182.550000	4.8024e-10
182.500000	4.83109e-10
182.450000	4.85995e-10
182.400000	4.88899e-10
182.350000	4.9182e-10
182.300000	4.94758e-10
182.250000	4.97714e-10
182.200000	5.00687e-10
182.150000	5.03679e-10
182.100000	5.06688e-10
182.050000	5.09715e-10
182.000000	5.1276e-10
181.950000	5.15823e-10
181.900000	5.18905e-10
181.850000	5.22005e-10
181.800000	5.25124e-10
181.750000	5.28261e-10
181.700000	5.31417e-10
181.650000	5.34591e-10
181.600000	5.37785e-10
181.550000	5.40998e-10
181.500000	5.4423e-10
181.450000	5.47481e-10
181.400000	5.50752e-10
181.350000	5.54042e-10
181.300000	5.57352e-10
181.250000	5.60681e-10
181.200000	5.64031e-10
181.150000	5.674e-10
181.100000	5.7079e-10
181.050000	5.742e-10
181.000000	5.7763e-10
180.950000	5.81081e-10
180.900000	5.84552e-10
180.850000	5.88044e-10
180.800000	5.91557e-10
180.750000	5.95091e-10
180.700000	5.98646e-10
180.650000	6.02222e-10
180.600000	6.05819e-10
180.550000	6.09438e-10
180.500000	6.13079e-10
180.450000	6.16741e-10
180.400000	6.20426e-10
180.350000	6.24132e-10
180.300000	6.2786e-10
180.250000	6.31611e-10
180.200000	6.35384e-10
180.150000	6.39179e-10
180.100000	6.42997e-10
180.050000	6.46838e-10
180.000000	6.50702e-10
179.950000	6.54589e-10
179.900000	6.58499e-10
179.850000	6.62433e-10
179.800000	6.6639e-10
179.750000	6.70371e-10
179.700000	6.74375e-10
179.650000	6.78403e-10
179.600000	6.82456e-10
179.550000	6.86532e-10
179.500000	6.90633e-10
179.450000	6.94758e-10
179.400000	6.98908e-10
179.350000	7.03083e-10
179.300000	7.07283e-10
179.250000	7.11508e-10
179.200000	7.15758e-10
179.150000	7.20033e-10
179.100000	7.24334e-10
179.050000	7.2866e-10
179.000000	7.33013e-10
178.950000	7.37391e-10
178.900000	7.41796e-10
178.850000	7.46226e-10
178.800000	7.50684e-10
178.750000	7.55168e-10
178.700000	7.59678e-10
178.650000	7.64216e-10
178.600000	7.6878e-10
178.550000	7.73372e-10
178.500000	7.77992e-10
178.450000	7.82638e-10
178.400000	7.87313e-10
178.350000	7.92016e-10
178.300000	7.96746e-10
178.250000	8.01505e-10
178.200000	8.06292e-10
178.150000	8.11108e-10
178.100000	8.15953e-10
178.050000	8.20826e-10
178.000000	8.25729e-10
177.950000	8.30661e-10
177.900000	8.35622e-10
177.850000	8.40613e-10
177.800000	8.45634e-10
177.750000	8.50684e-10
177.700000	8.55765e-10
177.650000	8.60876e-10
177.600000	8.66018e-10
177.550000	8.7119e-10
177.500000	8.76393e-10
177.450000	8.81628e-10
177.400000	8.86893e-10
177.350000	8.9219e-10
177.300000	8.97519e-10
177.250000	9.02879e-10
177.200000	9.08272e-10
177.150000	9.13696e-10
177.100000	9.19153e-10
177.050000	9.24643e-10
177.000000	9.30165e-10
176.950000	9.3572e-10
176.900000	9.41309e-10
176.850000	9.4693e-10
176.800000	9.52586e-10
176.750000	9.58275e-10
176.700000	9.63998e-10
176.650000	9.69755e-10
176.600000	9.75547e-10
176.550000	9.81373e-10
176.500000	9.87234e-10
176.450000	9.93129e-10
176.400000	9.99061e-10
176.350000	1.00503e-09
176.300000	1.01103e-09
176.250000	1.01707e-09
176.200000	1.02314e-09
176.150000	1.02925e-09
176.100000	1.0354e-09
176.050000	1.04158e-09
176.000000	1.0478e-09
175.950000	1.05406e-09
175.900000	1.06035e-09
175.850000	1.06669e-09
175.800000	1.07306e-09
175.750000	1.07946e-09
175.700000	1.08591e-09
175.650000	1.0924e-09
175.600000	1.09892e-09
175.550000	1.10548e-09
175.500000	1.11208e-09
175.450000	1.11872e-09
175.400000	1.1254e-09
175.350000	1.13213e-09
175.300000	1.13889e-09
175.250000	1.14569e-09
175.200000	1.15253e-09
175.150000	1.15941e-09
175.100000	1.16633e-09
175.050000	1.1733e-09
175.000000	1.18031e-09
174.950000	1.18735e-09
174.900000	1.19444e-09
174.850000	1.20158e-09
174.800000	1.20875e-09
174.750000	1.21597e-09
174.700000	1.22323e-09
174.650000	1.23054e-09
174.600000	1.23788e-09
174.550000	1.24528e-09
174.500000	1.25271e-09
174.450000	1.26019e-09
174.400000	1.26772e-09
174.350000	1.27529e-09
174.300000	1.2829e-09
174.250000	1.29056e-09
174.200000	1.29827e-09
174.150000	1.30602e-09
174.100000	1.31382e-09
174.050000	1.32166e-09
174.000000	1.32956e-09
173.950000	1.33749e-09
173.900000	1.34548e-09
173.850000	1.35352e-09
173.800000	1.3616e-09
173.750000	1.36973e-09
173.700000	1.37791e-09
173.650000	1.38613e-09
173.600000	1.39441e-09
173.550000	1.40274e-09
173.500000	1.41111e-09
173.450000	1.41954e-09
173.400000	1.42801e-09
173.350000	1.43654e-09
173.300000	1.44512e-09
173.250000	1.45374e-09
173.200000	1.46242e-09
173.150000	1.47116e-09
173.100000	1.47994e-09
173.050000	1.48878e-09
173.000000	1.49767e-09
172.950000	1.50661e-09
172.900000	1.5156e-09
172.850000	1.52465e-09
172.800000	1.53376e-09
172.750000	1.54291e-09
172.700000	1.55213e-09
172.650000	1.56139e-09
172.600000	1.57071e-09
172.550000	1.58009e-09
172.500000	1.58953e-09
172.450000	1.59902e-09
172.400000	1.60856e-09
172.350000	1.61817e-09
172.300000	1.62783e-09
172.250000	1.63755e-09
172.200000	1.64732e-09
172.150000	1.65716e-09
172.100000	1.66705e-09
172.050000	1.67701e-09
172.000000	1.68702e-09
171.950000	1.69709e-09
171.900000	1.70722e-09
171.850000	1.71741e-09
171.800000	1.72767e-09
171.750000	1.73798e-09
171.700000	1.74836e-09
171.650000	1.7588e-09
171.600000	1.7693e-09
171.550000	1.77986e-09
171.500000	1.79048e-09
171.450000	1.80117e-09
171.400000	1.81193e-09
171.350000	1.82274e-09
171.300000	1.83363e-09
171.250000	1.84457e-09
171.200000	1.85558e-09
171.150000	1.86666e-09
171.100000	1.87781e-09
171.050000	1.88902e-09
171.000000	1.90029e-09
170.950000	1.91164e-09
170.900000	1.92305e-09
170.850000	1.93453e-09
170.800000	1.94608e-09
170.750000	1.9577e-09
170.700000	1.96938e-09
170.650000	1.98114e-09
170.600000	1.99297e-09
170.550000	2.00486e-09
170.500000	2.01683e-09
170.450000	2.02887e-09
170.400000	2.04098e-09
170.350000	2.05317e-09
170.300000	2.06542e-09
170.250000	2.07775e-09
170.200000	2.09016e-09
170.150000	2.10263e-09
170.100000	2.11518e-09
170.050000	2.12781e-09
170.000000	2.14051e-09
169.950000	2.15329e-09
169.900000	2.16614e-09
169.850000	2.17907e-09
169.800000	2.19208e-09
169.750000	2.20517e-09
169.700000	2.21833e-09
169.650000	2.23157e-09
169.600000	2.24489e-09
169.550000	2.25829e-09
169.500000	2.27177e-09
169.450000	2.28533e-09
169.400000	2.29897e-09
169.350000	2.3127e-09
169.300000	2.3265e-09
169.250000	2.34039e-09
169.200000	2.35436e-09
169.150000	2.36841e-09
169.100000	2.38255e-09
169.050000	2.39677e-09
169.000000	2.41108e-09
168.950000	2.42547e-09
168.900000	2.43995e-09
168.850000	2.45451e-09
168.800000	2.46916e-09
168.750000	2.4839e-09
168.700000	2.49872e-09
168.650000	2.51364e-09
168.600000	2.52864e-09
168.550000	2.54373e-09
168.500000	2.55892e-09
168.450000	2.57419e-09
168.400000	2.58955e-09
168.350000	2.60501e-09
168.300000	2.62056e-09
168.250000	2.6362e-09
168.200000	2.65193e-09
168.150000	2.66776e-09
168.100000	2.68369e-09
168.050000	2.6997e-09
168.000000	2.71582e-09
167.950000	2.73203e-09
167.900000	2.74833e-09
167.850000	2.76473e-09
167.800000	2.78124e-09
167.750000	2.79783e-09
167.700000	2.81453e-09
167.650000	2.83133e-09
167.600000	2.84823e-09
167.550000	2.86523e-09
167.500000	2.88233e-09
167.450000	2.89953e-09
167.400000	2.91684e-09
167.350000	2.93424e-09
167.300000	2.95176e-09
167.250000	2.96937e-09
167.200000	2.98709e-09
167.150000	3.00492e-09
167.100000	3.02285e-09
167.050000	3.0409e-09
167.000000	3.05904e-09
166.950000	3.0773e-09
166.900000	3.09567e-09
166.850000	3.11414e-09
166.800000	3.13272e-09
166.750000	3.15142e-09
166.700000	3.17023e-09
166.650000	3.18915e-09
166.600000	3.20818e-09
166.550000	3.22733e-09
166.500000	3.24658e-09
166.450000	3.26596e-09
166.400000	3.28545e-09
166.350000	3.30506e-09
166.300000	3.32478e-09
166.250000	3.34462e-09
166.200000	3.36458e-09
166.150000	3.38466e-09
166.100000	3.40486e-09
166.050000	3.42518e-09
166.000000	3.44562e-09
165.950000	3.46618e-09
165.900000	3.48686e-09
165.850000	3.50767e-09
165.800000	3.5286e-09
165.750000	3.54966e-09
165.700000	3.57084e-09
165.650000	3.59215e-09
165.600000	3.61358e-09
165.550000	3.63515e-09
165.500000	3.65684e-09
165.450000	3.67866e-09
165.400000	3.70061e-09
165.350000	3.72269e-09
165.300000	3.74491e-09
165.250000	3.76725e-09
165.200000	3.78973e-09
165.150000	3.81235e-09
165.100000	3.8351e-09
165.050000	3.85798e-09
165.000000	3.881e-09
164.950000	3.90416e-09
164.900000	3.92746e-09
164.850000	3.95089e-09
164.800000	3.97447e-09
164.750000	3.99818e-09
164.700000	4.02204e-09
164.650000	4.04604e-09
164.600000	4.07018e-09
164.550000	4.09446e-09
164.500000	4.1189e-09
164.450000	4.14347e-09
164.400000	4.1682e-09
164.350000	4.19307e-09
164.300000	4.21808e-09
164.250000	4.24325e-09
164.200000	4.26857e-09
164.150000	4.29404e-09
164.100000	4.31966e-09
164.050000	4.34543e-09
164.000000	4.37136e-09
163.950000	4.39744e-09
163.900000	4.42368e-09
163.850000	4.45007e-09
163.800000	4.47662e-09
163.750000	4.50333e-09
163.700000	4.5302e-09
163.650000	4.55723e-09
163.600000	4.58442e-09
163.550000	4.61177e-09
163.500000	4.63929e-09
163.450000	4.66697e-09
163.400000	4.69481e-09
163.350000	4.72282e-09
163.300000	4.751e-09
163.250000	4.77935e-09
163.200000	4.80786e-09
163.150000	4.83654e-09
163.100000	4.8654e-09
163.050000	4.89443e-09
163.000000	4.92363e-09
162.950000	4.953e-09
162.900000	4.98255e-09
162.850000	5.01228e-09
162.800000	5.04218e-09
162.750000	5.07226e-09
162.700000	5.10252e-09
162.650000	5.13296e-09
162.600000	5.16358e-09
162.550000	5.19439e-09
162.500000	5.22538e-09
162.450000	5.25655e-09
162.400000	5.28791e-09
162.350000	5.31946e-09
162.300000	5.35119e-09
162.250000	5.38311e-09
162.200000	5.41523e-09
162.150000	5.44753e-09
162.100000	5.48003e-09
162.050000	5.51272e-09
162.000000	5.54561e-09
161.950000	5.57869e-09
161.900000	5.61197e-09
161.850000	5.64545e-09
161.800000	5.67912e-09
161.750000	5.713e-09
161.700000	5.74708e-09
161.650000	5.78137e-09
161.600000	5.81585e-09
161.550000	5.85055e-09
161.500000	5.88545e-09
161.450000	5.92056e-09
161.400000	5.95587e-09
161.350000	5.9914e-09
161.300000	6.02714e-09
161.250000	6.06309e-09
161.200000	6.09926e-09
161.150000	6.13564e-09
161.100000	6.17224e-09
161.050000	6.20906e-09
161.000000	6.2461e-09
160.950000	6.28335e-09
160.900000	6.32083e-09
160.850000	6.35854e-09
160.800000	6.39647e-09
160.750000	6.43462e-09
160.700000	6.473e-09
160.650000	6.51161e-09
160.600000	6.55045e-09
160.550000	6.58952e-09
160.500000	6.62883e-09
160.450000	6.66837e-09
160.400000	6.70814e-09
160.350000	6.74815e-09
160.300000	6.7884e-09
160.250000	6.82889e-09
160.200000	6.86962e-09
160.150000	6.9106e-09
160.100000	6.95182e-09
160.050000	6.99328e-09
160.000000	7.03499e-09
159.950000	7.07695e-09
159.900000	7.11916e-09
159.850000	7.16162e-09
159.800000	7.20434e-09
159.750000	7.24731e-09
159.700000	7.29053e-09
159.650000	7.33401e-09
159.600000	7.37776e-09
159.550000	7.42176e-09
159.500000	7.46602e-09
159.450000	7.51055e-09
159.400000	7.55535e-09
159.350000	7.60041e-09
159.300000	7.64574e-09
159.250000	7.69134e-09
159.200000	7.73721e-09
159.150000	7.78335e-09
159.100000	7.82977e-09
159.050000	7.87647e-09
159.000000	7.92344e-09
158.950000	7.9707e-09
158.900000	8.01823e-09
158.850000	8.06605e-09
158.800000	8.11416e-09
158.750000	8.16255e-09
158.700000	8.21123e-09
158.650000	8.2602e-09
158.600000	8.30946e-09
158.550000	8.35901e-09
158.500000	8.40886e-09
158.450000	8.45901e-09
158.400000	8.50946e-09
158.350000	8.5602e-09
158.300000	8.61125e-09
158.250000	8.66261e-09
158.200000	8.71426e-09
158.150000	8.76623e-09
158.100000	8.81851e-09
158.050000	8.8711e-09
158.000000	8.924e-09
157.950000	8.97721e-09
157.900000	9.03075e-09
157.850000	9.0846e-09
157.800000	9.13878e-09
157.750000	9.19327e-09
157.700000	9.24809e-09
157.650000	9.30324e-09
157.600000	9.35872e-09
157.550000	9.41452e-09
157.500000	9.47066e-09
157.450000	9.52714e-09
157.400000	9.58395e-09
157.350000	9.6411e-09
157.300000	9.69859e-09
157.250000	9.75642e-09
157.200000	9.8146e-09
157.150000	9.87312e-09
157.100000	9.93199e-09
157.050000	9.99121e-09
157.000000	1.00508e-08
156.950000	1.01107e-08
156.900000	1.0171e-08
156.850000	1.02317e-08
156.800000	1.02927e-08
156.750000	1.0354e-08
156.700000	1.04158e-08
156.650000	1.04779e-08
156.600000	1.05404e-08
156.550000	1.06032e-08
156.500000	1.06664e-08
156.450000	1.073e-08
156.400000	1.0794e-08
156.350000	1.08584e-08
156.300000	1.09231e-08
156.250000	1.09882e-08
156.200000	1.10537e-08
156.150000	1.11196e-08
156.100000	1.11859e-08
156.050000	1.12526e-08
156.000000	1.13197e-08
155.950000	1.13872e-08
155.900000	1.14551e-08
155.850000	1.15234e-08
155.800000	1.15921e-08
155.750000	1.16612e-08
155.700000	1.17307e-08
155.650000	1.18007e-08
155.600000	1.1871e-08
155.550000	1.19418e-08
155.500000	1.2013e-08
155.450000	1.20846e-08
155.400000	1.21567e-08
155.350000	1.22292e-08
155.300000	1.23021e-08
155.250000	1.23754e-08
155.200000	1.24492e-08
155.150000	1.25234e-08
155.100000	1.25981e-08
155.050000	1.26732e-08
155.000000	1.27487e-08
154.950000	1.28247e-08
154.900000	1.29012e-08
154.850000	1.29781e-08
154.800000	1.30555e-08
154.750000	1.31333e-08
154.700000	1.32116e-08
154.650000	1.32903e-08
154.600000	1.33696e-08
154.550000	1.34493e-08
154.500000	1.35294e-08
154.450000	1.36101e-08
154.400000	1.36912e-08
154.350000	1.37728e-08
154.300000	1.38549e-08
154.250000	1.39375e-08
154.200000	1.40206e-08
154.150000	1.41042e-08
154.100000	1.41883e-08
154.050000	1.42729e-08
154.000000	1.43579e-08
153.950000	1.44435e-08
153.900000	1.45296e-08
153.850000	1.46162e-08
153.800000	1.47034e-08
153.750000	1.4791e-08
153.700000	1.48792e-08
153.650000	1.49679e-08
153.600000	1.50571e-08
153.550000	1.51468e-08
153.500000	1.52371e-08
153.450000	1.53279e-08
153.400000	1.54193e-08
153.350000	1.55112e-08
153.300000	1.56037e-08
153.250000	1.56967e-08
153.200000	1.57902e-08
153.150000	1.58844e-08
153.100000	1.5979e-08
153.050000	1.60743e-08
153.000000	1.61701e-08
152.950000	1.62665e-08
152.900000	1.63634e-08
152.850000	1.64609e-08
152.800000	1.65591e-08
152.750000	1.66578e-08
152.700000	1.6757e-08
152.650000	1.68569e-08
152.600000	1.69574e-08
152.550000	1.70585e-08
152.500000	1.71601e-08
152.450000	1.72624e-08
152.400000	1.73653e-08
152.350000	1.74688e-08
152.300000	1.75729e-08
152.250000	1.76776e-08
152.200000	1.7783e-08
152.150000	1.7889e-08
152.100000	1.79956e-08
152.050000	1.81028e-08
152.000000	1.82107e-08
151.950000	1.83193e-08
151.900000	1.84284e-08
151.850000	1.85383e-08
151.800000	1.86487e-08
151.750000	1.87599e-08
151.700000	1.88717e-08
151.650000	1.89841e-08
151.600000	1.90973e-08
151.550000	1.92111e-08
151.500000	1.93256e-08
151.450000	1.94407e-08
151.400000	1.95566e-08
151.350000	1.96731e-08
151.300000	1.97904e-08
151.250000	1.99083e-08
151.200000	2.0027e-08
151.150000	2.01463e-08
151.100000	2.02664e-08
151.050000	2.03871e-08
151.000000	2.05086e-08
150.950000	2.06308e-08
150.900000	2.07538e-08
150.850000	2.08775e-08
150.800000	2.10019e-08
150.750000	2.1127e-08
150.700000	2.12529e-08
150.650000	2.13795e-08
150.600000	2.15069e-08
150.550000	2.16351e-08
150.500000	2.1764e-08
150.450000	2.18937e-08
150.400000	2.20242e-08
150.350000	2.21554e-08
150.300000	2.22874e-08
150.250000	2.24202e-08
150.200000	2.25538e-08
150.150000	2.26882e-08
150.100000	2.28234e-08
150.050000	2.29594e-08
150.000000	2.30962e-08
149.950000	2.32338e-08
149.900000	2.33722e-08
149.850000	2.35115e-08
149.800000	2.36516e-08
149.750000	2.37925e-08
149.700000	2.39343e-08
149.650000	2.40769e-08
149.600000	2.42203e-08
149.550000	2.43646e-08
149.500000	2.45098e-08
149.450000	2.46558e-08
149.400000	2.48027e-08
149.350000	2.49505e-08
149.300000	2.50992e-08
149.250000	2.52487e-08
149.200000	2.53992e-08
149.150000	2.55505e-08
149.100000	2.57027e-08
149.050000	2.58558e-08
149.000000	2.60099e-08
148.950000	2.61648e-08
148.900000	2.63207e-08
148.850000	2.64775e-08
148.800000	2.66353e-08
148.750000	2.6794e-08
148.700000	2.69536e-08
148.650000	2.71142e-08
148.600000	2.72757e-08
148.550000	2.74382e-08
148.500000	2.76017e-08
148.450000	2.77661e-08
148.400000	2.79315e-08
148.350000	2.80979e-08
148.300000	2.82653e-08
148.250000	2.84337e-08
148.200000	2.86031e-08
148.150000	2.87735e-08
148.100000	2.89449e-08
148.050000	2.91173e-08
148.000000	2.92908e-08
147.950000	2.94652e-08
147.900000	2.96408e-08
147.850000	2.98173e-08
147.800000	2.9995e-08
147.750000	3.01736e-08
147.700000	3.03534e-08
147.650000	3.05342e-08
147.600000	3.07161e-08
147.550000	3.0899e-08
147.500000	3.10831e-08
147.450000	3.12683e-08
147.400000	3.14545e-08
147.350000	3.16419e-08
147.300000	3.18304e-08
147.250000	3.202e-08
147.200000	3.22107e-08
147.150000	3.24026e-08
147.100000	3.25956e-08
147.050000	3.27897e-08
147.000000	3.2985e-08
146.950000	3.31815e-08
146.900000	3.33791e-08
146.850000	3.35779e-08
146.800000	3.37779e-08
146.750000	3.39791e-08
146.700000	3.41815e-08
146.650000	3.43851e-08
146.600000	3.45899e-08
146.550000	3.47959e-08
146.500000	3.50032e-08
146.450000	3.52117e-08
146.400000	3.54214e-08
146.350000	3.56324e-08
146.300000	3.58446e-08
146.250000	3.60581e-08
146.200000	3.62728e-08
146.150000	3.64889e-08
146.100000	3.67062e-08
146.050000	3.69248e-08
146.000000	3.71447e-08
145.950000	3.73659e-08
145.900000	3.75885e-08
145.850000	3.78123e-08
145.800000	3.80375e-08
145.750000	3.8264e-08
145.700000	3.84919e-08
145.650000	3.87212e-08
145.600000	3.89518e-08
145.550000	3.91837e-08
145.500000	3.94171e-08
145.450000	3.96518e-08
145.400000	3.9888e-08
145.350000	4.01255e-08
145.300000	4.03645e-08
145.250000	4.06048e-08
145.200000	4.08466e-08
145.150000	4.10899e-08
145.100000	4.13346e-08
145.050000	4.15807e-08
145.000000	4.18283e-08
144.950000	4.20774e-08
144.900000	4.2328e-08
144.850000	4.25801e-08
144.800000	4.28336e-08
144.750000	4.30887e-08
144.700000	4.33453e-08
144.650000	4.36034e-08
144.600000	4.3863e-08
144.550000	4.41242e-08
144.500000	4.43869e-08
144.450000	4.46512e-08
144.400000	4.49171e-08
144.350000	4.51846e-08
144.300000	4.54536e-08
144.250000	4.57243e-08
144.200000	4.59965e-08
144.150000	4.62704e-08
144.100000	4.65459e-08
144.050000	4.68231e-08
144.000000	4.71019e-08
143.950000	4.73823e-08
143.900000	4.76644e-08
143.850000	4.79482e-08
143.800000	4.82337e-08
143.750000	4.85209e-08
143.700000	4.88098e-08
143.650000	4.91004e-08
143.600000	4.93928e-08
143.550000	4.96868e-08
143.500000	4.99827e-08
143.450000	5.02803e-08
143.400000	5.05796e-08
143.350000	5.08807e-08
143.300000	5.11837e-08
143.250000	5.14884e-08
143.200000	5.17949e-08
143.150000	5.21033e-08
143.100000	5.24135e-08
143.050000	5.27256e-08
143.000000	5.30395e-08
142.950000	5.33552e-08
142.900000	5.36729e-08
142.850000	5.39924e-08
142.800000	5.43138e-08
142.750000	5.46372e-08
142.700000	5.49624e-08
142.650000	5.52896e-08
142.600000	5.56188e-08
142.550000	5.59499e-08
142.500000	5.6283e-08
142.450000	5.6618e-08
142.400000	5.69551e-08
142.350000	5.72941e-08
142.300000	5.76352e-08
142.250000	5.79783e-08
142.200000	5.83234e-08
142.150000	5.86706e-08
142.100000	5.90199e-08
142.050000	5.93712e-08
142.000000	5.97246e-08
141.950000	6.00801e-08
141.900000	6.04377e-08
141.850000	6.07975e-08
141.800000	6.11594e-08
141.750000	6.15235e-08
141.700000	6.18897e-08
141.650000	6.22581e-08
141.600000	6.26286e-08
141.550000	6.30014e-08
141.500000	6.33764e-08
141.450000	6.37537e-08
141.400000	6.41331e-08
141.350000	6.45149e-08
141.300000	6.48989e-08
141.250000	6.52851e-08
141.200000	6.56737e-08
141.150000	6.60646e-08
141.100000	6.64578e-08
141.050000	6.68534e-08
141.000000	6.72513e-08
140.950000	6.76515e-08
140.900000	6.80542e-08
140.850000	6.84592e-08
140.800000	6.88667e-08
140.750000	6.92766e-08
140.700000	6.96889e-08
140.650000	7.01036e-08
140.600000	7.05209e-08
140.550000	7.09406e-08
140.500000	7.13628e-08
140.450000	7.17875e-08
140.400000	7.22147e-08
140.350000	7.26445e-08
140.300000	7.30768e-08
140.250000	7.35117e-08
140.200000	7.39492e-08
140.150000	7.43893e-08
140.100000	7.4832e-08
140.050000	7.52773e-08
140.000000	7.57253e-08
139.950000	7.61759e-08
139.900000	7.66292e-08
139.850000	7.70853e-08
139.800000	7.7544e-08
139.750000	7.80054e-08
139.700000	7.84696e-08
139.650000	7.89366e-08
139.600000	7.94063e-08
139.550000	7.98788e-08
139.500000	8.03542e-08
139.450000	8.08323e-08
139.400000	8.13133e-08
139.350000	8.17972e-08
139.300000	8.22839e-08
139.250000	8.27735e-08
139.200000	8.32661e-08
139.150000	8.37615e-08
139.100000	8.42599e-08
139.050000	8.47613e-08
139.000000	8.52656e-08
138.950000	8.5773e-08
138.900000	8.62833e-08
138.850000	8.67967e-08
138.800000	8.73132e-08
138.750000	8.78327e-08
138.700000	8.83553e-08
138.650000	8.8881e-08
138.600000	8.94098e-08
138.550000	8.99418e-08
138.500000	9.04769e-08
138.450000	9.10152e-08
138.400000	9.15568e-08
138.350000	9.21015e-08
138.300000	9.26494e-08
138.250000	9.32007e-08
138.200000	9.37552e-08
138.150000	9.4313e-08
138.100000	9.48741e-08
138.050000	9.54385e-08
138.000000	9.60063e-08
137.950000	9.65775e-08
137.900000	9.7152e-08
137.850000	9.773e-08
137.800000	9.83114e-08
137.750000	9.88963e-08
137.700000	9.94846e-08
137.650000	1.00076e-07
137.600000	1.00672e-07
137.550000	1.01271e-07
137.500000	1.01873e-07
137.450000	1.02479e-07
137.400000	1.03089e-07
137.350000	1.03702e-07
137.300000	1.04319e-07
137.250000	1.0494e-07
137.200000	1.05564e-07
137.150000	1.06192e-07
137.100000	1.06823e-07
137.050000	1.07459e-07
137.000000	1.08098e-07
136.950000	1.08741e-07
136.900000	1.09388e-07
136.850000	1.10039e-07
136.800000	1.10693e-07
136.750000	1.11352e-07
136.700000	1.12014e-07
136.650000	1.1268e-07
136.600000	1.1335e-07
136.550000	1.14025e-07
136.500000	1.14703e-07
136.450000	1.15385e-07
136.400000	1.16071e-07
136.350000	1.16762e-07
136.300000	1.17456e-07
136.250000	1.18155e-07
136.200000	1.18858e-07
136.150000	1.19565e-07
136.100000	1.20276e-07
136.050000	1.20991e-07
136.000000	1.21711e-07
135.950000	1.22434e-07
135.900000	1.23163e-07
135.850000	1.23895e-07
135.800000	1.24632e-07
135.750000	1.25373e-07
135.700000	1.26119e-07
135.650000	1.26869e-07
135.600000	1.27623e-07
135.550000	1.28382e-07
135.500000	1.29146e-07
135.450000	1.29914e-07
135.400000	1.30687e-07
135.350000	1.31464e-07
135.300000	1.32246e-07
135.250000	1.33032e-07
135.200000	1.33823e-07
135.150000	1.34619e-07
135.100000	1.35419e-07
135.050000	1.36225e-07
135.000000	1.37035e-07
134.950000	1.3785e-07
134.900000	1.38669e-07
134.850000	1.39494e-07
134.800000	1.40324e-07
134.750000	1.41158e-07
134.700000	1.41997e-07
134.650000	1.42842e-07
134.600000	1.43691e-07
134.550000	1.44545e-07
134.500000	1.45405e-07
134.450000	1.4627e-07
134.400000	1.47139e-07
134.350000	1.48014e-07
134.300000	1.48894e-07
134.250000	1.4978e-07
134.200000	1.5067e-07
134.150000	1.51566e-07
134.100000	1.52467e-07
134.050000	1.53374e-07
134.000000	1.54286e-07
133.950000	1.55203e-07
133.900000	1.56126e-07
133.850000	1.57054e-07
133.800000	1.57988e-07
133.750000	1.58927e-07
133.700000	1.59872e-07
133.650000	1.60822e-07
133.600000	1.61778e-07
133.550000	1.6274e-07
133.500000	1.63708e-07
133.450000	1.64681e-07
133.400000	1.6566e-07
133.350000	1.66645e-07
133.300000	1.67636e-07
133.250000	1.68632e-07
133.200000	1.69635e-07
133.150000	1.70643e-07
133.100000	1.71658e-07
133.050000	1.72678e-07
133.000000	1.73705e-07
132.950000	1.74737e-07
132.900000	1.75776e-07
132.850000	1.76821e-07
132.800000	1.77872e-07
132.750000	1.78929e-07
132.700000	1.79993e-07
132.650000	1.81063e-07
132.600000	1.82139e-07
132.550000	1.83222e-07
132.500000	1.84311e-07
132.450000	1.85407e-07
132.400000	1.86509e-07
132.350000	1.87617e-07
132.300000	1.88732e-07
132.250000	1.89854e-07
132.200000	1.90983e-07
132.150000	1.92118e-07
132.100000	1.9326e-07
132.050000	1.94408e-07
132.000000	1.95564e-07
131.950000	1.96726e-07
131.900000	1.97896e-07
131.850000	1.99072e-07
131.800000	2.00255e-07
131.750000	2.01445e-07
131.700000	2.02642e-07
131.650000	2.03847e-07
131.600000	2.05058e-07
131.550000	2.06277e-07
131.500000	2.07503e-07
131.450000	2.08736e-07
131.400000	2.09977e-07
131.350000	2.11225e-07
131.300000	2.1248e-07
131.250000	2.13743e-07
131.200000	2.15013e-07
131.150000	2.16291e-07
131.100000	2.17576e-07
131.050000	2.18869e-07
131.000000	2.2017e-07
130.950000	2.21478e-07
130.900000	2.22794e-07
130.850000	2.24118e-07
130.800000	2.2545e-07
130.750000	2.2679e-07
130.700000	2.28137e-07
130.650000	2.29493e-07
130.600000	2.30857e-07
130.550000	2.32228e-07
130.500000	2.33608e-07
130.450000	2.34996e-07
130.400000	2.36393e-07
130.350000	2.37797e-07
130.300000	2.3921e-07
130.250000	2.40632e-07
130.200000	2.42062e-07
130.150000	2.435e-07
130.100000	2.44947e-07
130.050000	2.46402e-07
130.000000	2.47866e-07
129.950000	2.49339e-07
129.900000	2.5082e-07
129.850000	2.5231e-07
129.800000	2.53809e-07
129.750000	2.55317e-07
129.700000	2.56834e-07
129.650000	2.5836e-07
129.600000	2.59895e-07
129.550000	2.61439e-07
129.500000	2.62992e-07
129.450000	2.64555e-07
129.400000	2.66127e-07
129.350000	2.67708e-07
129.300000	2.69298e-07
129.250000	2.70898e-07
129.200000	2.72507e-07
129.150000	2.74126e-07
129.100000	2.75755e-07
129.050000	2.77393e-07
129.000000	2.79041e-07
128.950000	2.80698e-07
128.900000	2.82366e-07
128.850000	2.84043e-07
128.800000	2.8573e-07
128.750000	2.87428e-07
128.700000	2.89135e-07
128.650000	2.90852e-07
128.600000	2.9258e-07
128.550000	2.94318e-07
128.500000	2.96066e-07
128.450000	2.97825e-07
128.400000	2.99594e-07
128.350000	3.01373e-07
128.300000	3.03163e-07
128.250000	3.04964e-07
128.200000	3.06775e-07
128.150000	3.08598e-07
128.100000	3.10431e-07
128.050000	3.12274e-07
128.000000	3.14129e-07
127.950000	3.15995e-07
127.900000	3.17871e-07
127.850000	3.19759e-07
127.800000	3.21658e-07
127.750000	3.23569e-07
127.700000	3.25491e-07
127.650000	3.27424e-07
127.600000	3.29368e-07
127.550000	3.31324e-07
127.500000	3.33292e-07
127.450000	3.35271e-07
127.400000	3.37262e-07
127.350000	3.39265e-07
127.300000	3.4128e-07
127.250000	3.43307e-07
127.200000	3.45345e-07
127.150000	3.47396e-07
127.100000	3.49459e-07
127.050000	3.51534e-07
127.000000	3.53622e-07
126.950000	3.55722e-07
126.900000	3.57834e-07
126.850000	3.59959e-07
126.800000	3.62096e-07
126.750000	3.64246e-07
126.700000	3.66409e-07
126.650000	3.68585e-07
126.600000	3.70773e-07
126.550000	3.72975e-07
126.500000	3.75189e-07
126.450000	3.77417e-07
126.400000	3.79658e-07
126.350000	3.81912e-07
126.300000	3.8418e-07
126.250000	3.86461e-07
126.200000	3.88755e-07
126.150000	3.91063e-07
126.100000	3.93385e-07
126.050000	3.95721e-07
126.000000	3.9807e-07
125.950000	4.00433e-07
125.900000	4.02811e-07
125.850000	4.05202e-07
125.800000	4.07608e-07
125.750000	4.10028e-07
125.700000	4.12462e-07
125.650000	4.14911e-07
125.600000	4.17374e-07
125.550000	4.19851e-07
125.500000	4.22344e-07
125.450000	4.24851e-07
125.400000	4.27373e-07
125.350000	4.2991e-07
125.300000	4.32462e-07
125.250000	4.35029e-07
125.200000	4.37612e-07
125.150000	4.40209e-07
125.100000	4.42822e-07
125.050000	4.45451e-07
125.000000	4.48095e-07
124.950000	4.50755e-07
124.900000	4.5343e-07
124.850000	4.56122e-07
124.800000	4.58829e-07
124.750000	4.61552e-07
124.700000	4.64292e-07
124.650000	4.67048e-07
124.600000	4.6982e-07
124.550000	4.72608e-07
124.500000	4.75413e-07
124.450000	4.78235e-07
124.400000	4.81073e-07
124.350000	4.83928e-07
124.300000	4.868e-07
124.250000	4.89689e-07
124.200000	4.92596e-07
124.150000	4.95519e-07
124.100000	4.9846e-07
124.050000	5.01418e-07
124.000000	5.04394e-07
123.950000	5.07387e-07
123.900000	5.10398e-07
123.850000	5.13427e-07
123.800000	5.16474e-07
123.750000	5.19539e-07
123.700000	5.22622e-07
123.650000	5.25723e-07
123.600000	5.28842e-07
123.550000	5.31981e-07
123.500000	5.35137e-07
123.450000	5.38313e-07
123.400000	5.41507e-07
123.350000	5.4472e-07
123.300000	5.47952e-07
123.250000	5.51204e-07
123.200000	5.54474e-07
123.150000	5.57764e-07
123.100000	5.61074e-07
123.050000	5.64403e-07
123.000000	5.67751e-07
122.950000	5.7112e-07
122.900000	5.74508e-07
122.850000	5.77917e-07
122.800000	5.81346e-07
122.750000	5.84795e-07
122.700000	5.88264e-07
122.650000	5.91754e-07
122.600000	5.95265e-07
122.550000	5.98797e-07
122.500000	6.02349e-07
122.450000	6.05922e-07
122.400000	6.09517e-07
122.350000	6.13133e-07
122.300000	6.1677e-07
122.250000	6.20429e-07
122.200000	6.24109e-07
122.150000	6.27812e-07
122.100000	6.31536e-07
122.050000	6.35282e-07
122.000000	6.39051e-07
121.950000	6.42841e-07
121.900000	6.46655e-07
121.850000	6.5049e-07
121.800000	6.54349e-07
121.750000	6.5823e-07
121.700000	6.62134e-07
121.650000	6.66062e-07
121.600000	6.70012e-07
121.550000	6.73986e-07
121.500000	6.77984e-07
121.450000	6.82005e-07
121.400000	6.8605e-07
121.350000	6.90119e-07
121.300000	6.94212e-07
121.250000	6.9833e-07
121.200000	7.02471e-07
121.150000	7.06637e-07
121.100000	7.10828e-07
121.050000	7.15044e-07
121.000000	7.19284e-07
120.950000	7.2355e-07
120.900000	7.27841e-07
120.850000	7.32157e-07
120.800000	7.36499e-07
120.750000	7.40867e-07
120.700000	7.4526e-07
120.650000	7.4968e-07
120.600000	7.54125e-07
120.550000	7.58597e-07
120.500000	7.63095e-07
120.450000	7.6762e-07
120.400000	7.72172e-07
120.350000	7.76751e-07
120.300000	7.81357e-07
120.250000	7.8599e-07
120.200000	7.9065e-07
120.150000	7.95338e-07
120.100000	8.00054e-07
120.050000	8.04797e-07
120.000000	8.09569e-07
119.950000	8.14369e-07
119.900000	8.19197e-07
119.850000	8.24054e-07
119.800000	8.2894e-07
119.750000	8.33855e-07
119.700000	8.38798e-07
119.650000	8.43771e-07
119.600000	8.48773e-07
119.550000	8.53805e-07
119.500000	8.58867e-07
119.450000	8.63959e-07
119.400000	8.6908e-07
119.350000	8.74232e-07
119.300000	8.79415e-07
119.250000	8.84628e-07
119.200000	8.89872e-07
119.150000	8.95147e-07
119.100000	9.00453e-07
119.050000	9.05791e-07
119.000000	9.1116e-07
118.950000	9.16561e-07
118.900000	9.21994e-07
118.850000	9.27459e-07
118.800000	9.32956e-07
118.750000	9.38486e-07
118.700000	9.44049e-07
118.650000	9.49644e-07
118.600000	9.55273e-07
118.550000	9.60935e-07
118.500000	9.6663e-07
118.450000	9.72359e-07
118.400000	9.78122e-07
118.350000	9.83919e-07
118.300000	9.8975e-07
118.250000	9.95616e-07
118.200000	1.00152e-06
118.150000	1.00745e-06
118.100000	1.01342e-06
118.050000	1.01943e-06
118.000000	1.02547e-06
117.950000	1.03155e-06
117.900000	1.03766e-06
117.850000	1.04381e-06
117.800000	1.04999e-06
117.750000	1.05622e-06
117.700000	1.06247e-06
117.650000	1.06877e-06
117.600000	1.0751e-06
117.550000	1.08147e-06
117.500000	1.08788e-06
117.450000	1.09433e-06
117.400000	1.10081e-06
117.350000	1.10733e-06
117.300000	1.11389e-06
117.250000	1.12049e-06
117.200000	1.12713e-06
117.150000	1.13381e-06
117.100000	1.14053e-06
117.050000	1.14729e-06
117.000000	1.15408e-06
116.950000	1.16092e-06
116.900000	1.1678e-06
116.850000	1.17472e-06
116.800000	1.18168e-06
116.750000	1.18868e-06
116.700000	1.19572e-06
116.650000	1.2028e-06
116.600000	1.20993e-06
116.550000	1.21709e-06
116.500000	1.2243e-06
116.450000	1.23156e-06
116.400000	1.23885e-06
116.350000	1.24619e-06
116.300000	1.25357e-06
116.250000	1.261e-06
116.200000	1.26847e-06
116.150000	1.27598e-06
116.100000	1.28354e-06
116.050000	1.29114e-06
116.000000	1.29879e-06
115.950000	1.30648e-06
115.900000	1.31422e-06
115.850000	1.322e-06
115.800000	1.32983e-06
115.750000	1.33771e-06
115.700000	1.34563e-06
115.650000	1.3536e-06
115.600000	1.36161e-06
115.550000	1.36968e-06
115.500000	1.37779e-06
115.450000	1.38595e-06
115.400000	1.39416e-06
115.350000	1.40241e-06
115.300000	1.41072e-06
115.250000	1.41907e-06
115.200000	1.42747e-06
115.150000	1.43593e-06
115.100000	1.44443e-06
115.050000	1.45298e-06
115.000000	1.46159e-06
114.950000	1.47024e-06
114.900000	1.47894e-06
114.850000	1.4877e-06
114.800000	1.49651e-06
114.750000	1.50537e-06
114.700000	1.51428e-06
114.650000	1.52325e-06
114.600000	1.53227e-06
114.550000	1.54134e-06
114.500000	1.55046e-06
114.450000	1.55964e-06
114.400000	1.56888e-06
114.350000	1.57816e-06
114.300000	1.58751e-06
114.250000	1.59691e-06
114.200000	1.60636e-06
114.150000	1.61587e-06
114.100000	1.62543e-06
114.050000	1.63506e-06
114.000000	1.64473e-06
113.950000	1.65447e-06
113.900000	1.66426e-06
113.850000	1.67411e-06
113.800000	1.68402e-06
113.750000	1.69399e-06
113.700000	1.70402e-06
113.650000	1.7141e-06
113.600000	1.72425e-06
113.550000	1.73445e-06
113.500000	1.74472e-06
113.450000	1.75505e-06
113.400000	1.76543e-06
113.350000	1.77588e-06
113.300000	1.78639e-06
113.250000	1.79696e-06
113.200000	1.8076e-06
113.150000	1.8183e-06
113.100000	1.82906e-06
113.050000	1.83988e-06
113.000000	1.85077e-06
112.950000	1.86172e-06
112.900000	1.87274e-06
112.850000	1.88382e-06
112.800000	1.89497e-06
112.750000	1.90618e-06
112.700000	1.91746e-06
112.650000	1.9288e-06
112.600000	1.94022e-06
112.550000	1.9517e-06
112.500000	1.96324e-06
112.450000	1.97486e-06
112.400000	1.98654e-06
112.350000	1.9983e-06
112.300000	2.01012e-06
112.250000	2.02201e-06
112.200000	2.03398e-06
112.150000	2.04601e-06
112.100000	2.05811e-06
112.050000	2.07029e-06
112.000000	2.08254e-06
111.950000	2.09486e-06
111.900000	2.10725e-06
111.850000	2.11971e-06
111.800000	2.13225e-06
111.750000	2.14486e-06
111.700000	2.15755e-06
111.650000	2.17031e-06
111.600000	2.18315e-06
111.550000	2.19607e-06
111.500000	2.20905e-06
111.450000	2.22212e-06
111.400000	2.23526e-06
111.350000	2.24848e-06
111.300000	2.26178e-06
111.250000	2.27516e-06
111.200000	2.28862e-06
111.150000	2.30215e-06
111.100000	2.31577e-06
111.050000	2.32946e-06
111.000000	2.34324e-06
110.950000	2.3571e-06
110.900000	2.37103e-06
110.850000	2.38506e-06
110.800000	2.39916e-06
110.750000	2.41335e-06
110.700000	2.42762e-06
110.650000	2.44197e-06
110.600000	2.45641e-06
110.550000	2.47094e-06
110.500000	2.48555e-06
110.450000	2.50024e-06
110.400000	2.51503e-06
110.350000	2.5299e-06
110.300000	2.54485e-06
110.250000	2.5599e-06
110.200000	2.57504e-06
110.150000	2.59026e-06
110.100000	2.60557e-06
110.050000	2.62098e-06
110.000000	2.63647e-06
109.950000	2.65206e-06
109.900000	2.66774e-06
109.850000	2.68351e-06
109.800000	2.69937e-06
109.750000	2.71533e-06
109.700000	2.73138e-06
109.650000	2.74752e-06
109.600000	2.76376e-06
109.550000	2.7801e-06
109.500000	2.79653e-06
109.450000	2.81306e-06
109.400000	2.82969e-06
109.350000	2.84641e-06
109.300000	2.86324e-06
109.250000	2.88016e-06
109.200000	2.89718e-06
109.150000	2.91431e-06
109.100000	2.93153e-06
109.050000	2.94885e-06
109.000000	2.96628e-06
108.950000	2.98381e-06
108.900000	3.00144e-06
108.850000	3.01918e-06
108.800000	3.03702e-06
108.750000	3.05497e-06
108.700000	3.07302e-06
108.650000	3.09118e-06
108.600000	3.10944e-06
108.550000	3.12782e-06
108.500000	3.1463e-06
108.450000	3.16489e-06
108.400000	3.18359e-06
108.350000	3.2024e-06
108.300000	3.22132e-06
108.250000	3.24035e-06
108.200000	3.2595e-06
108.150000	3.27875e-06
108.100000	3.29812e-06
108.050000	3.31761e-06
108.000000	3.33721e-06
107.950000	3.35692e-06
107.900000	3.37675e-06
107.850000	3.3967e-06
107.800000	3.41676e-06
107.750000	3.43695e-06
107.700000	3.45725e-06
107.650000	3.47767e-06
107.600000	3.49821e-06
107.550000	3.51887e-06
107.500000	3.53966e-06
107.450000	3.56056e-06
107.400000	3.58159e-06
107.350000	3.60275e-06
107.300000	3.62402e-06
107.250000	3.64543e-06
107.200000	3.66696e-06
107.150000	3.68861e-06
107.100000	3.7104e-06
107.050000	3.73231e-06
107.000000	3.75435e-06
106.950000	3.77652e-06
106.900000	3.79882e-06
106.850000	3.82125e-06
106.800000	3.84381e-06
106.750000	3.86651e-06
106.700000	3.88934e-06
106.650000	3.91231e-06
106.600000	3.93541e-06
106.550000	3.95864e-06
106.500000	3.98201e-06
106.450000	4.00552e-06
106.400000	4.02917e-06
106.350000	4.05296e-06
106.300000	4.07689e-06
106.250000	4.10095e-06
106.200000	4.12516e-06
106.150000	4.14952e-06
106.100000	4.17401e-06
106.050000	4.19865e-06
106.000000	4.22344e-06
105.950000	4.24837e-06
105.900000	4.27344e-06
105.850000	4.29867e-06
105.800000	4.32404e-06
105.750000	4.34956e-06
105.700000	4.37523e-06
105.650000	4.40106e-06
105.600000	4.42703e-06
105.550000	4.45316e-06
105.500000	4.47944e-06
105.450000	4.50588e-06
105.400000	4.53247e-06
105.350000	4.55922e-06
105.300000	4.58612e-06
105.250000	4.61319e-06
105.200000	4.64041e-06
105.150000	4.66779e-06
105.100000	4.69533e-06
105.050000	4.72304e-06
105.000000	4.75091e-06
104.950000	4.77894e-06
104.900000	4.80714e-06
104.850000	4.8355e-06
104.800000	4.86403e-06
104.750000	4.89273e-06
104.700000	4.92159e-06
104.650000	4.95063e-06
104.600000	4.97983e-06
104.550000	5.00921e-06
104.500000	5.03876e-06
104.450000	5.06849e-06
104.400000	5.09838e-06
104.350000	5.12846e-06
104.300000	5.15871e-06
104.250000	5.18914e-06
104.200000	5.21975e-06
104.150000	5.25054e-06
104.100000	5.2815e-06
104.050000	5.31265e-06
104.000000	5.34399e-06
103.950000	5.37551e-06
103.900000	5.40721e-06
103.850000	5.4391e-06
103.800000	5.47118e-06
103.750000	5.50344e-06
103.700000	5.53589e-06
103.650000	5.56854e-06
103.600000	5.60138e-06
103.550000	5.63441e-06
103.500000	5.66763e-06
103.450000	5.70105e-06
103.400000	5.73467e-06
103.350000	5.76848e-06
103.300000	5.80249e-06
103.250000	5.8367e-06
103.200000	5.87111e-06
103.150000	5.90573e-06
103.100000	5.94054e-06
103.050000	5.97557e-06
103.000000	6.01079e-06
102.950000	6.04623e-06
102.900000	6.08187e-06
102.850000	6.11772e-06
102.800000	6.15378e-06
102.750000	6.19006e-06
102.700000	6.22654e-06
102.650000	6.26325e-06
102.600000	6.30016e-06
102.550000	6.3373e-06
102.500000	6.37465e-06
102.450000	6.41222e-06
102.400000	6.45001e-06
102.350000	6.48802e-06
102.300000	6.52626e-06
102.250000	6.56472e-06
102.200000	6.6034e-06
102.150000	6.64232e-06
102.100000	6.68146e-06
102.050000	6.72083e-06
102.000000	6.76043e-06
101.950000	6.80027e-06
101.900000	6.84033e-06
101.850000	6.88064e-06
101.800000	6.92118e-06
101.750000	6.96195e-06
101.700000	7.00297e-06
101.650000	7.04423e-06
101.600000	7.08573e-06
101.550000	7.12747e-06
101.500000	7.16946e-06
101.450000	7.21169e-06
101.400000	7.25418e-06
101.350000	7.29691e-06
101.300000	7.33989e-06
101.250000	7.38312e-06
101.200000	7.42661e-06
101.150000	7.47035e-06
101.100000	7.51435e-06
101.050000	7.55861e-06
101.000000	7.60313e-06
100.950000	7.6479e-06
100.900000	7.69294e-06
100.850000	7.73825e-06
100.800000	7.78382e-06
100.750000	7.82965e-06
100.700000	7.87576e-06
100.650000	7.92214e-06
100.600000	7.96878e-06
100.550000	8.01571e-06
100.500000	8.0629e-06
100.450000	8.11038e-06
100.400000	8.15813e-06
100.350000	8.20616e-06
100.300000	8.25447e-06
100.250000	8.30307e-06
100.200000	8.35195e-06
100.150000	8.40112e-06
100.100000	8.45057e-06
100.050000	8.50032e-06
100.000000	8.55035e-06
99.950000	8.60068e-06
99.900000	8.65131e-06
99.850000	8.70223e-06
99.800000	8.75345e-06
99.750000	8.80497e-06
99.700000	8.85679e-06
99.650000	8.90892e-06
99.600000	8.96135e-06
99.550000	9.01408e-06
99.500000	9.06713e-06
99.450000	9.12049e-06
99.400000	9.17416e-06
99.350000	9.22814e-06
99.300000	9.28244e-06
99.250000	9.33706e-06
99.200000	9.392e-06
99.150000	9.44726e-06
99.100000	9.50284e-06
99.050000	9.55875e-06
99.000000	9.61499e-06
98.950000	9.67155e-06
98.900000	9.72845e-06
98.850000	9.78568e-06
98.800000	9.84324e-06
98.750000	9.90115e-06
98.700000	9.95939e-06
98.650000	1.0018e-05
98.600000	1.00769e-05
98.550000	1.01362e-05
98.500000	1.01958e-05
98.450000	1.02557e-05
98.400000	1.03161e-05
98.350000	1.03767e-05
98.300000	1.04378e-05
98.250000	1.04991e-05
98.200000	1.05609e-05
98.150000	1.0623e-05
98.100000	1.06854e-05
98.050000	1.07483e-05
98.000000	1.08115e-05
97.950000	1.0875e-05
97.900000	1.0939e-05
97.850000	1.10033e-05
97.800000	1.1068e-05
97.750000	1.11331e-05
97.700000	1.11985e-05
97.650000	1.12643e-05
97.600000	1.13305e-05
97.550000	1.13972e-05
97.500000	1.14641e-05
97.450000	1.15315e-05
97.400000	1.15993e-05
97.350000	1.16675e-05
97.300000	1.17361e-05
97.250000	1.1805e-05
97.200000	1.18744e-05
97.150000	1.19442e-05
97.100000	1.20144e-05
97.050000	1.2085e-05
97.000000	1.2156e-05
96.950000	1.22274e-05
96.900000	1.22993e-05
96.850000	1.23716e-05
96.800000	1.24442e-05
96.750000	1.25174e-05
96.700000	1.25909e-05
96.650000	1.26649e-05
96.600000	1.27393e-05
96.550000	1.28141e-05
96.500000	1.28894e-05
96.450000	1.29651e-05
96.400000	1.30413e-05
96.350000	1.31179e-05
96.300000	1.31949e-05
96.250000	1.32724e-05
96.200000	1.33504e-05
96.150000	1.34288e-05
96.100000	1.35076e-05
96.050000	1.3587e-05
96.000000	1.36668e-05
95.950000	1.3747e-05
95.900000	1.38277e-05
95.850000	1.39089e-05
95.800000	1.39906e-05
95.750000	1.40727e-05
95.700000	1.41554e-05
95.650000	1.42385e-05
95.600000	1.43221e-05
95.550000	1.44062e-05
95.500000	1.44907e-05
95.450000	1.45758e-05
95.400000	1.46614e-05
95.350000	1.47474e-05
95.300000	1.4834e-05
95.250000	1.49211e-05
95.200000	1.50086e-05
95.150000	1.50967e-05
95.100000	1.51853e-05
95.050000	1.52744e-05
95.000000	1.53641e-05
94.950000	1.54542e-05
94.900000	1.55449e-05
94.850000	1.56362e-05
94.800000	1.57279e-05
94.750000	1.58202e-05
94.700000	1.5913e-05
94.650000	1.60064e-05
94.600000	1.61003e-05
94.550000	1.61947e-05
94.500000	1.62897e-05
94.450000	1.63853e-05
94.400000	1.64814e-05
94.350000	1.65781e-05
94.300000	1.66753e-05
94.250000	1.67732e-05
94.200000	1.68715e-05
94.150000	1.69705e-05
94.100000	1.707e-05
94.050000	1.71701e-05
94.000000	1.72708e-05
93.950000	1.73721e-05
93.900000	1.7474e-05
93.850000	1.75764e-05
93.800000	1.76795e-05
93.750000	1.77832e-05
93.700000	1.78874e-05
93.650000	1.79923e-05
93.600000	1.80978e-05
93.550000	1.82039e-05
93.500000	1.83106e-05
93.450000	1.84179e-05
93.400000	1.85259e-05
93.350000	1.86345e-05
93.300000	1.87437e-05
93.250000	1.88536e-05
93.200000	1.89641e-05
93.150000	1.90752e-05
93.100000	1.9187e-05
93.050000	1.92994e-05
93.000000	1.94125e-05
92.950000	1.95263e-05
92.900000	1.96407e-05
92.850000	1.97558e-05
92.800000	1.98715e-05
92.750000	1.99879e-05
92.700000	2.0105e-05
92.650000	2.02228e-05
92.600000	2.03413e-05
92.550000	2.04605e-05
92.500000	2.05803e-05
92.450000	2.07009e-05
92.400000	2.08221e-05
92.350000	2.09441e-05
92.300000	2.10667e-05
92.250000	2.11901e-05
92.200000	2.13142e-05
92.150000	2.1439e-05
92.100000	2.15646e-05
92.050000	2.16908e-05
92.000000	2.18178e-05
91.950000	2.19456e-05
91.900000	2.20741e-05
91.850000	2.22033e-05
91.800000	2.23333e-05
91.750000	2.2464e-05
91.700000	2.25955e-05
91.650000	2.27278e-05
91.600000	2.28608e-05
91.550000	2.29946e-05
91.500000	2.31292e-05
91.450000	2.32646e-05
91.400000	2.34007e-05
91.350000	2.35377e-05
91.300000	2.36754e-05
91.250000	2.3814e-05
91.200000	2.39533e-05
91.150000	2.40935e-05
91.100000	2.42344e-05
91.050000	2.43762e-05
91.000000	2.45188e-05
90.950000	2.46623e-05
90.900000	2.48065e-05
90.850000	2.49517e-05
90.800000	2.50976e-05
90.750000	2.52444e-05
90.700000	2.5392e-05
90.650000	2.55406e-05
90.600000	2.56899e-05
90.550000	2.58402e-05
90.500000	2.59913e-05
90.450000	2.61433e-05
90.400000	2.62961e-05
90.350000	2.64499e-05
90.300000	2.66045e-05
90.250000	2.67601e-05
90.200000	2.69165e-05
90.150000	2.70738e-05
90.100000	2.72321e-05
90.050000	2.73913e-05
90.000000	2.75514e-05
89.950000	2.77124e-05
89.900000	2.78744e-05
89.850000	2.80373e-05
89.800000	2.82012e-05
89.750000	2.8366e-05
89.700000	2.85317e-05
89.650000	2.86984e-05
89.600000	2.88661e-05
89.550000	2.90348e-05
89.500000	2.92044e-05
89.450000	2.9375e-05
89.400000	2.95466e-05
89.350000	2.97192e-05
89.300000	2.98928e-05
89.250000	3.00674e-05
89.200000	3.0243e-05
89.150000	3.04196e-05
89.100000	3.05973e-05
89.050000	3.0776e-05
89.000000	3.09557e-05
88.950000	3.11364e-05
88.900000	3.13182e-05
88.850000	3.15011e-05
88.800000	3.1685e-05
88.750000	3.187e-05
88.700000	3.2056e-05
88.650000	3.22432e-05
88.600000	3.24314e-05
88.550000	3.26207e-05
88.500000	3.2811e-05
88.450000	3.30025e-05
88.400000	3.31951e-05
88.350000	3.33888e-05
88.300000	3.35837e-05
88.250000	3.37796e-05
88.200000	3.39767e-05
88.150000	3.4175e-05
88.100000	3.43743e-05
88.050000	3.45749e-05
88.000000	3.47766e-05
87.950000	3.49794e-05
87.900000	3.51835e-05
87.850000	3.53887e-05
87.800000	3.55951e-05
87.750000	3.58026e-05
87.700000	3.60114e-05
87.650000	3.62214e-05
87.600000	3.64326e-05
87.550000	3.6645e-05
87.500000	3.68587e-05
87.450000	3.70736e-05
87.400000	3.72897e-05
87.350000	3.75071e-05
87.300000	3.77257e-05
87.250000	3.79456e-05
87.200000	3.81668e-05
87.150000	3.83892e-05
87.100000	3.86129e-05
87.050000	3.88379e-05
87.000000	3.90642e-05
86.950000	3.92918e-05
86.900000	3.95208e-05
86.850000	3.9751e-05
86.800000	3.99826e-05
86.750000	4.02155e-05
86.700000	4.04498e-05
86.650000	4.06854e-05
86.600000	4.09223e-05
86.550000	4.11607e-05
86.500000	4.14004e-05
86.450000	4.16415e-05
86.400000	4.18839e-05
86.350000	4.21278e-05
86.300000	4.23731e-05
86.250000	4.26198e-05
86.200000	4.28679e-05
86.150000	4.31174e-05
86.100000	4.33684e-05
86.050000	4.36208e-05
86.000000	4.38747e-05
85.950000	4.413e-05
85.900000	4.43869e-05
85.850000	4.46451e-05
85.800000	4.49049e-05
85.750000	4.51662e-05
85.700000	4.5429e-05
85.650000	4.56932e-05
85.600000	4.59591e-05
85.550000	4.62264e-05
85.500000	4.64953e-05
85.450000	4.67657e-05
85.400000	4.70377e-05
85.350000	4.73112e-05
85.300000	4.75863e-05
85.250000	4.7863e-05
85.200000	4.81413e-05
85.150000	4.84212e-05
85.100000	4.87027e-05
85.050000	4.89858e-05
85.000000	4.92705e-05
84.950000	4.95569e-05
84.900000	4.98449e-05
84.850000	5.01346e-05
84.800000	5.04259e-05
84.750000	5.07189e-05
84.700000	5.10136e-05
84.650000	5.131e-05
84.600000	5.16081e-05
84.550000	5.19079e-05
84.500000	5.22094e-05
84.450000	5.25127e-05
84.400000	5.28176e-05
84.350000	5.31244e-05
84.300000	5.34329e-05
84.250000	5.37432e-05
84.200000	5.40552e-05
84.150000	5.4369e-05
84.100000	5.46847e-05
84.050000	5.50021e-05
84.000000	5.53214e-05
83.950000	5.56425e-05
83.900000	5.59654e-05
83.850000	5.62902e-05
83.800000	5.66169e-05
83.750000	5.69454e-05
83.700000	5.72758e-05
83.650000	5.76081e-05
83.600000	5.79423e-05
83.550000	5.82784e-05
83.500000	5.86164e-05
83.450000	5.89564e-05
83.400000	5.92983e-05
83.350000	5.96422e-05
83.300000	5.9988e-05
83.250000	6.03358e-05
83.200000	6.06857e-05
83.150000	6.10375e-05
83.100000	6.13913e-05
83.050000	6.17471e-05
83.000000	6.2105e-05
82.950000	6.24649e-05
82.900000	6.28269e-05
82.850000	6.3191e-05
82.800000	6.35571e-05
82.750000	6.39254e-05
82.700000	6.42957e-05
82.650000	6.46681e-05
82.600000	6.50427e-05
82.550000	6.54194e-05
82.500000	6.57983e-05
82.450000	6.61793e-05
82.400000	6.65625e-05
82.350000	6.69479e-05
82.300000	6.73355e-05
82.250000	6.77253e-05
82.200000	6.81173e-05
82.150000	6.85116e-05
82.100000	6.89081e-05
82.050000	6.93068e-05
82.000000	6.97079e-05
81.950000	7.01112e-05
81.900000	7.05168e-05
81.850000	7.09248e-05
81.800000	7.1335e-05
81.750000	7.17476e-05
81.700000	7.21626e-05
81.650000	7.25799e-05
81.600000	7.29996e-05
81.550000	7.34217e-05
81.500000	7.38461e-05
81.450000	7.4273e-05
81.400000	7.47024e-05
81.350000	7.51341e-05
81.300000	7.55684e-05
81.250000	7.60051e-05
81.200000	7.64442e-05
81.150000	7.68859e-05
81.100000	7.73301e-05
81.050000	7.77768e-05
81.000000	7.82261e-05
80.950000	7.86779e-05
80.900000	7.91322e-05
80.850000	7.95892e-05
80.800000	8.00487e-05
80.750000	8.05109e-05
80.700000	8.09756e-05
80.650000	8.14431e-05
80.600000	8.19131e-05
80.550000	8.23859e-05
80.500000	8.28613e-05
80.450000	8.33394e-05
80.400000	8.38202e-05
80.350000	8.43038e-05
80.300000	8.47901e-05
80.250000	8.52791e-05
80.200000	8.57709e-05
80.150000	8.62655e-05
80.100000	8.67629e-05
80.050000	8.72631e-05
80.000000	8.77662e-05
79.950000	8.82721e-05
79.900000	8.87809e-05
79.850000	8.92925e-05
79.800000	8.98071e-05
79.750000	9.03245e-05
79.700000	9.08449e-05
79.650000	9.13682e-05
79.600000	9.18945e-05
79.550000	9.24237e-05
79.500000	9.2956e-05
79.450000	9.34912e-05
79.400000	9.40295e-05
79.350000	9.45708e-05
79.300000	9.51152e-05
79.250000	9.56626e-05
79.200000	9.62131e-05
79.150000	9.67668e-05
79.100000	9.73235e-05
79.050000	9.78834e-05
79.000000	9.84465e-05
78.950000	9.90127e-05
78.900000	9.95821e-05
78.850000	0.000100155
78.800000	0.000100731
78.750000	0.00010131
78.700000	0.000101892
78.650000	0.000102478
78.600000	0.000103067
78.550000	0.000103659
78.500000	0.000104254
78.450000	0.000104853
78.400000	0.000105456
78.350000	0.000106061
78.300000	0.00010667
78.250000	0.000107283
78.200000	0.000107899
78.150000	0.000108518
78.100000	0.000109141
78.050000	0.000109768
78.000000	0.000110398
77.950000	0.000111031
77.900000	0.000111668
77.850000	0.000112309
77.800000	0.000112953
77.750000	0.0001136
77.700000	0.000114252
77.650000	0.000114907
77.600000	0.000115566
77.550000	0.000116228
77.500000	0.000116894
77.450000	0.000117564
77.400000	0.000118237
77.350000	0.000118915
77.300000	0.000119596
77.250000	0.000120281
77.200000	0.00012097
77.150000	0.000121662
77.100000	0.000122359
77.050000	0.000123059
77.000000	0.000123763
76.950000	0.000124472
76.900000	0.000125184
76.850000	0.0001259
76.800000	0.00012662
76.750000	0.000127344
76.700000	0.000128072
76.650000	0.000128804
76.600000	0.000129541
76.550000	0.000130281
76.500000	0.000131026
76.450000	0.000131774
76.400000	0.000132527
76.350000	0.000133284
76.300000	0.000134045
76.250000	0.000134811
76.200000	0.00013558
76.150000	0.000136354
76.100000	0.000137133
76.050000	0.000137915
76.000000	0.000138702
75.950000	0.000139493
75.900000	0.000140289
75.850000	0.000141089
75.800000	0.000141894
75.750000	0.000142702
75.700000	0.000143516
75.650000	0.000144334
75.600000	0.000145156
75.550000	0.000145983
75.500000	0.000146815
75.450000	0.000147651
75.400000	0.000148492
75.350000	0.000149337
75.300000	0.000150187
75.250000	0.000151042
75.200000	0.000151901
75.150000	0.000152766
75.100000	0.000153635
75.050000	0.000154508
75.000000	0.000155387
74.950000	0.00015627
74.900000	0.000157158
74.850000	0.000158052
74.800000	0.00015895
74.750000	0.000159853
74.700000	0.00016076
74.650000	0.000161673
74.600000	0.000162591
74.550000	0.000163514
74.500000	0.000164442
74.450000	0.000165375
74.400000	0.000166313
74.350000	0.000167257
74.300000	0.000168205
74.250000	0.000169159
74.200000	0.000170118
74.150000	0.000171082
74.100000	0.000172051
74.050000	0.000173026
74.000000	0.000174006
73.950000	0.000174991
73.900000	0.000175982
73.850000	0.000176978
73.800000	0.000177979
73.750000	0.000178986
73.700000	0.000179999
73.650000	0.000181017
73.600000	0.00018204
73.550000	0.000183069
73.500000	0.000184104
73.450000	0.000185144
73.400000	0.00018619
73.350000	0.000187241
73.300000	0.000188298
73.250000	0.000189361
73.200000	0.00019043
73.150000	0.000191504
73.100000	0.000192584
73.050000	0.00019367
73.000000	0.000194762
72.950000	0.00019586
72.900000	0.000196964
72.850000	0.000198073
72.800000	0.000199189
72.750000	0.00020031
72.700000	0.000201438
72.650000	0.000202571
72.600000	0.000203711
72.550000	0.000204857
72.500000	0.000206009
72.450000	0.000207167
72.400000	0.000208331
72.350000	0.000209502
72.300000	0.000210679
72.250000	0.000211862
72.200000	0.000213051
72.150000	0.000214247
72.100000	0.000215449
72.050000	0.000216657
72.000000	0.000217872
71.950000	0.000219094
71.900000	0.000220321
71.850000	0.000221556
71.800000	0.000222797
71.750000	0.000224044
71.700000	0.000225298
71.650000	0.000226559
71.600000	0.000227826
71.550000	0.0002291
71.500000	0.000230381
71.450000	0.000231668
71.400000	0.000232962
71.350000	0.000234263
71.300000	0.000235571
71.250000	0.000236886
71.200000	0.000238207
71.150000	0.000239536
71.100000	0.000240871
71.050000	0.000242214
71.000000	0.000243563
70.950000	0.00024492
70.900000	0.000246283
70.850000	0.000247654
70.800000	0.000249032
70.750000	0.000250417
70.700000	0.000251809
70.650000	0.000253208
70.600000	0.000254614
70.550000	0.000256028
70.500000	0.000257449
70.450000	0.000258878
70.400000	0.000260313
70.350000	0.000261756
70.300000	0.000263207
70.250000	0.000264665
70.200000	0.00026613
70.150000	0.000267603
70.100000	0.000269084
70.050000	0.000270572
70.000000	0.000272067
69.950000	0.00027357
69.900000	0.000275081
69.850000	0.000276599
69.800000	0.000278125
69.750000	0.000279659
69.700000	0.000281201
69.650000	0.00028275
69.600000	0.000284307
69.550000	0.000285872
69.500000	0.000287445
69.450000	0.000289025
69.400000	0.000290614
69.350000	0.00029221
69.300000	0.000293814
69.250000	0.000295427
69.200000	0.000297047
69.150000	0.000298675
69.100000	0.000300312
69.050000	0.000301956
69.000000	0.000303608
68.950000	0.000305269
68.900000	0.000306938
68.850000	0.000308614
68.800000	0.000310299
68.750000	0.000311992
68.700000	0.000313694
68.650000	0.000315403
68.600000	0.000317121
68.550000	0.000318847
68.500000	0.000320582
68.450000	0.000322324
68.400000	0.000324075
68.350000	0.000325834
68.300000	0.000327602
68.250000	0.000329378
68.200000	0.000331162
68.150000	0.000332955
68.100000	0.000334756
68.050000	0.000336566
68.000000	0.000338383
67.950000	0.00034021
67.900000	0.000342045
67.850000	0.000343888
67.800000	0.000345739
67.750000	0.0003476
67.700000	0.000349468
67.650000	0.000351345
67.600000	0.000353231
67.550000	0.000355125
67.500000	0.000357027
67.450000	0.000358938
67.400000	0.000360857
67.350000	0.000362785
67.300000	0.000364721
67.250000	0.000366666
67.200000	0.000368619
67.150000	0.000370581
67.100000	0.000372551
67.050000	0.000374529
67.000000	0.000376516
66.950000	0.000378511
66.900000	0.000380514
66.850000	0.000382526
66.800000	0.000384545
66.750000	0.000386574
66.700000	0.00038861
66.650000	0.000390655
66.600000	0.000392707
66.550000	0.000394768
66.500000	0.000396837
66.450000	0.000398914
66.400000	0.000400998
66.350000	0.000403091
66.300000	0.000405191
66.250000	0.0004073
66.200000	0.000409416
66.150000	0.000411539
66.100000	0.00041367
66.050000	0.000415809
66.000000	0.000417954
65.950000	0.000420107
65.900000	0.000422268
65.850000	0.000424435
65.800000	0.000426609
65.750000	0.00042879
65.700000	0.000430977
65.650000	0.000433171
65.600000	0.000435372
65.550000	0.000437578
65.500000	0.00043979
65.450000	0.000442009
65.400000	0.000444232
65.350000	0.000446461
65.300000	0.000448695
65.250000	0.000450934
65.200000	0.000453177
65.150000	0.000455425
65.100000	0.000457676
65.050000	0.000459931
65.000000	0.000462189
64.950000	0.00046445
64.900000	0.000466712
64.850000	0.000468977
64.800000	0.000471242
64.750000	0.000473508
64.700000	0.000475774
64.650000	0.000478039
64.600000	0.000480302
64.550000	0.000482562
64.500000	0.000484818
64.450000	0.000487069
64.400000	0.000489314
64.350000	0.00049155
64.300000	0.000493777
64.250000	0.00049599
64.200000	0.000498189
64.150000	0.000500369
64.100000	0.000502526
64.050000	0.000504654
64.000000	0.000506746
63.950000	0.00050879
63.900000	0.000510767
63.850000	0.000512639
&
```
