## Supplementary material for "All-at-once RNA folding with 3D motif prediction framed by evolutionary information": RF02682_HDV-F-prausnitzii.cacofold.cov

```
#
# Method Target_E-val [cov_min,cov_max] [FP | TP True Found | Sen PPV F] 
# GTp    0.05           [-9.95,62.79]    [0 | 6 94 6 | 6.38 100.00 12.00] 
#
# in_CaCoFold in_given  left_pos      right_pos  score            E-value       pvalue       substitutions    power
#------------------------------------------------------------------------------------------------------------------------
*	*	         3	        41	39.46992	0.00120717	8.04783e-05	12		0.39
*	*	         6	        38	36.09384	0.003376	0.000225067	12		0.39
*	*	        23	        36	42.33937	0.000496514	3.31009e-05	6		0.16
*	*	        52	        82	59.89915	1.78469e-06	1.1898e-07	14		0.45
*	*	        53	        81	62.78503	6.96395e-07	4.64263e-08	19		0.57
*	*	        54	        80	58.33351	2.94904e-06	1.96603e-07	19		0.57
```
