## Supplementary material for "All-at-once RNA folding with 3D motif prediction framed by evolutionary information": RF02682_HDV-F-prausnitzii.cacofold.power

```
# Power analysis of CaCoFold structure 
#
# Powertype = SINGLE SUBSTITUTIONS
# covary  left_pos      right_pos    substitutions      power
#----------------------------------------------------------------
          1		43		13		0.42
          2		42		7		0.20
     *    3		41		12		0.39
          4		40		12		0.39
          5		39		6		0.16
     *    6		38		12		0.39
          7		37		4		0.07
     *    23		36		6		0.16
          24		35		2		0.00
          25		34		3		0.02
          45		87		9		0.28
          46		86		4		0.07
          47		85		6		0.16
          50		84		2		0.00
          51		83		8		0.24
     *    52		82		14		0.45
     *    53		81		19		0.57
     *    54		80		19		0.57
          59		79		14		0.45
#
# BPAIRS 19
# avg substitutions per BP  9.1
# BPAIRS expected to covary 5.0 +/- 1.7
# BPAIRS observed to covary 6
#
```
