## Supplementary material for "All-at-once RNA folding with 3D motif prediction framed by evolutionary information": RF02682_HDV-F-prausnitzii.helixcov

```
# RMs = 3 L = 99

# RM_HELIX NESTED 23-25 34-36, nbp = 3 nbp_cov = 1
# pvals: 3.31009e-05,0.410123,0.410123
# aggregated NONE
NESTED  :::::::::::::::::::<<<_______>>>::::::::::::::::::::::::::::::::::::::::::::
        :::::::::::::::::::<___________>::::::::::::::::::::::::::::::::::::::::::::

# RM_HELIX NESTED 1-7 37-43, nbp = 7 nbp_cov = 2
# pvals: 0.0918947,0.0102632,8.04783e-05,0.0384035,0.00526316,0.000225067,0.127561
# aggregated NONE
NESTED  <<<<<<<_________________________>>>>>>>:::::::::::::::::::::::::::::::::::::
        ::<--<___________________________>-->:::::::::::::::::::::::::::::::::::::::

# RM_HELIX NESTED 50-54 80-84, nbp = 5 nbp_cov = 3
# pvals: 0.410123,0.0114561,1.1898e-07,4.64263e-08,1.96603e-07
# aggregated NONE
NESTED  :::::::::::::::::::::::::::::::::::::::::::::<<<<<_______>>>>>::::::::::::::
        :::::::::::::::::::::::::::::::::::::::::::::::<<<_______>>>::::::::::::::::
```
