## Supplementary material for "All-at-once RNA folding with 3D motif prediction framed by evolutionary information": RF02682_HDV-F-prausnitzii.power

```
# Power analysis of given structure 
#
# Powertype = SINGLE SUBSTITUTIONS
# covary  left_pos      right_pos    substitutions      power
#----------------------------------------------------------------
          1		43		13		0.42
          2		42		7		0.20
     *    3		41		12		0.39
          4		40		12		0.39
          5		39		6		0.16
     *    6		38		12		0.39
          7		37		4		0.07
     *    23		36		6		0.16
          24		35		2		0.00
          25		34		3		0.02
          50		84		2		0.00
          51		83		8		0.24
     *    52		82		14		0.45
     *    53		81		19		0.57
     *    54		80		19		0.57
#
# BPAIRS 15
# avg substitutions per BP  9.3
# BPAIRS expected to covary 4.0 +/- 1.5
# BPAIRS observed to covary 6
#
```
