## Supplementary material for "All-at-once RNA folding with 3D motif prediction framed by evolutionary information": RF02682_HDV-F-prausnitzii.surv

```
62.750000	0.0666667
59.850000	0.133333
58.300000	0.2
42.300000	0.266667
39.450000	0.333333
36.050000	0.4
23.050000	0.466667
19.900000	0.533333
19.150000	0.6
12.850000	0.666667
8.350000	0.733333
6.450000	0.8
-0.050000	1
&
36.450000	0.000352734
36.300000	0.000705467
33.900000	0.0010582
28.350000	0.00141093
25.100000	0.00176367
24.950000	0.0021164
22.450000	0.00246914
22.200000	0.00282187
21.700000	0.0031746
21.550000	0.00352734
21.000000	0.00388007
20.350000	0.0042328
20.300000	0.00458554
20.150000	0.00493827
19.950000	0.00529101
19.450000	0.00564374
18.900000	0.00599647
18.600000	0.00634921
18.400000	0.00705467
17.700000	0.00776014
17.550000	0.00846561
17.000000	0.00917108
16.950000	0.00952381
16.750000	0.00987654
16.050000	0.0102293
15.900000	0.010582
15.850000	0.0109347
15.750000	0.0112875
15.500000	0.0116402
15.400000	0.0119929
15.350000	0.0126984
15.250000	0.0134039
14.800000	0.0137566
14.750000	0.0141093
14.550000	0.0144621
14.500000	0.0148148
14.300000	0.0151675
14.150000	0.0155203
14.000000	0.015873
13.950000	0.0162257
13.900000	0.0165785
13.850000	0.0169312
13.750000	0.017284
13.650000	0.0179894
13.600000	0.0190476
13.550000	0.0194004
13.450000	0.0197531
13.400000	0.0201058
13.250000	0.0204586
13.150000	0.0208113
12.950000	0.0215168
12.900000	0.0218695
12.800000	0.0229277
12.750000	0.0232804
12.700000	0.0236332
12.600000	0.0239859
12.500000	0.0243386
12.450000	0.0246914
12.400000	0.0250441
12.350000	0.0253968
12.050000	0.0257496
11.900000	0.026455
11.450000	0.0268078
11.400000	0.0271605
11.350000	0.0282187
11.300000	0.0289242
11.250000	0.0292769
11.200000	0.0299824
11.150000	0.0306878
11.050000	0.0310406
10.950000	0.0320988
10.800000	0.0324515
10.700000	0.0328042
10.650000	0.0338624
10.600000	0.0342152
10.550000	0.0345679
10.450000	0.0349206
10.400000	0.0352734
10.350000	0.0356261
10.300000	0.0359788
10.250000	0.0366843
10.050000	0.0373898
9.950000	0.0380952
9.900000	0.038448
9.800000	0.0391534
9.750000	0.0398589
9.700000	0.0402116
9.650000	0.0412698
9.600000	0.042328
9.550000	0.0426808
9.500000	0.0440917
9.450000	0.0444444
9.400000	0.0447972
9.350000	0.0455026
9.300000	0.0462081
9.250000	0.0472663
9.200000	0.0483245
9.150000	0.0493827
9.100000	0.0497354
9.050000	0.0500882
8.950000	0.0511464
8.900000	0.0525573
8.850000	0.0529101
8.800000	0.0536155
8.750000	0.054321
8.700000	0.0546737
8.650000	0.0557319
8.600000	0.0574956
8.550000	0.0582011
8.500000	0.0592593
8.450000	0.059612
8.400000	0.0603175
8.350000	0.0617284
8.300000	0.0624339
8.250000	0.0627866
8.200000	0.0641975
8.150000	0.064903
8.100000	0.0663139
8.050000	0.0673721
8.000000	0.0677249
7.900000	0.0687831
7.850000	0.0691358
7.800000	0.0698413
7.700000	0.070194
7.650000	0.0705467
7.600000	0.0712522
7.550000	0.0723104
7.500000	0.0730159
7.450000	0.0737213
7.400000	0.0744268
7.350000	0.075485
7.300000	0.0758377
7.250000	0.0765432
7.200000	0.0768959
7.150000	0.0772487
7.100000	0.0779541
7.050000	0.0783069
7.000000	0.0786596
6.950000	0.0800705
6.900000	0.0804233
6.850000	0.0814815
6.800000	0.0821869
6.750000	0.0825397
6.700000	0.0835979
6.650000	0.0843034
6.600000	0.0846561
6.550000	0.0853616
6.500000	0.0864198
6.450000	0.0878307
6.400000	0.0885362
6.350000	0.0888889
6.300000	0.0892416
6.250000	0.0906526
6.150000	0.0910053
6.100000	0.091358
6.050000	0.0917108
6.000000	0.0920635
5.950000	0.0934744
5.900000	0.0941799
5.850000	0.0945326
5.800000	0.0948854
5.750000	0.0959436
5.700000	0.0973545
5.650000	0.09806
5.600000	0.0991182
5.550000	0.100176
5.500000	0.101587
5.450000	0.102293
5.350000	0.103351
5.300000	0.104056
5.200000	0.104409
5.150000	0.106173
5.100000	0.108995
5.050000	0.111111
5.000000	0.112169
4.950000	0.112875
4.900000	0.113933
4.850000	0.114991
4.800000	0.116755
4.750000	0.11746
4.700000	0.118166
4.650000	0.12134
4.600000	0.122046
4.550000	0.123104
4.500000	0.12522
4.400000	0.12769
4.350000	0.129101
4.300000	0.129806
4.250000	0.13157
4.200000	0.132628
4.150000	0.134392
4.100000	0.135097
4.050000	0.136508
4.000000	0.138977
3.950000	0.141799
3.900000	0.142152
3.850000	0.143563
3.800000	0.144974
3.750000	0.147795
3.700000	0.149559
3.650000	0.150265
3.600000	0.152381
3.550000	0.153439
3.500000	0.154497
3.450000	0.157319
3.400000	0.158025
3.350000	0.159436
3.300000	0.160847
3.250000	0.161552
3.200000	0.163316
3.150000	0.165079
3.100000	0.166843
3.050000	0.168959
3.000000	0.169665
2.950000	0.172487
2.900000	0.174603
2.850000	0.176367
2.800000	0.177425
2.750000	0.179894
2.700000	0.182363
2.650000	0.185891
2.600000	0.187302
2.550000	0.188713
2.500000	0.190123
2.450000	0.191182
2.400000	0.191887
2.350000	0.195767
2.300000	0.196825
2.250000	0.197884
2.200000	0.200705
2.150000	0.202116
2.100000	0.204233
2.050000	0.205291
2.000000	0.207055
1.950000	0.208113
1.900000	0.210229
1.850000	0.211993
1.800000	0.214462
1.750000	0.216578
1.700000	0.219753
1.650000	0.221869
1.600000	0.22328
1.550000	0.225397
1.500000	0.22716
1.450000	0.228571
1.400000	0.231041
1.350000	0.235273
1.300000	0.235979
1.250000	0.236332
1.200000	0.23739
1.150000	0.240917
1.100000	0.243386
1.050000	0.244797
1.000000	0.247972
0.950000	0.251146
0.900000	0.253616
0.850000	0.255026
0.800000	0.258201
0.750000	0.261376
0.700000	0.266667
0.650000	0.270547
0.600000	0.276543
0.550000	0.27866
0.500000	0.285009
0.450000	0.289242
0.400000	0.292416
0.350000	0.295238
0.300000	0.300176
0.250000	0.302998
0.200000	0.307937
0.150000	0.314286
0.100000	0.318871
0.050000	0.322751
0.000000	0.364727
-0.050000	0.461023
-0.100000	0.465608
-0.150000	0.472663
-0.200000	0.479365
-0.250000	0.483951
-0.300000	0.489242
-0.350000	0.494885
-0.400000	0.50194
-0.450000	0.510758
-0.500000	0.518166
-0.550000	0.526631
-0.600000	0.533333
-0.650000	0.542504
-0.700000	0.549559
-0.750000	0.557319
-0.800000	0.565432
-0.850000	0.57037
-0.900000	0.577778
-0.950000	0.584832
-1.000000	0.591534
-1.050000	0.597531
-1.100000	0.603527
-1.150000	0.608818
-1.200000	0.615168
-1.250000	0.62328
-1.300000	0.628571
-1.350000	0.632099
-1.400000	0.639506
-1.450000	0.64515
-1.500000	0.653616
-1.550000	0.659612
-1.600000	0.665961
-1.650000	0.670899
-1.700000	0.674427
-1.750000	0.679365
-1.800000	0.685362
-1.850000	0.691711
-1.900000	0.694533
-1.950000	0.70194
-2.000000	0.707584
-2.050000	0.713933
-2.100000	0.71746
-2.150000	0.72381
-2.200000	0.730864
-2.250000	0.73545
-2.300000	0.739683
-2.350000	0.742857
-2.400000	0.746032
-2.450000	0.749912
-2.500000	0.754145
-2.550000	0.75873
-2.600000	0.761199
-2.650000	0.766138
-2.700000	0.770723
-2.750000	0.777425
-2.800000	0.779541
-2.850000	0.783774
-2.900000	0.787654
-2.950000	0.793298
-3.000000	0.797178
-3.050000	0.799295
-3.100000	0.800705
-3.150000	0.804233
-3.200000	0.805644
-3.250000	0.808818
-3.300000	0.813757
-3.350000	0.816578
-3.400000	0.820459
-3.450000	0.823986
-3.500000	0.828571
-3.550000	0.832804
-3.600000	0.834568
-3.650000	0.838095
-3.700000	0.84127
-3.750000	0.844444
-3.800000	0.845855
-3.850000	0.847972
-3.900000	0.850088
-3.950000	0.851499
-4.000000	0.85291
-4.050000	0.855732
-4.100000	0.858907
-4.150000	0.861376
-4.200000	0.864903
-4.250000	0.866314
-4.300000	0.870194
-4.350000	0.872663
-4.400000	0.87619
-4.450000	0.879365
-4.500000	0.881481
-4.550000	0.883598
-4.600000	0.88642
-4.650000	0.887125
-4.700000	0.889594
-4.750000	0.891005
-4.800000	0.892416
-4.850000	0.895944
-4.900000	0.896649
-4.950000	0.897707
-5.000000	0.899471
-5.050000	0.901587
-5.100000	0.903704
-5.150000	0.905467
-5.200000	0.906526
-5.250000	0.9097
-5.300000	0.911464
-5.350000	0.913228
-5.400000	0.914286
-5.450000	0.914638
-5.500000	0.916402
-5.550000	0.917813
-5.600000	0.918519
-5.650000	0.919577
-5.700000	0.92134
-5.800000	0.924162
-5.850000	0.925573
-5.900000	0.926631
-5.950000	0.928395
-6.000000	0.930511
-6.050000	0.93157
-6.100000	0.931922
-6.150000	0.932981
-6.200000	0.934392
-6.250000	0.936155
-6.300000	0.938272
-6.350000	0.93933
-6.400000	0.940388
-6.500000	0.941093
-6.550000	0.941446
-6.600000	0.942152
-6.650000	0.94321
-6.700000	0.943915
-6.750000	0.945326
-6.800000	0.946384
-6.850000	0.946737
-6.900000	0.949206
-6.950000	0.950617
-7.000000	0.952028
-7.100000	0.953439
-7.150000	0.955203
-7.200000	0.955908
-7.250000	0.956614
-7.350000	0.958377
-7.400000	0.959788
-7.450000	0.961199
-7.500000	0.961905
-7.550000	0.962257
-7.600000	0.963316
-7.650000	0.963668
-7.700000	0.964374
-7.750000	0.964727
-7.800000	0.965079
-7.900000	0.965785
-7.950000	0.966138
-8.000000	0.96649
-8.050000	0.967196
-8.100000	0.967549
-8.150000	0.967901
-8.200000	0.968607
-8.250000	0.969665
-8.300000	0.970723
-8.400000	0.971781
-8.500000	0.97284
-8.550000	0.973545
-8.600000	0.974956
-8.650000	0.975309
-8.750000	0.976014
-8.800000	0.976367
-8.850000	0.97672
-8.900000	0.977425
-9.000000	0.977778
-9.050000	0.978131
-9.100000	0.978483
-9.150000	0.978836
-9.200000	0.979189
-9.250000	0.979541
-9.300000	0.979894
-9.350000	0.9806
-9.450000	0.980952
-9.500000	0.981305
-9.600000	0.982011
-9.650000	0.982363
-9.700000	0.983069
-9.750000	0.983774
-9.800000	0.984127
-9.850000	0.98448
-9.900000	0.984832
-9.950000	1
&
43.150000	1.75439e-05
40.800000	3.50877e-05
40.750000	5.26316e-05
40.300000	7.01754e-05
40.150000	8.77193e-05
39.300000	0.000105263
39.250000	0.000122807
38.250000	0.000140351
37.300000	0.000157895
37.050000	0.000175439
36.950000	0.000192982
36.800000	0.000210526
36.500000	0.00022807
36.400000	0.000245614
36.350000	0.000263158
36.200000	0.000280702
35.850000	0.000298246
35.600000	0.000315789
35.000000	0.000333333
34.800000	0.000350877
34.400000	0.000368421
34.350000	0.000385965
33.850000	0.000403509
33.700000	0.000421053
33.600000	0.000438596
33.200000	0.00045614
33.150000	0.000491228
33.050000	0.000508772
32.250000	0.000526316
32.150000	0.00054386
32.050000	0.000561404
31.950000	0.000578947
31.900000	0.000596491
31.800000	0.000614035
31.750000	0.000631579
31.700000	0.000649123
31.650000	0.000666667
31.600000	0.000684211
31.550000	0.000701754
31.400000	0.000719298
31.350000	0.000736842
31.300000	0.000754386
31.150000	0.000789474
31.100000	0.000807018
31.050000	0.000842105
30.950000	0.000859649
30.650000	0.000877193
30.600000	0.000894737
30.550000	0.000929825
30.150000	0.000964912
29.800000	0.001
29.700000	0.00101754
29.600000	0.00103509
29.550000	0.00105263
29.500000	0.00107018
29.450000	0.00112281
29.400000	0.00114035
29.250000	0.00115789
29.200000	0.00121053
29.000000	0.00122807
28.900000	0.00124561
28.800000	0.0012807
28.750000	0.00129825
28.650000	0.00133333
28.500000	0.00135088
28.450000	0.00136842
28.400000	0.00138596
28.300000	0.0014386
28.200000	0.00145614
28.150000	0.00147368
28.100000	0.00149123
28.050000	0.00150877
28.000000	0.00154386
27.900000	0.0015614
27.800000	0.00161404
27.700000	0.00164912
27.650000	0.00166667
27.600000	0.00168421
27.500000	0.00170175
27.400000	0.00173684
27.350000	0.00175439
27.300000	0.00178947
27.150000	0.00180702
27.100000	0.00185965
26.950000	0.00187719
26.850000	0.00189474
26.800000	0.00191228
26.750000	0.00192982
26.700000	0.00194737
26.650000	0.00196491
26.600000	0.00198246
26.550000	0.00205263
26.500000	0.00214035
26.450000	0.00219298
26.400000	0.00221053
26.350000	0.00222807
26.250000	0.00224561
26.150000	0.00226316
26.100000	0.00231579
26.050000	0.00233333
26.000000	0.00236842
25.950000	0.00238596
25.900000	0.0024386
25.850000	0.00249123
25.800000	0.0025614
25.750000	0.00259649
25.700000	0.00266667
25.650000	0.0027193
25.600000	0.00275439
25.550000	0.00277193
25.500000	0.00280702
25.450000	0.00289474
25.400000	0.00292982
25.350000	0.00298246
25.300000	0.003
25.250000	0.00301754
25.200000	0.00305263
25.150000	0.00308772
25.100000	0.00312281
25.000000	0.00317544
24.950000	0.00322807
24.900000	0.0032807
24.850000	0.00335088
24.800000	0.00336842
24.750000	0.00338596
24.700000	0.00340351
24.650000	0.00342105
24.600000	0.00349123
24.550000	0.00354386
24.500000	0.00368421
24.450000	0.00370175
24.400000	0.00377193
24.350000	0.00382456
24.300000	0.00391228
24.250000	0.00401754
24.200000	0.00408772
24.150000	0.00412281
24.100000	0.00422807
24.050000	0.00429825
24.000000	0.00431579
23.950000	0.00436842
23.900000	0.00442105
23.850000	0.00449123
23.750000	0.00452632
23.700000	0.0045614
23.650000	0.00459649
23.600000	0.00466667
23.550000	0.00468421
23.500000	0.00473684
23.450000	0.00478947
23.400000	0.00482456
23.350000	0.00491228
23.300000	0.00496491
23.250000	0.00498246
23.200000	0.00507018
23.150000	0.00510526
23.100000	0.00524561
23.050000	0.00526316
23.000000	0.00531579
22.950000	0.00538596
22.900000	0.00545614
22.850000	0.0055614
22.800000	0.00566667
22.750000	0.0057193
22.700000	0.00585965
22.650000	0.00591228
22.600000	0.00598246
22.550000	0.00603509
22.500000	0.00608772
22.400000	0.00614035
22.350000	0.0062807
22.300000	0.00631579
22.250000	0.00642105
22.200000	0.00647368
22.150000	0.00650877
22.100000	0.00661404
22.050000	0.00664912
22.000000	0.00673684
21.950000	0.00682456
21.900000	0.00692982
21.850000	0.00705263
21.800000	0.00712281
21.750000	0.00717544
21.700000	0.00726316
21.650000	0.00729825
21.600000	0.00731579
21.550000	0.00738596
21.500000	0.00749123
21.450000	0.0075614
21.400000	0.00763158
21.350000	0.0077193
21.300000	0.00777193
21.250000	0.00784211
21.200000	0.00789474
21.150000	0.00796491
21.100000	0.00807018
21.050000	0.00819298
21.000000	0.00824561
20.950000	0.00836842
20.900000	0.00840351
20.850000	0.00852632
20.800000	0.00859649
20.750000	0.00868421
20.700000	0.00878947
20.650000	0.00882456
20.600000	0.00896491
20.550000	0.00907018
20.500000	0.00915789
20.450000	0.00926316
20.400000	0.00933333
20.350000	0.00936842
20.300000	0.00952632
20.250000	0.00957895
20.200000	0.00964912
20.150000	0.00975439
20.100000	0.00989474
20.050000	0.01
20.000000	0.0100526
19.950000	0.0101404
19.900000	0.0102632
19.850000	0.0103509
19.800000	0.0104211
19.750000	0.0105263
19.700000	0.0106491
19.650000	0.0107018
19.600000	0.0107719
19.550000	0.010807
19.500000	0.0108772
19.450000	0.0109649
19.400000	0.0110175
19.350000	0.0110877
19.300000	0.0111404
19.250000	0.0112281
19.200000	0.0113333
19.150000	0.0114561
19.100000	0.0116316
19.050000	0.0117193
19.000000	0.0117895
18.950000	0.0119298
18.900000	0.012
18.850000	0.0121053
18.800000	0.0121404
18.750000	0.0122632
18.700000	0.0123158
18.650000	0.0124035
18.600000	0.0125439
18.550000	0.0125965
18.500000	0.0127719
18.450000	0.0128421
18.400000	0.0130175
18.350000	0.0131053
18.300000	0.0132105
18.250000	0.0133158
18.200000	0.0134386
18.150000	0.0136316
18.100000	0.0138421
18.050000	0.0139298
18.000000	0.0141053
17.950000	0.0142105
17.900000	0.0142807
17.850000	0.014386
17.800000	0.0144912
17.750000	0.0146842
17.700000	0.014807
17.650000	0.0148772
17.600000	0.0150175
17.550000	0.0151754
17.500000	0.0153509
17.450000	0.0155789
17.400000	0.0158421
17.350000	0.0160351
17.300000	0.0162281
17.250000	0.0163509
17.200000	0.0164386
17.150000	0.0165965
17.100000	0.0167018
17.050000	0.0168246
17.000000	0.0169474
16.950000	0.0170702
16.900000	0.0172807
16.850000	0.0174561
16.800000	0.0175789
16.750000	0.0176316
16.700000	0.0177719
16.650000	0.0179298
16.600000	0.0180877
16.550000	0.0182281
16.500000	0.0184912
16.450000	0.0186491
16.400000	0.0187368
16.350000	0.0190175
16.300000	0.019193
16.250000	0.019386
16.200000	0.0195439
16.150000	0.0197544
16.100000	0.0198772
16.050000	0.0200702
16.000000	0.0203684
15.950000	0.0205789
15.900000	0.0206842
15.850000	0.0207368
15.800000	0.0209825
15.750000	0.021193
15.700000	0.0212982
15.650000	0.0214561
15.600000	0.0217193
15.550000	0.0218947
15.500000	0.0221053
15.450000	0.0223509
15.400000	0.0225614
15.350000	0.0228421
15.300000	0.0230877
15.250000	0.0232632
15.200000	0.0235088
15.150000	0.0237895
15.100000	0.0240526
15.050000	0.024386
15.000000	0.0246842
14.950000	0.0249474
14.900000	0.0251579
14.850000	0.025386
14.800000	0.0257719
14.750000	0.0258947
14.700000	0.0260351
14.650000	0.0261579
14.600000	0.0264912
14.550000	0.0268772
14.500000	0.0270526
14.450000	0.0274211
14.400000	0.0277544
14.350000	0.0279474
14.300000	0.0280877
14.250000	0.0283684
14.200000	0.0286316
14.150000	0.0288772
14.100000	0.0291754
14.050000	0.0294211
14.000000	0.0297368
13.950000	0.0301404
13.900000	0.0307018
13.850000	0.0310351
13.800000	0.0312632
13.750000	0.0314737
13.700000	0.0317895
13.650000	0.032193
13.600000	0.032614
13.550000	0.033
13.500000	0.0333333
13.450000	0.033614
13.400000	0.0340351
13.350000	0.0344386
13.300000	0.0347544
13.250000	0.0352105
13.200000	0.0355965
13.150000	0.0358947
13.100000	0.0362281
13.050000	0.0365789
13.000000	0.0370175
12.950000	0.0374211
12.900000	0.0379298
12.850000	0.0384035
12.800000	0.0385965
12.750000	0.0389298
12.700000	0.0393509
12.650000	0.0397193
12.600000	0.0401404
12.550000	0.0405439
12.500000	0.0408246
12.450000	0.0411228
12.400000	0.0415614
12.350000	0.0421053
12.300000	0.0427018
12.250000	0.0431404
12.200000	0.0435088
12.150000	0.0439649
12.100000	0.0442982
12.050000	0.0446316
12.000000	0.0449474
11.950000	0.0454211
11.900000	0.0459298
11.850000	0.0464561
11.800000	0.0469474
11.750000	0.0474211
11.700000	0.0478246
11.650000	0.0482456
11.600000	0.0486491
11.550000	0.0491228
11.500000	0.0495789
11.450000	0.0500175
11.400000	0.0506316
11.350000	0.0510351
11.300000	0.0516667
11.250000	0.0523158
11.200000	0.0527895
11.150000	0.0533509
11.100000	0.0541579
11.050000	0.0547895
11.000000	0.0553684
10.950000	0.0560526
10.900000	0.0565439
10.850000	0.057193
10.800000	0.0576842
10.750000	0.0584912
10.700000	0.0591228
10.650000	0.0596491
10.600000	0.0602982
10.550000	0.0608947
10.500000	0.0615614
10.450000	0.0620526
10.400000	0.0627368
10.350000	0.0633509
10.300000	0.0639298
10.250000	0.0644912
10.200000	0.0652281
10.150000	0.0658596
10.100000	0.066614
10.050000	0.067386
10.000000	0.0680877
9.950000	0.0686667
9.900000	0.0693333
9.850000	0.07
9.800000	0.0709123
9.750000	0.0714211
9.700000	0.072
9.650000	0.0727368
9.600000	0.0734561
9.550000	0.0741404
9.500000	0.0747895
9.450000	0.0753684
9.400000	0.0759474
9.350000	0.0765789
9.300000	0.0774386
9.250000	0.0780702
9.200000	0.0785789
9.150000	0.0792982
9.100000	0.0802281
9.050000	0.0809474
9.000000	0.0817018
8.950000	0.0823333
8.900000	0.0830351
8.850000	0.0837719
8.800000	0.0845263
8.750000	0.0853509
8.700000	0.0861053
8.650000	0.086807
8.600000	0.0877719
8.550000	0.0886842
8.500000	0.0894211
8.450000	0.0904035
8.400000	0.0911579
8.350000	0.0918947
8.300000	0.0927895
8.250000	0.0936667
8.200000	0.0944386
8.150000	0.0953158
8.100000	0.0960526
8.050000	0.0968246
8.000000	0.0977368
7.950000	0.0984211
7.900000	0.0991228
7.850000	0.100105
7.800000	0.100737
7.750000	0.101509
7.700000	0.102456
7.650000	0.103386
7.600000	0.104333
7.550000	0.10514
7.500000	0.106088
7.450000	0.107018
7.400000	0.107982
7.350000	0.10893
7.300000	0.109825
7.250000	0.110737
7.200000	0.111544
7.150000	0.112842
7.100000	0.113789
7.050000	0.114842
7.000000	0.115772
6.950000	0.116877
6.900000	0.117737
6.850000	0.118877
6.800000	0.119789
6.750000	0.120895
6.700000	0.122158
6.650000	0.123298
6.600000	0.124439
6.550000	0.125491
6.500000	0.126561
6.450000	0.127561
6.400000	0.128789
6.350000	0.129754
6.300000	0.130754
6.250000	0.132088
6.200000	0.133281
6.150000	0.134509
6.100000	0.135526
6.050000	0.136737
6.000000	0.138123
5.950000	0.139509
5.900000	0.140947
5.850000	0.142088
5.800000	0.143421
5.750000	0.144719
5.700000	0.146386
5.650000	0.147842
5.600000	0.149053
5.550000	0.150544
5.500000	0.151825
5.450000	0.152895
5.400000	0.154316
5.350000	0.155684
5.300000	0.157053
5.250000	0.158105
5.200000	0.159456
5.150000	0.160789
5.100000	0.161947
5.050000	0.163368
5.000000	0.164807
4.950000	0.165982
4.900000	0.167439
4.850000	0.168772
4.800000	0.170228
4.750000	0.172053
4.700000	0.173456
4.650000	0.174754
4.600000	0.176175
4.550000	0.177667
4.500000	0.179035
4.450000	0.180263
4.400000	0.181719
4.350000	0.183526
4.300000	0.185105
4.250000	0.186649
4.200000	0.188018
4.150000	0.189702
4.100000	0.191316
4.050000	0.192719
4.000000	0.194316
3.950000	0.196053
3.900000	0.197649
3.850000	0.199333
3.800000	0.201158
3.750000	0.203
3.700000	0.204561
3.650000	0.206386
3.600000	0.208088
3.550000	0.210018
3.500000	0.211684
3.450000	0.213386
3.400000	0.215175
3.350000	0.217123
3.300000	0.219175
3.250000	0.220895
3.200000	0.222702
3.150000	0.224632
3.100000	0.226421
3.050000	0.228246
3.000000	0.229912
2.950000	0.232018
2.900000	0.233719
2.850000	0.235719
2.800000	0.237719
2.750000	0.240158
2.700000	0.242368
2.650000	0.244281
2.600000	0.246333
2.550000	0.248421
2.500000	0.250281
2.450000	0.252439
2.400000	0.254684
2.350000	0.257105
2.300000	0.259526
2.250000	0.262158
2.200000	0.264123
2.150000	0.266649
2.100000	0.268912
2.050000	0.27114
2.000000	0.273439
1.950000	0.275754
1.900000	0.278088
1.850000	0.280702
1.800000	0.283439
1.750000	0.286018
1.700000	0.288175
1.650000	0.29086
1.600000	0.293316
1.550000	0.296246
1.500000	0.299053
1.450000	0.301719
1.400000	0.304439
1.350000	0.307333
1.300000	0.310211
1.250000	0.313491
1.200000	0.316351
1.150000	0.319281
1.100000	0.321877
1.050000	0.32486
1.000000	0.327754
0.950000	0.330702
0.900000	0.333789
0.850000	0.336491
0.800000	0.33993
0.750000	0.343456
0.700000	0.346491
0.650000	0.349737
0.600000	0.352842
0.550000	0.35593
0.500000	0.359368
0.450000	0.36286
0.400000	0.366035
0.350000	0.369912
0.300000	0.373211
0.250000	0.37707
0.200000	0.380842
0.150000	0.38507
0.100000	0.388912
0.050000	0.393035
0.000000	0.400105
-0.050000	0.410123
-0.100000	0.416175
-0.150000	0.422614
-0.200000	0.428684
-0.250000	0.434526
-0.300000	0.44086
-0.350000	0.44593
-0.400000	0.451439
-0.450000	0.457632
-0.500000	0.463246
-0.550000	0.468579
-0.600000	0.474789
-0.650000	0.480298
-0.700000	0.486263
-0.750000	0.492088
-0.800000	0.497509
-0.850000	0.502509
-0.900000	0.508088
-0.950000	0.513579
-1.000000	0.518825
-1.050000	0.523947
-1.100000	0.529491
-1.150000	0.535386
-1.200000	0.540684
-1.250000	0.546561
-1.300000	0.551561
-1.350000	0.556526
-1.400000	0.561754
-1.450000	0.56714
-1.500000	0.572404
-1.550000	0.577702
-1.600000	0.582649
-1.650000	0.587333
-1.700000	0.592825
-1.750000	0.598053
-1.800000	0.602965
-1.850000	0.608211
-1.900000	0.613404
-1.950000	0.618246
-2.000000	0.622807
-2.050000	0.627386
-2.100000	0.631947
-2.150000	0.636632
-2.200000	0.640825
-2.250000	0.645351
-2.300000	0.650421
-2.350000	0.654947
-2.400000	0.659404
-2.450000	0.66407
-2.500000	0.667912
-2.550000	0.671912
-2.600000	0.676596
-2.650000	0.680982
-2.700000	0.685368
-2.750000	0.68986
-2.800000	0.69393
-2.850000	0.698175
-2.900000	0.702053
-2.950000	0.706105
-3.000000	0.710912
-3.050000	0.714807
-3.100000	0.719
-3.150000	0.723404
-3.200000	0.727053
-3.250000	0.731
-3.300000	0.734772
-3.350000	0.738246
-3.400000	0.741877
-3.450000	0.745439
-3.500000	0.748772
-3.550000	0.751825
-3.600000	0.755386
-3.650000	0.759158
-3.700000	0.762772
-3.750000	0.766737
-3.800000	0.769982
-3.850000	0.773561
-3.900000	0.776912
-3.950000	0.780474
-4.000000	0.783632
-4.050000	0.786772
-4.100000	0.789737
-4.150000	0.792474
-4.200000	0.795702
-4.250000	0.798368
-4.300000	0.801404
-4.350000	0.804649
-4.400000	0.807719
-4.450000	0.810509
-4.500000	0.813754
-4.550000	0.816456
-4.600000	0.819263
-4.650000	0.821982
-4.700000	0.824772
-4.750000	0.827509
-4.800000	0.830439
-4.850000	0.83293
-4.900000	0.835509
-4.950000	0.838035
-5.000000	0.840877
-5.050000	0.843614
-5.100000	0.846281
-5.150000	0.84886
-5.200000	0.851281
-5.250000	0.853684
-5.300000	0.85586
-5.350000	0.857772
-5.400000	0.85993
-5.450000	0.86186
-5.500000	0.863912
-5.550000	0.866246
-5.600000	0.868649
-5.650000	0.871
-5.700000	0.873175
-5.750000	0.87514
-5.800000	0.877386
-5.850000	0.879456
-5.900000	0.881456
-5.950000	0.883842
-6.000000	0.886088
-6.050000	0.888
-6.100000	0.89007
-6.150000	0.891614
-6.200000	0.893596
-6.250000	0.895386
-6.300000	0.896982
-6.350000	0.899193
-6.400000	0.900912
-6.450000	0.902404
-6.500000	0.904035
-6.550000	0.905526
-6.600000	0.907316
-6.650000	0.908667
-6.700000	0.910281
-6.750000	0.911807
-6.800000	0.913754
-6.850000	0.915421
-6.900000	0.917228
-6.950000	0.918544
-7.000000	0.91993
-7.050000	0.921368
-7.100000	0.922667
-7.150000	0.924123
-7.200000	0.925702
-7.250000	0.926912
-7.300000	0.928333
-7.350000	0.929649
-7.400000	0.930877
-7.450000	0.931965
-7.500000	0.933316
-7.550000	0.934404
-7.600000	0.93593
-7.650000	0.937123
-7.700000	0.93814
-7.750000	0.939404
-7.800000	0.940632
-7.850000	0.941719
-7.900000	0.942772
-7.950000	0.943982
-8.000000	0.944789
-8.050000	0.946
-8.100000	0.94714
-8.150000	0.948263
-8.200000	0.949439
-8.250000	0.950351
-8.300000	0.951298
-8.350000	0.952386
-8.400000	0.953807
-8.450000	0.954684
-8.500000	0.955491
-8.550000	0.956316
-8.600000	0.957018
-8.650000	0.957947
-8.700000	0.958737
-8.750000	0.959579
-8.800000	0.960421
-8.850000	0.961386
-8.900000	0.962053
-8.950000	0.962807
-9.000000	0.963649
-9.050000	0.964211
-9.100000	0.965035
-9.150000	0.96593
-9.200000	0.966789
-9.250000	0.967561
-9.300000	0.968281
-9.350000	0.969088
-9.400000	0.96986
-9.450000	0.970474
-9.500000	0.971105
-9.550000	0.971667
-9.600000	0.972298
-9.650000	0.973053
-9.700000	0.973632
-9.750000	0.97414
-9.800000	0.974789
-9.850000	0.975491
-9.900000	0.976
-9.950000	1
&
135.950000	1.80326e-18
135.900000	1.83317e-18
135.850000	1.86358e-18
135.800000	1.89449e-18
135.750000	1.92591e-18
135.700000	1.95786e-18
135.650000	1.99033e-18
135.600000	2.02335e-18
135.550000	2.05691e-18
135.500000	2.09102e-18
135.450000	2.12571e-18
135.400000	2.16097e-18
135.350000	2.19681e-18
135.300000	2.23325e-18
135.250000	2.27029e-18
135.200000	2.30794e-18
135.150000	2.34622e-18
135.100000	2.38514e-18
135.050000	2.4247e-18
135.000000	2.46492e-18
134.950000	2.5058e-18
134.900000	2.54736e-18
134.850000	2.58961e-18
134.800000	2.63256e-18
134.750000	2.67623e-18
134.700000	2.72062e-18
134.650000	2.76574e-18
134.600000	2.81161e-18
134.550000	2.85824e-18
134.500000	2.90565e-18
134.450000	2.95384e-18
134.400000	3.00283e-18
134.350000	3.05264e-18
134.300000	3.10327e-18
134.250000	3.15474e-18
134.200000	3.20706e-18
134.150000	3.26025e-18
134.100000	3.31432e-18
134.050000	3.36929e-18
134.000000	3.42517e-18
133.950000	3.48198e-18
133.900000	3.53973e-18
133.850000	3.59844e-18
133.800000	3.65812e-18
133.750000	3.71879e-18
133.700000	3.78046e-18
133.650000	3.84316e-18
133.600000	3.9069e-18
133.550000	3.9717e-18
133.500000	4.03757e-18
133.450000	4.10453e-18
133.400000	4.1726e-18
133.350000	4.2418e-18
133.300000	4.31215e-18
133.250000	4.38367e-18
133.200000	4.45637e-18
133.150000	4.53028e-18
133.100000	4.60541e-18
133.050000	4.68179e-18
133.000000	4.75943e-18
132.950000	4.83836e-18
132.900000	4.9186e-18
132.850000	5.00017e-18
132.800000	5.0831e-18
132.750000	5.1674e-18
132.700000	5.25309e-18
132.650000	5.34021e-18
132.600000	5.42877e-18
132.550000	5.5188e-18
132.500000	5.61033e-18
132.450000	5.70337e-18
132.400000	5.79795e-18
132.350000	5.8941e-18
132.300000	5.99185e-18
132.250000	6.09122e-18
132.200000	6.19223e-18
132.150000	6.29492e-18
132.100000	6.39931e-18
132.050000	6.50543e-18
132.000000	6.61332e-18
131.950000	6.72299e-18
131.900000	6.83448e-18
131.850000	6.94781e-18
131.800000	7.06303e-18
131.750000	7.18016e-18
131.700000	7.29923e-18
131.650000	7.42027e-18
131.600000	7.54332e-18
131.550000	7.66841e-18
131.500000	7.79558e-18
131.450000	7.92485e-18
131.400000	8.05627e-18
131.350000	8.18986e-18
131.300000	8.32567e-18
131.250000	8.46373e-18
131.200000	8.60408e-18
131.150000	8.74676e-18
131.100000	8.89181e-18
131.050000	9.03925e-18
131.000000	9.18915e-18
130.950000	9.34152e-18
130.900000	9.49643e-18
130.850000	9.6539e-18
130.800000	9.81398e-18
130.750000	9.97672e-18
130.700000	1.01422e-17
130.650000	1.03103e-17
130.600000	1.04813e-17
130.550000	1.06551e-17
130.500000	1.08318e-17
130.450000	1.10114e-17
130.400000	1.1194e-17
130.350000	1.13796e-17
130.300000	1.15683e-17
130.250000	1.17601e-17
130.200000	1.19551e-17
130.150000	1.21534e-17
130.100000	1.23549e-17
130.050000	1.25597e-17
130.000000	1.2768e-17
129.950000	1.29797e-17
129.900000	1.31949e-17
129.850000	1.34137e-17
129.800000	1.36361e-17
129.750000	1.38622e-17
129.700000	1.40921e-17
129.650000	1.43257e-17
129.600000	1.45633e-17
129.550000	1.48048e-17
129.500000	1.50502e-17
129.450000	1.52998e-17
129.400000	1.55535e-17
129.350000	1.58113e-17
129.300000	1.60735e-17
129.250000	1.634e-17
129.200000	1.66109e-17
129.150000	1.68864e-17
129.100000	1.71663e-17
129.050000	1.7451e-17
129.000000	1.77403e-17
128.950000	1.80345e-17
128.900000	1.83335e-17
128.850000	1.86375e-17
128.800000	1.89465e-17
128.750000	1.92606e-17
128.700000	1.95799e-17
128.650000	1.99046e-17
128.600000	2.02346e-17
128.550000	2.05701e-17
128.500000	2.09111e-17
128.450000	2.12578e-17
128.400000	2.16103e-17
128.350000	2.19686e-17
128.300000	2.23328e-17
128.250000	2.27031e-17
128.200000	2.30795e-17
128.150000	2.34621e-17
128.100000	2.38511e-17
128.050000	2.42466e-17
128.000000	2.46486e-17
127.950000	2.50572e-17
127.900000	2.54726e-17
127.850000	2.5895e-17
127.800000	2.63243e-17
127.750000	2.67607e-17
127.700000	2.72044e-17
127.650000	2.76554e-17
127.600000	2.81139e-17
127.550000	2.858e-17
127.500000	2.90538e-17
127.450000	2.95355e-17
127.400000	3.00251e-17
127.350000	3.05229e-17
127.300000	3.10289e-17
127.250000	3.15434e-17
127.200000	3.20663e-17
127.150000	3.25979e-17
127.100000	3.31383e-17
127.050000	3.36877e-17
127.000000	3.42462e-17
126.950000	3.48139e-17
126.900000	3.53911e-17
126.850000	3.59778e-17
126.800000	3.65743e-17
126.750000	3.71806e-17
126.700000	3.7797e-17
126.650000	3.84236e-17
126.600000	3.90605e-17
126.550000	3.97081e-17
126.500000	4.03663e-17
126.450000	4.10355e-17
126.400000	4.17158e-17
126.350000	4.24073e-17
126.300000	4.31104e-17
126.250000	4.3825e-17
126.200000	4.45515e-17
126.150000	4.52901e-17
126.100000	4.60409e-17
126.050000	4.68041e-17
126.000000	4.758e-17
125.950000	4.83687e-17
125.900000	4.91705e-17
125.850000	4.99856e-17
125.800000	5.08142e-17
125.750000	5.16566e-17
125.700000	5.25129e-17
125.650000	5.33834e-17
125.600000	5.42683e-17
125.550000	5.51679e-17
125.500000	5.60824e-17
125.450000	5.7012e-17
125.400000	5.79571e-17
125.350000	5.89178e-17
125.300000	5.98945e-17
125.250000	6.08873e-17
125.200000	6.18966e-17
125.150000	6.29226e-17
125.100000	6.39656e-17
125.050000	6.50259e-17
125.000000	6.61038e-17
124.950000	6.71996e-17
124.900000	6.83135e-17
124.850000	6.94458e-17
124.800000	7.05969e-17
124.750000	7.17671e-17
124.700000	7.29567e-17
124.650000	7.4166e-17
124.600000	7.53954e-17
124.550000	7.66451e-17
124.500000	7.79155e-17
124.450000	7.9207e-17
124.400000	8.05199e-17
124.350000	8.18546e-17
124.300000	8.32113e-17
124.250000	8.45906e-17
124.200000	8.59927e-17
124.150000	8.7418e-17
124.100000	8.8867e-17
124.050000	9.034e-17
124.000000	9.18373e-17
123.950000	9.33595e-17
123.900000	9.4907e-17
123.850000	9.648e-17
123.800000	9.80791e-17
123.750000	9.97048e-17
123.700000	1.01357e-16
123.650000	1.03037e-16
123.600000	1.04745e-16
123.550000	1.06481e-16
123.500000	1.08246e-16
123.450000	1.1004e-16
123.400000	1.11864e-16
123.350000	1.13718e-16
123.300000	1.15603e-16
123.250000	1.17519e-16
123.200000	1.19467e-16
123.150000	1.21447e-16
123.100000	1.23459e-16
123.050000	1.25506e-16
123.000000	1.27586e-16
122.950000	1.297e-16
122.900000	1.3185e-16
122.850000	1.34035e-16
122.800000	1.36257e-16
122.750000	1.38515e-16
122.700000	1.40811e-16
122.650000	1.43144e-16
122.600000	1.45517e-16
122.550000	1.47928e-16
122.500000	1.5038e-16
122.450000	1.52872e-16
122.400000	1.55406e-16
122.350000	1.57981e-16
122.300000	1.606e-16
122.250000	1.63261e-16
122.200000	1.65967e-16
122.150000	1.68717e-16
122.100000	1.71514e-16
122.050000	1.74356e-16
122.000000	1.77246e-16
121.950000	1.80183e-16
121.900000	1.83169e-16
121.850000	1.86205e-16
121.800000	1.8929e-16
121.750000	1.92427e-16
121.700000	1.95616e-16
121.650000	1.98858e-16
121.600000	2.02154e-16
121.550000	2.05504e-16
121.500000	2.08909e-16
121.450000	2.12371e-16
121.400000	2.15891e-16
121.350000	2.19469e-16
121.300000	2.23106e-16
121.250000	2.26803e-16
121.200000	2.30561e-16
121.150000	2.34382e-16
121.100000	2.38266e-16
121.050000	2.42214e-16
121.000000	2.46228e-16
120.950000	2.50309e-16
120.900000	2.54457e-16
120.850000	2.58673e-16
120.800000	2.6296e-16
120.750000	2.67317e-16
120.700000	2.71747e-16
120.650000	2.7625e-16
120.600000	2.80828e-16
120.550000	2.85481e-16
120.500000	2.90212e-16
120.450000	2.95021e-16
120.400000	2.9991e-16
120.350000	3.0488e-16
120.300000	3.09932e-16
120.250000	3.15067e-16
120.200000	3.20288e-16
120.150000	3.25595e-16
120.100000	3.30991e-16
120.050000	3.36475e-16
120.000000	3.42051e-16
119.950000	3.47718e-16
119.900000	3.5348e-16
119.850000	3.59337e-16
119.800000	3.65291e-16
119.750000	3.71344e-16
119.700000	3.77497e-16
119.650000	3.83752e-16
119.600000	3.90111e-16
119.550000	3.96575e-16
119.500000	4.03146e-16
119.450000	4.09826e-16
119.400000	4.16617e-16
119.350000	4.2352e-16
119.300000	4.30537e-16
119.250000	4.37671e-16
119.200000	4.44923e-16
119.150000	4.52295e-16
119.100000	4.59789e-16
119.050000	4.67407e-16
119.000000	4.75151e-16
118.950000	4.83024e-16
118.900000	4.91027e-16
118.850000	4.99163e-16
118.800000	5.07433e-16
118.750000	5.15841e-16
118.700000	5.24387e-16
118.650000	5.33076e-16
118.600000	5.41908e-16
118.550000	5.50886e-16
118.500000	5.60014e-16
118.450000	5.69292e-16
118.400000	5.78724e-16
118.350000	5.88313e-16
118.300000	5.9806e-16
118.250000	6.07968e-16
118.200000	6.18041e-16
118.150000	6.28281e-16
118.100000	6.3869e-16
118.050000	6.49272e-16
118.000000	6.60028e-16
117.950000	6.70963e-16
117.900000	6.8208e-16
117.850000	6.9338e-16
117.800000	7.04867e-16
117.750000	7.16545e-16
117.700000	7.28416e-16
117.650000	7.40484e-16
117.600000	7.52752e-16
117.550000	7.65223e-16
117.500000	7.779e-16
117.450000	7.90787e-16
117.400000	8.03888e-16
117.350000	8.17206e-16
117.300000	8.30744e-16
117.250000	8.44507e-16
117.200000	8.58498e-16
117.150000	8.7272e-16
117.100000	8.87178e-16
117.050000	9.01875e-16
117.000000	9.16816e-16
116.950000	9.32004e-16
116.900000	9.47444e-16
116.850000	9.63139e-16
116.800000	9.79095e-16
116.750000	9.95314e-16
116.700000	1.0118e-15
116.650000	1.02856e-15
116.600000	1.0456e-15
116.550000	1.06292e-15
116.500000	1.08053e-15
116.450000	1.09843e-15
116.400000	1.11663e-15
116.350000	1.13512e-15
116.300000	1.15393e-15
116.250000	1.17304e-15
116.200000	1.19248e-15
116.150000	1.21223e-15
116.100000	1.23231e-15
116.050000	1.25272e-15
116.000000	1.27347e-15
115.950000	1.29457e-15
115.900000	1.31601e-15
115.850000	1.33781e-15
115.800000	1.35997e-15
115.750000	1.3825e-15
115.700000	1.4054e-15
115.650000	1.42868e-15
115.600000	1.45235e-15
115.550000	1.4764e-15
115.500000	1.50086e-15
115.450000	1.52572e-15
115.400000	1.55099e-15
115.350000	1.57668e-15
115.300000	1.6028e-15
115.250000	1.62935e-15
115.200000	1.65634e-15
115.150000	1.68377e-15
115.100000	1.71166e-15
115.050000	1.74001e-15
115.000000	1.76883e-15
114.950000	1.79813e-15
114.900000	1.82791e-15
114.850000	1.85819e-15
114.800000	1.88897e-15
114.750000	1.92025e-15
114.700000	1.95206e-15
114.650000	1.98439e-15
114.600000	2.01726e-15
114.550000	2.05067e-15
114.500000	2.08464e-15
114.450000	2.11916e-15
114.400000	2.15426e-15
114.350000	2.18994e-15
114.300000	2.22621e-15
114.250000	2.26309e-15
114.200000	2.30057e-15
114.150000	2.33867e-15
114.100000	2.3774e-15
114.050000	2.41678e-15
114.000000	2.45681e-15
113.950000	2.4975e-15
113.900000	2.53886e-15
113.850000	2.58091e-15
113.800000	2.62365e-15
113.750000	2.6671e-15
113.700000	2.71128e-15
113.650000	2.75618e-15
113.600000	2.80183e-15
113.550000	2.84823e-15
113.500000	2.8954e-15
113.450000	2.94335e-15
113.400000	2.9921e-15
113.350000	3.04165e-15
113.300000	3.09202e-15
113.250000	3.14323e-15
113.200000	3.19528e-15
113.150000	3.2482e-15
113.100000	3.30199e-15
113.050000	3.35668e-15
113.000000	3.41227e-15
112.950000	3.46878e-15
112.900000	3.52622e-15
112.850000	3.58462e-15
112.800000	3.64398e-15
112.750000	3.70433e-15
112.700000	3.76567e-15
112.650000	3.82803e-15
112.600000	3.89142e-15
112.550000	3.95586e-15
112.500000	4.02137e-15
112.450000	4.08797e-15
112.400000	4.15566e-15
112.350000	4.22448e-15
112.300000	4.29443e-15
112.250000	4.36555e-15
112.200000	4.43784e-15
112.150000	4.51133e-15
112.100000	4.58603e-15
112.050000	4.66197e-15
112.000000	4.73917e-15
111.950000	4.81765e-15
111.900000	4.89742e-15
111.850000	4.97852e-15
111.800000	5.06096e-15
111.750000	5.14476e-15
111.700000	5.22995e-15
111.650000	5.31656e-15
111.600000	5.40459e-15
111.550000	5.49408e-15
111.500000	5.58506e-15
111.450000	5.67753e-15
111.400000	5.77155e-15
111.350000	5.86711e-15
111.300000	5.96426e-15
111.250000	6.06302e-15
111.200000	6.16341e-15
111.150000	6.26546e-15
111.100000	6.3692e-15
111.050000	6.47466e-15
111.000000	6.58187e-15
110.950000	6.69085e-15
110.900000	6.80163e-15
110.850000	6.91425e-15
110.800000	7.02873e-15
110.750000	7.14511e-15
110.700000	7.26341e-15
110.650000	7.38367e-15
110.600000	7.50592e-15
110.550000	7.6302e-15
110.500000	7.75653e-15
110.450000	7.88496e-15
110.400000	8.0155e-15
110.350000	8.14821e-15
110.300000	8.28312e-15
110.250000	8.42026e-15
110.200000	8.55967e-15
110.150000	8.70139e-15
110.100000	8.84545e-15
110.050000	8.9919e-15
110.000000	9.14077e-15
109.950000	9.2921e-15
109.900000	9.44594e-15
109.850000	9.60233e-15
109.800000	9.7613e-15
109.750000	9.92291e-15
109.700000	1.00872e-14
109.650000	1.02542e-14
109.600000	1.04239e-14
109.550000	1.05965e-14
109.500000	1.07719e-14
109.450000	1.09503e-14
109.400000	1.11316e-14
109.350000	1.13158e-14
109.300000	1.15032e-14
109.250000	1.16936e-14
109.200000	1.18872e-14
109.150000	1.2084e-14
109.100000	1.2284e-14
109.050000	1.24874e-14
109.000000	1.26941e-14
108.950000	1.29043e-14
108.900000	1.31179e-14
108.850000	1.3335e-14
108.800000	1.35558e-14
108.750000	1.37802e-14
108.700000	1.40083e-14
108.650000	1.42402e-14
108.600000	1.44759e-14
108.550000	1.47156e-14
108.500000	1.49592e-14
108.450000	1.52068e-14
108.400000	1.54585e-14
108.350000	1.57144e-14
108.300000	1.59745e-14
108.250000	1.6239e-14
108.200000	1.65078e-14
108.150000	1.6781e-14
108.100000	1.70588e-14
108.050000	1.73412e-14
108.000000	1.76282e-14
107.950000	1.792e-14
107.900000	1.82166e-14
107.850000	1.85182e-14
107.800000	1.88247e-14
107.750000	1.91363e-14
107.700000	1.9453e-14
107.650000	1.9775e-14
107.600000	2.01024e-14
107.550000	2.04351e-14
107.500000	2.07733e-14
107.450000	2.11172e-14
107.400000	2.14667e-14
107.350000	2.1822e-14
107.300000	2.21832e-14
107.250000	2.25504e-14
107.200000	2.29236e-14
107.150000	2.3303e-14
107.100000	2.36887e-14
107.050000	2.40808e-14
107.000000	2.44794e-14
106.950000	2.48845e-14
106.900000	2.52964e-14
106.850000	2.57151e-14
106.800000	2.61407e-14
106.750000	2.65733e-14
106.700000	2.70131e-14
106.650000	2.74602e-14
106.600000	2.79147e-14
106.550000	2.83767e-14
106.500000	2.88463e-14
106.450000	2.93238e-14
106.400000	2.98091e-14
106.350000	3.03024e-14
106.300000	3.08039e-14
106.250000	3.13137e-14
106.200000	3.1832e-14
106.150000	3.23588e-14
106.100000	3.28943e-14
106.050000	3.34387e-14
106.000000	3.39921e-14
105.950000	3.45546e-14
105.900000	3.51265e-14
105.850000	3.57078e-14
105.800000	3.62987e-14
105.750000	3.68994e-14
105.700000	3.75101e-14
105.650000	3.81308e-14
105.600000	3.87618e-14
105.550000	3.94033e-14
105.500000	4.00553e-14
105.450000	4.07182e-14
105.400000	4.1392e-14
105.350000	4.2077e-14
105.300000	4.27733e-14
105.250000	4.34811e-14
105.200000	4.42006e-14
105.150000	4.49321e-14
105.100000	4.56756e-14
105.050000	4.64314e-14
105.000000	4.71998e-14
104.950000	4.79808e-14
104.900000	4.87748e-14
104.850000	4.95818e-14
104.800000	5.04023e-14
104.750000	5.12363e-14
104.700000	5.20841e-14
104.650000	5.2946e-14
104.600000	5.38221e-14
104.550000	5.47126e-14
104.500000	5.5618e-14
104.450000	5.65383e-14
104.400000	5.74738e-14
104.350000	5.84248e-14
104.300000	5.93915e-14
104.250000	6.03742e-14
104.200000	6.13731e-14
104.150000	6.23886e-14
104.100000	6.34209e-14
104.050000	6.44703e-14
104.000000	6.5537e-14
103.950000	6.66213e-14
103.900000	6.77236e-14
103.850000	6.88442e-14
103.800000	6.99832e-14
103.750000	7.11411e-14
103.700000	7.23182e-14
103.650000	7.35147e-14
103.600000	7.4731e-14
103.550000	7.59674e-14
103.500000	7.72243e-14
103.450000	7.8502e-14
103.400000	7.98008e-14
103.350000	8.1121e-14
103.300000	8.24631e-14
103.250000	8.38274e-14
103.200000	8.52143e-14
103.150000	8.66241e-14
103.100000	8.80572e-14
103.050000	8.95141e-14
103.000000	9.0995e-14
102.950000	9.25004e-14
102.900000	9.40307e-14
102.850000	9.55863e-14
102.800000	9.71676e-14
102.750000	9.87751e-14
102.700000	1.00409e-13
102.650000	1.0207e-13
102.600000	1.03759e-13
102.550000	1.05475e-13
102.500000	1.0722e-13
102.450000	1.08994e-13
102.400000	1.10797e-13
102.350000	1.1263e-13
102.300000	1.14493e-13
102.250000	1.16387e-13
102.200000	1.18312e-13
102.150000	1.2027e-13
102.100000	1.22259e-13
102.050000	1.24282e-13
102.000000	1.26337e-13
101.950000	1.28427e-13
101.900000	1.30552e-13
101.850000	1.32711e-13
101.800000	1.34907e-13
101.750000	1.37138e-13
101.700000	1.39407e-13
101.650000	1.41713e-13
101.600000	1.44057e-13
101.550000	1.4644e-13
101.500000	1.48862e-13
101.450000	1.51324e-13
101.400000	1.53827e-13
101.350000	1.56372e-13
101.300000	1.58958e-13
101.250000	1.61587e-13
101.200000	1.6426e-13
101.150000	1.66977e-13
101.100000	1.69739e-13
101.050000	1.72546e-13
101.000000	1.754e-13
100.950000	1.78301e-13
100.900000	1.8125e-13
100.850000	1.84248e-13
100.800000	1.87296e-13
100.750000	1.90393e-13
100.700000	1.93542e-13
100.650000	1.96743e-13
100.600000	1.99997e-13
100.550000	2.03305e-13
100.500000	2.06668e-13
100.450000	2.10086e-13
100.400000	2.1356e-13
100.350000	2.17092e-13
100.300000	2.20683e-13
100.250000	2.24333e-13
100.200000	2.28043e-13
100.150000	2.31814e-13
100.100000	2.35648e-13
100.050000	2.39545e-13
100.000000	2.43507e-13
99.950000	2.47534e-13
99.900000	2.51627e-13
99.850000	2.55789e-13
99.800000	2.60019e-13
99.750000	2.64319e-13
99.700000	2.6869e-13
99.650000	2.73133e-13
99.600000	2.7765e-13
99.550000	2.82242e-13
99.500000	2.86909e-13
99.450000	2.91654e-13
99.400000	2.96477e-13
99.350000	3.0138e-13
99.300000	3.06363e-13
99.250000	3.1143e-13
99.200000	3.16579e-13
99.150000	3.21814e-13
99.100000	3.27136e-13
99.050000	3.32546e-13
99.000000	3.38045e-13
98.950000	3.43634e-13
98.900000	3.49317e-13
98.850000	3.55093e-13
98.800000	3.60964e-13
98.750000	3.66933e-13
98.700000	3.73e-13
98.650000	3.79168e-13
98.600000	3.85438e-13
98.550000	3.91811e-13
98.500000	3.98289e-13
98.450000	4.04875e-13
98.400000	4.11569e-13
98.350000	4.18374e-13
98.300000	4.25292e-13
98.250000	4.32324e-13
98.200000	4.39472e-13
98.150000	4.46738e-13
98.100000	4.54125e-13
98.050000	4.61633e-13
98.000000	4.69266e-13
97.950000	4.77024e-13
97.900000	4.84911e-13
97.850000	4.92928e-13
97.800000	5.01078e-13
97.750000	5.09363e-13
97.700000	5.17784e-13
97.650000	5.26344e-13
97.600000	5.35046e-13
97.550000	5.43892e-13
97.500000	5.52884e-13
97.450000	5.62025e-13
97.400000	5.71316e-13
97.350000	5.80762e-13
97.300000	5.90363e-13
97.250000	6.00123e-13
97.200000	6.10044e-13
97.150000	6.20129e-13
97.100000	6.30381e-13
97.050000	6.40802e-13
97.000000	6.51396e-13
96.950000	6.62164e-13
96.900000	6.73111e-13
96.850000	6.84238e-13
96.800000	6.95549e-13
96.750000	7.07047e-13
96.700000	7.18735e-13
96.650000	7.30616e-13
96.600000	7.42694e-13
96.550000	7.54971e-13
96.500000	7.67451e-13
96.450000	7.80137e-13
96.400000	7.93033e-13
96.350000	8.06142e-13
96.300000	8.19467e-13
96.250000	8.33013e-13
96.200000	8.46782e-13
96.150000	8.60779e-13
96.100000	8.75008e-13
96.050000	8.89471e-13
96.000000	9.04173e-13
95.950000	9.19118e-13
95.900000	9.34311e-13
95.850000	9.49754e-13
95.800000	9.65452e-13
95.750000	9.8141e-13
95.700000	9.97631e-13
95.650000	1.01412e-12
95.600000	1.03088e-12
95.550000	1.04792e-12
95.500000	1.06524e-12
95.450000	1.08285e-12
95.400000	1.10074e-12
95.350000	1.11894e-12
95.300000	1.13743e-12
95.250000	1.15623e-12
95.200000	1.17534e-12
95.150000	1.19476e-12
95.100000	1.21451e-12
95.050000	1.23458e-12
95.000000	1.25498e-12
94.950000	1.27573e-12
94.900000	1.29681e-12
94.850000	1.31824e-12
94.800000	1.34003e-12
94.750000	1.36217e-12
94.700000	1.38468e-12
94.650000	1.40757e-12
94.600000	1.43083e-12
94.550000	1.45447e-12
94.500000	1.47851e-12
94.450000	1.50294e-12
94.400000	1.52778e-12
94.350000	1.55303e-12
94.300000	1.57869e-12
94.250000	1.60478e-12
94.200000	1.6313e-12
94.150000	1.65825e-12
94.100000	1.68566e-12
94.050000	1.71351e-12
94.000000	1.74183e-12
93.950000	1.77061e-12
93.900000	1.79987e-12
93.850000	1.82961e-12
93.800000	1.85984e-12
93.750000	1.89057e-12
93.700000	1.92181e-12
93.650000	1.95357e-12
93.600000	1.98585e-12
93.550000	2.01866e-12
93.500000	2.05201e-12
93.450000	2.08592e-12
93.400000	2.12038e-12
93.350000	2.15542e-12
93.300000	2.19103e-12
93.250000	2.22723e-12
93.200000	2.26403e-12
93.150000	2.30144e-12
93.100000	2.33946e-12
93.050000	2.37812e-12
93.000000	2.41741e-12
92.950000	2.45735e-12
92.900000	2.49795e-12
92.850000	2.53922e-12
92.800000	2.58117e-12
92.750000	2.62381e-12
92.700000	2.66716e-12
92.650000	2.71123e-12
92.600000	2.75602e-12
92.550000	2.80155e-12
92.500000	2.84783e-12
92.450000	2.89488e-12
92.400000	2.9427e-12
92.350000	2.99132e-12
92.300000	3.04074e-12
92.250000	3.09097e-12
92.200000	3.14203e-12
92.150000	3.19394e-12
92.100000	3.2467e-12
92.050000	3.30033e-12
92.000000	3.35485e-12
91.950000	3.41027e-12
91.900000	3.46661e-12
91.850000	3.52387e-12
91.800000	3.58208e-12
91.750000	3.64125e-12
91.700000	3.7014e-12
91.650000	3.76254e-12
91.600000	3.82469e-12
91.550000	3.88787e-12
91.500000	3.95209e-12
91.450000	4.01737e-12
91.400000	4.08373e-12
91.350000	4.15118e-12
91.300000	4.21975e-12
91.250000	4.28944e-12
91.200000	4.36029e-12
91.150000	4.43231e-12
91.100000	4.50552e-12
91.050000	4.57994e-12
91.000000	4.65558e-12
90.950000	4.73248e-12
90.900000	4.81064e-12
90.850000	4.89009e-12
90.800000	4.97086e-12
90.750000	5.05296e-12
90.700000	5.13641e-12
90.650000	5.22124e-12
90.600000	5.30747e-12
90.550000	5.39513e-12
90.500000	5.48423e-12
90.450000	5.5748e-12
90.400000	5.66687e-12
90.350000	5.76046e-12
90.300000	5.85559e-12
90.250000	5.95229e-12
90.200000	6.05059e-12
90.150000	6.15051e-12
90.100000	6.25208e-12
90.050000	6.35533e-12
90.000000	6.46028e-12
89.950000	6.56696e-12
89.900000	6.67541e-12
89.850000	6.78564e-12
89.800000	6.8977e-12
89.750000	7.0116e-12
89.700000	7.12738e-12
89.650000	7.24507e-12
89.600000	7.36471e-12
89.550000	7.48632e-12
89.500000	7.60994e-12
89.450000	7.7356e-12
89.400000	7.86333e-12
89.350000	7.99317e-12
89.300000	8.12515e-12
89.250000	8.25931e-12
89.200000	8.39568e-12
89.150000	8.53431e-12
89.100000	8.67522e-12
89.050000	8.81846e-12
89.000000	8.96406e-12
88.950000	9.11206e-12
88.900000	9.26251e-12
88.850000	9.41544e-12
88.800000	9.57089e-12
88.750000	9.72891e-12
88.700000	9.88954e-12
88.650000	1.00528e-11
88.600000	1.02188e-11
88.550000	1.03875e-11
88.500000	1.0559e-11
88.450000	1.07333e-11
88.400000	1.09105e-11
88.350000	1.10906e-11
88.300000	1.12737e-11
88.250000	1.14598e-11
88.200000	1.1649e-11
88.150000	1.18413e-11
88.100000	1.20368e-11
88.050000	1.22355e-11
88.000000	1.24375e-11
87.950000	1.26428e-11
87.900000	1.28515e-11
87.850000	1.30637e-11
87.800000	1.32793e-11
87.750000	1.34985e-11
87.700000	1.37213e-11
87.650000	1.39478e-11
87.600000	1.41781e-11
87.550000	1.44121e-11
87.500000	1.465e-11
87.450000	1.48918e-11
87.400000	1.51376e-11
87.350000	1.53875e-11
87.300000	1.56415e-11
87.250000	1.58996e-11
87.200000	1.61621e-11
87.150000	1.64288e-11
87.100000	1.67e-11
87.050000	1.69756e-11
87.000000	1.72558e-11
86.950000	1.75406e-11
86.900000	1.78301e-11
86.850000	1.81244e-11
86.800000	1.84235e-11
86.750000	1.87276e-11
86.700000	1.90367e-11
86.650000	1.93509e-11
86.600000	1.96702e-11
86.550000	1.99948e-11
86.500000	2.03248e-11
86.450000	2.06603e-11
86.400000	2.10012e-11
86.350000	2.13478e-11
86.300000	2.17001e-11
86.250000	2.20582e-11
86.200000	2.24222e-11
86.150000	2.27922e-11
86.100000	2.31683e-11
86.050000	2.35507e-11
86.000000	2.39393e-11
85.950000	2.43343e-11
85.900000	2.47359e-11
85.850000	2.51441e-11
85.800000	2.5559e-11
85.750000	2.59807e-11
85.700000	2.64094e-11
85.650000	2.68452e-11
85.600000	2.72881e-11
85.550000	2.77384e-11
85.500000	2.81961e-11
85.450000	2.86613e-11
85.400000	2.91342e-11
85.350000	2.96149e-11
85.300000	3.01036e-11
85.250000	3.06003e-11
85.200000	3.11051e-11
85.150000	3.16183e-11
85.100000	3.214e-11
85.050000	3.26703e-11
85.000000	3.32093e-11
84.950000	3.37572e-11
84.900000	3.43141e-11
84.850000	3.48802e-11
84.800000	3.54557e-11
84.750000	3.60406e-11
84.700000	3.66352e-11
84.650000	3.72396e-11
84.600000	3.78539e-11
84.550000	3.84784e-11
84.500000	3.91131e-11
84.450000	3.97584e-11
84.400000	4.04143e-11
84.350000	4.10809e-11
84.300000	4.17586e-11
84.250000	4.24475e-11
84.200000	4.31477e-11
84.150000	4.38594e-11
84.100000	4.45829e-11
84.050000	4.53183e-11
84.000000	4.60658e-11
83.950000	4.68257e-11
83.900000	4.7598e-11
83.850000	4.83832e-11
83.800000	4.91812e-11
83.750000	4.99924e-11
83.700000	5.0817e-11
83.650000	5.16551e-11
83.600000	5.25071e-11
83.550000	5.33732e-11
83.500000	5.42535e-11
83.450000	5.51483e-11
83.400000	5.60578e-11
83.350000	5.69824e-11
83.300000	5.79222e-11
83.250000	5.88774e-11
83.200000	5.98484e-11
83.150000	6.08355e-11
83.100000	6.18388e-11
83.050000	6.28586e-11
83.000000	6.38952e-11
82.950000	6.49489e-11
82.900000	6.602e-11
82.850000	6.71087e-11
82.800000	6.82154e-11
82.750000	6.93403e-11
82.700000	7.04838e-11
82.650000	7.16461e-11
82.600000	7.28275e-11
82.550000	7.40284e-11
82.500000	7.52491e-11
82.450000	7.649e-11
82.400000	7.77512e-11
82.350000	7.90333e-11
82.300000	8.03365e-11
82.250000	8.16611e-11
82.200000	8.30076e-11
82.150000	8.43762e-11
82.100000	8.57675e-11
82.050000	8.71816e-11
82.000000	8.8619e-11
81.950000	9.00801e-11
81.900000	9.15653e-11
81.850000	9.3075e-11
81.800000	9.46095e-11
81.750000	9.61693e-11
81.700000	9.77548e-11
81.650000	9.93665e-11
81.600000	1.01005e-10
81.550000	1.0267e-10
81.500000	1.04362e-10
81.450000	1.06083e-10
81.400000	1.07832e-10
81.350000	1.09609e-10
81.300000	1.11416e-10
81.250000	1.13253e-10
81.200000	1.1512e-10
81.150000	1.17018e-10
81.100000	1.18947e-10
81.050000	1.20907e-10
81.000000	1.229e-10
80.950000	1.24926e-10
80.900000	1.26986e-10
80.850000	1.29079e-10
80.800000	1.31206e-10
80.750000	1.33369e-10
80.700000	1.35567e-10
80.650000	1.37802e-10
80.600000	1.40073e-10
80.550000	1.42382e-10
80.500000	1.44729e-10
80.450000	1.47114e-10
80.400000	1.49539e-10
80.350000	1.52003e-10
80.300000	1.54508e-10
80.250000	1.57055e-10
80.200000	1.59643e-10
80.150000	1.62274e-10
80.100000	1.64949e-10
80.050000	1.67667e-10
80.000000	1.7043e-10
79.950000	1.73239e-10
79.900000	1.76094e-10
79.850000	1.78996e-10
79.800000	1.81945e-10
79.750000	1.84944e-10
79.700000	1.87991e-10
79.650000	1.91089e-10
79.600000	1.94238e-10
79.550000	1.97439e-10
79.500000	2.00692e-10
79.450000	2.03999e-10
79.400000	2.0736e-10
79.350000	2.10777e-10
79.300000	2.1425e-10
79.250000	2.1778e-10
79.200000	2.21368e-10
79.150000	2.25016e-10
79.100000	2.28723e-10
79.050000	2.32492e-10
79.000000	2.36322e-10
78.950000	2.40216e-10
78.900000	2.44173e-10
78.850000	2.48196e-10
78.800000	2.52285e-10
78.750000	2.56442e-10
78.700000	2.60666e-10
78.650000	2.64961e-10
78.600000	2.69326e-10
78.550000	2.73763e-10
78.500000	2.78272e-10
78.450000	2.82857e-10
78.400000	2.87516e-10
78.350000	2.92252e-10
78.300000	2.97067e-10
78.250000	3.0196e-10
78.200000	3.06934e-10
78.150000	3.1199e-10
78.100000	3.17129e-10
78.050000	3.22353e-10
78.000000	3.27662e-10
77.950000	3.33059e-10
77.900000	3.38545e-10
77.850000	3.44121e-10
77.800000	3.49789e-10
77.750000	3.5555e-10
77.700000	3.61406e-10
77.650000	3.67359e-10
77.600000	3.73409e-10
77.550000	3.79559e-10
77.500000	3.8581e-10
77.450000	3.92164e-10
77.400000	3.98622e-10
77.350000	4.05187e-10
77.300000	4.1186e-10
77.250000	4.18642e-10
77.200000	4.25537e-10
77.150000	4.32544e-10
77.100000	4.39667e-10
77.050000	4.46907e-10
77.000000	4.54267e-10
76.950000	4.61747e-10
76.900000	4.6935e-10
76.850000	4.77079e-10
76.800000	4.84934e-10
76.750000	4.92919e-10
76.700000	5.01035e-10
76.650000	5.09285e-10
76.600000	5.17671e-10
76.550000	5.26194e-10
76.500000	5.34858e-10
76.450000	5.43664e-10
76.400000	5.52615e-10
76.350000	5.61713e-10
76.300000	5.70961e-10
76.250000	5.80361e-10
76.200000	5.89915e-10
76.150000	5.99627e-10
76.100000	6.09499e-10
76.050000	6.19533e-10
76.000000	6.29732e-10
75.950000	6.40098e-10
75.900000	6.50635e-10
75.850000	6.61346e-10
75.800000	6.72233e-10
75.750000	6.83298e-10
75.700000	6.94546e-10
75.650000	7.05979e-10
75.600000	7.17599e-10
75.550000	7.29411e-10
75.500000	7.41417e-10
75.450000	7.5362e-10
75.400000	7.66024e-10
75.350000	7.78633e-10
75.300000	7.91448e-10
75.250000	8.04474e-10
75.200000	8.17715e-10
75.150000	8.31173e-10
75.100000	8.44852e-10
75.050000	8.58756e-10
75.000000	8.72889e-10
74.950000	8.87254e-10
74.900000	9.01856e-10
74.850000	9.16697e-10
74.800000	9.31783e-10
74.750000	9.47116e-10
74.700000	9.62702e-10
74.650000	9.78544e-10
74.600000	9.94646e-10
74.550000	1.01101e-09
74.500000	1.02765e-09
74.450000	1.04456e-09
74.400000	1.06175e-09
74.350000	1.07922e-09
74.300000	1.09697e-09
74.250000	1.11502e-09
74.200000	1.13337e-09
74.150000	1.15202e-09
74.100000	1.17097e-09
74.050000	1.19023e-09
74.000000	1.20982e-09
73.950000	1.22972e-09
73.900000	1.24995e-09
73.850000	1.27052e-09
73.800000	1.29142e-09
73.750000	1.31266e-09
73.700000	1.33426e-09
73.650000	1.3562e-09
73.600000	1.37851e-09
73.550000	1.40119e-09
73.500000	1.42424e-09
73.450000	1.44767e-09
73.400000	1.47148e-09
73.350000	1.49568e-09
73.300000	1.52029e-09
73.250000	1.54529e-09
73.200000	1.57071e-09
73.150000	1.59654e-09
73.100000	1.6228e-09
73.050000	1.64949e-09
73.000000	1.67662e-09
72.950000	1.7042e-09
72.900000	1.73222e-09
72.850000	1.76071e-09
72.800000	1.78967e-09
72.750000	1.8191e-09
72.700000	1.84902e-09
72.650000	1.87942e-09
72.600000	1.91033e-09
72.550000	1.94174e-09
72.500000	1.97367e-09
72.450000	2.00613e-09
72.400000	2.03912e-09
72.350000	2.07265e-09
72.300000	2.10673e-09
72.250000	2.14137e-09
72.200000	2.17657e-09
72.150000	2.21236e-09
72.100000	2.24874e-09
72.050000	2.28571e-09
72.000000	2.32329e-09
71.950000	2.36149e-09
71.900000	2.40031e-09
71.850000	2.43977e-09
71.800000	2.47988e-09
71.750000	2.52065e-09
71.700000	2.56209e-09
71.650000	2.60421e-09
71.600000	2.64702e-09
71.550000	2.69053e-09
71.500000	2.73476e-09
71.450000	2.77971e-09
71.400000	2.82541e-09
71.350000	2.87185e-09
71.300000	2.91905e-09
71.250000	2.96703e-09
71.200000	3.0158e-09
71.150000	3.06537e-09
71.100000	3.11575e-09
71.050000	3.16696e-09
71.000000	3.21901e-09
70.950000	3.27191e-09
70.900000	3.32569e-09
70.850000	3.38034e-09
70.800000	3.4359e-09
70.750000	3.49236e-09
70.700000	3.54975e-09
70.650000	3.60808e-09
70.600000	3.66738e-09
70.550000	3.72764e-09
70.500000	3.78889e-09
70.450000	3.85115e-09
70.400000	3.91443e-09
70.350000	3.97875e-09
70.300000	4.04413e-09
70.250000	4.11057e-09
70.200000	4.17811e-09
70.150000	4.24676e-09
70.100000	4.31653e-09
70.050000	4.38745e-09
70.000000	4.45953e-09
69.950000	4.5328e-09
69.900000	4.60726e-09
69.850000	4.68295e-09
69.800000	4.75988e-09
69.750000	4.83807e-09
69.700000	4.91755e-09
69.650000	4.99833e-09
69.600000	5.08043e-09
69.550000	5.16389e-09
69.500000	5.24871e-09
69.450000	5.33492e-09
69.400000	5.42255e-09
69.350000	5.51161e-09
69.300000	5.60214e-09
69.250000	5.69415e-09
69.200000	5.78767e-09
69.150000	5.88272e-09
69.100000	5.97933e-09
69.050000	6.07753e-09
69.000000	6.17734e-09
68.950000	6.27879e-09
68.900000	6.3819e-09
68.850000	6.4867e-09
68.800000	6.59321e-09
68.750000	6.70148e-09
68.700000	6.81152e-09
68.650000	6.92337e-09
68.600000	7.03705e-09
68.550000	7.15259e-09
68.500000	7.27003e-09
68.450000	7.3894e-09
68.400000	7.51072e-09
68.350000	7.63403e-09
68.300000	7.75936e-09
68.250000	7.88675e-09
68.200000	8.01623e-09
68.150000	8.14783e-09
68.100000	8.28159e-09
68.050000	8.41754e-09
68.000000	8.55572e-09
67.950000	8.69616e-09
67.900000	8.83891e-09
67.850000	8.98399e-09
67.800000	9.13146e-09
67.750000	9.28134e-09
67.700000	9.43368e-09
67.650000	9.58852e-09
67.600000	9.74589e-09
67.550000	9.90585e-09
67.500000	1.00684e-08
67.450000	1.02337e-08
67.400000	1.04016e-08
67.350000	1.05723e-08
67.300000	1.07458e-08
67.250000	1.09221e-08
67.200000	1.11014e-08
67.150000	1.12835e-08
67.100000	1.14687e-08
67.050000	1.16569e-08
67.000000	1.18482e-08
66.950000	1.20426e-08
66.900000	1.22401e-08
66.850000	1.2441e-08
66.800000	1.26451e-08
66.750000	1.28526e-08
66.700000	1.30634e-08
66.650000	1.32777e-08
66.600000	1.34956e-08
66.550000	1.37169e-08
66.500000	1.3942e-08
66.450000	1.41707e-08
66.400000	1.44031e-08
66.350000	1.46394e-08
66.300000	1.48795e-08
66.250000	1.51236e-08
66.200000	1.53716e-08
66.150000	1.56238e-08
66.100000	1.588e-08
66.050000	1.61405e-08
66.000000	1.64052e-08
65.950000	1.66742e-08
65.900000	1.69477e-08
65.850000	1.72256e-08
65.800000	1.75081e-08
65.750000	1.77952e-08
65.700000	1.8087e-08
65.650000	1.83836e-08
65.600000	1.86851e-08
65.550000	1.89914e-08
65.500000	1.93028e-08
65.450000	1.96193e-08
65.400000	1.9941e-08
65.350000	2.0268e-08
65.300000	2.06002e-08
65.250000	2.0938e-08
65.200000	2.12812e-08
65.150000	2.16301e-08
65.100000	2.19847e-08
65.050000	2.23451e-08
65.000000	2.27114e-08
64.950000	2.30837e-08
64.900000	2.34621e-08
64.850000	2.38466e-08
64.800000	2.42375e-08
64.750000	2.46348e-08
64.700000	2.50385e-08
64.650000	2.54489e-08
64.600000	2.5866e-08
64.550000	2.62899e-08
64.500000	2.67208e-08
64.450000	2.71587e-08
64.400000	2.76037e-08
64.350000	2.80561e-08
64.300000	2.85158e-08
64.250000	2.89831e-08
64.200000	2.9458e-08
64.150000	2.99406e-08
64.100000	3.04312e-08
64.050000	3.09298e-08
64.000000	3.14366e-08
63.950000	3.19516e-08
63.900000	3.24751e-08
63.850000	3.30071e-08
63.800000	3.35478e-08
63.750000	3.40974e-08
63.700000	3.4656e-08
63.650000	3.52237e-08
63.600000	3.58006e-08
63.550000	3.6387e-08
63.500000	3.6983e-08
63.450000	3.75888e-08
63.400000	3.82044e-08
63.350000	3.88302e-08
63.300000	3.94661e-08
63.250000	4.01124e-08
63.200000	4.07693e-08
63.150000	4.1437e-08
63.100000	4.21156e-08
63.050000	4.28052e-08
63.000000	4.35061e-08
62.950000	4.42185e-08
62.900000	4.49426e-08
62.850000	4.56784e-08
62.800000	4.64263e-08
62.750000	4.71864e-08
62.700000	4.7959e-08
62.650000	4.87441e-08
62.600000	4.95421e-08
62.550000	5.03531e-08
62.500000	5.11774e-08
62.450000	5.20152e-08
62.400000	5.28666e-08
62.350000	5.3732e-08
62.300000	5.46114e-08
62.250000	5.55053e-08
62.200000	5.64138e-08
62.150000	5.73371e-08
62.100000	5.82754e-08
62.050000	5.92292e-08
62.000000	6.01985e-08
61.950000	6.11836e-08
61.900000	6.21848e-08
61.850000	6.32024e-08
61.800000	6.42365e-08
61.750000	6.52876e-08
61.700000	6.63559e-08
61.650000	6.74415e-08
61.600000	6.8545e-08
61.550000	6.96664e-08
61.500000	7.08061e-08
61.450000	7.19645e-08
61.400000	7.31418e-08
61.350000	7.43382e-08
61.300000	7.55543e-08
61.250000	7.67901e-08
61.200000	7.80462e-08
61.150000	7.93227e-08
61.100000	8.06201e-08
61.050000	8.19387e-08
61.000000	8.32788e-08
60.950000	8.46407e-08
60.900000	8.60249e-08
60.850000	8.74317e-08
60.800000	8.88614e-08
60.750000	9.03145e-08
60.700000	9.17913e-08
60.650000	9.32921e-08
60.600000	9.48175e-08
60.550000	9.63678e-08
60.500000	9.79433e-08
60.450000	9.95446e-08
60.400000	1.01172e-07
60.350000	1.02826e-07
60.300000	1.04507e-07
60.250000	1.06215e-07
60.200000	1.07951e-07
60.150000	1.09716e-07
60.100000	1.11509e-07
60.050000	1.13332e-07
60.000000	1.15184e-07
59.950000	1.17066e-07
59.900000	1.1898e-07
59.850000	1.20924e-07
59.800000	1.229e-07
59.750000	1.24908e-07
59.700000	1.26949e-07
59.650000	1.29024e-07
59.600000	1.31132e-07
59.550000	1.33274e-07
59.500000	1.35452e-07
59.450000	1.37664e-07
59.400000	1.39913e-07
59.350000	1.42199e-07
59.300000	1.44522e-07
59.250000	1.46883e-07
59.200000	1.49282e-07
59.150000	1.5172e-07
59.100000	1.54198e-07
59.050000	1.56717e-07
59.000000	1.59276e-07
58.950000	1.61877e-07
58.900000	1.64521e-07
58.850000	1.67208e-07
58.800000	1.69938e-07
58.750000	1.72713e-07
58.700000	1.75533e-07
58.650000	1.78399e-07
58.600000	1.81312e-07
58.550000	1.84272e-07
58.500000	1.8728e-07
58.450000	1.90338e-07
58.400000	1.93445e-07
58.350000	1.96603e-07
58.300000	1.99812e-07
58.250000	2.03073e-07
58.200000	2.06388e-07
58.150000	2.09756e-07
58.100000	2.13179e-07
58.050000	2.16658e-07
58.000000	2.20194e-07
57.950000	2.23787e-07
57.900000	2.27439e-07
57.850000	2.3115e-07
57.800000	2.34922e-07
57.750000	2.38755e-07
57.700000	2.4265e-07
57.650000	2.46609e-07
57.600000	2.50632e-07
57.550000	2.54721e-07
57.500000	2.58876e-07
57.450000	2.63099e-07
57.400000	2.6739e-07
57.350000	2.71751e-07
57.300000	2.76183e-07
57.250000	2.80688e-07
57.200000	2.85265e-07
57.150000	2.89917e-07
57.100000	2.94645e-07
57.050000	2.99449e-07
57.000000	3.04332e-07
56.950000	3.09294e-07
56.900000	3.14337e-07
56.850000	3.19462e-07
56.800000	3.2467e-07
56.750000	3.29963e-07
56.700000	3.35341e-07
56.650000	3.40808e-07
56.600000	3.46363e-07
56.550000	3.52008e-07
56.500000	3.57745e-07
56.450000	3.63576e-07
56.400000	3.69501e-07
56.350000	3.75522e-07
56.300000	3.81641e-07
56.250000	3.8786e-07
56.200000	3.9418e-07
56.150000	4.00602e-07
56.100000	4.07129e-07
56.050000	4.13762e-07
56.000000	4.20502e-07
55.950000	4.27352e-07
55.900000	4.34314e-07
55.850000	4.41388e-07
55.800000	4.48577e-07
55.750000	4.55883e-07
55.700000	4.63308e-07
55.650000	4.70853e-07
55.600000	4.78521e-07
55.550000	4.86313e-07
55.500000	4.94231e-07
55.450000	5.02279e-07
55.400000	5.10456e-07
55.350000	5.18767e-07
55.300000	5.27212e-07
55.250000	5.35795e-07
55.200000	5.44517e-07
55.150000	5.5338e-07
55.100000	5.62387e-07
55.050000	5.7154e-07
55.000000	5.80842e-07
54.950000	5.90295e-07
54.900000	5.99901e-07
54.850000	6.09662e-07
54.800000	6.19583e-07
54.750000	6.29664e-07
54.700000	6.39908e-07
54.650000	6.50319e-07
54.600000	6.60898e-07
54.550000	6.71649e-07
54.500000	6.82575e-07
54.450000	6.93677e-07
54.400000	7.0496e-07
54.350000	7.16425e-07
54.300000	7.28076e-07
54.250000	7.39916e-07
54.200000	7.51948e-07
54.150000	7.64175e-07
54.100000	7.766e-07
54.050000	7.89226e-07
54.000000	8.02057e-07
53.950000	8.15096e-07
53.900000	8.28346e-07
53.850000	8.41811e-07
53.800000	8.55494e-07
53.750000	8.69398e-07
53.700000	8.83528e-07
53.650000	8.97886e-07
53.600000	9.12477e-07
53.550000	9.27304e-07
53.500000	9.42371e-07
53.450000	9.57682e-07
53.400000	9.73241e-07
53.350000	9.89052e-07
53.300000	1.00512e-06
53.250000	1.02145e-06
53.200000	1.03804e-06
53.150000	1.0549e-06
53.100000	1.07203e-06
53.050000	1.08944e-06
53.000000	1.10713e-06
52.950000	1.12511e-06
52.900000	1.14337e-06
52.850000	1.16194e-06
52.800000	1.1808e-06
52.750000	1.19997e-06
52.700000	1.21945e-06
52.650000	1.23924e-06
52.600000	1.25936e-06
52.550000	1.2798e-06
52.500000	1.30057e-06
52.450000	1.32167e-06
52.400000	1.34312e-06
52.350000	1.36491e-06
52.300000	1.38706e-06
52.250000	1.40956e-06
52.200000	1.43243e-06
52.150000	1.45566e-06
52.100000	1.47927e-06
52.050000	1.50327e-06
52.000000	1.52765e-06
51.950000	1.55242e-06
51.900000	1.57759e-06
51.850000	1.60317e-06
51.800000	1.62917e-06
51.750000	1.65558e-06
51.700000	1.68242e-06
51.650000	1.70969e-06
51.600000	1.73741e-06
51.550000	1.76557e-06
51.500000	1.79418e-06
51.450000	1.82326e-06
51.400000	1.8528e-06
51.350000	1.88283e-06
51.300000	1.91333e-06
51.250000	1.94433e-06
51.200000	1.97583e-06
51.150000	2.00784e-06
51.100000	2.04036e-06
51.050000	2.07341e-06
51.000000	2.10699e-06
50.950000	2.14111e-06
50.900000	2.17578e-06
50.850000	2.21101e-06
50.800000	2.24681e-06
50.750000	2.28318e-06
50.700000	2.32014e-06
50.650000	2.3577e-06
50.600000	2.39586e-06
50.550000	2.43464e-06
50.500000	2.47404e-06
50.450000	2.51407e-06
50.400000	2.55475e-06
50.350000	2.59609e-06
50.300000	2.63809e-06
50.250000	2.68077e-06
50.200000	2.72413e-06
50.150000	2.76819e-06
50.100000	2.81296e-06
50.050000	2.85845e-06
50.000000	2.90468e-06
49.950000	2.95164e-06
49.900000	2.99936e-06
49.850000	3.04785e-06
49.800000	3.09712e-06
49.750000	3.14719e-06
49.700000	3.19805e-06
49.650000	3.24974e-06
49.600000	3.30225e-06
49.550000	3.35561e-06
49.500000	3.40983e-06
49.450000	3.46492e-06
49.400000	3.52089e-06
49.350000	3.57776e-06
49.300000	3.63555e-06
49.250000	3.69426e-06
49.200000	3.75392e-06
49.150000	3.81454e-06
49.100000	3.87613e-06
49.050000	3.9387e-06
49.000000	4.00229e-06
48.950000	4.06689e-06
48.900000	4.13253e-06
48.850000	4.19922e-06
48.800000	4.26698e-06
48.750000	4.33583e-06
48.700000	4.40579e-06
48.650000	4.47687e-06
48.600000	4.54908e-06
48.550000	4.62246e-06
48.500000	4.69701e-06
48.450000	4.77275e-06
48.400000	4.84971e-06
48.350000	4.9279e-06
48.300000	5.00735e-06
48.250000	5.08807e-06
48.200000	5.17008e-06
48.150000	5.25341e-06
48.100000	5.33807e-06
48.050000	5.42408e-06
48.000000	5.51148e-06
47.950000	5.60027e-06
47.900000	5.69048e-06
47.850000	5.78214e-06
47.800000	5.87526e-06
47.750000	5.96988e-06
47.700000	6.066e-06
47.650000	6.16367e-06
47.600000	6.2629e-06
47.550000	6.36371e-06
47.500000	6.46613e-06
47.450000	6.5702e-06
47.400000	6.67592e-06
47.350000	6.78334e-06
47.300000	6.89247e-06
47.250000	7.00334e-06
47.200000	7.11599e-06
47.150000	7.23043e-06
47.100000	7.34671e-06
47.050000	7.46484e-06
47.000000	7.58485e-06
46.950000	7.70678e-06
46.900000	7.83066e-06
46.850000	7.95651e-06
46.800000	8.08437e-06
46.750000	8.21427e-06
46.700000	8.34624e-06
46.650000	8.48032e-06
46.600000	8.61653e-06
46.550000	8.75491e-06
46.500000	8.8955e-06
46.450000	9.03833e-06
46.400000	9.18343e-06
46.350000	9.33085e-06
46.300000	9.48061e-06
46.250000	9.63276e-06
46.200000	9.78733e-06
46.150000	9.94436e-06
46.100000	1.01039e-05
46.050000	1.0266e-05
46.000000	1.04306e-05
45.950000	1.05979e-05
45.900000	1.07678e-05
45.850000	1.09404e-05
45.800000	1.11158e-05
45.750000	1.1294e-05
45.700000	1.14749e-05
45.650000	1.16588e-05
45.600000	1.18456e-05
45.550000	1.20353e-05
45.500000	1.22281e-05
45.450000	1.24239e-05
45.400000	1.26229e-05
45.350000	1.28249e-05
45.300000	1.30302e-05
45.250000	1.32388e-05
45.200000	1.34506e-05
45.150000	1.36659e-05
45.100000	1.38845e-05
45.050000	1.41066e-05
45.000000	1.43322e-05
44.950000	1.45614e-05
44.900000	1.47942e-05
44.850000	1.50307e-05
44.800000	1.52709e-05
44.750000	1.5515e-05
44.700000	1.57629e-05
44.650000	1.60147e-05
44.600000	1.62705e-05
44.550000	1.65304e-05
44.500000	1.67943e-05
44.450000	1.70625e-05
44.400000	1.73348e-05
44.350000	1.76115e-05
44.300000	1.78925e-05
44.250000	1.8178e-05
44.200000	1.8468e-05
44.150000	1.87626e-05
44.100000	1.90618e-05
44.050000	1.93657e-05
44.000000	1.96744e-05
43.950000	1.9988e-05
43.900000	2.03065e-05
43.850000	2.06301e-05
43.800000	2.09587e-05
43.750000	2.12926e-05
43.700000	2.16316e-05
43.650000	2.1976e-05
43.600000	2.23259e-05
43.550000	2.26812e-05
43.500000	2.30421e-05
43.450000	2.34087e-05
43.400000	2.37811e-05
43.350000	2.41593e-05
43.300000	2.45434e-05
43.250000	2.49336e-05
43.200000	2.53299e-05
43.150000	2.57324e-05
43.100000	2.61412e-05
43.050000	2.65565e-05
43.000000	2.69782e-05
42.950000	2.74066e-05
42.900000	2.78417e-05
42.850000	2.82836e-05
42.800000	2.87324e-05
42.750000	2.91882e-05
42.700000	2.96511e-05
42.650000	3.01214e-05
42.600000	3.05989e-05
42.550000	3.10839e-05
42.500000	3.15765e-05
42.450000	3.20768e-05
42.400000	3.25849e-05
42.350000	3.31009e-05
42.300000	3.3625e-05
42.250000	3.41573e-05
42.200000	3.46978e-05
42.150000	3.52468e-05
42.100000	3.58044e-05
42.050000	3.63706e-05
42.000000	3.69456e-05
41.950000	3.75296e-05
41.900000	3.81226e-05
41.850000	3.87249e-05
41.800000	3.93365e-05
41.750000	3.99577e-05
41.700000	4.05885e-05
41.650000	4.1229e-05
41.600000	4.18795e-05
41.550000	4.25401e-05
41.500000	4.3211e-05
41.450000	4.38922e-05
41.400000	4.4584e-05
41.350000	4.52865e-05
41.300000	4.59998e-05
41.250000	4.67242e-05
41.200000	4.74598e-05
41.150000	4.82068e-05
41.100000	4.89653e-05
41.050000	4.97354e-05
41.000000	5.05175e-05
40.950000	5.13117e-05
40.900000	5.2118e-05
40.850000	5.29368e-05
40.800000	5.37682e-05
40.750000	5.46124e-05
40.700000	5.54696e-05
40.650000	5.634e-05
40.600000	5.72237e-05
40.550000	5.8121e-05
40.500000	5.9032e-05
40.450000	5.99571e-05
40.400000	6.08963e-05
40.350000	6.18498e-05
40.300000	6.2818e-05
40.250000	6.3801e-05
40.200000	6.47991e-05
40.150000	6.58123e-05
40.100000	6.68411e-05
40.050000	6.78855e-05
40.000000	6.89459e-05
39.950000	7.00225e-05
39.900000	7.11154e-05
39.850000	7.22249e-05
39.800000	7.33514e-05
39.750000	7.44949e-05
39.700000	7.56559e-05
39.650000	7.68344e-05
39.600000	7.80308e-05
39.550000	7.92453e-05
39.500000	8.04783e-05
39.450000	8.17298e-05
39.400000	8.30003e-05
39.350000	8.429e-05
39.300000	8.55991e-05
39.250000	8.6928e-05
39.200000	8.82769e-05
39.150000	8.96461e-05
39.100000	9.10359e-05
39.050000	9.24466e-05
39.000000	9.38785e-05
38.950000	9.53318e-05
38.900000	9.68069e-05
38.850000	9.83041e-05
38.800000	9.98237e-05
38.750000	0.000101366
38.700000	0.000102931
38.650000	0.00010452
38.600000	0.000106132
38.550000	0.000107769
38.500000	0.000109429
38.450000	0.000111115
38.400000	0.000112825
38.350000	0.00011456
38.300000	0.000116322
38.250000	0.000118109
38.200000	0.000119923
38.150000	0.000121763
38.100000	0.000123631
38.050000	0.000125525
38.000000	0.000127448
37.950000	0.000129399
37.900000	0.000131379
37.850000	0.000133387
37.800000	0.000135425
37.750000	0.000137493
37.700000	0.00013959
37.650000	0.000141718
37.600000	0.000143877
37.550000	0.000146068
37.500000	0.000148289
37.450000	0.000150543
37.400000	0.00015283
37.350000	0.000155149
37.300000	0.000157502
37.250000	0.000159888
37.200000	0.000162309
37.150000	0.000164764
37.100000	0.000167254
37.050000	0.00016978
37.000000	0.000172341
36.950000	0.000174939
36.900000	0.000177573
36.850000	0.000180244
36.800000	0.000182953
36.750000	0.0001857
36.700000	0.000188486
36.650000	0.00019131
36.600000	0.000194174
36.550000	0.000197077
36.500000	0.00020002
36.450000	0.000203004
36.400000	0.00020603
36.350000	0.000209096
36.300000	0.000212205
36.250000	0.000215356
36.200000	0.000218549
36.150000	0.000221786
36.100000	0.000225067
36.050000	0.000228391
36.000000	0.00023176
35.950000	0.000235174
35.900000	0.000238633
35.850000	0.000242138
35.800000	0.000245689
35.750000	0.000249286
35.700000	0.00025293
35.650000	0.000256621
35.600000	0.00026036
35.550000	0.000264147
35.500000	0.000267982
35.450000	0.000271865
35.400000	0.000275797
35.350000	0.000279778
35.300000	0.000283809
35.250000	0.000287889
35.200000	0.000292019
35.150000	0.000296198
35.100000	0.000300428
35.050000	0.000304708
35.000000	0.000309039
34.950000	0.00031342
34.900000	0.000317851
34.850000	0.000322333
34.800000	0.000326865
34.750000	0.000331447
34.700000	0.000336079
34.650000	0.000340761
34.600000	0.000345493
34.550000	0.000350274
34.500000	0.000355103
34.450000	0.00035998
34.400000	0.000364905
34.350000	0.000369877
34.300000	0.000374894
34.250000	0.000379957
34.200000	0.000385063
34.150000	0.000390211
34.100000	0.0003954
34.050000	0.000400628
34.000000	0.000405893
33.950000	0.000411193
33.900000	0.000416525
33.850000	0.000421887
33.800000	0.000427275
33.750000	0.000432684
33.700000	0.000438112
33.650000	0.000443552
33.600000	0.000448999
33.550000	0.000454446
33.500000	0.000459884
33.450000	0.000465303
33.400000	0.000470693
33.350000	0.000476037
33.300000	0.000481318
33.250000	0.000486511
33.200000	0.000491584
33.150000	0.000496488
33.100000	0.000501149
33.050000	0.000505422
&
```
