## Supplementary material for "All-at-once RNA folding with 3D motif prediction framed by evolutionary information": RF02683_NiCo.helixcov

```
# RMs = 5 L = 235

# RM_HELIX NESTED 19-30 99-113, nbp = 10 nbp_cov = 7
# pvals: 0.438711,0.000420434,0.000388218,0.21304,0.0117457,6.21291e-07,7.20204e-07,1.5324e-10,3.82218e-07,0.000618694
# aggregated NONE
NESTED  :::::::::::::::::<<<<<<<<<<_________>>>>>>-->>>>:::::::::::::::::::::::::::::::::::::::::::::::::::::::
        ::::::::::::::::::<<--<<<<<_________>>>>>---->>::::::::::::::::::::::::::::::::::::::::::::::::::::::::

# RM_HELIX NESTED 116-120 129-133, nbp = 5 nbp_cov = 3
# pvals: 0.058833,8.15351e-06,0.00320769,1.16859e-07,1.24542e-08
# aggregated NONE
NESTED  ::::::::::::::::::::::::::::::::::::::::::::::::::<<<<<_____>>>>>::::::::::::::::::::::::::::::::::::::
        :::::::::::::::::::::::::::::::::::::::::::::::::::<-<<_____>>->:::::::::::::::::::::::::::::::::::::::

# RM_HELIX NESTED 135-140 220-225, nbp = 6 nbp_cov = 2
# pvals: 0.0584047,0.00669141,0.000222198,0.429231,0.000508555,0.049724
# aggregated NONE
NESTED  ::::::::::::::::::::::::::::::::::::::::::::::::::::::::::::::::::<<<<<<________________>>>>>>:::::::::
        ::::::::::::::::::::::::::::::::::::::::::::::::::::::::::::::::::::<-<__________________>->:::::::::::

# RM_HELIX NESTED 17-17 228-228, nbp = 1 nbp_cov = 0
# pvals: 0.435513
# aggregated NONE
NESTED  :::::::::::::::<________________________________________________________________________________>::::::
        :::::::::::::::::::::::::::::::::::::::::::::::::::::::::::::::::::::::::::::::::::::::::::::::::::::::

# RM_HELIX NESTED 10-14 230-234, nbp = 4 nbp_cov = 2
# pvals: 0.0213307,2.72448e-05,2.14698e-05,0.435513
# aggregated NONE
NESTED  :::::::::<<<<_____________________________________________________________________________________>>>>:
        ::::::::::<<_______________________________________________________________________________________>>::
```
