## Supplementary material for "All-at-once RNA folding with 3D motif prediction framed by evolutionary information": RF02683_NiCo.power

```
# Power analysis of given structure 
#
# Powertype = SINGLE SUBSTITUTIONS
# covary  left_pos      right_pos    substitutions      power
#----------------------------------------------------------------
          10		234		10		0.32
     *    12		233		13		0.42
     *    13		231		10		0.32
          14		230		2		0.00
          17		228		0		0.00
          19		113		7		0.20
     *    20		111		2		0.00
     *    21		110		6		0.16
          22		109		35		0.78
          24		105		21		0.61
     *    26		104		35		0.78
     *    27		103		32		0.76
     *    28		102		38		0.81
     *    29		101		28		0.72
     *    30		99		37		0.80
          116		133		3		0.02
     *    117		132		9		0.28
          118		131		11		0.35
     *    119		130		29		0.73
     *    120		129		24		0.66
          135		225		17		0.52
          136		224		6		0.16
     *    137		223		12		0.39
          138		222		1		0.00
     *    139		221		12		0.39
          140		220		15		0.47
#
# BPAIRS 26
# avg substitutions per BP  16.0
# BPAIRS expected to covary 10.6 +/- 2.1
# BPAIRS observed to covary 14
#
```
