## Supplementary material for "All-at-once RNA folding with 3D motif prediction framed by evolutionary information": RF02683_NiCo.sorted.cacofold.cov

```
# The predicted CaCoFold structure
# BPAIRS observed to covary 14
#
#
# Method Target_E-val [cov_min,cov_max] [FP | TP True Found | Sen PPV F] 
# GTp    0.05         [-9.95,109.25]     [0 | 14 129 14 | 10.85 100.00 19.58] 
#
# in_fold in_given   left_pos       right_pos      score           E-value    pvalue       substitutions      power
#-----------------------------------------------------------------------------------------------------------------------
*	*	        28	       102	109.24728	3.98423e-09	1.5324e-10	38		0.81
*	*	       120	       129	88.57486	3.23809e-07	1.24542e-08	24		0.66
*	*	       119	       130	78.03058	3.03833e-06	1.16859e-07	29		0.73
*	*	        29	       101	72.42315	9.93768e-06	3.82218e-07	28		0.72
*	*	        26	       104	70.12527	1.61536e-05	6.21291e-07	35		0.78
*	*	        27	       103	69.41264	1.87253e-05	7.20204e-07	32		0.76
*	*	       117	       132	57.88850	0.000211991	8.15351e-06	9		0.28
*	*	        13	       231	53.23246	0.000558214	2.14698e-05	10		0.32
*	*	        12	       233	52.09049	0.000708366	2.72448e-05	13		0.42
*	*	       137	       223	41.74966	0.00577715	0.000222198	12		0.39
*	*	        21	       110	38.77459	0.0100937	0.000388218	6		0.16
*	*	        20	       111	38.34837	0.0109313	0.000420434	2		0.00
*	*	       139	       221	37.11094	0.0132224	0.000508555	12		0.39
*	*	        30	        99	36.24611	0.016086	0.000618694	37		0.80
```
