## Supplementary material for "All-at-once RNA folding with 3D motif prediction framed by evolutionary information": RF02683_NiCo.surv

```
109.200000	0.0384615
88.550000	0.0769231
78.000000	0.115385
72.400000	0.153846
70.100000	0.192308
69.400000	0.230769
57.850000	0.269231
53.200000	0.307692
52.050000	0.346154
41.700000	0.384615
38.750000	0.423077
38.300000	0.461538
37.100000	0.5
36.200000	0.538462
28.200000	0.576923
24.350000	0.615385
21.450000	0.653846
18.100000	0.692308
13.200000	0.730769
12.300000	0.769231
12.250000	0.807692
4.650000	0.846154
0.050000	0.884615
-0.050000	0.961538
-0.100000	1
&
41.350000	0.000191314
40.550000	0.000382629
38.750000	0.000573943
36.600000	0.000765257
35.950000	0.000956572
34.800000	0.00114789
34.450000	0.0013392
33.650000	0.00153051
32.850000	0.00172183
32.100000	0.00191314
30.800000	0.00210446
28.850000	0.00229577
28.700000	0.00248709
28.250000	0.0026784
27.350000	0.00286971
27.300000	0.00306103
27.150000	0.00325234
26.900000	0.00344366
26.350000	0.00363497
25.000000	0.00382629
23.800000	0.0040176
23.550000	0.00420892
23.050000	0.00440023
23.000000	0.00459154
22.850000	0.00478286
22.550000	0.00516549
22.200000	0.0053568
22.150000	0.00554812
21.150000	0.00573943
20.750000	0.00612206
20.700000	0.00631337
19.050000	0.00650469
18.900000	0.006696
18.750000	0.00688732
18.700000	0.00707863
18.650000	0.00726994
18.200000	0.00746126
18.100000	0.0080352
18.000000	0.00822652
17.750000	0.00841783
17.700000	0.00860914
17.600000	0.00880046
17.300000	0.00918309
17.200000	0.0093744
17.000000	0.00975703
16.850000	0.00994835
16.800000	0.0101397
16.700000	0.0105223
16.650000	0.0107136
16.600000	0.0109049
16.450000	0.0110962
16.200000	0.0112875
16.150000	0.0118615
16.050000	0.0122441
16.000000	0.0124354
15.900000	0.0126267
15.850000	0.0130094
15.700000	0.0132007
15.650000	0.013392
15.600000	0.0137746
15.300000	0.0139659
15.250000	0.0141573
15.200000	0.0143486
15.100000	0.0145399
15.000000	0.0147312
14.950000	0.0149225
14.900000	0.0151138
14.850000	0.0153051
14.700000	0.0154965
14.650000	0.0156878
14.600000	0.016453
14.550000	0.0166443
14.500000	0.0168357
14.450000	0.017027
14.300000	0.0174096
14.200000	0.0176009
14.150000	0.0177922
14.100000	0.0179835
14.050000	0.0181749
13.950000	0.0183662
13.800000	0.0185575
13.700000	0.0187488
13.550000	0.0189401
13.500000	0.0191314
13.350000	0.0198967
13.250000	0.020088
13.200000	0.0202793
13.100000	0.0204706
13.050000	0.0206619
13.000000	0.0214272
12.950000	0.0216185
12.900000	0.0220011
12.850000	0.0221925
12.750000	0.0223838
12.650000	0.0227664
12.600000	0.0233403
12.500000	0.023723
12.450000	0.0239143
12.400000	0.0241056
12.300000	0.0242969
12.250000	0.0246795
12.150000	0.0248709
12.100000	0.0252535
12.050000	0.0254448
11.950000	0.0256361
11.850000	0.0262101
11.800000	0.0265927
11.750000	0.0271666
11.500000	0.0275493
11.450000	0.0277406
11.400000	0.0283145
11.350000	0.0286971
11.200000	0.0288885
11.150000	0.0294624
11.100000	0.0302277
11.000000	0.0308016
10.950000	0.0311842
10.900000	0.0313756
10.850000	0.0315669
10.800000	0.0323321
10.750000	0.0325234
10.700000	0.0327148
10.650000	0.0330974
10.550000	0.0332887
10.500000	0.0338626
10.450000	0.0342453
10.400000	0.0344366
10.350000	0.0346279
10.300000	0.0353932
10.250000	0.0363497
10.200000	0.0373063
10.150000	0.0378802
10.100000	0.0384542
10.050000	0.0388368
10.000000	0.0392194
9.950000	0.0396021
9.900000	0.0397934
9.800000	0.0399847
9.750000	0.0403673
9.700000	0.04075
9.650000	0.0415152
9.600000	0.0424718
9.550000	0.043237
9.500000	0.0436197
9.450000	0.0443849
9.400000	0.0449589
9.350000	0.0453415
9.250000	0.0457241
9.200000	0.0462981
9.150000	0.046872
9.100000	0.0472546
9.050000	0.0476373
9.000000	0.0478286
8.950000	0.0485938
8.900000	0.0487852
8.850000	0.0489765
8.800000	0.0493591
8.750000	0.050507
8.700000	0.0506983
8.650000	0.0516549
8.600000	0.0520375
8.550000	0.0522288
8.500000	0.0529941
8.450000	0.053568
8.400000	0.0537593
8.350000	0.0545246
8.300000	0.0550985
8.250000	0.0558638
8.200000	0.0560551
8.150000	0.0564377
8.100000	0.0568204
8.050000	0.057203
8.000000	0.0577769
7.900000	0.0581596
7.850000	0.0587335
7.800000	0.0591161
7.700000	0.0594988
7.650000	0.0604553
7.600000	0.0612206
7.550000	0.0621772
7.500000	0.0629424
7.450000	0.0637077
7.400000	0.0640903
7.350000	0.0650469
7.300000	0.0665774
7.250000	0.0677253
7.200000	0.0692558
7.150000	0.070595
7.100000	0.0717429
7.050000	0.0725081
7.000000	0.0730821
6.950000	0.073656
6.900000	0.07423
6.850000	0.0744213
6.800000	0.0751865
6.750000	0.0753778
6.700000	0.0763344
6.650000	0.0770997
6.600000	0.0782476
6.550000	0.0793954
6.500000	0.0805433
6.450000	0.080926
6.400000	0.0814999
6.350000	0.0826478
6.300000	0.0832217
6.250000	0.0847522
6.200000	0.0860914
6.150000	0.0864741
6.100000	0.087048
6.050000	0.087622
6.000000	0.0885785
5.950000	0.0889612
5.900000	0.0904917
5.850000	0.0908743
5.800000	0.0918309
5.750000	0.0933614
5.700000	0.0941267
5.650000	0.0956572
5.600000	0.0968051
5.500000	0.0992921
5.450000	0.101205
5.400000	0.101971
5.350000	0.10331
5.300000	0.105223
5.250000	0.106753
5.200000	0.108284
5.150000	0.108858
5.100000	0.110197
5.050000	0.111728
5.000000	0.113067
4.950000	0.114597
4.900000	0.115363
4.850000	0.117276
4.800000	0.118998
4.750000	0.120719
4.700000	0.12225
4.650000	0.123589
4.600000	0.124163
4.550000	0.125885
4.500000	0.127033
4.450000	0.128755
4.400000	0.13105
4.350000	0.132581
4.300000	0.134111
4.250000	0.136216
4.200000	0.137746
4.150000	0.138703
4.100000	0.140616
4.050000	0.141955
4.000000	0.14406
3.950000	0.145973
3.900000	0.146738
3.850000	0.147503
3.800000	0.14846
3.750000	0.148651
3.700000	0.150947
3.650000	0.153051
3.600000	0.154582
3.550000	0.155921
3.500000	0.157643
3.450000	0.158408
3.400000	0.159747
3.350000	0.161087
3.300000	0.162426
3.250000	0.164339
3.200000	0.165296
3.150000	0.166061
3.100000	0.167591
3.050000	0.169887
3.000000	0.171609
2.950000	0.174861
2.900000	0.176774
2.850000	0.178496
2.800000	0.180027
2.750000	0.182514
2.700000	0.18481
2.650000	0.186149
2.600000	0.18921
2.550000	0.190549
2.500000	0.192271
2.450000	0.193993
2.400000	0.196289
2.350000	0.198393
2.300000	0.200115
2.250000	0.201071
2.200000	0.203176
2.150000	0.205854
2.100000	0.207576
2.050000	0.209489
2.000000	0.212359
1.950000	0.213889
1.900000	0.215803
1.850000	0.21695
1.800000	0.21829
1.750000	0.221925
1.700000	0.223646
1.650000	0.224986
1.600000	0.228621
1.550000	0.230534
1.500000	0.233403
1.450000	0.235125
1.400000	0.236656
1.350000	0.239143
1.300000	0.241821
1.250000	0.244308
1.200000	0.247178
1.150000	0.249665
1.100000	0.251578
1.050000	0.253683
1.000000	0.256935
0.950000	0.258848
0.900000	0.262292
0.850000	0.264396
0.800000	0.26784
0.750000	0.269945
0.700000	0.271666
0.650000	0.273388
0.600000	0.276832
0.550000	0.280658
0.500000	0.284293
0.450000	0.286398
0.400000	0.28965
0.350000	0.292902
0.300000	0.297111
0.250000	0.303042
0.200000	0.311651
0.150000	0.32313
0.100000	0.341113
0.050000	0.369811
0.000000	0.397169
-0.050000	0.452841
-0.100000	0.504879
-0.150000	0.535297
-0.200000	0.544289
-0.250000	0.548498
-0.300000	0.551177
-0.350000	0.553281
-0.400000	0.556725
-0.450000	0.560168
-0.500000	0.563421
-0.550000	0.56629
-0.600000	0.569543
-0.650000	0.573369
-0.700000	0.57643
-0.750000	0.581404
-0.800000	0.584657
-0.850000	0.587718
-0.900000	0.590396
-0.950000	0.59537
-1.000000	0.599579
-1.050000	0.603597
-1.100000	0.606849
-1.150000	0.60991
-1.200000	0.613928
-1.250000	0.619476
-1.300000	0.62158
-1.350000	0.625789
-1.400000	0.631337
-1.450000	0.635355
-1.500000	0.640329
-1.550000	0.644729
-1.600000	0.647982
-1.650000	0.652573
-1.700000	0.655443
-1.750000	0.660991
-1.800000	0.665965
-1.850000	0.6696
-1.900000	0.674
-1.950000	0.677635
-2.000000	0.680314
-2.050000	0.684331
-2.100000	0.688732
-2.150000	0.692558
-2.200000	0.69581
-2.250000	0.699063
-2.300000	0.704611
-2.350000	0.709394
-2.400000	0.711689
-2.450000	0.715898
-2.500000	0.720107
-2.550000	0.725273
-2.600000	0.729099
-2.650000	0.732543
-2.700000	0.73503
-2.750000	0.737708
-2.800000	0.741726
-2.850000	0.744021
-2.900000	0.747656
-2.950000	0.752248
-3.000000	0.754735
-3.050000	0.758944
-3.100000	0.762962
-3.150000	0.767362
-3.200000	0.770997
-3.250000	0.773866
-3.300000	0.77731
-3.350000	0.780371
-3.400000	0.78458
-3.450000	0.786685
-3.500000	0.791085
-3.550000	0.793954
-3.600000	0.798163
-3.650000	0.801416
-3.700000	0.804285
-3.750000	0.80792
-3.800000	0.810407
-3.850000	0.813277
-3.900000	0.816912
-3.950000	0.820356
-4.000000	0.824182
-4.050000	0.826478
-4.100000	0.828582
-4.150000	0.829922
-4.200000	0.831643
-4.250000	0.835087
-4.300000	0.838531
-4.350000	0.841018
-4.400000	0.842357
-4.450000	0.845418
-4.500000	0.84867
-4.550000	0.851349
-4.600000	0.854601
-4.650000	0.857853
-4.700000	0.859958
-4.750000	0.862254
-4.800000	0.864741
-4.850000	0.868758
-4.900000	0.871245
-4.950000	0.87335
-5.000000	0.875646
-5.050000	0.878515
-5.100000	0.881768
-5.150000	0.884255
-5.200000	0.886168
-5.250000	0.888272
-5.300000	0.890377
-5.350000	0.891907
-5.400000	0.893821
-5.450000	0.89516
-5.500000	0.897073
-5.550000	0.899943
-5.600000	0.902047
-5.650000	0.903578
-5.700000	0.904534
-5.750000	0.905873
-5.800000	0.907978
-5.850000	0.9097
-5.900000	0.910848
-5.950000	0.913526
-6.000000	0.914674
-6.050000	0.916396
-6.100000	0.917161
-6.150000	0.919457
-6.200000	0.920605
-6.250000	0.921944
-6.300000	0.923857
-6.350000	0.925579
-6.400000	0.926535
-6.450000	0.928066
-6.500000	0.929022
-6.550000	0.929979
-6.600000	0.932275
-6.650000	0.933423
-6.700000	0.935144
-6.750000	0.93591
-6.800000	0.937632
-6.850000	0.939545
-6.900000	0.941458
-6.950000	0.943371
-7.000000	0.94471
-7.050000	0.946049
-7.100000	0.947963
-7.150000	0.949684
-7.200000	0.950641
-7.250000	0.951789
-7.300000	0.952937
-7.350000	0.953128
-7.400000	0.95485
-7.450000	0.956189
-7.500000	0.956763
-7.550000	0.957337
-7.600000	0.959059
-7.650000	0.960781
-7.700000	0.96212
-7.750000	0.963076
-7.800000	0.96365
-7.850000	0.963842
-7.900000	0.965181
-7.950000	0.965755
-8.000000	0.967094
-8.050000	0.968242
-8.100000	0.969007
-8.150000	0.969581
-8.200000	0.97092
-8.250000	0.971494
-8.300000	0.971685
-8.350000	0.972259
-8.400000	0.973407
-8.450000	0.973599
-8.550000	0.974555
-8.600000	0.974747
-8.650000	0.975703
-8.700000	0.976277
-8.750000	0.977042
-8.800000	0.977425
-8.850000	0.977616
-8.900000	0.977808
-8.950000	0.978764
-9.000000	0.978955
-9.050000	0.979338
-9.100000	0.980295
-9.150000	0.980486
-9.200000	0.980869
-9.250000	0.981443
-9.300000	0.981634
-9.350000	0.982208
-9.400000	0.983164
-9.450000	0.983547
-9.600000	0.98393
-9.650000	0.984504
-9.700000	0.985269
-9.750000	0.985651
-9.800000	0.986034
-9.850000	0.986608
-9.900000	0.986799
-9.950000	1
&
64.000000	9.51837e-06
62.150000	1.90367e-05
53.000000	2.85551e-05
50.900000	3.80735e-05
50.000000	4.75919e-05
48.650000	5.71102e-05
46.450000	6.66286e-05
46.100000	7.6147e-05
45.950000	8.56653e-05
44.750000	9.51837e-05
44.300000	0.000104702
44.050000	0.00011422
43.800000	0.000123739
43.750000	0.000133257
43.450000	0.000142776
43.350000	0.000152294
43.000000	0.000161812
42.900000	0.000171331
42.500000	0.000180849
42.450000	0.000190367
42.350000	0.000199886
42.100000	0.000209404
42.050000	0.000218923
42.000000	0.000237959
41.600000	0.000247478
41.450000	0.000256996
40.750000	0.000266514
40.300000	0.000285551
40.200000	0.000295069
40.150000	0.000304588
39.500000	0.000314106
39.400000	0.000323625
39.250000	0.000333143
39.150000	0.00035218
38.950000	0.000361698
38.850000	0.000371216
38.600000	0.000380735
38.450000	0.000399772
38.300000	0.00040929
38.200000	0.000418808
38.100000	0.000437845
37.850000	0.000447363
37.700000	0.000456882
37.600000	0.0004664
37.500000	0.000475919
37.300000	0.000494955
37.100000	0.000513992
37.000000	0.000533029
36.950000	0.000552065
36.700000	0.000561584
36.650000	0.000580621
36.600000	0.000590139
36.400000	0.000599657
36.300000	0.000609176
36.200000	0.000618694
36.050000	0.000628212
35.950000	0.000647249
35.800000	0.000666286
35.750000	0.000685323
35.700000	0.000704359
35.600000	0.000732915
35.550000	0.000742433
35.400000	0.00076147
35.350000	0.000770988
35.300000	0.000780506
35.200000	0.000790025
35.100000	0.000799543
34.950000	0.000809061
34.900000	0.000828098
34.850000	0.000856653
34.750000	0.00087569
34.650000	0.000885208
34.600000	0.000904245
34.550000	0.0009328
34.500000	0.000951837
34.450000	0.000961355
34.350000	0.000980392
34.300000	0.000989911
34.250000	0.00100895
34.200000	0.00101847
34.050000	0.00104702
33.950000	0.00106606
33.900000	0.00107558
33.850000	0.00108509
33.700000	0.00110413
33.600000	0.00112317
33.550000	0.00113269
33.500000	0.0011422
33.400000	0.00115172
33.350000	0.00118028
33.300000	0.0011898
33.200000	0.00121835
33.150000	0.00124691
33.050000	0.00125642
32.950000	0.00127546
32.900000	0.0012945
32.850000	0.00130402
32.750000	0.00131354
32.700000	0.00133257
32.650000	0.00135161
32.600000	0.00136113
32.550000	0.00137065
32.500000	0.0013992
32.400000	0.00142776
32.350000	0.00143727
32.300000	0.00144679
32.250000	0.00146583
32.150000	0.00148487
32.100000	0.00153246
32.050000	0.00154198
32.000000	0.00156101
31.900000	0.00157053
31.850000	0.0016086
31.700000	0.00163716
31.650000	0.0016562
31.600000	0.00166571
31.500000	0.00167523
31.450000	0.00170379
31.400000	0.00174186
31.350000	0.0017609
31.250000	0.00179897
31.200000	0.0018656
31.100000	0.00187512
31.050000	0.00190367
31.000000	0.00195127
30.950000	0.0019703
30.850000	0.00197982
30.800000	0.00200838
30.750000	0.00201789
30.700000	0.00203693
30.650000	0.00204645
30.600000	0.00205597
30.550000	0.00208452
30.450000	0.00211308
30.400000	0.0021226
30.350000	0.00217019
30.150000	0.00218923
30.100000	0.00219874
30.050000	0.0022273
30.000000	0.00225585
29.950000	0.00228441
29.900000	0.00231296
29.850000	0.00232248
29.800000	0.00237007
29.650000	0.00240815
29.550000	0.0024367
29.500000	0.00245574
29.450000	0.00247478
29.400000	0.00253189
29.350000	0.00256996
29.300000	0.00260803
29.250000	0.00262707
29.200000	0.00265563
29.150000	0.00266514
29.050000	0.0026937
29.000000	0.00273177
28.950000	0.00274129
28.900000	0.00275081
28.850000	0.00277936
28.800000	0.00281744
28.750000	0.00283647
28.700000	0.00286503
28.650000	0.00288407
28.600000	0.00291262
28.550000	0.00295069
28.500000	0.00298877
28.450000	0.00299829
28.400000	0.0030554
28.350000	0.00310299
28.300000	0.00311251
28.250000	0.0031601
28.200000	0.00320769
28.150000	0.00325528
28.100000	0.0032648
28.050000	0.00329336
28.000000	0.00331239
27.950000	0.00332191
27.900000	0.00334095
27.850000	0.00335998
27.800000	0.00339806
27.750000	0.00341709
27.700000	0.00347421
27.650000	0.00350276
27.600000	0.00355987
27.550000	0.00360746
27.500000	0.00363602
27.450000	0.00365505
27.400000	0.00369313
27.350000	0.0037312
27.300000	0.00374072
27.250000	0.00377879
27.200000	0.00380735
27.150000	0.00381687
27.100000	0.00384542
27.050000	0.00391205
27.000000	0.00394061
26.950000	0.00396916
26.900000	0.0039882
26.850000	0.00399772
26.800000	0.00400723
26.750000	0.00404531
26.700000	0.00411194
26.650000	0.00415953
26.600000	0.0041976
26.550000	0.00423567
26.500000	0.00427375
26.450000	0.00432134
26.400000	0.00434038
26.350000	0.00440701
26.300000	0.00443556
26.250000	0.00446412
26.200000	0.00450219
26.150000	0.00452123
26.100000	0.00456882
26.050000	0.00458785
26.000000	0.00467352
25.950000	0.00472111
25.900000	0.00480678
25.850000	0.00485437
25.800000	0.00490196
25.750000	0.00494955
25.700000	0.00499714
25.650000	0.00504474
25.600000	0.00511136
25.550000	0.00517799
25.500000	0.00525414
25.450000	0.00530173
25.400000	0.00534932
25.350000	0.00537788
25.300000	0.00541595
25.250000	0.00544451
25.200000	0.00548258
25.150000	0.00561584
25.100000	0.00568247
25.050000	0.0057491
25.000000	0.00584428
24.950000	0.00589187
24.900000	0.00593946
24.850000	0.00600609
24.800000	0.00609176
24.750000	0.00615839
24.700000	0.00619646
24.650000	0.00625357
24.600000	0.00632972
24.550000	0.00640586
24.500000	0.00649153
24.450000	0.00657719
24.400000	0.00662479
24.350000	0.00669141
24.300000	0.00676756
24.250000	0.00679612
24.200000	0.00687226
24.150000	0.00692937
24.100000	0.00706263
24.050000	0.00713878
24.000000	0.00719589
23.950000	0.00727204
23.900000	0.00731963
23.850000	0.00738626
23.800000	0.00747192
23.750000	0.00758614
23.700000	0.00770036
23.650000	0.00775747
23.600000	0.00785266
23.550000	0.00790977
23.500000	0.00800495
23.450000	0.00804302
23.400000	0.00817628
23.350000	0.0082905
23.300000	0.0083952
23.250000	0.00843328
23.200000	0.0084999
23.150000	0.00859509
23.100000	0.00869027
23.050000	0.00874738
23.000000	0.00885208
22.950000	0.00893775
22.900000	0.00900438
22.850000	0.00909004
22.800000	0.00913764
22.750000	0.00920426
22.700000	0.00928041
22.650000	0.00937559
22.600000	0.00943271
22.550000	0.00953741
22.500000	0.00961355
22.450000	0.0096897
22.400000	0.00982296
22.350000	0.00991814
22.300000	0.0100038
22.250000	0.0101085
22.200000	0.0102513
22.150000	0.0103465
22.100000	0.0104988
22.050000	0.0105844
22.000000	0.0106891
21.950000	0.0107653
21.900000	0.0108509
21.850000	0.0109556
21.800000	0.0110603
21.750000	0.011146
21.700000	0.0112412
21.650000	0.0113649
21.600000	0.011422
21.550000	0.0115267
21.500000	0.0116695
21.450000	0.0117457
21.400000	0.0118313
21.350000	0.0119646
21.300000	0.0120693
21.250000	0.0122311
21.200000	0.0123168
21.150000	0.0124691
21.100000	0.0126023
21.050000	0.0127451
21.000000	0.0128974
20.950000	0.0129735
20.900000	0.0130687
20.850000	0.0131639
20.800000	0.0132496
20.750000	0.0133638
20.700000	0.0135066
20.650000	0.0136018
20.600000	0.0137445
20.550000	0.0138587
20.500000	0.0139349
20.450000	0.0140396
20.400000	0.0141443
20.350000	0.0142776
20.300000	0.0143537
20.250000	0.0144489
20.200000	0.0145441
20.150000	0.0146773
20.100000	0.014782
20.050000	0.0148962
20.000000	0.0150771
19.950000	0.0152294
19.900000	0.0153436
19.850000	0.0155054
19.800000	0.0156482
19.750000	0.0158195
19.700000	0.0159528
19.650000	0.0161146
19.600000	0.0162383
19.550000	0.0163811
19.500000	0.0165524
19.450000	0.0167143
19.400000	0.0168856
19.350000	0.0170569
19.300000	0.0172473
19.250000	0.0173996
19.200000	0.0174567
19.150000	0.0175995
19.100000	0.0177422
19.050000	0.0179707
19.000000	0.0181135
18.950000	0.0183133
18.900000	0.0184942
18.850000	0.0186846
18.800000	0.0188749
18.750000	0.0190653
18.700000	0.0192081
18.650000	0.019408
18.600000	0.0196078
18.550000	0.019684
18.500000	0.0198744
18.450000	0.0200362
18.400000	0.0201694
18.350000	0.0203217
18.300000	0.0205026
18.250000	0.0206739
18.200000	0.0208643
18.150000	0.0211022
18.100000	0.0213307
18.050000	0.021483
18.000000	0.0216828
17.950000	0.0218827
17.900000	0.0221302
17.850000	0.0223587
17.800000	0.0225395
17.750000	0.0226632
17.700000	0.0228536
17.650000	0.0230916
17.600000	0.0233581
17.550000	0.0236341
17.500000	0.023815
17.450000	0.024072
17.400000	0.0242718
17.350000	0.0244717
17.300000	0.0247002
17.250000	0.024881
17.200000	0.0250524
17.150000	0.0252998
17.100000	0.0255188
17.050000	0.0257567
17.000000	0.0259471
16.950000	0.0262612
16.900000	0.0263564
16.850000	0.0266514
16.800000	0.0268323
16.750000	0.0270322
16.700000	0.0271559
16.650000	0.0273272
16.600000	0.0275938
16.550000	0.0278698
16.500000	0.0280506
16.450000	0.0282791
16.400000	0.0285075
16.350000	0.0287931
16.300000	0.0290786
16.250000	0.029288
16.200000	0.0296021
16.150000	0.0298591
16.100000	0.0300971
16.050000	0.0304112
16.000000	0.0306967
15.950000	0.0309633
15.900000	0.0311822
15.850000	0.0314773
15.800000	0.0316676
15.750000	0.0319627
15.700000	0.0322006
15.650000	0.0324767
15.600000	0.0327146
15.550000	0.0330383
15.500000	0.0333333
15.450000	0.0336855
15.400000	0.0340282
15.350000	0.0342852
15.300000	0.0345993
15.250000	0.0348563
15.200000	0.0351228
15.150000	0.0353988
15.100000	0.0357224
15.050000	0.0359794
15.000000	0.036284
14.950000	0.0366743
14.900000	0.0369218
14.850000	0.0372739
14.800000	0.0374833
14.750000	0.0377308
14.700000	0.0381116
14.650000	0.0384637
14.600000	0.0388064
14.550000	0.0391205
14.500000	0.0394441
14.450000	0.0398534
14.400000	0.0402627
14.350000	0.0406815
14.300000	0.0410908
14.250000	0.041462
14.200000	0.0418903
14.150000	0.0422045
14.100000	0.0425376
14.050000	0.0429374
14.000000	0.0433276
13.950000	0.0437559
13.900000	0.0441367
13.850000	0.0444793
13.800000	0.0448601
13.750000	0.0452789
13.700000	0.0456882
13.650000	0.0460594
13.600000	0.0464782
13.550000	0.0469065
13.500000	0.0472777
13.450000	0.0476966
13.400000	0.0480678
13.350000	0.0483914
13.300000	0.0487912
13.250000	0.0492671
13.200000	0.049724
13.150000	0.050019
13.100000	0.0504569
13.050000	0.0508567
13.000000	0.0513135
12.950000	0.0517228
12.900000	0.0522178
12.850000	0.0527032
12.800000	0.0531411
12.750000	0.0536265
12.700000	0.0542262
12.650000	0.0547021
12.600000	0.0552161
12.550000	0.0558443
12.500000	0.0563202
12.450000	0.0568532
12.400000	0.0573958
12.350000	0.0578051
12.300000	0.0584047
12.250000	0.058833
12.200000	0.059347
12.150000	0.0597754
12.100000	0.0602989
12.050000	0.0608414
12.000000	0.0614887
11.950000	0.0619741
11.900000	0.0625452
11.850000	0.0631068
11.800000	0.0636303
11.750000	0.0642014
11.700000	0.0647249
11.650000	0.0653531
11.600000	0.0660004
11.550000	0.0665429
11.500000	0.0671331
11.450000	0.0677803
11.400000	0.0683133
11.350000	0.0688178
11.300000	0.0693889
11.250000	0.0700838
11.200000	0.0707786
11.150000	0.0713687
11.100000	0.072035
11.050000	0.0726537
11.000000	0.0731868
10.950000	0.0739292
10.900000	0.0745764
10.850000	0.0751475
10.800000	0.0758138
10.750000	0.0762802
10.700000	0.076956
10.650000	0.0776128
10.600000	0.0783838
10.550000	0.0791643
10.500000	0.0796688
10.450000	0.0804683
10.400000	0.0811441
10.350000	0.081877
10.300000	0.0825814
10.250000	0.0832572
10.200000	0.0840282
10.150000	0.0849324
10.100000	0.0856939
10.050000	0.086503
10.000000	0.087293
9.950000	0.0879878
9.900000	0.088854
9.850000	0.0896916
9.800000	0.0905292
9.750000	0.0913573
9.700000	0.0921188
9.650000	0.0928612
9.600000	0.0934894
9.550000	0.0943842
9.500000	0.0952789
9.450000	0.0960404
9.400000	0.0968494
9.350000	0.0975538
9.300000	0.0987816
9.250000	0.0995336
9.200000	0.100438
9.150000	0.101275
9.100000	0.102094
9.050000	0.103084
9.000000	0.103912
8.950000	0.104797
8.900000	0.105673
8.850000	0.106453
8.800000	0.107215
8.750000	0.108081
8.700000	0.108947
8.650000	0.109871
8.600000	0.110689
8.550000	0.111784
8.500000	0.112612
8.450000	0.113411
8.400000	0.114335
8.350000	0.11541
8.300000	0.116467
8.250000	0.117342
8.200000	0.11838
8.150000	0.11937
8.100000	0.120436
8.050000	0.121331
8.000000	0.122378
7.950000	0.123596
7.900000	0.124653
7.850000	0.125757
7.800000	0.126766
7.750000	0.127622
7.700000	0.128736
7.650000	0.129897
7.600000	0.131039
7.550000	0.13202
7.500000	0.133238
7.450000	0.13439
7.400000	0.135599
7.350000	0.136617
7.300000	0.137607
7.250000	0.138873
7.200000	0.139987
7.150000	0.1411
7.100000	0.14248
7.050000	0.143642
7.000000	0.144689
6.950000	0.146012
6.900000	0.147049
6.850000	0.148496
6.800000	0.149714
6.750000	0.151218
6.700000	0.152551
6.650000	0.153941
6.600000	0.155216
6.550000	0.156215
6.500000	0.1575
6.450000	0.158957
6.400000	0.160413
6.350000	0.161784
6.300000	0.163059
6.250000	0.164554
6.200000	0.1658
6.150000	0.167162
6.100000	0.168494
6.050000	0.170093
6.000000	0.17155
5.950000	0.173025
5.900000	0.174415
5.850000	0.175719
5.800000	0.177223
5.750000	0.178841
5.700000	0.180278
5.650000	0.181658
5.600000	0.183086
5.550000	0.184561
5.500000	0.185913
5.450000	0.187455
5.400000	0.189035
5.350000	0.190405
5.300000	0.191976
5.250000	0.193537
5.200000	0.195155
5.150000	0.196783
5.100000	0.19823
5.050000	0.199772
5.000000	0.201551
4.950000	0.203017
4.900000	0.204911
4.850000	0.206825
4.800000	0.208262
4.750000	0.209699
4.700000	0.21126
4.650000	0.21304
4.600000	0.214582
4.550000	0.216391
4.500000	0.218275
4.450000	0.220112
4.400000	0.222092
4.350000	0.223958
4.300000	0.225614
4.250000	0.227337
4.200000	0.22924
4.150000	0.231192
4.100000	0.233229
4.050000	0.235037
4.000000	0.236703
3.950000	0.238645
3.900000	0.240558
3.850000	0.242376
3.800000	0.24427
3.750000	0.246526
3.700000	0.248334
3.650000	0.250257
3.600000	0.252399
3.550000	0.254502
3.500000	0.256368
3.450000	0.258395
3.400000	0.260366
3.350000	0.262164
3.300000	0.264249
3.250000	0.266381
3.200000	0.26838
3.150000	0.27056
3.100000	0.272606
3.050000	0.274776
3.000000	0.277089
2.950000	0.279412
2.900000	0.281458
2.850000	0.283619
2.800000	0.285837
2.750000	0.287874
2.700000	0.290063
2.650000	0.292442
2.600000	0.294822
2.550000	0.297249
2.500000	0.299315
2.450000	0.301704
2.400000	0.303998
2.350000	0.306691
2.300000	0.309023
2.250000	0.311574
2.200000	0.313925
2.150000	0.316486
2.100000	0.318846
2.050000	0.32114
2.000000	0.323368
1.950000	0.325709
1.900000	0.328222
1.850000	0.330525
1.800000	0.333076
1.750000	0.335542
1.700000	0.338121
1.650000	0.340643
1.600000	0.343185
1.550000	0.345736
1.500000	0.348144
1.450000	0.350657
1.400000	0.353084
1.350000	0.355806
1.300000	0.358262
1.250000	0.360879
1.200000	0.363468
1.150000	0.366295
1.100000	0.369227
1.050000	0.371664
1.000000	0.374196
0.950000	0.377194
0.900000	0.379935
0.850000	0.382743
0.800000	0.385504
0.750000	0.387912
0.700000	0.39071
0.650000	0.393594
0.600000	0.396707
0.550000	0.399353
0.500000	0.402322
0.450000	0.405435
0.400000	0.408138
0.350000	0.411127
0.300000	0.413935
0.250000	0.41699
0.200000	0.420169
0.150000	0.42312
0.100000	0.426147
0.050000	0.429231
0.000000	0.432248
-0.050000	0.435513
-0.100000	0.438711
-0.150000	0.441481
-0.200000	0.444508
-0.250000	0.447668
-0.300000	0.450828
-0.350000	0.453817
-0.400000	0.456768
-0.450000	0.459975
-0.500000	0.462964
-0.550000	0.465915
-0.600000	0.469199
-0.650000	0.472311
-0.700000	0.475538
-0.750000	0.478917
-0.800000	0.482324
-0.850000	0.48558
-0.900000	0.488835
-0.950000	0.492024
-1.000000	0.495469
-1.050000	0.499001
-1.100000	0.502142
-1.150000	0.505654
-1.200000	0.509395
-1.250000	0.513021
-1.300000	0.516362
-1.350000	0.519751
-1.400000	0.522939
-1.450000	0.526709
-1.500000	0.530145
-1.550000	0.533505
-1.600000	0.537502
-1.650000	0.541091
-1.700000	0.544203
-1.750000	0.547658
-1.800000	0.551333
-1.850000	0.554683
-1.900000	0.558329
-1.950000	0.562193
-2.000000	0.565401
-2.050000	0.569037
-2.100000	0.57233
-2.150000	0.575795
-2.200000	0.579583
-2.250000	0.5832
-2.300000	0.586703
-2.350000	0.590272
-2.400000	0.593785
-2.450000	0.597392
-2.500000	0.600971
-2.550000	0.604521
-2.600000	0.608043
-2.650000	0.61167
-2.700000	0.615372
-2.750000	0.619065
-2.800000	0.622425
-2.850000	0.625681
-2.900000	0.629421
-2.950000	0.63301
-3.000000	0.636893
-3.050000	0.640691
-3.100000	0.644308
-3.150000	0.648049
-3.200000	0.651504
-3.250000	0.654997
-3.300000	0.658509
-3.350000	0.662184
-3.400000	0.665724
-3.450000	0.669265
-3.500000	0.672511
-3.550000	0.6757
-3.600000	0.678993
-3.650000	0.682448
-3.700000	0.686046
-3.750000	0.689416
-3.800000	0.69288
-3.850000	0.696117
-3.900000	0.699743
-3.950000	0.702903
-4.000000	0.706415
-4.050000	0.709509
-4.100000	0.712821
-4.150000	0.716086
-4.200000	0.719446
-4.250000	0.722292
-4.300000	0.725252
-4.350000	0.728422
-4.400000	0.731553
-4.450000	0.734866
-4.500000	0.738159
-4.550000	0.741681
-4.600000	0.744936
-4.650000	0.748106
-4.700000	0.751018
-4.750000	0.754055
-4.800000	0.756977
-4.850000	0.760013
-4.900000	0.762897
-4.950000	0.765896
-5.000000	0.768694
-5.050000	0.771616
-5.100000	0.774272
-5.150000	0.777261
-5.200000	0.780468
-5.250000	0.783429
-5.300000	0.78636
-5.350000	0.788864
-5.400000	0.7915
-5.450000	0.794099
-5.500000	0.796916
-5.550000	0.799753
-5.600000	0.802408
-5.650000	0.804997
-5.700000	0.8079
-5.750000	0.810366
-5.800000	0.812907
-5.850000	0.815753
-5.900000	0.818351
-5.950000	0.820712
-6.000000	0.823082
-6.050000	0.825757
-6.100000	0.828565
-6.150000	0.83102
-6.200000	0.833562
-6.250000	0.836094
-6.300000	0.838635
-6.350000	0.840977
-6.400000	0.843375
-6.450000	0.845526
-6.500000	0.848096
-6.550000	0.850362
-6.600000	0.852817
-6.650000	0.855349
-6.700000	0.857558
-6.750000	0.859794
-6.800000	0.862164
-6.850000	0.864287
-6.900000	0.866438
-6.950000	0.868523
-7.000000	0.870503
-7.050000	0.872454
-7.100000	0.874281
-7.150000	0.876318
-7.200000	0.878184
-7.250000	0.880221
-7.300000	0.882153
-7.350000	0.883981
-7.400000	0.885989
-7.450000	0.88774
-7.500000	0.889349
-7.550000	0.891253
-7.600000	0.89309
-7.650000	0.894917
-7.700000	0.896478
-7.750000	0.898325
-7.800000	0.899952
-7.850000	0.901513
-7.900000	0.903141
-7.950000	0.904797
-8.000000	0.90633
-8.050000	0.907777
-8.100000	0.909242
-8.150000	0.910813
-8.200000	0.912364
-8.250000	0.914021
-8.300000	0.91541
-8.350000	0.917105
-8.400000	0.918589
-8.450000	0.920055
-8.500000	0.921473
-8.550000	0.92273
-8.600000	0.924024
-8.650000	0.925328
-8.700000	0.926747
-8.750000	0.928013
-8.800000	0.929221
-8.850000	0.930535
-8.900000	0.931848
-8.950000	0.932876
-9.000000	0.934095
-9.050000	0.93538
-9.100000	0.936617
-9.150000	0.937721
-9.200000	0.938883
-9.250000	0.940025
-9.300000	0.941081
-9.350000	0.942157
-9.400000	0.943242
-9.450000	0.944175
-9.500000	0.945346
-9.550000	0.946221
-9.600000	0.947268
-9.650000	0.948553
-9.700000	0.949581
-9.750000	0.95059
-9.800000	0.951732
-9.850000	0.952656
-9.900000	0.953626
-9.950000	1
&
228.850000	1.15185e-21
228.800000	1.16428e-21
228.750000	1.17684e-21
228.700000	1.18953e-21
228.650000	1.20237e-21
228.600000	1.21534e-21
228.550000	1.22845e-21
228.500000	1.2417e-21
228.450000	1.2551e-21
228.400000	1.26864e-21
228.350000	1.28233e-21
228.300000	1.29616e-21
228.250000	1.31014e-21
228.200000	1.32428e-21
228.150000	1.33856e-21
228.100000	1.35301e-21
228.050000	1.3676e-21
228.000000	1.38236e-21
227.950000	1.39727e-21
227.900000	1.41234e-21
227.850000	1.42758e-21
227.800000	1.44298e-21
227.750000	1.45855e-21
227.700000	1.47428e-21
227.650000	1.49019e-21
227.600000	1.50626e-21
227.550000	1.52251e-21
227.500000	1.53894e-21
227.450000	1.55554e-21
227.400000	1.57232e-21
227.350000	1.58928e-21
227.300000	1.60643e-21
227.250000	1.62376e-21
227.200000	1.64128e-21
227.150000	1.65898e-21
227.100000	1.67688e-21
227.050000	1.69497e-21
227.000000	1.71326e-21
226.950000	1.73174e-21
226.900000	1.75042e-21
226.850000	1.7693e-21
226.800000	1.78839e-21
226.750000	1.80768e-21
226.700000	1.82718e-21
226.650000	1.8469e-21
226.600000	1.86682e-21
226.550000	1.88696e-21
226.500000	1.90732e-21
226.450000	1.92789e-21
226.400000	1.94869e-21
226.350000	1.96971e-21
226.300000	1.99096e-21
226.250000	2.01244e-21
226.200000	2.03415e-21
226.150000	2.05609e-21
226.100000	2.07827e-21
226.050000	2.10069e-21
226.000000	2.12335e-21
225.950000	2.14626e-21
225.900000	2.16941e-21
225.850000	2.19282e-21
225.800000	2.21647e-21
225.750000	2.24038e-21
225.700000	2.26455e-21
225.650000	2.28898e-21
225.600000	2.31367e-21
225.550000	2.33863e-21
225.500000	2.36386e-21
225.450000	2.38936e-21
225.400000	2.41514e-21
225.350000	2.44119e-21
225.300000	2.46753e-21
225.250000	2.49414e-21
225.200000	2.52105e-21
225.150000	2.54825e-21
225.100000	2.57574e-21
225.050000	2.60352e-21
225.000000	2.63161e-21
224.950000	2.66e-21
224.900000	2.68869e-21
224.850000	2.71769e-21
224.800000	2.74701e-21
224.750000	2.77665e-21
224.700000	2.8066e-21
224.650000	2.83687e-21
224.600000	2.86748e-21
224.550000	2.89841e-21
224.500000	2.92968e-21
224.450000	2.96128e-21
224.400000	2.99322e-21
224.350000	3.02551e-21
224.300000	3.05815e-21
224.250000	3.09114e-21
224.200000	3.12449e-21
224.150000	3.15819e-21
224.100000	3.19226e-21
224.050000	3.22669e-21
224.000000	3.2615e-21
223.950000	3.29668e-21
223.900000	3.33225e-21
223.850000	3.36819e-21
223.800000	3.40453e-21
223.750000	3.44125e-21
223.700000	3.47837e-21
223.650000	3.5159e-21
223.600000	3.55382e-21
223.550000	3.59216e-21
223.500000	3.63091e-21
223.450000	3.67008e-21
223.400000	3.70967e-21
223.350000	3.74968e-21
223.300000	3.79013e-21
223.250000	3.83102e-21
223.200000	3.87234e-21
223.150000	3.91411e-21
223.100000	3.95633e-21
223.050000	3.99901e-21
223.000000	4.04215e-21
222.950000	4.08575e-21
222.900000	4.12983e-21
222.850000	4.17437e-21
222.800000	4.2194e-21
222.750000	4.26492e-21
222.700000	4.31092e-21
222.650000	4.35743e-21
222.600000	4.40443e-21
222.550000	4.45194e-21
222.500000	4.49996e-21
222.450000	4.5485e-21
222.400000	4.59757e-21
222.350000	4.64716e-21
222.300000	4.69729e-21
222.250000	4.74796e-21
222.200000	4.79918e-21
222.150000	4.85094e-21
222.100000	4.90327e-21
222.050000	4.95616e-21
222.000000	5.00962e-21
221.950000	5.06366e-21
221.900000	5.11828e-21
221.850000	5.17349e-21
221.800000	5.2293e-21
221.750000	5.28571e-21
221.700000	5.34272e-21
221.650000	5.40035e-21
221.600000	5.45861e-21
221.550000	5.51749e-21
221.500000	5.577e-21
221.450000	5.63716e-21
221.400000	5.69797e-21
221.350000	5.75943e-21
221.300000	5.82155e-21
221.250000	5.88435e-21
221.200000	5.94782e-21
221.150000	6.01198e-21
221.100000	6.07683e-21
221.050000	6.14238e-21
221.000000	6.20863e-21
220.950000	6.2756e-21
220.900000	6.3433e-21
220.850000	6.41172e-21
220.800000	6.48088e-21
220.750000	6.55078e-21
220.700000	6.62145e-21
220.650000	6.69287e-21
220.600000	6.76506e-21
220.550000	6.83803e-21
220.500000	6.91179e-21
220.450000	6.98635e-21
220.400000	7.0617e-21
220.350000	7.13787e-21
220.300000	7.21487e-21
220.250000	7.29269e-21
220.200000	7.37135e-21
220.150000	7.45086e-21
220.100000	7.53123e-21
220.050000	7.61247e-21
220.000000	7.69458e-21
219.950000	7.77757e-21
219.900000	7.86147e-21
219.850000	7.94626e-21
219.800000	8.03197e-21
219.750000	8.11861e-21
219.700000	8.20618e-21
219.650000	8.29469e-21
219.600000	8.38416e-21
219.550000	8.4746e-21
219.500000	8.56601e-21
219.450000	8.6584e-21
219.400000	8.75179e-21
219.350000	8.84619e-21
219.300000	8.94161e-21
219.250000	9.03806e-21
219.200000	9.13554e-21
219.150000	9.23408e-21
219.100000	9.33368e-21
219.050000	9.43436e-21
219.000000	9.53612e-21
218.950000	9.63898e-21
218.900000	9.74294e-21
218.850000	9.84803e-21
218.800000	9.95425e-21
218.750000	1.00616e-20
218.700000	1.01701e-20
218.650000	1.02798e-20
218.600000	1.03907e-20
218.550000	1.05028e-20
218.500000	1.06161e-20
218.450000	1.07306e-20
218.400000	1.08463e-20
218.350000	1.09633e-20
218.300000	1.10816e-20
218.250000	1.12011e-20
218.200000	1.13219e-20
218.150000	1.1444e-20
218.100000	1.15675e-20
218.050000	1.16922e-20
218.000000	1.18183e-20
217.950000	1.19458e-20
217.900000	1.20747e-20
217.850000	1.22049e-20
217.800000	1.23365e-20
217.750000	1.24696e-20
217.700000	1.26041e-20
217.650000	1.274e-20
217.600000	1.28774e-20
217.550000	1.30163e-20
217.500000	1.31567e-20
217.450000	1.32986e-20
217.400000	1.34421e-20
217.350000	1.35871e-20
217.300000	1.37336e-20
217.250000	1.38817e-20
217.200000	1.40315e-20
217.150000	1.41828e-20
217.100000	1.43358e-20
217.050000	1.44904e-20
217.000000	1.46467e-20
216.950000	1.48047e-20
216.900000	1.49643e-20
216.850000	1.51257e-20
216.800000	1.52889e-20
216.750000	1.54538e-20
216.700000	1.56204e-20
216.650000	1.57889e-20
216.600000	1.59592e-20
216.550000	1.61313e-20
216.500000	1.63053e-20
216.450000	1.64812e-20
216.400000	1.6659e-20
216.350000	1.68386e-20
216.300000	1.70202e-20
216.250000	1.72038e-20
216.200000	1.73894e-20
216.150000	1.75769e-20
216.100000	1.77665e-20
216.050000	1.79581e-20
216.000000	1.81518e-20
215.950000	1.83476e-20
215.900000	1.85455e-20
215.850000	1.87455e-20
215.800000	1.89477e-20
215.750000	1.9152e-20
215.700000	1.93586e-20
215.650000	1.95674e-20
215.600000	1.97784e-20
215.550000	1.99917e-20
215.500000	2.02073e-20
215.450000	2.04253e-20
215.400000	2.06456e-20
215.350000	2.08683e-20
215.300000	2.10933e-20
215.250000	2.13208e-20
215.200000	2.15508e-20
215.150000	2.17832e-20
215.100000	2.20181e-20
215.050000	2.22556e-20
215.000000	2.24956e-20
214.950000	2.27383e-20
214.900000	2.29835e-20
214.850000	2.32314e-20
214.800000	2.34819e-20
214.750000	2.37352e-20
214.700000	2.39912e-20
214.650000	2.42499e-20
214.600000	2.45115e-20
214.550000	2.47758e-20
214.500000	2.5043e-20
214.450000	2.53131e-20
214.400000	2.55861e-20
214.350000	2.58621e-20
214.300000	2.6141e-20
214.250000	2.64229e-20
214.200000	2.67079e-20
214.150000	2.69959e-20
214.100000	2.72871e-20
214.050000	2.75814e-20
214.000000	2.78788e-20
213.950000	2.81795e-20
213.900000	2.84834e-20
213.850000	2.87906e-20
213.800000	2.91011e-20
213.750000	2.9415e-20
213.700000	2.97322e-20
213.650000	3.00529e-20
213.600000	3.0377e-20
213.550000	3.07046e-20
213.500000	3.10357e-20
213.450000	3.13705e-20
213.400000	3.17088e-20
213.350000	3.20508e-20
213.300000	3.23964e-20
213.250000	3.27458e-20
213.200000	3.3099e-20
213.150000	3.34559e-20
213.100000	3.38167e-20
213.050000	3.41814e-20
213.000000	3.45501e-20
212.950000	3.49227e-20
212.900000	3.52993e-20
212.850000	3.568e-20
212.800000	3.60648e-20
212.750000	3.64538e-20
212.700000	3.68469e-20
212.650000	3.72443e-20
212.600000	3.76459e-20
212.550000	3.80519e-20
212.500000	3.84623e-20
212.450000	3.88771e-20
212.400000	3.92964e-20
212.350000	3.97202e-20
212.300000	4.01485e-20
212.250000	4.05815e-20
212.200000	4.10192e-20
212.150000	4.14615e-20
212.100000	4.19087e-20
212.050000	4.23607e-20
212.000000	4.28175e-20
211.950000	4.32793e-20
211.900000	4.3746e-20
211.850000	4.42178e-20
211.800000	4.46946e-20
211.750000	4.51766e-20
211.700000	4.56638e-20
211.650000	4.61563e-20
211.600000	4.66541e-20
211.550000	4.71572e-20
211.500000	4.76658e-20
211.450000	4.81798e-20
211.400000	4.86994e-20
211.350000	4.92246e-20
211.300000	4.97554e-20
211.250000	5.0292e-20
211.200000	5.08344e-20
211.150000	5.13826e-20
211.100000	5.19367e-20
211.050000	5.24968e-20
211.000000	5.30629e-20
210.950000	5.36352e-20
210.900000	5.42136e-20
210.850000	5.47982e-20
210.800000	5.53892e-20
210.750000	5.59865e-20
210.700000	5.65903e-20
210.650000	5.72005e-20
210.600000	5.78174e-20
210.550000	5.84409e-20
210.500000	5.90711e-20
210.450000	5.97082e-20
210.400000	6.03521e-20
210.350000	6.10029e-20
210.300000	6.16608e-20
210.250000	6.23257e-20
210.200000	6.29978e-20
210.150000	6.36772e-20
210.100000	6.43639e-20
210.050000	6.5058e-20
210.000000	6.57596e-20
209.950000	6.64687e-20
209.900000	6.71855e-20
209.850000	6.791e-20
209.800000	6.86424e-20
209.750000	6.93826e-20
209.700000	7.01308e-20
209.650000	7.08871e-20
209.600000	7.16515e-20
209.550000	7.24242e-20
209.500000	7.32052e-20
209.450000	7.39946e-20
209.400000	7.47926e-20
209.350000	7.55991e-20
209.300000	7.64144e-20
209.250000	7.72384e-20
209.200000	7.80713e-20
209.150000	7.89132e-20
209.100000	7.97642e-20
209.050000	8.06243e-20
209.000000	8.14938e-20
208.950000	8.23726e-20
208.900000	8.32608e-20
208.850000	8.41587e-20
208.800000	8.50662e-20
208.750000	8.59836e-20
208.700000	8.69108e-20
208.650000	8.7848e-20
208.600000	8.87953e-20
208.550000	8.97528e-20
208.500000	9.07207e-20
208.450000	9.1699e-20
208.400000	9.26878e-20
208.350000	9.36873e-20
208.300000	9.46976e-20
208.250000	9.57188e-20
208.200000	9.67509e-20
208.150000	9.77942e-20
208.100000	9.88488e-20
208.050000	9.99147e-20
208.000000	1.00992e-19
207.950000	1.02081e-19
207.900000	1.03182e-19
207.850000	1.04295e-19
207.800000	1.05419e-19
207.750000	1.06556e-19
207.700000	1.07705e-19
207.650000	1.08866e-19
207.600000	1.1004e-19
207.550000	1.11227e-19
207.500000	1.12426e-19
207.450000	1.13639e-19
207.400000	1.14864e-19
207.350000	1.16103e-19
207.300000	1.17355e-19
207.250000	1.1862e-19
207.200000	1.19899e-19
207.150000	1.21192e-19
207.100000	1.22499e-19
207.050000	1.2382e-19
207.000000	1.25155e-19
206.950000	1.26505e-19
206.900000	1.27869e-19
206.850000	1.29248e-19
206.800000	1.30641e-19
206.750000	1.3205e-19
206.700000	1.33474e-19
206.650000	1.34913e-19
206.600000	1.36368e-19
206.550000	1.37838e-19
206.500000	1.39325e-19
206.450000	1.40827e-19
206.400000	1.42346e-19
206.350000	1.43881e-19
206.300000	1.45432e-19
206.250000	1.47e-19
206.200000	1.48585e-19
206.150000	1.50187e-19
206.100000	1.51807e-19
206.050000	1.53444e-19
206.000000	1.55098e-19
205.950000	1.56771e-19
205.900000	1.58461e-19
205.850000	1.6017e-19
205.800000	1.61897e-19
205.750000	1.63643e-19
205.700000	1.65407e-19
205.650000	1.67191e-19
205.600000	1.68994e-19
205.550000	1.70816e-19
205.500000	1.72658e-19
205.450000	1.74519e-19
205.400000	1.76401e-19
205.350000	1.78303e-19
205.300000	1.80226e-19
205.250000	1.82169e-19
205.200000	1.84133e-19
205.150000	1.86119e-19
205.100000	1.88126e-19
205.050000	1.90154e-19
205.000000	1.92204e-19
204.950000	1.94277e-19
204.900000	1.96372e-19
204.850000	1.98489e-19
204.800000	2.00629e-19
204.750000	2.02793e-19
204.700000	2.04979e-19
204.650000	2.07189e-19
204.600000	2.09423e-19
204.550000	2.11682e-19
204.500000	2.13964e-19
204.450000	2.16271e-19
204.400000	2.18603e-19
204.350000	2.2096e-19
204.300000	2.23343e-19
204.250000	2.25751e-19
204.200000	2.28185e-19
204.150000	2.30645e-19
204.100000	2.33132e-19
204.050000	2.35646e-19
204.000000	2.38187e-19
203.950000	2.40755e-19
203.900000	2.43351e-19
203.850000	2.45975e-19
203.800000	2.48627e-19
203.750000	2.51308e-19
203.700000	2.54017e-19
203.650000	2.56756e-19
203.600000	2.59524e-19
203.550000	2.62323e-19
203.500000	2.65151e-19
203.450000	2.6801e-19
203.400000	2.709e-19
203.350000	2.73821e-19
203.300000	2.76773e-19
203.250000	2.79757e-19
203.200000	2.82774e-19
203.150000	2.85822e-19
203.100000	2.88904e-19
203.050000	2.92019e-19
203.000000	2.95168e-19
202.950000	2.9835e-19
202.900000	3.01567e-19
202.850000	3.04819e-19
202.800000	3.08105e-19
202.750000	3.11427e-19
202.700000	3.14785e-19
202.650000	3.18179e-19
202.600000	3.21609e-19
202.550000	3.25077e-19
202.500000	3.28582e-19
202.450000	3.32125e-19
202.400000	3.35706e-19
202.350000	3.39325e-19
202.300000	3.42984e-19
202.250000	3.46682e-19
202.200000	3.5042e-19
202.150000	3.54198e-19
202.100000	3.58017e-19
202.050000	3.61877e-19
202.000000	3.65778e-19
201.950000	3.69722e-19
201.900000	3.73708e-19
201.850000	3.77738e-19
201.800000	3.8181e-19
201.750000	3.85927e-19
201.700000	3.90088e-19
201.650000	3.94293e-19
201.600000	3.98545e-19
201.550000	4.02842e-19
201.500000	4.07185e-19
201.450000	4.11575e-19
201.400000	4.16012e-19
201.350000	4.20498e-19
201.300000	4.25031e-19
201.250000	4.29614e-19
201.200000	4.34246e-19
201.150000	4.38928e-19
201.100000	4.4366e-19
201.050000	4.48443e-19
201.000000	4.53278e-19
200.950000	4.58165e-19
200.900000	4.63105e-19
200.850000	4.68098e-19
200.800000	4.73144e-19
200.750000	4.78246e-19
200.700000	4.83402e-19
200.650000	4.88613e-19
200.600000	4.93881e-19
200.550000	4.99206e-19
200.500000	5.04588e-19
200.450000	5.10028e-19
200.400000	5.15527e-19
200.350000	5.21085e-19
200.300000	5.26703e-19
200.250000	5.32382e-19
200.200000	5.38121e-19
200.150000	5.43923e-19
200.100000	5.49787e-19
200.050000	5.55714e-19
200.000000	5.61706e-19
199.950000	5.67761e-19
199.900000	5.73883e-19
199.850000	5.8007e-19
199.800000	5.86324e-19
199.750000	5.92645e-19
199.700000	5.99034e-19
199.650000	6.05492e-19
199.600000	6.1202e-19
199.550000	6.18618e-19
199.500000	6.25288e-19
199.450000	6.32029e-19
199.400000	6.38843e-19
199.350000	6.4573e-19
199.300000	6.52692e-19
199.250000	6.59729e-19
199.200000	6.66841e-19
199.150000	6.7403e-19
199.100000	6.81297e-19
199.050000	6.88642e-19
199.000000	6.96066e-19
198.950000	7.0357e-19
198.900000	7.11155e-19
198.850000	7.18822e-19
198.800000	7.26572e-19
198.750000	7.34405e-19
198.700000	7.42322e-19
198.650000	7.50325e-19
198.600000	7.58414e-19
198.550000	7.6659e-19
198.500000	7.74855e-19
198.450000	7.83208e-19
198.400000	7.91652e-19
198.350000	8.00186e-19
198.300000	8.08813e-19
198.250000	8.17532e-19
198.200000	8.26346e-19
198.150000	8.35254e-19
198.100000	8.44259e-19
198.050000	8.53361e-19
198.000000	8.6256e-19
197.950000	8.71859e-19
197.900000	8.81258e-19
197.850000	8.90759e-19
197.800000	9.00362e-19
197.750000	9.10068e-19
197.700000	9.19879e-19
197.650000	9.29796e-19
197.600000	9.39819e-19
197.550000	9.49951e-19
197.500000	9.60192e-19
197.450000	9.70543e-19
197.400000	9.81006e-19
197.350000	9.91582e-19
197.300000	1.00227e-18
197.250000	1.01308e-18
197.200000	1.024e-18
197.150000	1.03504e-18
197.100000	1.04619e-18
197.050000	1.05747e-18
197.000000	1.06887e-18
196.950000	1.0804e-18
196.900000	1.09204e-18
196.850000	1.10381e-18
196.800000	1.11571e-18
196.750000	1.12774e-18
196.700000	1.1399e-18
196.650000	1.15219e-18
196.600000	1.16461e-18
196.550000	1.17716e-18
196.500000	1.18985e-18
196.450000	1.20268e-18
196.400000	1.21564e-18
196.350000	1.22875e-18
196.300000	1.242e-18
196.250000	1.25538e-18
196.200000	1.26892e-18
196.150000	1.2826e-18
196.100000	1.29642e-18
196.050000	1.3104e-18
196.000000	1.32452e-18
195.950000	1.3388e-18
195.900000	1.35323e-18
195.850000	1.36782e-18
195.800000	1.38257e-18
195.750000	1.39747e-18
195.700000	1.41254e-18
195.650000	1.42776e-18
195.600000	1.44315e-18
195.550000	1.45871e-18
195.500000	1.47444e-18
195.450000	1.49033e-18
195.400000	1.5064e-18
195.350000	1.52263e-18
195.300000	1.53905e-18
195.250000	1.55564e-18
195.200000	1.57241e-18
195.150000	1.58936e-18
195.100000	1.60649e-18
195.050000	1.62381e-18
195.000000	1.64131e-18
194.950000	1.659e-18
194.900000	1.67689e-18
194.850000	1.69496e-18
194.800000	1.71324e-18
194.750000	1.7317e-18
194.700000	1.75037e-18
194.650000	1.76924e-18
194.600000	1.78831e-18
194.550000	1.80759e-18
194.500000	1.82707e-18
194.450000	1.84677e-18
194.400000	1.86667e-18
194.350000	1.8868e-18
194.300000	1.90714e-18
194.250000	1.92769e-18
194.200000	1.94847e-18
194.150000	1.96948e-18
194.100000	1.99071e-18
194.050000	2.01216e-18
194.000000	2.03385e-18
193.950000	2.05578e-18
193.900000	2.07794e-18
193.850000	2.10034e-18
193.800000	2.12298e-18
193.750000	2.14586e-18
193.700000	2.16899e-18
193.650000	2.19237e-18
193.600000	2.216e-18
193.550000	2.23989e-18
193.500000	2.26403e-18
193.450000	2.28844e-18
193.400000	2.31311e-18
193.350000	2.33804e-18
193.300000	2.36324e-18
193.250000	2.38872e-18
193.200000	2.41446e-18
193.150000	2.44049e-18
193.100000	2.4668e-18
193.050000	2.49339e-18
193.000000	2.52026e-18
192.950000	2.54743e-18
192.900000	2.57489e-18
192.850000	2.60264e-18
192.800000	2.6307e-18
192.750000	2.65905e-18
192.700000	2.68771e-18
192.650000	2.71668e-18
192.600000	2.74597e-18
192.550000	2.77557e-18
192.500000	2.80548e-18
192.450000	2.83572e-18
192.400000	2.86629e-18
192.350000	2.89718e-18
192.300000	2.92841e-18
192.250000	2.95998e-18
192.200000	2.99188e-18
192.150000	3.02413e-18
192.100000	3.05673e-18
192.050000	3.08967e-18
192.000000	3.12298e-18
191.950000	3.15664e-18
191.900000	3.19066e-18
191.850000	3.22505e-18
191.800000	3.25982e-18
191.750000	3.29495e-18
191.700000	3.33047e-18
191.650000	3.36637e-18
191.600000	3.40265e-18
191.550000	3.43933e-18
191.500000	3.4764e-18
191.450000	3.51387e-18
191.400000	3.55174e-18
191.350000	3.59002e-18
191.300000	3.62872e-18
191.250000	3.66783e-18
191.200000	3.70736e-18
191.150000	3.74732e-18
191.100000	3.78771e-18
191.050000	3.82854e-18
191.000000	3.86981e-18
190.950000	3.91152e-18
190.900000	3.95368e-18
190.850000	3.99629e-18
190.800000	4.03936e-18
190.750000	4.0829e-18
190.700000	4.12691e-18
190.650000	4.17139e-18
190.600000	4.21635e-18
190.550000	4.26179e-18
190.500000	4.30773e-18
190.450000	4.35416e-18
190.400000	4.40109e-18
190.350000	4.44852e-18
190.300000	4.49647e-18
190.250000	4.54493e-18
190.200000	4.59392e-18
190.150000	4.64343e-18
190.100000	4.69348e-18
190.050000	4.74407e-18
190.000000	4.7952e-18
189.950000	4.84688e-18
189.900000	4.89912e-18
189.850000	4.95193e-18
189.800000	5.0053e-18
189.750000	5.05925e-18
189.700000	5.11377e-18
189.650000	5.16889e-18
189.600000	5.2246e-18
189.550000	5.28091e-18
189.500000	5.33783e-18
189.450000	5.39536e-18
189.400000	5.45351e-18
189.350000	5.51228e-18
189.300000	5.5717e-18
189.250000	5.63175e-18
189.200000	5.69244e-18
189.150000	5.7538e-18
189.100000	5.81581e-18
189.050000	5.87849e-18
189.000000	5.94185e-18
188.950000	6.00589e-18
188.900000	6.07062e-18
188.850000	6.13604e-18
188.800000	6.20218e-18
188.750000	6.26902e-18
188.700000	6.33659e-18
188.650000	6.40488e-18
188.600000	6.47391e-18
188.550000	6.54368e-18
188.500000	6.61421e-18
188.450000	6.68549e-18
188.400000	6.75754e-18
188.350000	6.83037e-18
188.300000	6.90399e-18
188.250000	6.9784e-18
188.200000	7.05361e-18
188.150000	7.12963e-18
188.100000	7.20646e-18
188.050000	7.28413e-18
188.000000	7.36264e-18
187.950000	7.44199e-18
187.900000	7.52219e-18
187.850000	7.60326e-18
187.800000	7.6852e-18
187.750000	7.76803e-18
187.700000	7.85175e-18
187.650000	7.93637e-18
187.600000	8.0219e-18
187.550000	8.10835e-18
187.500000	8.19574e-18
187.450000	8.28407e-18
187.400000	8.37335e-18
187.350000	8.46359e-18
187.300000	8.5548e-18
187.250000	8.647e-18
187.200000	8.74019e-18
187.150000	8.83438e-18
187.100000	8.92959e-18
187.050000	9.02582e-18
187.000000	9.1231e-18
186.950000	9.22142e-18
186.900000	9.3208e-18
186.850000	9.42125e-18
186.800000	9.52278e-18
186.750000	9.62541e-18
186.700000	9.72914e-18
186.650000	9.83399e-18
186.600000	9.93997e-18
186.550000	1.00471e-17
186.500000	1.01554e-17
186.450000	1.02648e-17
186.400000	1.03754e-17
186.350000	1.04872e-17
186.300000	1.06003e-17
186.250000	1.07145e-17
186.200000	1.083e-17
186.150000	1.09467e-17
186.100000	1.10647e-17
186.050000	1.11839e-17
186.000000	1.13044e-17
185.950000	1.14262e-17
185.900000	1.15494e-17
185.850000	1.16738e-17
185.800000	1.17996e-17
185.750000	1.19268e-17
185.700000	1.20553e-17
185.650000	1.21853e-17
185.600000	1.23166e-17
185.550000	1.24493e-17
185.500000	1.25835e-17
185.450000	1.27191e-17
185.400000	1.28561e-17
185.350000	1.29947e-17
185.300000	1.31347e-17
185.250000	1.32763e-17
185.200000	1.34193e-17
185.150000	1.35639e-17
185.100000	1.37101e-17
185.050000	1.38579e-17
185.000000	1.40072e-17
184.950000	1.41581e-17
184.900000	1.43107e-17
184.850000	1.44649e-17
184.800000	1.46208e-17
184.750000	1.47784e-17
184.700000	1.49376e-17
184.650000	1.50986e-17
184.600000	1.52613e-17
184.550000	1.54258e-17
184.500000	1.5592e-17
184.450000	1.576e-17
184.400000	1.59298e-17
184.350000	1.61015e-17
184.300000	1.6275e-17
184.250000	1.64504e-17
184.200000	1.66277e-17
184.150000	1.68069e-17
184.100000	1.6988e-17
184.050000	1.7171e-17
184.000000	1.73561e-17
183.950000	1.75431e-17
183.900000	1.77321e-17
183.850000	1.79232e-17
183.800000	1.81164e-17
183.750000	1.83116e-17
183.700000	1.85089e-17
183.650000	1.87083e-17
183.600000	1.89099e-17
183.550000	1.91137e-17
183.500000	1.93197e-17
183.450000	1.95279e-17
183.400000	1.97383e-17
183.350000	1.9951e-17
183.300000	2.0166e-17
183.250000	2.03833e-17
183.200000	2.06029e-17
183.150000	2.08249e-17
183.100000	2.10493e-17
183.050000	2.12762e-17
183.000000	2.15054e-17
182.950000	2.17372e-17
182.900000	2.19714e-17
182.850000	2.22081e-17
182.800000	2.24474e-17
182.750000	2.26893e-17
182.700000	2.29338e-17
182.650000	2.31809e-17
182.600000	2.34307e-17
182.550000	2.36832e-17
182.500000	2.39384e-17
182.450000	2.41964e-17
182.400000	2.44571e-17
182.350000	2.47206e-17
182.300000	2.4987e-17
182.250000	2.52562e-17
182.200000	2.55284e-17
182.150000	2.58035e-17
182.100000	2.60815e-17
182.050000	2.63625e-17
182.000000	2.66466e-17
181.950000	2.69337e-17
181.900000	2.72239e-17
181.850000	2.75173e-17
181.800000	2.78138e-17
181.750000	2.81135e-17
181.700000	2.84164e-17
181.650000	2.87226e-17
181.600000	2.90321e-17
181.550000	2.93449e-17
181.500000	2.96611e-17
181.450000	2.99807e-17
181.400000	3.03038e-17
181.350000	3.06303e-17
181.300000	3.09603e-17
181.250000	3.12939e-17
181.200000	3.16311e-17
181.150000	3.19719e-17
181.100000	3.23164e-17
181.050000	3.26646e-17
181.000000	3.30166e-17
180.950000	3.33723e-17
180.900000	3.37319e-17
180.850000	3.40954e-17
180.800000	3.44628e-17
180.750000	3.48341e-17
180.700000	3.52094e-17
180.650000	3.55888e-17
180.600000	3.59723e-17
180.550000	3.63598e-17
180.500000	3.67516e-17
180.450000	3.71476e-17
180.400000	3.75479e-17
180.350000	3.79524e-17
180.300000	3.83613e-17
180.250000	3.87747e-17
180.200000	3.91925e-17
180.150000	3.96147e-17
180.100000	4.00416e-17
180.050000	4.0473e-17
180.000000	4.09091e-17
179.950000	4.13499e-17
179.900000	4.17954e-17
179.850000	4.22457e-17
179.800000	4.27009e-17
179.750000	4.3161e-17
179.700000	4.3626e-17
179.650000	4.4096e-17
179.600000	4.45711e-17
179.550000	4.50514e-17
179.500000	4.55368e-17
179.450000	4.60274e-17
179.400000	4.65233e-17
179.350000	4.70246e-17
179.300000	4.75312e-17
179.250000	4.80433e-17
179.200000	4.8561e-17
179.150000	4.90842e-17
179.100000	4.9613e-17
179.050000	5.01476e-17
179.000000	5.06878e-17
178.950000	5.1234e-17
178.900000	5.1786e-17
178.850000	5.23439e-17
178.800000	5.29079e-17
178.750000	5.34779e-17
178.700000	5.40541e-17
178.650000	5.46365e-17
178.600000	5.52251e-17
178.550000	5.58201e-17
178.500000	5.64215e-17
178.450000	5.70294e-17
178.400000	5.76438e-17
178.350000	5.82649e-17
178.300000	5.88926e-17
178.250000	5.95271e-17
178.200000	6.01684e-17
178.150000	6.08167e-17
178.100000	6.14719e-17
178.050000	6.21342e-17
178.000000	6.28036e-17
177.950000	6.34803e-17
177.900000	6.41642e-17
177.850000	6.48555e-17
177.800000	6.55542e-17
177.750000	6.62605e-17
177.700000	6.69743e-17
177.650000	6.76959e-17
177.600000	6.84252e-17
177.550000	6.91624e-17
177.500000	6.99075e-17
177.450000	7.06607e-17
177.400000	7.14219e-17
177.350000	7.21914e-17
177.300000	7.29692e-17
177.250000	7.37553e-17
177.200000	7.45499e-17
177.150000	7.5353e-17
177.100000	7.61649e-17
177.050000	7.69854e-17
177.000000	7.78148e-17
176.950000	7.86531e-17
176.900000	7.95005e-17
176.850000	8.0357e-17
176.800000	8.12227e-17
176.750000	8.20977e-17
176.700000	8.29822e-17
176.650000	8.38762e-17
176.600000	8.47798e-17
176.550000	8.56931e-17
176.500000	8.66163e-17
176.450000	8.75495e-17
176.400000	8.84926e-17
176.350000	8.9446e-17
176.300000	9.04096e-17
176.250000	9.13836e-17
176.200000	9.23681e-17
176.150000	9.33631e-17
176.100000	9.43689e-17
176.050000	9.53856e-17
176.000000	9.64132e-17
175.950000	9.74518e-17
175.900000	9.85017e-17
175.850000	9.95628e-17
175.800000	1.00635e-16
175.750000	1.0172e-16
175.700000	1.02815e-16
175.650000	1.03923e-16
175.600000	1.05043e-16
175.550000	1.06174e-16
175.500000	1.07318e-16
175.450000	1.08474e-16
175.400000	1.09643e-16
175.350000	1.10824e-16
175.300000	1.12018e-16
175.250000	1.13224e-16
175.200000	1.14444e-16
175.150000	1.15677e-16
175.100000	1.16923e-16
175.050000	1.18183e-16
175.000000	1.19456e-16
174.950000	1.20743e-16
174.900000	1.22043e-16
174.850000	1.23358e-16
174.800000	1.24687e-16
174.750000	1.2603e-16
174.700000	1.27388e-16
174.650000	1.2876e-16
174.600000	1.30147e-16
174.550000	1.31549e-16
174.500000	1.32966e-16
174.450000	1.34399e-16
174.400000	1.35846e-16
174.350000	1.3731e-16
174.300000	1.38789e-16
174.250000	1.40284e-16
174.200000	1.41795e-16
174.150000	1.43323e-16
174.100000	1.44866e-16
174.050000	1.46427e-16
174.000000	1.48004e-16
173.950000	1.49599e-16
173.900000	1.5121e-16
173.850000	1.52839e-16
173.800000	1.54485e-16
173.750000	1.56149e-16
173.700000	1.57832e-16
173.650000	1.59532e-16
173.600000	1.6125e-16
173.550000	1.62987e-16
173.500000	1.64743e-16
173.450000	1.66517e-16
173.400000	1.68311e-16
173.350000	1.70124e-16
173.300000	1.71957e-16
173.250000	1.73809e-16
173.200000	1.75681e-16
173.150000	1.77574e-16
173.100000	1.79487e-16
173.050000	1.8142e-16
173.000000	1.83374e-16
172.950000	1.85349e-16
172.900000	1.87346e-16
172.850000	1.89364e-16
172.800000	1.91404e-16
172.750000	1.93465e-16
172.700000	1.95549e-16
172.650000	1.97656e-16
172.600000	1.99785e-16
172.550000	2.01937e-16
172.500000	2.04112e-16
172.450000	2.06311e-16
172.400000	2.08533e-16
172.350000	2.10779e-16
172.300000	2.13049e-16
172.250000	2.15344e-16
172.200000	2.17664e-16
172.150000	2.20008e-16
172.100000	2.22378e-16
172.050000	2.24774e-16
172.000000	2.27195e-16
171.950000	2.29642e-16
171.900000	2.32115e-16
171.850000	2.34616e-16
171.800000	2.37143e-16
171.750000	2.39697e-16
171.700000	2.42279e-16
171.650000	2.44888e-16
171.600000	2.47526e-16
171.550000	2.50192e-16
171.500000	2.52887e-16
171.450000	2.55611e-16
171.400000	2.58364e-16
171.350000	2.61147e-16
171.300000	2.6396e-16
171.250000	2.66803e-16
171.200000	2.69677e-16
171.150000	2.72582e-16
171.100000	2.75518e-16
171.050000	2.78485e-16
171.000000	2.81485e-16
170.950000	2.84516e-16
170.900000	2.87581e-16
170.850000	2.90678e-16
170.800000	2.93809e-16
170.750000	2.96974e-16
170.700000	3.00173e-16
170.650000	3.03406e-16
170.600000	3.06674e-16
170.550000	3.09977e-16
170.500000	3.13315e-16
170.450000	3.1669e-16
170.400000	3.20101e-16
170.350000	3.23549e-16
170.300000	3.27033e-16
170.250000	3.30556e-16
170.200000	3.34116e-16
170.150000	3.37715e-16
170.100000	3.41352e-16
170.050000	3.45028e-16
170.000000	3.48745e-16
169.950000	3.52501e-16
169.900000	3.56297e-16
169.850000	3.60135e-16
169.800000	3.64014e-16
169.750000	3.67934e-16
169.700000	3.71897e-16
169.650000	3.75902e-16
169.600000	3.79951e-16
169.550000	3.84043e-16
169.500000	3.88179e-16
169.450000	3.9236e-16
169.400000	3.96586e-16
169.350000	4.00857e-16
169.300000	4.05175e-16
169.250000	4.09538e-16
169.200000	4.13949e-16
169.150000	4.18408e-16
169.100000	4.22914e-16
169.050000	4.27469e-16
169.000000	4.32072e-16
168.950000	4.36726e-16
168.900000	4.41429e-16
168.850000	4.46184e-16
168.800000	4.50989e-16
168.750000	4.55846e-16
168.700000	4.60756e-16
168.650000	4.65718e-16
168.600000	4.70734e-16
168.550000	4.75803e-16
168.500000	4.80928e-16
168.450000	4.86107e-16
168.400000	4.91342e-16
168.350000	4.96634e-16
168.300000	5.01983e-16
168.250000	5.07389e-16
168.200000	5.12853e-16
168.150000	5.18377e-16
168.100000	5.23959e-16
168.050000	5.29602e-16
168.000000	5.35306e-16
167.950000	5.41071e-16
167.900000	5.46898e-16
167.850000	5.52788e-16
167.800000	5.58741e-16
167.750000	5.64758e-16
167.700000	5.7084e-16
167.650000	5.76988e-16
167.600000	5.83202e-16
167.550000	5.89483e-16
167.500000	5.95831e-16
167.450000	6.02248e-16
167.400000	6.08734e-16
167.350000	6.15289e-16
167.300000	6.21915e-16
167.250000	6.28613e-16
167.200000	6.35383e-16
167.150000	6.42225e-16
167.100000	6.49142e-16
167.050000	6.56132e-16
167.000000	6.63198e-16
166.950000	6.7034e-16
166.900000	6.77559e-16
166.850000	6.84856e-16
166.800000	6.92231e-16
166.750000	6.99686e-16
166.700000	7.07221e-16
166.650000	7.14837e-16
166.600000	7.22535e-16
166.550000	7.30316e-16
166.500000	7.38181e-16
166.450000	7.4613e-16
166.400000	7.54165e-16
166.350000	7.62286e-16
166.300000	7.70495e-16
166.250000	7.78793e-16
166.200000	7.87179e-16
166.150000	7.95656e-16
166.100000	8.04225e-16
166.050000	8.12885e-16
166.000000	8.21639e-16
165.950000	8.30487e-16
165.900000	8.3943e-16
165.850000	8.48469e-16
165.800000	8.57606e-16
165.750000	8.66842e-16
165.700000	8.76176e-16
165.650000	8.85611e-16
165.600000	8.95148e-16
165.550000	9.04787e-16
165.500000	9.14531e-16
165.450000	9.24379e-16
165.400000	9.34333e-16
165.350000	9.44394e-16
165.300000	9.54564e-16
165.250000	9.64843e-16
165.200000	9.75232e-16
165.150000	9.85734e-16
165.100000	9.96349e-16
165.050000	1.00708e-15
165.000000	1.01792e-15
164.950000	1.02888e-15
164.900000	1.03996e-15
164.850000	1.05116e-15
164.800000	1.06248e-15
164.750000	1.07392e-15
164.700000	1.08548e-15
164.650000	1.09717e-15
164.600000	1.10899e-15
164.550000	1.12093e-15
164.500000	1.133e-15
164.450000	1.1452e-15
164.400000	1.15753e-15
164.350000	1.17e-15
164.300000	1.18259e-15
164.250000	1.19533e-15
164.200000	1.2082e-15
164.150000	1.22121e-15
164.100000	1.23436e-15
164.050000	1.24765e-15
164.000000	1.26108e-15
163.950000	1.27466e-15
163.900000	1.28839e-15
163.850000	1.30226e-15
163.800000	1.31628e-15
163.750000	1.33046e-15
163.700000	1.34478e-15
163.650000	1.35926e-15
163.600000	1.3739e-15
163.550000	1.38869e-15
163.500000	1.40365e-15
163.450000	1.41876e-15
163.400000	1.43404e-15
163.350000	1.44948e-15
163.300000	1.46508e-15
163.250000	1.48086e-15
163.200000	1.4968e-15
163.150000	1.51292e-15
163.100000	1.52921e-15
163.050000	1.54568e-15
163.000000	1.56232e-15
162.950000	1.57914e-15
162.900000	1.59614e-15
162.850000	1.61333e-15
162.800000	1.6307e-15
162.750000	1.64826e-15
162.700000	1.66601e-15
162.650000	1.68394e-15
162.600000	1.70207e-15
162.550000	1.7204e-15
162.500000	1.73892e-15
162.450000	1.75765e-15
162.400000	1.77657e-15
162.350000	1.7957e-15
162.300000	1.81503e-15
162.250000	1.83458e-15
162.200000	1.85433e-15
162.150000	1.8743e-15
162.100000	1.89448e-15
162.050000	1.91487e-15
162.000000	1.93549e-15
161.950000	1.95633e-15
161.900000	1.97739e-15
161.850000	1.99868e-15
161.800000	2.0202e-15
161.750000	2.04195e-15
161.700000	2.06394e-15
161.650000	2.08616e-15
161.600000	2.10862e-15
161.550000	2.13132e-15
161.500000	2.15427e-15
161.450000	2.17746e-15
161.400000	2.20091e-15
161.350000	2.2246e-15
161.300000	2.24855e-15
161.250000	2.27276e-15
161.200000	2.29723e-15
161.150000	2.32197e-15
161.100000	2.34696e-15
161.050000	2.37223e-15
161.000000	2.39777e-15
160.950000	2.42359e-15
160.900000	2.44968e-15
160.850000	2.47605e-15
160.800000	2.50271e-15
160.750000	2.52966e-15
160.700000	2.55689e-15
160.650000	2.58442e-15
160.600000	2.61224e-15
160.550000	2.64037e-15
160.500000	2.66879e-15
160.450000	2.69753e-15
160.400000	2.72657e-15
160.350000	2.75592e-15
160.300000	2.78559e-15
160.250000	2.81558e-15
160.200000	2.84589e-15
160.150000	2.87653e-15
160.100000	2.9075e-15
160.050000	2.9388e-15
160.000000	2.97044e-15
159.950000	3.00242e-15
159.900000	3.03474e-15
159.850000	3.06741e-15
159.800000	3.10044e-15
159.750000	3.13382e-15
159.700000	3.16755e-15
159.650000	3.20165e-15
159.600000	3.23612e-15
159.550000	3.27096e-15
159.500000	3.30617e-15
159.450000	3.34177e-15
159.400000	3.37774e-15
159.350000	3.41411e-15
159.300000	3.45086e-15
159.250000	3.48801e-15
159.200000	3.52556e-15
159.150000	3.56351e-15
159.100000	3.60188e-15
159.050000	3.64065e-15
159.000000	3.67984e-15
158.950000	3.71946e-15
158.900000	3.7595e-15
158.850000	3.79997e-15
158.800000	3.84088e-15
158.750000	3.88223e-15
158.700000	3.92402e-15
158.650000	3.96626e-15
158.600000	4.00896e-15
158.550000	4.05212e-15
158.500000	4.09574e-15
158.450000	4.13983e-15
158.400000	4.18439e-15
158.350000	4.22944e-15
158.300000	4.27497e-15
158.250000	4.32099e-15
158.200000	4.3675e-15
158.150000	4.41452e-15
158.100000	4.46204e-15
158.050000	4.51007e-15
158.000000	4.55862e-15
157.950000	4.60769e-15
157.900000	4.65729e-15
157.850000	4.70743e-15
157.800000	4.7581e-15
157.750000	4.80932e-15
157.700000	4.86109e-15
157.650000	4.91342e-15
157.600000	4.96631e-15
157.550000	5.01977e-15
157.500000	5.07381e-15
157.450000	5.12842e-15
157.400000	5.18363e-15
157.350000	5.23943e-15
157.300000	5.29583e-15
157.250000	5.35283e-15
157.200000	5.41045e-15
157.150000	5.46869e-15
157.100000	5.52756e-15
157.050000	5.58706e-15
157.000000	5.6472e-15
156.950000	5.70799e-15
156.900000	5.76943e-15
156.850000	5.83153e-15
156.800000	5.8943e-15
156.750000	5.95775e-15
156.700000	6.02188e-15
156.650000	6.0867e-15
156.600000	6.15222e-15
156.550000	6.21844e-15
156.500000	6.28538e-15
156.450000	6.35303e-15
156.400000	6.42142e-15
156.350000	6.49053e-15
156.300000	6.5604e-15
156.250000	6.63101e-15
156.200000	6.70239e-15
156.150000	6.77453e-15
156.100000	6.84745e-15
156.050000	6.92115e-15
156.000000	6.99565e-15
155.950000	7.07095e-15
155.900000	7.14706e-15
155.850000	7.22399e-15
155.800000	7.30175e-15
155.750000	7.38034e-15
155.700000	7.45978e-15
155.650000	7.54007e-15
155.600000	7.62123e-15
155.550000	7.70326e-15
155.500000	7.78617e-15
155.450000	7.86998e-15
155.400000	7.95469e-15
155.350000	8.0403e-15
155.300000	8.12685e-15
155.250000	8.21432e-15
155.200000	8.30273e-15
155.150000	8.39209e-15
155.100000	8.48242e-15
155.050000	8.57372e-15
155.000000	8.666e-15
154.950000	8.75927e-15
154.900000	8.85355e-15
154.850000	8.94884e-15
154.800000	9.04516e-15
154.750000	9.14251e-15
154.700000	9.24091e-15
154.650000	9.34037e-15
154.600000	9.4409e-15
154.550000	9.54251e-15
154.500000	9.64522e-15
154.450000	9.74903e-15
154.400000	9.85396e-15
154.350000	9.96001e-15
154.300000	1.00672e-14
154.250000	1.01756e-14
154.200000	1.02851e-14
154.150000	1.03958e-14
154.100000	1.05077e-14
154.050000	1.06208e-14
154.000000	1.07351e-14
153.950000	1.08506e-14
153.900000	1.09674e-14
153.850000	1.10854e-14
153.800000	1.12047e-14
153.750000	1.13253e-14
153.700000	1.14472e-14
153.650000	1.15704e-14
153.600000	1.16949e-14
153.550000	1.18208e-14
153.500000	1.1948e-14
153.450000	1.20766e-14
153.400000	1.22066e-14
153.350000	1.23379e-14
153.300000	1.24707e-14
153.250000	1.26049e-14
153.200000	1.27406e-14
153.150000	1.28777e-14
153.100000	1.30163e-14
153.050000	1.31564e-14
153.000000	1.3298e-14
152.950000	1.34411e-14
152.900000	1.35857e-14
152.850000	1.37319e-14
152.800000	1.38797e-14
152.750000	1.40291e-14
152.700000	1.41801e-14
152.650000	1.43327e-14
152.600000	1.44869e-14
152.550000	1.46428e-14
152.500000	1.48004e-14
152.450000	1.49597e-14
152.400000	1.51207e-14
152.350000	1.52834e-14
152.300000	1.54479e-14
152.250000	1.56141e-14
152.200000	1.57822e-14
152.150000	1.5952e-14
152.100000	1.61237e-14
152.050000	1.62972e-14
152.000000	1.64726e-14
151.950000	1.66498e-14
151.900000	1.6829e-14
151.850000	1.70101e-14
151.800000	1.71932e-14
151.750000	1.73782e-14
151.700000	1.75652e-14
151.650000	1.77542e-14
151.600000	1.79453e-14
151.550000	1.81384e-14
151.500000	1.83336e-14
151.450000	1.85309e-14
151.400000	1.87303e-14
151.350000	1.89319e-14
151.300000	1.91356e-14
151.250000	1.93415e-14
151.200000	1.95496e-14
151.150000	1.976e-14
151.100000	1.99726e-14
151.050000	2.01876e-14
151.000000	2.04048e-14
150.950000	2.06244e-14
150.900000	2.08463e-14
150.850000	2.10706e-14
150.800000	2.12974e-14
150.750000	2.15266e-14
150.700000	2.17582e-14
150.650000	2.19923e-14
150.600000	2.2229e-14
150.550000	2.24682e-14
150.500000	2.271e-14
150.450000	2.29543e-14
150.400000	2.32013e-14
150.350000	2.3451e-14
150.300000	2.37033e-14
150.250000	2.39584e-14
150.200000	2.42162e-14
150.150000	2.44768e-14
150.100000	2.47401e-14
150.050000	2.50064e-14
150.000000	2.52754e-14
149.950000	2.55474e-14
149.900000	2.58223e-14
149.850000	2.61002e-14
149.800000	2.6381e-14
149.750000	2.66649e-14
149.700000	2.69518e-14
149.650000	2.72418e-14
149.600000	2.75349e-14
149.550000	2.78312e-14
149.500000	2.81306e-14
149.450000	2.84333e-14
149.400000	2.87393e-14
149.350000	2.90485e-14
149.300000	2.93611e-14
149.250000	2.9677e-14
149.200000	2.99963e-14
149.150000	3.03191e-14
149.100000	3.06453e-14
149.050000	3.0975e-14
149.000000	3.13083e-14
148.950000	3.16452e-14
148.900000	3.19857e-14
148.850000	3.23298e-14
148.800000	3.26777e-14
148.750000	3.30293e-14
148.700000	3.33847e-14
148.650000	3.37439e-14
148.600000	3.41069e-14
148.550000	3.44739e-14
148.500000	3.48448e-14
148.450000	3.52197e-14
148.400000	3.55987e-14
148.350000	3.59817e-14
148.300000	3.63688e-14
148.250000	3.67601e-14
148.200000	3.71556e-14
148.150000	3.75554e-14
148.100000	3.79595e-14
148.050000	3.83679e-14
148.000000	3.87807e-14
147.950000	3.91979e-14
147.900000	3.96197e-14
147.850000	4.00459e-14
147.800000	4.04768e-14
147.750000	4.09123e-14
147.700000	4.13524e-14
147.650000	4.17973e-14
147.600000	4.2247e-14
147.550000	4.27016e-14
147.500000	4.3161e-14
147.450000	4.36253e-14
147.400000	4.40947e-14
147.350000	4.45691e-14
147.300000	4.50486e-14
147.250000	4.55333e-14
147.200000	4.60231e-14
147.150000	4.65183e-14
147.100000	4.70187e-14
147.050000	4.75246e-14
147.000000	4.80359e-14
146.950000	4.85527e-14
146.900000	4.9075e-14
146.850000	4.9603e-14
146.800000	5.01366e-14
146.750000	5.0676e-14
146.700000	5.12212e-14
146.650000	5.17723e-14
146.600000	5.23293e-14
146.550000	5.28922e-14
146.500000	5.34612e-14
146.450000	5.40364e-14
146.400000	5.46177e-14
146.350000	5.52053e-14
146.300000	5.57992e-14
146.250000	5.63995e-14
146.200000	5.70062e-14
146.150000	5.76195e-14
146.100000	5.82394e-14
146.050000	5.88659e-14
146.000000	5.94992e-14
145.950000	6.01393e-14
145.900000	6.07862e-14
145.850000	6.14401e-14
145.800000	6.21011e-14
145.750000	6.27692e-14
145.700000	6.34444e-14
145.650000	6.41269e-14
145.600000	6.48168e-14
145.550000	6.5514e-14
145.500000	6.62188e-14
145.450000	6.69312e-14
145.400000	6.76512e-14
145.350000	6.83789e-14
145.300000	6.91145e-14
145.250000	6.9858e-14
145.200000	7.06095e-14
145.150000	7.13691e-14
145.100000	7.21368e-14
145.050000	7.29128e-14
145.000000	7.36971e-14
144.950000	7.44899e-14
144.900000	7.52912e-14
144.850000	7.61011e-14
144.800000	7.69197e-14
144.750000	7.77472e-14
144.700000	7.85835e-14
144.650000	7.94288e-14
144.600000	8.02832e-14
144.550000	8.11468e-14
144.500000	8.20197e-14
144.450000	8.2902e-14
144.400000	8.37937e-14
144.350000	8.46951e-14
144.300000	8.56061e-14
144.250000	8.6527e-14
144.200000	8.74577e-14
144.150000	8.83985e-14
144.100000	8.93493e-14
144.050000	9.03104e-14
144.000000	9.12819e-14
143.950000	9.22637e-14
143.900000	9.32562e-14
143.850000	9.42593e-14
143.800000	9.52732e-14
143.750000	9.6298e-14
143.700000	9.73338e-14
143.650000	9.83807e-14
143.600000	9.9439e-14
143.550000	1.00509e-13
143.500000	1.0159e-13
143.450000	1.02682e-13
143.400000	1.03787e-13
143.350000	1.04903e-13
143.300000	1.06032e-13
143.250000	1.07172e-13
143.200000	1.08325e-13
143.150000	1.0949e-13
143.100000	1.10668e-13
143.050000	1.11858e-13
143.000000	1.13061e-13
142.950000	1.14277e-13
142.900000	1.15506e-13
142.850000	1.16749e-13
142.800000	1.18004e-13
142.750000	1.19274e-13
142.700000	1.20556e-13
142.650000	1.21853e-13
142.600000	1.23164e-13
142.550000	1.24488e-13
142.500000	1.25827e-13
142.450000	1.27181e-13
142.400000	1.28549e-13
142.350000	1.29931e-13
142.300000	1.31329e-13
142.250000	1.32741e-13
142.200000	1.34169e-13
142.150000	1.35612e-13
142.100000	1.3707e-13
142.050000	1.38545e-13
142.000000	1.40035e-13
141.950000	1.41541e-13
141.900000	1.43063e-13
141.850000	1.44602e-13
141.800000	1.46157e-13
141.750000	1.47729e-13
141.700000	1.49318e-13
141.650000	1.50924e-13
141.600000	1.52547e-13
141.550000	1.54187e-13
141.500000	1.55846e-13
141.450000	1.57522e-13
141.400000	1.59216e-13
141.350000	1.60928e-13
141.300000	1.62659e-13
141.250000	1.64408e-13
141.200000	1.66176e-13
141.150000	1.67964e-13
141.100000	1.6977e-13
141.050000	1.71596e-13
141.000000	1.73441e-13
140.950000	1.75306e-13
140.900000	1.77192e-13
140.850000	1.79097e-13
140.800000	1.81023e-13
140.750000	1.8297e-13
140.700000	1.84938e-13
140.650000	1.86927e-13
140.600000	1.88937e-13
140.550000	1.90969e-13
140.500000	1.93023e-13
140.450000	1.95098e-13
140.400000	1.97196e-13
140.350000	1.99317e-13
140.300000	2.01461e-13
140.250000	2.03627e-13
140.200000	2.05817e-13
140.150000	2.0803e-13
140.100000	2.10267e-13
140.050000	2.12529e-13
140.000000	2.14814e-13
139.950000	2.17124e-13
139.900000	2.19459e-13
139.850000	2.21819e-13
139.800000	2.24204e-13
139.750000	2.26615e-13
139.700000	2.29052e-13
139.650000	2.31515e-13
139.600000	2.34005e-13
139.550000	2.36521e-13
139.500000	2.39065e-13
139.450000	2.41636e-13
139.400000	2.44234e-13
139.350000	2.4686e-13
139.300000	2.49515e-13
139.250000	2.52198e-13
139.200000	2.5491e-13
139.150000	2.57651e-13
139.100000	2.60422e-13
139.050000	2.63222e-13
139.000000	2.66052e-13
138.950000	2.68913e-13
138.900000	2.71805e-13
138.850000	2.74728e-13
138.800000	2.77682e-13
138.750000	2.80668e-13
138.700000	2.83686e-13
138.650000	2.86736e-13
138.600000	2.89819e-13
138.550000	2.92936e-13
138.500000	2.96086e-13
138.450000	2.99269e-13
138.400000	3.02487e-13
138.350000	3.0574e-13
138.300000	3.09027e-13
138.250000	3.1235e-13
138.200000	3.15709e-13
138.150000	3.19103e-13
138.100000	3.22534e-13
138.050000	3.26002e-13
138.000000	3.29508e-13
137.950000	3.33051e-13
137.900000	3.36632e-13
137.850000	3.40251e-13
137.800000	3.4391e-13
137.750000	3.47607e-13
137.700000	3.51345e-13
137.650000	3.55123e-13
137.600000	3.58941e-13
137.550000	3.628e-13
137.500000	3.66701e-13
137.450000	3.70644e-13
137.400000	3.74629e-13
137.350000	3.78657e-13
137.300000	3.82728e-13
137.250000	3.86843e-13
137.200000	3.91003e-13
137.150000	3.95207e-13
137.100000	3.99456e-13
137.050000	4.0375e-13
137.000000	4.08091e-13
136.950000	4.12479e-13
136.900000	4.16914e-13
136.850000	4.21396e-13
136.800000	4.25927e-13
136.750000	4.30506e-13
136.700000	4.35135e-13
136.650000	4.39813e-13
136.600000	4.44542e-13
136.550000	4.49321e-13
136.500000	4.54152e-13
136.450000	4.59034e-13
136.400000	4.6397e-13
136.350000	4.68958e-13
136.300000	4.74e-13
136.250000	4.79096e-13
136.200000	4.84246e-13
136.150000	4.89453e-13
136.100000	4.94715e-13
136.050000	5.00033e-13
136.000000	5.05409e-13
135.950000	5.10843e-13
135.900000	5.16335e-13
135.850000	5.21885e-13
135.800000	5.27496e-13
135.750000	5.33167e-13
135.700000	5.38899e-13
135.650000	5.44692e-13
135.600000	5.50548e-13
135.550000	5.56467e-13
135.500000	5.62449e-13
135.450000	5.68496e-13
135.400000	5.74607e-13
135.350000	5.80784e-13
135.300000	5.87028e-13
135.250000	5.93339e-13
135.200000	5.99717e-13
135.150000	6.06164e-13
135.100000	6.12681e-13
135.050000	6.19267e-13
135.000000	6.25924e-13
134.950000	6.32653e-13
134.900000	6.39454e-13
134.850000	6.46328e-13
134.800000	6.53276e-13
134.750000	6.60299e-13
134.700000	6.67397e-13
134.650000	6.74571e-13
134.600000	6.81823e-13
134.550000	6.89152e-13
134.500000	6.9656e-13
134.450000	7.04048e-13
134.400000	7.11616e-13
134.350000	7.19266e-13
134.300000	7.26998e-13
134.250000	7.34813e-13
134.200000	7.42711e-13
134.150000	7.50695e-13
134.100000	7.58765e-13
134.050000	7.66921e-13
134.000000	7.75165e-13
133.950000	7.83497e-13
133.900000	7.91919e-13
133.850000	8.00432e-13
133.800000	8.09036e-13
133.750000	8.17732e-13
133.700000	8.26522e-13
133.650000	8.35406e-13
133.600000	8.44386e-13
133.550000	8.53462e-13
133.500000	8.62636e-13
133.450000	8.71908e-13
133.400000	8.8128e-13
133.350000	8.90753e-13
133.300000	9.00327e-13
133.250000	9.10005e-13
133.200000	9.19786e-13
133.150000	9.29672e-13
133.100000	9.39665e-13
133.050000	9.49765e-13
133.000000	9.59974e-13
132.950000	9.70292e-13
132.900000	9.80721e-13
132.850000	9.91262e-13
132.800000	1.00192e-12
132.750000	1.01269e-12
132.700000	1.02357e-12
132.650000	1.03457e-12
132.600000	1.04569e-12
132.550000	1.05693e-12
132.500000	1.06829e-12
132.450000	1.07977e-12
132.400000	1.09138e-12
132.350000	1.10311e-12
132.300000	1.11496e-12
132.250000	1.12695e-12
132.200000	1.13906e-12
132.150000	1.1513e-12
132.100000	1.16368e-12
132.050000	1.17618e-12
132.000000	1.18882e-12
131.950000	1.2016e-12
131.900000	1.21452e-12
131.850000	1.22757e-12
131.800000	1.24076e-12
131.750000	1.2541e-12
131.700000	1.26757e-12
131.650000	1.2812e-12
131.600000	1.29497e-12
131.550000	1.30888e-12
131.500000	1.32295e-12
131.450000	1.33717e-12
131.400000	1.35154e-12
131.350000	1.36607e-12
131.300000	1.38075e-12
131.250000	1.39559e-12
131.200000	1.41058e-12
131.150000	1.42574e-12
131.100000	1.44107e-12
131.050000	1.45655e-12
131.000000	1.47221e-12
130.950000	1.48803e-12
130.900000	1.50402e-12
130.850000	1.52018e-12
130.800000	1.53652e-12
130.750000	1.55303e-12
130.700000	1.56972e-12
130.650000	1.58659e-12
130.600000	1.60364e-12
130.550000	1.62087e-12
130.500000	1.63829e-12
130.450000	1.6559e-12
130.400000	1.67369e-12
130.350000	1.69168e-12
130.300000	1.70986e-12
130.250000	1.72823e-12
130.200000	1.7468e-12
130.150000	1.76558e-12
130.100000	1.78455e-12
130.050000	1.80373e-12
130.000000	1.82311e-12
129.950000	1.8427e-12
129.900000	1.8625e-12
129.850000	1.88252e-12
129.800000	1.90274e-12
129.750000	1.92319e-12
129.700000	1.94386e-12
129.650000	1.96474e-12
129.600000	1.98586e-12
129.550000	2.0072e-12
129.500000	2.02876e-12
129.450000	2.05056e-12
129.400000	2.0726e-12
129.350000	2.09487e-12
129.300000	2.11738e-12
129.250000	2.14013e-12
129.200000	2.16313e-12
129.150000	2.18637e-12
129.100000	2.20986e-12
129.050000	2.23361e-12
129.000000	2.25761e-12
128.950000	2.28187e-12
128.900000	2.30639e-12
128.850000	2.33117e-12
128.800000	2.35622e-12
128.750000	2.38153e-12
128.700000	2.40712e-12
128.650000	2.43299e-12
128.600000	2.45913e-12
128.550000	2.48555e-12
128.500000	2.51226e-12
128.450000	2.53925e-12
128.400000	2.56653e-12
128.350000	2.59411e-12
128.300000	2.62198e-12
128.250000	2.65015e-12
128.200000	2.67863e-12
128.150000	2.70741e-12
128.100000	2.7365e-12
128.050000	2.7659e-12
128.000000	2.79562e-12
127.950000	2.82565e-12
127.900000	2.85601e-12
127.850000	2.8867e-12
127.800000	2.91771e-12
127.750000	2.94906e-12
127.700000	2.98075e-12
127.650000	3.01277e-12
127.600000	3.04514e-12
127.550000	3.07786e-12
127.500000	3.11092e-12
127.450000	3.14435e-12
127.400000	3.17813e-12
127.350000	3.21227e-12
127.300000	3.24678e-12
127.250000	3.28167e-12
127.200000	3.31692e-12
127.150000	3.35256e-12
127.100000	3.38857e-12
127.050000	3.42498e-12
127.000000	3.46177e-12
126.950000	3.49897e-12
126.900000	3.53656e-12
126.850000	3.57455e-12
126.800000	3.61295e-12
126.750000	3.65176e-12
126.700000	3.691e-12
126.650000	3.73065e-12
126.600000	3.77073e-12
126.550000	3.81123e-12
126.500000	3.85218e-12
126.450000	3.89356e-12
126.400000	3.93539e-12
126.350000	3.97767e-12
126.300000	4.0204e-12
126.250000	4.06359e-12
126.200000	4.10724e-12
126.150000	4.15136e-12
126.100000	4.19596e-12
126.050000	4.24103e-12
126.000000	4.28659e-12
125.950000	4.33264e-12
125.900000	4.37918e-12
125.850000	4.42622e-12
125.800000	4.47377e-12
125.750000	4.52183e-12
125.700000	4.5704e-12
125.650000	4.6195e-12
125.600000	4.66912e-12
125.550000	4.71927e-12
125.500000	4.76997e-12
125.450000	4.82121e-12
125.400000	4.87299e-12
125.350000	4.92534e-12
125.300000	4.97825e-12
125.250000	5.03172e-12
125.200000	5.08577e-12
125.150000	5.1404e-12
125.100000	5.19561e-12
125.050000	5.25142e-12
125.000000	5.30783e-12
124.950000	5.36484e-12
124.900000	5.42247e-12
124.850000	5.48071e-12
124.800000	5.53958e-12
124.750000	5.59908e-12
124.700000	5.65922e-12
124.650000	5.72001e-12
124.600000	5.78145e-12
124.550000	5.84355e-12
124.500000	5.90631e-12
124.450000	5.96975e-12
124.400000	6.03387e-12
124.350000	6.09868e-12
124.300000	6.16418e-12
124.250000	6.23039e-12
124.200000	6.29731e-12
124.150000	6.36495e-12
124.100000	6.43331e-12
124.050000	6.50241e-12
124.000000	6.57224e-12
123.950000	6.64283e-12
123.900000	6.71418e-12
123.850000	6.78629e-12
123.800000	6.85918e-12
123.750000	6.93285e-12
123.700000	7.00731e-12
123.650000	7.08257e-12
123.600000	7.15863e-12
123.550000	7.23552e-12
123.500000	7.31323e-12
123.450000	7.39177e-12
123.400000	7.47115e-12
123.350000	7.55139e-12
123.300000	7.63249e-12
123.250000	7.71446e-12
123.200000	7.79731e-12
123.150000	7.88105e-12
123.100000	7.96569e-12
123.050000	8.05124e-12
123.000000	8.13771e-12
122.950000	8.2251e-12
122.900000	8.31343e-12
122.850000	8.40271e-12
122.800000	8.49295e-12
122.750000	8.58416e-12
122.700000	8.67635e-12
122.650000	8.76952e-12
122.600000	8.8637e-12
122.550000	8.95888e-12
122.500000	9.05509e-12
122.450000	9.15234e-12
122.400000	9.25062e-12
122.350000	9.34996e-12
122.300000	9.45037e-12
122.250000	9.55185e-12
122.200000	9.65443e-12
122.150000	9.7581e-12
122.100000	9.86289e-12
122.050000	9.9688e-12
122.000000	1.00758e-11
121.950000	1.0184e-11
121.900000	1.02934e-11
121.850000	1.04039e-11
121.800000	1.05157e-11
121.750000	1.06286e-11
121.700000	1.07427e-11
121.650000	1.08581e-11
121.600000	1.09747e-11
121.550000	1.10925e-11
121.500000	1.12116e-11
121.450000	1.1332e-11
121.400000	1.14537e-11
121.350000	1.15767e-11
121.300000	1.1701e-11
121.250000	1.18266e-11
121.200000	1.19536e-11
121.150000	1.2082e-11
121.100000	1.22117e-11
121.050000	1.23428e-11
121.000000	1.24753e-11
120.950000	1.26093e-11
120.900000	1.27447e-11
120.850000	1.28815e-11
120.800000	1.30198e-11
120.750000	1.31596e-11
120.700000	1.33009e-11
120.650000	1.34437e-11
120.600000	1.35881e-11
120.550000	1.3734e-11
120.500000	1.38814e-11
120.450000	1.40305e-11
120.400000	1.41811e-11
120.350000	1.43334e-11
120.300000	1.44873e-11
120.250000	1.46428e-11
120.200000	1.48e-11
120.150000	1.49589e-11
120.100000	1.51195e-11
120.050000	1.52819e-11
120.000000	1.54459e-11
119.950000	1.56118e-11
119.900000	1.57794e-11
119.850000	1.59488e-11
119.800000	1.612e-11
119.750000	1.62931e-11
119.700000	1.6468e-11
119.650000	1.66448e-11
119.600000	1.68235e-11
119.550000	1.70041e-11
119.500000	1.71867e-11
119.450000	1.73712e-11
119.400000	1.75577e-11
119.350000	1.77462e-11
119.300000	1.79367e-11
119.250000	1.81292e-11
119.200000	1.83239e-11
119.150000	1.85206e-11
119.100000	1.87194e-11
119.050000	1.89204e-11
119.000000	1.91235e-11
118.950000	1.93288e-11
118.900000	1.95363e-11
118.850000	1.9746e-11
118.800000	1.9958e-11
118.750000	2.01722e-11
118.700000	2.03888e-11
118.650000	2.06076e-11
118.600000	2.08288e-11
118.550000	2.10524e-11
118.500000	2.12784e-11
118.450000	2.15068e-11
118.400000	2.17377e-11
118.350000	2.19711e-11
118.300000	2.22069e-11
118.250000	2.24453e-11
118.200000	2.26862e-11
118.150000	2.29297e-11
118.100000	2.31759e-11
118.050000	2.34246e-11
118.000000	2.36761e-11
117.950000	2.39302e-11
117.900000	2.41871e-11
117.850000	2.44467e-11
117.800000	2.47091e-11
117.750000	2.49744e-11
117.700000	2.52424e-11
117.650000	2.55134e-11
117.600000	2.57872e-11
117.550000	2.6064e-11
117.500000	2.63438e-11
117.450000	2.66265e-11
117.400000	2.69123e-11
117.350000	2.72012e-11
117.300000	2.74931e-11
117.250000	2.77882e-11
117.200000	2.80865e-11
117.150000	2.83879e-11
117.100000	2.86926e-11
117.050000	2.90006e-11
117.000000	2.93119e-11
116.950000	2.96265e-11
116.900000	2.99444e-11
116.850000	3.02658e-11
116.800000	3.05907e-11
116.750000	3.0919e-11
116.700000	3.12508e-11
116.650000	3.15862e-11
116.600000	3.19252e-11
116.550000	3.22679e-11
116.500000	3.26142e-11
116.450000	3.29642e-11
116.400000	3.3318e-11
116.350000	3.36756e-11
116.300000	3.4037e-11
116.250000	3.44023e-11
116.200000	3.47715e-11
116.150000	3.51446e-11
116.100000	3.55218e-11
116.050000	3.5903e-11
116.000000	3.62883e-11
115.950000	3.66778e-11
115.900000	3.70714e-11
115.850000	3.74692e-11
115.800000	3.78713e-11
115.750000	3.82777e-11
115.700000	3.86885e-11
115.650000	3.91037e-11
115.600000	3.95233e-11
115.550000	3.99474e-11
115.500000	4.03761e-11
115.450000	4.08094e-11
115.400000	4.12473e-11
115.350000	4.169e-11
115.300000	4.21373e-11
115.250000	4.25895e-11
115.200000	4.30465e-11
115.150000	4.35085e-11
115.100000	4.39753e-11
115.050000	4.44472e-11
115.000000	4.49242e-11
114.950000	4.54062e-11
114.900000	4.58935e-11
114.850000	4.63859e-11
114.800000	4.68837e-11
114.750000	4.73867e-11
114.700000	4.78952e-11
114.650000	4.84091e-11
114.600000	4.89286e-11
114.550000	4.94536e-11
114.500000	4.99842e-11
114.450000	5.05205e-11
114.400000	5.10626e-11
114.350000	5.16105e-11
114.300000	5.21643e-11
114.250000	5.2724e-11
114.200000	5.32897e-11
114.150000	5.38615e-11
114.100000	5.44394e-11
114.050000	5.50235e-11
114.000000	5.56139e-11
113.950000	5.62106e-11
113.900000	5.68137e-11
113.850000	5.74232e-11
113.800000	5.80393e-11
113.750000	5.8662e-11
113.700000	5.92914e-11
113.650000	5.99275e-11
113.600000	6.05705e-11
113.550000	6.12204e-11
113.500000	6.18772e-11
113.450000	6.2541e-11
113.400000	6.3212e-11
113.350000	6.38902e-11
113.300000	6.45756e-11
113.250000	6.52684e-11
113.200000	6.59687e-11
113.150000	6.66764e-11
113.100000	6.73917e-11
113.050000	6.81147e-11
113.000000	6.88455e-11
112.950000	6.9584e-11
112.900000	7.03305e-11
112.850000	7.1085e-11
112.800000	7.18476e-11
112.750000	7.26184e-11
112.700000	7.33974e-11
112.650000	7.41848e-11
112.600000	7.49806e-11
112.550000	7.5785e-11
112.500000	7.6598e-11
112.450000	7.74197e-11
112.400000	7.82502e-11
112.350000	7.90896e-11
112.300000	7.9938e-11
112.250000	8.07955e-11
112.200000	8.16622e-11
112.150000	8.25382e-11
112.100000	8.34236e-11
112.050000	8.43185e-11
112.000000	8.52229e-11
111.950000	8.61371e-11
111.900000	8.70611e-11
111.850000	8.7995e-11
111.800000	8.89388e-11
111.750000	8.98928e-11
111.700000	9.08571e-11
111.650000	9.18316e-11
111.600000	9.28167e-11
111.550000	9.38122e-11
111.500000	9.48185e-11
111.450000	9.58355e-11
111.400000	9.68635e-11
111.350000	9.79024e-11
111.300000	9.89525e-11
111.250000	1.00014e-10
111.200000	1.01087e-10
111.150000	1.02171e-10
111.100000	1.03267e-10
111.050000	1.04374e-10
111.000000	1.05494e-10
110.950000	1.06625e-10
110.900000	1.07769e-10
110.850000	1.08925e-10
110.800000	1.10093e-10
110.750000	1.11274e-10
110.700000	1.12467e-10
110.650000	1.13673e-10
110.600000	1.14892e-10
110.550000	1.16125e-10
110.500000	1.1737e-10
110.450000	1.18629e-10
110.400000	1.19901e-10
110.350000	1.21187e-10
110.300000	1.22487e-10
110.250000	1.238e-10
110.200000	1.25128e-10
110.150000	1.2647e-10
110.100000	1.27826e-10
110.050000	1.29197e-10
110.000000	1.30583e-10
109.950000	1.31983e-10
109.900000	1.33398e-10
109.850000	1.34829e-10
109.800000	1.36275e-10
109.750000	1.37736e-10
109.700000	1.39213e-10
109.650000	1.40706e-10
109.600000	1.42215e-10
109.550000	1.4374e-10
109.500000	1.45281e-10
109.450000	1.46839e-10
109.400000	1.48414e-10
109.350000	1.50005e-10
109.300000	1.51614e-10
109.250000	1.5324e-10
109.200000	1.54883e-10
109.150000	1.56544e-10
109.100000	1.58222e-10
109.050000	1.59919e-10
109.000000	1.61634e-10
108.950000	1.63367e-10
108.900000	1.65119e-10
108.850000	1.66889e-10
108.800000	1.68679e-10
108.750000	1.70487e-10
108.700000	1.72315e-10
108.650000	1.74163e-10
108.600000	1.7603e-10
108.550000	1.77918e-10
108.500000	1.79825e-10
108.450000	1.81753e-10
108.400000	1.83702e-10
108.350000	1.85672e-10
108.300000	1.87663e-10
108.250000	1.89675e-10
108.200000	1.91708e-10
108.150000	1.93764e-10
108.100000	1.95841e-10
108.050000	1.97941e-10
108.000000	2.00063e-10
107.950000	2.02208e-10
107.900000	2.04376e-10
107.850000	2.06567e-10
107.800000	2.08782e-10
107.750000	2.1102e-10
107.700000	2.13282e-10
107.650000	2.15569e-10
107.600000	2.1788e-10
107.550000	2.20216e-10
107.500000	2.22577e-10
107.450000	2.24963e-10
107.400000	2.27374e-10
107.350000	2.29812e-10
107.300000	2.32276e-10
107.250000	2.34766e-10
107.200000	2.37282e-10
107.150000	2.39826e-10
107.100000	2.42397e-10
107.050000	2.44995e-10
107.000000	2.47622e-10
106.950000	2.50276e-10
106.900000	2.52959e-10
106.850000	2.55671e-10
106.800000	2.58411e-10
106.750000	2.61182e-10
106.700000	2.63981e-10
106.650000	2.66811e-10
106.600000	2.69671e-10
106.550000	2.72562e-10
106.500000	2.75483e-10
106.450000	2.78436e-10
106.400000	2.81421e-10
106.350000	2.84437e-10
106.300000	2.87486e-10
106.250000	2.90568e-10
106.200000	2.93682e-10
106.150000	2.9683e-10
106.100000	3.00012e-10
106.050000	3.03227e-10
106.000000	3.06477e-10
105.950000	3.09762e-10
105.900000	3.13082e-10
105.850000	3.16438e-10
105.800000	3.1983e-10
105.750000	3.23258e-10
105.700000	3.26722e-10
105.650000	3.30224e-10
105.600000	3.33763e-10
105.550000	3.3734e-10
105.500000	3.40956e-10
105.450000	3.4461e-10
105.400000	3.48303e-10
105.350000	3.52036e-10
105.300000	3.55809e-10
105.250000	3.59622e-10
105.200000	3.63477e-10
105.150000	3.67372e-10
105.100000	3.71309e-10
105.050000	3.75288e-10
105.000000	3.7931e-10
104.950000	3.83375e-10
104.900000	3.87484e-10
104.850000	3.91636e-10
104.800000	3.95833e-10
104.750000	4.00075e-10
104.700000	4.04362e-10
104.650000	4.08696e-10
104.600000	4.13075e-10
104.550000	4.17502e-10
104.500000	4.21976e-10
104.450000	4.26498e-10
104.400000	4.31068e-10
104.350000	4.35687e-10
104.300000	4.40356e-10
104.250000	4.45075e-10
104.200000	4.49844e-10
104.150000	4.54664e-10
104.100000	4.59536e-10
104.050000	4.6446e-10
104.000000	4.69437e-10
103.950000	4.74467e-10
103.900000	4.79551e-10
103.850000	4.8469e-10
103.800000	4.89883e-10
103.750000	4.95132e-10
103.700000	5.00437e-10
103.650000	5.05799e-10
103.600000	5.11219e-10
103.550000	5.16696e-10
103.500000	5.22232e-10
103.450000	5.27828e-10
103.400000	5.33483e-10
103.350000	5.39199e-10
103.300000	5.44976e-10
103.250000	5.50815e-10
103.200000	5.56716e-10
103.150000	5.62681e-10
103.100000	5.68709e-10
103.050000	5.74802e-10
103.000000	5.8096e-10
102.950000	5.87184e-10
102.900000	5.93475e-10
102.850000	5.99833e-10
102.800000	6.06259e-10
102.750000	6.12754e-10
102.700000	6.19319e-10
102.650000	6.25953e-10
102.600000	6.32659e-10
102.550000	6.39437e-10
102.500000	6.46287e-10
102.450000	6.5321e-10
102.400000	6.60208e-10
102.350000	6.67281e-10
102.300000	6.74429e-10
102.250000	6.81653e-10
102.200000	6.88955e-10
102.150000	6.96336e-10
102.100000	7.03795e-10
102.050000	7.11334e-10
102.000000	7.18954e-10
101.950000	7.26655e-10
101.900000	7.34439e-10
101.850000	7.42306e-10
101.800000	7.50257e-10
101.750000	7.58293e-10
101.700000	7.66416e-10
101.650000	7.74625e-10
101.600000	7.82922e-10
101.550000	7.91308e-10
101.500000	7.99784e-10
101.450000	8.08351e-10
101.400000	8.17009e-10
101.350000	8.2576e-10
101.300000	8.34604e-10
101.250000	8.43543e-10
101.200000	8.52578e-10
101.150000	8.61709e-10
101.100000	8.70939e-10
101.050000	8.80267e-10
101.000000	8.89694e-10
100.950000	8.99223e-10
100.900000	9.08854e-10
100.850000	9.18588e-10
100.800000	9.28425e-10
100.750000	9.38369e-10
100.700000	9.48418e-10
100.650000	9.58575e-10
100.600000	9.68841e-10
100.550000	9.79217e-10
100.500000	9.89704e-10
100.450000	1.0003e-09
100.400000	1.01101e-09
100.350000	1.02184e-09
100.300000	1.03278e-09
100.250000	1.04384e-09
100.200000	1.05502e-09
100.150000	1.06632e-09
100.100000	1.07774e-09
100.050000	1.08928e-09
100.000000	1.10095e-09
99.950000	1.11273e-09
99.900000	1.12465e-09
99.850000	1.13669e-09
99.800000	1.14886e-09
99.750000	1.16117e-09
99.700000	1.1736e-09
99.650000	1.18617e-09
99.600000	1.19887e-09
99.550000	1.2117e-09
99.500000	1.22468e-09
99.450000	1.23779e-09
99.400000	1.25105e-09
99.350000	1.26444e-09
99.300000	1.27798e-09
99.250000	1.29166e-09
99.200000	1.30549e-09
99.150000	1.31947e-09
99.100000	1.3336e-09
99.050000	1.34788e-09
99.000000	1.36231e-09
98.950000	1.37689e-09
98.900000	1.39163e-09
98.850000	1.40653e-09
98.800000	1.42159e-09
98.750000	1.43681e-09
98.700000	1.45219e-09
98.650000	1.46774e-09
98.600000	1.48345e-09
98.550000	1.49934e-09
98.500000	1.51539e-09
98.450000	1.53161e-09
98.400000	1.54801e-09
98.350000	1.56458e-09
98.300000	1.58133e-09
98.250000	1.59826e-09
98.200000	1.61536e-09
98.150000	1.63266e-09
98.100000	1.65013e-09
98.050000	1.6678e-09
98.000000	1.68565e-09
97.950000	1.7037e-09
97.900000	1.72193e-09
97.850000	1.74037e-09
97.800000	1.759e-09
97.750000	1.77782e-09
97.700000	1.79685e-09
97.650000	1.81609e-09
97.600000	1.83553e-09
97.550000	1.85517e-09
97.500000	1.87503e-09
97.450000	1.8951e-09
97.400000	1.91538e-09
97.350000	1.93589e-09
97.300000	1.95661e-09
97.250000	1.97755e-09
97.200000	1.99871e-09
97.150000	2.02011e-09
97.100000	2.04173e-09
97.050000	2.06358e-09
97.000000	2.08566e-09
96.950000	2.10799e-09
96.900000	2.13055e-09
96.850000	2.15335e-09
96.800000	2.1764e-09
96.750000	2.19969e-09
96.700000	2.22323e-09
96.650000	2.24702e-09
96.600000	2.27107e-09
96.550000	2.29537e-09
96.500000	2.31994e-09
96.450000	2.34477e-09
96.400000	2.36986e-09
96.350000	2.39522e-09
96.300000	2.42085e-09
96.250000	2.44676e-09
96.200000	2.47294e-09
96.150000	2.4994e-09
96.100000	2.52615e-09
96.050000	2.55318e-09
96.000000	2.5805e-09
95.950000	2.60811e-09
95.900000	2.63602e-09
95.850000	2.66423e-09
95.800000	2.69274e-09
95.750000	2.72155e-09
95.700000	2.75067e-09
95.650000	2.7801e-09
95.600000	2.80985e-09
95.550000	2.83991e-09
95.500000	2.8703e-09
95.450000	2.90101e-09
95.400000	2.93205e-09
95.350000	2.96342e-09
95.300000	2.99513e-09
95.250000	3.02717e-09
95.200000	3.05956e-09
95.150000	3.09229e-09
95.100000	3.12538e-09
95.050000	3.15881e-09
95.000000	3.19261e-09
94.950000	3.22677e-09
94.900000	3.26129e-09
94.850000	3.29618e-09
94.800000	3.33144e-09
94.750000	3.36708e-09
94.700000	3.4031e-09
94.650000	3.43951e-09
94.600000	3.4763e-09
94.550000	3.51349e-09
94.500000	3.55108e-09
94.450000	3.58906e-09
94.400000	3.62746e-09
94.350000	3.66626e-09
94.300000	3.70548e-09
94.250000	3.74512e-09
94.200000	3.78518e-09
94.150000	3.82567e-09
94.100000	3.86659e-09
94.050000	3.90795e-09
94.000000	3.94975e-09
93.950000	3.992e-09
93.900000	4.0347e-09
93.850000	4.07785e-09
93.800000	4.12147e-09
93.750000	4.16555e-09
93.700000	4.2101e-09
93.650000	4.25513e-09
93.600000	4.30065e-09
93.550000	4.34664e-09
93.500000	4.39313e-09
93.450000	4.44012e-09
93.400000	4.4876e-09
93.350000	4.5356e-09
93.300000	4.58411e-09
93.250000	4.63313e-09
93.200000	4.68268e-09
93.150000	4.73276e-09
93.100000	4.78338e-09
93.050000	4.83453e-09
93.000000	4.88623e-09
92.950000	4.93849e-09
92.900000	4.9913e-09
92.850000	5.04468e-09
92.800000	5.09862e-09
92.750000	5.15315e-09
92.700000	5.20825e-09
92.650000	5.26394e-09
92.600000	5.32023e-09
92.550000	5.37712e-09
92.500000	5.43462e-09
92.450000	5.49273e-09
92.400000	5.55147e-09
92.350000	5.61083e-09
92.300000	5.67082e-09
92.250000	5.73146e-09
92.200000	5.79274e-09
92.150000	5.85468e-09
92.100000	5.91728e-09
92.050000	5.98055e-09
92.000000	6.04449e-09
91.950000	6.10912e-09
91.900000	6.17443e-09
91.850000	6.24045e-09
91.800000	6.30717e-09
91.750000	6.3746e-09
91.700000	6.44275e-09
91.650000	6.51163e-09
91.600000	6.58125e-09
91.550000	6.6516e-09
91.500000	6.72272e-09
91.450000	6.79459e-09
91.400000	6.86722e-09
91.350000	6.94064e-09
91.300000	7.01483e-09
91.250000	7.08982e-09
91.200000	7.16561e-09
91.150000	7.24221e-09
91.100000	7.31963e-09
91.050000	7.39788e-09
91.000000	7.47696e-09
90.950000	7.55688e-09
90.900000	7.63766e-09
90.850000	7.7193e-09
90.800000	7.80181e-09
90.750000	7.8852e-09
90.700000	7.96949e-09
90.650000	8.05467e-09
90.600000	8.14076e-09
90.550000	8.22777e-09
90.500000	8.31572e-09
90.450000	8.4046e-09
90.400000	8.49442e-09
90.350000	8.58521e-09
90.300000	8.67697e-09
90.250000	8.76971e-09
90.200000	8.86343e-09
90.150000	8.95816e-09
90.100000	9.0539e-09
90.050000	9.15066e-09
90.000000	9.24846e-09
89.950000	9.34729e-09
89.900000	9.44719e-09
89.850000	9.54815e-09
89.800000	9.65018e-09
89.750000	9.75331e-09
89.700000	9.85754e-09
89.650000	9.96287e-09
89.600000	1.00693e-08
89.550000	1.01769e-08
89.500000	1.02857e-08
89.450000	1.03956e-08
89.400000	1.05067e-08
89.350000	1.06189e-08
89.300000	1.07324e-08
89.250000	1.08471e-08
89.200000	1.0963e-08
89.150000	1.10801e-08
89.100000	1.11985e-08
89.050000	1.13182e-08
89.000000	1.14391e-08
88.950000	1.15613e-08
88.900000	1.16848e-08
88.850000	1.18097e-08
88.800000	1.19359e-08
88.750000	1.20634e-08
88.700000	1.21923e-08
88.650000	1.23225e-08
88.600000	1.24542e-08
88.550000	1.25872e-08
88.500000	1.27217e-08
88.450000	1.28576e-08
88.400000	1.2995e-08
88.350000	1.31338e-08
88.300000	1.32741e-08
88.250000	1.34159e-08
88.200000	1.35592e-08
88.150000	1.3704e-08
88.100000	1.38504e-08
88.050000	1.39984e-08
88.000000	1.41479e-08
87.950000	1.4299e-08
87.900000	1.44518e-08
87.850000	1.46061e-08
87.800000	1.47622e-08
87.750000	1.49198e-08
87.700000	1.50792e-08
87.650000	1.52403e-08
87.600000	1.5403e-08
87.550000	1.55676e-08
87.500000	1.57338e-08
87.450000	1.59019e-08
87.400000	1.60717e-08
87.350000	1.62433e-08
87.300000	1.64168e-08
87.250000	1.65922e-08
87.200000	1.67694e-08
87.150000	1.69484e-08
87.100000	1.71294e-08
87.050000	1.73124e-08
87.000000	1.74973e-08
86.950000	1.76841e-08
86.900000	1.7873e-08
86.850000	1.80638e-08
86.800000	1.82567e-08
86.750000	1.84517e-08
86.700000	1.86487e-08
86.650000	1.88478e-08
86.600000	1.90491e-08
86.550000	1.92525e-08
86.500000	1.94581e-08
86.450000	1.96658e-08
86.400000	1.98758e-08
86.350000	2.0088e-08
86.300000	2.03025e-08
86.250000	2.05193e-08
86.200000	2.07384e-08
86.150000	2.09598e-08
86.100000	2.11836e-08
86.050000	2.14097e-08
86.000000	2.16383e-08
85.950000	2.18693e-08
85.900000	2.21028e-08
85.850000	2.23388e-08
85.800000	2.25772e-08
85.750000	2.28183e-08
85.700000	2.30619e-08
85.650000	2.33081e-08
85.600000	2.35569e-08
85.550000	2.38083e-08
85.500000	2.40625e-08
85.450000	2.43194e-08
85.400000	2.45789e-08
85.350000	2.48413e-08
85.300000	2.51065e-08
85.250000	2.53745e-08
85.200000	2.56453e-08
85.150000	2.5919e-08
85.100000	2.61957e-08
85.050000	2.64753e-08
85.000000	2.67579e-08
84.950000	2.70435e-08
84.900000	2.73321e-08
84.850000	2.76238e-08
84.800000	2.79186e-08
84.750000	2.82166e-08
84.700000	2.85177e-08
84.650000	2.88221e-08
84.600000	2.91297e-08
84.550000	2.94406e-08
84.500000	2.97547e-08
84.450000	3.00723e-08
84.400000	3.03932e-08
84.350000	3.07175e-08
84.300000	3.10453e-08
84.250000	3.13766e-08
84.200000	3.17114e-08
84.150000	3.20498e-08
84.100000	3.23918e-08
84.050000	3.27374e-08
84.000000	3.30867e-08
83.950000	3.34398e-08
83.900000	3.37966e-08
83.850000	3.41572e-08
83.800000	3.45216e-08
83.750000	3.489e-08
83.700000	3.52622e-08
83.650000	3.56384e-08
83.600000	3.60187e-08
83.550000	3.64029e-08
83.500000	3.67913e-08
83.450000	3.71838e-08
83.400000	3.75805e-08
83.350000	3.79814e-08
83.300000	3.83866e-08
83.250000	3.87961e-08
83.200000	3.921e-08
83.150000	3.96283e-08
83.100000	4.0051e-08
83.050000	4.04782e-08
83.000000	4.091e-08
82.950000	4.13464e-08
82.900000	4.17874e-08
82.850000	4.22332e-08
82.800000	4.26836e-08
82.750000	4.31389e-08
82.700000	4.3599e-08
82.650000	4.40641e-08
82.600000	4.4534e-08
82.550000	4.5009e-08
82.500000	4.5489e-08
82.450000	4.59742e-08
82.400000	4.64645e-08
82.350000	4.69601e-08
82.300000	4.74609e-08
82.250000	4.7967e-08
82.200000	4.84786e-08
82.150000	4.89956e-08
82.100000	4.95181e-08
82.050000	5.00461e-08
82.000000	5.05798e-08
81.950000	5.11192e-08
81.900000	5.16643e-08
81.850000	5.22152e-08
81.800000	5.27719e-08
81.750000	5.33346e-08
81.700000	5.39033e-08
81.650000	5.44781e-08
81.600000	5.50589e-08
81.550000	5.5646e-08
81.500000	5.62393e-08
81.450000	5.68389e-08
81.400000	5.74449e-08
81.350000	5.80574e-08
81.300000	5.86763e-08
81.250000	5.93019e-08
81.200000	5.99341e-08
81.150000	6.0573e-08
81.100000	6.12188e-08
81.050000	6.18714e-08
81.000000	6.2531e-08
80.950000	6.31976e-08
80.900000	6.38713e-08
80.850000	6.45521e-08
80.800000	6.52402e-08
80.750000	6.59356e-08
80.700000	6.66384e-08
80.650000	6.73487e-08
80.600000	6.80666e-08
80.550000	6.87921e-08
80.500000	6.95253e-08
80.450000	7.02664e-08
80.400000	7.10153e-08
80.350000	7.17721e-08
80.300000	7.25371e-08
80.250000	7.33101e-08
80.200000	7.40914e-08
80.150000	7.4881e-08
80.100000	7.56791e-08
80.050000	7.64856e-08
80.000000	7.73006e-08
79.950000	7.81244e-08
79.900000	7.89569e-08
79.850000	7.97983e-08
79.800000	8.06486e-08
79.750000	8.1508e-08
79.700000	8.23765e-08
79.650000	8.32542e-08
79.600000	8.41413e-08
79.550000	8.50379e-08
79.500000	8.59439e-08
79.450000	8.68596e-08
79.400000	8.77851e-08
79.350000	8.87203e-08
79.300000	8.96656e-08
79.250000	9.06209e-08
79.200000	9.15863e-08
79.150000	9.2562e-08
79.100000	9.35481e-08
79.050000	9.45447e-08
79.000000	9.55519e-08
78.950000	9.65697e-08
78.900000	9.75984e-08
78.850000	9.86381e-08
78.800000	9.96888e-08
78.750000	1.00751e-07
78.700000	1.01824e-07
78.650000	1.02908e-07
78.600000	1.04005e-07
78.550000	1.05112e-07
78.500000	1.06232e-07
78.450000	1.07363e-07
78.400000	1.08507e-07
78.350000	1.09662e-07
78.300000	1.1083e-07
78.250000	1.12011e-07
78.200000	1.13204e-07
78.150000	1.14409e-07
78.100000	1.15628e-07
78.050000	1.16859e-07
78.000000	1.18103e-07
77.950000	1.19361e-07
77.900000	1.20632e-07
77.850000	1.21916e-07
77.800000	1.23215e-07
77.750000	1.24527e-07
77.700000	1.25853e-07
77.650000	1.27193e-07
77.600000	1.28547e-07
77.550000	1.29916e-07
77.500000	1.31299e-07
77.450000	1.32697e-07
77.400000	1.34109e-07
77.350000	1.35537e-07
77.300000	1.3698e-07
77.250000	1.38438e-07
77.200000	1.39912e-07
77.150000	1.41402e-07
77.100000	1.42907e-07
77.050000	1.44428e-07
77.000000	1.45965e-07
76.950000	1.47519e-07
76.900000	1.49089e-07
76.850000	1.50676e-07
76.800000	1.5228e-07
76.750000	1.53901e-07
76.700000	1.55539e-07
76.650000	1.57195e-07
76.600000	1.58868e-07
76.550000	1.60558e-07
76.500000	1.62267e-07
76.450000	1.63994e-07
76.400000	1.65739e-07
76.350000	1.67503e-07
76.300000	1.69286e-07
76.250000	1.71087e-07
76.200000	1.72908e-07
76.150000	1.74748e-07
76.100000	1.76607e-07
76.050000	1.78487e-07
76.000000	1.80386e-07
75.950000	1.82305e-07
75.900000	1.84245e-07
75.850000	1.86205e-07
75.800000	1.88186e-07
75.750000	1.90189e-07
75.700000	1.92212e-07
75.650000	1.94257e-07
75.600000	1.96324e-07
75.550000	1.98412e-07
75.500000	2.00523e-07
75.450000	2.02656e-07
75.400000	2.04812e-07
75.350000	2.06991e-07
75.300000	2.09192e-07
75.250000	2.11418e-07
75.200000	2.13666e-07
75.150000	2.15939e-07
75.100000	2.18236e-07
75.050000	2.20557e-07
75.000000	2.22903e-07
74.950000	2.25274e-07
74.900000	2.2767e-07
74.850000	2.30091e-07
74.800000	2.32538e-07
74.750000	2.35011e-07
74.700000	2.3751e-07
74.650000	2.40036e-07
74.600000	2.42589e-07
74.550000	2.45168e-07
74.500000	2.47775e-07
74.450000	2.5041e-07
74.400000	2.53073e-07
74.350000	2.55764e-07
74.300000	2.58483e-07
74.250000	2.61231e-07
74.200000	2.64009e-07
74.150000	2.66816e-07
74.100000	2.69653e-07
74.050000	2.72519e-07
74.000000	2.75417e-07
73.950000	2.78345e-07
73.900000	2.81304e-07
73.850000	2.84294e-07
73.800000	2.87316e-07
73.750000	2.9037e-07
73.700000	2.93457e-07
73.650000	2.96576e-07
73.600000	2.99729e-07
73.550000	3.02914e-07
73.500000	3.06134e-07
73.450000	3.09388e-07
73.400000	3.12676e-07
73.350000	3.15999e-07
73.300000	3.19358e-07
73.250000	3.22752e-07
73.200000	3.26182e-07
73.150000	3.29648e-07
73.100000	3.33151e-07
73.050000	3.36691e-07
73.000000	3.40269e-07
72.950000	3.43885e-07
72.900000	3.47539e-07
72.850000	3.51232e-07
72.800000	3.54964e-07
72.750000	3.58735e-07
72.700000	3.62546e-07
72.650000	3.66398e-07
72.600000	3.70291e-07
72.550000	3.74225e-07
72.500000	3.78201e-07
72.450000	3.82218e-07
72.400000	3.86279e-07
72.350000	3.90382e-07
72.300000	3.94529e-07
72.250000	3.9872e-07
72.200000	4.02955e-07
72.150000	4.07235e-07
72.100000	4.11561e-07
72.050000	4.15932e-07
72.000000	4.2035e-07
71.950000	4.24814e-07
71.900000	4.29326e-07
71.850000	4.33885e-07
71.800000	4.38493e-07
71.750000	4.4315e-07
71.700000	4.47856e-07
71.650000	4.52612e-07
71.600000	4.57418e-07
71.550000	4.62275e-07
71.500000	4.67184e-07
71.450000	4.72144e-07
71.400000	4.77157e-07
71.350000	4.82224e-07
71.300000	4.87344e-07
71.250000	4.92518e-07
71.200000	4.97746e-07
71.150000	5.03031e-07
71.100000	5.08371e-07
71.050000	5.13768e-07
71.000000	5.19222e-07
70.950000	5.24733e-07
70.900000	5.30303e-07
70.850000	5.35932e-07
70.800000	5.41621e-07
70.750000	5.4737e-07
70.700000	5.53179e-07
70.650000	5.59051e-07
70.600000	5.64984e-07
70.550000	5.7098e-07
70.500000	5.7704e-07
70.450000	5.83163e-07
70.400000	5.89352e-07
70.350000	5.95606e-07
70.300000	6.01926e-07
70.250000	6.08314e-07
70.200000	6.14768e-07
70.150000	6.21291e-07
70.100000	6.27883e-07
70.050000	6.34545e-07
70.000000	6.41278e-07
69.950000	6.48081e-07
69.900000	6.54957e-07
69.850000	6.61905e-07
69.800000	6.68927e-07
69.750000	6.76023e-07
69.700000	6.83194e-07
69.650000	6.90441e-07
69.600000	6.97765e-07
69.550000	7.05166e-07
69.500000	7.12646e-07
69.450000	7.20204e-07
69.400000	7.27843e-07
69.350000	7.35562e-07
69.300000	7.43363e-07
69.250000	7.51246e-07
69.200000	7.59213e-07
69.150000	7.67264e-07
69.100000	7.754e-07
69.050000	7.83623e-07
69.000000	7.91932e-07
68.950000	8.00329e-07
68.900000	8.08815e-07
68.850000	8.1739e-07
68.800000	8.26057e-07
68.750000	8.34814e-07
68.700000	8.43665e-07
68.650000	8.52609e-07
68.600000	8.61647e-07
68.550000	8.70781e-07
68.500000	8.80012e-07
68.450000	8.8934e-07
68.400000	8.98767e-07
68.350000	9.08293e-07
68.300000	9.1792e-07
68.250000	9.27649e-07
68.200000	9.3748e-07
68.150000	9.47416e-07
68.100000	9.57456e-07
68.050000	9.67603e-07
68.000000	9.77857e-07
67.950000	9.88219e-07
67.900000	9.9869e-07
67.850000	1.00927e-06
67.800000	1.01997e-06
67.750000	1.03077e-06
67.700000	1.04169e-06
67.650000	1.05273e-06
67.600000	1.06388e-06
67.550000	1.07515e-06
67.500000	1.08654e-06
67.450000	1.09805e-06
67.400000	1.10969e-06
67.350000	1.12144e-06
67.300000	1.13332e-06
67.250000	1.14532e-06
67.200000	1.15745e-06
67.150000	1.16971e-06
67.100000	1.1821e-06
67.050000	1.19462e-06
67.000000	1.20727e-06
66.950000	1.22006e-06
66.900000	1.23298e-06
66.850000	1.24603e-06
66.800000	1.25923e-06
66.750000	1.27256e-06
66.700000	1.28603e-06
66.650000	1.29965e-06
66.600000	1.31341e-06
66.550000	1.32731e-06
66.500000	1.34137e-06
66.450000	1.35557e-06
66.400000	1.36992e-06
66.350000	1.38442e-06
66.300000	1.39907e-06
66.250000	1.41388e-06
66.200000	1.42884e-06
66.150000	1.44397e-06
66.100000	1.45925e-06
66.050000	1.47469e-06
66.000000	1.4903e-06
65.950000	1.50607e-06
65.900000	1.52201e-06
65.850000	1.53811e-06
65.800000	1.55439e-06
65.750000	1.57084e-06
65.700000	1.58746e-06
65.650000	1.60425e-06
65.600000	1.62122e-06
65.550000	1.63838e-06
65.500000	1.65571e-06
65.450000	1.67322e-06
65.400000	1.69092e-06
65.350000	1.70881e-06
65.300000	1.72688e-06
65.250000	1.74515e-06
65.200000	1.76361e-06
65.150000	1.78226e-06
65.100000	1.80111e-06
65.050000	1.82016e-06
65.000000	1.8394e-06
64.950000	1.85886e-06
64.900000	1.87851e-06
64.850000	1.89838e-06
64.800000	1.91845e-06
64.750000	1.93873e-06
64.700000	1.95923e-06
64.650000	1.97994e-06
64.600000	2.00087e-06
64.550000	2.02203e-06
64.500000	2.0434e-06
64.450000	2.065e-06
64.400000	2.08683e-06
64.350000	2.10889e-06
64.300000	2.13117e-06
64.250000	2.1537e-06
64.200000	2.17646e-06
64.150000	2.19946e-06
64.100000	2.2227e-06
64.050000	2.24619e-06
64.000000	2.26993e-06
63.950000	2.29391e-06
63.900000	2.31815e-06
63.850000	2.34264e-06
63.800000	2.36739e-06
63.750000	2.3924e-06
63.700000	2.41768e-06
63.650000	2.44322e-06
63.600000	2.46902e-06
63.550000	2.4951e-06
63.500000	2.52146e-06
63.450000	2.54809e-06
63.400000	2.575e-06
63.350000	2.6022e-06
63.300000	2.62968e-06
63.250000	2.65745e-06
63.200000	2.68551e-06
63.150000	2.71387e-06
63.100000	2.74252e-06
63.050000	2.77148e-06
63.000000	2.80074e-06
62.950000	2.83031e-06
62.900000	2.86019e-06
62.850000	2.89038e-06
62.800000	2.92089e-06
62.750000	2.95172e-06
62.700000	2.98288e-06
62.650000	3.01436e-06
62.600000	3.04618e-06
62.550000	3.07833e-06
62.500000	3.11081e-06
62.450000	3.14364e-06
62.400000	3.17681e-06
62.350000	3.21033e-06
62.300000	3.24421e-06
62.250000	3.27844e-06
62.200000	3.31303e-06
62.150000	3.34798e-06
62.100000	3.3833e-06
62.050000	3.41899e-06
62.000000	3.45505e-06
61.950000	3.4915e-06
61.900000	3.52832e-06
61.850000	3.56554e-06
61.800000	3.60314e-06
61.750000	3.64114e-06
61.700000	3.67954e-06
61.650000	3.71834e-06
61.600000	3.75754e-06
61.550000	3.79716e-06
61.500000	3.8372e-06
61.450000	3.87765e-06
61.400000	3.91853e-06
61.350000	3.95984e-06
61.300000	4.00159e-06
61.250000	4.04377e-06
61.200000	4.08639e-06
61.150000	4.12946e-06
61.100000	4.17298e-06
61.050000	4.21696e-06
61.000000	4.2614e-06
60.950000	4.3063e-06
60.900000	4.35168e-06
60.850000	4.39753e-06
60.800000	4.44387e-06
60.750000	4.49068e-06
60.700000	4.53799e-06
60.650000	4.5858e-06
60.600000	4.63411e-06
60.550000	4.68292e-06
60.500000	4.73224e-06
60.450000	4.78209e-06
60.400000	4.83245e-06
60.350000	4.88334e-06
60.300000	4.93477e-06
60.250000	4.98673e-06
60.200000	5.03924e-06
60.150000	5.0923e-06
60.100000	5.14591e-06
60.050000	5.20009e-06
60.000000	5.25483e-06
59.950000	5.31015e-06
59.900000	5.36604e-06
59.850000	5.42252e-06
59.800000	5.4796e-06
59.750000	5.53727e-06
59.700000	5.59554e-06
59.650000	5.65442e-06
59.600000	5.71392e-06
59.550000	5.77405e-06
59.500000	5.8348e-06
59.450000	5.89618e-06
59.400000	5.95821e-06
59.350000	6.02089e-06
59.300000	6.08423e-06
59.250000	6.14823e-06
59.200000	6.21289e-06
59.150000	6.27824e-06
59.100000	6.34426e-06
59.050000	6.41098e-06
59.000000	6.47839e-06
58.950000	6.54651e-06
58.900000	6.61535e-06
58.850000	6.6849e-06
58.800000	6.75518e-06
58.750000	6.82619e-06
58.700000	6.89795e-06
58.650000	6.97045e-06
58.600000	7.04371e-06
58.550000	7.11774e-06
58.500000	7.19255e-06
58.450000	7.26813e-06
58.400000	7.3445e-06
58.350000	7.42167e-06
58.300000	7.49965e-06
58.250000	7.57844e-06
58.200000	7.65806e-06
58.150000	7.7385e-06
58.100000	7.81979e-06
58.050000	7.90192e-06
58.000000	7.98492e-06
57.950000	8.06877e-06
57.900000	8.15351e-06
57.850000	8.23913e-06
57.800000	8.32564e-06
57.750000	8.41305e-06
57.700000	8.50138e-06
57.650000	8.59062e-06
57.600000	8.6808e-06
57.550000	8.77192e-06
57.500000	8.86399e-06
57.450000	8.95702e-06
57.400000	9.05102e-06
57.350000	9.146e-06
57.300000	9.24197e-06
57.250000	9.33894e-06
57.200000	9.43693e-06
57.150000	9.53593e-06
57.100000	9.63596e-06
57.050000	9.73704e-06
57.000000	9.83917e-06
56.950000	9.94237e-06
56.900000	1.00466e-05
56.850000	1.0152e-05
56.800000	1.02584e-05
56.750000	1.0366e-05
56.700000	1.04747e-05
56.650000	1.05845e-05
56.600000	1.06955e-05
56.550000	1.08076e-05
56.500000	1.09209e-05
56.450000	1.10353e-05
56.400000	1.1151e-05
56.350000	1.12678e-05
56.300000	1.13859e-05
56.250000	1.15052e-05
56.200000	1.16257e-05
56.150000	1.17475e-05
56.100000	1.18706e-05
56.050000	1.19949e-05
56.000000	1.21205e-05
55.950000	1.22475e-05
55.900000	1.23757e-05
55.850000	1.25053e-05
55.800000	1.26363e-05
55.750000	1.27686e-05
55.700000	1.29022e-05
55.650000	1.30373e-05
55.600000	1.31738e-05
55.550000	1.33116e-05
55.500000	1.3451e-05
55.450000	1.35917e-05
55.400000	1.37339e-05
55.350000	1.38776e-05
55.300000	1.40228e-05
55.250000	1.41695e-05
55.200000	1.43178e-05
55.150000	1.44675e-05
55.100000	1.46188e-05
55.050000	1.47717e-05
55.000000	1.49262e-05
54.950000	1.50823e-05
54.900000	1.524e-05
54.850000	1.53993e-05
54.800000	1.55603e-05
54.750000	1.57229e-05
54.700000	1.58872e-05
54.650000	1.60533e-05
54.600000	1.6221e-05
54.550000	1.63905e-05
54.500000	1.65618e-05
54.450000	1.67348e-05
54.400000	1.69096e-05
54.350000	1.70863e-05
54.300000	1.72647e-05
54.250000	1.7445e-05
54.200000	1.76272e-05
54.150000	1.78113e-05
54.100000	1.79972e-05
54.050000	1.81851e-05
54.000000	1.8375e-05
53.950000	1.85668e-05
53.900000	1.87605e-05
53.850000	1.89563e-05
53.800000	1.91541e-05
53.750000	1.9354e-05
53.700000	1.95559e-05
53.650000	1.97599e-05
53.600000	1.9966e-05
53.550000	2.01743e-05
53.500000	2.03847e-05
53.450000	2.05973e-05
53.400000	2.0812e-05
53.350000	2.1029e-05
53.300000	2.12483e-05
53.250000	2.14698e-05
53.200000	2.16935e-05
53.150000	2.19196e-05
53.100000	2.2148e-05
53.050000	2.23788e-05
53.000000	2.2612e-05
52.950000	2.28476e-05
52.900000	2.30856e-05
52.850000	2.3326e-05
52.800000	2.35689e-05
52.750000	2.38144e-05
52.700000	2.40623e-05
52.650000	2.43129e-05
52.600000	2.4566e-05
52.550000	2.48217e-05
52.500000	2.508e-05
52.450000	2.5341e-05
52.400000	2.56047e-05
52.350000	2.58711e-05
52.300000	2.61403e-05
52.250000	2.64122e-05
52.200000	2.66869e-05
52.150000	2.69644e-05
52.100000	2.72448e-05
52.050000	2.75281e-05
52.000000	2.78143e-05
51.950000	2.81035e-05
51.900000	2.83956e-05
51.850000	2.86907e-05
51.800000	2.89888e-05
51.750000	2.929e-05
51.700000	2.95943e-05
51.650000	2.99018e-05
51.600000	3.02124e-05
51.550000	3.05261e-05
51.500000	3.08431e-05
51.450000	3.11634e-05
51.400000	3.14869e-05
51.350000	3.18138e-05
51.300000	3.2144e-05
51.250000	3.24776e-05
51.200000	3.28146e-05
51.150000	3.3155e-05
51.100000	3.3499e-05
51.050000	3.38465e-05
51.000000	3.41975e-05
50.950000	3.45521e-05
50.900000	3.49104e-05
50.850000	3.52723e-05
50.800000	3.5638e-05
50.750000	3.60074e-05
50.700000	3.63805e-05
50.650000	3.67575e-05
50.600000	3.71383e-05
50.550000	3.7523e-05
50.500000	3.79117e-05
50.450000	3.83043e-05
50.400000	3.8701e-05
50.350000	3.91017e-05
50.300000	3.95065e-05
50.250000	3.99154e-05
50.200000	4.03285e-05
50.150000	4.07458e-05
50.100000	4.11674e-05
50.050000	4.15932e-05
50.000000	4.20234e-05
49.950000	4.2458e-05
49.900000	4.28971e-05
49.850000	4.33406e-05
49.800000	4.37886e-05
49.750000	4.42412e-05
49.700000	4.46984e-05
49.650000	4.51602e-05
49.600000	4.56268e-05
49.550000	4.60981e-05
49.500000	4.65742e-05
49.450000	4.70551e-05
49.400000	4.7541e-05
49.350000	4.80317e-05
49.300000	4.85275e-05
49.250000	4.90283e-05
49.200000	4.95342e-05
49.150000	5.00452e-05
49.100000	5.05614e-05
49.050000	5.10829e-05
49.000000	5.16096e-05
48.950000	5.21417e-05
48.900000	5.26791e-05
48.850000	5.32221e-05
48.800000	5.37705e-05
48.750000	5.43245e-05
48.700000	5.48841e-05
48.650000	5.54493e-05
48.600000	5.60203e-05
48.550000	5.65971e-05
48.500000	5.71797e-05
48.450000	5.77682e-05
48.400000	5.83626e-05
48.350000	5.89631e-05
48.300000	5.95696e-05
48.250000	6.01822e-05
48.200000	6.08011e-05
48.150000	6.14261e-05
48.100000	6.20575e-05
48.050000	6.26953e-05
48.000000	6.33395e-05
47.950000	6.39901e-05
47.900000	6.46474e-05
47.850000	6.53112e-05
47.800000	6.59818e-05
47.750000	6.66591e-05
47.700000	6.73432e-05
47.650000	6.80342e-05
47.600000	6.87321e-05
47.550000	6.94371e-05
47.500000	7.01491e-05
47.450000	7.08683e-05
47.400000	7.15947e-05
47.350000	7.23284e-05
47.300000	7.30695e-05
47.250000	7.3818e-05
47.200000	7.4574e-05
47.150000	7.53376e-05
47.100000	7.61088e-05
47.050000	7.68878e-05
47.000000	7.76745e-05
46.950000	7.84691e-05
46.900000	7.92717e-05
46.850000	8.00823e-05
46.800000	8.0901e-05
46.750000	8.17279e-05
46.700000	8.2563e-05
46.650000	8.34065e-05
46.600000	8.42584e-05
46.550000	8.51187e-05
46.500000	8.59877e-05
46.450000	8.68653e-05
46.400000	8.77516e-05
46.350000	8.86468e-05
46.300000	8.95509e-05
46.250000	9.04639e-05
46.200000	9.13861e-05
46.150000	9.23174e-05
46.100000	9.32579e-05
46.050000	9.42078e-05
46.000000	9.51671e-05
45.950000	9.61359e-05
45.900000	9.71143e-05
45.850000	9.81024e-05
45.800000	9.91003e-05
45.750000	0.000100108
45.700000	0.000101126
45.650000	0.000102154
45.600000	0.000103191
45.550000	0.00010424
45.500000	0.000105298
45.450000	0.000106367
45.400000	0.000107447
45.350000	0.000108537
45.300000	0.000109638
45.250000	0.000110749
45.200000	0.000111872
45.150000	0.000113005
45.100000	0.00011415
45.050000	0.000115306
45.000000	0.000116473
44.950000	0.000117652
44.900000	0.000118843
44.850000	0.000120044
44.800000	0.000121258
44.750000	0.000122484
44.700000	0.000123721
44.650000	0.000124971
44.600000	0.000126233
44.550000	0.000127507
44.500000	0.000128793
44.450000	0.000130092
44.400000	0.000131404
44.350000	0.000132728
44.300000	0.000134066
44.250000	0.000135416
44.200000	0.000136779
44.150000	0.000138156
44.100000	0.000139545
44.050000	0.000140949
44.000000	0.000142365
43.950000	0.000143796
43.900000	0.00014524
43.850000	0.000146698
43.800000	0.00014817
43.750000	0.000149657
43.700000	0.000151158
43.650000	0.000152673
43.600000	0.000154202
43.550000	0.000155746
43.500000	0.000157305
43.450000	0.000158879
43.400000	0.000160468
43.350000	0.000162072
43.300000	0.000163692
43.250000	0.000165326
43.200000	0.000166977
43.150000	0.000168643
43.100000	0.000170325
43.050000	0.000172022
43.000000	0.000173736
42.950000	0.000175466
42.900000	0.000177212
42.850000	0.000178975
42.800000	0.000180755
42.750000	0.000182551
42.700000	0.000184364
42.650000	0.000186194
42.600000	0.000188041
42.550000	0.000189905
42.500000	0.000191787
42.450000	0.000193687
42.400000	0.000195604
42.350000	0.000197539
42.300000	0.000199491
42.250000	0.000201462
42.200000	0.000203452
42.150000	0.000205459
42.100000	0.000207485
42.050000	0.00020953
42.000000	0.000211594
41.950000	0.000213676
41.900000	0.000215778
41.850000	0.000217898
41.800000	0.000220038
41.750000	0.000222198
41.700000	0.000224377
41.650000	0.000226576
41.600000	0.000228795
41.550000	0.000231034
41.500000	0.000233293
41.450000	0.000235572
41.400000	0.000237872
41.350000	0.000240193
41.300000	0.000242534
41.250000	0.000244896
41.200000	0.000247278
41.150000	0.000249682
41.100000	0.000252108
41.050000	0.000254554
41.000000	0.000257022
40.950000	0.000259512
40.900000	0.000262023
40.850000	0.000264557
40.800000	0.000267112
40.750000	0.000269689
40.700000	0.000272289
40.650000	0.000274911
40.600000	0.000277555
40.550000	0.000280222
40.500000	0.000282911
40.450000	0.000285623
40.400000	0.000288358
40.350000	0.000291116
40.300000	0.000293897
40.250000	0.000296701
40.200000	0.000299528
40.150000	0.000302379
40.100000	0.000305253
40.050000	0.00030815
40.000000	0.000311071
39.950000	0.000314015
39.900000	0.000316983
39.850000	0.000319974
39.800000	0.000322989
39.750000	0.000326028
39.700000	0.00032909
39.650000	0.000332177
39.600000	0.000335286
39.550000	0.00033842
39.500000	0.000341577
39.450000	0.000344758
39.400000	0.000347962
39.350000	0.00035119
39.300000	0.000354442
39.250000	0.000357716
39.200000	0.000361014
39.150000	0.000364336
39.100000	0.00036768
39.050000	0.000371047
39.000000	0.000374437
38.950000	0.000377849
38.900000	0.000381283
38.850000	0.00038474
38.800000	0.000388218
38.750000	0.000391718
38.700000	0.000395238
38.650000	0.00039878
38.600000	0.000402341
38.550000	0.000405923
38.500000	0.000409523
38.450000	0.000413142
38.400000	0.00041678
38.350000	0.000420434
38.300000	0.000424106
38.250000	0.000427792
38.200000	0.000431494
38.150000	0.00043521
38.100000	0.000438938
38.050000	0.000442677
38.000000	0.000446427
37.950000	0.000450184
37.900000	0.000453949
37.850000	0.000457718
37.800000	0.000461489
37.750000	0.00046526
37.700000	0.000469028
37.650000	0.000472789
37.600000	0.00047654
37.550000	0.000480276
37.500000	0.000483992
37.450000	0.00048768
37.400000	0.000491334
37.350000	0.000494942
37.300000	0.000498491
37.250000	0.000501963
37.200000	0.000505332
37.150000	0.000508555
37.100000	0.000511549
&
```
