## Supplementary material for "All-at-once RNA folding with 3D motif prediction framed by evolutionary information": RF02684_Twister-P5.cacofold.helixcov

```
# RMs = 11 L = 171

# RM_HELIX NESTED 10-21 92-103, nbp = 12 nbp_cov = 9
# pvals: 0.444666,1.29547e-11,7.92214e-27,5.32538e-29,2.50175e-27,2.2811e-25,5.69295e-24,1.35223e-21,1.19715e-15,1.77329e-09,9.79272e-05,0.00012794
# aggregated NONE
NESTED  ::::::::<<<<<<<<<<<<_____>>>>>>>>>>>>:::::::::::::::::::::::::::::::
        :::::::::<<<<<<<<<_________>>>>>>>>>::::::::::::::::::::::::::::::::

# RM_HELIX NESTED 1-4 106-109, nbp = 4 nbp_cov = 4
# pvals: 2.65585e-22,5.91717e-19,2.22643e-23,0.000168534
# aggregated NONE
NESTED  <<<<___________________________________>>>>:::::::::::::::::::::::::
        <<<<___________________________________>>>>:::::::::::::::::::::::::

# RM_HELIX NESTED 112-112 153-153, nbp = 1 nbp_cov = 1
# pvals: 8.15294e-08
# aggregated NONE
NESTED  :::::::::::::::::::::::::::::::::::::::::::::<_____>::::::::::::::::
        :::::::::::::::::::::::::::::::::::::::::::::<_____>::::::::::::::::

# RM_HELIX NESTED 154-157 168-171, nbp = 4 nbp_cov = 3
# pvals: 1.85813e-23,1.23532e-21,7.79327e-20,0.453468
# aggregated NONE
NESTED  ::::::::::::::::::::::::::::::::::::::::::::::::::::<<<<________>>>>
        ::::::::::::::::::::::::::::::::::::::::::::::::::::<<<__________>>>

# RM_HELIX XCOV 1-3 106-107, nbp = 2 nbp_cov = 2
# pvals: 1.09794e-06,2.07292e-06
# aggregated NONE
XCOV    <-<____________________________________>>:::::::::::::::::::::::::::
        <-<____________________________________>>:::::::::::::::::::::::::::

# RM_HELIX SCOV 1-1 3-3, nbp = 1 nbp_cov = 1
# pvals: 3.68486e-06
# aggregated NONE
SCOV    <_>:::::::::::::::::::::::::::::::::::::::::::::::::::::::::::::::::
        <_>:::::::::::::::::::::::::::::::::::::::::::::::::::::::::::::::::

# RM_HELIX SCOV 3-3 4-4, nbp = 1 nbp_cov = 1
# pvals: 2.66103e-06
# aggregated NONE
SCOV    ::<>::::::::::::::::::::::::::::::::::::::::::::::::::::::::::::::::
        ::<>::::::::::::::::::::::::::::::::::::::::::::::::::::::::::::::::

# RM_HELIX XCOV 4-5 106-107, nbp = 2 nbp_cov = 1
# pvals: 2.3046e-06,0.496708
# aggregated NONE
XCOV    :::<<__________________________________>>:::::::::::::::::::::::::::
        :::<____________________________________>:::::::::::::::::::::::::::

# RM_HELIX TRIPLET 8-10 160-162, nbp = 3 nbp_cov = 3
# pvals: 3.12104e-21,4.0866e-24,3.72161e-16
# aggregated NONE
TRIPLET ::::::<<<________________________________________________>>>::::::::
        ::::::<<<________________________________________________>>>::::::::

# RM_HELIX SCOV 106-106 107-107, nbp = 1 nbp_cov = 1
# pvals: 1.74179e-06
# aggregated NONE
SCOV    :::::::::::::::::::::::::::::::::::::::<>:::::::::::::::::::::::::::
        :::::::::::::::::::::::::::::::::::::::<>:::::::::::::::::::::::::::

# RM_HELIX TRIPLET 109-111 165-168, nbp = 3 nbp_cov = 2
# pvals: 0.458889,1.79887e-19,1.08176e-14
# aggregated NONE
TRIPLET ::::::::::::::::::::::::::::::::::::::::::<<<_________________>>>:::
        :::::::::::::::::::::::::::::::::::::::::::<<_________________>>::::
```
