## Supplementary material for "All-at-once RNA folding with 3D motif prediction framed by evolutionary information": RF02684_Twister-P5.cacofold.power

```
# Power analysis of CaCoFold structure 
#
# Powertype = SINGLE SUBSTITUTIONS
# covary  left_pos      right_pos    substitutions      power
#----------------------------------------------------------------
     *    1		3		57		0.88
     *    1		107		56		0.88
     *    1		109		62		0.90
     *    2		108		40		0.82
     *    3		4		24		0.66
     *    3		106		23		0.64
     *    3		107		37		0.80
     *    4		106		9		0.28
     *    4		107		23		0.64
          5		106		5		0.11
     *    8		162		46		0.85
     *    9		161		41		0.82
          10		103		15		0.47
     *    10		160		22		0.63
     *    11		102		72		0.92
     *    12		101		94		0.96
     *    13		100		94		0.96
     *    14		99		62		0.90
     *    15		98		65		0.90
     *    16		97		82		0.94
     *    17		96		101		0.97
     *    18		95		86		0.95
     *    19		94		45		0.84
          20		93		33		0.77
          21		92		26		0.69
     *    106		107		22		0.63
          109		168		24		0.66
     *    110		166		49		0.86
     *    111		165		46		0.85
     *    112		153		37		0.80
     *    154		171		90		0.95
     *    155		170		56		0.88
     *    156		169		45		0.84
          157		168		0		0.00
#
# BPAIRS 34
# avg substitutions per BP  46.7
# BPAIRS expected to covary 25.7 +/- 2.1
# BPAIRS observed to covary 28
#
```
