## Supplementary material for "All-at-once RNA folding with 3D motif prediction framed by evolutionary information": RF02684_Twister-P5.helixcov

```
# RMs = 5 L = 171

# RM_HELIX NESTED 11-18 95-102, nbp = 8 nbp_cov = 8
# pvals: 1.29547e-11,7.92214e-27,5.32538e-29,2.50175e-27,2.2811e-25,5.69295e-24,1.35223e-21,1.19715e-15
# aggregated NONE
NESTED  :::::::::<<<<<<<<___________>>>>>>>>::::::::::::::::::::::::::::::::
        :::::::::<<<<<<<<___________>>>>>>>>::::::::::::::::::::::::::::::::

# RM_HELIX NESTED 1-4 106-109, nbp = 4 nbp_cov = 4
# pvals: 2.65585e-22,5.91717e-19,2.22643e-23,0.000168534
# aggregated NONE
NESTED  <<<<___________________________________>>>>:::::::::::::::::::::::::
        <<<<___________________________________>>>>:::::::::::::::::::::::::

# RM_HELIX NESTED 110-111 165-166, nbp = 2 nbp_cov = 2
# pvals: 1.79887e-19,1.08176e-14
# aggregated NONE
NESTED  :::::::::::::::::::::::::::::::::::::::::::<<_________________>>::::
        :::::::::::::::::::::::::::::::::::::::::::<<_________________>>::::

# RM_HELIX PK 8-10 160-162, nbp = 3 nbp_cov = 3
# pvals: 3.12104e-21,4.0866e-24,3.72161e-16
# aggregated NONE
PK      ::::::<<<________________________________________________>>>::::::::
        ::::::<<<________________________________________________>>>::::::::

# RM_HELIX PK 154-156 169-171, nbp = 3 nbp_cov = 3
# pvals: 1.85813e-23,1.23532e-21,7.79327e-20
# aggregated NONE
PK      ::::::::::::::::::::::::::::::::::::::::::::::::::::<<<__________>>>
        ::::::::::::::::::::::::::::::::::::::::::::::::::::<<<__________>>>
```
