## Supplementary material for "All-at-once RNA folding with 3D motif prediction framed by evolutionary information": RF02684_Twister-P5.power

```
# Power analysis of given structure 
#
# Powertype = SINGLE SUBSTITUTIONS
# covary  left_pos      right_pos    substitutions      power
#----------------------------------------------------------------
     *    1		109		62		0.90
     *    2		108		40		0.82
     *    3		107		37		0.80
     *    4		106		9		0.28
     *    8		162		46		0.85
     *    9		161		41		0.82
     *    10		160		22		0.63
     *    11		102		72		0.92
     *    12		101		94		0.96
     *    13		100		94		0.96
     *    14		99		62		0.90
     *    15		98		65		0.90
     *    16		97		82		0.94
     *    17		96		101		0.97
     *    18		95		86		0.95
     *    110		166		49		0.86
     *    111		165		46		0.85
     *    154		171		90		0.95
     *    155		170		56		0.88
     *    156		169		45		0.84
#
# BPAIRS 20
# avg substitutions per BP  60.0
# BPAIRS expected to covary 17.0 +/- 1.5
# BPAIRS observed to covary 20
#
```
