## Supplementary material for "All-at-once RNA folding with 3D motif prediction framed by evolutionary information": RF02684_Twister-P5.sorted.cacofold.cov

```
# The predicted CaCoFold structure
# BPAIRS observed to covary 28
#
#
# Method Target_E-val [cov_min,cov_max] [FP | TP True Found | Sen PPV F] 
# GTp    0.05         [-9.95,437.57]     [0 | 28 34 28 | 82.35 100.00 90.32] 
#
# in_fold in_given   left_pos       right_pos      score           E-value    pvalue       substitutions      power
#-----------------------------------------------------------------------------------------------------------------------
*	*	        13	       100	437.57395	1.06508e-27	5.32538e-29	94		0.96
*	*	        14	        99	412.00430	5.00349e-26	2.50175e-27	62		0.90
*	*	        12	       101	404.38874	1.58443e-25	7.92214e-27	94		0.96
*	*	        15	        98	382.07307	4.5622e-24	2.2811e-25	65		0.90
*	*	         9	       161	362.94531	8.17319e-23	4.0866e-24	41		0.82
*	*	        16	        97	360.73370	1.13859e-22	5.69295e-24	82		0.94
*	*	       154	       171	352.85487	3.71626e-22	1.85813e-23	90		0.95
*	*	         3	       107	351.65372	4.45287e-22	2.22643e-23	37		0.80
*	*	         1	       109	335.21321	5.3117e-21	2.65585e-22	62		0.90
*	*	       155	       170	325.04453	2.47065e-20	1.23532e-21	56		0.88
*	*	        17	        96	324.44415	2.70446e-20	1.35223e-21	101		0.97
*	*	         8	       162	318.89999	6.24208e-20	3.12104e-21	46		0.85
*	*	       156	       169	297.52988	1.55865e-18	7.79327e-20	45		0.84
*	*	       110	       166	291.97429	3.59774e-18	1.79887e-19	49		0.86
*	*	         2	       108	284.08758	1.18343e-17	5.91717e-19	40		0.82
*	*	        10	       160	241.33559	7.44321e-15	3.72161e-16	22		0.63
*	*	        18	        95	233.59871	2.3943e-14	1.19715e-15	86		0.95
*	*	       111	       165	218.95715	2.16351e-13	1.08176e-14	46		0.85
*	*	        11	       102	171.95157	2.59094e-10	1.29547e-11	72		0.92
*	~	        19	        94	139.39028	4.00408e-06	1.77329e-09	45		0.84
*	~	       112	       153	114.00349	0.000184093	8.15294e-08	37		0.80
*	 	         1	       107	96.81181	0.00247914	1.09794e-06	56		0.88
*	*	         4	       106	63.68903	0.00337068	0.000168534	9		0.28
*	 	       106	       107	93.78219	0.00393297	1.74179e-06	22		0.63
*	 	         3	       106	92.61631	0.00468065	2.07292e-06	23		0.64
*	 	         4	       107	91.94888	0.00520379	2.3046e-06	23		0.64
*	 	         3	         4	90.98987	0.0060086	2.66103e-06	24		0.66
*	 	         1	         3	88.82137	0.00832043	3.68486e-06	57		0.88
```
