## Supplementary material for "All-at-once RNA folding with 3D motif prediction framed by evolutionary information": RF02684_Twister-P5.sorted.cov

```
#
# Method Target_E-val [cov_min,cov_max] [FP | TP True Found | Sen PPV F] 
# GTp    0.05         [-9.95,437.57]     [8 | 20 20 28 | 100.00 71.43 83.33] 
#
#       left_pos       right_pos        score          E-value           pvalue       substitutions      power
#--------------------------------------------------------------------------------------------------------------
*	      13	     100	437.57395	1.06508e-27	5.32538e-29	94		0.96
*	      14	      99	412.00430	5.00349e-26	2.50175e-27	62		0.90
*	      12	     101	404.38874	1.58443e-25	7.92214e-27	94		0.96
*	      15	      98	382.07307	4.5622e-24	2.2811e-25	65		0.90
*	       9	     161	362.94531	8.17319e-23	4.0866e-24	41		0.82
*	      16	      97	360.73370	1.13859e-22	5.69295e-24	82		0.94
*	     154	     171	352.85487	3.71626e-22	1.85813e-23	90		0.95
*	       3	     107	351.65372	4.45287e-22	2.22643e-23	37		0.80
*	       1	     109	335.21321	5.3117e-21	2.65585e-22	62		0.90
*	     155	     170	325.04453	2.47065e-20	1.23532e-21	56		0.88
*	      17	      96	324.44415	2.70446e-20	1.35223e-21	101		0.97
*	       8	     162	318.89999	6.24208e-20	3.12104e-21	46		0.85
*	     156	     169	297.52988	1.55865e-18	7.79327e-20	45		0.84
*	     110	     166	291.97429	3.59774e-18	1.79887e-19	49		0.86
*	       2	     108	284.08758	1.18343e-17	5.91717e-19	40		0.82
*	      10	     160	241.33559	7.44321e-15	3.72161e-16	22		0.63
*	      18	      95	233.59871	2.3943e-14	1.19715e-15	86		0.95
*	     111	     165	218.95715	2.16351e-13	1.08176e-14	46		0.85
*	      11	     102	171.95157	2.59094e-10	1.29547e-11	72		0.92
~	      19	      94	139.39028	4.00408e-06	1.77329e-09	45		0.84
~	     112	     153	114.00349	0.000184093	8.15294e-08	37		0.80
 	       1	     107	96.81181	0.00247914	1.09794e-06	56		0.88
*	       4	     106	63.68903	0.00337068	0.000168534	9		0.28
 	     106	     107	93.78219	0.00393297	1.74179e-06	22		0.63
 	       3	     106	92.61631	0.00468065	2.07292e-06	23		0.64
 	       4	     107	91.94888	0.00520379	2.3046e-06	23		0.64
 	       3	       4	90.98987	0.0060086	2.66103e-06	24		0.66
 	       1	       3	88.82137	0.00832043	3.68486e-06	57		0.88
```
