## Supplementary material for "All-at-once RNA folding with 3D motif prediction framed by evolutionary information": RF02684_Twister-P5.surv

```
437.550000	0.05
412.000000	0.1
404.350000	0.15
382.050000	0.2
362.900000	0.25
360.700000	0.3
352.850000	0.35
351.650000	0.4
335.200000	0.45
325.000000	0.5
324.400000	0.55
318.850000	0.6
297.500000	0.65
291.950000	0.7
284.050000	0.75
241.300000	0.8
233.550000	0.85
218.950000	0.9
171.950000	0.95
63.650000	1
&
139.350000	0.00044287
114.000000	0.00088574
96.800000	0.00132861
93.750000	0.00177148
92.600000	0.00221435
91.900000	0.00265722
90.950000	0.00310009
88.800000	0.00354296
72.400000	0.00398583
70.500000	0.0044287
70.300000	0.00487157
69.050000	0.00531444
67.200000	0.00575731
65.450000	0.00620018
64.150000	0.00664305
59.500000	0.00708592
57.400000	0.00752879
56.600000	0.00797166
54.800000	0.00841453
54.250000	0.0088574
54.000000	0.00930027
53.750000	0.00974314
51.800000	0.010186
51.500000	0.0106289
51.250000	0.0110717
48.800000	0.0115146
45.900000	0.0119575
45.150000	0.0124004
44.600000	0.0128432
44.450000	0.0132861
42.800000	0.013729
41.300000	0.0141718
34.600000	0.0150576
34.350000	0.0155004
34.250000	0.0159433
33.550000	0.0168291
32.400000	0.0172719
32.300000	0.0177148
31.500000	0.0181577
30.950000	0.0186005
29.700000	0.0190434
27.300000	0.0194863
26.800000	0.0199291
26.650000	0.020372
26.450000	0.0208149
26.250000	0.0212578
25.850000	0.0217006
25.800000	0.0221435
24.150000	0.0225864
23.950000	0.0234721
23.800000	0.023915
23.600000	0.0243578
23.250000	0.0248007
23.200000	0.0252436
22.950000	0.0256864
22.650000	0.0261293
22.600000	0.0265722
22.400000	0.0270151
21.700000	0.0274579
21.550000	0.0279008
21.500000	0.0283437
21.100000	0.0292294
20.850000	0.0296723
20.650000	0.0301151
20.300000	0.030558
19.750000	0.0310009
19.600000	0.0314438
19.050000	0.0318866
18.450000	0.0323295
17.500000	0.0332152
16.950000	0.0336581
16.900000	0.034101
16.800000	0.0345438
16.500000	0.0349867
16.350000	0.0354296
16.200000	0.0363153
16.150000	0.0367582
15.950000	0.0372011
15.750000	0.0389725
15.700000	0.0394154
15.650000	0.0398583
15.550000	0.0411869
15.400000	0.0416298
15.350000	0.0420726
15.300000	0.0425155
15.250000	0.0429584
15.000000	0.0434012
14.950000	0.044287
14.900000	0.0456156
14.850000	0.0469442
14.750000	0.0478299
14.450000	0.0487157
14.400000	0.0491585
14.350000	0.0496014
14.050000	0.0500443
13.900000	0.05093
13.850000	0.0513729
13.750000	0.0518158
13.700000	0.0522586
13.550000	0.0527015
13.450000	0.0535872
13.400000	0.0540301
13.350000	0.054473
13.300000	0.0549159
13.200000	0.0553587
13.150000	0.0558016
13.050000	0.0562445
13.000000	0.0566873
12.950000	0.0571302
12.900000	0.0580159
12.850000	0.0589017
12.750000	0.0593446
12.600000	0.0597874
12.500000	0.0602303
12.450000	0.0606732
12.400000	0.061116
12.250000	0.0620018
12.100000	0.0624446
12.050000	0.0633304
12.000000	0.0637733
11.900000	0.0651019
11.500000	0.0659876
11.450000	0.0668733
11.400000	0.0673162
11.250000	0.0677591
11.150000	0.0682019
11.050000	0.0686448
10.900000	0.0690877
10.850000	0.0695306
10.800000	0.0699734
10.750000	0.0704163
10.700000	0.0708592
10.600000	0.071302
10.500000	0.0717449
10.350000	0.0721878
10.250000	0.0726306
10.200000	0.0730735
10.150000	0.0735164
10.000000	0.0739593
9.950000	0.0752879
9.850000	0.0757307
9.800000	0.0766165
9.700000	0.0775022
9.650000	0.0779451
9.600000	0.078388
9.450000	0.0797166
9.400000	0.0806023
9.350000	0.0810452
9.250000	0.0819309
9.200000	0.0828167
9.150000	0.0832595
8.950000	0.0837024
8.850000	0.0845881
8.750000	0.0854739
8.700000	0.0868025
8.650000	0.0872453
8.600000	0.0876882
8.550000	0.0881311
8.500000	0.0890168
8.400000	0.0894597
8.350000	0.0899026
8.300000	0.0903454
8.200000	0.0912312
8.150000	0.091674
8.100000	0.0925598
8.050000	0.0938884
8.000000	0.0947741
7.850000	0.095217
7.750000	0.0961027
7.700000	0.0965456
7.600000	0.09876
7.450000	0.0996457
7.350000	0.100089
7.250000	0.100974
7.200000	0.101417
7.150000	0.102303
7.100000	0.102746
7.050000	0.103189
7.000000	0.104074
6.950000	0.104517
6.900000	0.105846
6.850000	0.107174
6.700000	0.107617
6.650000	0.10806
6.550000	0.109832
6.500000	0.110717
6.450000	0.11116
6.350000	0.112046
6.300000	0.112932
6.250000	0.113375
6.200000	0.113818
6.150000	0.11426
6.050000	0.116032
6.000000	0.118689
5.950000	0.120018
5.900000	0.120903
5.850000	0.122232
5.800000	0.124004
5.750000	0.124446
5.700000	0.124889
5.650000	0.125332
5.600000	0.126218
5.550000	0.126661
5.500000	0.127104
5.450000	0.127547
5.400000	0.128432
5.350000	0.128875
5.250000	0.129761
5.150000	0.131089
5.100000	0.131975
5.050000	0.133304
5.000000	0.13419
4.950000	0.134632
4.800000	0.135075
4.700000	0.136404
4.650000	0.137733
4.600000	0.138618
4.550000	0.139061
4.500000	0.14039
4.450000	0.140833
4.400000	0.141718
4.350000	0.143047
4.300000	0.144818
4.250000	0.146147
4.150000	0.14659
4.100000	0.147033
4.000000	0.147919
3.950000	0.14969
3.900000	0.150576
3.850000	0.151904
3.800000	0.15279
3.750000	0.153233
3.700000	0.153676
3.650000	0.154562
3.600000	0.157219
3.550000	0.159433
3.500000	0.160762
3.400000	0.161647
3.350000	0.162533
3.300000	0.163419
3.250000	0.164748
3.150000	0.166519
3.100000	0.166962
3.050000	0.167405
3.000000	0.169619
2.950000	0.171391
2.900000	0.172719
2.800000	0.173162
2.750000	0.174934
2.700000	0.177148
2.650000	0.178034
2.600000	0.179362
2.550000	0.180691
2.500000	0.182462
2.450000	0.183791
2.350000	0.186891
2.300000	0.18822
2.250000	0.189548
2.200000	0.19132
2.150000	0.193091
2.100000	0.193534
2.050000	0.19442
2.000000	0.197077
1.950000	0.198406
1.900000	0.201506
1.850000	0.202391
1.800000	0.203277
1.750000	0.204606
1.700000	0.205934
1.650000	0.20682
1.600000	0.209035
1.550000	0.212135
1.450000	0.214792
1.400000	0.217006
1.350000	0.217892
1.300000	0.219221
1.250000	0.220549
1.200000	0.222321
1.150000	0.223206
1.100000	0.225421
1.050000	0.226749
1.000000	0.227635
0.950000	0.228964
0.900000	0.230292
0.850000	0.23295
0.800000	0.234721
0.750000	0.238264
0.700000	0.240478
0.650000	0.241807
0.600000	0.246236
0.550000	0.251107
0.500000	0.252879
0.450000	0.254207
0.400000	0.256864
0.350000	0.258636
0.300000	0.263065
0.250000	0.267936
0.200000	0.275908
0.150000	0.280337
0.100000	0.295837
0.050000	0.322409
0.000000	0.33791
-0.050000	0.362267
-0.100000	0.382197
-0.150000	0.425155
-0.200000	0.450399
-0.250000	0.45527
-0.300000	0.45837
-0.350000	0.462356
-0.400000	0.467228
-0.450000	0.468999
-0.500000	0.472099
-0.550000	0.475199
-0.600000	0.478299
-0.650000	0.480957
-0.700000	0.483614
-0.750000	0.488043
-0.800000	0.489814
-0.850000	0.491143
-0.900000	0.493357
-0.950000	0.495128
-1.000000	0.496457
-1.050000	0.4969
-1.100000	0.499557
-1.150000	0.500886
-1.200000	0.503986
-1.250000	0.505314
-1.300000	0.507086
-1.350000	0.508415
-1.400000	0.510186
-1.450000	0.510629
-1.500000	0.5124
-1.550000	0.514615
-1.600000	0.515943
-1.650000	0.517715
-1.700000	0.518158
-1.750000	0.519486
-1.800000	0.519929
-1.850000	0.523029
-1.900000	0.524801
-1.950000	0.527458
-2.000000	0.528344
-2.050000	0.529229
-2.100000	0.531001
-2.150000	0.532772
-2.200000	0.533658
-2.250000	0.534987
-2.300000	0.538973
-2.350000	0.54163
-2.400000	0.542516
-2.450000	0.546058
-2.500000	0.546501
-2.550000	0.548273
-2.600000	0.55093
-2.650000	0.553144
-2.700000	0.555359
-2.750000	0.556244
-2.800000	0.557573
-2.850000	0.558016
-2.900000	0.559787
-2.950000	0.560673
-3.000000	0.562002
-3.050000	0.562445
-3.100000	0.564659
-3.150000	0.566873
-3.200000	0.567316
-3.250000	0.569088
-3.300000	0.570416
-3.350000	0.571745
-3.400000	0.573074
-3.450000	0.573516
-3.500000	0.575288
-3.550000	0.576174
-3.600000	0.579274
-3.650000	0.581045
-3.700000	0.582374
-3.750000	0.585917
-3.800000	0.587245
-3.850000	0.589017
-3.900000	0.592117
-3.950000	0.593446
-4.000000	0.593888
-4.050000	0.595217
-4.100000	0.596103
-4.150000	0.598317
-4.200000	0.599203
-4.250000	0.600531
-4.300000	0.60186
-4.350000	0.604074
-4.400000	0.605846
-4.450000	0.607174
-4.500000	0.608946
-4.550000	0.609832
-4.600000	0.611603
-4.650000	0.613375
-4.700000	0.613818
-4.750000	0.616475
-4.800000	0.619575
-4.850000	0.620461
-4.900000	0.623118
-4.950000	0.624004
-5.000000	0.625775
-5.050000	0.627104
-5.100000	0.628432
-5.150000	0.629761
-5.200000	0.632861
-5.250000	0.633747
-5.300000	0.634632
-5.350000	0.636847
-5.400000	0.63729
-5.450000	0.639504
-5.500000	0.641275
-5.550000	0.641718
-5.600000	0.643933
-5.650000	0.644818
-5.750000	0.645704
-5.800000	0.648361
-5.850000	0.648804
-5.900000	0.650576
-5.950000	0.652347
-6.000000	0.65279
-6.050000	0.653676
-6.100000	0.65589
-6.150000	0.657662
-6.250000	0.659433
-6.300000	0.660319
-6.350000	0.662533
-6.400000	0.663862
-6.450000	0.665633
-6.500000	0.666962
-6.550000	0.669619
-6.600000	0.671833
-6.650000	0.672719
-6.700000	0.674048
-6.750000	0.676705
-6.800000	0.678034
-6.900000	0.678477
-6.950000	0.679362
-7.000000	0.681577
-7.050000	0.682462
-7.100000	0.683348
-7.150000	0.684234
-7.200000	0.687777
-7.250000	0.689991
-7.300000	0.690877
-7.350000	0.692205
-7.400000	0.693977
-7.450000	0.695748
-7.500000	0.697963
-7.550000	0.701506
-7.600000	0.701949
-7.650000	0.703277
-7.700000	0.705049
-7.750000	0.70682
-7.800000	0.708592
-7.850000	0.70992
-7.900000	0.710806
-7.950000	0.712135
-8.000000	0.71302
-8.050000	0.714349
-8.100000	0.714792
-8.150000	0.715678
-8.200000	0.717892
-8.250000	0.718335
-8.300000	0.720106
-8.350000	0.720549
-8.400000	0.722321
-8.450000	0.723206
-8.500000	0.724535
-8.550000	0.724978
-8.600000	0.725421
-8.650000	0.726306
-8.700000	0.727635
-8.750000	0.729407
-8.800000	0.730735
-8.850000	0.732064
-8.900000	0.735164
-9.000000	0.73605
-9.050000	0.736935
-9.100000	0.738264
-9.150000	0.740921
-9.200000	0.741364
-9.250000	0.742693
-9.300000	0.745793
-9.350000	0.746236
-9.400000	0.74845
-9.450000	0.749779
-9.500000	0.75155
-9.550000	0.754207
-9.600000	0.755979
-9.700000	0.756864
-9.750000	0.758193
-9.800000	0.759079
-9.850000	0.759522
-9.900000	0.759965
-9.950000	1
&
80.450000	2.19491e-05
75.750000	4.38982e-05
73.800000	6.58472e-05
70.800000	8.77963e-05
69.500000	0.000109745
66.750000	0.000131694
64.400000	0.000153644
61.500000	0.000175593
61.450000	0.000197542
61.300000	0.000219491
60.750000	0.00024144
60.300000	0.000263389
60.250000	0.000285338
59.350000	0.000307287
59.200000	0.000329236
58.950000	0.000351185
58.100000	0.000373134
57.500000	0.000395083
57.450000	0.000417032
57.100000	0.000460931
57.050000	0.00048288
56.800000	0.000504829
56.450000	0.000526778
55.150000	0.000548727
54.750000	0.000570676
54.600000	0.000592625
54.400000	0.000614574
54.200000	0.000636523
54.150000	0.000658472
53.900000	0.000680421
53.500000	0.00072432
53.400000	0.000768218
53.200000	0.000790167
52.650000	0.000812116
52.550000	0.000856014
52.350000	0.000877963
52.300000	0.000899912
52.000000	0.00094381
51.850000	0.000965759
51.750000	0.000987709
51.650000	0.00100966
51.550000	0.00103161
51.200000	0.00105356
50.900000	0.0010755
50.850000	0.00109745
50.800000	0.0011194
50.700000	0.00114135
50.450000	0.0011633
50.350000	0.00118525
50.300000	0.0012072
50.050000	0.00122915
49.950000	0.0012511
49.700000	0.00127305
49.600000	0.001295
49.500000	0.00131694
49.400000	0.00136084
49.300000	0.00138279
49.200000	0.00140474
49.050000	0.00142669
48.950000	0.00144864
48.800000	0.00147059
48.650000	0.00149254
48.500000	0.00151449
48.450000	0.00155838
48.350000	0.00158033
48.200000	0.00160228
48.100000	0.00162423
47.800000	0.00164618
47.350000	0.00169008
47.300000	0.00173398
47.250000	0.00177788
47.200000	0.00179982
47.150000	0.00182177
47.000000	0.00184372
46.900000	0.00188762
46.850000	0.00190957
46.800000	0.00193152
46.500000	0.00195347
46.400000	0.00197542
46.350000	0.00199737
46.250000	0.00201932
46.150000	0.00204126
46.100000	0.00206321
46.000000	0.00208516
45.950000	0.00210711
45.900000	0.00212906
45.850000	0.00215101
45.700000	0.00217296
45.650000	0.00219491
45.250000	0.00226076
45.200000	0.00230465
45.150000	0.0023266
45.100000	0.0023705
44.950000	0.00239245
44.900000	0.0024144
44.850000	0.0024583
44.750000	0.00248025
44.700000	0.00252414
44.600000	0.00254609
44.450000	0.00256804
44.400000	0.00258999
44.350000	0.00261194
44.200000	0.00265584
44.150000	0.00267779
44.100000	0.00269974
44.050000	0.00274363
43.900000	0.00276558
43.850000	0.00278753
43.700000	0.00280948
43.400000	0.00283143
43.350000	0.00285338
43.250000	0.00289728
43.200000	0.00291923
43.150000	0.00294118
43.100000	0.00298507
43.000000	0.00300702
42.950000	0.00302897
42.900000	0.00305092
42.850000	0.00309482
42.800000	0.00316067
42.750000	0.00320457
42.700000	0.00322651
42.650000	0.00327041
42.500000	0.00329236
42.400000	0.00331431
42.350000	0.00340211
42.300000	0.00346795
42.250000	0.0034899
42.200000	0.00351185
42.150000	0.00355575
42.100000	0.00359965
42.050000	0.0036216
42.000000	0.00364355
41.900000	0.00368745
41.800000	0.00375329
41.700000	0.00377524
41.650000	0.00381914
41.550000	0.00384109
41.500000	0.00386304
41.450000	0.00388499
41.350000	0.00392888
41.300000	0.00397278
41.250000	0.00399473
41.200000	0.00401668
41.100000	0.00403863
41.000000	0.00408253
40.950000	0.00410448
40.850000	0.00412643
40.700000	0.00414838
40.650000	0.00421422
40.600000	0.00423617
40.550000	0.00428007
40.450000	0.00432397
40.400000	0.00438982
40.350000	0.00443371
40.300000	0.00449956
40.250000	0.00454346
40.200000	0.00456541
40.150000	0.00463126
40.100000	0.00467515
40.050000	0.00471905
40.000000	0.00476295
39.950000	0.00485075
39.850000	0.00491659
39.800000	0.00498244
39.750000	0.00500439
39.650000	0.00504829
39.600000	0.00509219
39.550000	0.00515803
39.450000	0.00517998
39.350000	0.00520193
39.250000	0.00524583
39.200000	0.00533363
38.900000	0.00537752
38.800000	0.00539947
38.750000	0.00542142
38.700000	0.00546532
38.600000	0.00555312
38.550000	0.00557507
38.500000	0.00559701
38.450000	0.00568481
38.350000	0.00570676
38.300000	0.00572871
38.250000	0.00579456
38.200000	0.00581651
38.150000	0.0058604
38.100000	0.0059043
38.050000	0.00592625
38.000000	0.0059921
37.950000	0.00605795
37.900000	0.00610184
37.850000	0.00614574
37.800000	0.00618964
37.750000	0.00623354
37.700000	0.00629939
37.600000	0.00632133
37.550000	0.00636523
37.500000	0.00647498
37.450000	0.00649693
37.400000	0.00651888
37.250000	0.00656277
37.200000	0.00662862
37.100000	0.00671642
37.050000	0.00673837
37.000000	0.00676032
36.950000	0.00680421
36.900000	0.00682616
36.850000	0.00687006
36.800000	0.00695786
36.750000	0.00700176
36.700000	0.00704565
36.650000	0.0071115
36.600000	0.00713345
36.550000	0.0071993
36.500000	0.00726514
36.450000	0.00728709
36.400000	0.00737489
36.350000	0.00741879
36.250000	0.00748464
36.200000	0.00752853
36.150000	0.00755048
36.050000	0.00763828
36.000000	0.00770413
35.950000	0.00772608
35.900000	0.00774802
35.850000	0.00781387
35.800000	0.00787972
35.750000	0.00794557
35.700000	0.00801141
35.600000	0.00809921
35.550000	0.00814311
35.500000	0.00825285
35.450000	0.00838455
35.400000	0.00842845
35.350000	0.00853819
35.300000	0.00858209
35.250000	0.00862599
35.200000	0.00873573
35.150000	0.00877963
35.100000	0.00882353
35.050000	0.00891133
35.000000	0.00897717
34.950000	0.00904302
34.900000	0.00913082
34.850000	0.00917471
34.800000	0.00919666
34.750000	0.00928446
34.700000	0.00932836
34.650000	0.00939421
34.600000	0.0094381
34.550000	0.009482
34.500000	0.0095259
34.450000	0.0095698
34.400000	0.00963565
34.350000	0.00974539
34.300000	0.00985514
34.250000	0.00987709
34.200000	0.00992098
34.150000	0.0100307
34.100000	0.0100966
34.050000	0.0101844
34.000000	0.0103161
33.950000	0.0104039
33.850000	0.0104697
33.800000	0.0105136
33.750000	0.0105795
33.700000	0.0106453
33.650000	0.0106673
33.600000	0.010755
33.550000	0.010777
33.500000	0.0108867
33.400000	0.0109087
33.350000	0.0109965
33.300000	0.0110404
33.250000	0.0110843
33.200000	0.0111062
33.150000	0.0111501
33.100000	0.0112818
33.050000	0.0113696
33.000000	0.0114135
32.950000	0.0115233
32.900000	0.0115672
32.850000	0.0117428
32.800000	0.0117867
32.750000	0.0118964
32.700000	0.0119622
32.650000	0.0120281
32.600000	0.0121378
32.550000	0.0122695
32.500000	0.0124451
32.450000	0.012511
32.400000	0.0125549
32.350000	0.0125988
32.300000	0.0127085
32.250000	0.0127744
32.200000	0.0128402
32.150000	0.012928
32.100000	0.0130158
32.050000	0.0130378
32.000000	0.0131475
31.950000	0.0133231
31.900000	0.0134328
31.850000	0.0135206
31.800000	0.0135645
31.750000	0.0136523
31.700000	0.013806
31.650000	0.0139377
31.600000	0.0140474
31.550000	0.0141791
31.500000	0.0143108
31.450000	0.0143327
31.400000	0.0143986
31.350000	0.0144864
31.300000	0.0145742
31.250000	0.014662
31.200000	0.0146839
31.150000	0.0147937
31.100000	0.0149034
31.050000	0.0150132
31.000000	0.015079
30.950000	0.0152766
30.900000	0.0153644
30.850000	0.0154522
30.800000	0.015496
30.750000	0.0156497
30.700000	0.0157375
30.650000	0.0158253
30.600000	0.0159131
30.550000	0.0160228
30.500000	0.0160667
30.450000	0.0161545
30.400000	0.0162862
30.350000	0.016374
30.300000	0.0164838
30.250000	0.0165716
30.200000	0.0166155
30.150000	0.0167252
30.100000	0.0168788
30.050000	0.0170983
30.000000	0.0172959
29.950000	0.0173178
29.900000	0.0174495
29.850000	0.0175373
29.800000	0.0176471
29.750000	0.017669
29.700000	0.0178227
29.650000	0.0179763
29.600000	0.0179982
29.550000	0.0181958
29.500000	0.0184372
29.450000	0.0185909
29.400000	0.0186787
29.350000	0.0187226
29.300000	0.0188104
29.250000	0.018964
29.200000	0.0190737
29.150000	0.0192054
29.100000	0.0193152
29.050000	0.019403
29.000000	0.0195127
28.950000	0.0196005
28.900000	0.0197761
28.850000	0.0199517
28.800000	0.0201493
28.750000	0.0203029
28.700000	0.0205004
28.650000	0.0205663
28.600000	0.020676
28.550000	0.0208736
28.500000	0.0209833
28.450000	0.0210711
28.400000	0.0212467
28.350000	0.0213784
28.300000	0.0215101
28.250000	0.0215979
28.200000	0.0217515
28.150000	0.0218393
28.100000	0.021971
28.050000	0.0221905
28.000000	0.0223222
27.950000	0.022432
27.900000	0.0224759
27.850000	0.0227173
27.800000	0.022827
27.750000	0.0229148
27.700000	0.0230246
27.650000	0.0231563
27.600000	0.0232441
27.550000	0.0233758
27.500000	0.0235075
27.450000	0.0235953
27.400000	0.0237709
27.350000	0.0239684
27.300000	0.0241879
27.250000	0.0244293
27.200000	0.0246488
27.150000	0.0248683
27.100000	0.025
27.050000	0.0252634
27.000000	0.0253512
26.950000	0.0256585
26.900000	0.0257682
26.850000	0.0260097
26.800000	0.0260755
26.750000	0.0263169
26.700000	0.0265584
26.650000	0.026734
26.600000	0.0270193
26.550000	0.027173
26.500000	0.0273486
26.450000	0.0274363
26.400000	0.0276558
26.350000	0.0278973
26.300000	0.0280729
26.250000	0.0282924
26.200000	0.0284021
26.150000	0.0286655
26.100000	0.028863
26.050000	0.0290167
26.000000	0.0292142
25.950000	0.0293459
25.900000	0.0294996
25.850000	0.0296752
25.800000	0.0298068
25.750000	0.0298946
25.700000	0.0300483
25.650000	0.0302458
25.600000	0.0305751
25.550000	0.0307507
25.500000	0.0309263
25.450000	0.0311457
25.400000	0.0312774
25.350000	0.0316067
25.300000	0.0317384
25.250000	0.0319359
25.200000	0.0320676
25.150000	0.032309
25.100000	0.0326163
25.050000	0.0328358
25.000000	0.0329895
24.950000	0.0332309
24.900000	0.0334723
24.850000	0.0337138
24.800000	0.0338894
24.750000	0.034065
24.700000	0.0342845
24.650000	0.0344601
24.600000	0.0345259
24.550000	0.0347015
24.500000	0.034899
24.450000	0.0350746
24.400000	0.0353161
24.350000	0.0355136
24.300000	0.0357989
24.250000	0.0360623
24.200000	0.036216
24.150000	0.0363916
24.100000	0.0365672
24.050000	0.0367647
24.000000	0.0370281
23.950000	0.0373573
23.900000	0.0376427
23.850000	0.0380378
23.800000	0.0383231
23.750000	0.0385865
23.700000	0.0388718
23.650000	0.039223
23.600000	0.0395083
23.550000	0.0397937
23.500000	0.0399912
23.450000	0.0401668
23.400000	0.0404522
23.350000	0.0407375
23.300000	0.0408692
23.250000	0.0410887
23.200000	0.0415057
23.150000	0.0416813
23.100000	0.0418788
23.050000	0.0420983
23.000000	0.0424495
22.950000	0.042669
22.900000	0.0429982
22.850000	0.0432616
22.800000	0.0434372
22.750000	0.0435909
22.700000	0.0438762
22.650000	0.0441396
22.600000	0.044381
22.550000	0.0446225
22.500000	0.0447981
22.450000	0.0449078
22.400000	0.0451932
22.350000	0.0454346
22.300000	0.0457638
22.250000	0.0460492
22.200000	0.0463784
22.150000	0.0467076
22.100000	0.0469271
22.050000	0.0472344
22.000000	0.0475417
21.950000	0.047827
21.900000	0.0480685
21.850000	0.0483099
21.800000	0.0486831
21.750000	0.049122
21.700000	0.0494513
21.650000	0.0497366
21.600000	0.0500439
21.550000	0.0502414
21.500000	0.0505268
21.450000	0.050878
21.400000	0.0511633
21.350000	0.0515145
21.300000	0.0517779
21.250000	0.0519096
21.200000	0.0523266
21.150000	0.0527656
21.100000	0.0530729
21.050000	0.0533582
21.000000	0.0535996
20.950000	0.0540386
20.900000	0.054324
20.850000	0.0545435
20.800000	0.0548068
20.750000	0.0551141
20.700000	0.0554873
20.650000	0.0559263
20.600000	0.0561018
20.550000	0.0562994
20.500000	0.0566067
20.450000	0.056892
20.400000	0.0572871
20.350000	0.0576163
20.300000	0.0580553
20.250000	0.0582748
20.200000	0.0584943
20.150000	0.0588455
20.100000	0.0591967
20.050000	0.0595917
20.000000	0.0600527
19.950000	0.0604039
19.900000	0.0606673
19.850000	0.0610184
19.800000	0.0613696
19.750000	0.0617208
19.700000	0.0620939
19.650000	0.0623134
19.600000	0.0626866
19.550000	0.0631255
19.500000	0.0636304
19.450000	0.0640474
19.400000	0.0643766
19.350000	0.0647059
19.300000	0.065101
19.250000	0.0652985
19.200000	0.0657594
19.150000	0.0661765
19.100000	0.0665277
19.050000	0.0669666
19.000000	0.0673617
18.950000	0.0677129
18.900000	0.0679982
18.850000	0.0687226
18.800000	0.0691615
18.750000	0.069381
18.700000	0.0697103
18.650000	0.0701712
18.600000	0.0706102
18.550000	0.0710711
18.500000	0.0714881
18.450000	0.0717735
18.400000	0.0723442
18.350000	0.0727392
18.300000	0.0731343
18.250000	0.0734636
18.200000	0.0739464
18.150000	0.0744732
18.100000	0.0747805
18.050000	0.0751975
18.000000	0.0756365
17.950000	0.0759877
17.900000	0.0764267
17.850000	0.0769754
17.800000	0.0775461
17.750000	0.0779631
17.700000	0.0783582
17.650000	0.078863
17.600000	0.0792142
17.550000	0.0796752
17.500000	0.0800263
17.450000	0.0803775
17.400000	0.0809482
17.350000	0.0813213
17.300000	0.0817384
17.250000	0.0823529
17.200000	0.0828797
17.150000	0.0832968
17.100000	0.0837138
17.050000	0.0841528
17.000000	0.0847015
16.950000	0.0851844
16.900000	0.0855575
16.850000	0.0859965
16.800000	0.0863916
16.750000	0.0868745
16.700000	0.0873134
16.650000	0.0877524
16.600000	0.0882353
16.550000	0.0885865
16.500000	0.0889816
16.450000	0.0894864
16.400000	0.0899473
16.350000	0.0906058
16.300000	0.0912204
16.250000	0.0918788
16.200000	0.0921422
16.150000	0.0926251
16.100000	0.0932177
16.050000	0.0938323
16.000000	0.0942713
15.950000	0.0949078
15.900000	0.0953907
15.850000	0.0957419
15.800000	0.0962687
15.750000	0.0967954
15.700000	0.0973661
15.650000	0.0979807
15.600000	0.0985514
15.550000	0.0990562
15.500000	0.0996708
15.450000	0.100198
15.400000	0.100702
15.350000	0.101339
15.300000	0.101953
15.250000	0.102414
15.200000	0.102875
15.150000	0.103446
15.100000	0.104148
15.050000	0.104719
15.000000	0.105026
14.950000	0.105443
14.900000	0.10597
14.850000	0.106607
14.800000	0.10709
14.750000	0.10777
14.700000	0.108494
14.650000	0.109131
14.600000	0.109877
14.550000	0.110514
14.500000	0.111194
14.450000	0.11194
14.400000	0.112621
14.350000	0.113126
14.300000	0.113696
14.250000	0.114311
14.200000	0.114728
14.150000	0.115277
14.100000	0.115891
14.050000	0.116418
14.000000	0.117054
13.950000	0.117559
13.900000	0.118262
13.850000	0.119052
13.800000	0.119622
13.750000	0.120259
13.700000	0.120983
13.650000	0.121488
13.600000	0.121949
13.550000	0.122608
13.500000	0.123354
13.450000	0.123968
13.400000	0.124693
13.350000	0.125483
13.300000	0.126097
13.250000	0.126624
13.200000	0.127458
13.150000	0.12838
13.100000	0.128951
13.050000	0.129829
13.000000	0.130443
12.950000	0.13108
12.900000	0.131826
12.850000	0.132441
12.800000	0.133143
12.750000	0.133736
12.700000	0.134592
12.650000	0.135119
12.600000	0.13615
12.550000	0.136809
12.500000	0.137555
12.450000	0.138082
12.400000	0.138894
12.350000	0.139486
12.300000	0.14043
12.250000	0.141111
12.200000	0.141747
12.150000	0.142428
12.100000	0.143064
12.050000	0.143876
12.000000	0.144513
11.950000	0.145347
11.900000	0.146203
11.850000	0.14673
11.800000	0.147432
11.750000	0.148222
11.700000	0.148968
11.650000	0.149824
11.600000	0.150615
11.550000	0.151295
11.500000	0.152195
11.450000	0.152919
11.400000	0.153753
11.350000	0.154631
11.300000	0.155619
11.250000	0.156607
11.200000	0.157594
11.150000	0.158494
11.100000	0.159416
11.050000	0.160338
11.000000	0.161216
10.950000	0.162116
10.900000	0.162862
10.850000	0.16363
10.800000	0.164464
10.750000	0.165386
10.700000	0.166176
10.650000	0.167142
10.600000	0.167801
10.550000	0.168657
10.500000	0.169579
10.450000	0.170281
10.400000	0.171093
10.350000	0.172169
10.300000	0.172981
10.250000	0.174166
10.200000	0.174978
10.150000	0.1759
10.100000	0.176844
10.050000	0.177875
10.000000	0.178819
9.950000	0.179478
9.900000	0.180092
9.850000	0.18108
9.800000	0.18198
9.750000	0.182836
9.700000	0.183714
9.650000	0.184701
9.600000	0.185623
9.550000	0.186655
9.500000	0.187687
9.450000	0.188608
9.400000	0.189508
9.350000	0.190452
9.300000	0.191176
9.250000	0.191967
9.200000	0.193042
9.150000	0.194227
9.100000	0.195588
9.050000	0.19662
9.000000	0.197586
8.950000	0.198683
8.900000	0.199715
8.850000	0.200658
8.800000	0.201449
8.750000	0.202371
8.700000	0.2036
8.650000	0.204565
8.600000	0.205729
8.550000	0.206694
8.500000	0.20788
8.450000	0.209065
8.400000	0.209987
8.350000	0.210821
8.300000	0.211611
8.250000	0.212423
8.200000	0.213411
8.150000	0.214355
8.100000	0.215299
8.050000	0.216111
8.000000	0.217186
7.950000	0.218481
7.900000	0.219842
7.850000	0.220786
7.800000	0.221927
7.750000	0.223068
7.700000	0.224232
7.650000	0.225285
7.600000	0.226449
7.550000	0.227392
7.500000	0.228512
7.450000	0.229785
7.400000	0.230795
7.350000	0.232112
7.300000	0.233209
7.250000	0.234306
7.200000	0.235601
7.150000	0.236677
7.100000	0.237709
7.050000	0.239179
7.000000	0.240518
6.950000	0.241813
6.900000	0.242888
6.850000	0.244205
6.800000	0.245391
6.750000	0.246269
6.700000	0.247586
6.650000	0.248815
6.600000	0.250395
6.550000	0.251932
6.500000	0.253139
6.450000	0.254587
6.400000	0.255926
6.350000	0.257529
6.300000	0.259065
6.250000	0.26036
6.200000	0.261479
6.150000	0.262862
6.100000	0.264179
6.050000	0.265474
6.000000	0.266615
5.950000	0.267823
5.900000	0.269096
5.850000	0.27061
5.800000	0.272015
5.750000	0.273112
5.700000	0.274232
5.650000	0.275395
5.600000	0.276778
5.550000	0.278424
5.500000	0.279565
5.450000	0.281124
5.400000	0.282529
5.350000	0.283911
5.300000	0.285184
5.250000	0.286545
5.200000	0.28784
5.150000	0.289223
5.100000	0.29054
5.050000	0.29212
5.000000	0.293459
4.950000	0.294601
4.900000	0.295983
4.850000	0.297476
4.800000	0.298793
4.750000	0.300022
4.700000	0.301558
4.650000	0.303117
4.600000	0.304741
4.550000	0.30597
4.500000	0.307419
4.450000	0.308758
4.400000	0.31014
4.350000	0.311633
4.300000	0.31306
4.250000	0.314684
4.200000	0.316352
4.150000	0.317735
4.100000	0.319096
4.050000	0.320259
4.000000	0.322169
3.950000	0.323507
3.900000	0.324715
3.850000	0.325812
3.800000	0.32748
3.750000	0.329126
3.700000	0.330421
3.650000	0.332068
3.600000	0.333143
3.550000	0.334438
3.500000	0.335711
3.450000	0.337138
3.400000	0.339157
3.350000	0.340737
3.300000	0.34223
3.250000	0.343525
3.200000	0.345127
3.150000	0.346773
3.100000	0.348178
3.050000	0.34989
3.000000	0.351493
2.950000	0.353468
2.900000	0.354873
2.850000	0.356431
2.800000	0.35788
2.750000	0.359416
2.700000	0.360996
2.650000	0.362423
2.600000	0.364025
2.550000	0.365628
2.500000	0.367428
2.450000	0.369227
2.400000	0.371225
2.350000	0.372761
2.300000	0.374342
2.250000	0.375768
2.200000	0.377941
2.150000	0.379631
2.100000	0.381234
2.050000	0.382902
2.000000	0.384811
1.950000	0.386545
1.900000	0.388257
1.850000	0.389903
1.800000	0.391418
1.750000	0.392932
1.700000	0.394271
1.650000	0.396005
1.600000	0.397476
1.550000	0.399078
1.500000	0.400724
1.450000	0.402436
1.400000	0.404302
1.350000	0.405729
1.300000	0.407331
1.250000	0.409021
1.200000	0.410558
1.150000	0.411962
1.100000	0.413938
1.050000	0.415694
1.000000	0.417318
0.950000	0.41881
0.900000	0.42072
0.850000	0.422432
0.800000	0.424254
0.750000	0.425966
0.700000	0.427875
0.650000	0.4295
0.600000	0.431146
0.550000	0.432814
0.500000	0.434526
0.450000	0.436216
0.400000	0.438038
0.350000	0.439706
0.300000	0.441264
0.250000	0.442867
0.200000	0.444666
0.150000	0.446554
0.100000	0.448464
0.050000	0.450154
0.000000	0.451866
-0.050000	0.453468
-0.100000	0.455202
-0.150000	0.457265
-0.200000	0.458889
-0.250000	0.460887
-0.300000	0.462467
-0.350000	0.464157
-0.400000	0.466023
-0.450000	0.467888
-0.500000	0.469842
-0.550000	0.472125
-0.600000	0.474034
-0.650000	0.475856
-0.700000	0.478029
-0.750000	0.479895
-0.800000	0.481629
-0.850000	0.483758
-0.900000	0.485404
-0.950000	0.487533
-1.000000	0.489574
-1.050000	0.49144
-1.100000	0.493064
-1.150000	0.494886
-1.200000	0.496708
-1.250000	0.498749
-1.300000	0.500615
-1.350000	0.502349
-1.400000	0.504236
-1.450000	0.506365
-1.500000	0.507968
-1.550000	0.509504
-1.600000	0.511106
-1.650000	0.513235
-1.700000	0.515145
-1.750000	0.517625
-1.800000	0.519403
-1.850000	0.521137
-1.900000	0.523134
-1.950000	0.52489
-2.000000	0.526756
-2.050000	0.528622
-2.100000	0.530334
-2.150000	0.532024
-2.200000	0.533824
-2.250000	0.535601
-2.300000	0.537401
-2.350000	0.539245
-2.400000	0.540803
-2.450000	0.542998
-2.500000	0.544908
-2.550000	0.546686
-2.600000	0.548771
-2.650000	0.550549
-2.700000	0.55259
-2.750000	0.55439
-2.800000	0.556826
-2.850000	0.55878
-2.900000	0.560733
-2.950000	0.562291
-3.000000	0.563938
-3.050000	0.565584
-3.100000	0.567296
-3.150000	0.569205
-3.200000	0.571225
-3.250000	0.573376
-3.300000	0.574868
-3.350000	0.576602
-3.400000	0.578622
-3.450000	0.580399
-3.500000	0.582441
-3.550000	0.583955
-3.600000	0.586084
-3.650000	0.587818
-3.700000	0.58975
-3.750000	0.591462
-3.800000	0.593196
-3.850000	0.595171
-3.900000	0.597125
-3.950000	0.598683
-4.000000	0.600834
-4.050000	0.602634
-4.100000	0.604917
-4.150000	0.606387
-4.200000	0.607748
-4.250000	0.609526
-4.300000	0.611062
-4.350000	0.612906
-4.400000	0.614947
-4.450000	0.616989
-4.500000	0.618723
-4.550000	0.620522
-4.600000	0.622739
-4.650000	0.624824
-4.700000	0.626932
-4.750000	0.628534
-4.800000	0.630597
-4.850000	0.632616
-4.900000	0.63435
-4.950000	0.636457
-5.000000	0.63806
-5.050000	0.63986
-5.100000	0.641791
-5.150000	0.643745
-5.200000	0.645457
-5.250000	0.647234
-5.300000	0.648771
-5.350000	0.650637
-5.400000	0.6527
-5.450000	0.654346
-5.500000	0.656102
-5.550000	0.657704
-5.600000	0.659723
-5.650000	0.661523
-5.700000	0.663521
-5.750000	0.665408
-5.800000	0.66723
-5.850000	0.669162
-5.900000	0.670983
-5.950000	0.672783
-6.000000	0.675088
-6.050000	0.677085
-6.100000	0.678907
-6.150000	0.681124
-6.200000	0.683033
-6.250000	0.684877
-6.300000	0.686699
-6.350000	0.688433
-6.400000	0.690408
-6.450000	0.692032
-6.500000	0.693679
-6.550000	0.695061
-6.600000	0.69673
-6.650000	0.698705
-6.700000	0.700461
-6.750000	0.702261
-6.800000	0.704258
-6.850000	0.706036
-6.900000	0.70766
-6.950000	0.709504
-7.000000	0.711106
-7.050000	0.712555
-7.100000	0.714223
-7.150000	0.716045
-7.200000	0.717757
-7.250000	0.719688
-7.300000	0.721532
-7.350000	0.723178
-7.400000	0.725088
-7.450000	0.726514
-7.500000	0.728227
-7.550000	0.729807
-7.600000	0.731629
-7.650000	0.733231
-7.700000	0.735053
-7.750000	0.736523
-7.800000	0.738367
-7.850000	0.740013
-7.900000	0.741791
-7.950000	0.743679
-8.000000	0.745566
-8.050000	0.747103
-8.100000	0.749012
-8.150000	0.750615
-8.200000	0.752371
-8.250000	0.754456
-8.300000	0.756014
-8.350000	0.758055
-8.400000	0.759658
-8.450000	0.761106
-8.500000	0.76273
-8.550000	0.764816
-8.600000	0.76644
-8.650000	0.768086
-8.700000	0.770018
-8.750000	0.771686
-8.800000	0.77309
-8.850000	0.774517
-8.900000	0.776185
-8.950000	0.777722
-9.000000	0.779368
-9.050000	0.780795
-9.100000	0.782529
-9.150000	0.784284
-9.200000	0.785821
-9.250000	0.787555
-9.300000	0.789311
-9.350000	0.790694
-9.400000	0.792098
-9.450000	0.79392
-9.500000	0.795522
-9.550000	0.796752
-9.600000	0.798288
-9.650000	0.799759
-9.700000	0.801163
-9.750000	0.802436
-9.800000	0.803973
-9.850000	0.805487
-9.900000	0.806629
-9.950000	1
&
885.550000	2.63154e-58
885.500000	2.65143e-58
885.450000	2.67148e-58
885.400000	2.69167e-58
885.350000	2.71202e-58
885.300000	2.73252e-58
885.250000	2.75318e-58
885.200000	2.77399e-58
885.150000	2.79497e-58
885.100000	2.81609e-58
885.050000	2.83738e-58
885.000000	2.85883e-58
884.950000	2.88044e-58
884.900000	2.90222e-58
884.850000	2.92416e-58
884.800000	2.94627e-58
884.750000	2.96854e-58
884.700000	2.99098e-58
884.650000	3.01359e-58
884.600000	3.03637e-58
884.550000	3.05933e-58
884.500000	3.08245e-58
884.450000	3.10576e-58
884.400000	3.12923e-58
884.350000	3.15289e-58
884.300000	3.17673e-58
884.250000	3.20074e-58
884.200000	3.22494e-58
884.150000	3.24932e-58
884.100000	3.27388e-58
884.050000	3.29863e-58
884.000000	3.32357e-58
883.950000	3.34869e-58
883.900000	3.37401e-58
883.850000	3.39951e-58
883.800000	3.42521e-58
883.750000	3.45111e-58
883.700000	3.47719e-58
883.650000	3.50348e-58
883.600000	3.52997e-58
883.550000	3.55665e-58
883.500000	3.58354e-58
883.450000	3.61063e-58
883.400000	3.63792e-58
883.350000	3.66543e-58
883.300000	3.69314e-58
883.250000	3.72105e-58
883.200000	3.74918e-58
883.150000	3.77753e-58
883.100000	3.80608e-58
883.050000	3.83486e-58
883.000000	3.86385e-58
882.950000	3.89306e-58
882.900000	3.92249e-58
882.850000	3.95214e-58
882.800000	3.98202e-58
882.750000	4.01212e-58
882.700000	4.04245e-58
882.650000	4.07301e-58
882.600000	4.1038e-58
882.550000	4.13482e-58
882.500000	4.16608e-58
882.450000	4.19758e-58
882.400000	4.22931e-58
882.350000	4.26128e-58
882.300000	4.29349e-58
882.250000	4.32595e-58
882.200000	4.35865e-58
882.150000	4.3916e-58
882.100000	4.4248e-58
882.050000	4.45825e-58
882.000000	4.49196e-58
881.950000	4.52591e-58
881.900000	4.56013e-58
881.850000	4.5946e-58
881.800000	4.62934e-58
881.750000	4.66433e-58
881.700000	4.69959e-58
881.650000	4.73512e-58
881.600000	4.77092e-58
881.550000	4.80698e-58
881.500000	4.84332e-58
881.450000	4.87994e-58
881.400000	4.91683e-58
881.350000	4.954e-58
881.300000	4.99145e-58
881.250000	5.02918e-58
881.200000	5.0672e-58
881.150000	5.10551e-58
881.100000	5.1441e-58
881.050000	5.18299e-58
881.000000	5.22217e-58
880.950000	5.26165e-58
880.900000	5.30143e-58
880.850000	5.3415e-58
880.800000	5.38188e-58
880.750000	5.42257e-58
880.700000	5.46356e-58
880.650000	5.50487e-58
880.600000	5.54648e-58
880.550000	5.58841e-58
880.500000	5.63066e-58
880.450000	5.67322e-58
880.400000	5.71611e-58
880.350000	5.75932e-58
880.300000	5.80286e-58
880.250000	5.84673e-58
880.200000	5.89093e-58
880.150000	5.93546e-58
880.100000	5.98033e-58
880.050000	6.02554e-58
880.000000	6.07109e-58
879.950000	6.11699e-58
879.900000	6.16323e-58
879.850000	6.20982e-58
879.800000	6.25677e-58
879.750000	6.30407e-58
879.700000	6.35172e-58
879.650000	6.39974e-58
879.600000	6.44812e-58
879.550000	6.49687e-58
879.500000	6.54598e-58
879.450000	6.59547e-58
879.400000	6.64533e-58
879.350000	6.69556e-58
879.300000	6.74618e-58
879.250000	6.79718e-58
879.200000	6.84856e-58
879.150000	6.90034e-58
879.100000	6.9525e-58
879.050000	7.00506e-58
879.000000	7.05802e-58
878.950000	7.11137e-58
878.900000	7.16513e-58
878.850000	7.2193e-58
878.800000	7.27387e-58
878.750000	7.32886e-58
878.700000	7.38427e-58
878.650000	7.44009e-58
878.600000	7.49633e-58
878.550000	7.553e-58
878.500000	7.6101e-58
878.450000	7.66763e-58
878.400000	7.7256e-58
878.350000	7.784e-58
878.300000	7.84284e-58
878.250000	7.90213e-58
878.200000	7.96187e-58
878.150000	8.02206e-58
878.100000	8.0827e-58
878.050000	8.14381e-58
878.000000	8.20537e-58
877.950000	8.2674e-58
877.900000	8.3299e-58
877.850000	8.39287e-58
877.800000	8.45632e-58
877.750000	8.52025e-58
877.700000	8.58466e-58
877.650000	8.64956e-58
877.600000	8.71494e-58
877.550000	8.78083e-58
877.500000	8.84721e-58
877.450000	8.91409e-58
877.400000	8.98148e-58
877.350000	9.04937e-58
877.300000	9.11778e-58
877.250000	9.18671e-58
877.200000	9.25616e-58
877.150000	9.32613e-58
877.100000	9.39664e-58
877.050000	9.46767e-58
877.000000	9.53925e-58
876.950000	9.61136e-58
876.900000	9.68402e-58
876.850000	9.75723e-58
876.800000	9.83099e-58
876.750000	9.90531e-58
876.700000	9.98019e-58
876.650000	1.00556e-57
876.600000	1.01317e-57
876.550000	1.02082e-57
876.500000	1.02854e-57
876.450000	1.03632e-57
876.400000	1.04415e-57
876.350000	1.05204e-57
876.300000	1.06e-57
876.250000	1.06801e-57
876.200000	1.07609e-57
876.150000	1.08422e-57
876.100000	1.09242e-57
876.050000	1.10067e-57
876.000000	1.109e-57
875.950000	1.11738e-57
875.900000	1.12583e-57
875.850000	1.13434e-57
875.800000	1.14291e-57
875.750000	1.15155e-57
875.700000	1.16026e-57
875.650000	1.16903e-57
875.600000	1.17787e-57
875.550000	1.18677e-57
875.500000	1.19574e-57
875.450000	1.20478e-57
875.400000	1.21389e-57
875.350000	1.22307e-57
875.300000	1.23231e-57
875.250000	1.24163e-57
875.200000	1.25101e-57
875.150000	1.26047e-57
875.100000	1.27e-57
875.050000	1.2796e-57
875.000000	1.28927e-57
874.950000	1.29902e-57
874.900000	1.30884e-57
874.850000	1.31874e-57
874.800000	1.32871e-57
874.750000	1.33875e-57
874.700000	1.34887e-57
874.650000	1.35907e-57
874.600000	1.36934e-57
874.550000	1.37969e-57
874.500000	1.39012e-57
874.450000	1.40063e-57
874.400000	1.41122e-57
874.350000	1.42189e-57
874.300000	1.43264e-57
874.250000	1.44347e-57
874.200000	1.45438e-57
874.150000	1.46538e-57
874.100000	1.47645e-57
874.050000	1.48761e-57
874.000000	1.49886e-57
873.950000	1.51019e-57
873.900000	1.52161e-57
873.850000	1.53311e-57
873.800000	1.5447e-57
873.750000	1.55638e-57
873.700000	1.56814e-57
873.650000	1.58e-57
873.600000	1.59194e-57
873.550000	1.60398e-57
873.500000	1.6161e-57
873.450000	1.62832e-57
873.400000	1.64063e-57
873.350000	1.65303e-57
873.300000	1.66553e-57
873.250000	1.67812e-57
873.200000	1.69081e-57
873.150000	1.70359e-57
873.100000	1.71647e-57
873.050000	1.72944e-57
873.000000	1.74252e-57
872.950000	1.75569e-57
872.900000	1.76896e-57
872.850000	1.78234e-57
872.800000	1.79581e-57
872.750000	1.80939e-57
872.700000	1.82306e-57
872.650000	1.83685e-57
872.600000	1.85073e-57
872.550000	1.86472e-57
872.500000	1.87882e-57
872.450000	1.89302e-57
872.400000	1.90733e-57
872.350000	1.92175e-57
872.300000	1.93628e-57
872.250000	1.95092e-57
872.200000	1.96567e-57
872.150000	1.98053e-57
872.100000	1.9955e-57
872.050000	2.01058e-57
872.000000	2.02578e-57
871.950000	2.0411e-57
871.900000	2.05653e-57
871.850000	2.07207e-57
871.800000	2.08774e-57
871.750000	2.10352e-57
871.700000	2.11942e-57
871.650000	2.13545e-57
871.600000	2.15159e-57
871.550000	2.16785e-57
871.500000	2.18424e-57
871.450000	2.20075e-57
871.400000	2.21739e-57
871.350000	2.23415e-57
871.300000	2.25104e-57
871.250000	2.26806e-57
871.200000	2.28521e-57
871.150000	2.30248e-57
871.100000	2.31989e-57
871.050000	2.33743e-57
871.000000	2.3551e-57
870.950000	2.3729e-57
870.900000	2.39084e-57
870.850000	2.40891e-57
870.800000	2.42712e-57
870.750000	2.44547e-57
870.700000	2.46396e-57
870.650000	2.48259e-57
870.600000	2.50135e-57
870.550000	2.52026e-57
870.500000	2.53932e-57
870.450000	2.55851e-57
870.400000	2.57785e-57
870.350000	2.59734e-57
870.300000	2.61698e-57
870.250000	2.63676e-57
870.200000	2.65669e-57
870.150000	2.67678e-57
870.100000	2.69701e-57
870.050000	2.7174e-57
870.000000	2.73794e-57
869.950000	2.75864e-57
869.900000	2.7795e-57
869.850000	2.80051e-57
869.800000	2.82168e-57
869.750000	2.84301e-57
869.700000	2.8645e-57
869.650000	2.88616e-57
869.600000	2.90798e-57
869.550000	2.92996e-57
869.500000	2.95211e-57
869.450000	2.97443e-57
869.400000	2.99691e-57
869.350000	3.01957e-57
869.300000	3.0424e-57
869.250000	3.0654e-57
869.200000	3.08857e-57
869.150000	3.11192e-57
869.100000	3.13544e-57
869.050000	3.15915e-57
869.000000	3.18303e-57
868.950000	3.20709e-57
868.900000	3.23134e-57
868.850000	3.25576e-57
868.800000	3.28038e-57
868.750000	3.30518e-57
868.700000	3.33016e-57
868.650000	3.35534e-57
868.600000	3.3807e-57
868.550000	3.40626e-57
868.500000	3.43201e-57
868.450000	3.45795e-57
868.400000	3.4841e-57
868.350000	3.51043e-57
868.300000	3.53697e-57
868.250000	3.56371e-57
868.200000	3.59065e-57
868.150000	3.6178e-57
868.100000	3.64515e-57
868.050000	3.6727e-57
868.000000	3.70047e-57
867.950000	3.72844e-57
867.900000	3.75663e-57
867.850000	3.78503e-57
867.800000	3.81364e-57
867.750000	3.84247e-57
867.700000	3.87152e-57
867.650000	3.90079e-57
867.600000	3.93027e-57
867.550000	3.95999e-57
867.500000	3.98992e-57
867.450000	4.02009e-57
867.400000	4.05048e-57
867.350000	4.0811e-57
867.300000	4.11195e-57
867.250000	4.14303e-57
867.200000	4.17435e-57
867.150000	4.20591e-57
867.100000	4.23771e-57
867.050000	4.26974e-57
867.000000	4.30202e-57
866.950000	4.33454e-57
866.900000	4.36731e-57
866.850000	4.40033e-57
866.800000	4.43359e-57
866.750000	4.46711e-57
866.700000	4.50088e-57
866.650000	4.5349e-57
866.600000	4.56919e-57
866.550000	4.60373e-57
866.500000	4.63853e-57
866.450000	4.6736e-57
866.400000	4.70893e-57
866.350000	4.74453e-57
866.300000	4.78039e-57
866.250000	4.81653e-57
866.200000	4.85294e-57
866.150000	4.88963e-57
866.100000	4.92659e-57
866.050000	4.96384e-57
866.000000	5.00136e-57
865.950000	5.03917e-57
865.900000	5.07727e-57
865.850000	5.11565e-57
865.800000	5.15432e-57
865.750000	5.19329e-57
865.700000	5.23255e-57
865.650000	5.2721e-57
865.600000	5.31196e-57
865.550000	5.35212e-57
865.500000	5.39258e-57
865.450000	5.43334e-57
865.400000	5.47442e-57
865.350000	5.5158e-57
865.300000	5.5575e-57
865.250000	5.59951e-57
865.200000	5.64184e-57
865.150000	5.6845e-57
865.100000	5.72747e-57
865.050000	5.77077e-57
865.000000	5.81439e-57
864.950000	5.85835e-57
864.900000	5.90264e-57
864.850000	5.94726e-57
864.800000	5.99222e-57
864.750000	6.03752e-57
864.700000	6.08316e-57
864.650000	6.12915e-57
864.600000	6.17548e-57
864.550000	6.22217e-57
864.500000	6.2692e-57
864.450000	6.3166e-57
864.400000	6.36435e-57
864.350000	6.41246e-57
864.300000	6.46094e-57
864.250000	6.50978e-57
864.200000	6.55899e-57
864.150000	6.60858e-57
864.100000	6.65854e-57
864.050000	6.70887e-57
864.000000	6.75959e-57
863.950000	6.81069e-57
863.900000	6.86218e-57
863.850000	6.91405e-57
863.800000	6.96632e-57
863.750000	7.01899e-57
863.700000	7.07205e-57
863.650000	7.12551e-57
863.600000	7.17938e-57
863.550000	7.23365e-57
863.500000	7.28834e-57
863.450000	7.34343e-57
863.400000	7.39895e-57
863.350000	7.45488e-57
863.300000	7.51124e-57
863.250000	7.56802e-57
863.200000	7.62523e-57
863.150000	7.68288e-57
863.100000	7.74096e-57
863.050000	7.79948e-57
863.000000	7.85844e-57
862.950000	7.91785e-57
862.900000	7.9777e-57
862.850000	8.03801e-57
862.800000	8.09878e-57
862.750000	8.16e-57
862.700000	8.22169e-57
862.650000	8.28385e-57
862.600000	8.34647e-57
862.550000	8.40957e-57
862.500000	8.47314e-57
862.450000	8.53719e-57
862.400000	8.60173e-57
862.350000	8.66676e-57
862.300000	8.73228e-57
862.250000	8.79829e-57
862.200000	8.8648e-57
862.150000	8.93182e-57
862.100000	8.99934e-57
862.050000	9.06738e-57
862.000000	9.13592e-57
861.950000	9.20499e-57
861.900000	9.27457e-57
861.850000	9.34469e-57
861.800000	9.41533e-57
861.750000	9.48651e-57
861.700000	9.55822e-57
861.650000	9.63048e-57
861.600000	9.70329e-57
861.550000	9.77664e-57
861.500000	9.85055e-57
861.450000	9.92502e-57
861.400000	1e-56
861.350000	1.00756e-56
861.300000	1.01518e-56
861.250000	1.02286e-56
861.200000	1.03059e-56
861.150000	1.03838e-56
861.100000	1.04623e-56
861.050000	1.05414e-56
861.000000	1.06211e-56
860.950000	1.07014e-56
860.900000	1.07823e-56
860.850000	1.08638e-56
860.800000	1.09459e-56
860.750000	1.10287e-56
860.700000	1.1112e-56
860.650000	1.1196e-56
860.600000	1.12807e-56
860.550000	1.13659e-56
860.500000	1.14519e-56
860.450000	1.15384e-56
860.400000	1.16257e-56
860.350000	1.17136e-56
860.300000	1.18021e-56
860.250000	1.18913e-56
860.200000	1.19812e-56
860.150000	1.20718e-56
860.100000	1.21631e-56
860.050000	1.2255e-56
860.000000	1.23477e-56
859.950000	1.2441e-56
859.900000	1.25351e-56
859.850000	1.26298e-56
859.800000	1.27253e-56
859.750000	1.28215e-56
859.700000	1.29184e-56
859.650000	1.30161e-56
859.600000	1.31145e-56
859.550000	1.32136e-56
859.500000	1.33135e-56
859.450000	1.34142e-56
859.400000	1.35156e-56
859.350000	1.36177e-56
859.300000	1.37207e-56
859.250000	1.38244e-56
859.200000	1.39289e-56
859.150000	1.40342e-56
859.100000	1.41403e-56
859.050000	1.42472e-56
859.000000	1.43549e-56
858.950000	1.44634e-56
858.900000	1.45728e-56
858.850000	1.46829e-56
858.800000	1.47939e-56
858.750000	1.49058e-56
858.700000	1.50185e-56
858.650000	1.5132e-56
858.600000	1.52464e-56
858.550000	1.53617e-56
858.500000	1.54778e-56
858.450000	1.55948e-56
858.400000	1.57127e-56
858.350000	1.58315e-56
858.300000	1.59511e-56
858.250000	1.60717e-56
858.200000	1.61932e-56
858.150000	1.63156e-56
858.100000	1.6439e-56
858.050000	1.65633e-56
858.000000	1.66885e-56
857.950000	1.68146e-56
857.900000	1.69418e-56
857.850000	1.70698e-56
857.800000	1.71989e-56
857.750000	1.73289e-56
857.700000	1.74599e-56
857.650000	1.75919e-56
857.600000	1.77249e-56
857.550000	1.78589e-56
857.500000	1.79939e-56
857.450000	1.81299e-56
857.400000	1.8267e-56
857.350000	1.84051e-56
857.300000	1.85442e-56
857.250000	1.86844e-56
857.200000	1.88256e-56
857.150000	1.8968e-56
857.100000	1.91113e-56
857.050000	1.92558e-56
857.000000	1.94014e-56
856.950000	1.95481e-56
856.900000	1.96958e-56
856.850000	1.98447e-56
856.800000	1.99948e-56
856.750000	2.01459e-56
856.700000	2.02982e-56
856.650000	2.04517e-56
856.600000	2.06063e-56
856.550000	2.0762e-56
856.500000	2.0919e-56
856.450000	2.10771e-56
856.400000	2.12365e-56
856.350000	2.1397e-56
856.300000	2.15588e-56
856.250000	2.17218e-56
856.200000	2.1886e-56
856.150000	2.20514e-56
856.100000	2.22181e-56
856.050000	2.23861e-56
856.000000	2.25553e-56
855.950000	2.27258e-56
855.900000	2.28976e-56
855.850000	2.30707e-56
855.800000	2.32451e-56
855.750000	2.34209e-56
855.700000	2.35979e-56
855.650000	2.37763e-56
855.600000	2.39561e-56
855.550000	2.41372e-56
855.500000	2.43196e-56
855.450000	2.45035e-56
855.400000	2.46887e-56
855.350000	2.48754e-56
855.300000	2.50634e-56
855.250000	2.52529e-56
855.200000	2.54438e-56
855.150000	2.56362e-56
855.100000	2.583e-56
855.050000	2.60252e-56
855.000000	2.6222e-56
854.950000	2.64202e-56
854.900000	2.66199e-56
854.850000	2.68212e-56
854.800000	2.70239e-56
854.750000	2.72282e-56
854.700000	2.74341e-56
854.650000	2.76415e-56
854.600000	2.78504e-56
854.550000	2.8061e-56
854.500000	2.82731e-56
854.450000	2.84868e-56
854.400000	2.87022e-56
854.350000	2.89192e-56
854.300000	2.91378e-56
854.250000	2.93581e-56
854.200000	2.958e-56
854.150000	2.98036e-56
854.100000	3.00289e-56
854.050000	3.02559e-56
854.000000	3.04847e-56
853.950000	3.07151e-56
853.900000	3.09473e-56
853.850000	3.11813e-56
853.800000	3.1417e-56
853.750000	3.16545e-56
853.700000	3.18938e-56
853.650000	3.21349e-56
853.600000	3.23778e-56
853.550000	3.26226e-56
853.500000	3.28692e-56
853.450000	3.31177e-56
853.400000	3.33681e-56
853.350000	3.36203e-56
853.300000	3.38745e-56
853.250000	3.41306e-56
853.200000	3.43886e-56
853.150000	3.46486e-56
853.100000	3.49105e-56
853.050000	3.51744e-56
853.000000	3.54403e-56
852.950000	3.57082e-56
852.900000	3.59782e-56
852.850000	3.62502e-56
852.800000	3.65242e-56
852.750000	3.68003e-56
852.700000	3.70785e-56
852.650000	3.73588e-56
852.600000	3.76413e-56
852.550000	3.79258e-56
852.500000	3.82125e-56
852.450000	3.85014e-56
852.400000	3.87925e-56
852.350000	3.90857e-56
852.300000	3.93812e-56
852.250000	3.96789e-56
852.200000	3.99789e-56
852.150000	4.02811e-56
852.100000	4.05856e-56
852.050000	4.08925e-56
852.000000	4.12016e-56
851.950000	4.15131e-56
851.900000	4.18269e-56
851.850000	4.21431e-56
851.800000	4.24617e-56
851.750000	4.27827e-56
851.700000	4.31061e-56
851.650000	4.3432e-56
851.600000	4.37603e-56
851.550000	4.40911e-56
851.500000	4.44245e-56
851.450000	4.47603e-56
851.400000	4.50987e-56
851.350000	4.54396e-56
851.300000	4.57831e-56
851.250000	4.61292e-56
851.200000	4.6478e-56
851.150000	4.68293e-56
851.100000	4.71833e-56
851.050000	4.754e-56
851.000000	4.78994e-56
850.950000	4.82615e-56
850.900000	4.86264e-56
850.850000	4.8994e-56
850.800000	4.93644e-56
850.750000	4.97375e-56
850.700000	5.01135e-56
850.650000	5.04924e-56
850.600000	5.08741e-56
850.550000	5.12587e-56
850.500000	5.16462e-56
850.450000	5.20366e-56
850.400000	5.243e-56
850.350000	5.28264e-56
850.300000	5.32257e-56
850.250000	5.36281e-56
850.200000	5.40335e-56
850.150000	5.4442e-56
850.100000	5.48536e-56
850.050000	5.52682e-56
850.000000	5.56861e-56
849.950000	5.6107e-56
849.900000	5.65312e-56
849.850000	5.69586e-56
849.800000	5.73891e-56
849.750000	5.7823e-56
849.700000	5.82601e-56
849.650000	5.87006e-56
849.600000	5.91443e-56
849.550000	5.95914e-56
849.500000	6.00419e-56
849.450000	6.04958e-56
849.400000	6.09532e-56
849.350000	6.1414e-56
849.300000	6.18782e-56
849.250000	6.2346e-56
849.200000	6.28173e-56
849.150000	6.32922e-56
849.100000	6.37707e-56
849.050000	6.42528e-56
849.000000	6.47385e-56
848.950000	6.52279e-56
848.900000	6.5721e-56
848.850000	6.62179e-56
848.800000	6.67185e-56
848.750000	6.72229e-56
848.700000	6.7731e-56
848.650000	6.82431e-56
848.600000	6.8759e-56
848.550000	6.92788e-56
848.500000	6.98025e-56
848.450000	7.03302e-56
848.400000	7.08619e-56
848.350000	7.13976e-56
848.300000	7.19373e-56
848.250000	7.24812e-56
848.200000	7.30291e-56
848.150000	7.35812e-56
848.100000	7.41374e-56
848.050000	7.46979e-56
848.000000	7.52626e-56
847.950000	7.58316e-56
847.900000	7.64048e-56
847.850000	7.69824e-56
847.800000	7.75644e-56
847.750000	7.81508e-56
847.700000	7.87416e-56
847.650000	7.93368e-56
847.600000	7.99366e-56
847.550000	8.05409e-56
847.500000	8.11498e-56
847.450000	8.17633e-56
847.400000	8.23814e-56
847.350000	8.30042e-56
847.300000	8.36316e-56
847.250000	8.42639e-56
847.200000	8.49009e-56
847.150000	8.55427e-56
847.100000	8.61894e-56
847.050000	8.6841e-56
847.000000	8.74975e-56
846.950000	8.81589e-56
846.900000	8.88254e-56
846.850000	8.94969e-56
846.800000	9.01735e-56
846.750000	9.08552e-56
846.700000	9.1542e-56
846.650000	9.2234e-56
846.600000	9.29313e-56
846.550000	9.36339e-56
846.500000	9.43417e-56
846.450000	9.50549e-56
846.400000	9.57735e-56
846.350000	9.64975e-56
846.300000	9.7227e-56
846.250000	9.7962e-56
846.200000	9.87026e-56
846.150000	9.94488e-56
846.100000	1.00201e-55
846.050000	1.00958e-55
846.000000	1.01721e-55
845.950000	1.0249e-55
845.900000	1.03265e-55
845.850000	1.04046e-55
845.800000	1.04832e-55
845.750000	1.05625e-55
845.700000	1.06423e-55
845.650000	1.07228e-55
845.600000	1.08038e-55
845.550000	1.08855e-55
845.500000	1.09678e-55
845.450000	1.10507e-55
845.400000	1.11343e-55
845.350000	1.12184e-55
845.300000	1.13033e-55
845.250000	1.13887e-55
845.200000	1.14748e-55
845.150000	1.15615e-55
845.100000	1.16489e-55
845.050000	1.1737e-55
845.000000	1.18257e-55
844.950000	1.19151e-55
844.900000	1.20052e-55
844.850000	1.2096e-55
844.800000	1.21874e-55
844.750000	1.22795e-55
844.700000	1.23724e-55
844.650000	1.24659e-55
844.600000	1.25602e-55
844.550000	1.26551e-55
844.500000	1.27508e-55
844.450000	1.28472e-55
844.400000	1.29443e-55
844.350000	1.30421e-55
844.300000	1.31407e-55
844.250000	1.32401e-55
844.200000	1.33402e-55
844.150000	1.3441e-55
844.100000	1.35426e-55
844.050000	1.3645e-55
844.000000	1.37482e-55
843.950000	1.38521e-55
843.900000	1.39568e-55
843.850000	1.40623e-55
843.800000	1.41686e-55
843.750000	1.42757e-55
843.700000	1.43837e-55
843.650000	1.44924e-55
843.600000	1.4602e-55
843.550000	1.47124e-55
843.500000	1.48236e-55
843.450000	1.49356e-55
843.400000	1.50485e-55
843.350000	1.51623e-55
843.300000	1.52769e-55
843.250000	1.53924e-55
843.200000	1.55088e-55
843.150000	1.5626e-55
843.100000	1.57442e-55
843.050000	1.58632e-55
843.000000	1.59831e-55
842.950000	1.61039e-55
842.900000	1.62257e-55
842.850000	1.63483e-55
842.800000	1.64719e-55
842.750000	1.65965e-55
842.700000	1.67219e-55
842.650000	1.68483e-55
842.600000	1.69757e-55
842.550000	1.7104e-55
842.500000	1.72333e-55
842.450000	1.73636e-55
842.400000	1.74949e-55
842.350000	1.76271e-55
842.300000	1.77604e-55
842.250000	1.78947e-55
842.200000	1.80299e-55
842.150000	1.81662e-55
842.100000	1.83036e-55
842.050000	1.8442e-55
842.000000	1.85814e-55
841.950000	1.87218e-55
841.900000	1.88634e-55
841.850000	1.9006e-55
841.800000	1.91497e-55
841.750000	1.92944e-55
841.700000	1.94403e-55
841.650000	1.95872e-55
841.600000	1.97353e-55
841.550000	1.98845e-55
841.500000	2.00348e-55
841.450000	2.01863e-55
841.400000	2.03389e-55
841.350000	2.04927e-55
841.300000	2.06476e-55
841.250000	2.08037e-55
841.200000	2.09609e-55
841.150000	2.11194e-55
841.100000	2.12791e-55
841.050000	2.14399e-55
841.000000	2.1602e-55
840.950000	2.17653e-55
840.900000	2.19299e-55
840.850000	2.20956e-55
840.800000	2.22627e-55
840.750000	2.2431e-55
840.700000	2.26006e-55
840.650000	2.27714e-55
840.600000	2.29436e-55
840.550000	2.3117e-55
840.500000	2.32918e-55
840.450000	2.34678e-55
840.400000	2.36453e-55
840.350000	2.3824e-55
840.300000	2.40041e-55
840.250000	2.41856e-55
840.200000	2.43684e-55
840.150000	2.45526e-55
840.100000	2.47383e-55
840.050000	2.49253e-55
840.000000	2.51137e-55
839.950000	2.53036e-55
839.900000	2.54948e-55
839.850000	2.56876e-55
839.800000	2.58818e-55
839.750000	2.60774e-55
839.700000	2.62746e-55
839.650000	2.64732e-55
839.600000	2.66733e-55
839.550000	2.6875e-55
839.500000	2.70781e-55
839.450000	2.72829e-55
839.400000	2.74891e-55
839.350000	2.76969e-55
839.300000	2.79063e-55
839.250000	2.81173e-55
839.200000	2.83298e-55
839.150000	2.8544e-55
839.100000	2.87598e-55
839.050000	2.89772e-55
839.000000	2.91963e-55
838.950000	2.9417e-55
838.900000	2.96394e-55
838.850000	2.98634e-55
838.800000	3.00892e-55
838.750000	3.03167e-55
838.700000	3.05458e-55
838.650000	3.07768e-55
838.600000	3.10094e-55
838.550000	3.12439e-55
838.500000	3.14801e-55
838.450000	3.1718e-55
838.400000	3.19578e-55
838.350000	3.21994e-55
838.300000	3.24428e-55
838.250000	3.26881e-55
838.200000	3.29352e-55
838.150000	3.31842e-55
838.100000	3.34351e-55
838.050000	3.36878e-55
838.000000	3.39425e-55
837.950000	3.41991e-55
837.900000	3.44576e-55
837.850000	3.47181e-55
837.800000	3.49806e-55
837.750000	3.5245e-55
837.700000	3.55115e-55
837.650000	3.57799e-55
837.600000	3.60504e-55
837.550000	3.6323e-55
837.500000	3.65976e-55
837.450000	3.68742e-55
837.400000	3.7153e-55
837.350000	3.74339e-55
837.300000	3.77168e-55
837.250000	3.8002e-55
837.200000	3.82893e-55
837.150000	3.85787e-55
837.100000	3.88704e-55
837.050000	3.91642e-55
837.000000	3.94603e-55
836.950000	3.97586e-55
836.900000	4.00592e-55
836.850000	4.0362e-55
836.800000	4.06671e-55
836.750000	4.09746e-55
836.700000	4.12843e-55
836.650000	4.15964e-55
836.600000	4.19109e-55
836.550000	4.22277e-55
836.500000	4.2547e-55
836.450000	4.28686e-55
836.400000	4.31927e-55
836.350000	4.35192e-55
836.300000	4.38482e-55
836.250000	4.41797e-55
836.200000	4.45137e-55
836.150000	4.48502e-55
836.100000	4.51893e-55
836.050000	4.55309e-55
836.000000	4.58751e-55
835.950000	4.62219e-55
835.900000	4.65713e-55
835.850000	4.69234e-55
835.800000	4.72781e-55
835.750000	4.76355e-55
835.700000	4.79957e-55
835.650000	4.83585e-55
835.600000	4.87241e-55
835.550000	4.90924e-55
835.500000	4.94636e-55
835.450000	4.98375e-55
835.400000	5.02142e-55
835.350000	5.05939e-55
835.300000	5.09763e-55
835.250000	5.13617e-55
835.200000	5.175e-55
835.150000	5.21412e-55
835.100000	5.25354e-55
835.050000	5.29325e-55
835.000000	5.33327e-55
834.950000	5.37359e-55
834.900000	5.41421e-55
834.850000	5.45514e-55
834.800000	5.49638e-55
834.750000	5.53793e-55
834.700000	5.5798e-55
834.650000	5.62198e-55
834.600000	5.66448e-55
834.550000	5.70731e-55
834.500000	5.75045e-55
834.450000	5.79392e-55
834.400000	5.83772e-55
834.350000	5.88186e-55
834.300000	5.92632e-55
834.250000	5.97112e-55
834.200000	6.01626e-55
834.150000	6.06175e-55
834.100000	6.10757e-55
834.050000	6.15374e-55
834.000000	6.20027e-55
833.950000	6.24714e-55
833.900000	6.29437e-55
833.850000	6.34195e-55
833.800000	6.38989e-55
833.750000	6.4382e-55
833.700000	6.48687e-55
833.650000	6.53591e-55
833.600000	6.58532e-55
833.550000	6.6351e-55
833.500000	6.68526e-55
833.450000	6.7358e-55
833.400000	6.78673e-55
833.350000	6.83803e-55
833.300000	6.88973e-55
833.250000	6.94181e-55
833.200000	6.99429e-55
833.150000	7.04716e-55
833.100000	7.10044e-55
833.050000	7.15412e-55
833.000000	7.2082e-55
832.950000	7.26269e-55
832.900000	7.3176e-55
832.850000	7.37292e-55
832.800000	7.42866e-55
832.750000	7.48482e-55
832.700000	7.5414e-55
832.650000	7.59841e-55
832.600000	7.65585e-55
832.550000	7.71373e-55
832.500000	7.77204e-55
832.450000	7.8308e-55
832.400000	7.89e-55
832.350000	7.94965e-55
832.300000	8.00974e-55
832.250000	8.0703e-55
832.200000	8.13131e-55
832.150000	8.19278e-55
832.100000	8.25471e-55
832.050000	8.31712e-55
832.000000	8.37999e-55
831.950000	8.44334e-55
831.900000	8.50717e-55
831.850000	8.57149e-55
831.800000	8.63629e-55
831.750000	8.70157e-55
831.700000	8.76736e-55
831.650000	8.83364e-55
831.600000	8.90042e-55
831.550000	8.9677e-55
831.500000	9.0355e-55
831.450000	9.1038e-55
831.400000	9.17263e-55
831.350000	9.24197e-55
831.300000	9.31184e-55
831.250000	9.38223e-55
831.200000	9.45316e-55
831.150000	9.52462e-55
831.100000	9.59663e-55
831.050000	9.66918e-55
831.000000	9.74227e-55
830.950000	9.81592e-55
830.900000	9.89013e-55
830.850000	9.9649e-55
830.800000	1.00402e-54
830.750000	1.01161e-54
830.700000	1.01926e-54
830.650000	1.02697e-54
830.600000	1.03473e-54
830.550000	1.04255e-54
830.500000	1.05043e-54
830.450000	1.05837e-54
830.400000	1.06638e-54
830.350000	1.07444e-54
830.300000	1.08256e-54
830.250000	1.09074e-54
830.200000	1.09899e-54
830.150000	1.1073e-54
830.100000	1.11567e-54
830.050000	1.1241e-54
830.000000	1.1326e-54
829.950000	1.14116e-54
829.900000	1.14979e-54
829.850000	1.15848e-54
829.800000	1.16724e-54
829.750000	1.17606e-54
829.700000	1.18496e-54
829.650000	1.19391e-54
829.600000	1.20294e-54
829.550000	1.21203e-54
829.500000	1.2212e-54
829.450000	1.23043e-54
829.400000	1.23973e-54
829.350000	1.2491e-54
829.300000	1.25855e-54
829.250000	1.26806e-54
829.200000	1.27765e-54
829.150000	1.2873e-54
829.100000	1.29704e-54
829.050000	1.30684e-54
829.000000	1.31672e-54
828.950000	1.32668e-54
828.900000	1.3367e-54
828.850000	1.34681e-54
828.800000	1.35699e-54
828.750000	1.36725e-54
828.700000	1.37759e-54
828.650000	1.388e-54
828.600000	1.39849e-54
828.550000	1.40907e-54
828.500000	1.41972e-54
828.450000	1.43045e-54
828.400000	1.44127e-54
828.350000	1.45216e-54
828.300000	1.46314e-54
828.250000	1.4742e-54
828.200000	1.48534e-54
828.150000	1.49657e-54
828.100000	1.50789e-54
828.050000	1.51929e-54
828.000000	1.53077e-54
827.950000	1.54234e-54
827.900000	1.554e-54
827.850000	1.56575e-54
827.800000	1.57759e-54
827.750000	1.58952e-54
827.700000	1.60153e-54
827.650000	1.61364e-54
827.600000	1.62584e-54
827.550000	1.63813e-54
827.500000	1.65051e-54
827.450000	1.66299e-54
827.400000	1.67556e-54
827.350000	1.68823e-54
827.300000	1.70099e-54
827.250000	1.71385e-54
827.200000	1.72681e-54
827.150000	1.73986e-54
827.100000	1.75302e-54
827.050000	1.76627e-54
827.000000	1.77962e-54
826.950000	1.79307e-54
826.900000	1.80663e-54
826.850000	1.82029e-54
826.800000	1.83405e-54
826.750000	1.84791e-54
826.700000	1.86188e-54
826.650000	1.87596e-54
826.600000	1.89014e-54
826.550000	1.90443e-54
826.500000	1.91883e-54
826.450000	1.93333e-54
826.400000	1.94795e-54
826.350000	1.96268e-54
826.300000	1.97751e-54
826.250000	1.99246e-54
826.200000	2.00752e-54
826.150000	2.0227e-54
826.100000	2.03799e-54
826.050000	2.0534e-54
826.000000	2.06892e-54
825.950000	2.08456e-54
825.900000	2.10032e-54
825.850000	2.1162e-54
825.800000	2.1322e-54
825.750000	2.14832e-54
825.700000	2.16456e-54
825.650000	2.18092e-54
825.600000	2.19741e-54
825.550000	2.21402e-54
825.500000	2.23076e-54
825.450000	2.24762e-54
825.400000	2.26462e-54
825.350000	2.28174e-54
825.300000	2.29898e-54
825.250000	2.31636e-54
825.200000	2.33388e-54
825.150000	2.35152e-54
825.100000	2.3693e-54
825.050000	2.38721e-54
825.000000	2.40526e-54
824.950000	2.42344e-54
824.900000	2.44176e-54
824.850000	2.46022e-54
824.800000	2.47882e-54
824.750000	2.49756e-54
824.700000	2.51644e-54
824.650000	2.53546e-54
824.600000	2.55463e-54
824.550000	2.57394e-54
824.500000	2.5934e-54
824.450000	2.61301e-54
824.400000	2.63276e-54
824.350000	2.65266e-54
824.300000	2.67272e-54
824.250000	2.69292e-54
824.200000	2.71328e-54
824.150000	2.73379e-54
824.100000	2.75446e-54
824.050000	2.77528e-54
824.000000	2.79626e-54
823.950000	2.8174e-54
823.900000	2.8387e-54
823.850000	2.86016e-54
823.800000	2.88178e-54
823.750000	2.90357e-54
823.700000	2.92552e-54
823.650000	2.94764e-54
823.600000	2.96992e-54
823.550000	2.99237e-54
823.500000	3.01499e-54
823.450000	3.03779e-54
823.400000	3.06075e-54
823.350000	3.08389e-54
823.300000	3.1072e-54
823.250000	3.13069e-54
823.200000	3.15436e-54
823.150000	3.17821e-54
823.100000	3.20224e-54
823.050000	3.22644e-54
823.000000	3.25084e-54
822.950000	3.27541e-54
822.900000	3.30017e-54
822.850000	3.32512e-54
822.800000	3.35026e-54
822.750000	3.37559e-54
822.700000	3.4011e-54
822.650000	3.42682e-54
822.600000	3.45272e-54
822.550000	3.47882e-54
822.500000	3.50512e-54
822.450000	3.53162e-54
822.400000	3.55832e-54
822.350000	3.58522e-54
822.300000	3.61232e-54
822.250000	3.63963e-54
822.200000	3.66715e-54
822.150000	3.69487e-54
822.100000	3.7228e-54
822.050000	3.75095e-54
822.000000	3.7793e-54
821.950000	3.80788e-54
821.900000	3.83666e-54
821.850000	3.86567e-54
821.800000	3.89489e-54
821.750000	3.92434e-54
821.700000	3.954e-54
821.650000	3.98389e-54
821.600000	4.01401e-54
821.550000	4.04436e-54
821.500000	4.07493e-54
821.450000	4.10574e-54
821.400000	4.13678e-54
821.350000	4.16805e-54
821.300000	4.19956e-54
821.250000	4.23131e-54
821.200000	4.2633e-54
821.150000	4.29553e-54
821.100000	4.328e-54
821.050000	4.36072e-54
821.000000	4.39368e-54
820.950000	4.4269e-54
820.900000	4.46037e-54
820.850000	4.49409e-54
820.800000	4.52806e-54
820.750000	4.56229e-54
820.700000	4.59678e-54
820.650000	4.63153e-54
820.600000	4.66655e-54
820.550000	4.70182e-54
820.500000	4.73737e-54
820.450000	4.77318e-54
820.400000	4.80927e-54
820.350000	4.84563e-54
820.300000	4.88226e-54
820.250000	4.91917e-54
820.200000	4.95635e-54
820.150000	4.99382e-54
820.100000	5.03158e-54
820.050000	5.06961e-54
820.000000	5.10794e-54
819.950000	5.14656e-54
819.900000	5.18546e-54
819.850000	5.22466e-54
819.800000	5.26416e-54
819.750000	5.30396e-54
819.700000	5.34405e-54
819.650000	5.38445e-54
819.600000	5.42516e-54
819.550000	5.46617e-54
819.500000	5.5075e-54
819.450000	5.54913e-54
819.400000	5.59108e-54
819.350000	5.63335e-54
819.300000	5.67594e-54
819.250000	5.71885e-54
819.200000	5.76208e-54
819.150000	5.80564e-54
819.100000	5.84953e-54
819.050000	5.89375e-54
819.000000	5.93831e-54
818.950000	5.9832e-54
818.900000	6.02843e-54
818.850000	6.07401e-54
818.800000	6.11993e-54
818.750000	6.16619e-54
818.700000	6.21281e-54
818.650000	6.25978e-54
818.600000	6.3071e-54
818.550000	6.35478e-54
818.500000	6.40282e-54
818.450000	6.45122e-54
818.400000	6.49999e-54
818.350000	6.54913e-54
818.300000	6.59864e-54
818.250000	6.64853e-54
818.200000	6.69879e-54
818.150000	6.74943e-54
818.100000	6.80046e-54
818.050000	6.85187e-54
818.000000	6.90367e-54
817.950000	6.95586e-54
817.900000	7.00844e-54
817.850000	7.06143e-54
817.800000	7.11481e-54
817.750000	7.1686e-54
817.700000	7.22279e-54
817.650000	7.27739e-54
817.600000	7.33241e-54
817.550000	7.38784e-54
817.500000	7.44369e-54
817.450000	7.49996e-54
817.400000	7.55666e-54
817.350000	7.61379e-54
817.300000	7.67135e-54
817.250000	7.72934e-54
817.200000	7.78778e-54
817.150000	7.84665e-54
817.100000	7.90597e-54
817.050000	7.96574e-54
817.000000	8.02596e-54
816.950000	8.08663e-54
816.900000	8.14777e-54
816.850000	8.20936e-54
816.800000	8.27142e-54
816.750000	8.33395e-54
816.700000	8.39696e-54
816.650000	8.46044e-54
816.600000	8.5244e-54
816.550000	8.58884e-54
816.500000	8.65377e-54
816.450000	8.71919e-54
816.400000	8.78511e-54
816.350000	8.85152e-54
816.300000	8.91844e-54
816.250000	8.98586e-54
816.200000	9.05379e-54
816.150000	9.12224e-54
816.100000	9.1912e-54
816.050000	9.26068e-54
816.000000	9.33069e-54
815.950000	9.40123e-54
815.900000	9.4723e-54
815.850000	9.54391e-54
815.800000	9.61606e-54
815.750000	9.68876e-54
815.700000	9.76201e-54
815.650000	9.8358e-54
815.600000	9.91016e-54
815.550000	9.98508e-54
815.500000	1.00606e-53
815.450000	1.01366e-53
815.400000	1.02133e-53
815.350000	1.02905e-53
815.300000	1.03683e-53
815.250000	1.04466e-53
815.200000	1.05256e-53
815.150000	1.06052e-53
815.100000	1.06854e-53
815.050000	1.07661e-53
815.000000	1.08475e-53
814.950000	1.09295e-53
814.900000	1.10122e-53
814.850000	1.10954e-53
814.800000	1.11793e-53
814.750000	1.12638e-53
814.700000	1.1349e-53
814.650000	1.14348e-53
814.600000	1.15212e-53
814.550000	1.16083e-53
814.500000	1.16961e-53
814.450000	1.17845e-53
814.400000	1.18736e-53
814.350000	1.19633e-53
814.300000	1.20538e-53
814.250000	1.21449e-53
814.200000	1.22367e-53
814.150000	1.23292e-53
814.100000	1.24224e-53
814.050000	1.25163e-53
814.000000	1.2611e-53
813.950000	1.27063e-53
813.900000	1.28024e-53
813.850000	1.28991e-53
813.800000	1.29967e-53
813.750000	1.30949e-53
813.700000	1.31939e-53
813.650000	1.32936e-53
813.600000	1.33941e-53
813.550000	1.34954e-53
813.500000	1.35974e-53
813.450000	1.37002e-53
813.400000	1.38038e-53
813.350000	1.39081e-53
813.300000	1.40133e-53
813.250000	1.41192e-53
813.200000	1.4226e-53
813.150000	1.43335e-53
813.100000	1.44419e-53
813.050000	1.45511e-53
813.000000	1.46611e-53
812.950000	1.47719e-53
812.900000	1.48836e-53
812.850000	1.49961e-53
812.800000	1.51095e-53
812.750000	1.52237e-53
812.700000	1.53388e-53
812.650000	1.54547e-53
812.600000	1.55716e-53
812.550000	1.56893e-53
812.500000	1.58079e-53
812.450000	1.59274e-53
812.400000	1.60478e-53
812.350000	1.61691e-53
812.300000	1.62914e-53
812.250000	1.64145e-53
812.200000	1.65386e-53
812.150000	1.66636e-53
812.100000	1.67896e-53
812.050000	1.69165e-53
812.000000	1.70444e-53
811.950000	1.71733e-53
811.900000	1.73031e-53
811.850000	1.74339e-53
811.800000	1.75657e-53
811.750000	1.76985e-53
811.700000	1.78323e-53
811.650000	1.79671e-53
811.600000	1.81029e-53
811.550000	1.82398e-53
811.500000	1.83777e-53
811.450000	1.85166e-53
811.400000	1.86566e-53
811.350000	1.87977e-53
811.300000	1.89398e-53
811.250000	1.90829e-53
811.200000	1.92272e-53
811.150000	1.93726e-53
811.100000	1.9519e-53
811.050000	1.96666e-53
811.000000	1.98153e-53
810.950000	1.99651e-53
810.900000	2.0116e-53
810.850000	2.02681e-53
810.800000	2.04213e-53
810.750000	2.05757e-53
810.700000	2.07312e-53
810.650000	2.08879e-53
810.600000	2.10459e-53
810.550000	2.1205e-53
810.500000	2.13653e-53
810.450000	2.15268e-53
810.400000	2.16895e-53
810.350000	2.18535e-53
810.300000	2.20187e-53
810.250000	2.21852e-53
810.200000	2.23529e-53
810.150000	2.25219e-53
810.100000	2.26921e-53
810.050000	2.28637e-53
810.000000	2.30365e-53
809.950000	2.32107e-53
809.900000	2.33861e-53
809.850000	2.35629e-53
809.800000	2.37411e-53
809.750000	2.39205e-53
809.700000	2.41014e-53
809.650000	2.42836e-53
809.600000	2.44672e-53
809.550000	2.46521e-53
809.500000	2.48385e-53
809.450000	2.50263e-53
809.400000	2.52155e-53
809.350000	2.54061e-53
809.300000	2.55982e-53
809.250000	2.57917e-53
809.200000	2.59867e-53
809.150000	2.61831e-53
809.100000	2.63811e-53
809.050000	2.65805e-53
809.000000	2.67814e-53
808.950000	2.69839e-53
808.900000	2.71879e-53
808.850000	2.73934e-53
808.800000	2.76005e-53
808.750000	2.78092e-53
808.700000	2.80194e-53
808.650000	2.82313e-53
808.600000	2.84447e-53
808.550000	2.86597e-53
808.500000	2.88764e-53
808.450000	2.90947e-53
808.400000	2.93146e-53
808.350000	2.95362e-53
808.300000	2.97595e-53
808.250000	2.99845e-53
808.200000	3.02112e-53
808.150000	3.04396e-53
808.100000	3.06697e-53
808.050000	3.09016e-53
808.000000	3.11352e-53
807.950000	3.13706e-53
807.900000	3.16077e-53
807.850000	3.18467e-53
807.800000	3.20874e-53
807.750000	3.233e-53
807.700000	3.25744e-53
807.650000	3.28207e-53
807.600000	3.30688e-53
807.550000	3.33188e-53
807.500000	3.35707e-53
807.450000	3.38245e-53
807.400000	3.40802e-53
807.350000	3.43378e-53
807.300000	3.45974e-53
807.250000	3.4859e-53
807.200000	3.51225e-53
807.150000	3.5388e-53
807.100000	3.56555e-53
807.050000	3.59251e-53
807.000000	3.61967e-53
806.950000	3.64703e-53
806.900000	3.6746e-53
806.850000	3.70238e-53
806.800000	3.73037e-53
806.750000	3.75857e-53
806.700000	3.78699e-53
806.650000	3.81562e-53
806.600000	3.84446e-53
806.550000	3.87353e-53
806.500000	3.90281e-53
806.450000	3.93231e-53
806.400000	3.96204e-53
806.350000	3.99199e-53
806.300000	4.02217e-53
806.250000	4.05258e-53
806.200000	4.08322e-53
806.150000	4.11409e-53
806.100000	4.14519e-53
806.050000	4.17652e-53
806.000000	4.2081e-53
805.950000	4.23991e-53
805.900000	4.27196e-53
805.850000	4.30426e-53
805.800000	4.3368e-53
805.750000	4.36959e-53
805.700000	4.40262e-53
805.650000	4.4359e-53
805.600000	4.46944e-53
805.550000	4.50323e-53
805.500000	4.53727e-53
805.450000	4.57157e-53
805.400000	4.60613e-53
805.350000	4.64095e-53
805.300000	4.67604e-53
805.250000	4.71139e-53
805.200000	4.74701e-53
805.150000	4.78289e-53
805.100000	4.81905e-53
805.050000	4.85548e-53
805.000000	4.89219e-53
804.950000	4.92917e-53
804.900000	4.96644e-53
804.850000	5.00398e-53
804.800000	5.04181e-53
804.750000	5.07993e-53
804.700000	5.11833e-53
804.650000	5.15703e-53
804.600000	5.19601e-53
804.550000	5.23529e-53
804.500000	5.27487e-53
804.450000	5.31475e-53
804.400000	5.35493e-53
804.350000	5.39541e-53
804.300000	5.4362e-53
804.250000	5.4773e-53
804.200000	5.5187e-53
804.150000	5.56043e-53
804.100000	5.60246e-53
804.050000	5.64482e-53
804.000000	5.68749e-53
803.950000	5.73049e-53
803.900000	5.77381e-53
803.850000	5.81746e-53
803.800000	5.86144e-53
803.750000	5.90575e-53
803.700000	5.9504e-53
803.650000	5.99538e-53
803.600000	6.0407e-53
803.550000	6.08637e-53
803.500000	6.13238e-53
803.450000	6.17874e-53
803.400000	6.22545e-53
803.350000	6.27252e-53
803.300000	6.31994e-53
803.250000	6.36772e-53
803.200000	6.41585e-53
803.150000	6.46436e-53
803.100000	6.51323e-53
803.050000	6.56247e-53
803.000000	6.61208e-53
802.950000	6.66207e-53
802.900000	6.71243e-53
802.850000	6.76317e-53
802.800000	6.8143e-53
802.750000	6.86582e-53
802.700000	6.91772e-53
802.650000	6.97002e-53
802.600000	7.02271e-53
802.550000	7.0758e-53
802.500000	7.1293e-53
802.450000	7.18319e-53
802.400000	7.2375e-53
802.350000	7.29221e-53
802.300000	7.34734e-53
802.250000	7.40289e-53
802.200000	7.45885e-53
802.150000	7.51524e-53
802.100000	7.57205e-53
802.050000	7.6293e-53
802.000000	7.68697e-53
801.950000	7.74509e-53
801.900000	7.80364e-53
801.850000	7.86263e-53
801.800000	7.92207e-53
801.750000	7.98196e-53
801.700000	8.04231e-53
801.650000	8.10311e-53
801.600000	8.16436e-53
801.550000	8.22609e-53
801.500000	8.28827e-53
801.450000	8.35093e-53
801.400000	8.41407e-53
801.350000	8.47767e-53
801.300000	8.54177e-53
801.250000	8.60634e-53
801.200000	8.6714e-53
801.150000	8.73696e-53
801.100000	8.80301e-53
801.050000	8.86956e-53
801.000000	8.93661e-53
800.950000	9.00417e-53
800.900000	9.07224e-53
800.850000	9.14083e-53
800.800000	9.20993e-53
800.750000	9.27956e-53
800.700000	9.34971e-53
800.650000	9.42039e-53
800.600000	9.49161e-53
800.550000	9.56336e-53
800.500000	9.63566e-53
800.450000	9.70851e-53
800.400000	9.7819e-53
800.350000	9.85585e-53
800.300000	9.93036e-53
800.250000	1.00054e-52
800.200000	1.00811e-52
800.150000	1.01573e-52
800.100000	1.02341e-52
800.050000	1.03114e-52
800.000000	1.03894e-52
799.950000	1.04679e-52
799.900000	1.05471e-52
799.850000	1.06268e-52
799.800000	1.07071e-52
799.750000	1.07881e-52
799.700000	1.08696e-52
799.650000	1.09518e-52
799.600000	1.10346e-52
799.550000	1.1118e-52
799.500000	1.12021e-52
799.450000	1.12868e-52
799.400000	1.13721e-52
799.350000	1.14581e-52
799.300000	1.15447e-52
799.250000	1.1632e-52
799.200000	1.17199e-52
799.150000	1.18085e-52
799.100000	1.18978e-52
799.050000	1.19877e-52
799.000000	1.20784e-52
798.950000	1.21697e-52
798.900000	1.22617e-52
798.850000	1.23544e-52
798.800000	1.24478e-52
798.750000	1.25419e-52
798.700000	1.26367e-52
798.650000	1.27322e-52
798.600000	1.28285e-52
798.550000	1.29254e-52
798.500000	1.30232e-52
798.450000	1.31216e-52
798.400000	1.32208e-52
798.350000	1.33208e-52
798.300000	1.34215e-52
798.250000	1.35229e-52
798.200000	1.36252e-52
798.150000	1.37282e-52
798.100000	1.3832e-52
798.050000	1.39365e-52
798.000000	1.40419e-52
797.950000	1.4148e-52
797.900000	1.4255e-52
797.850000	1.43628e-52
797.800000	1.44713e-52
797.750000	1.45807e-52
797.700000	1.4691e-52
797.650000	1.4802e-52
797.600000	1.49139e-52
797.550000	1.50267e-52
797.500000	1.51403e-52
797.450000	1.52547e-52
797.400000	1.53701e-52
797.350000	1.54863e-52
797.300000	1.56033e-52
797.250000	1.57213e-52
797.200000	1.58402e-52
797.150000	1.59599e-52
797.100000	1.60806e-52
797.050000	1.62021e-52
797.000000	1.63246e-52
796.950000	1.6448e-52
796.900000	1.65724e-52
796.850000	1.66977e-52
796.800000	1.68239e-52
796.750000	1.69511e-52
796.700000	1.70792e-52
796.650000	1.72083e-52
796.600000	1.73384e-52
796.550000	1.74695e-52
796.500000	1.76016e-52
796.450000	1.77346e-52
796.400000	1.78687e-52
796.350000	1.80038e-52
796.300000	1.81399e-52
796.250000	1.8277e-52
796.200000	1.84152e-52
796.150000	1.85544e-52
796.100000	1.86947e-52
796.050000	1.8836e-52
796.000000	1.89784e-52
795.950000	1.91219e-52
795.900000	1.92665e-52
795.850000	1.94121e-52
795.800000	1.95589e-52
795.750000	1.97067e-52
795.700000	1.98557e-52
795.650000	2.00058e-52
795.600000	2.01571e-52
795.550000	2.03095e-52
795.500000	2.0463e-52
795.450000	2.06177e-52
795.400000	2.07736e-52
795.350000	2.09306e-52
795.300000	2.10888e-52
795.250000	2.12483e-52
795.200000	2.14089e-52
795.150000	2.15708e-52
795.100000	2.17338e-52
795.050000	2.18981e-52
795.000000	2.20637e-52
794.950000	2.22305e-52
794.900000	2.23985e-52
794.850000	2.25679e-52
794.800000	2.27385e-52
794.750000	2.29104e-52
794.700000	2.30836e-52
794.650000	2.32581e-52
794.600000	2.34339e-52
794.550000	2.36111e-52
794.500000	2.37896e-52
794.450000	2.39694e-52
794.400000	2.41506e-52
794.350000	2.43332e-52
794.300000	2.45172e-52
794.250000	2.47025e-52
794.200000	2.48893e-52
794.150000	2.50774e-52
794.100000	2.5267e-52
794.050000	2.5458e-52
794.000000	2.56505e-52
793.950000	2.58444e-52
793.900000	2.60398e-52
793.850000	2.62366e-52
793.800000	2.6435e-52
793.750000	2.66348e-52
793.700000	2.68362e-52
793.650000	2.70391e-52
793.600000	2.72435e-52
793.550000	2.74494e-52
793.500000	2.7657e-52
793.450000	2.7866e-52
793.400000	2.80767e-52
793.350000	2.8289e-52
793.300000	2.85028e-52
793.250000	2.87183e-52
793.200000	2.89354e-52
793.150000	2.91542e-52
793.100000	2.93746e-52
793.050000	2.95966e-52
793.000000	2.98204e-52
792.950000	3.00458e-52
792.900000	3.0273e-52
792.850000	3.05018e-52
792.800000	3.07324e-52
792.750000	3.09648e-52
792.700000	3.11988e-52
792.650000	3.14347e-52
792.600000	3.16723e-52
792.550000	3.19118e-52
792.500000	3.2153e-52
792.450000	3.23961e-52
792.400000	3.2641e-52
792.350000	3.28878e-52
792.300000	3.31364e-52
792.250000	3.33869e-52
792.200000	3.36393e-52
792.150000	3.38936e-52
792.100000	3.41499e-52
792.050000	3.4408e-52
792.000000	3.46682e-52
791.950000	3.49303e-52
791.900000	3.51943e-52
791.850000	3.54604e-52
791.800000	3.57285e-52
791.750000	3.59986e-52
791.700000	3.62707e-52
791.650000	3.65449e-52
791.600000	3.68212e-52
791.550000	3.70996e-52
791.500000	3.738e-52
791.450000	3.76626e-52
791.400000	3.79474e-52
791.350000	3.82342e-52
791.300000	3.85233e-52
791.250000	3.88145e-52
791.200000	3.91079e-52
791.150000	3.94036e-52
791.100000	3.97015e-52
791.050000	4.00016e-52
791.000000	4.0304e-52
790.950000	4.06087e-52
790.900000	4.09157e-52
790.850000	4.12251e-52
790.800000	4.15367e-52
790.750000	4.18507e-52
790.700000	4.21671e-52
790.650000	4.24859e-52
790.600000	4.28071e-52
790.550000	4.31307e-52
790.500000	4.34568e-52
790.450000	4.37853e-52
790.400000	4.41163e-52
790.350000	4.44498e-52
790.300000	4.47859e-52
790.250000	4.51244e-52
790.200000	4.54656e-52
790.150000	4.58093e-52
790.100000	4.61556e-52
790.050000	4.65045e-52
790.000000	4.68561e-52
789.950000	4.72103e-52
789.900000	4.75672e-52
789.850000	4.79269e-52
789.800000	4.82892e-52
789.750000	4.86542e-52
789.700000	4.90221e-52
789.650000	4.93927e-52
789.600000	4.97661e-52
789.550000	5.01423e-52
789.500000	5.05214e-52
789.450000	5.09033e-52
789.400000	5.12881e-52
789.350000	5.16759e-52
789.300000	5.20665e-52
789.250000	5.24602e-52
789.200000	5.28567e-52
789.150000	5.32563e-52
789.100000	5.3659e-52
789.050000	5.40646e-52
789.000000	5.44733e-52
788.950000	5.48852e-52
788.900000	5.53001e-52
788.850000	5.57181e-52
788.800000	5.61394e-52
788.750000	5.65638e-52
788.700000	5.69914e-52
788.650000	5.74223e-52
788.600000	5.78564e-52
788.550000	5.82937e-52
788.500000	5.87344e-52
788.450000	5.91785e-52
788.400000	5.96259e-52
788.350000	6.00766e-52
788.300000	6.05308e-52
788.250000	6.09884e-52
788.200000	6.14495e-52
788.150000	6.1914e-52
788.100000	6.23821e-52
788.050000	6.28537e-52
788.000000	6.33289e-52
787.950000	6.38076e-52
787.900000	6.429e-52
787.850000	6.4776e-52
787.800000	6.52657e-52
787.750000	6.57592e-52
787.700000	6.62563e-52
787.650000	6.67572e-52
787.600000	6.72619e-52
787.550000	6.77704e-52
787.500000	6.82827e-52
787.450000	6.87989e-52
787.400000	6.9319e-52
787.350000	6.98431e-52
787.300000	7.03711e-52
787.250000	7.09031e-52
787.200000	7.14391e-52
787.150000	7.19792e-52
787.100000	7.25233e-52
787.050000	7.30716e-52
787.000000	7.3624e-52
786.950000	7.41806e-52
786.900000	7.47414e-52
786.850000	7.53065e-52
786.800000	7.58758e-52
786.750000	7.64494e-52
786.700000	7.70273e-52
786.650000	7.76097e-52
786.600000	7.81964e-52
786.550000	7.87875e-52
786.500000	7.93832e-52
786.450000	7.99833e-52
786.400000	8.0588e-52
786.350000	8.11972e-52
786.300000	8.18111e-52
786.250000	8.24295e-52
786.200000	8.30527e-52
786.150000	8.36806e-52
786.100000	8.43132e-52
786.050000	8.49506e-52
786.000000	8.55928e-52
785.950000	8.62399e-52
785.900000	8.68919e-52
785.850000	8.75488e-52
785.800000	8.82106e-52
785.750000	8.88775e-52
785.700000	8.95494e-52
785.650000	9.02264e-52
785.600000	9.09085e-52
785.550000	9.15958e-52
785.500000	9.22882e-52
785.450000	9.29859e-52
785.400000	9.36889e-52
785.350000	9.43972e-52
785.300000	9.51108e-52
785.250000	9.58298e-52
785.200000	9.65543e-52
785.150000	9.72842e-52
785.100000	9.80197e-52
785.050000	9.87607e-52
785.000000	9.95074e-52
784.950000	1.0026e-51
784.900000	1.01018e-51
784.850000	1.01781e-51
784.800000	1.02551e-51
784.750000	1.03326e-51
784.700000	1.04107e-51
784.650000	1.04894e-51
784.600000	1.05687e-51
784.550000	1.06486e-51
784.500000	1.07291e-51
784.450000	1.08102e-51
784.400000	1.0892e-51
784.350000	1.09743e-51
784.300000	1.10573e-51
784.250000	1.11409e-51
784.200000	1.12251e-51
784.150000	1.13099e-51
784.100000	1.13954e-51
784.050000	1.14816e-51
784.000000	1.15684e-51
783.950000	1.16558e-51
783.900000	1.1744e-51
783.850000	1.18328e-51
783.800000	1.19222e-51
783.750000	1.20123e-51
783.700000	1.21031e-51
783.650000	1.21946e-51
783.600000	1.22868e-51
783.550000	1.23797e-51
783.500000	1.24733e-51
783.450000	1.25676e-51
783.400000	1.26626e-51
783.350000	1.27584e-51
783.300000	1.28548e-51
783.250000	1.2952e-51
783.200000	1.30499e-51
783.150000	1.31486e-51
783.100000	1.3248e-51
783.050000	1.33481e-51
783.000000	1.3449e-51
782.950000	1.35507e-51
782.900000	1.36531e-51
782.850000	1.37564e-51
782.800000	1.38604e-51
782.750000	1.39651e-51
782.700000	1.40707e-51
782.650000	1.41771e-51
782.600000	1.42843e-51
782.550000	1.43923e-51
782.500000	1.45011e-51
782.450000	1.46107e-51
782.400000	1.47211e-51
782.350000	1.48324e-51
782.300000	1.49446e-51
782.250000	1.50576e-51
782.200000	1.51714e-51
782.150000	1.52861e-51
782.100000	1.54016e-51
782.050000	1.55181e-51
782.000000	1.56354e-51
781.950000	1.57536e-51
781.900000	1.58727e-51
781.850000	1.59927e-51
781.800000	1.61136e-51
781.750000	1.62354e-51
781.700000	1.63582e-51
781.650000	1.64818e-51
781.600000	1.66064e-51
781.550000	1.6732e-51
781.500000	1.68585e-51
781.450000	1.69859e-51
781.400000	1.71143e-51
781.350000	1.72437e-51
781.300000	1.73741e-51
781.250000	1.75054e-51
781.200000	1.76378e-51
781.150000	1.77711e-51
781.100000	1.79054e-51
781.050000	1.80408e-51
781.000000	1.81772e-51
780.950000	1.83146e-51
780.900000	1.84531e-51
780.850000	1.85926e-51
780.800000	1.87331e-51
780.750000	1.88748e-51
780.700000	1.90174e-51
780.650000	1.91612e-51
780.600000	1.93061e-51
780.550000	1.9452e-51
780.500000	1.95991e-51
780.450000	1.97473e-51
780.400000	1.98965e-51
780.350000	2.0047e-51
780.300000	2.01985e-51
780.250000	2.03512e-51
780.200000	2.05051e-51
780.150000	2.06601e-51
780.100000	2.08163e-51
780.050000	2.09736e-51
780.000000	2.11322e-51
779.950000	2.1292e-51
779.900000	2.14529e-51
779.850000	2.16151e-51
779.800000	2.17785e-51
779.750000	2.19432e-51
779.700000	2.21091e-51
779.650000	2.22762e-51
779.600000	2.24446e-51
779.550000	2.26143e-51
779.500000	2.27852e-51
779.450000	2.29575e-51
779.400000	2.31311e-51
779.350000	2.33059e-51
779.300000	2.34821e-51
779.250000	2.36596e-51
779.200000	2.38385e-51
779.150000	2.40187e-51
779.100000	2.42003e-51
779.050000	2.43833e-51
779.000000	2.45676e-51
778.950000	2.47533e-51
778.900000	2.49405e-51
778.850000	2.5129e-51
778.800000	2.5319e-51
778.750000	2.55104e-51
778.700000	2.57033e-51
778.650000	2.58976e-51
778.600000	2.60934e-51
778.550000	2.62906e-51
778.500000	2.64894e-51
778.450000	2.66896e-51
778.400000	2.68914e-51
778.350000	2.70947e-51
778.300000	2.72995e-51
778.250000	2.75059e-51
778.200000	2.77139e-51
778.150000	2.79234e-51
778.100000	2.81345e-51
778.050000	2.83472e-51
778.000000	2.85615e-51
777.950000	2.87774e-51
777.900000	2.8995e-51
777.850000	2.92142e-51
777.800000	2.9435e-51
777.750000	2.96576e-51
777.700000	2.98818e-51
777.650000	3.01077e-51
777.600000	3.03353e-51
777.550000	3.05646e-51
777.500000	3.07957e-51
777.450000	3.10285e-51
777.400000	3.12631e-51
777.350000	3.14994e-51
777.300000	3.17376e-51
777.250000	3.19775e-51
777.200000	3.22192e-51
777.150000	3.24628e-51
777.100000	3.27082e-51
777.050000	3.29555e-51
777.000000	3.32046e-51
776.950000	3.34557e-51
776.900000	3.37086e-51
776.850000	3.39634e-51
776.800000	3.42202e-51
776.750000	3.44789e-51
776.700000	3.47396e-51
776.650000	3.50022e-51
776.600000	3.52668e-51
776.550000	3.55334e-51
776.500000	3.5802e-51
776.450000	3.60727e-51
776.400000	3.63454e-51
776.350000	3.66202e-51
776.300000	3.6897e-51
776.250000	3.7176e-51
776.200000	3.7457e-51
776.150000	3.77402e-51
776.100000	3.80255e-51
776.050000	3.8313e-51
776.000000	3.86026e-51
775.950000	3.88945e-51
775.900000	3.91885e-51
775.850000	3.94848e-51
775.800000	3.97833e-51
775.750000	4.0084e-51
775.700000	4.03871e-51
775.650000	4.06924e-51
775.600000	4.1e-51
775.550000	4.131e-51
775.500000	4.16223e-51
775.450000	4.1937e-51
775.400000	4.2254e-51
775.350000	4.25734e-51
775.300000	4.28953e-51
775.250000	4.32196e-51
775.200000	4.35463e-51
775.150000	4.38755e-51
775.100000	4.42072e-51
775.050000	4.45414e-51
775.000000	4.48782e-51
774.950000	4.52174e-51
774.900000	4.55593e-51
774.850000	4.59037e-51
774.800000	4.62507e-51
774.750000	4.66004e-51
774.700000	4.69527e-51
774.650000	4.73076e-51
774.600000	4.76653e-51
774.550000	4.80256e-51
774.500000	4.83887e-51
774.450000	4.87545e-51
774.400000	4.91231e-51
774.350000	4.94945e-51
774.300000	4.98687e-51
774.250000	5.02457e-51
774.200000	5.06255e-51
774.150000	5.10082e-51
774.100000	5.13939e-51
774.050000	5.17824e-51
774.000000	5.21739e-51
773.950000	5.25683e-51
773.900000	5.29657e-51
773.850000	5.33661e-51
773.800000	5.37696e-51
773.750000	5.41761e-51
773.700000	5.45857e-51
773.650000	5.49983e-51
773.600000	5.54141e-51
773.550000	5.5833e-51
773.500000	5.62551e-51
773.450000	5.66804e-51
773.400000	5.71089e-51
773.350000	5.75407e-51
773.300000	5.79757e-51
773.250000	5.8414e-51
773.200000	5.88556e-51
773.150000	5.93005e-51
773.100000	5.97488e-51
773.050000	6.02005e-51
773.000000	6.06557e-51
772.950000	6.11142e-51
772.900000	6.15762e-51
772.850000	6.20417e-51
772.800000	6.25108e-51
772.750000	6.29834e-51
772.700000	6.34595e-51
772.650000	6.39393e-51
772.600000	6.44226e-51
772.550000	6.49097e-51
772.500000	6.54004e-51
772.450000	6.58948e-51
772.400000	6.6393e-51
772.350000	6.68949e-51
772.300000	6.74006e-51
772.250000	6.79102e-51
772.200000	6.84236e-51
772.150000	6.89409e-51
772.100000	6.94621e-51
772.050000	6.99872e-51
772.000000	7.05163e-51
771.950000	7.10494e-51
771.900000	7.15865e-51
771.850000	7.21277e-51
771.800000	7.2673e-51
771.750000	7.32224e-51
771.700000	7.3776e-51
771.650000	7.43337e-51
771.600000	7.48957e-51
771.550000	7.54619e-51
771.500000	7.60324e-51
771.450000	7.66072e-51
771.400000	7.71863e-51
771.350000	7.77699e-51
771.300000	7.83578e-51
771.250000	7.89502e-51
771.200000	7.9547e-51
771.150000	8.01484e-51
771.100000	8.07543e-51
771.050000	8.13648e-51
771.000000	8.198e-51
770.950000	8.25997e-51
770.900000	8.32242e-51
770.850000	8.38533e-51
770.800000	8.44873e-51
770.750000	8.5126e-51
770.700000	8.57695e-51
770.650000	8.6418e-51
770.600000	8.70713e-51
770.550000	8.77295e-51
770.500000	8.83928e-51
770.450000	8.9061e-51
770.400000	8.97343e-51
770.350000	9.04127e-51
770.300000	9.10962e-51
770.250000	9.17849e-51
770.200000	9.24788e-51
770.150000	9.31779e-51
770.100000	9.38824e-51
770.050000	9.45921e-51
770.000000	9.53072e-51
769.950000	9.60278e-51
769.900000	9.67537e-51
769.850000	9.74852e-51
769.800000	9.82222e-51
769.750000	9.89647e-51
769.700000	9.97129e-51
769.650000	1.00467e-50
769.600000	1.01226e-50
769.550000	1.01992e-50
769.500000	1.02763e-50
769.450000	1.03539e-50
769.400000	1.04322e-50
769.350000	1.05111e-50
769.300000	1.05906e-50
769.250000	1.06706e-50
769.200000	1.07513e-50
769.150000	1.08326e-50
769.100000	1.09145e-50
769.050000	1.0997e-50
769.000000	1.10801e-50
768.950000	1.11639e-50
768.900000	1.12483e-50
768.850000	1.13333e-50
768.800000	1.1419e-50
768.750000	1.15053e-50
768.700000	1.15923e-50
768.650000	1.16799e-50
768.600000	1.17682e-50
768.550000	1.18572e-50
768.500000	1.19468e-50
768.450000	1.20372e-50
768.400000	1.21282e-50
768.350000	1.22199e-50
768.300000	1.23122e-50
768.250000	1.24053e-50
768.200000	1.24991e-50
768.150000	1.25936e-50
768.100000	1.26888e-50
768.050000	1.27847e-50
768.000000	1.28814e-50
767.950000	1.29788e-50
767.900000	1.30769e-50
767.850000	1.31757e-50
767.800000	1.32754e-50
767.750000	1.33757e-50
767.700000	1.34768e-50
767.650000	1.35787e-50
767.600000	1.36814e-50
767.550000	1.37848e-50
767.500000	1.3889e-50
767.450000	1.3994e-50
767.400000	1.40998e-50
767.350000	1.42064e-50
767.300000	1.43138e-50
767.250000	1.4422e-50
767.200000	1.45311e-50
767.150000	1.46409e-50
767.100000	1.47516e-50
767.050000	1.48631e-50
767.000000	1.49755e-50
766.950000	1.50887e-50
766.900000	1.52028e-50
766.850000	1.53177e-50
766.800000	1.54335e-50
766.750000	1.55502e-50
766.700000	1.56677e-50
766.650000	1.57862e-50
766.600000	1.59055e-50
766.550000	1.60258e-50
766.500000	1.61469e-50
766.450000	1.6269e-50
766.400000	1.6392e-50
766.350000	1.65159e-50
766.300000	1.66408e-50
766.250000	1.67666e-50
766.200000	1.68933e-50
766.150000	1.7021e-50
766.100000	1.71497e-50
766.050000	1.72794e-50
766.000000	1.741e-50
765.950000	1.75416e-50
765.900000	1.76742e-50
765.850000	1.78079e-50
765.800000	1.79425e-50
765.750000	1.80781e-50
765.700000	1.82148e-50
765.650000	1.83525e-50
765.600000	1.84913e-50
765.550000	1.86311e-50
765.500000	1.87719e-50
765.450000	1.89138e-50
765.400000	1.90568e-50
765.350000	1.92009e-50
765.300000	1.9346e-50
765.250000	1.94923e-50
765.200000	1.96397e-50
765.150000	1.97881e-50
765.100000	1.99377e-50
765.050000	2.00885e-50
765.000000	2.02403e-50
764.950000	2.03933e-50
764.900000	2.05475e-50
764.850000	2.07029e-50
764.800000	2.08594e-50
764.750000	2.10171e-50
764.700000	2.1176e-50
764.650000	2.1336e-50
764.600000	2.14973e-50
764.550000	2.16599e-50
764.500000	2.18236e-50
764.450000	2.19886e-50
764.400000	2.21548e-50
764.350000	2.23223e-50
764.300000	2.24911e-50
764.250000	2.26611e-50
764.200000	2.28324e-50
764.150000	2.3005e-50
764.100000	2.3179e-50
764.050000	2.33542e-50
764.000000	2.35308e-50
763.950000	2.37086e-50
763.900000	2.38879e-50
763.850000	2.40685e-50
763.800000	2.42504e-50
763.750000	2.44338e-50
763.700000	2.46185e-50
763.650000	2.48046e-50
763.600000	2.49921e-50
763.550000	2.51811e-50
763.500000	2.53714e-50
763.450000	2.55632e-50
763.400000	2.57565e-50
763.350000	2.59512e-50
763.300000	2.61474e-50
763.250000	2.63451e-50
763.200000	2.65443e-50
763.150000	2.67449e-50
763.100000	2.69471e-50
763.050000	2.71508e-50
763.000000	2.73561e-50
762.950000	2.75629e-50
762.900000	2.77713e-50
762.850000	2.79812e-50
762.800000	2.81928e-50
762.750000	2.84059e-50
762.700000	2.86207e-50
762.650000	2.8837e-50
762.600000	2.90551e-50
762.550000	2.92747e-50
762.500000	2.9496e-50
762.450000	2.9719e-50
762.400000	2.99437e-50
762.350000	3.01701e-50
762.300000	3.03982e-50
762.250000	3.0628e-50
762.200000	3.08595e-50
762.150000	3.10928e-50
762.100000	3.13279e-50
762.050000	3.15647e-50
762.000000	3.18033e-50
761.950000	3.20438e-50
761.900000	3.2286e-50
761.850000	3.25301e-50
761.800000	3.2776e-50
761.750000	3.30238e-50
761.700000	3.32735e-50
761.650000	3.3525e-50
761.600000	3.37785e-50
761.550000	3.40338e-50
761.500000	3.42911e-50
761.450000	3.45504e-50
761.400000	3.48116e-50
761.350000	3.50748e-50
761.300000	3.53399e-50
761.250000	3.56071e-50
761.200000	3.58763e-50
761.150000	3.61475e-50
761.100000	3.64208e-50
761.050000	3.66961e-50
761.000000	3.69736e-50
760.950000	3.72531e-50
760.900000	3.75347e-50
760.850000	3.78185e-50
760.800000	3.81044e-50
760.750000	3.83924e-50
760.700000	3.86827e-50
760.650000	3.89751e-50
760.600000	3.92698e-50
760.550000	3.95667e-50
760.500000	3.98658e-50
760.450000	4.01672e-50
760.400000	4.04708e-50
760.350000	4.07768e-50
760.300000	4.10851e-50
760.250000	4.13957e-50
760.200000	4.17086e-50
760.150000	4.2024e-50
760.100000	4.23417e-50
760.050000	4.26618e-50
760.000000	4.29843e-50
759.950000	4.33092e-50
759.900000	4.36367e-50
759.850000	4.39666e-50
759.800000	4.42989e-50
759.750000	4.46338e-50
759.700000	4.49713e-50
759.650000	4.53113e-50
759.600000	4.56538e-50
759.550000	4.5999e-50
759.500000	4.63467e-50
759.450000	4.66971e-50
759.400000	4.70501e-50
759.350000	4.74058e-50
759.300000	4.77642e-50
759.250000	4.81253e-50
759.200000	4.84891e-50
759.150000	4.88557e-50
759.100000	4.92251e-50
759.050000	4.95972e-50
759.000000	4.99722e-50
758.950000	5.035e-50
758.900000	5.07306e-50
758.850000	5.11141e-50
758.800000	5.15006e-50
758.750000	5.18899e-50
758.700000	5.22822e-50
758.650000	5.26774e-50
758.600000	5.30757e-50
758.550000	5.34769e-50
758.500000	5.38812e-50
758.450000	5.42886e-50
758.400000	5.4699e-50
758.350000	5.51125e-50
758.300000	5.55292e-50
758.250000	5.5949e-50
758.200000	5.6372e-50
758.150000	5.67981e-50
758.100000	5.72275e-50
758.050000	5.76602e-50
758.000000	5.80961e-50
757.950000	5.85353e-50
757.900000	5.89778e-50
757.850000	5.94237e-50
757.800000	5.98729e-50
757.750000	6.03256e-50
757.700000	6.07816e-50
757.650000	6.12411e-50
757.600000	6.17041e-50
757.550000	6.21706e-50
757.500000	6.26406e-50
757.450000	6.31142e-50
757.400000	6.35913e-50
757.350000	6.40721e-50
757.300000	6.45565e-50
757.250000	6.50445e-50
757.200000	6.55363e-50
757.150000	6.60317e-50
757.100000	6.65309e-50
757.050000	6.70339e-50
757.000000	6.75407e-50
756.950000	6.80513e-50
756.900000	6.85658e-50
756.850000	6.90841e-50
756.800000	6.96064e-50
756.750000	7.01326e-50
756.700000	7.06628e-50
756.650000	7.1197e-50
756.600000	7.17353e-50
756.550000	7.22776e-50
756.500000	7.2824e-50
756.450000	7.33746e-50
756.400000	7.39293e-50
756.350000	7.44882e-50
756.300000	7.50513e-50
756.250000	7.56187e-50
756.200000	7.61904e-50
756.150000	7.67664e-50
756.100000	7.73468e-50
756.050000	7.79315e-50
756.000000	7.85207e-50
755.950000	7.91143e-50
755.900000	7.97124e-50
755.850000	8.0315e-50
755.800000	8.09222e-50
755.750000	8.1534e-50
755.700000	8.21504e-50
755.650000	8.27714e-50
755.600000	8.33972e-50
755.550000	8.40277e-50
755.500000	8.46629e-50
755.450000	8.5303e-50
755.400000	8.59479e-50
755.350000	8.65977e-50
755.300000	8.72523e-50
755.250000	8.7912e-50
755.200000	8.85766e-50
755.150000	8.92462e-50
755.100000	8.99209e-50
755.050000	9.06007e-50
755.000000	9.12857e-50
754.950000	9.19758e-50
754.900000	9.26711e-50
754.850000	9.33717e-50
754.800000	9.40776e-50
754.750000	9.47889e-50
754.700000	9.55055e-50
754.650000	9.62275e-50
754.600000	9.6955e-50
754.550000	9.7688e-50
754.500000	9.84265e-50
754.450000	9.91706e-50
754.400000	9.99203e-50
754.350000	1.00676e-49
754.300000	1.01437e-49
754.250000	1.02204e-49
754.200000	1.02976e-49
754.150000	1.03755e-49
754.100000	1.04539e-49
754.050000	1.0533e-49
754.000000	1.06126e-49
753.950000	1.06928e-49
753.900000	1.07737e-49
753.850000	1.08551e-49
753.800000	1.09372e-49
753.750000	1.10199e-49
753.700000	1.11032e-49
753.650000	1.11871e-49
753.600000	1.12717e-49
753.550000	1.13569e-49
753.500000	1.14428e-49
753.450000	1.15293e-49
753.400000	1.16164e-49
753.350000	1.17042e-49
753.300000	1.17927e-49
753.250000	1.18819e-49
753.200000	1.19717e-49
753.150000	1.20622e-49
753.100000	1.21534e-49
753.050000	1.22453e-49
753.000000	1.23379e-49
752.950000	1.24311e-49
752.900000	1.25251e-49
752.850000	1.26198e-49
752.800000	1.27152e-49
752.750000	1.28113e-49
752.700000	1.29082e-49
752.650000	1.30058e-49
752.600000	1.31041e-49
752.550000	1.32032e-49
752.500000	1.3303e-49
752.450000	1.34036e-49
752.400000	1.35049e-49
752.350000	1.3607e-49
752.300000	1.37099e-49
752.250000	1.38135e-49
752.200000	1.39179e-49
752.150000	1.40232e-49
752.100000	1.41292e-49
752.050000	1.4236e-49
752.000000	1.43436e-49
751.950000	1.44521e-49
751.900000	1.45613e-49
751.850000	1.46714e-49
751.800000	1.47823e-49
751.750000	1.48941e-49
751.700000	1.50067e-49
751.650000	1.51201e-49
751.600000	1.52344e-49
751.550000	1.53496e-49
751.500000	1.54656e-49
751.450000	1.55826e-49
751.400000	1.57004e-49
751.350000	1.58191e-49
751.300000	1.59387e-49
751.250000	1.60592e-49
751.200000	1.61806e-49
751.150000	1.63029e-49
751.100000	1.64261e-49
751.050000	1.65503e-49
751.000000	1.66754e-49
750.950000	1.68015e-49
750.900000	1.69285e-49
750.850000	1.70565e-49
750.800000	1.71855e-49
750.750000	1.73154e-49
750.700000	1.74463e-49
750.650000	1.75782e-49
750.600000	1.77111e-49
750.550000	1.7845e-49
750.500000	1.79799e-49
750.450000	1.81158e-49
750.400000	1.82528e-49
750.350000	1.83908e-49
750.300000	1.85298e-49
750.250000	1.86699e-49
750.200000	1.8811e-49
750.150000	1.89532e-49
750.100000	1.90965e-49
750.050000	1.92409e-49
750.000000	1.93864e-49
749.950000	1.95329e-49
749.900000	1.96806e-49
749.850000	1.98294e-49
749.800000	1.99793e-49
749.750000	2.01303e-49
749.700000	2.02825e-49
749.650000	2.04359e-49
749.600000	2.05904e-49
749.550000	2.0746e-49
749.500000	2.09029e-49
749.450000	2.10609e-49
749.400000	2.12201e-49
749.350000	2.13805e-49
749.300000	2.15422e-49
749.250000	2.1705e-49
749.200000	2.18691e-49
749.150000	2.20345e-49
749.100000	2.2201e-49
749.050000	2.23689e-49
749.000000	2.2538e-49
748.950000	2.27084e-49
748.900000	2.28801e-49
748.850000	2.3053e-49
748.800000	2.32273e-49
748.750000	2.34029e-49
748.700000	2.35798e-49
748.650000	2.37581e-49
748.600000	2.39377e-49
748.550000	2.41187e-49
748.500000	2.4301e-49
748.450000	2.44847e-49
748.400000	2.46698e-49
748.350000	2.48563e-49
748.300000	2.50443e-49
748.250000	2.52336e-49
748.200000	2.54244e-49
748.150000	2.56166e-49
748.100000	2.58102e-49
748.050000	2.60054e-49
748.000000	2.6202e-49
747.950000	2.64001e-49
747.900000	2.65996e-49
747.850000	2.68007e-49
747.800000	2.70034e-49
747.750000	2.72075e-49
747.700000	2.74132e-49
747.650000	2.76204e-49
747.600000	2.78292e-49
747.550000	2.80396e-49
747.500000	2.82516e-49
747.450000	2.84652e-49
747.400000	2.86804e-49
747.350000	2.88972e-49
747.300000	2.91157e-49
747.250000	2.93358e-49
747.200000	2.95576e-49
747.150000	2.9781e-49
747.100000	3.00062e-49
747.050000	3.0233e-49
747.000000	3.04616e-49
746.950000	3.06919e-49
746.900000	3.09239e-49
746.850000	3.11577e-49
746.800000	3.13933e-49
746.750000	3.16306e-49
746.700000	3.18697e-49
746.650000	3.21107e-49
746.600000	3.23534e-49
746.550000	3.2598e-49
746.500000	3.28445e-49
746.450000	3.30928e-49
746.400000	3.3343e-49
746.350000	3.3595e-49
746.300000	3.3849e-49
746.250000	3.41049e-49
746.200000	3.43628e-49
746.150000	3.46225e-49
746.100000	3.48843e-49
746.050000	3.5148e-49
746.000000	3.54137e-49
745.950000	3.56815e-49
745.900000	3.59512e-49
745.850000	3.6223e-49
745.800000	3.64969e-49
745.750000	3.67728e-49
745.700000	3.70508e-49
745.650000	3.73309e-49
745.600000	3.76131e-49
745.550000	3.78975e-49
745.500000	3.8184e-49
745.450000	3.84727e-49
745.400000	3.87635e-49
745.350000	3.90566e-49
745.300000	3.93518e-49
745.250000	3.96493e-49
745.200000	3.99491e-49
745.150000	4.02511e-49
745.100000	4.05554e-49
745.050000	4.0862e-49
745.000000	4.11709e-49
744.950000	4.14822e-49
744.900000	4.17958e-49
744.850000	4.21118e-49
744.800000	4.24301e-49
744.750000	4.27509e-49
744.700000	4.30741e-49
744.650000	4.33998e-49
744.600000	4.37279e-49
744.550000	4.40584e-49
744.500000	4.43915e-49
744.450000	4.47271e-49
744.400000	4.50653e-49
744.350000	4.5406e-49
744.300000	4.57492e-49
744.250000	4.60951e-49
744.200000	4.64436e-49
744.150000	4.67947e-49
744.100000	4.71485e-49
744.050000	4.75049e-49
744.000000	4.78641e-49
743.950000	4.82259e-49
743.900000	4.85905e-49
743.850000	4.89579e-49
743.800000	4.9328e-49
743.750000	4.97009e-49
743.700000	5.00767e-49
743.650000	5.04552e-49
743.600000	5.08367e-49
743.550000	5.1221e-49
743.500000	5.16082e-49
743.450000	5.19984e-49
743.400000	5.23915e-49
743.350000	5.27876e-49
743.300000	5.31867e-49
743.250000	5.35888e-49
743.200000	5.39939e-49
743.150000	5.44021e-49
743.100000	5.48134e-49
743.050000	5.52278e-49
743.000000	5.56453e-49
742.950000	5.6066e-49
742.900000	5.64899e-49
742.850000	5.69169e-49
742.800000	5.73472e-49
742.750000	5.77808e-49
742.700000	5.82176e-49
742.650000	5.86577e-49
742.600000	5.91012e-49
742.550000	5.9548e-49
742.500000	5.99982e-49
742.450000	6.04518e-49
742.400000	6.09088e-49
742.350000	6.13693e-49
742.300000	6.18332e-49
742.250000	6.23007e-49
742.200000	6.27717e-49
742.150000	6.32462e-49
742.100000	6.37244e-49
742.050000	6.42062e-49
742.000000	6.46916e-49
741.950000	6.51806e-49
741.900000	6.56734e-49
741.850000	6.61699e-49
741.800000	6.66701e-49
741.750000	6.71742e-49
741.700000	6.7682e-49
741.650000	6.81937e-49
741.600000	6.87092e-49
741.550000	6.92287e-49
741.500000	6.97521e-49
741.450000	7.02794e-49
741.400000	7.08107e-49
741.350000	7.13461e-49
741.300000	7.18854e-49
741.250000	7.24289e-49
741.200000	7.29765e-49
741.150000	7.35282e-49
741.100000	7.40841e-49
741.050000	7.46441e-49
741.000000	7.52084e-49
740.950000	7.5777e-49
740.900000	7.63499e-49
740.850000	7.69271e-49
740.800000	7.75087e-49
740.750000	7.80947e-49
740.700000	7.86851e-49
740.650000	7.92799e-49
740.600000	7.98793e-49
740.550000	8.04832e-49
740.500000	8.10917e-49
740.450000	8.17047e-49
740.400000	8.23224e-49
740.350000	8.29448e-49
740.300000	8.35718e-49
740.250000	8.42037e-49
740.200000	8.48402e-49
740.150000	8.54816e-49
740.100000	8.61279e-49
740.050000	8.6779e-49
740.000000	8.74351e-49
739.950000	8.80961e-49
739.900000	8.87621e-49
739.850000	8.94332e-49
739.800000	9.01093e-49
739.750000	9.07905e-49
739.700000	9.14769e-49
739.650000	9.21685e-49
739.600000	9.28653e-49
739.550000	9.35673e-49
739.500000	9.42747e-49
739.450000	9.49874e-49
739.400000	9.57056e-49
739.350000	9.64291e-49
739.300000	9.71581e-49
739.250000	9.78926e-49
739.200000	9.86327e-49
739.150000	9.93784e-49
739.100000	1.0013e-48
739.050000	1.00887e-48
739.000000	1.01649e-48
738.950000	1.02418e-48
738.900000	1.03192e-48
738.850000	1.03972e-48
738.800000	1.04758e-48
738.750000	1.0555e-48
738.700000	1.06348e-48
738.650000	1.07152e-48
738.600000	1.07962e-48
738.550000	1.08779e-48
738.500000	1.09601e-48
738.450000	1.1043e-48
738.400000	1.11264e-48
738.350000	1.12106e-48
738.300000	1.12953e-48
738.250000	1.13807e-48
738.200000	1.14667e-48
738.150000	1.15534e-48
738.100000	1.16408e-48
738.050000	1.17288e-48
738.000000	1.18175e-48
737.950000	1.19068e-48
737.900000	1.19968e-48
737.850000	1.20875e-48
737.800000	1.21789e-48
737.750000	1.2271e-48
737.700000	1.23637e-48
737.650000	1.24572e-48
737.600000	1.25514e-48
737.550000	1.26463e-48
737.500000	1.27419e-48
737.450000	1.28382e-48
737.400000	1.29353e-48
737.350000	1.30331e-48
737.300000	1.31316e-48
737.250000	1.32309e-48
737.200000	1.33309e-48
737.150000	1.34317e-48
737.100000	1.35332e-48
737.050000	1.36355e-48
737.000000	1.37386e-48
736.950000	1.38425e-48
736.900000	1.39471e-48
736.850000	1.40526e-48
736.800000	1.41588e-48
736.750000	1.42659e-48
736.700000	1.43737e-48
736.650000	1.44824e-48
736.600000	1.45919e-48
736.550000	1.47022e-48
736.500000	1.48133e-48
736.450000	1.49253e-48
736.400000	1.50382e-48
736.350000	1.51518e-48
736.300000	1.52664e-48
736.250000	1.53818e-48
736.200000	1.54981e-48
736.150000	1.56153e-48
736.100000	1.57333e-48
736.050000	1.58523e-48
736.000000	1.59721e-48
735.950000	1.60929e-48
735.900000	1.62145e-48
735.850000	1.63371e-48
735.800000	1.64606e-48
735.750000	1.65851e-48
735.700000	1.67104e-48
735.650000	1.68368e-48
735.600000	1.69641e-48
735.550000	1.70923e-48
735.500000	1.72215e-48
735.450000	1.73517e-48
735.400000	1.74829e-48
735.350000	1.76151e-48
735.300000	1.77483e-48
735.250000	1.78824e-48
735.200000	1.80176e-48
735.150000	1.81538e-48
735.100000	1.82911e-48
735.050000	1.84294e-48
735.000000	1.85687e-48
734.950000	1.87091e-48
734.900000	1.88505e-48
734.850000	1.8993e-48
734.800000	1.91366e-48
734.750000	1.92813e-48
734.700000	1.94271e-48
734.650000	1.95739e-48
734.600000	1.97219e-48
734.550000	1.9871e-48
734.500000	2.00212e-48
734.450000	2.01726e-48
734.400000	2.03251e-48
734.350000	2.04788e-48
734.300000	2.06336e-48
734.250000	2.07896e-48
734.200000	2.09468e-48
734.150000	2.11051e-48
734.100000	2.12647e-48
734.050000	2.14254e-48
734.000000	2.15874e-48
733.950000	2.17506e-48
733.900000	2.19151e-48
733.850000	2.20807e-48
733.800000	2.22477e-48
733.750000	2.24159e-48
733.700000	2.25853e-48
733.650000	2.27561e-48
733.600000	2.29281e-48
733.550000	2.31015e-48
733.500000	2.32761e-48
733.450000	2.34521e-48
733.400000	2.36294e-48
733.350000	2.3808e-48
733.300000	2.3988e-48
733.250000	2.41694e-48
733.200000	2.43521e-48
733.150000	2.45362e-48
733.100000	2.47217e-48
733.050000	2.49086e-48
733.000000	2.50969e-48
732.950000	2.52866e-48
732.900000	2.54778e-48
732.850000	2.56704e-48
732.800000	2.58645e-48
732.750000	2.606e-48
732.700000	2.6257e-48
732.650000	2.64556e-48
732.600000	2.66556e-48
732.550000	2.68571e-48
732.500000	2.70601e-48
732.450000	2.72647e-48
732.400000	2.74708e-48
732.350000	2.76785e-48
732.300000	2.78878e-48
732.250000	2.80986e-48
732.200000	2.8311e-48
732.150000	2.85251e-48
732.100000	2.87407e-48
732.050000	2.8958e-48
732.000000	2.91769e-48
731.950000	2.93975e-48
731.900000	2.96197e-48
731.850000	2.98437e-48
731.800000	3.00693e-48
731.750000	3.02966e-48
731.700000	3.05257e-48
731.650000	3.07564e-48
731.600000	3.0989e-48
731.550000	3.12232e-48
731.500000	3.14593e-48
731.450000	3.16971e-48
731.400000	3.19368e-48
731.350000	3.21782e-48
731.300000	3.24215e-48
731.250000	3.26666e-48
731.200000	3.29136e-48
731.150000	3.31624e-48
731.100000	3.34131e-48
731.050000	3.36657e-48
731.000000	3.39202e-48
730.950000	3.41767e-48
730.900000	3.4435e-48
730.850000	3.46954e-48
730.800000	3.49577e-48
730.750000	3.5222e-48
730.700000	3.54882e-48
730.650000	3.57565e-48
730.600000	3.60269e-48
730.550000	3.62992e-48
730.500000	3.65737e-48
730.450000	3.68502e-48
730.400000	3.71287e-48
730.350000	3.74094e-48
730.300000	3.76923e-48
730.250000	3.79772e-48
730.200000	3.82643e-48
730.150000	3.85536e-48
730.100000	3.88451e-48
730.050000	3.91388e-48
730.000000	3.94347e-48
729.950000	3.97328e-48
729.900000	4.00332e-48
729.850000	4.03358e-48
729.800000	4.06408e-48
729.750000	4.0948e-48
729.700000	4.12576e-48
729.650000	4.15695e-48
729.600000	4.18838e-48
729.550000	4.22004e-48
729.500000	4.25195e-48
729.450000	4.28409e-48
729.400000	4.31648e-48
729.350000	4.34911e-48
729.300000	4.38199e-48
729.250000	4.41512e-48
729.200000	4.4485e-48
729.150000	4.48213e-48
729.100000	4.51602e-48
729.050000	4.55016e-48
729.000000	4.58456e-48
728.950000	4.61922e-48
728.900000	4.65414e-48
728.850000	4.68933e-48
728.800000	4.72478e-48
728.750000	4.7605e-48
728.700000	4.79649e-48
728.650000	4.83275e-48
728.600000	4.86929e-48
728.550000	4.9061e-48
728.500000	4.94319e-48
728.450000	4.98056e-48
728.400000	5.01821e-48
728.350000	5.05615e-48
728.300000	5.09438e-48
728.250000	5.13289e-48
728.200000	5.1717e-48
728.150000	5.2108e-48
728.100000	5.25019e-48
728.050000	5.28988e-48
728.000000	5.32987e-48
727.950000	5.37017e-48
727.900000	5.41077e-48
727.850000	5.45167e-48
727.800000	5.49289e-48
727.750000	5.53442e-48
727.700000	5.57626e-48
727.650000	5.61841e-48
727.600000	5.66089e-48
727.550000	5.70369e-48
727.500000	5.74681e-48
727.450000	5.79025e-48
727.400000	5.83403e-48
727.350000	5.87813e-48
727.300000	5.92257e-48
727.250000	5.96735e-48
727.200000	6.01246e-48
727.150000	6.05792e-48
727.100000	6.10372e-48
727.050000	6.14986e-48
727.000000	6.19636e-48
726.950000	6.2432e-48
726.900000	6.2904e-48
726.850000	6.33796e-48
726.800000	6.38587e-48
726.750000	6.43415e-48
726.700000	6.48279e-48
726.650000	6.5318e-48
726.600000	6.58119e-48
726.550000	6.63094e-48
726.500000	6.68107e-48
726.450000	6.73158e-48
726.400000	6.78247e-48
726.350000	6.83375e-48
726.300000	6.88541e-48
726.250000	6.93747e-48
726.200000	6.98992e-48
726.150000	7.04276e-48
726.100000	7.096e-48
726.050000	7.14965e-48
726.000000	7.2037e-48
725.950000	7.25816e-48
725.900000	7.31304e-48
725.850000	7.36833e-48
725.800000	7.42403e-48
725.750000	7.48016e-48
725.700000	7.53671e-48
725.650000	7.59369e-48
725.600000	7.6511e-48
725.550000	7.70894e-48
725.500000	7.76722e-48
725.450000	7.82594e-48
725.400000	7.88511e-48
725.350000	7.94472e-48
725.300000	8.00478e-48
725.250000	8.0653e-48
725.200000	8.12627e-48
725.150000	8.18771e-48
725.100000	8.24961e-48
725.050000	8.31198e-48
725.000000	8.37482e-48
724.950000	8.43813e-48
724.900000	8.50193e-48
724.850000	8.5662e-48
724.800000	8.63096e-48
724.750000	8.69621e-48
724.700000	8.76196e-48
724.650000	8.8282e-48
724.600000	8.89494e-48
724.550000	8.96219e-48
724.500000	9.02995e-48
724.450000	9.09821e-48
724.400000	9.167e-48
724.350000	9.2363e-48
724.300000	9.30613e-48
724.250000	9.37648e-48
724.200000	9.44737e-48
724.150000	9.5188e-48
724.100000	9.59076e-48
724.050000	9.66327e-48
724.000000	9.73632e-48
723.950000	9.80993e-48
723.900000	9.88409e-48
723.850000	9.95882e-48
723.800000	1.00341e-47
723.750000	1.011e-47
723.700000	1.01864e-47
723.650000	1.02634e-47
723.600000	1.0341e-47
723.550000	1.04192e-47
723.500000	1.0498e-47
723.450000	1.05773e-47
723.400000	1.06573e-47
723.350000	1.07379e-47
723.300000	1.0819e-47
723.250000	1.09008e-47
723.200000	1.09832e-47
723.150000	1.10663e-47
723.100000	1.11499e-47
723.050000	1.12342e-47
723.000000	1.13192e-47
722.950000	1.14047e-47
722.900000	1.1491e-47
722.850000	1.15778e-47
722.800000	1.16654e-47
722.750000	1.17536e-47
722.700000	1.18424e-47
722.650000	1.19319e-47
722.600000	1.20222e-47
722.550000	1.2113e-47
722.500000	1.22046e-47
722.450000	1.22969e-47
722.400000	1.23899e-47
722.350000	1.24835e-47
722.300000	1.25779e-47
722.250000	1.2673e-47
722.200000	1.27688e-47
722.150000	1.28653e-47
722.100000	1.29626e-47
722.050000	1.30606e-47
722.000000	1.31593e-47
721.950000	1.32588e-47
721.900000	1.33591e-47
721.850000	1.34601e-47
721.800000	1.35618e-47
721.750000	1.36644e-47
721.700000	1.37677e-47
721.650000	1.38717e-47
721.600000	1.39766e-47
721.550000	1.40823e-47
721.500000	1.41887e-47
721.450000	1.4296e-47
721.400000	1.44041e-47
721.350000	1.4513e-47
721.300000	1.46227e-47
721.250000	1.47333e-47
721.200000	1.48446e-47
721.150000	1.49569e-47
721.100000	1.507e-47
721.050000	1.51839e-47
721.000000	1.52987e-47
720.950000	1.54143e-47
720.900000	1.55309e-47
720.850000	1.56483e-47
720.800000	1.57666e-47
720.750000	1.58858e-47
720.700000	1.60059e-47
720.650000	1.61269e-47
720.600000	1.62488e-47
720.550000	1.63717e-47
720.500000	1.64954e-47
720.450000	1.66201e-47
720.400000	1.67458e-47
720.350000	1.68724e-47
720.300000	1.69999e-47
720.250000	1.71285e-47
720.200000	1.7258e-47
720.150000	1.73884e-47
720.100000	1.75199e-47
720.050000	1.76523e-47
720.000000	1.77858e-47
719.950000	1.79203e-47
719.900000	1.80557e-47
719.850000	1.81922e-47
719.800000	1.83298e-47
719.750000	1.84684e-47
719.700000	1.8608e-47
719.650000	1.87487e-47
719.600000	1.88904e-47
719.550000	1.90332e-47
719.500000	1.91771e-47
719.450000	1.93221e-47
719.400000	1.94682e-47
719.350000	1.96154e-47
719.300000	1.97637e-47
719.250000	1.99131e-47
719.200000	2.00636e-47
719.150000	2.02153e-47
719.100000	2.03681e-47
719.050000	2.05221e-47
719.000000	2.06773e-47
718.950000	2.08336e-47
718.900000	2.09911e-47
718.850000	2.11498e-47
718.800000	2.13097e-47
718.750000	2.14708e-47
718.700000	2.16331e-47
718.650000	2.17967e-47
718.600000	2.19615e-47
718.550000	2.21275e-47
718.500000	2.22948e-47
718.450000	2.24633e-47
718.400000	2.26332e-47
718.350000	2.28043e-47
718.300000	2.29767e-47
718.250000	2.31504e-47
718.200000	2.33254e-47
718.150000	2.35017e-47
718.100000	2.36794e-47
718.050000	2.38584e-47
718.000000	2.40388e-47
717.950000	2.42205e-47
717.900000	2.44037e-47
717.850000	2.45882e-47
717.800000	2.4774e-47
717.750000	2.49613e-47
717.700000	2.515e-47
717.650000	2.53402e-47
717.600000	2.55318e-47
717.550000	2.57248e-47
717.500000	2.59193e-47
717.450000	2.61152e-47
717.400000	2.63127e-47
717.350000	2.65116e-47
717.300000	2.6712e-47
717.250000	2.6914e-47
717.200000	2.71174e-47
717.150000	2.73225e-47
717.100000	2.7529e-47
717.050000	2.77371e-47
717.000000	2.79468e-47
716.950000	2.81581e-47
716.900000	2.8371e-47
716.850000	2.85855e-47
716.800000	2.88016e-47
716.750000	2.90193e-47
716.700000	2.92387e-47
716.650000	2.94598e-47
716.600000	2.96825e-47
716.550000	2.99069e-47
716.500000	3.0133e-47
716.450000	3.03608e-47
716.400000	3.05904e-47
716.350000	3.08216e-47
716.300000	3.10546e-47
716.250000	3.12894e-47
716.200000	3.1526e-47
716.150000	3.17643e-47
716.100000	3.20045e-47
716.050000	3.22464e-47
716.000000	3.24902e-47
715.950000	3.27358e-47
715.900000	3.29833e-47
715.850000	3.32327e-47
715.800000	3.34839e-47
715.750000	3.37371e-47
715.700000	3.39921e-47
715.650000	3.42491e-47
715.600000	3.4508e-47
715.550000	3.47689e-47
715.500000	3.50318e-47
715.450000	3.52966e-47
715.400000	3.55635e-47
715.350000	3.58324e-47
715.300000	3.61033e-47
715.250000	3.63762e-47
715.200000	3.66512e-47
715.150000	3.69283e-47
715.100000	3.72075e-47
715.050000	3.74888e-47
715.000000	3.77722e-47
714.950000	3.80578e-47
714.900000	3.83455e-47
714.850000	3.86354e-47
714.800000	3.89275e-47
714.750000	3.92218e-47
714.700000	3.95183e-47
714.650000	3.98171e-47
714.600000	4.01181e-47
714.550000	4.04214e-47
714.500000	4.0727e-47
714.450000	4.10349e-47
714.400000	4.13451e-47
714.350000	4.16577e-47
714.300000	4.19726e-47
714.250000	4.229e-47
714.200000	4.26097e-47
714.150000	4.29318e-47
714.100000	4.32564e-47
714.050000	4.35834e-47
714.000000	4.39129e-47
713.950000	4.42449e-47
713.900000	4.45794e-47
713.850000	4.49164e-47
713.800000	4.5256e-47
713.750000	4.55981e-47
713.700000	4.59429e-47
713.650000	4.62902e-47
713.600000	4.66402e-47
713.550000	4.69928e-47
713.500000	4.73481e-47
713.450000	4.7706e-47
713.400000	4.80667e-47
713.350000	4.84301e-47
713.300000	4.87962e-47
713.250000	4.91651e-47
713.200000	4.95368e-47
713.150000	4.99113e-47
713.100000	5.02887e-47
713.050000	5.06689e-47
713.000000	5.10519e-47
712.950000	5.14379e-47
712.900000	5.18268e-47
712.850000	5.22186e-47
712.800000	5.26134e-47
712.750000	5.30111e-47
712.700000	5.34119e-47
712.650000	5.38157e-47
712.600000	5.42226e-47
712.550000	5.46325e-47
712.500000	5.50455e-47
712.450000	5.54617e-47
712.400000	5.5881e-47
712.350000	5.63035e-47
712.300000	5.67291e-47
712.250000	5.7158e-47
712.200000	5.75901e-47
712.150000	5.80255e-47
712.100000	5.84642e-47
712.050000	5.89062e-47
712.000000	5.93515e-47
711.950000	5.98002e-47
711.900000	6.02524e-47
711.850000	6.07079e-47
711.800000	6.11668e-47
711.750000	6.16293e-47
711.700000	6.20952e-47
711.650000	6.25646e-47
711.600000	6.30376e-47
711.550000	6.35142e-47
711.500000	6.39944e-47
711.450000	6.44782e-47
711.400000	6.49657e-47
711.350000	6.54568e-47
711.300000	6.59517e-47
711.250000	6.64503e-47
711.200000	6.69527e-47
711.150000	6.74589e-47
711.100000	6.79689e-47
711.050000	6.84827e-47
711.000000	6.90005e-47
710.950000	6.95221e-47
710.900000	7.00477e-47
710.850000	7.05773e-47
710.800000	7.11109e-47
710.750000	7.16485e-47
710.700000	7.21902e-47
710.650000	7.27359e-47
710.600000	7.32858e-47
710.550000	7.38399e-47
710.500000	7.43981e-47
710.450000	7.49606e-47
710.400000	7.55273e-47
710.350000	7.60983e-47
710.300000	7.66736e-47
710.250000	7.72533e-47
710.200000	7.78373e-47
710.150000	7.84258e-47
710.100000	7.90187e-47
710.050000	7.96161e-47
710.000000	8.0218e-47
709.950000	8.08245e-47
709.900000	8.14355e-47
709.850000	8.20512e-47
709.800000	8.26715e-47
709.750000	8.32965e-47
709.700000	8.39263e-47
709.650000	8.45608e-47
709.600000	8.52001e-47
709.550000	8.58442e-47
709.500000	8.64932e-47
709.450000	8.71471e-47
709.400000	8.7806e-47
709.350000	8.84698e-47
709.300000	8.91386e-47
709.250000	8.98125e-47
709.200000	9.04915e-47
709.150000	9.11757e-47
709.100000	9.1865e-47
709.050000	9.25595e-47
709.000000	9.32593e-47
708.950000	9.39643e-47
708.900000	9.46747e-47
708.850000	9.53905e-47
708.800000	9.61116e-47
708.750000	9.68383e-47
708.700000	9.75704e-47
708.650000	9.8308e-47
708.600000	9.90513e-47
708.550000	9.98001e-47
708.500000	1.00555e-46
708.450000	1.01315e-46
708.400000	1.02081e-46
708.350000	1.02853e-46
708.300000	1.0363e-46
708.250000	1.04414e-46
708.200000	1.05203e-46
708.150000	1.05998e-46
708.100000	1.068e-46
708.050000	1.07607e-46
708.000000	1.08421e-46
707.950000	1.0924e-46
707.900000	1.10066e-46
707.850000	1.10898e-46
707.800000	1.11737e-46
707.750000	1.12582e-46
707.700000	1.13433e-46
707.650000	1.1429e-46
707.600000	1.15154e-46
707.550000	1.16025e-46
707.500000	1.16902e-46
707.450000	1.17786e-46
707.400000	1.18676e-46
707.350000	1.19574e-46
707.300000	1.20478e-46
707.250000	1.21388e-46
707.200000	1.22306e-46
707.150000	1.23231e-46
707.100000	1.24162e-46
707.050000	1.25101e-46
707.000000	1.26047e-46
706.950000	1.27e-46
706.900000	1.2796e-46
706.850000	1.28927e-46
706.800000	1.29902e-46
706.750000	1.30884e-46
706.700000	1.31874e-46
706.650000	1.32871e-46
706.600000	1.33875e-46
706.550000	1.34887e-46
706.500000	1.35907e-46
706.450000	1.36935e-46
706.400000	1.3797e-46
706.350000	1.39013e-46
706.300000	1.40064e-46
706.250000	1.41123e-46
706.200000	1.4219e-46
706.150000	1.43265e-46
706.100000	1.44348e-46
706.050000	1.45439e-46
706.000000	1.46539e-46
705.950000	1.47647e-46
705.900000	1.48763e-46
705.850000	1.49887e-46
705.800000	1.51021e-46
705.750000	1.52162e-46
705.700000	1.53313e-46
705.650000	1.54472e-46
705.600000	1.5564e-46
705.550000	1.56816e-46
705.500000	1.58002e-46
705.450000	1.59196e-46
705.400000	1.604e-46
705.350000	1.61613e-46
705.300000	1.62834e-46
705.250000	1.64066e-46
705.200000	1.65306e-46
705.150000	1.66556e-46
705.100000	1.67815e-46
705.050000	1.69084e-46
705.000000	1.70362e-46
704.950000	1.7165e-46
704.900000	1.72948e-46
704.850000	1.74255e-46
704.800000	1.75572e-46
704.750000	1.769e-46
704.700000	1.78237e-46
704.650000	1.79585e-46
704.600000	1.80942e-46
704.550000	1.8231e-46
704.500000	1.83689e-46
704.450000	1.85077e-46
704.400000	1.86477e-46
704.350000	1.87886e-46
704.300000	1.89307e-46
704.250000	1.90738e-46
704.200000	1.9218e-46
704.150000	1.93633e-46
704.100000	1.95097e-46
704.050000	1.96572e-46
704.000000	1.98058e-46
703.950000	1.99555e-46
703.900000	2.01064e-46
703.850000	2.02584e-46
703.800000	2.04116e-46
703.750000	2.05659e-46
703.700000	2.07214e-46
703.650000	2.0878e-46
703.600000	2.10359e-46
703.550000	2.11949e-46
703.500000	2.13552e-46
703.450000	2.15166e-46
703.400000	2.16793e-46
703.350000	2.18432e-46
703.300000	2.20083e-46
703.250000	2.21747e-46
703.200000	2.23423e-46
703.150000	2.25113e-46
703.100000	2.26814e-46
703.050000	2.28529e-46
703.000000	2.30257e-46
702.950000	2.31998e-46
702.900000	2.33752e-46
702.850000	2.35519e-46
702.800000	2.373e-46
702.750000	2.39094e-46
702.700000	2.40901e-46
702.650000	2.42722e-46
702.600000	2.44557e-46
702.550000	2.46406e-46
702.500000	2.48269e-46
702.450000	2.50146e-46
702.400000	2.52037e-46
702.350000	2.53943e-46
702.300000	2.55863e-46
702.250000	2.57797e-46
702.200000	2.59746e-46
702.150000	2.6171e-46
702.100000	2.63688e-46
702.050000	2.65682e-46
702.000000	2.67691e-46
701.950000	2.69714e-46
701.900000	2.71753e-46
701.850000	2.73808e-46
701.800000	2.75878e-46
701.750000	2.77964e-46
701.700000	2.80065e-46
701.650000	2.82183e-46
701.600000	2.84316e-46
701.550000	2.86465e-46
701.500000	2.88631e-46
701.450000	2.90813e-46
701.400000	2.93012e-46
701.350000	2.95227e-46
701.300000	2.97459e-46
701.250000	2.99708e-46
701.200000	3.01974e-46
701.150000	3.04257e-46
701.100000	3.06557e-46
701.050000	3.08875e-46
701.000000	3.1121e-46
700.950000	3.13563e-46
700.900000	3.15933e-46
700.850000	3.18322e-46
700.800000	3.20728e-46
700.750000	3.23153e-46
700.700000	3.25596e-46
700.650000	3.28058e-46
700.600000	3.30538e-46
700.550000	3.33037e-46
700.500000	3.35555e-46
700.450000	3.38092e-46
700.400000	3.40648e-46
700.350000	3.43223e-46
700.300000	3.45818e-46
700.250000	3.48432e-46
700.200000	3.51067e-46
700.150000	3.53721e-46
700.100000	3.56395e-46
700.050000	3.59089e-46
700.000000	3.61804e-46
699.950000	3.6454e-46
699.900000	3.67296e-46
699.850000	3.70072e-46
699.800000	3.7287e-46
699.750000	3.75689e-46
699.700000	3.7853e-46
699.650000	3.81391e-46
699.600000	3.84275e-46
699.550000	3.8718e-46
699.500000	3.90107e-46
699.450000	3.93056e-46
699.400000	3.96028e-46
699.350000	3.99022e-46
699.300000	4.02039e-46
699.250000	4.05078e-46
699.200000	4.08141e-46
699.150000	4.11226e-46
699.100000	4.14335e-46
699.050000	4.17468e-46
699.000000	4.20624e-46
698.950000	4.23804e-46
698.900000	4.27008e-46
698.850000	4.30236e-46
698.800000	4.33489e-46
698.750000	4.36766e-46
698.700000	4.40068e-46
698.650000	4.43395e-46
698.600000	4.46748e-46
698.550000	4.50125e-46
698.500000	4.53528e-46
698.450000	4.56957e-46
698.400000	4.60412e-46
698.350000	4.63892e-46
698.300000	4.674e-46
698.250000	4.70933e-46
698.200000	4.74494e-46
698.150000	4.78081e-46
698.100000	4.81695e-46
698.050000	4.85337e-46
698.000000	4.89006e-46
697.950000	4.92703e-46
697.900000	4.96428e-46
697.850000	5.00181e-46
697.800000	5.03963e-46
697.750000	5.07773e-46
697.700000	5.11612e-46
697.650000	5.1548e-46
697.600000	5.19377e-46
697.550000	5.23303e-46
697.500000	5.2726e-46
697.450000	5.31246e-46
697.400000	5.35262e-46
697.350000	5.39309e-46
697.300000	5.43386e-46
697.250000	5.47494e-46
697.200000	5.51634e-46
697.150000	5.55804e-46
697.100000	5.60006e-46
697.050000	5.6424e-46
697.000000	5.68506e-46
696.950000	5.72804e-46
696.900000	5.77134e-46
696.850000	5.81498e-46
696.800000	5.85894e-46
696.750000	5.90323e-46
696.700000	5.94786e-46
696.650000	5.99283e-46
696.600000	6.03814e-46
696.550000	6.08379e-46
696.500000	6.12978e-46
696.450000	6.17612e-46
696.400000	6.22282e-46
696.350000	6.26986e-46
696.300000	6.31727e-46
696.250000	6.36503e-46
696.200000	6.41315e-46
696.150000	6.46163e-46
696.100000	6.51048e-46
696.050000	6.5597e-46
696.000000	6.6093e-46
695.950000	6.65926e-46
695.900000	6.70961e-46
695.850000	6.76034e-46
695.800000	6.81145e-46
695.750000	6.86294e-46
695.700000	6.91483e-46
695.650000	6.96711e-46
695.600000	7.01978e-46
695.550000	7.07285e-46
695.500000	7.12632e-46
695.450000	7.1802e-46
695.400000	7.23448e-46
695.350000	7.28918e-46
695.300000	7.34429e-46
695.250000	7.39981e-46
695.200000	7.45576e-46
695.150000	7.51212e-46
695.100000	7.56892e-46
695.050000	7.62614e-46
695.000000	7.68379e-46
694.950000	7.74189e-46
694.900000	7.80042e-46
694.850000	7.85939e-46
694.800000	7.91881e-46
694.750000	7.97868e-46
694.700000	8.039e-46
694.650000	8.09977e-46
694.600000	8.16101e-46
694.550000	8.22271e-46
694.500000	8.28488e-46
694.450000	8.34751e-46
694.400000	8.41062e-46
694.350000	8.47421e-46
694.300000	8.53827e-46
694.250000	8.60283e-46
694.200000	8.66787e-46
694.150000	8.7334e-46
694.100000	8.79942e-46
694.050000	8.86595e-46
694.000000	8.93298e-46
693.950000	9.00051e-46
693.900000	9.06856e-46
693.850000	9.13712e-46
693.800000	9.2062e-46
693.750000	9.2758e-46
693.700000	9.34593e-46
693.650000	9.41659e-46
693.600000	9.48778e-46
693.550000	9.55951e-46
693.500000	9.63178e-46
693.450000	9.7046e-46
693.400000	9.77797e-46
693.350000	9.85189e-46
693.300000	9.92637e-46
693.250000	1.00014e-45
693.200000	1.0077e-45
693.150000	1.01532e-45
693.100000	1.023e-45
693.050000	1.03073e-45
693.000000	1.03852e-45
692.950000	1.04638e-45
692.900000	1.05429e-45
692.850000	1.06226e-45
692.800000	1.07029e-45
692.750000	1.07838e-45
692.700000	1.08653e-45
692.650000	1.09475e-45
692.600000	1.10302e-45
692.550000	1.11136e-45
692.500000	1.11977e-45
692.450000	1.12823e-45
692.400000	1.13676e-45
692.350000	1.14536e-45
692.300000	1.15401e-45
692.250000	1.16274e-45
692.200000	1.17153e-45
692.150000	1.18039e-45
692.100000	1.18931e-45
692.050000	1.1983e-45
692.000000	1.20736e-45
691.950000	1.21649e-45
691.900000	1.22569e-45
691.850000	1.23495e-45
691.800000	1.24429e-45
691.750000	1.2537e-45
691.700000	1.26318e-45
691.650000	1.27273e-45
691.600000	1.28235e-45
691.550000	1.29204e-45
691.500000	1.30181e-45
691.450000	1.31165e-45
691.400000	1.32157e-45
691.350000	1.33156e-45
691.300000	1.34163e-45
691.250000	1.35177e-45
691.200000	1.36199e-45
691.150000	1.37229e-45
691.100000	1.38266e-45
691.050000	1.39311e-45
691.000000	1.40365e-45
690.950000	1.41426e-45
690.900000	1.42495e-45
690.850000	1.43572e-45
690.800000	1.44658e-45
690.750000	1.45752e-45
690.700000	1.46853e-45
690.650000	1.47964e-45
690.600000	1.49082e-45
690.550000	1.50209e-45
690.500000	1.51345e-45
690.450000	1.52489e-45
690.400000	1.53642e-45
690.350000	1.54804e-45
690.300000	1.55974e-45
690.250000	1.57153e-45
690.200000	1.58341e-45
690.150000	1.59539e-45
690.100000	1.60745e-45
690.050000	1.6196e-45
690.000000	1.63184e-45
689.950000	1.64418e-45
689.900000	1.65661e-45
689.850000	1.66914e-45
689.800000	1.68176e-45
689.750000	1.69447e-45
689.700000	1.70728e-45
689.650000	1.72019e-45
689.600000	1.73319e-45
689.550000	1.7463e-45
689.500000	1.7595e-45
689.450000	1.7728e-45
689.400000	1.7862e-45
689.350000	1.79971e-45
689.300000	1.81331e-45
689.250000	1.82702e-45
689.200000	1.84084e-45
689.150000	1.85475e-45
689.100000	1.86878e-45
689.050000	1.8829e-45
689.000000	1.89714e-45
688.950000	1.91148e-45
688.900000	1.92593e-45
688.850000	1.94049e-45
688.800000	1.95517e-45
688.750000	1.96995e-45
688.700000	1.98484e-45
688.650000	1.99985e-45
688.600000	2.01497e-45
688.550000	2.0302e-45
688.500000	2.04555e-45
688.450000	2.06101e-45
688.400000	2.07659e-45
688.350000	2.09229e-45
688.300000	2.10811e-45
688.250000	2.12405e-45
688.200000	2.14011e-45
688.150000	2.15629e-45
688.100000	2.17259e-45
688.050000	2.18902e-45
688.000000	2.20557e-45
687.950000	2.22224e-45
687.900000	2.23904e-45
687.850000	2.25597e-45
687.800000	2.27302e-45
687.750000	2.29021e-45
687.700000	2.30752e-45
687.650000	2.32497e-45
687.600000	2.34255e-45
687.550000	2.36026e-45
687.500000	2.3781e-45
687.450000	2.39608e-45
687.400000	2.4142e-45
687.350000	2.43245e-45
687.300000	2.45084e-45
687.250000	2.46937e-45
687.200000	2.48804e-45
687.150000	2.50685e-45
687.100000	2.5258e-45
687.050000	2.54489e-45
687.000000	2.56413e-45
686.950000	2.58352e-45
686.900000	2.60305e-45
686.850000	2.62273e-45
686.800000	2.64256e-45
686.750000	2.66254e-45
686.700000	2.68267e-45
686.650000	2.70295e-45
686.600000	2.72339e-45
686.550000	2.74398e-45
686.500000	2.76472e-45
686.450000	2.78562e-45
686.400000	2.80668e-45
686.350000	2.8279e-45
686.300000	2.84928e-45
686.250000	2.87082e-45
686.200000	2.89253e-45
686.150000	2.9144e-45
686.100000	2.93643e-45
686.050000	2.95863e-45
686.000000	2.981e-45
685.950000	3.00353e-45
685.900000	3.02624e-45
685.850000	3.04912e-45
685.800000	3.07217e-45
685.750000	3.0954e-45
685.700000	3.1188e-45
685.650000	3.14238e-45
685.600000	3.16614e-45
685.550000	3.19008e-45
685.500000	3.21419e-45
685.450000	3.23849e-45
685.400000	3.26298e-45
685.350000	3.28765e-45
685.300000	3.3125e-45
685.250000	3.33755e-45
685.200000	3.36278e-45
685.150000	3.3882e-45
685.100000	3.41382e-45
685.050000	3.43963e-45
685.000000	3.46563e-45
684.950000	3.49183e-45
684.900000	3.51823e-45
684.850000	3.54483e-45
684.800000	3.57163e-45
684.750000	3.59863e-45
684.700000	3.62584e-45
684.650000	3.65325e-45
684.600000	3.68087e-45
684.550000	3.7087e-45
684.500000	3.73674e-45
684.450000	3.76499e-45
684.400000	3.79345e-45
684.350000	3.82213e-45
684.300000	3.85103e-45
684.250000	3.88015e-45
684.200000	3.90948e-45
684.150000	3.93904e-45
684.100000	3.96882e-45
684.050000	3.99882e-45
684.000000	4.02906e-45
683.950000	4.05952e-45
683.900000	4.09021e-45
683.850000	4.12113e-45
683.800000	4.15229e-45
683.750000	4.18368e-45
683.700000	4.21531e-45
683.650000	4.24718e-45
683.600000	4.27929e-45
683.550000	4.31164e-45
683.500000	4.34424e-45
683.450000	4.37708e-45
683.400000	4.41017e-45
683.350000	4.44352e-45
683.300000	4.47711e-45
683.250000	4.51096e-45
683.200000	4.54506e-45
683.150000	4.57943e-45
683.100000	4.61405e-45
683.050000	4.64893e-45
683.000000	4.68408e-45
682.950000	4.71949e-45
682.900000	4.75517e-45
682.850000	4.79112e-45
682.800000	4.82735e-45
682.750000	4.86384e-45
682.700000	4.90061e-45
682.650000	4.93766e-45
682.600000	4.97499e-45
682.550000	5.01261e-45
682.500000	5.0505e-45
682.450000	5.08869e-45
682.400000	5.12716e-45
682.350000	5.16592e-45
682.300000	5.20498e-45
682.250000	5.24433e-45
682.200000	5.28398e-45
682.150000	5.32393e-45
682.100000	5.36418e-45
682.050000	5.40473e-45
682.000000	5.44559e-45
681.950000	5.48676e-45
681.900000	5.52824e-45
681.850000	5.57004e-45
681.800000	5.61215e-45
681.750000	5.65458e-45
681.700000	5.69733e-45
681.650000	5.7404e-45
681.600000	5.7838e-45
681.550000	5.82753e-45
681.500000	5.87159e-45
681.450000	5.91598e-45
681.400000	5.96071e-45
681.350000	6.00577e-45
681.300000	6.05118e-45
681.250000	6.09692e-45
681.200000	6.14302e-45
681.150000	6.18946e-45
681.100000	6.23626e-45
681.050000	6.2834e-45
681.000000	6.33091e-45
680.950000	6.37877e-45
680.900000	6.427e-45
680.850000	6.47559e-45
680.800000	6.52455e-45
680.750000	6.57387e-45
680.700000	6.62357e-45
680.650000	6.67365e-45
680.600000	6.7241e-45
680.550000	6.77494e-45
680.500000	6.82616e-45
680.450000	6.87777e-45
680.400000	6.92977e-45
680.350000	6.98216e-45
680.300000	7.03495e-45
680.250000	7.08813e-45
680.200000	7.14172e-45
680.150000	7.19571e-45
680.100000	7.25012e-45
680.050000	7.30493e-45
680.000000	7.36016e-45
679.950000	7.4158e-45
679.900000	7.47187e-45
679.850000	7.52836e-45
679.800000	7.58527e-45
679.750000	7.64262e-45
679.700000	7.7004e-45
679.650000	7.75862e-45
679.600000	7.81728e-45
679.550000	7.87638e-45
679.500000	7.93593e-45
679.450000	7.99592e-45
679.400000	8.05638e-45
679.350000	8.11728e-45
679.300000	8.17865e-45
679.250000	8.24049e-45
679.200000	8.30279e-45
679.150000	8.36556e-45
679.100000	8.4288e-45
679.050000	8.49253e-45
679.000000	8.55674e-45
678.950000	8.62143e-45
678.900000	8.68661e-45
678.850000	8.75228e-45
678.800000	8.81845e-45
678.750000	8.88512e-45
678.700000	8.9523e-45
678.650000	9.01998e-45
678.600000	9.08817e-45
678.550000	9.15688e-45
678.500000	9.22611e-45
678.450000	9.29586e-45
678.400000	9.36614e-45
678.350000	9.43695e-45
678.300000	9.5083e-45
678.250000	9.58018e-45
678.200000	9.65261e-45
678.150000	9.72559e-45
678.100000	9.79912e-45
678.050000	9.8732e-45
678.000000	9.94785e-45
677.950000	1.00231e-44
677.900000	1.00988e-44
677.850000	1.01752e-44
677.800000	1.02521e-44
677.750000	1.03296e-44
677.700000	1.04077e-44
677.650000	1.04864e-44
677.600000	1.05657e-44
677.550000	1.06456e-44
677.500000	1.0726e-44
677.450000	1.08071e-44
677.400000	1.08888e-44
677.350000	1.09712e-44
677.300000	1.10541e-44
677.250000	1.11377e-44
677.200000	1.12219e-44
677.150000	1.13067e-44
677.100000	1.13922e-44
677.050000	1.14783e-44
677.000000	1.15651e-44
676.950000	1.16526e-44
676.900000	1.17407e-44
676.850000	1.18294e-44
676.800000	1.19189e-44
676.750000	1.2009e-44
676.700000	1.20998e-44
676.650000	1.21912e-44
676.600000	1.22834e-44
676.550000	1.23763e-44
676.500000	1.24698e-44
676.450000	1.25641e-44
676.400000	1.26591e-44
676.350000	1.27548e-44
676.300000	1.28512e-44
676.250000	1.29484e-44
676.200000	1.30463e-44
676.150000	1.31449e-44
676.100000	1.32443e-44
676.050000	1.33444e-44
676.000000	1.34453e-44
675.950000	1.3547e-44
675.900000	1.36494e-44
675.850000	1.37526e-44
675.800000	1.38566e-44
675.750000	1.39613e-44
675.700000	1.40669e-44
675.650000	1.41732e-44
675.600000	1.42804e-44
675.550000	1.43883e-44
675.500000	1.44971e-44
675.450000	1.46067e-44
675.400000	1.47172e-44
675.350000	1.48284e-44
675.300000	1.49405e-44
675.250000	1.50535e-44
675.200000	1.51673e-44
675.150000	1.5282e-44
675.100000	1.53975e-44
675.050000	1.55139e-44
675.000000	1.56312e-44
674.950000	1.57494e-44
674.900000	1.58685e-44
674.850000	1.59884e-44
674.800000	1.61093e-44
674.750000	1.62311e-44
674.700000	1.63538e-44
674.650000	1.64774e-44
674.600000	1.6602e-44
674.550000	1.67275e-44
674.500000	1.6854e-44
674.450000	1.69814e-44
674.400000	1.71098e-44
674.350000	1.72392e-44
674.300000	1.73695e-44
674.250000	1.75008e-44
674.200000	1.76331e-44
674.150000	1.77664e-44
674.100000	1.79008e-44
674.050000	1.80361e-44
674.000000	1.81725e-44
673.950000	1.83099e-44
673.900000	1.84483e-44
673.850000	1.85878e-44
673.800000	1.87283e-44
673.750000	1.88699e-44
673.700000	1.90125e-44
673.650000	1.91563e-44
673.600000	1.93011e-44
673.550000	1.9447e-44
673.500000	1.95941e-44
673.450000	1.97422e-44
673.400000	1.98915e-44
673.350000	2.00418e-44
673.300000	2.01934e-44
673.250000	2.0346e-44
673.200000	2.04999e-44
673.150000	2.06548e-44
673.100000	2.0811e-44
673.050000	2.09683e-44
673.000000	2.11269e-44
672.950000	2.12866e-44
672.900000	2.14475e-44
672.850000	2.16097e-44
672.800000	2.17731e-44
672.750000	2.19377e-44
672.700000	2.21035e-44
672.650000	2.22706e-44
672.600000	2.2439e-44
672.550000	2.26086e-44
672.500000	2.27796e-44
672.450000	2.29518e-44
672.400000	2.31253e-44
672.350000	2.33002e-44
672.300000	2.34763e-44
672.250000	2.36538e-44
672.200000	2.38326e-44
672.150000	2.40128e-44
672.100000	2.41944e-44
672.050000	2.43773e-44
672.000000	2.45616e-44
671.950000	2.47473e-44
671.900000	2.49344e-44
671.850000	2.51229e-44
671.800000	2.53128e-44
671.750000	2.55042e-44
671.700000	2.5697e-44
671.650000	2.58913e-44
671.600000	2.6087e-44
671.550000	2.62843e-44
671.500000	2.6483e-44
671.450000	2.66832e-44
671.400000	2.68849e-44
671.350000	2.70882e-44
671.300000	2.7293e-44
671.250000	2.74993e-44
671.200000	2.77072e-44
671.150000	2.79167e-44
671.100000	2.81278e-44
671.050000	2.83404e-44
671.000000	2.85547e-44
670.950000	2.87706e-44
670.900000	2.89881e-44
670.850000	2.92073e-44
670.800000	2.94281e-44
670.750000	2.96506e-44
670.700000	2.98747e-44
670.650000	3.01006e-44
670.600000	3.03282e-44
670.550000	3.05575e-44
670.500000	3.07885e-44
670.450000	3.10213e-44
670.400000	3.12558e-44
670.350000	3.14921e-44
670.300000	3.17302e-44
670.250000	3.19701e-44
670.200000	3.22118e-44
670.150000	3.24553e-44
670.100000	3.27007e-44
670.050000	3.29479e-44
670.000000	3.3197e-44
669.950000	3.3448e-44
669.900000	3.37009e-44
669.850000	3.39557e-44
669.800000	3.42124e-44
669.750000	3.4471e-44
669.700000	3.47316e-44
669.650000	3.49942e-44
669.600000	3.52588e-44
669.550000	3.55254e-44
669.500000	3.5794e-44
669.450000	3.60646e-44
669.400000	3.63372e-44
669.350000	3.6612e-44
669.300000	3.68888e-44
669.250000	3.71676e-44
669.200000	3.74486e-44
669.150000	3.77318e-44
669.100000	3.8017e-44
669.050000	3.83045e-44
669.000000	3.85941e-44
668.950000	3.88858e-44
668.900000	3.91798e-44
668.850000	3.9476e-44
668.800000	3.97745e-44
668.750000	4.00752e-44
668.700000	4.03782e-44
668.650000	4.06835e-44
668.600000	4.0991e-44
668.550000	4.13009e-44
668.500000	4.16132e-44
668.450000	4.19278e-44
668.400000	4.22448e-44
668.350000	4.25642e-44
668.300000	4.2886e-44
668.250000	4.32102e-44
668.200000	4.35369e-44
668.150000	4.38661e-44
668.100000	4.41977e-44
668.050000	4.45318e-44
668.000000	4.48685e-44
667.950000	4.52077e-44
667.900000	4.55495e-44
667.850000	4.58939e-44
667.800000	4.62409e-44
667.750000	4.65905e-44
667.700000	4.69427e-44
667.650000	4.72976e-44
667.600000	4.76552e-44
667.550000	4.80155e-44
667.500000	4.83785e-44
667.450000	4.87443e-44
667.400000	4.91128e-44
667.350000	4.94841e-44
667.300000	4.98582e-44
667.250000	5.02352e-44
667.200000	5.0615e-44
667.150000	5.09976e-44
667.100000	5.13832e-44
667.050000	5.17717e-44
667.000000	5.21631e-44
666.950000	5.25575e-44
666.900000	5.29548e-44
666.850000	5.33552e-44
666.800000	5.37586e-44
666.750000	5.4165e-44
666.700000	5.45745e-44
666.650000	5.49871e-44
666.600000	5.54028e-44
666.550000	5.58217e-44
666.500000	5.62437e-44
666.450000	5.66689e-44
666.400000	5.70974e-44
666.350000	5.75291e-44
666.300000	5.7964e-44
666.250000	5.84022e-44
666.200000	5.88438e-44
666.150000	5.92886e-44
666.100000	5.97369e-44
666.050000	6.01885e-44
666.000000	6.06436e-44
665.950000	6.11021e-44
665.900000	6.1564e-44
665.850000	6.20295e-44
665.800000	6.24984e-44
665.750000	6.29709e-44
665.700000	6.3447e-44
665.650000	6.39267e-44
665.600000	6.441e-44
665.550000	6.4897e-44
665.500000	6.53876e-44
665.450000	6.5882e-44
665.400000	6.63801e-44
665.350000	6.68819e-44
665.300000	6.73876e-44
665.250000	6.78971e-44
665.200000	6.84104e-44
665.150000	6.89276e-44
665.100000	6.94487e-44
665.050000	6.99738e-44
665.000000	7.05028e-44
664.950000	7.10358e-44
664.900000	7.15729e-44
664.850000	7.2114e-44
664.800000	7.26592e-44
664.750000	7.32085e-44
664.700000	7.3762e-44
664.650000	7.43197e-44
664.600000	7.48816e-44
664.550000	7.54477e-44
664.500000	7.60181e-44
664.450000	7.65928e-44
664.400000	7.71719e-44
664.350000	7.77554e-44
664.300000	7.83432e-44
664.250000	7.89355e-44
664.200000	7.95323e-44
664.150000	8.01336e-44
664.100000	8.07394e-44
664.050000	8.13499e-44
664.000000	8.19649e-44
663.950000	8.25846e-44
663.900000	8.32089e-44
663.850000	8.3838e-44
663.800000	8.44719e-44
663.750000	8.51105e-44
663.700000	8.5754e-44
663.650000	8.64023e-44
663.600000	8.70556e-44
663.550000	8.77137e-44
663.500000	8.83769e-44
663.450000	8.9045e-44
663.400000	8.97183e-44
663.350000	9.03966e-44
663.300000	9.108e-44
663.250000	9.17686e-44
663.200000	9.24624e-44
663.150000	9.31615e-44
663.100000	9.38658e-44
663.050000	9.45754e-44
663.000000	9.52905e-44
662.950000	9.60109e-44
662.900000	9.67368e-44
662.850000	9.74682e-44
662.800000	9.8205e-44
662.750000	9.89475e-44
662.700000	9.96956e-44
662.650000	1.00449e-43
662.600000	1.01209e-43
662.550000	1.01974e-43
662.500000	1.02745e-43
662.450000	1.03522e-43
662.400000	1.04304e-43
662.350000	1.05093e-43
662.300000	1.05887e-43
662.250000	1.06688e-43
662.200000	1.07495e-43
662.150000	1.08307e-43
662.100000	1.09126e-43
662.050000	1.09951e-43
662.000000	1.10782e-43
661.950000	1.1162e-43
661.900000	1.12464e-43
661.850000	1.13314e-43
661.800000	1.14171e-43
661.750000	1.15034e-43
661.700000	1.15904e-43
661.650000	1.1678e-43
661.600000	1.17663e-43
661.550000	1.18553e-43
661.500000	1.19449e-43
661.450000	1.20352e-43
661.400000	1.21262e-43
661.350000	1.22179e-43
661.300000	1.23102e-43
661.250000	1.24033e-43
661.200000	1.24971e-43
661.150000	1.25916e-43
661.100000	1.26868e-43
661.050000	1.27827e-43
661.000000	1.28793e-43
660.950000	1.29767e-43
660.900000	1.30748e-43
660.850000	1.31736e-43
660.800000	1.32732e-43
660.750000	1.33736e-43
660.700000	1.34747e-43
660.650000	1.35766e-43
660.600000	1.36792e-43
660.550000	1.37826e-43
660.500000	1.38868e-43
660.450000	1.39918e-43
660.400000	1.40976e-43
660.350000	1.42042e-43
660.300000	1.43116e-43
660.250000	1.44198e-43
660.200000	1.45288e-43
660.150000	1.46387e-43
660.100000	1.47493e-43
660.050000	1.48608e-43
660.000000	1.49732e-43
659.950000	1.50864e-43
659.900000	1.52005e-43
659.850000	1.53154e-43
659.800000	1.54312e-43
659.750000	1.55478e-43
659.700000	1.56654e-43
659.650000	1.57838e-43
659.600000	1.59032e-43
659.550000	1.60234e-43
659.500000	1.61445e-43
659.450000	1.62666e-43
659.400000	1.63896e-43
659.350000	1.65135e-43
659.300000	1.66383e-43
659.250000	1.67641e-43
659.200000	1.68909e-43
659.150000	1.70186e-43
659.100000	1.71472e-43
659.050000	1.72769e-43
659.000000	1.74075e-43
658.950000	1.75391e-43
658.900000	1.76717e-43
658.850000	1.78053e-43
658.800000	1.79399e-43
658.750000	1.80756e-43
658.700000	1.82122e-43
658.650000	1.83499e-43
658.600000	1.84886e-43
658.550000	1.86284e-43
658.500000	1.87693e-43
658.450000	1.89112e-43
658.400000	1.90541e-43
658.350000	1.91982e-43
658.300000	1.93433e-43
658.250000	1.94896e-43
658.200000	1.96369e-43
658.150000	1.97854e-43
658.100000	1.9935e-43
658.050000	2.00857e-43
658.000000	2.02376e-43
657.950000	2.03906e-43
657.900000	2.05447e-43
657.850000	2.07e-43
657.800000	2.08565e-43
657.750000	2.10142e-43
657.700000	2.11731e-43
657.650000	2.13332e-43
657.600000	2.14945e-43
657.550000	2.1657e-43
657.500000	2.18207e-43
657.450000	2.19857e-43
657.400000	2.21519e-43
657.350000	2.23194e-43
657.300000	2.24881e-43
657.250000	2.26582e-43
657.200000	2.28295e-43
657.150000	2.30021e-43
657.100000	2.3176e-43
657.050000	2.33512e-43
657.000000	2.35277e-43
656.950000	2.37056e-43
656.900000	2.38848e-43
656.850000	2.40654e-43
656.800000	2.42474e-43
656.750000	2.44307e-43
656.700000	2.46154e-43
656.650000	2.48015e-43
656.600000	2.4989e-43
656.550000	2.51779e-43
656.500000	2.53683e-43
656.450000	2.55601e-43
656.400000	2.57533e-43
656.350000	2.5948e-43
656.300000	2.61442e-43
656.250000	2.63419e-43
656.200000	2.6541e-43
656.150000	2.67417e-43
656.100000	2.69438e-43
656.050000	2.71476e-43
656.000000	2.73528e-43
655.950000	2.75596e-43
655.900000	2.7768e-43
655.850000	2.79779e-43
655.800000	2.81894e-43
655.750000	2.84025e-43
655.700000	2.86173e-43
655.650000	2.88336e-43
655.600000	2.90516e-43
655.550000	2.92713e-43
655.500000	2.94926e-43
655.450000	2.97156e-43
655.400000	2.99402e-43
655.350000	3.01666e-43
655.300000	3.03947e-43
655.250000	3.06244e-43
655.200000	3.0856e-43
655.150000	3.10893e-43
655.100000	3.13243e-43
655.050000	3.15611e-43
655.000000	3.17998e-43
654.950000	3.20402e-43
654.900000	3.22824e-43
654.850000	3.25265e-43
654.800000	3.27724e-43
654.750000	3.30202e-43
654.700000	3.32698e-43
654.650000	3.35213e-43
654.600000	3.37748e-43
654.550000	3.40301e-43
654.500000	3.42874e-43
654.450000	3.45466e-43
654.400000	3.48078e-43
654.350000	3.5071e-43
654.300000	3.53361e-43
654.250000	3.56033e-43
654.200000	3.58725e-43
654.150000	3.61437e-43
654.100000	3.64169e-43
654.050000	3.66923e-43
654.000000	3.69697e-43
653.950000	3.72492e-43
653.900000	3.75308e-43
653.850000	3.78146e-43
653.800000	3.81004e-43
653.750000	3.83885e-43
653.700000	3.86787e-43
653.650000	3.89712e-43
653.600000	3.92658e-43
653.550000	3.95627e-43
653.500000	3.98618e-43
653.450000	4.01631e-43
653.400000	4.04668e-43
653.350000	4.07727e-43
653.300000	4.1081e-43
653.250000	4.13916e-43
653.200000	4.17045e-43
653.150000	4.20198e-43
653.100000	4.23375e-43
653.050000	4.26576e-43
653.000000	4.29801e-43
652.950000	4.33051e-43
652.900000	4.36325e-43
652.850000	4.39624e-43
652.800000	4.42947e-43
652.750000	4.46296e-43
652.700000	4.4967e-43
652.650000	4.5307e-43
652.600000	4.56495e-43
652.550000	4.59947e-43
652.500000	4.63424e-43
652.450000	4.66928e-43
652.400000	4.70458e-43
652.350000	4.74015e-43
652.300000	4.77599e-43
652.250000	4.81209e-43
652.200000	4.84848e-43
652.150000	4.88513e-43
652.100000	4.92207e-43
652.050000	4.95928e-43
652.000000	4.99677e-43
651.950000	5.03455e-43
651.900000	5.07261e-43
651.850000	5.11097e-43
651.800000	5.14961e-43
651.750000	5.18854e-43
651.700000	5.22777e-43
651.650000	5.26729e-43
651.600000	5.30712e-43
651.550000	5.34724e-43
651.500000	5.38767e-43
651.450000	5.4284e-43
651.400000	5.46944e-43
651.350000	5.51079e-43
651.300000	5.55246e-43
651.250000	5.59444e-43
651.200000	5.63673e-43
651.150000	5.67935e-43
651.100000	5.72229e-43
651.050000	5.76555e-43
651.000000	5.80914e-43
650.950000	5.85306e-43
650.900000	5.89731e-43
650.850000	5.9419e-43
650.800000	5.98682e-43
650.750000	6.03208e-43
650.700000	6.07769e-43
650.650000	6.12364e-43
650.600000	6.16994e-43
650.550000	6.21658e-43
650.500000	6.26358e-43
650.450000	6.31094e-43
650.400000	6.35865e-43
650.350000	6.40673e-43
650.300000	6.45516e-43
650.250000	6.50397e-43
650.200000	6.55314e-43
650.150000	6.60268e-43
650.100000	6.6526e-43
650.050000	6.7029e-43
650.000000	6.75358e-43
649.950000	6.80464e-43
649.900000	6.85608e-43
649.850000	6.90792e-43
649.800000	6.96014e-43
649.750000	7.01277e-43
649.700000	7.06579e-43
649.650000	7.11921e-43
649.600000	7.17303e-43
649.550000	7.22726e-43
649.500000	7.2819e-43
649.450000	7.33696e-43
649.400000	7.39243e-43
649.350000	7.44832e-43
649.300000	7.50463e-43
649.250000	7.56137e-43
649.200000	7.61854e-43
649.150000	7.67614e-43
649.100000	7.73417e-43
649.050000	7.79264e-43
649.000000	7.85156e-43
648.950000	7.91092e-43
648.900000	7.97073e-43
648.850000	8.03099e-43
648.800000	8.09171e-43
648.750000	8.15289e-43
648.700000	8.21453e-43
648.650000	8.27663e-43
648.600000	8.33921e-43
648.550000	8.40226e-43
648.500000	8.46578e-43
648.450000	8.52979e-43
648.400000	8.59428e-43
648.350000	8.65925e-43
648.300000	8.72472e-43
648.250000	8.79068e-43
648.200000	8.85714e-43
648.150000	8.92411e-43
648.100000	8.99158e-43
648.050000	9.05956e-43
648.000000	9.12805e-43
647.950000	9.19707e-43
647.900000	9.2666e-43
647.850000	9.33666e-43
647.800000	9.40725e-43
647.750000	9.47837e-43
647.700000	9.55003e-43
647.650000	9.62223e-43
647.600000	9.69498e-43
647.550000	9.76828e-43
647.500000	9.84213e-43
647.450000	9.91655e-43
647.400000	9.99152e-43
647.350000	1.00671e-42
647.300000	1.01432e-42
647.250000	1.02199e-42
647.200000	1.02971e-42
647.150000	1.0375e-42
647.100000	1.04534e-42
647.050000	1.05324e-42
647.000000	1.06121e-42
646.950000	1.06923e-42
646.900000	1.07731e-42
646.850000	1.08546e-42
646.800000	1.09367e-42
646.750000	1.10193e-42
646.700000	1.11027e-42
646.650000	1.11866e-42
646.600000	1.12712e-42
646.550000	1.13564e-42
646.500000	1.14423e-42
646.450000	1.15288e-42
646.400000	1.16159e-42
646.350000	1.17037e-42
646.300000	1.17922e-42
646.250000	1.18814e-42
646.200000	1.19712e-42
646.150000	1.20617e-42
646.100000	1.21529e-42
646.050000	1.22448e-42
646.000000	1.23374e-42
645.950000	1.24306e-42
645.900000	1.25246e-42
645.850000	1.26193e-42
645.800000	1.27147e-42
645.750000	1.28109e-42
645.700000	1.29077e-42
645.650000	1.30053e-42
645.600000	1.31036e-42
645.550000	1.32027e-42
645.500000	1.33025e-42
645.450000	1.34031e-42
645.400000	1.35044e-42
645.350000	1.36065e-42
645.300000	1.37094e-42
645.250000	1.3813e-42
645.200000	1.39175e-42
645.150000	1.40227e-42
645.100000	1.41287e-42
645.050000	1.42355e-42
645.000000	1.43432e-42
644.950000	1.44516e-42
644.900000	1.45609e-42
644.850000	1.4671e-42
644.800000	1.47819e-42
644.750000	1.48936e-42
644.700000	1.50062e-42
644.650000	1.51197e-42
644.600000	1.5234e-42
644.550000	1.53492e-42
644.500000	1.54652e-42
644.450000	1.55821e-42
644.400000	1.57e-42
644.350000	1.58187e-42
644.300000	1.59382e-42
644.250000	1.60587e-42
644.200000	1.61802e-42
644.150000	1.63025e-42
644.100000	1.64257e-42
644.050000	1.65499e-42
644.000000	1.66751e-42
643.950000	1.68011e-42
643.900000	1.69282e-42
643.850000	1.70561e-42
643.800000	1.71851e-42
643.750000	1.7315e-42
643.700000	1.74459e-42
643.650000	1.75778e-42
643.600000	1.77107e-42
643.550000	1.78446e-42
643.500000	1.79795e-42
643.450000	1.81155e-42
643.400000	1.82524e-42
643.350000	1.83904e-42
643.300000	1.85295e-42
643.250000	1.86696e-42
643.200000	1.88107e-42
643.150000	1.89529e-42
643.100000	1.90962e-42
643.050000	1.92406e-42
643.000000	1.93861e-42
642.950000	1.95326e-42
642.900000	1.96803e-42
642.850000	1.98291e-42
642.800000	1.9979e-42
642.750000	2.01301e-42
642.700000	2.02823e-42
642.650000	2.04356e-42
642.600000	2.05901e-42
642.550000	2.07458e-42
642.500000	2.09026e-42
642.450000	2.10607e-42
642.400000	2.12199e-42
642.350000	2.13803e-42
642.300000	2.1542e-42
642.250000	2.17048e-42
642.200000	2.18689e-42
642.150000	2.20343e-42
642.100000	2.22009e-42
642.050000	2.23687e-42
642.000000	2.25378e-42
641.950000	2.27082e-42
641.900000	2.28799e-42
641.850000	2.30529e-42
641.800000	2.32272e-42
641.750000	2.34028e-42
641.700000	2.35797e-42
641.650000	2.3758e-42
641.600000	2.39376e-42
641.550000	2.41186e-42
641.500000	2.4301e-42
641.450000	2.44847e-42
641.400000	2.46698e-42
641.350000	2.48563e-42
641.300000	2.50442e-42
641.250000	2.52336e-42
641.200000	2.54244e-42
641.150000	2.56166e-42
641.100000	2.58103e-42
641.050000	2.60054e-42
641.000000	2.6202e-42
640.950000	2.64001e-42
640.900000	2.65997e-42
640.850000	2.68008e-42
640.800000	2.70034e-42
640.750000	2.72076e-42
640.700000	2.74133e-42
640.650000	2.76206e-42
640.600000	2.78294e-42
640.550000	2.80398e-42
640.500000	2.82518e-42
640.450000	2.84654e-42
640.400000	2.86806e-42
640.350000	2.88974e-42
640.300000	2.91159e-42
640.250000	2.9336e-42
640.200000	2.95578e-42
640.150000	2.97813e-42
640.100000	3.00065e-42
640.050000	3.02333e-42
640.000000	3.04619e-42
639.950000	3.06922e-42
639.900000	3.09243e-42
639.850000	3.11581e-42
639.800000	3.13936e-42
639.750000	3.1631e-42
639.700000	3.18701e-42
639.650000	3.21111e-42
639.600000	3.23539e-42
639.550000	3.25985e-42
639.500000	3.28449e-42
639.450000	3.30933e-42
639.400000	3.33435e-42
639.350000	3.35955e-42
639.300000	3.38495e-42
639.250000	3.41055e-42
639.200000	3.43633e-42
639.150000	3.46231e-42
639.100000	3.48849e-42
639.050000	3.51486e-42
639.000000	3.54144e-42
638.950000	3.56821e-42
638.900000	3.59519e-42
638.850000	3.62237e-42
638.800000	3.64976e-42
638.750000	3.67735e-42
638.700000	3.70515e-42
638.650000	3.73317e-42
638.600000	3.76139e-42
638.550000	3.78983e-42
638.500000	3.81848e-42
638.450000	3.84735e-42
638.400000	3.87644e-42
638.350000	3.90575e-42
638.300000	3.93528e-42
638.250000	3.96503e-42
638.200000	3.99501e-42
638.150000	4.02521e-42
638.100000	4.05564e-42
638.050000	4.08631e-42
638.000000	4.1172e-42
637.950000	4.14833e-42
637.900000	4.17969e-42
637.850000	4.21129e-42
637.800000	4.24313e-42
637.750000	4.27521e-42
637.700000	4.30754e-42
637.650000	4.3401e-42
637.600000	4.37292e-42
637.550000	4.40598e-42
637.500000	4.43929e-42
637.450000	4.47285e-42
637.400000	4.50667e-42
637.350000	4.54074e-42
637.300000	4.57507e-42
637.250000	4.60966e-42
637.200000	4.64451e-42
637.150000	4.67963e-42
637.100000	4.71501e-42
637.050000	4.75066e-42
637.000000	4.78657e-42
636.950000	4.82276e-42
636.900000	4.85923e-42
636.850000	4.89596e-42
636.800000	4.93298e-42
636.750000	4.97028e-42
636.700000	5.00785e-42
636.650000	5.04571e-42
636.600000	5.08386e-42
636.550000	5.1223e-42
636.500000	5.16103e-42
636.450000	5.20005e-42
636.400000	5.23936e-42
636.350000	5.27897e-42
636.300000	5.31889e-42
636.250000	5.3591e-42
636.200000	5.39962e-42
636.150000	5.44044e-42
636.100000	5.48157e-42
636.050000	5.52302e-42
636.000000	5.56477e-42
635.950000	5.60685e-42
635.900000	5.64924e-42
635.850000	5.69195e-42
635.800000	5.73498e-42
635.750000	5.77834e-42
635.700000	5.82203e-42
635.650000	5.86604e-42
635.600000	5.9104e-42
635.550000	5.95508e-42
635.500000	6.0001e-42
635.450000	6.04547e-42
635.400000	6.09117e-42
635.350000	6.13723e-42
635.300000	6.18363e-42
635.250000	6.23038e-42
635.200000	6.27748e-42
635.150000	6.32494e-42
635.100000	6.37276e-42
635.050000	6.42095e-42
635.000000	6.46949e-42
634.950000	6.5184e-42
634.900000	6.56769e-42
634.850000	6.61734e-42
634.800000	6.66737e-42
634.750000	6.71778e-42
634.700000	6.76857e-42
634.650000	6.81974e-42
634.600000	6.87131e-42
634.550000	6.92326e-42
634.500000	6.9756e-42
634.450000	7.02834e-42
634.400000	7.08148e-42
634.350000	7.13502e-42
634.300000	7.18896e-42
634.250000	7.24331e-42
634.200000	7.29808e-42
634.150000	7.35325e-42
634.100000	7.40885e-42
634.050000	7.46486e-42
634.000000	7.5213e-42
633.950000	7.57816e-42
633.900000	7.63546e-42
633.850000	7.69319e-42
633.800000	7.75135e-42
633.750000	7.80996e-42
633.700000	7.869e-42
633.650000	7.9285e-42
633.600000	7.98844e-42
633.550000	8.04884e-42
633.500000	8.10969e-42
633.450000	8.171e-42
633.400000	8.23278e-42
633.350000	8.29502e-42
633.300000	8.35774e-42
633.250000	8.42093e-42
633.200000	8.48459e-42
633.150000	8.54874e-42
633.100000	8.61338e-42
633.050000	8.6785e-42
633.000000	8.74411e-42
632.950000	8.81022e-42
632.900000	8.87683e-42
632.850000	8.94394e-42
632.800000	9.01156e-42
632.750000	9.0797e-42
632.700000	9.14834e-42
632.650000	9.21751e-42
632.600000	9.2872e-42
632.550000	9.35742e-42
632.500000	9.42816e-42
632.450000	9.49944e-42
632.400000	9.57127e-42
632.350000	9.64363e-42
632.300000	9.71654e-42
632.250000	9.79e-42
632.200000	9.86402e-42
632.150000	9.9386e-42
632.100000	1.00137e-41
632.050000	1.00894e-41
632.000000	1.01657e-41
631.950000	1.02426e-41
631.900000	1.032e-41
631.850000	1.03981e-41
631.800000	1.04767e-41
631.750000	1.05559e-41
631.700000	1.06357e-41
631.650000	1.07161e-41
631.600000	1.07971e-41
631.550000	1.08787e-41
631.500000	1.0961e-41
631.450000	1.10439e-41
631.400000	1.11274e-41
631.350000	1.12115e-41
631.300000	1.12963e-41
631.250000	1.13817e-41
631.200000	1.14677e-41
631.150000	1.15544e-41
631.100000	1.16418e-41
631.050000	1.17298e-41
631.000000	1.18185e-41
630.950000	1.19078e-41
630.900000	1.19979e-41
630.850000	1.20886e-41
630.800000	1.218e-41
630.750000	1.2272e-41
630.700000	1.23648e-41
630.650000	1.24583e-41
630.600000	1.25525e-41
630.550000	1.26474e-41
630.500000	1.2743e-41
630.450000	1.28394e-41
630.400000	1.29364e-41
630.350000	1.30343e-41
630.300000	1.31328e-41
630.250000	1.32321e-41
630.200000	1.33321e-41
630.150000	1.34329e-41
630.100000	1.35345e-41
630.050000	1.36368e-41
630.000000	1.37399e-41
629.950000	1.38438e-41
629.900000	1.39485e-41
629.850000	1.40539e-41
629.800000	1.41602e-41
629.750000	1.42672e-41
629.700000	1.43751e-41
629.650000	1.44838e-41
629.600000	1.45933e-41
629.550000	1.47036e-41
629.500000	1.48148e-41
629.450000	1.49268e-41
629.400000	1.50397e-41
629.350000	1.51534e-41
629.300000	1.52679e-41
629.250000	1.53834e-41
629.200000	1.54997e-41
629.150000	1.56169e-41
629.100000	1.57349e-41
629.050000	1.58539e-41
629.000000	1.59738e-41
628.950000	1.60945e-41
628.900000	1.62162e-41
628.850000	1.63388e-41
628.800000	1.64623e-41
628.750000	1.65868e-41
628.700000	1.67122e-41
628.650000	1.68386e-41
628.600000	1.69659e-41
628.550000	1.70942e-41
628.500000	1.72234e-41
628.450000	1.73536e-41
628.400000	1.74848e-41
628.350000	1.7617e-41
628.300000	1.77502e-41
628.250000	1.78844e-41
628.200000	1.80196e-41
628.150000	1.81559e-41
628.100000	1.82931e-41
628.050000	1.84314e-41
628.000000	1.85708e-41
627.950000	1.87112e-41
627.900000	1.88527e-41
627.850000	1.89952e-41
627.800000	1.91388e-41
627.750000	1.92835e-41
627.700000	1.94293e-41
627.650000	1.95762e-41
627.600000	1.97242e-41
627.550000	1.98733e-41
627.500000	2.00236e-41
627.450000	2.0175e-41
627.400000	2.03275e-41
627.350000	2.04812e-41
627.300000	2.0636e-41
627.250000	2.07921e-41
627.200000	2.09493e-41
627.150000	2.11076e-41
627.100000	2.12672e-41
627.050000	2.1428e-41
627.000000	2.159e-41
626.950000	2.17533e-41
626.900000	2.19177e-41
626.850000	2.20834e-41
626.800000	2.22504e-41
626.750000	2.24186e-41
626.700000	2.25881e-41
626.650000	2.27589e-41
626.600000	2.2931e-41
626.550000	2.31043e-41
626.500000	2.3279e-41
626.450000	2.3455e-41
626.400000	2.36324e-41
626.350000	2.3811e-41
626.300000	2.39911e-41
626.250000	2.41724e-41
626.200000	2.43552e-41
626.150000	2.45393e-41
626.100000	2.47249e-41
626.050000	2.49118e-41
626.000000	2.51001e-41
625.950000	2.52899e-41
625.900000	2.54811e-41
625.850000	2.56738e-41
625.800000	2.58679e-41
625.750000	2.60635e-41
625.700000	2.62605e-41
625.650000	2.64591e-41
625.600000	2.66591e-41
625.550000	2.68607e-41
625.500000	2.70637e-41
625.450000	2.72684e-41
625.400000	2.74745e-41
625.350000	2.76822e-41
625.300000	2.78915e-41
625.250000	2.81024e-41
625.200000	2.83149e-41
625.150000	2.8529e-41
625.100000	2.87447e-41
625.050000	2.8962e-41
625.000000	2.91809e-41
624.950000	2.94016e-41
624.900000	2.96239e-41
624.850000	2.98478e-41
624.800000	3.00735e-41
624.750000	3.03009e-41
624.700000	3.053e-41
624.650000	3.07608e-41
624.600000	3.09934e-41
624.550000	3.12277e-41
624.500000	3.14638e-41
624.450000	3.17017e-41
624.400000	3.19414e-41
624.350000	3.21828e-41
624.300000	3.24262e-41
624.250000	3.26713e-41
624.200000	3.29183e-41
624.150000	3.31672e-41
624.100000	3.3418e-41
624.050000	3.36706e-41
624.000000	3.39252e-41
623.950000	3.41817e-41
623.900000	3.44401e-41
623.850000	3.47005e-41
623.800000	3.49629e-41
623.750000	3.52272e-41
623.700000	3.54936e-41
623.650000	3.57619e-41
623.600000	3.60323e-41
623.550000	3.63047e-41
623.500000	3.65792e-41
623.450000	3.68558e-41
623.400000	3.71344e-41
623.350000	3.74152e-41
623.300000	3.7698e-41
623.250000	3.79831e-41
623.200000	3.82702e-41
623.150000	3.85596e-41
623.100000	3.88511e-41
623.050000	3.91448e-41
623.000000	3.94408e-41
622.950000	3.9739e-41
622.900000	4.00394e-41
622.850000	4.03422e-41
622.800000	4.06472e-41
622.750000	4.09545e-41
622.700000	4.12641e-41
622.650000	4.15761e-41
622.600000	4.18905e-41
622.550000	4.22072e-41
622.500000	4.25263e-41
622.450000	4.28478e-41
622.400000	4.31718e-41
622.350000	4.34982e-41
622.300000	4.3827e-41
622.250000	4.41584e-41
622.200000	4.44922e-41
622.150000	4.48286e-41
622.100000	4.51676e-41
622.050000	4.55091e-41
622.000000	4.58531e-41
621.950000	4.61998e-41
621.900000	4.65491e-41
621.850000	4.6901e-41
621.800000	4.72556e-41
621.750000	4.76129e-41
621.700000	4.79729e-41
621.650000	4.83356e-41
621.600000	4.8701e-41
621.550000	4.90693e-41
621.500000	4.94402e-41
621.450000	4.9814e-41
621.400000	5.01907e-41
621.350000	5.05701e-41
621.300000	5.09525e-41
621.250000	5.13377e-41
621.200000	5.17258e-41
621.150000	5.21169e-41
621.100000	5.2511e-41
621.050000	5.2908e-41
621.000000	5.3308e-41
620.950000	5.3711e-41
620.900000	5.41171e-41
620.850000	5.45263e-41
620.800000	5.49385e-41
620.750000	5.53539e-41
620.700000	5.57724e-41
620.650000	5.61941e-41
620.600000	5.66189e-41
620.550000	5.7047e-41
620.500000	5.74783e-41
620.450000	5.79129e-41
620.400000	5.83507e-41
620.350000	5.87919e-41
620.300000	5.92364e-41
620.250000	5.96843e-41
620.200000	6.01355e-41
620.150000	6.05902e-41
620.100000	6.10483e-41
620.050000	6.15098e-41
620.000000	6.19749e-41
619.950000	6.24434e-41
619.900000	6.29155e-41
619.850000	6.33912e-41
619.800000	6.38705e-41
619.750000	6.43534e-41
619.700000	6.48399e-41
619.650000	6.53302e-41
619.600000	6.58241e-41
619.550000	6.63218e-41
619.500000	6.68232e-41
619.450000	6.73284e-41
619.400000	6.78375e-41
619.350000	6.83504e-41
619.300000	6.88671e-41
619.250000	6.93878e-41
619.200000	6.99124e-41
619.150000	7.0441e-41
619.100000	7.09736e-41
619.050000	7.15102e-41
619.000000	7.20508e-41
618.950000	7.25956e-41
618.900000	7.31444e-41
618.850000	7.36975e-41
618.800000	7.42546e-41
618.750000	7.48161e-41
618.700000	7.53817e-41
618.650000	7.59516e-41
618.600000	7.65259e-41
618.550000	7.71045e-41
618.500000	7.76874e-41
618.450000	7.82748e-41
618.400000	7.88666e-41
618.350000	7.94629e-41
618.300000	8.00636e-41
618.250000	8.0669e-41
618.200000	8.12789e-41
618.150000	8.18934e-41
618.100000	8.25126e-41
618.050000	8.31364e-41
618.000000	8.3765e-41
617.950000	8.43983e-41
617.900000	8.50364e-41
617.850000	8.56793e-41
617.800000	8.63271e-41
617.750000	8.69798e-41
617.700000	8.76374e-41
617.650000	8.83e-41
617.600000	8.89676e-41
617.550000	8.96402e-41
617.500000	9.0318e-41
617.450000	9.10008e-41
617.400000	9.16888e-41
617.350000	9.23821e-41
617.300000	9.30805e-41
617.250000	9.37843e-41
617.200000	9.44933e-41
617.150000	9.52078e-41
617.100000	9.59276e-41
617.050000	9.66528e-41
617.000000	9.73836e-41
616.950000	9.81199e-41
616.900000	9.88617e-41
616.850000	9.96092e-41
616.800000	1.00362e-40
616.750000	1.01121e-40
616.700000	1.01886e-40
616.650000	1.02656e-40
616.600000	1.03432e-40
616.550000	1.04214e-40
616.500000	1.05002e-40
616.450000	1.05796e-40
616.400000	1.06596e-40
616.350000	1.07402e-40
616.300000	1.08214e-40
616.250000	1.09032e-40
616.200000	1.09856e-40
616.150000	1.10687e-40
616.100000	1.11524e-40
616.050000	1.12367e-40
616.000000	1.13216e-40
615.950000	1.14072e-40
615.900000	1.14935e-40
615.850000	1.15804e-40
615.800000	1.16679e-40
615.750000	1.17562e-40
615.700000	1.1845e-40
615.650000	1.19346e-40
615.600000	1.20248e-40
615.550000	1.21157e-40
615.500000	1.22073e-40
615.450000	1.22996e-40
615.400000	1.23926e-40
615.350000	1.24863e-40
615.300000	1.25807e-40
615.250000	1.26758e-40
615.200000	1.27717e-40
615.150000	1.28682e-40
615.100000	1.29655e-40
615.050000	1.30636e-40
615.000000	1.31623e-40
614.950000	1.32618e-40
614.900000	1.33621e-40
614.850000	1.34631e-40
614.800000	1.35649e-40
614.750000	1.36675e-40
614.700000	1.37708e-40
614.650000	1.38749e-40
614.600000	1.39798e-40
614.550000	1.40855e-40
614.500000	1.4192e-40
614.450000	1.42993e-40
614.400000	1.44074e-40
614.350000	1.45164e-40
614.300000	1.46261e-40
614.250000	1.47367e-40
614.200000	1.48481e-40
614.150000	1.49604e-40
614.100000	1.50735e-40
614.050000	1.51875e-40
614.000000	1.53023e-40
613.950000	1.5418e-40
613.900000	1.55346e-40
613.850000	1.5652e-40
613.800000	1.57703e-40
613.750000	1.58896e-40
613.700000	1.60097e-40
613.650000	1.61308e-40
613.600000	1.62527e-40
613.550000	1.63756e-40
613.500000	1.64994e-40
613.450000	1.66241e-40
613.400000	1.67498e-40
613.350000	1.68765e-40
613.300000	1.70041e-40
613.250000	1.71326e-40
613.200000	1.72622e-40
613.150000	1.73927e-40
613.100000	1.75242e-40
613.050000	1.76567e-40
613.000000	1.77902e-40
612.950000	1.79247e-40
612.900000	1.80602e-40
612.850000	1.81967e-40
612.800000	1.83343e-40
612.750000	1.84729e-40
612.700000	1.86126e-40
612.650000	1.87533e-40
612.600000	1.88951e-40
612.550000	1.9038e-40
612.500000	1.91819e-40
612.450000	1.93269e-40
612.400000	1.94731e-40
612.350000	1.96203e-40
612.300000	1.97686e-40
612.250000	1.99181e-40
612.200000	2.00687e-40
612.150000	2.02204e-40
612.100000	2.03733e-40
612.050000	2.05273e-40
612.000000	2.06825e-40
611.950000	2.08389e-40
611.900000	2.09965e-40
611.850000	2.11552e-40
611.800000	2.13152e-40
611.750000	2.14763e-40
611.700000	2.16387e-40
611.650000	2.18023e-40
611.600000	2.19671e-40
611.550000	2.21332e-40
611.500000	2.23006e-40
611.450000	2.24692e-40
611.400000	2.2639e-40
611.350000	2.28102e-40
611.300000	2.29827e-40
611.250000	2.31564e-40
611.200000	2.33315e-40
611.150000	2.35079e-40
611.100000	2.36856e-40
611.050000	2.38647e-40
611.000000	2.40451e-40
610.950000	2.42269e-40
610.900000	2.44101e-40
610.850000	2.45947e-40
610.800000	2.47806e-40
610.750000	2.4968e-40
610.700000	2.51568e-40
610.650000	2.5347e-40
610.600000	2.55386e-40
610.550000	2.57317e-40
610.500000	2.59262e-40
610.450000	2.61222e-40
610.400000	2.63197e-40
610.350000	2.65187e-40
610.300000	2.67192e-40
610.250000	2.69213e-40
610.200000	2.71248e-40
610.150000	2.73299e-40
610.100000	2.75365e-40
610.050000	2.77447e-40
610.000000	2.79545e-40
609.950000	2.81658e-40
609.900000	2.83788e-40
609.850000	2.85933e-40
609.800000	2.88095e-40
609.750000	2.90273e-40
609.700000	2.92468e-40
609.650000	2.94679e-40
609.600000	2.96907e-40
609.550000	2.99152e-40
609.500000	3.01414e-40
609.450000	3.03693e-40
609.400000	3.05989e-40
609.350000	3.08302e-40
609.300000	3.10633e-40
609.250000	3.12982e-40
609.200000	3.15348e-40
609.150000	3.17732e-40
609.100000	3.20135e-40
609.050000	3.22555e-40
609.000000	3.24994e-40
608.950000	3.27451e-40
608.900000	3.29927e-40
608.850000	3.32421e-40
608.800000	3.34934e-40
608.750000	3.37467e-40
608.700000	3.40018e-40
608.650000	3.42589e-40
608.600000	3.45179e-40
608.550000	3.47789e-40
608.500000	3.50418e-40
608.450000	3.53068e-40
608.400000	3.55737e-40
608.350000	3.58427e-40
608.300000	3.61137e-40
608.250000	3.63867e-40
608.200000	3.66618e-40
608.150000	3.6939e-40
608.100000	3.72183e-40
608.050000	3.74997e-40
608.000000	3.77832e-40
607.950000	3.80689e-40
607.900000	3.83567e-40
607.850000	3.86467e-40
607.800000	3.89389e-40
607.750000	3.92333e-40
607.700000	3.95299e-40
607.650000	3.98288e-40
607.600000	4.01299e-40
607.550000	4.04333e-40
607.500000	4.0739e-40
607.450000	4.10471e-40
607.400000	4.13574e-40
607.350000	4.16701e-40
607.300000	4.19851e-40
607.250000	4.23026e-40
607.200000	4.26224e-40
607.150000	4.29447e-40
607.100000	4.32694e-40
607.050000	4.35965e-40
607.000000	4.39261e-40
606.950000	4.42582e-40
606.900000	4.45928e-40
606.850000	4.493e-40
606.800000	4.52697e-40
606.750000	4.5612e-40
606.700000	4.59568e-40
606.650000	4.63043e-40
606.600000	4.66544e-40
606.550000	4.70071e-40
606.500000	4.73625e-40
606.450000	4.77206e-40
606.400000	4.80814e-40
606.350000	4.84449e-40
606.300000	4.88112e-40
606.250000	4.91803e-40
606.200000	4.95521e-40
606.150000	4.99267e-40
606.100000	5.03042e-40
606.050000	5.06845e-40
606.000000	5.10678e-40
605.950000	5.14539e-40
605.900000	5.18429e-40
605.850000	5.22348e-40
605.800000	5.26298e-40
605.750000	5.30277e-40
605.700000	5.34286e-40
605.650000	5.38326e-40
605.600000	5.42396e-40
605.550000	5.46497e-40
605.500000	5.50629e-40
605.450000	5.54792e-40
605.400000	5.58986e-40
605.350000	5.63213e-40
605.300000	5.67471e-40
605.250000	5.71761e-40
605.200000	5.76084e-40
605.150000	5.8044e-40
605.100000	5.84828e-40
605.050000	5.8925e-40
605.000000	5.93705e-40
604.950000	5.98194e-40
604.900000	6.02717e-40
604.850000	6.07273e-40
604.800000	6.11865e-40
604.750000	6.16491e-40
604.700000	6.21152e-40
604.650000	6.25848e-40
604.600000	6.3058e-40
604.550000	6.35348e-40
604.500000	6.40151e-40
604.450000	6.44991e-40
604.400000	6.49868e-40
604.350000	6.54781e-40
604.300000	6.59732e-40
604.250000	6.6472e-40
604.200000	6.69746e-40
604.150000	6.74809e-40
604.100000	6.79911e-40
604.050000	6.85052e-40
604.000000	6.90231e-40
603.950000	6.9545e-40
603.900000	7.00708e-40
603.850000	7.06006e-40
603.800000	7.11344e-40
603.750000	7.16722e-40
603.700000	7.22141e-40
603.650000	7.27601e-40
603.600000	7.33102e-40
603.550000	7.38645e-40
603.500000	7.44229e-40
603.450000	7.49856e-40
603.400000	7.55526e-40
603.350000	7.61238e-40
603.300000	7.66993e-40
603.250000	7.72792e-40
603.200000	7.78635e-40
603.150000	7.84522e-40
603.100000	7.90454e-40
603.050000	7.9643e-40
603.000000	8.02452e-40
602.950000	8.08519e-40
602.900000	8.14632e-40
602.850000	8.20791e-40
602.800000	8.26996e-40
602.750000	8.33249e-40
602.700000	8.39549e-40
602.650000	8.45897e-40
602.600000	8.52292e-40
602.550000	8.58736e-40
602.500000	8.65229e-40
602.450000	8.7177e-40
602.400000	8.78362e-40
602.350000	8.85003e-40
602.300000	8.91694e-40
602.250000	8.98436e-40
602.200000	9.05228e-40
602.150000	9.12072e-40
602.100000	9.18968e-40
602.050000	9.25916e-40
602.000000	9.32917e-40
601.950000	9.3997e-40
601.900000	9.47077e-40
601.850000	9.54238e-40
601.800000	9.61452e-40
601.750000	9.68722e-40
601.700000	9.76046e-40
601.650000	9.83425e-40
601.600000	9.90861e-40
601.550000	9.98352e-40
601.500000	1.0059e-39
601.450000	1.01351e-39
601.400000	1.02117e-39
601.350000	1.02889e-39
601.300000	1.03667e-39
601.250000	1.04451e-39
601.200000	1.0524e-39
601.150000	1.06036e-39
601.100000	1.06838e-39
601.050000	1.07646e-39
601.000000	1.08459e-39
600.950000	1.09279e-39
600.900000	1.10106e-39
600.850000	1.10938e-39
600.800000	1.11777e-39
600.750000	1.12622e-39
600.700000	1.13473e-39
600.650000	1.14331e-39
600.600000	1.15196e-39
600.550000	1.16067e-39
600.500000	1.16944e-39
600.450000	1.17829e-39
600.400000	1.18719e-39
600.350000	1.19617e-39
600.300000	1.20521e-39
600.250000	1.21433e-39
600.200000	1.22351e-39
600.150000	1.23276e-39
600.100000	1.24208e-39
600.050000	1.25147e-39
600.000000	1.26093e-39
599.950000	1.27046e-39
599.900000	1.28007e-39
599.850000	1.28975e-39
599.800000	1.2995e-39
599.750000	1.30932e-39
599.700000	1.31922e-39
599.650000	1.3292e-39
599.600000	1.33925e-39
599.550000	1.34937e-39
599.500000	1.35958e-39
599.450000	1.36986e-39
599.400000	1.38021e-39
599.350000	1.39065e-39
599.300000	1.40116e-39
599.250000	1.41176e-39
599.200000	1.42243e-39
599.150000	1.43318e-39
599.100000	1.44402e-39
599.050000	1.45494e-39
599.000000	1.46594e-39
598.950000	1.47702e-39
598.900000	1.48819e-39
598.850000	1.49944e-39
598.800000	1.51078e-39
598.750000	1.5222e-39
598.700000	1.53371e-39
598.650000	1.5453e-39
598.600000	1.55699e-39
598.550000	1.56876e-39
598.500000	1.58062e-39
598.450000	1.59257e-39
598.400000	1.60461e-39
598.350000	1.61674e-39
598.300000	1.62897e-39
598.250000	1.64128e-39
598.200000	1.65369e-39
598.150000	1.6662e-39
598.100000	1.67879e-39
598.050000	1.69149e-39
598.000000	1.70428e-39
597.950000	1.71716e-39
597.900000	1.73014e-39
597.850000	1.74323e-39
597.800000	1.75641e-39
597.750000	1.76969e-39
597.700000	1.78307e-39
597.650000	1.79655e-39
597.600000	1.81013e-39
597.550000	1.82382e-39
597.500000	1.8376e-39
597.450000	1.8515e-39
597.400000	1.8655e-39
597.350000	1.8796e-39
597.300000	1.89381e-39
597.250000	1.90813e-39
597.200000	1.92256e-39
597.150000	1.93709e-39
597.100000	1.95174e-39
597.050000	1.9665e-39
597.000000	1.98136e-39
596.950000	1.99634e-39
596.900000	2.01144e-39
596.850000	2.02665e-39
596.800000	2.04197e-39
596.750000	2.05741e-39
596.700000	2.07296e-39
596.650000	2.08864e-39
596.600000	2.10443e-39
596.550000	2.12034e-39
596.500000	2.13637e-39
596.450000	2.15252e-39
596.400000	2.1688e-39
596.350000	2.18519e-39
596.300000	2.20172e-39
596.250000	2.21836e-39
596.200000	2.23514e-39
596.150000	2.25203e-39
596.100000	2.26906e-39
596.050000	2.28622e-39
596.000000	2.3035e-39
595.950000	2.32092e-39
595.900000	2.33847e-39
595.850000	2.35615e-39
595.800000	2.37396e-39
595.750000	2.39191e-39
595.700000	2.40999e-39
595.650000	2.42822e-39
595.600000	2.44657e-39
595.550000	2.46507e-39
595.500000	2.48371e-39
595.450000	2.50249e-39
595.400000	2.52141e-39
595.350000	2.54047e-39
595.300000	2.55968e-39
595.250000	2.57903e-39
595.200000	2.59853e-39
595.150000	2.61818e-39
595.100000	2.63797e-39
595.050000	2.65792e-39
595.000000	2.67802e-39
594.950000	2.69826e-39
594.900000	2.71866e-39
594.850000	2.73922e-39
594.800000	2.75993e-39
594.750000	2.7808e-39
594.700000	2.80182e-39
594.650000	2.82301e-39
594.600000	2.84435e-39
594.550000	2.86585e-39
594.500000	2.88752e-39
594.450000	2.90935e-39
594.400000	2.93135e-39
594.350000	2.95351e-39
594.300000	2.97584e-39
594.250000	2.99834e-39
594.200000	3.02101e-39
594.150000	3.04385e-39
594.100000	3.06687e-39
594.050000	3.09006e-39
594.000000	3.11342e-39
593.950000	3.13696e-39
593.900000	3.16068e-39
593.850000	3.18457e-39
593.800000	3.20865e-39
593.750000	3.23291e-39
593.700000	3.25735e-39
593.650000	3.28198e-39
593.600000	3.3068e-39
593.550000	3.3318e-39
593.500000	3.35699e-39
593.450000	3.38237e-39
593.400000	3.40794e-39
593.350000	3.43371e-39
593.300000	3.45967e-39
593.250000	3.48583e-39
593.200000	3.51218e-39
593.150000	3.53874e-39
593.100000	3.56549e-39
593.050000	3.59245e-39
593.000000	3.61961e-39
592.950000	3.64698e-39
592.900000	3.67455e-39
592.850000	3.70234e-39
592.800000	3.73033e-39
592.750000	3.75853e-39
592.700000	3.78695e-39
592.650000	3.81558e-39
592.600000	3.84443e-39
592.550000	3.8735e-39
592.500000	3.90278e-39
592.450000	3.93229e-39
592.400000	3.96202e-39
592.350000	3.99198e-39
592.300000	4.02216e-39
592.250000	4.05257e-39
592.200000	4.08321e-39
592.150000	4.11408e-39
592.100000	4.14519e-39
592.050000	4.17653e-39
592.000000	4.20811e-39
591.950000	4.23992e-39
591.900000	4.27198e-39
591.850000	4.30428e-39
591.800000	4.33682e-39
591.750000	4.36961e-39
591.700000	4.40265e-39
591.650000	4.43594e-39
591.600000	4.46948e-39
591.550000	4.50327e-39
591.500000	4.53732e-39
591.450000	4.57162e-39
591.400000	4.60619e-39
591.350000	4.64101e-39
591.300000	4.6761e-39
591.250000	4.71146e-39
591.200000	4.74708e-39
591.150000	4.78297e-39
591.100000	4.81913e-39
591.050000	4.85557e-39
591.000000	4.89228e-39
590.950000	4.92927e-39
590.900000	4.96654e-39
590.850000	5.00409e-39
590.800000	5.04192e-39
590.750000	5.08004e-39
590.700000	5.11845e-39
590.650000	5.15715e-39
590.600000	5.19614e-39
590.550000	5.23543e-39
590.500000	5.27502e-39
590.450000	5.3149e-39
590.400000	5.35508e-39
590.350000	5.39557e-39
590.300000	5.43637e-39
590.250000	5.47747e-39
590.200000	5.51888e-39
590.150000	5.56061e-39
590.100000	5.60265e-39
590.050000	5.64501e-39
590.000000	5.68769e-39
589.950000	5.73069e-39
589.900000	5.77402e-39
589.850000	5.81768e-39
589.800000	5.86167e-39
589.750000	5.90598e-39
589.700000	5.95064e-39
589.650000	5.99563e-39
589.600000	6.04096e-39
589.550000	6.08663e-39
589.500000	6.13265e-39
589.450000	6.17902e-39
589.400000	6.22574e-39
589.350000	6.27281e-39
589.300000	6.32024e-39
589.250000	6.36802e-39
589.200000	6.41617e-39
589.150000	6.46468e-39
589.100000	6.51356e-39
589.050000	6.56281e-39
589.000000	6.61243e-39
588.950000	6.66242e-39
588.900000	6.71279e-39
588.850000	6.76355e-39
588.800000	6.81468e-39
588.750000	6.86621e-39
588.700000	6.91812e-39
588.650000	6.97043e-39
588.600000	7.02313e-39
588.550000	7.07623e-39
588.500000	7.12973e-39
588.450000	7.18364e-39
588.400000	7.23795e-39
588.350000	7.29268e-39
588.300000	7.34781e-39
588.250000	7.40337e-39
588.200000	7.45934e-39
588.150000	7.51574e-39
588.100000	7.57257e-39
588.050000	7.62982e-39
588.000000	7.68751e-39
587.950000	7.74563e-39
587.900000	7.80419e-39
587.850000	7.8632e-39
587.800000	7.92265e-39
587.750000	7.98255e-39
587.700000	8.04291e-39
587.650000	8.10372e-39
587.600000	8.16499e-39
587.550000	8.22672e-39
587.500000	8.28892e-39
587.450000	8.35159e-39
587.400000	8.41474e-39
587.350000	8.47836e-39
587.300000	8.54246e-39
587.250000	8.60705e-39
587.200000	8.67212e-39
587.150000	8.73769e-39
587.100000	8.80375e-39
587.050000	8.87032e-39
587.000000	8.93738e-39
586.950000	9.00496e-39
586.900000	9.07304e-39
586.850000	9.14164e-39
586.800000	9.21076e-39
586.750000	9.2804e-39
586.700000	9.35056e-39
586.650000	9.42126e-39
586.600000	9.49249e-39
586.550000	9.56426e-39
586.500000	9.63658e-39
586.450000	9.70944e-39
586.400000	9.78285e-39
586.350000	9.85681e-39
586.300000	9.93134e-39
586.250000	1.00064e-38
586.200000	1.00821e-38
586.150000	1.01583e-38
586.100000	1.02351e-38
586.050000	1.03125e-38
586.000000	1.03905e-38
585.950000	1.0469e-38
585.900000	1.05482e-38
585.850000	1.06279e-38
585.800000	1.07083e-38
585.750000	1.07893e-38
585.700000	1.08708e-38
585.650000	1.0953e-38
585.600000	1.10358e-38
585.550000	1.11193e-38
585.500000	1.12033e-38
585.450000	1.12881e-38
585.400000	1.13734e-38
585.350000	1.14594e-38
585.300000	1.1546e-38
585.250000	1.16333e-38
585.200000	1.17213e-38
585.150000	1.18099e-38
585.100000	1.18992e-38
585.050000	1.19892e-38
585.000000	1.20798e-38
584.950000	1.21711e-38
584.900000	1.22632e-38
584.850000	1.23559e-38
584.800000	1.24493e-38
584.750000	1.25434e-38
584.700000	1.26383e-38
584.650000	1.27338e-38
584.600000	1.28301e-38
584.550000	1.29271e-38
584.500000	1.30248e-38
584.450000	1.31233e-38
584.400000	1.32225e-38
584.350000	1.33225e-38
584.300000	1.34232e-38
584.250000	1.35247e-38
584.200000	1.3627e-38
584.150000	1.373e-38
584.100000	1.38338e-38
584.050000	1.39384e-38
584.000000	1.40438e-38
583.950000	1.415e-38
583.900000	1.4257e-38
583.850000	1.43648e-38
583.800000	1.44734e-38
583.750000	1.45828e-38
583.700000	1.46931e-38
583.650000	1.48042e-38
583.600000	1.49161e-38
583.550000	1.50289e-38
583.500000	1.51425e-38
583.450000	1.5257e-38
583.400000	1.53723e-38
583.350000	1.54886e-38
583.300000	1.56057e-38
583.250000	1.57237e-38
583.200000	1.58426e-38
583.150000	1.59623e-38
583.100000	1.6083e-38
583.050000	1.62046e-38
583.000000	1.63271e-38
582.950000	1.64506e-38
582.900000	1.6575e-38
582.850000	1.67003e-38
582.800000	1.68266e-38
582.750000	1.69538e-38
582.700000	1.7082e-38
582.650000	1.72111e-38
582.600000	1.73412e-38
582.550000	1.74724e-38
582.500000	1.76045e-38
582.450000	1.77376e-38
582.400000	1.78717e-38
582.350000	1.80068e-38
582.300000	1.81429e-38
582.250000	1.82801e-38
582.200000	1.84183e-38
582.150000	1.85576e-38
582.100000	1.86979e-38
582.050000	1.88393e-38
582.000000	1.89817e-38
581.950000	1.91252e-38
581.900000	1.92698e-38
581.850000	1.94155e-38
581.800000	1.95623e-38
581.750000	1.97102e-38
581.700000	1.98592e-38
581.650000	2.00094e-38
581.600000	2.01607e-38
581.550000	2.03131e-38
581.500000	2.04667e-38
581.450000	2.06214e-38
581.400000	2.07774e-38
581.350000	2.09345e-38
581.300000	2.10927e-38
581.250000	2.12522e-38
581.200000	2.14129e-38
581.150000	2.15748e-38
581.100000	2.17379e-38
581.050000	2.19023e-38
581.000000	2.20679e-38
580.950000	2.22347e-38
580.900000	2.24028e-38
580.850000	2.25722e-38
580.800000	2.27429e-38
580.750000	2.29148e-38
580.700000	2.30881e-38
580.650000	2.32627e-38
580.600000	2.34385e-38
580.550000	2.36157e-38
580.500000	2.37943e-38
580.450000	2.39742e-38
580.400000	2.41555e-38
580.350000	2.43381e-38
580.300000	2.45221e-38
580.250000	2.47075e-38
580.200000	2.48943e-38
580.150000	2.50826e-38
580.100000	2.52722e-38
580.050000	2.54633e-38
580.000000	2.56558e-38
579.950000	2.58498e-38
579.900000	2.60452e-38
579.850000	2.62421e-38
579.800000	2.64406e-38
579.750000	2.66405e-38
579.700000	2.68419e-38
579.650000	2.70448e-38
579.600000	2.72493e-38
579.550000	2.74553e-38
579.500000	2.76629e-38
579.450000	2.78721e-38
579.400000	2.80828e-38
579.350000	2.82951e-38
579.300000	2.85091e-38
579.250000	2.87246e-38
579.200000	2.89418e-38
579.150000	2.91606e-38
579.100000	2.93811e-38
579.050000	2.96033e-38
579.000000	2.98271e-38
578.950000	3.00526e-38
578.900000	3.02798e-38
578.850000	3.05088e-38
578.800000	3.07394e-38
578.750000	3.09718e-38
578.700000	3.1206e-38
578.650000	3.1442e-38
578.600000	3.16797e-38
578.550000	3.19192e-38
578.500000	3.21605e-38
578.450000	3.24037e-38
578.400000	3.26487e-38
578.350000	3.28956e-38
578.300000	3.31443e-38
578.250000	3.33949e-38
578.200000	3.36474e-38
578.150000	3.39018e-38
578.100000	3.41581e-38
578.050000	3.44163e-38
578.000000	3.46766e-38
577.950000	3.49387e-38
577.900000	3.52029e-38
577.850000	3.54691e-38
577.800000	3.57372e-38
577.750000	3.60075e-38
577.700000	3.62797e-38
577.650000	3.6554e-38
577.600000	3.68304e-38
577.550000	3.71088e-38
577.500000	3.73894e-38
577.450000	3.76721e-38
577.400000	3.79569e-38
577.350000	3.82439e-38
577.300000	3.85331e-38
577.250000	3.88244e-38
577.200000	3.9118e-38
577.150000	3.94137e-38
577.100000	3.97117e-38
577.050000	4.0012e-38
577.000000	4.03145e-38
576.950000	4.06193e-38
576.900000	4.09264e-38
576.850000	4.12359e-38
576.800000	4.15476e-38
576.750000	4.18618e-38
576.700000	4.21783e-38
576.650000	4.24972e-38
576.600000	4.28185e-38
576.550000	4.31422e-38
576.500000	4.34684e-38
576.450000	4.37971e-38
576.400000	4.41282e-38
576.350000	4.44619e-38
576.300000	4.47981e-38
576.250000	4.51368e-38
576.200000	4.5478e-38
576.150000	4.58219e-38
576.100000	4.61683e-38
576.050000	4.65174e-38
576.000000	4.68691e-38
575.950000	4.72235e-38
575.900000	4.75805e-38
575.850000	4.79403e-38
575.800000	4.83027e-38
575.750000	4.8668e-38
575.700000	4.90359e-38
575.650000	4.94067e-38
575.600000	4.97802e-38
575.550000	5.01566e-38
575.500000	5.05358e-38
575.450000	5.09179e-38
575.400000	5.13029e-38
575.350000	5.16908e-38
575.300000	5.20816e-38
575.250000	5.24754e-38
575.200000	5.28722e-38
575.150000	5.32719e-38
575.100000	5.36747e-38
575.050000	5.40805e-38
575.000000	5.44894e-38
574.950000	5.49014e-38
574.900000	5.53165e-38
574.850000	5.57347e-38
574.800000	5.61561e-38
574.750000	5.65807e-38
574.700000	5.70085e-38
574.650000	5.74396e-38
574.600000	5.78738e-38
574.550000	5.83114e-38
574.500000	5.87523e-38
574.450000	5.91965e-38
574.400000	5.96441e-38
574.350000	6.00951e-38
574.300000	6.05494e-38
574.250000	6.10072e-38
574.200000	6.14685e-38
574.150000	6.19332e-38
574.100000	6.24015e-38
574.050000	6.28733e-38
574.000000	6.33487e-38
573.950000	6.38277e-38
573.900000	6.43102e-38
573.850000	6.47965e-38
573.800000	6.52864e-38
573.750000	6.578e-38
573.700000	6.62774e-38
573.650000	6.67785e-38
573.600000	6.72834e-38
573.550000	6.77921e-38
573.500000	6.83047e-38
573.450000	6.88211e-38
573.400000	6.93415e-38
573.350000	6.98657e-38
573.300000	7.0394e-38
573.250000	7.09262e-38
573.200000	7.14625e-38
573.150000	7.20028e-38
573.100000	7.25472e-38
573.050000	7.30957e-38
573.000000	7.36484e-38
572.950000	7.42052e-38
572.900000	7.47663e-38
572.850000	7.53316e-38
572.800000	7.59011e-38
572.750000	7.6475e-38
572.700000	7.70532e-38
572.650000	7.76358e-38
572.600000	7.82228e-38
572.550000	7.88142e-38
572.500000	7.94101e-38
572.450000	8.00105e-38
572.400000	8.06155e-38
572.350000	8.1225e-38
572.300000	8.18391e-38
572.250000	8.24579e-38
572.200000	8.30814e-38
572.150000	8.37095e-38
572.100000	8.43424e-38
572.050000	8.49801e-38
572.000000	8.56227e-38
571.950000	8.627e-38
571.900000	8.69223e-38
571.850000	8.75795e-38
571.800000	8.82417e-38
571.750000	8.89089e-38
571.700000	8.95811e-38
571.650000	9.02584e-38
571.600000	9.09408e-38
571.550000	9.16284e-38
571.500000	9.23212e-38
571.450000	9.30192e-38
571.400000	9.37225e-38
571.350000	9.44312e-38
571.300000	9.51452e-38
571.250000	9.58645e-38
571.200000	9.65893e-38
571.150000	9.73196e-38
571.100000	9.80555e-38
571.050000	9.87968e-38
571.000000	9.95438e-38
570.950000	1.00296e-37
570.900000	1.01055e-37
570.850000	1.01819e-37
570.800000	1.02589e-37
570.750000	1.03364e-37
570.700000	1.04146e-37
570.650000	1.04933e-37
570.600000	1.05727e-37
570.550000	1.06526e-37
570.500000	1.07331e-37
570.450000	1.08143e-37
570.400000	1.08961e-37
570.350000	1.09785e-37
570.300000	1.10615e-37
570.250000	1.11451e-37
570.200000	1.12294e-37
570.150000	1.13143e-37
570.100000	1.13998e-37
570.050000	1.1486e-37
570.000000	1.15728e-37
569.950000	1.16603e-37
569.900000	1.17485e-37
569.850000	1.18373e-37
569.800000	1.19268e-37
569.750000	1.2017e-37
569.700000	1.21079e-37
569.650000	1.21994e-37
569.600000	1.22917e-37
569.550000	1.23846e-37
569.500000	1.24782e-37
569.450000	1.25726e-37
569.400000	1.26676e-37
569.350000	1.27634e-37
569.300000	1.28599e-37
569.250000	1.29571e-37
569.200000	1.30551e-37
569.150000	1.31538e-37
569.100000	1.32533e-37
569.050000	1.33535e-37
569.000000	1.34544e-37
568.950000	1.35562e-37
568.900000	1.36587e-37
568.850000	1.37619e-37
568.800000	1.3866e-37
568.750000	1.39708e-37
568.700000	1.40765e-37
568.650000	1.41829e-37
568.600000	1.42901e-37
568.550000	1.43982e-37
568.500000	1.4507e-37
568.450000	1.46167e-37
568.400000	1.47272e-37
568.350000	1.48386e-37
568.300000	1.49508e-37
568.250000	1.50638e-37
568.200000	1.51777e-37
568.150000	1.52925e-37
568.100000	1.54081e-37
568.050000	1.55246e-37
568.000000	1.5642e-37
567.950000	1.57602e-37
567.900000	1.58794e-37
567.850000	1.59995e-37
567.800000	1.61204e-37
567.750000	1.62423e-37
567.700000	1.63651e-37
567.650000	1.64889e-37
567.600000	1.66135e-37
567.550000	1.67391e-37
567.500000	1.68657e-37
567.450000	1.69932e-37
567.400000	1.71217e-37
567.350000	1.72512e-37
567.300000	1.73816e-37
567.250000	1.7513e-37
567.200000	1.76454e-37
567.150000	1.77788e-37
567.100000	1.79133e-37
567.050000	1.80487e-37
567.000000	1.81852e-37
566.950000	1.83227e-37
566.900000	1.84612e-37
566.850000	1.86008e-37
566.800000	1.87414e-37
566.750000	1.88831e-37
566.700000	1.90259e-37
566.650000	1.91697e-37
566.600000	1.93147e-37
566.550000	1.94607e-37
566.500000	1.96079e-37
566.450000	1.97561e-37
566.400000	1.99055e-37
566.350000	2.0056e-37
566.300000	2.02076e-37
566.250000	2.03604e-37
566.200000	2.05144e-37
566.150000	2.06695e-37
566.100000	2.08258e-37
566.050000	2.09832e-37
566.000000	2.11419e-37
565.950000	2.13017e-37
565.900000	2.14628e-37
565.850000	2.16251e-37
565.800000	2.17886e-37
565.750000	2.19533e-37
565.700000	2.21193e-37
565.650000	2.22865e-37
565.600000	2.2455e-37
565.550000	2.26248e-37
565.500000	2.27959e-37
565.450000	2.29682e-37
565.400000	2.31419e-37
565.350000	2.33169e-37
565.300000	2.34932e-37
565.250000	2.36708e-37
565.200000	2.38498e-37
565.150000	2.40301e-37
565.100000	2.42118e-37
565.050000	2.43948e-37
565.000000	2.45793e-37
564.950000	2.47651e-37
564.900000	2.49524e-37
564.850000	2.5141e-37
564.800000	2.53311e-37
564.750000	2.55226e-37
564.700000	2.57156e-37
564.650000	2.59101e-37
564.600000	2.6106e-37
564.550000	2.63033e-37
564.500000	2.65022e-37
564.450000	2.67026e-37
564.400000	2.69045e-37
564.350000	2.71079e-37
564.300000	2.73129e-37
564.250000	2.75194e-37
564.200000	2.77275e-37
564.150000	2.79371e-37
564.100000	2.81483e-37
564.050000	2.83612e-37
564.000000	2.85756e-37
563.950000	2.87916e-37
563.900000	2.90093e-37
563.850000	2.92287e-37
563.800000	2.94497e-37
563.750000	2.96723e-37
563.700000	2.98967e-37
563.650000	3.01227e-37
563.600000	3.03505e-37
563.550000	3.058e-37
563.500000	3.08112e-37
563.450000	3.10441e-37
563.400000	3.12789e-37
563.350000	3.15153e-37
563.300000	3.17536e-37
563.250000	3.19937e-37
563.200000	3.22356e-37
563.150000	3.24793e-37
563.100000	3.27249e-37
563.050000	3.29724e-37
563.000000	3.32217e-37
562.950000	3.34728e-37
562.900000	3.37259e-37
562.850000	3.39809e-37
562.800000	3.42378e-37
562.750000	3.44967e-37
562.700000	3.47575e-37
562.650000	3.50203e-37
562.600000	3.52851e-37
562.550000	3.55519e-37
562.500000	3.58207e-37
562.450000	3.60916e-37
562.400000	3.63644e-37
562.350000	3.66394e-37
562.300000	3.69164e-37
562.250000	3.71955e-37
562.200000	3.74768e-37
562.150000	3.77601e-37
562.100000	3.80456e-37
562.050000	3.83333e-37
562.000000	3.86231e-37
561.950000	3.89151e-37
561.900000	3.92094e-37
561.850000	3.95058e-37
561.800000	3.98045e-37
561.750000	4.01055e-37
561.700000	4.04087e-37
561.650000	4.07143e-37
561.600000	4.10221e-37
561.550000	4.13323e-37
561.500000	4.16448e-37
561.450000	4.19596e-37
561.400000	4.22769e-37
561.350000	4.25965e-37
561.300000	4.29186e-37
561.250000	4.32431e-37
561.200000	4.35701e-37
561.150000	4.38995e-37
561.100000	4.42314e-37
561.050000	4.45658e-37
561.000000	4.49028e-37
560.950000	4.52423e-37
560.900000	4.55844e-37
560.850000	4.5929e-37
560.800000	4.62763e-37
560.750000	4.66262e-37
560.700000	4.69787e-37
560.650000	4.73339e-37
560.600000	4.76918e-37
560.550000	4.80524e-37
560.500000	4.84157e-37
560.450000	4.87818e-37
560.400000	4.91506e-37
560.350000	4.95223e-37
560.300000	4.98967e-37
560.250000	5.0274e-37
560.200000	5.06541e-37
560.150000	5.10371e-37
560.100000	5.1423e-37
560.050000	5.18118e-37
560.000000	5.22035e-37
559.950000	5.25982e-37
559.900000	5.29959e-37
559.850000	5.33966e-37
559.800000	5.38003e-37
559.750000	5.42071e-37
559.700000	5.4617e-37
559.650000	5.50299e-37
559.600000	5.5446e-37
559.550000	5.58652e-37
559.500000	5.62876e-37
559.450000	5.67132e-37
559.400000	5.7142e-37
559.350000	5.7574e-37
559.300000	5.80094e-37
559.250000	5.8448e-37
559.200000	5.88899e-37
559.150000	5.93351e-37
559.100000	5.97838e-37
559.050000	6.02358e-37
559.000000	6.06912e-37
558.950000	6.11501e-37
558.900000	6.16125e-37
558.850000	6.20783e-37
558.800000	6.25477e-37
558.750000	6.30206e-37
558.700000	6.34971e-37
558.650000	6.39772e-37
558.600000	6.44609e-37
558.550000	6.49483e-37
558.500000	6.54394e-37
558.450000	6.59341e-37
558.400000	6.64327e-37
558.350000	6.6935e-37
558.300000	6.74411e-37
558.250000	6.7951e-37
558.200000	6.84647e-37
558.150000	6.89824e-37
558.100000	6.9504e-37
558.050000	7.00295e-37
558.000000	7.0559e-37
557.950000	7.10925e-37
557.900000	7.163e-37
557.850000	7.21716e-37
557.800000	7.27173e-37
557.750000	7.32671e-37
557.700000	7.3821e-37
557.650000	7.43792e-37
557.600000	7.49416e-37
557.550000	7.55082e-37
557.500000	7.60791e-37
557.450000	7.66543e-37
557.400000	7.72339e-37
557.350000	7.78179e-37
557.300000	7.84062e-37
557.250000	7.89991e-37
557.200000	7.95964e-37
557.150000	8.01982e-37
557.100000	8.08046e-37
557.050000	8.14155e-37
557.000000	8.20311e-37
556.950000	8.26513e-37
556.900000	8.32763e-37
556.850000	8.39059e-37
556.800000	8.45403e-37
556.750000	8.51795e-37
556.700000	8.58236e-37
556.650000	8.64725e-37
556.600000	8.71263e-37
556.550000	8.7785e-37
556.500000	8.84488e-37
556.450000	8.91175e-37
556.400000	8.97913e-37
556.350000	9.04702e-37
556.300000	9.11543e-37
556.250000	9.18435e-37
556.200000	9.25379e-37
556.150000	9.32376e-37
556.100000	9.39426e-37
556.050000	9.46528e-37
556.000000	9.53685e-37
555.950000	9.60896e-37
555.900000	9.68161e-37
555.850000	9.75481e-37
555.800000	9.82857e-37
555.750000	9.90288e-37
555.700000	9.97776e-37
555.650000	1.00532e-36
555.600000	1.01292e-36
555.550000	1.02058e-36
555.500000	1.0283e-36
555.450000	1.03607e-36
555.400000	1.0439e-36
555.350000	1.0518e-36
555.300000	1.05975e-36
555.250000	1.06776e-36
555.200000	1.07584e-36
555.150000	1.08397e-36
555.100000	1.09217e-36
555.050000	1.10042e-36
555.000000	1.10874e-36
554.950000	1.11713e-36
554.900000	1.12557e-36
554.850000	1.13408e-36
554.800000	1.14266e-36
554.750000	1.1513e-36
554.700000	1.16e-36
554.650000	1.16877e-36
554.600000	1.17761e-36
554.550000	1.18652e-36
554.500000	1.19549e-36
554.450000	1.20453e-36
554.400000	1.21363e-36
554.350000	1.22281e-36
554.300000	1.23205e-36
554.250000	1.24137e-36
554.200000	1.25076e-36
554.150000	1.26021e-36
554.100000	1.26974e-36
554.050000	1.27934e-36
554.000000	1.28902e-36
553.950000	1.29876e-36
553.900000	1.30858e-36
553.850000	1.31848e-36
553.800000	1.32844e-36
553.750000	1.33849e-36
553.700000	1.34861e-36
553.650000	1.35881e-36
553.600000	1.36908e-36
553.550000	1.37943e-36
553.500000	1.38986e-36
553.450000	1.40037e-36
553.400000	1.41096e-36
553.350000	1.42163e-36
553.300000	1.43237e-36
553.250000	1.4432e-36
553.200000	1.45412e-36
553.150000	1.46511e-36
553.100000	1.47619e-36
553.050000	1.48735e-36
553.000000	1.4986e-36
552.950000	1.50993e-36
552.900000	1.52134e-36
552.850000	1.53285e-36
552.800000	1.54444e-36
552.750000	1.55611e-36
552.700000	1.56788e-36
552.650000	1.57973e-36
552.600000	1.59168e-36
552.550000	1.60371e-36
552.500000	1.61584e-36
552.450000	1.62806e-36
552.400000	1.64037e-36
552.350000	1.65277e-36
552.300000	1.66526e-36
552.250000	1.67786e-36
552.200000	1.69054e-36
552.150000	1.70332e-36
552.100000	1.7162e-36
552.050000	1.72918e-36
552.000000	1.74225e-36
551.950000	1.75543e-36
551.900000	1.7687e-36
551.850000	1.78207e-36
551.800000	1.79555e-36
551.750000	1.80912e-36
551.700000	1.8228e-36
551.650000	1.83658e-36
551.600000	1.85047e-36
551.550000	1.86446e-36
551.500000	1.87856e-36
551.450000	1.89276e-36
551.400000	1.90707e-36
551.350000	1.92149e-36
551.300000	1.93602e-36
551.250000	1.95066e-36
551.200000	1.96541e-36
551.150000	1.98027e-36
551.100000	1.99524e-36
551.050000	2.01033e-36
551.000000	2.02553e-36
550.950000	2.04084e-36
550.900000	2.05627e-36
550.850000	2.07182e-36
550.800000	2.08748e-36
550.750000	2.10327e-36
550.700000	2.11917e-36
550.650000	2.13519e-36
550.600000	2.15134e-36
550.550000	2.1676e-36
550.500000	2.18399e-36
550.450000	2.20051e-36
550.400000	2.21714e-36
550.350000	2.23391e-36
550.300000	2.2508e-36
550.250000	2.26782e-36
550.200000	2.28496e-36
550.150000	2.30224e-36
550.100000	2.31965e-36
550.050000	2.33719e-36
550.000000	2.35486e-36
549.950000	2.37266e-36
549.900000	2.3906e-36
549.850000	2.40868e-36
549.800000	2.42689e-36
549.750000	2.44524e-36
549.700000	2.46373e-36
549.650000	2.48236e-36
549.600000	2.50112e-36
549.550000	2.52004e-36
549.500000	2.53909e-36
549.450000	2.55829e-36
549.400000	2.57763e-36
549.350000	2.59712e-36
549.300000	2.61676e-36
549.250000	2.63654e-36
549.200000	2.65648e-36
549.150000	2.67656e-36
549.100000	2.6968e-36
549.050000	2.71719e-36
549.000000	2.73774e-36
548.950000	2.75844e-36
548.900000	2.77929e-36
548.850000	2.80031e-36
548.800000	2.82148e-36
548.750000	2.84281e-36
548.700000	2.86431e-36
548.650000	2.88596e-36
548.600000	2.90778e-36
548.550000	2.92977e-36
548.500000	2.95192e-36
548.450000	2.97424e-36
548.400000	2.99673e-36
548.350000	3.01939e-36
548.300000	3.04222e-36
548.250000	3.06522e-36
548.200000	3.0884e-36
548.150000	3.11175e-36
548.100000	3.13527e-36
548.050000	3.15898e-36
548.000000	3.18287e-36
547.950000	3.20693e-36
547.900000	3.23118e-36
547.850000	3.25561e-36
547.800000	3.28023e-36
547.750000	3.30503e-36
547.700000	3.33002e-36
547.650000	3.35519e-36
547.600000	3.38056e-36
547.550000	3.40612e-36
547.500000	3.43188e-36
547.450000	3.45783e-36
547.400000	3.48397e-36
547.350000	3.51031e-36
547.300000	3.53685e-36
547.250000	3.5636e-36
547.200000	3.59054e-36
547.150000	3.61769e-36
547.100000	3.64504e-36
547.050000	3.6726e-36
547.000000	3.70037e-36
546.950000	3.72835e-36
546.900000	3.75654e-36
546.850000	3.78494e-36
546.800000	3.81356e-36
546.750000	3.84239e-36
546.700000	3.87145e-36
546.650000	3.90072e-36
546.600000	3.93021e-36
546.550000	3.95993e-36
546.500000	3.98987e-36
546.450000	4.02004e-36
546.400000	4.05043e-36
546.350000	4.08106e-36
546.300000	4.11191e-36
546.250000	4.14301e-36
546.200000	4.17433e-36
546.150000	4.20589e-36
546.100000	4.23769e-36
546.050000	4.26973e-36
546.000000	4.30202e-36
545.950000	4.33455e-36
545.900000	4.36732e-36
545.850000	4.40034e-36
545.800000	4.43361e-36
545.750000	4.46713e-36
545.700000	4.50091e-36
545.650000	4.53494e-36
545.600000	4.56923e-36
545.550000	4.60378e-36
545.500000	4.63859e-36
545.450000	4.67366e-36
545.400000	4.709e-36
545.350000	4.7446e-36
545.300000	4.78048e-36
545.250000	4.81662e-36
545.200000	4.85304e-36
545.150000	4.88973e-36
545.100000	4.9267e-36
545.050000	4.96396e-36
545.000000	5.00149e-36
544.950000	5.0393e-36
544.900000	5.07741e-36
544.850000	5.1158e-36
544.800000	5.15448e-36
544.750000	5.19345e-36
544.700000	5.23272e-36
544.650000	5.27228e-36
544.600000	5.31215e-36
544.550000	5.35231e-36
544.500000	5.39278e-36
544.450000	5.43356e-36
544.400000	5.47464e-36
544.350000	5.51603e-36
544.300000	5.55774e-36
544.250000	5.59976e-36
544.200000	5.6421e-36
544.150000	5.68476e-36
544.100000	5.72774e-36
544.050000	5.77105e-36
544.000000	5.81469e-36
543.950000	5.85865e-36
543.900000	5.90295e-36
543.850000	5.94758e-36
543.800000	5.99255e-36
543.750000	6.03786e-36
543.700000	6.08351e-36
543.650000	6.12951e-36
543.600000	6.17586e-36
543.550000	6.22255e-36
543.500000	6.2696e-36
543.450000	6.31701e-36
543.400000	6.36477e-36
543.350000	6.41289e-36
543.300000	6.46138e-36
543.250000	6.51024e-36
543.200000	6.55946e-36
543.150000	6.60906e-36
543.100000	6.65903e-36
543.050000	6.70938e-36
543.000000	6.76011e-36
542.950000	6.81122e-36
542.900000	6.86272e-36
542.850000	6.91461e-36
542.800000	6.96689e-36
542.750000	7.01957e-36
542.700000	7.07264e-36
542.650000	7.12612e-36
542.600000	7.18e-36
542.550000	7.23429e-36
542.500000	7.28899e-36
542.450000	7.3441e-36
542.400000	7.39963e-36
542.350000	7.45558e-36
542.300000	7.51195e-36
542.250000	7.56874e-36
542.200000	7.62597e-36
542.150000	7.68363e-36
542.100000	7.74173e-36
542.050000	7.80026e-36
542.000000	7.85924e-36
541.950000	7.91867e-36
541.900000	7.97854e-36
541.850000	8.03887e-36
541.800000	8.09965e-36
541.750000	8.16089e-36
541.700000	8.22259e-36
541.650000	8.28477e-36
541.600000	8.34741e-36
541.550000	8.41052e-36
541.500000	8.47411e-36
541.450000	8.53819e-36
541.400000	8.60274e-36
541.350000	8.66779e-36
541.300000	8.73333e-36
541.250000	8.79936e-36
541.200000	8.86589e-36
541.150000	8.93293e-36
541.100000	9.00047e-36
541.050000	9.06852e-36
541.000000	9.13709e-36
540.950000	9.20618e-36
540.900000	9.27578e-36
540.850000	9.34592e-36
540.800000	9.41658e-36
540.750000	9.48778e-36
540.700000	9.55952e-36
540.650000	9.6318e-36
540.600000	9.70463e-36
540.550000	9.778e-36
540.500000	9.85194e-36
540.450000	9.92643e-36
540.400000	1.00015e-35
540.350000	1.00771e-35
540.300000	1.01533e-35
540.250000	1.02301e-35
540.200000	1.03074e-35
540.150000	1.03854e-35
540.100000	1.04639e-35
540.050000	1.0543e-35
540.000000	1.06227e-35
539.950000	1.0703e-35
539.900000	1.0784e-35
539.850000	1.08655e-35
539.800000	1.09476e-35
539.750000	1.10304e-35
539.700000	1.11138e-35
539.650000	1.11979e-35
539.600000	1.12825e-35
539.550000	1.13678e-35
539.500000	1.14538e-35
539.450000	1.15404e-35
539.400000	1.16276e-35
539.350000	1.17156e-35
539.300000	1.18041e-35
539.250000	1.18934e-35
539.200000	1.19833e-35
539.150000	1.20739e-35
539.100000	1.21652e-35
539.050000	1.22572e-35
539.000000	1.23499e-35
538.950000	1.24433e-35
538.900000	1.25373e-35
538.850000	1.26321e-35
538.800000	1.27276e-35
538.750000	1.28239e-35
538.700000	1.29208e-35
538.650000	1.30185e-35
538.600000	1.3117e-35
538.550000	1.32162e-35
538.500000	1.33161e-35
538.450000	1.34168e-35
538.400000	1.35182e-35
538.350000	1.36204e-35
538.300000	1.37234e-35
538.250000	1.38272e-35
538.200000	1.39317e-35
538.150000	1.40371e-35
538.100000	1.41432e-35
538.050000	1.42501e-35
538.000000	1.43579e-35
537.950000	1.44664e-35
537.900000	1.45758e-35
537.850000	1.4686e-35
537.800000	1.47971e-35
537.750000	1.49089e-35
537.700000	1.50217e-35
537.650000	1.51353e-35
537.600000	1.52497e-35
537.550000	1.5365e-35
537.500000	1.54812e-35
537.450000	1.55982e-35
537.400000	1.57162e-35
537.350000	1.5835e-35
537.300000	1.59547e-35
537.250000	1.60754e-35
537.200000	1.61969e-35
537.150000	1.63194e-35
537.100000	1.64428e-35
537.050000	1.65671e-35
537.000000	1.66924e-35
536.950000	1.68186e-35
536.900000	1.69457e-35
536.850000	1.70739e-35
536.800000	1.7203e-35
536.750000	1.7333e-35
536.700000	1.74641e-35
536.650000	1.75961e-35
536.600000	1.77292e-35
536.550000	1.78632e-35
536.500000	1.79983e-35
536.450000	1.81344e-35
536.400000	1.82715e-35
536.350000	1.84096e-35
536.300000	1.85488e-35
536.250000	1.86891e-35
536.200000	1.88304e-35
536.150000	1.89728e-35
536.100000	1.91162e-35
536.050000	1.92608e-35
536.000000	1.94064e-35
535.950000	1.95531e-35
535.900000	1.9701e-35
535.850000	1.98499e-35
535.800000	2e-35
535.750000	2.01513e-35
535.700000	2.03036e-35
535.650000	2.04571e-35
535.600000	2.06118e-35
535.550000	2.07677e-35
535.500000	2.09247e-35
535.450000	2.10829e-35
535.400000	2.12423e-35
535.350000	2.14029e-35
535.300000	2.15647e-35
535.250000	2.17278e-35
535.200000	2.18921e-35
535.150000	2.20576e-35
535.100000	2.22244e-35
535.050000	2.23924e-35
535.000000	2.25617e-35
534.950000	2.27323e-35
534.900000	2.29042e-35
534.850000	2.30774e-35
534.800000	2.32519e-35
534.750000	2.34277e-35
534.700000	2.36048e-35
534.650000	2.37833e-35
534.600000	2.39631e-35
534.550000	2.41443e-35
534.500000	2.43269e-35
534.450000	2.45108e-35
534.400000	2.46962e-35
534.350000	2.48829e-35
534.300000	2.5071e-35
534.250000	2.52606e-35
534.200000	2.54516e-35
534.150000	2.5644e-35
534.100000	2.58379e-35
534.050000	2.60333e-35
534.000000	2.62301e-35
533.950000	2.64285e-35
533.900000	2.66283e-35
533.850000	2.68296e-35
533.800000	2.70325e-35
533.750000	2.72369e-35
533.700000	2.74428e-35
533.650000	2.76503e-35
533.600000	2.78594e-35
533.550000	2.807e-35
533.500000	2.82823e-35
533.450000	2.84961e-35
533.400000	2.87116e-35
533.350000	2.89287e-35
533.300000	2.91474e-35
533.250000	2.93678e-35
533.200000	2.95898e-35
533.150000	2.98136e-35
533.100000	3.0039e-35
533.050000	3.02661e-35
533.000000	3.0495e-35
532.950000	3.07255e-35
532.900000	3.09579e-35
532.850000	3.11919e-35
532.800000	3.14278e-35
532.750000	3.16654e-35
532.700000	3.19048e-35
532.650000	3.21461e-35
532.600000	3.23891e-35
532.550000	3.2634e-35
532.500000	3.28808e-35
532.450000	3.31294e-35
532.400000	3.33799e-35
532.350000	3.36323e-35
532.300000	3.38866e-35
532.250000	3.41428e-35
532.200000	3.44009e-35
532.150000	3.46611e-35
532.100000	3.49231e-35
532.050000	3.51872e-35
532.000000	3.54532e-35
531.950000	3.57213e-35
531.900000	3.59914e-35
531.850000	3.62635e-35
531.800000	3.65377e-35
531.750000	3.6814e-35
531.700000	3.70923e-35
531.650000	3.73728e-35
531.600000	3.76554e-35
531.550000	3.79401e-35
531.500000	3.8227e-35
531.450000	3.8516e-35
531.400000	3.88072e-35
531.350000	3.91007e-35
531.300000	3.93963e-35
531.250000	3.96942e-35
531.200000	3.99943e-35
531.150000	4.02967e-35
531.100000	4.06014e-35
531.050000	4.09084e-35
531.000000	4.12177e-35
530.950000	4.15294e-35
530.900000	4.18434e-35
530.850000	4.21597e-35
530.800000	4.24785e-35
530.750000	4.27997e-35
530.700000	4.31233e-35
530.650000	4.34494e-35
530.600000	4.37779e-35
530.550000	4.41089e-35
530.500000	4.44424e-35
530.450000	4.47785e-35
530.400000	4.5117e-35
530.350000	4.54582e-35
530.300000	4.58019e-35
530.250000	4.61482e-35
530.200000	4.64971e-35
530.150000	4.68487e-35
530.100000	4.72029e-35
530.050000	4.75598e-35
530.000000	4.79194e-35
529.950000	4.82818e-35
529.900000	4.86468e-35
529.850000	4.90146e-35
529.800000	4.93852e-35
529.750000	4.97587e-35
529.700000	5.01349e-35
529.650000	5.0514e-35
529.600000	5.08959e-35
529.550000	5.12807e-35
529.500000	5.16685e-35
529.450000	5.20591e-35
529.400000	5.24528e-35
529.350000	5.28494e-35
529.300000	5.3249e-35
529.250000	5.36516e-35
529.200000	5.40573e-35
529.150000	5.4466e-35
529.100000	5.48778e-35
529.050000	5.52928e-35
529.000000	5.57108e-35
528.950000	5.61321e-35
528.900000	5.65565e-35
528.850000	5.69841e-35
528.800000	5.7415e-35
528.750000	5.78491e-35
528.700000	5.82865e-35
528.650000	5.87272e-35
528.600000	5.91713e-35
528.550000	5.96187e-35
528.500000	6.00694e-35
528.450000	6.05236e-35
528.400000	6.09813e-35
528.350000	6.14424e-35
528.300000	6.19069e-35
528.250000	6.2375e-35
528.200000	6.28466e-35
528.150000	6.33218e-35
528.100000	6.38006e-35
528.050000	6.4283e-35
528.000000	6.47691e-35
527.950000	6.52588e-35
527.900000	6.57522e-35
527.850000	6.62494e-35
527.800000	6.67503e-35
527.750000	6.7255e-35
527.700000	6.77635e-35
527.650000	6.82759e-35
527.600000	6.87921e-35
527.550000	6.93123e-35
527.500000	6.98364e-35
527.450000	7.03644e-35
527.400000	7.08965e-35
527.350000	7.14325e-35
527.300000	7.19726e-35
527.250000	7.25168e-35
527.200000	7.30651e-35
527.150000	7.36176e-35
527.100000	7.41742e-35
527.050000	7.47351e-35
527.000000	7.53001e-35
526.950000	7.58695e-35
526.900000	7.64431e-35
526.850000	7.70211e-35
526.800000	7.76035e-35
526.750000	7.81903e-35
526.700000	7.87815e-35
526.650000	7.93772e-35
526.600000	7.99773e-35
526.550000	8.05821e-35
526.500000	8.11914e-35
526.450000	8.18053e-35
526.400000	8.24238e-35
526.350000	8.3047e-35
526.300000	8.36749e-35
526.250000	8.43076e-35
526.200000	8.49451e-35
526.150000	8.55874e-35
526.100000	8.62345e-35
526.050000	8.68865e-35
526.000000	8.75435e-35
525.950000	8.82054e-35
525.900000	8.88724e-35
525.850000	8.95443e-35
525.800000	9.02214e-35
525.750000	9.09036e-35
525.700000	9.15909e-35
525.650000	9.22834e-35
525.600000	9.29812e-35
525.550000	9.36842e-35
525.500000	9.43926e-35
525.450000	9.51063e-35
525.400000	9.58254e-35
525.350000	9.655e-35
525.300000	9.728e-35
525.250000	9.80156e-35
525.200000	9.87567e-35
525.150000	9.95034e-35
525.100000	1.00256e-34
525.050000	1.01014e-34
525.000000	1.01778e-34
524.950000	1.02547e-34
524.900000	1.03323e-34
524.850000	1.04104e-34
524.800000	1.04891e-34
524.750000	1.05684e-34
524.700000	1.06483e-34
524.650000	1.07288e-34
524.600000	1.08099e-34
524.550000	1.08917e-34
524.500000	1.0974e-34
524.450000	1.1057e-34
524.400000	1.11406e-34
524.350000	1.12248e-34
524.300000	1.13097e-34
524.250000	1.13952e-34
524.200000	1.14814e-34
524.150000	1.15682e-34
524.100000	1.16557e-34
524.050000	1.17438e-34
524.000000	1.18326e-34
523.950000	1.19221e-34
523.900000	1.20122e-34
523.850000	1.2103e-34
523.800000	1.21946e-34
523.750000	1.22868e-34
523.700000	1.23797e-34
523.650000	1.24733e-34
523.600000	1.25676e-34
523.550000	1.26626e-34
523.500000	1.27584e-34
523.450000	1.28548e-34
523.400000	1.2952e-34
523.350000	1.30499e-34
523.300000	1.31486e-34
523.250000	1.3248e-34
523.200000	1.33482e-34
523.150000	1.34491e-34
523.100000	1.35508e-34
523.050000	1.36533e-34
523.000000	1.37565e-34
522.950000	1.38605e-34
522.900000	1.39653e-34
522.850000	1.40709e-34
522.800000	1.41773e-34
522.750000	1.42845e-34
522.700000	1.43925e-34
522.650000	1.45014e-34
522.600000	1.4611e-34
522.550000	1.47215e-34
522.500000	1.48328e-34
522.450000	1.49449e-34
522.400000	1.50579e-34
522.350000	1.51718e-34
522.300000	1.52865e-34
522.250000	1.54021e-34
522.200000	1.55186e-34
522.150000	1.56359e-34
522.100000	1.57541e-34
522.050000	1.58732e-34
522.000000	1.59933e-34
521.950000	1.61142e-34
521.900000	1.6236e-34
521.850000	1.63588e-34
521.800000	1.64825e-34
521.750000	1.66071e-34
521.700000	1.67327e-34
521.650000	1.68592e-34
521.600000	1.69867e-34
521.550000	1.71151e-34
521.500000	1.72445e-34
521.450000	1.73749e-34
521.400000	1.75063e-34
521.350000	1.76387e-34
521.300000	1.7772e-34
521.250000	1.79064e-34
521.200000	1.80418e-34
521.150000	1.81782e-34
521.100000	1.83157e-34
521.050000	1.84542e-34
521.000000	1.85937e-34
520.950000	1.87343e-34
520.900000	1.88759e-34
520.850000	1.90187e-34
520.800000	1.91625e-34
520.750000	1.93074e-34
520.700000	1.94533e-34
520.650000	1.96004e-34
520.600000	1.97486e-34
520.550000	1.9898e-34
520.500000	2.00484e-34
520.450000	2.02e-34
520.400000	2.03527e-34
520.350000	2.05066e-34
520.300000	2.06617e-34
520.250000	2.08179e-34
520.200000	2.09753e-34
520.150000	2.11339e-34
520.100000	2.12937e-34
520.050000	2.14547e-34
520.000000	2.16169e-34
519.950000	2.17804e-34
519.900000	2.19451e-34
519.850000	2.2111e-34
519.800000	2.22782e-34
519.750000	2.24466e-34
519.700000	2.26164e-34
519.650000	2.27874e-34
519.600000	2.29597e-34
519.550000	2.31333e-34
519.500000	2.33082e-34
519.450000	2.34844e-34
519.400000	2.3662e-34
519.350000	2.38409e-34
519.300000	2.40212e-34
519.250000	2.42028e-34
519.200000	2.43858e-34
519.150000	2.45702e-34
519.100000	2.4756e-34
519.050000	2.49431e-34
519.000000	2.51317e-34
518.950000	2.53218e-34
518.900000	2.55132e-34
518.850000	2.57061e-34
518.800000	2.59005e-34
518.750000	2.60964e-34
518.700000	2.62937e-34
518.650000	2.64925e-34
518.600000	2.66928e-34
518.550000	2.68946e-34
518.500000	2.7098e-34
518.450000	2.73029e-34
518.400000	2.75093e-34
518.350000	2.77173e-34
518.300000	2.79269e-34
518.250000	2.81381e-34
518.200000	2.83508e-34
518.150000	2.85652e-34
518.100000	2.87812e-34
518.050000	2.89988e-34
518.000000	2.92181e-34
517.950000	2.9439e-34
517.900000	2.96616e-34
517.850000	2.98859e-34
517.800000	3.01118e-34
517.750000	3.03395e-34
517.700000	3.05689e-34
517.650000	3.08e-34
517.600000	3.10329e-34
517.550000	3.12676e-34
517.500000	3.1504e-34
517.450000	3.17422e-34
517.400000	3.19822e-34
517.350000	3.2224e-34
517.300000	3.24677e-34
517.250000	3.27132e-34
517.200000	3.29605e-34
517.150000	3.32098e-34
517.100000	3.34609e-34
517.050000	3.37139e-34
517.000000	3.39688e-34
516.950000	3.42256e-34
516.900000	3.44844e-34
516.850000	3.47452e-34
516.800000	3.50079e-34
516.750000	3.52726e-34
516.700000	3.55393e-34
516.650000	3.5808e-34
516.600000	3.60788e-34
516.550000	3.63516e-34
516.500000	3.66264e-34
516.450000	3.69034e-34
516.400000	3.71824e-34
516.350000	3.74635e-34
516.300000	3.77468e-34
516.250000	3.80322e-34
516.200000	3.83198e-34
516.150000	3.86095e-34
516.100000	3.89015e-34
516.050000	3.91956e-34
516.000000	3.9492e-34
515.950000	3.97906e-34
515.900000	4.00914e-34
515.850000	4.03946e-34
515.800000	4.07e-34
515.750000	4.10078e-34
515.700000	4.13178e-34
515.650000	4.16302e-34
515.600000	4.1945e-34
515.550000	4.22622e-34
515.500000	4.25817e-34
515.450000	4.29037e-34
515.400000	4.32281e-34
515.350000	4.3555e-34
515.300000	4.38843e-34
515.250000	4.42161e-34
515.200000	4.45504e-34
515.150000	4.48873e-34
515.100000	4.52267e-34
515.050000	4.55687e-34
515.000000	4.59132e-34
514.950000	4.62604e-34
514.900000	4.66102e-34
514.850000	4.69626e-34
514.800000	4.73177e-34
514.750000	4.76755e-34
514.700000	4.80359e-34
514.650000	4.83992e-34
514.600000	4.87651e-34
514.550000	4.91338e-34
514.500000	4.95054e-34
514.450000	4.98797e-34
514.400000	5.02568e-34
514.350000	5.06368e-34
514.300000	5.10197e-34
514.250000	5.14055e-34
514.200000	5.17942e-34
514.150000	5.21858e-34
514.100000	5.25804e-34
514.050000	5.2978e-34
514.000000	5.33785e-34
513.950000	5.37821e-34
513.900000	5.41888e-34
513.850000	5.45985e-34
513.800000	5.50114e-34
513.750000	5.54273e-34
513.700000	5.58464e-34
513.650000	5.62687e-34
513.600000	5.66941e-34
513.550000	5.71228e-34
513.500000	5.75547e-34
513.450000	5.79899e-34
513.400000	5.84284e-34
513.350000	5.88702e-34
513.300000	5.93153e-34
513.250000	5.97638e-34
513.200000	6.02157e-34
513.150000	6.0671e-34
513.100000	6.11298e-34
513.050000	6.1592e-34
513.000000	6.20577e-34
512.950000	6.25269e-34
512.900000	6.29997e-34
512.850000	6.34761e-34
512.800000	6.3956e-34
512.750000	6.44396e-34
512.700000	6.49268e-34
512.650000	6.54178e-34
512.600000	6.59124e-34
512.550000	6.64108e-34
512.500000	6.69129e-34
512.450000	6.74189e-34
512.400000	6.79287e-34
512.350000	6.84423e-34
512.300000	6.89598e-34
512.250000	6.94812e-34
512.200000	7.00066e-34
512.150000	7.05359e-34
512.100000	7.10692e-34
512.050000	7.16066e-34
512.000000	7.21481e-34
511.950000	7.26936e-34
511.900000	7.32432e-34
511.850000	7.3797e-34
511.800000	7.4355e-34
511.750000	7.49173e-34
511.700000	7.54837e-34
511.650000	7.60545e-34
511.600000	7.66295e-34
511.550000	7.7209e-34
511.500000	7.77928e-34
511.450000	7.8381e-34
511.400000	7.89736e-34
511.350000	7.95708e-34
511.300000	8.01724e-34
511.250000	8.07786e-34
511.200000	8.13894e-34
511.150000	8.20048e-34
511.100000	8.26249e-34
511.050000	8.32496e-34
511.000000	8.38791e-34
510.950000	8.45133e-34
510.900000	8.51523e-34
510.850000	8.57962e-34
510.800000	8.64449e-34
510.750000	8.70986e-34
510.700000	8.77571e-34
510.650000	8.84207e-34
510.600000	8.90893e-34
510.550000	8.97629e-34
510.500000	9.04416e-34
510.450000	9.11255e-34
510.400000	9.18145e-34
510.350000	9.25087e-34
510.300000	9.32082e-34
510.250000	9.3913e-34
510.200000	9.46231e-34
510.150000	9.53385e-34
510.100000	9.60594e-34
510.050000	9.67858e-34
510.000000	9.75176e-34
509.950000	9.82549e-34
509.900000	9.89979e-34
509.850000	9.97464e-34
509.800000	1.00501e-33
509.750000	1.01261e-33
509.700000	1.02026e-33
509.650000	1.02798e-33
509.600000	1.03575e-33
509.550000	1.04358e-33
509.500000	1.05147e-33
509.450000	1.05942e-33
509.400000	1.06743e-33
509.350000	1.0755e-33
509.300000	1.08364e-33
509.250000	1.09183e-33
509.200000	1.10009e-33
509.150000	1.1084e-33
509.100000	1.11678e-33
509.050000	1.12523e-33
509.000000	1.13374e-33
508.950000	1.14231e-33
508.900000	1.15095e-33
508.850000	1.15965e-33
508.800000	1.16842e-33
508.750000	1.17725e-33
508.700000	1.18615e-33
508.650000	1.19512e-33
508.600000	1.20416e-33
508.550000	1.21326e-33
508.500000	1.22244e-33
508.450000	1.23168e-33
508.400000	1.24099e-33
508.350000	1.25038e-33
508.300000	1.25983e-33
508.250000	1.26936e-33
508.200000	1.27896e-33
508.150000	1.28863e-33
508.100000	1.29837e-33
508.050000	1.30819e-33
508.000000	1.31808e-33
507.950000	1.32805e-33
507.900000	1.33809e-33
507.850000	1.3482e-33
507.800000	1.3584e-33
507.750000	1.36867e-33
507.700000	1.37902e-33
507.650000	1.38945e-33
507.600000	1.39995e-33
507.550000	1.41054e-33
507.500000	1.4212e-33
507.450000	1.43195e-33
507.400000	1.44278e-33
507.350000	1.45369e-33
507.300000	1.46468e-33
507.250000	1.47575e-33
507.200000	1.48691e-33
507.150000	1.49815e-33
507.100000	1.50948e-33
507.050000	1.5209e-33
507.000000	1.5324e-33
506.950000	1.54398e-33
506.900000	1.55566e-33
506.850000	1.56742e-33
506.800000	1.57927e-33
506.750000	1.59121e-33
506.700000	1.60324e-33
506.650000	1.61537e-33
506.600000	1.62758e-33
506.550000	1.63989e-33
506.500000	1.65229e-33
506.450000	1.66478e-33
506.400000	1.67737e-33
506.350000	1.69005e-33
506.300000	1.70283e-33
506.250000	1.71571e-33
506.200000	1.72868e-33
506.150000	1.74175e-33
506.100000	1.75492e-33
506.050000	1.76819e-33
506.000000	1.78156e-33
505.950000	1.79503e-33
505.900000	1.8086e-33
505.850000	1.82228e-33
505.800000	1.83606e-33
505.750000	1.84994e-33
505.700000	1.86393e-33
505.650000	1.87802e-33
505.600000	1.89222e-33
505.550000	1.90653e-33
505.500000	1.92095e-33
505.450000	1.93547e-33
505.400000	1.9501e-33
505.350000	1.96485e-33
505.300000	1.97971e-33
505.250000	1.99468e-33
505.200000	2.00976e-33
505.150000	2.02495e-33
505.100000	2.04027e-33
505.050000	2.05569e-33
505.000000	2.07124e-33
504.950000	2.0869e-33
504.900000	2.10268e-33
504.850000	2.11858e-33
504.800000	2.1346e-33
504.750000	2.15074e-33
504.700000	2.167e-33
504.650000	2.18338e-33
504.600000	2.19989e-33
504.550000	2.21653e-33
504.500000	2.23329e-33
504.450000	2.25017e-33
504.400000	2.26719e-33
504.350000	2.28433e-33
504.300000	2.3016e-33
504.250000	2.31901e-33
504.200000	2.33654e-33
504.150000	2.35421e-33
504.100000	2.37201e-33
504.050000	2.38994e-33
504.000000	2.40802e-33
503.950000	2.42622e-33
503.900000	2.44457e-33
503.850000	2.46305e-33
503.800000	2.48168e-33
503.750000	2.50044e-33
503.700000	2.51935e-33
503.650000	2.5384e-33
503.600000	2.55759e-33
503.550000	2.57693e-33
503.500000	2.59642e-33
503.450000	2.61605e-33
503.400000	2.63583e-33
503.350000	2.65576e-33
503.300000	2.67584e-33
503.250000	2.69607e-33
503.200000	2.71646e-33
503.150000	2.737e-33
503.100000	2.75769e-33
503.050000	2.77855e-33
503.000000	2.79955e-33
502.950000	2.82072e-33
502.900000	2.84205e-33
502.850000	2.86354e-33
502.800000	2.88519e-33
502.750000	2.90701e-33
502.700000	2.92899e-33
502.650000	2.95114e-33
502.600000	2.97345e-33
502.550000	2.99593e-33
502.500000	3.01859e-33
502.450000	3.04141e-33
502.400000	3.06441e-33
502.350000	3.08758e-33
502.300000	3.11093e-33
502.250000	3.13445e-33
502.200000	3.15815e-33
502.150000	3.18203e-33
502.100000	3.20609e-33
502.050000	3.23033e-33
502.000000	3.25476e-33
501.950000	3.27937e-33
501.900000	3.30416e-33
501.850000	3.32915e-33
501.800000	3.35432e-33
501.750000	3.37968e-33
501.700000	3.40524e-33
501.650000	3.43099e-33
501.600000	3.45693e-33
501.550000	3.48307e-33
501.500000	3.50941e-33
501.450000	3.53594e-33
501.400000	3.56268e-33
501.350000	3.58962e-33
501.300000	3.61676e-33
501.250000	3.64411e-33
501.200000	3.67166e-33
501.150000	3.69942e-33
501.100000	3.7274e-33
501.050000	3.75558e-33
501.000000	3.78398e-33
500.950000	3.81259e-33
500.900000	3.84142e-33
500.850000	3.87046e-33
500.800000	3.89973e-33
500.750000	3.92922e-33
500.700000	3.95893e-33
500.650000	3.98886e-33
500.600000	4.01902e-33
500.550000	4.04941e-33
500.500000	4.08003e-33
500.450000	4.11088e-33
500.400000	4.14196e-33
500.350000	4.17328e-33
500.300000	4.20484e-33
500.250000	4.23663e-33
500.200000	4.26867e-33
500.150000	4.30094e-33
500.100000	4.33346e-33
500.050000	4.36623e-33
500.000000	4.39925e-33
499.950000	4.43251e-33
499.900000	4.46603e-33
499.850000	4.4998e-33
499.800000	4.53382e-33
499.750000	4.5681e-33
499.700000	4.60264e-33
499.650000	4.63744e-33
499.600000	4.67251e-33
499.550000	4.70784e-33
499.500000	4.74344e-33
499.450000	4.7793e-33
499.400000	4.81544e-33
499.350000	4.85185e-33
499.300000	4.88854e-33
499.250000	4.9255e-33
499.200000	4.96275e-33
499.150000	5.00027e-33
499.100000	5.03808e-33
499.050000	5.07618e-33
499.000000	5.11456e-33
498.950000	5.15323e-33
498.900000	5.1922e-33
498.850000	5.23146e-33
498.800000	5.27101e-33
498.750000	5.31087e-33
498.700000	5.35103e-33
498.650000	5.39149e-33
498.600000	5.43226e-33
498.550000	5.47333e-33
498.500000	5.51472e-33
498.450000	5.55641e-33
498.400000	5.59843e-33
498.350000	5.64076e-33
498.300000	5.68341e-33
498.250000	5.72639e-33
498.200000	5.76969e-33
498.150000	5.81331e-33
498.100000	5.85727e-33
498.050000	5.90156e-33
498.000000	5.94618e-33
497.950000	5.99114e-33
497.900000	6.03644e-33
497.850000	6.08209e-33
497.800000	6.12808e-33
497.750000	6.17441e-33
497.700000	6.2211e-33
497.650000	6.26814e-33
497.600000	6.31554e-33
497.550000	6.36329e-33
497.500000	6.4114e-33
497.450000	6.45988e-33
497.400000	6.50873e-33
497.350000	6.55794e-33
497.300000	6.60753e-33
497.250000	6.65749e-33
497.200000	6.70783e-33
497.150000	6.75855e-33
497.100000	6.80966e-33
497.050000	6.86115e-33
497.000000	6.91303e-33
496.950000	6.9653e-33
496.900000	7.01797e-33
496.850000	7.07103e-33
496.800000	7.1245e-33
496.750000	7.17837e-33
496.700000	7.23265e-33
496.650000	7.28734e-33
496.600000	7.34244e-33
496.550000	7.39796e-33
496.500000	7.45389e-33
496.450000	7.51026e-33
496.400000	7.56704e-33
496.350000	7.62426e-33
496.300000	7.68191e-33
496.250000	7.74e-33
496.200000	7.79852e-33
496.150000	7.85749e-33
496.100000	7.9169e-33
496.050000	7.97677e-33
496.000000	8.03708e-33
495.950000	8.09785e-33
495.900000	8.15908e-33
495.850000	8.22078e-33
495.800000	8.28294e-33
495.750000	8.34557e-33
495.700000	8.40867e-33
495.650000	8.47225e-33
495.600000	8.53631e-33
495.550000	8.60086e-33
495.500000	8.6659e-33
495.450000	8.73142e-33
495.400000	8.79744e-33
495.350000	8.86396e-33
495.300000	8.93099e-33
495.250000	8.99852e-33
495.200000	9.06656e-33
495.150000	9.13511e-33
495.100000	9.20419e-33
495.050000	9.27378e-33
495.000000	9.34391e-33
494.950000	9.41456e-33
494.900000	9.48575e-33
494.850000	9.55747e-33
494.800000	9.62974e-33
494.750000	9.70255e-33
494.700000	9.77592e-33
494.650000	9.84984e-33
494.600000	9.92432e-33
494.550000	9.99936e-33
494.500000	1.0075e-32
494.450000	1.01511e-32
494.400000	1.02279e-32
494.350000	1.03052e-32
494.300000	1.03832e-32
494.250000	1.04617e-32
494.200000	1.05408e-32
494.150000	1.06205e-32
494.100000	1.07008e-32
494.050000	1.07817e-32
494.000000	1.08632e-32
493.950000	1.09454e-32
493.900000	1.10281e-32
493.850000	1.11115e-32
493.800000	1.11955e-32
493.750000	1.12802e-32
493.700000	1.13655e-32
493.650000	1.14514e-32
493.600000	1.1538e-32
493.550000	1.16253e-32
493.500000	1.17132e-32
493.450000	1.18017e-32
493.400000	1.1891e-32
493.350000	1.19809e-32
493.300000	1.20715e-32
493.250000	1.21627e-32
493.200000	1.22547e-32
493.150000	1.23474e-32
493.100000	1.24407e-32
493.050000	1.25348e-32
493.000000	1.26296e-32
492.950000	1.27251e-32
492.900000	1.28213e-32
492.850000	1.29182e-32
492.800000	1.30159e-32
492.750000	1.31143e-32
492.700000	1.32135e-32
492.650000	1.33134e-32
492.600000	1.34141e-32
492.550000	1.35155e-32
492.500000	1.36177e-32
492.450000	1.37207e-32
492.400000	1.38244e-32
492.350000	1.3929e-32
492.300000	1.40343e-32
492.250000	1.41404e-32
492.200000	1.42473e-32
492.150000	1.43551e-32
492.100000	1.44636e-32
492.050000	1.4573e-32
492.000000	1.46832e-32
491.950000	1.47942e-32
491.900000	1.4906e-32
491.850000	1.50188e-32
491.800000	1.51323e-32
491.750000	1.52467e-32
491.700000	1.5362e-32
491.650000	1.54782e-32
491.600000	1.55952e-32
491.550000	1.57131e-32
491.500000	1.5832e-32
491.450000	1.59517e-32
491.400000	1.60723e-32
491.350000	1.61938e-32
491.300000	1.63163e-32
491.250000	1.64396e-32
491.200000	1.65639e-32
491.150000	1.66892e-32
491.100000	1.68154e-32
491.050000	1.69425e-32
491.000000	1.70706e-32
490.950000	1.71997e-32
490.900000	1.73298e-32
490.850000	1.74608e-32
490.800000	1.75928e-32
490.750000	1.77259e-32
490.700000	1.78599e-32
490.650000	1.7995e-32
490.600000	1.8131e-32
490.550000	1.82681e-32
490.500000	1.84062e-32
490.450000	1.85454e-32
490.400000	1.86857e-32
490.350000	1.88269e-32
490.300000	1.89693e-32
490.250000	1.91127e-32
490.200000	1.92573e-32
490.150000	1.94029e-32
490.100000	1.95496e-32
490.050000	1.96974e-32
490.000000	1.98463e-32
489.950000	1.99964e-32
489.900000	2.01476e-32
489.850000	2.03e-32
489.800000	2.04535e-32
489.750000	2.06081e-32
489.700000	2.07639e-32
489.650000	2.09209e-32
489.600000	2.10791e-32
489.550000	2.12385e-32
489.500000	2.13991e-32
489.450000	2.15609e-32
489.400000	2.1724e-32
489.350000	2.18882e-32
489.300000	2.20537e-32
489.250000	2.22205e-32
489.200000	2.23885e-32
489.150000	2.25578e-32
489.100000	2.27284e-32
489.050000	2.29002e-32
489.000000	2.30734e-32
488.950000	2.32478e-32
488.900000	2.34236e-32
488.850000	2.36007e-32
488.800000	2.37792e-32
488.750000	2.3959e-32
488.700000	2.41402e-32
488.650000	2.43227e-32
488.600000	2.45066e-32
488.550000	2.46919e-32
488.500000	2.48786e-32
488.450000	2.50668e-32
488.400000	2.52563e-32
488.350000	2.54473e-32
488.300000	2.56397e-32
488.250000	2.58336e-32
488.200000	2.60289e-32
488.150000	2.62257e-32
488.100000	2.6424e-32
488.050000	2.66238e-32
488.000000	2.68251e-32
487.950000	2.7028e-32
487.900000	2.72323e-32
487.850000	2.74383e-32
487.800000	2.76457e-32
487.750000	2.78548e-32
487.700000	2.80654e-32
487.650000	2.82776e-32
487.600000	2.84914e-32
487.550000	2.87069e-32
487.500000	2.89239e-32
487.450000	2.91426e-32
487.400000	2.9363e-32
487.350000	2.9585e-32
487.300000	2.98087e-32
487.250000	3.00341e-32
487.200000	3.02612e-32
487.150000	3.049e-32
487.100000	3.07206e-32
487.050000	3.09529e-32
487.000000	3.11869e-32
486.950000	3.14227e-32
486.900000	3.16603e-32
486.850000	3.18997e-32
486.800000	3.2141e-32
486.750000	3.2384e-32
486.700000	3.26289e-32
486.650000	3.28756e-32
486.600000	3.31242e-32
486.550000	3.33746e-32
486.500000	3.3627e-32
486.450000	3.38813e-32
486.400000	3.41375e-32
486.350000	3.43956e-32
486.300000	3.46557e-32
486.250000	3.49177e-32
486.200000	3.51817e-32
486.150000	3.54478e-32
486.100000	3.57158e-32
486.050000	3.59859e-32
486.000000	3.6258e-32
485.950000	3.65321e-32
485.900000	3.68084e-32
485.850000	3.70867e-32
485.800000	3.73671e-32
485.750000	3.76497e-32
485.700000	3.79344e-32
485.650000	3.82212e-32
485.600000	3.85102e-32
485.550000	3.88014e-32
485.500000	3.90948e-32
485.450000	3.93904e-32
485.400000	3.96883e-32
485.350000	3.99884e-32
485.300000	4.02907e-32
485.250000	4.05954e-32
485.200000	4.09023e-32
485.150000	4.12116e-32
485.100000	4.15232e-32
485.050000	4.18372e-32
485.000000	4.21536e-32
484.950000	4.24723e-32
484.900000	4.27935e-32
484.850000	4.3117e-32
484.800000	4.34431e-32
484.750000	4.37716e-32
484.700000	4.41025e-32
484.650000	4.4436e-32
484.600000	4.4772e-32
484.550000	4.51106e-32
484.500000	4.54517e-32
484.450000	4.57954e-32
484.400000	4.61416e-32
484.350000	4.64905e-32
484.300000	4.68421e-32
484.250000	4.71963e-32
484.200000	4.75531e-32
484.150000	4.79127e-32
484.100000	4.8275e-32
484.050000	4.864e-32
484.000000	4.90078e-32
483.950000	4.93784e-32
483.900000	4.97518e-32
483.850000	5.0128e-32
483.800000	5.0507e-32
483.750000	5.08889e-32
483.700000	5.12737e-32
483.650000	5.16614e-32
483.600000	5.2052e-32
483.550000	5.24456e-32
483.500000	5.28422e-32
483.450000	5.32418e-32
483.400000	5.36443e-32
483.350000	5.405e-32
483.300000	5.44587e-32
483.250000	5.48705e-32
483.200000	5.52854e-32
483.150000	5.57034e-32
483.100000	5.61246e-32
483.050000	5.6549e-32
483.000000	5.69766e-32
482.950000	5.74074e-32
482.900000	5.78415e-32
482.850000	5.82789e-32
482.800000	5.87195e-32
482.750000	5.91635e-32
482.700000	5.96109e-32
482.650000	6.00617e-32
482.600000	6.05158e-32
482.550000	6.09734e-32
482.500000	6.14344e-32
482.450000	6.1899e-32
482.400000	6.2367e-32
482.350000	6.28386e-32
482.300000	6.33138e-32
482.250000	6.37925e-32
482.200000	6.42749e-32
482.150000	6.47609e-32
482.100000	6.52506e-32
482.050000	6.5744e-32
482.000000	6.62411e-32
481.950000	6.6742e-32
481.900000	6.72467e-32
481.850000	6.77551e-32
481.800000	6.82675e-32
481.750000	6.87837e-32
481.700000	6.93038e-32
481.650000	6.98278e-32
481.600000	7.03558e-32
481.550000	7.08878e-32
481.500000	7.14238e-32
481.450000	7.19639e-32
481.400000	7.25081e-32
481.350000	7.30563e-32
481.300000	7.36087e-32
481.250000	7.41653e-32
481.200000	7.47261e-32
481.150000	7.52912e-32
481.100000	7.58605e-32
481.050000	7.64341e-32
481.000000	7.70121e-32
480.950000	7.75944e-32
480.900000	7.81811e-32
480.850000	7.87723e-32
480.800000	7.93679e-32
480.750000	7.99681e-32
480.700000	8.05727e-32
480.650000	8.1182e-32
480.600000	8.17958e-32
480.550000	8.24143e-32
480.500000	8.30375e-32
480.450000	8.36654e-32
480.400000	8.4298e-32
480.350000	8.49355e-32
480.300000	8.55777e-32
480.250000	8.62248e-32
480.200000	8.68768e-32
480.150000	8.75337e-32
480.100000	8.81956e-32
480.050000	8.88625e-32
480.000000	8.95344e-32
479.950000	9.02114e-32
479.900000	9.08936e-32
479.850000	9.15809e-32
479.800000	9.22734e-32
479.750000	9.29711e-32
479.700000	9.36741e-32
479.650000	9.43824e-32
479.600000	9.50961e-32
479.550000	9.58151e-32
479.500000	9.65396e-32
479.450000	9.72696e-32
479.400000	9.80051e-32
479.350000	9.87462e-32
479.300000	9.94929e-32
479.250000	1.00245e-31
479.200000	1.01003e-31
479.150000	1.01767e-31
479.100000	1.02536e-31
479.050000	1.03312e-31
479.000000	1.04093e-31
478.950000	1.0488e-31
478.900000	1.05673e-31
478.850000	1.06472e-31
478.800000	1.07277e-31
478.750000	1.08088e-31
478.700000	1.08906e-31
478.650000	1.09729e-31
478.600000	1.10559e-31
478.550000	1.11395e-31
478.500000	1.12237e-31
478.450000	1.13086e-31
478.400000	1.13941e-31
478.350000	1.14803e-31
478.300000	1.15671e-31
478.250000	1.16545e-31
478.200000	1.17427e-31
478.150000	1.18315e-31
478.100000	1.19209e-31
478.050000	1.20111e-31
478.000000	1.21019e-31
477.950000	1.21934e-31
477.900000	1.22856e-31
477.850000	1.23785e-31
477.800000	1.24721e-31
477.750000	1.25664e-31
477.700000	1.26614e-31
477.650000	1.27572e-31
477.600000	1.28536e-31
477.550000	1.29508e-31
477.500000	1.30487e-31
477.450000	1.31474e-31
477.400000	1.32468e-31
477.350000	1.3347e-31
477.300000	1.34479e-31
477.250000	1.35496e-31
477.200000	1.36521e-31
477.150000	1.37553e-31
477.100000	1.38593e-31
477.050000	1.39641e-31
477.000000	1.40697e-31
476.950000	1.41761e-31
476.900000	1.42833e-31
476.850000	1.43913e-31
476.800000	1.45001e-31
476.750000	1.46097e-31
476.700000	1.47202e-31
476.650000	1.48315e-31
476.600000	1.49437e-31
476.550000	1.50567e-31
476.500000	1.51705e-31
476.450000	1.52852e-31
476.400000	1.54008e-31
476.350000	1.55173e-31
476.300000	1.56346e-31
476.250000	1.57528e-31
476.200000	1.58719e-31
476.150000	1.59919e-31
476.100000	1.61129e-31
476.050000	1.62347e-31
476.000000	1.63575e-31
475.950000	1.64811e-31
475.900000	1.66058e-31
475.850000	1.67313e-31
475.800000	1.68579e-31
475.750000	1.69853e-31
475.700000	1.71138e-31
475.650000	1.72432e-31
475.600000	1.73736e-31
475.550000	1.75049e-31
475.500000	1.76373e-31
475.450000	1.77707e-31
475.400000	1.7905e-31
475.350000	1.80404e-31
475.300000	1.81768e-31
475.250000	1.83143e-31
475.200000	1.84528e-31
475.150000	1.85923e-31
475.100000	1.87329e-31
475.050000	1.88745e-31
475.000000	1.90172e-31
474.950000	1.9161e-31
474.900000	1.93059e-31
474.850000	1.94519e-31
474.800000	1.9599e-31
474.750000	1.97472e-31
474.700000	1.98965e-31
474.650000	2.0047e-31
474.600000	2.01986e-31
474.550000	2.03513e-31
474.500000	2.05052e-31
474.450000	2.06602e-31
474.400000	2.08164e-31
474.350000	2.09739e-31
474.300000	2.11324e-31
474.250000	2.12922e-31
474.200000	2.14532e-31
474.150000	2.16155e-31
474.100000	2.17789e-31
474.050000	2.19436e-31
474.000000	2.21095e-31
473.950000	2.22767e-31
473.900000	2.24451e-31
473.850000	2.26149e-31
473.800000	2.27859e-31
473.750000	2.29582e-31
473.700000	2.31318e-31
473.650000	2.33067e-31
473.600000	2.34829e-31
473.550000	2.36605e-31
473.500000	2.38394e-31
473.450000	2.40197e-31
473.400000	2.42013e-31
473.350000	2.43843e-31
473.300000	2.45687e-31
473.250000	2.47544e-31
473.200000	2.49416e-31
473.150000	2.51302e-31
473.100000	2.53202e-31
473.050000	2.55117e-31
473.000000	2.57046e-31
472.950000	2.5899e-31
472.900000	2.60948e-31
472.850000	2.62921e-31
472.800000	2.64909e-31
472.750000	2.66913e-31
472.700000	2.68931e-31
472.650000	2.70964e-31
472.600000	2.73013e-31
472.550000	2.75078e-31
472.500000	2.77158e-31
472.450000	2.79254e-31
472.400000	2.81365e-31
472.350000	2.83493e-31
472.300000	2.85636e-31
472.250000	2.87796e-31
472.200000	2.89972e-31
472.150000	2.92165e-31
472.100000	2.94374e-31
472.050000	2.966e-31
472.000000	2.98843e-31
471.950000	3.01103e-31
471.900000	3.0338e-31
471.850000	3.05674e-31
471.800000	3.07985e-31
471.750000	3.10314e-31
471.700000	3.1266e-31
471.650000	3.15024e-31
471.600000	3.17407e-31
471.550000	3.19807e-31
471.500000	3.22225e-31
471.450000	3.24661e-31
471.400000	3.27116e-31
471.350000	3.2959e-31
471.300000	3.32082e-31
471.250000	3.34593e-31
471.200000	3.37123e-31
471.150000	3.39672e-31
471.100000	3.42241e-31
471.050000	3.44829e-31
471.000000	3.47436e-31
470.950000	3.50063e-31
470.900000	3.5271e-31
470.850000	3.55377e-31
470.800000	3.58065e-31
470.750000	3.60772e-31
470.700000	3.635e-31
470.650000	3.66249e-31
470.600000	3.69018e-31
470.550000	3.71809e-31
470.500000	3.7462e-31
470.450000	3.77453e-31
470.400000	3.80307e-31
470.350000	3.83183e-31
470.300000	3.8608e-31
470.250000	3.89e-31
470.200000	3.91941e-31
470.150000	3.94905e-31
470.100000	3.97891e-31
470.050000	4.00899e-31
470.000000	4.03931e-31
469.950000	4.06985e-31
469.900000	4.10063e-31
469.850000	4.13163e-31
469.800000	4.16288e-31
469.750000	4.19435e-31
469.700000	4.22607e-31
469.650000	4.25803e-31
469.600000	4.29022e-31
469.550000	4.32266e-31
469.500000	4.35535e-31
469.450000	4.38828e-31
469.400000	4.42147e-31
469.350000	4.4549e-31
469.300000	4.48859e-31
469.250000	4.52253e-31
469.200000	4.55672e-31
469.150000	4.59118e-31
469.100000	4.6259e-31
469.050000	4.66088e-31
469.000000	4.69612e-31
468.950000	4.73163e-31
468.900000	4.76741e-31
468.850000	4.80346e-31
468.800000	4.83978e-31
468.750000	4.87638e-31
468.700000	4.91325e-31
468.650000	4.9504e-31
468.600000	4.98784e-31
468.550000	5.02555e-31
468.500000	5.06355e-31
468.450000	5.10184e-31
468.400000	5.14042e-31
468.350000	5.17929e-31
468.300000	5.21845e-31
468.250000	5.25791e-31
468.200000	5.29767e-31
468.150000	5.33773e-31
468.100000	5.37809e-31
468.050000	5.41876e-31
468.000000	5.45973e-31
467.950000	5.50102e-31
467.900000	5.54261e-31
467.850000	5.58453e-31
467.800000	5.62675e-31
467.750000	5.6693e-31
467.700000	5.71217e-31
467.650000	5.75536e-31
467.600000	5.79888e-31
467.550000	5.84273e-31
467.500000	5.88691e-31
467.450000	5.93143e-31
467.400000	5.97628e-31
467.350000	6.02147e-31
467.300000	6.067e-31
467.250000	6.11288e-31
467.200000	6.1591e-31
467.150000	6.20567e-31
467.100000	6.2526e-31
467.050000	6.29988e-31
467.000000	6.34751e-31
466.950000	6.39551e-31
466.900000	6.44387e-31
466.850000	6.4926e-31
466.800000	6.54169e-31
466.750000	6.59116e-31
466.700000	6.641e-31
466.650000	6.69122e-31
466.600000	6.74181e-31
466.550000	6.79279e-31
466.500000	6.84416e-31
466.450000	6.89591e-31
466.400000	6.94805e-31
466.350000	7.00059e-31
466.300000	7.05353e-31
466.250000	7.10686e-31
466.200000	7.1606e-31
466.150000	7.21475e-31
466.100000	7.2693e-31
466.050000	7.32427e-31
466.000000	7.37966e-31
465.950000	7.43546e-31
465.900000	7.49168e-31
465.850000	7.54833e-31
465.800000	7.60541e-31
465.750000	7.66292e-31
465.700000	7.72086e-31
465.650000	7.77924e-31
465.600000	7.83807e-31
465.550000	7.89734e-31
465.500000	7.95705e-31
465.450000	8.01722e-31
465.400000	8.07785e-31
465.350000	8.13893e-31
465.300000	8.20047e-31
465.250000	8.26248e-31
465.200000	8.32496e-31
465.150000	8.38791e-31
465.100000	8.45133e-31
465.050000	8.51524e-31
465.000000	8.57963e-31
464.950000	8.64451e-31
464.900000	8.70987e-31
464.850000	8.77573e-31
464.800000	8.84209e-31
464.750000	8.90895e-31
464.700000	8.97632e-31
464.650000	9.04419e-31
464.600000	9.11258e-31
464.550000	9.18149e-31
464.500000	9.25092e-31
464.450000	9.32087e-31
464.400000	9.39135e-31
464.350000	9.46236e-31
464.300000	9.53392e-31
464.250000	9.60601e-31
464.200000	9.67864e-31
464.150000	9.75183e-31
464.100000	9.82557e-31
464.050000	9.89987e-31
464.000000	9.97473e-31
463.950000	1.00502e-30
463.900000	1.01261e-30
463.850000	1.02027e-30
463.800000	1.02799e-30
463.750000	1.03576e-30
463.700000	1.04359e-30
463.650000	1.05148e-30
463.600000	1.05943e-30
463.550000	1.06745e-30
463.500000	1.07552e-30
463.450000	1.08365e-30
463.400000	1.09184e-30
463.350000	1.1001e-30
463.300000	1.10842e-30
463.250000	1.1168e-30
463.200000	1.12525e-30
463.150000	1.13375e-30
463.100000	1.14233e-30
463.050000	1.15096e-30
463.000000	1.15967e-30
462.950000	1.16844e-30
462.900000	1.17727e-30
462.850000	1.18617e-30
462.800000	1.19514e-30
462.750000	1.20418e-30
462.700000	1.21329e-30
462.650000	1.22246e-30
462.600000	1.23171e-30
462.550000	1.24102e-30
462.500000	1.2504e-30
462.450000	1.25986e-30
462.400000	1.26938e-30
462.350000	1.27898e-30
462.300000	1.28865e-30
462.250000	1.2984e-30
462.200000	1.30822e-30
462.150000	1.31811e-30
462.100000	1.32808e-30
462.050000	1.33812e-30
462.000000	1.34824e-30
461.950000	1.35843e-30
461.900000	1.3687e-30
461.850000	1.37905e-30
461.800000	1.38948e-30
461.750000	1.39999e-30
461.700000	1.41058e-30
461.650000	1.42124e-30
461.600000	1.43199e-30
461.550000	1.44282e-30
461.500000	1.45373e-30
461.450000	1.46472e-30
461.400000	1.4758e-30
461.350000	1.48695e-30
461.300000	1.4982e-30
461.250000	1.50953e-30
461.200000	1.52094e-30
461.150000	1.53244e-30
461.100000	1.54403e-30
461.050000	1.55571e-30
461.000000	1.56747e-30
460.950000	1.57932e-30
460.900000	1.59126e-30
460.850000	1.6033e-30
460.800000	1.61542e-30
460.750000	1.62764e-30
460.700000	1.63994e-30
460.650000	1.65234e-30
460.600000	1.66484e-30
460.550000	1.67743e-30
460.500000	1.69011e-30
460.450000	1.70289e-30
460.400000	1.71577e-30
460.350000	1.72874e-30
460.300000	1.74182e-30
460.250000	1.75499e-30
460.200000	1.76826e-30
460.150000	1.78163e-30
460.100000	1.7951e-30
460.050000	1.80867e-30
460.000000	1.82235e-30
459.950000	1.83613e-30
459.900000	1.85002e-30
459.850000	1.864e-30
459.800000	1.8781e-30
459.750000	1.8923e-30
459.700000	1.90661e-30
459.650000	1.92103e-30
459.600000	1.93555e-30
459.550000	1.95019e-30
459.500000	1.96494e-30
459.450000	1.97979e-30
459.400000	1.99477e-30
459.350000	2.00985e-30
459.300000	2.02505e-30
459.250000	2.04036e-30
459.200000	2.05579e-30
459.150000	2.07133e-30
459.100000	2.087e-30
459.050000	2.10278e-30
459.000000	2.11868e-30
458.950000	2.1347e-30
458.900000	2.15084e-30
458.850000	2.1671e-30
458.800000	2.18349e-30
458.750000	2.2e-30
458.700000	2.21664e-30
458.650000	2.2334e-30
458.600000	2.25029e-30
458.550000	2.2673e-30
458.500000	2.28445e-30
458.450000	2.30172e-30
458.400000	2.31913e-30
458.350000	2.33666e-30
458.300000	2.35433e-30
458.250000	2.37214e-30
458.200000	2.39007e-30
458.150000	2.40815e-30
458.100000	2.42636e-30
458.050000	2.4447e-30
458.000000	2.46319e-30
457.950000	2.48182e-30
457.900000	2.50058e-30
457.850000	2.51949e-30
457.800000	2.53854e-30
457.750000	2.55774e-30
457.700000	2.57708e-30
457.650000	2.59657e-30
457.600000	2.6162e-30
457.550000	2.63598e-30
457.500000	2.65592e-30
457.450000	2.676e-30
457.400000	2.69624e-30
457.350000	2.71662e-30
457.300000	2.73717e-30
457.250000	2.75786e-30
457.200000	2.77872e-30
457.150000	2.79973e-30
457.100000	2.8209e-30
457.050000	2.84223e-30
457.000000	2.86372e-30
456.950000	2.88538e-30
456.900000	2.9072e-30
456.850000	2.92918e-30
456.800000	2.95133e-30
456.750000	2.97365e-30
456.700000	2.99613e-30
456.650000	3.01879e-30
456.600000	3.04162e-30
456.550000	3.06462e-30
456.500000	3.08779e-30
456.450000	3.11114e-30
456.400000	3.13466e-30
456.350000	3.15837e-30
456.300000	3.18225e-30
456.250000	3.20631e-30
456.200000	3.23056e-30
456.150000	3.25499e-30
456.100000	3.2796e-30
456.050000	3.3044e-30
456.000000	3.32939e-30
455.950000	3.35456e-30
455.900000	3.37993e-30
455.850000	3.40549e-30
455.800000	3.43124e-30
455.750000	3.45719e-30
455.700000	3.48333e-30
455.650000	3.50967e-30
455.600000	3.53621e-30
455.550000	3.56295e-30
455.500000	3.58989e-30
455.450000	3.61703e-30
455.400000	3.64439e-30
455.350000	3.67194e-30
455.300000	3.69971e-30
455.250000	3.72769e-30
455.200000	3.75587e-30
455.150000	3.78427e-30
455.100000	3.81289e-30
455.050000	3.84172e-30
455.000000	3.87077e-30
454.950000	3.90004e-30
454.900000	3.92953e-30
454.850000	3.95925e-30
454.800000	3.98919e-30
454.750000	4.01935e-30
454.700000	4.04974e-30
454.650000	4.08037e-30
454.600000	4.11122e-30
454.550000	4.14231e-30
454.500000	4.17363e-30
454.450000	4.20519e-30
454.400000	4.23699e-30
454.350000	4.26903e-30
454.300000	4.30131e-30
454.250000	4.33384e-30
454.200000	4.36661e-30
454.150000	4.39963e-30
454.100000	4.4329e-30
454.050000	4.46642e-30
454.000000	4.50019e-30
453.950000	4.53422e-30
453.900000	4.56851e-30
453.850000	4.60305e-30
453.800000	4.63786e-30
453.750000	4.67293e-30
453.700000	4.70827e-30
453.650000	4.74387e-30
453.600000	4.77974e-30
453.550000	4.81588e-30
453.500000	4.8523e-30
453.450000	4.88899e-30
453.400000	4.92596e-30
453.350000	4.96321e-30
453.300000	5.00074e-30
453.250000	5.03856e-30
453.200000	5.07666e-30
453.150000	5.11504e-30
453.100000	5.15372e-30
453.050000	5.19269e-30
453.000000	5.23196e-30
452.950000	5.27152e-30
452.900000	5.31138e-30
452.850000	5.35155e-30
452.800000	5.39202e-30
452.750000	5.43279e-30
452.700000	5.47387e-30
452.650000	5.51526e-30
452.600000	5.55697e-30
452.550000	5.59899e-30
452.500000	5.64133e-30
452.450000	5.68398e-30
452.400000	5.72696e-30
452.350000	5.77027e-30
452.300000	5.8139e-30
452.250000	5.85787e-30
452.200000	5.90216e-30
452.150000	5.94679e-30
452.100000	5.99176e-30
452.050000	6.03707e-30
452.000000	6.08272e-30
451.950000	6.12872e-30
451.900000	6.17506e-30
451.850000	6.22176e-30
451.800000	6.2688e-30
451.750000	6.31621e-30
451.700000	6.36397e-30
451.650000	6.41209e-30
451.600000	6.46058e-30
451.550000	6.50943e-30
451.500000	6.55865e-30
451.450000	6.60825e-30
451.400000	6.65822e-30
451.350000	6.70857e-30
451.300000	6.7593e-30
451.250000	6.81041e-30
451.200000	6.86191e-30
451.150000	6.9138e-30
451.100000	6.96608e-30
451.050000	7.01875e-30
451.000000	7.07183e-30
450.950000	7.1253e-30
450.900000	7.17918e-30
450.850000	7.23347e-30
450.800000	7.28817e-30
450.750000	7.34328e-30
450.700000	7.39881e-30
450.650000	7.45475e-30
450.600000	7.51113e-30
450.550000	7.56792e-30
450.500000	7.62515e-30
450.450000	7.68281e-30
450.400000	7.74091e-30
450.350000	7.79944e-30
450.300000	7.85842e-30
450.250000	7.91784e-30
450.200000	7.97772e-30
450.150000	8.03804e-30
450.100000	8.09882e-30
450.050000	8.16006e-30
450.000000	8.22177e-30
449.950000	8.28394e-30
449.900000	8.34658e-30
449.850000	8.4097e-30
449.800000	8.47329e-30
449.750000	8.53736e-30
449.700000	8.60192e-30
449.650000	8.66697e-30
449.600000	8.7325e-30
449.550000	8.79854e-30
449.500000	8.86507e-30
449.450000	8.93211e-30
449.400000	8.99965e-30
449.350000	9.0677e-30
449.300000	9.13627e-30
449.250000	9.20536e-30
449.200000	9.27497e-30
449.150000	9.3451e-30
449.100000	9.41577e-30
449.050000	9.48697e-30
449.000000	9.55871e-30
448.950000	9.63099e-30
448.900000	9.70381e-30
448.850000	9.77719e-30
448.800000	9.85113e-30
448.750000	9.92562e-30
448.700000	1.00007e-29
448.650000	1.00763e-29
448.600000	1.01525e-29
448.550000	1.02293e-29
448.500000	1.03066e-29
448.450000	1.03846e-29
448.400000	1.04631e-29
448.350000	1.05422e-29
448.300000	1.06219e-29
448.250000	1.07022e-29
448.200000	1.07832e-29
448.150000	1.08647e-29
448.100000	1.09469e-29
448.050000	1.10296e-29
448.000000	1.1113e-29
447.950000	1.11971e-29
447.900000	1.12817e-29
447.850000	1.13671e-29
447.800000	1.1453e-29
447.750000	1.15396e-29
447.700000	1.16269e-29
447.650000	1.17148e-29
447.600000	1.18034e-29
447.550000	1.18926e-29
447.500000	1.19826e-29
447.450000	1.20732e-29
447.400000	1.21645e-29
447.350000	1.22565e-29
447.300000	1.23491e-29
447.250000	1.24425e-29
447.200000	1.25366e-29
447.150000	1.26314e-29
447.100000	1.27269e-29
447.050000	1.28232e-29
447.000000	1.29201e-29
446.950000	1.30178e-29
446.900000	1.31163e-29
446.850000	1.32155e-29
446.800000	1.33154e-29
446.750000	1.34161e-29
446.700000	1.35175e-29
446.650000	1.36197e-29
446.600000	1.37227e-29
446.550000	1.38265e-29
446.500000	1.39311e-29
446.450000	1.40364e-29
446.400000	1.41425e-29
446.350000	1.42495e-29
446.300000	1.43572e-29
446.250000	1.44658e-29
446.200000	1.45752e-29
446.150000	1.46854e-29
446.100000	1.47965e-29
446.050000	1.49083e-29
446.000000	1.50211e-29
445.950000	1.51347e-29
445.900000	1.52491e-29
445.850000	1.53644e-29
445.800000	1.54806e-29
445.750000	1.55977e-29
445.700000	1.57156e-29
445.650000	1.58344e-29
445.600000	1.59542e-29
445.550000	1.60748e-29
445.500000	1.61964e-29
445.450000	1.63189e-29
445.400000	1.64423e-29
445.350000	1.65666e-29
445.300000	1.66919e-29
445.250000	1.68181e-29
445.200000	1.69453e-29
445.150000	1.70734e-29
445.100000	1.72025e-29
445.050000	1.73326e-29
445.000000	1.74637e-29
444.950000	1.75957e-29
444.900000	1.77288e-29
444.850000	1.78628e-29
444.800000	1.79979e-29
444.750000	1.8134e-29
444.700000	1.82711e-29
444.650000	1.84093e-29
444.600000	1.85485e-29
444.550000	1.86888e-29
444.500000	1.88301e-29
444.450000	1.89725e-29
444.400000	1.91159e-29
444.350000	1.92605e-29
444.300000	1.94061e-29
444.250000	1.95529e-29
444.200000	1.97007e-29
444.150000	1.98497e-29
444.100000	1.99998e-29
444.050000	2.01511e-29
444.000000	2.03034e-29
443.950000	2.0457e-29
443.900000	2.06117e-29
443.850000	2.07675e-29
443.800000	2.09246e-29
443.750000	2.10828e-29
443.700000	2.12422e-29
443.650000	2.14028e-29
443.600000	2.15647e-29
443.550000	2.17278e-29
443.500000	2.18921e-29
443.450000	2.20576e-29
443.400000	2.22244e-29
443.350000	2.23925e-29
443.300000	2.25618e-29
443.250000	2.27324e-29
443.200000	2.29043e-29
443.150000	2.30775e-29
443.100000	2.3252e-29
443.050000	2.34278e-29
443.000000	2.3605e-29
442.950000	2.37835e-29
442.900000	2.39633e-29
442.850000	2.41445e-29
442.800000	2.43271e-29
442.750000	2.45111e-29
442.700000	2.46964e-29
442.650000	2.48832e-29
442.600000	2.50713e-29
442.550000	2.52609e-29
442.500000	2.54519e-29
442.450000	2.56444e-29
442.400000	2.58383e-29
442.350000	2.60337e-29
442.300000	2.62306e-29
442.250000	2.64289e-29
442.200000	2.66288e-29
442.150000	2.68301e-29
442.100000	2.7033e-29
442.050000	2.72374e-29
442.000000	2.74434e-29
441.950000	2.76509e-29
441.900000	2.786e-29
441.850000	2.80707e-29
441.800000	2.8283e-29
441.750000	2.84968e-29
441.700000	2.87123e-29
441.650000	2.89295e-29
441.600000	2.91482e-29
441.550000	2.93686e-29
441.500000	2.95907e-29
441.450000	2.98145e-29
441.400000	3.00399e-29
441.350000	3.02671e-29
441.300000	3.0496e-29
441.250000	3.07266e-29
441.200000	3.09589e-29
441.150000	3.1193e-29
441.100000	3.14289e-29
441.050000	3.16666e-29
441.000000	3.1906e-29
440.950000	3.21473e-29
440.900000	3.23904e-29
440.850000	3.26353e-29
440.800000	3.28821e-29
440.750000	3.31308e-29
440.700000	3.33813e-29
440.650000	3.36337e-29
440.600000	3.3888e-29
440.550000	3.41443e-29
440.500000	3.44025e-29
440.450000	3.46626e-29
440.400000	3.49248e-29
440.350000	3.51889e-29
440.300000	3.5455e-29
440.250000	3.57231e-29
440.200000	3.59932e-29
440.150000	3.62654e-29
440.100000	3.65396e-29
440.050000	3.68159e-29
440.000000	3.70943e-29
439.950000	3.73748e-29
439.900000	3.76574e-29
439.850000	3.79422e-29
439.800000	3.82291e-29
439.750000	3.85182e-29
439.700000	3.88095e-29
439.650000	3.91029e-29
439.600000	3.93986e-29
439.550000	3.96966e-29
439.500000	3.99967e-29
439.450000	4.02992e-29
439.400000	4.06039e-29
439.350000	4.0911e-29
439.300000	4.12203e-29
439.250000	4.1532e-29
439.200000	4.18461e-29
439.150000	4.21625e-29
439.100000	4.24814e-29
439.050000	4.28026e-29
439.000000	4.31263e-29
438.950000	4.34524e-29
438.900000	4.3781e-29
438.850000	4.4112e-29
438.800000	4.44456e-29
438.750000	4.47817e-29
438.700000	4.51203e-29
438.650000	4.54615e-29
438.600000	4.58053e-29
438.550000	4.61517e-29
438.500000	4.65007e-29
438.450000	4.68523e-29
438.400000	4.72066e-29
438.350000	4.75636e-29
438.300000	4.79233e-29
438.250000	4.82856e-29
438.200000	4.86508e-29
438.150000	4.90187e-29
438.100000	4.93893e-29
438.050000	4.97628e-29
438.000000	5.01391e-29
437.950000	5.05183e-29
437.900000	5.09003e-29
437.850000	5.12852e-29
437.800000	5.1673e-29
437.750000	5.20638e-29
437.700000	5.24575e-29
437.650000	5.28541e-29
437.600000	5.32538e-29
437.550000	5.36565e-29
437.500000	5.40623e-29
437.450000	5.44711e-29
437.400000	5.4883e-29
437.350000	5.5298e-29
437.300000	5.57162e-29
437.250000	5.61375e-29
437.200000	5.6562e-29
437.150000	5.69897e-29
437.100000	5.74207e-29
437.050000	5.78549e-29
437.000000	5.82924e-29
436.950000	5.87332e-29
436.900000	5.91773e-29
436.850000	5.96248e-29
436.800000	6.00757e-29
436.750000	6.053e-29
436.700000	6.09877e-29
436.650000	6.14489e-29
436.600000	6.19135e-29
436.550000	6.23817e-29
436.500000	6.28534e-29
436.450000	6.33287e-29
436.400000	6.38076e-29
436.350000	6.42901e-29
436.300000	6.47763e-29
436.250000	6.52661e-29
436.200000	6.57597e-29
436.150000	6.62569e-29
436.100000	6.6758e-29
436.050000	6.72628e-29
436.000000	6.77714e-29
435.950000	6.82839e-29
435.900000	6.88003e-29
435.850000	6.93205e-29
435.800000	6.98447e-29
435.750000	7.03729e-29
435.700000	7.0905e-29
435.650000	7.14412e-29
435.600000	7.19815e-29
435.550000	7.25258e-29
435.500000	7.30742e-29
435.450000	7.36268e-29
435.400000	7.41836e-29
435.350000	7.47445e-29
435.300000	7.53097e-29
435.250000	7.58792e-29
435.200000	7.6453e-29
435.150000	7.70312e-29
435.100000	7.76137e-29
435.050000	7.82006e-29
435.000000	7.87919e-29
434.950000	7.93877e-29
434.900000	7.99881e-29
434.850000	8.05929e-29
434.800000	8.12024e-29
434.750000	8.18164e-29
434.700000	8.24351e-29
434.650000	8.30585e-29
434.600000	8.36866e-29
434.550000	8.43194e-29
434.500000	8.4957e-29
434.450000	8.55995e-29
434.400000	8.62468e-29
434.350000	8.68989e-29
434.300000	8.75561e-29
434.250000	8.82182e-29
434.200000	8.88853e-29
434.150000	8.95574e-29
434.100000	9.02346e-29
434.050000	9.0917e-29
434.000000	9.16045e-29
433.950000	9.22972e-29
433.900000	9.29952e-29
433.850000	9.36984e-29
433.800000	9.44069e-29
433.750000	9.51208e-29
433.700000	9.58401e-29
433.650000	9.65649e-29
433.600000	9.72951e-29
433.550000	9.80308e-29
433.500000	9.87721e-29
433.450000	9.95191e-29
433.400000	1.00272e-28
433.350000	1.0103e-28
433.300000	1.01794e-28
433.250000	1.02564e-28
433.200000	1.03339e-28
433.150000	1.04121e-28
433.100000	1.04908e-28
433.050000	1.05701e-28
433.000000	1.06501e-28
432.950000	1.07306e-28
432.900000	1.08117e-28
432.850000	1.08935e-28
432.800000	1.09759e-28
432.750000	1.10589e-28
432.700000	1.11425e-28
432.650000	1.12268e-28
432.600000	1.13117e-28
432.550000	1.13972e-28
432.500000	1.14834e-28
432.450000	1.15702e-28
432.400000	1.16577e-28
432.350000	1.17459e-28
432.300000	1.18347e-28
432.250000	1.19242e-28
432.200000	1.20144e-28
432.150000	1.21052e-28
432.100000	1.21967e-28
432.050000	1.2289e-28
432.000000	1.23819e-28
431.950000	1.24755e-28
431.900000	1.25699e-28
431.850000	1.26649e-28
431.800000	1.27607e-28
431.750000	1.28572e-28
431.700000	1.29544e-28
431.650000	1.30524e-28
431.600000	1.31511e-28
431.550000	1.32505e-28
431.500000	1.33507e-28
431.450000	1.34517e-28
431.400000	1.35534e-28
431.350000	1.36559e-28
431.300000	1.37592e-28
431.250000	1.38632e-28
431.200000	1.39681e-28
431.150000	1.40737e-28
431.100000	1.41801e-28
431.050000	1.42873e-28
431.000000	1.43954e-28
430.950000	1.45042e-28
430.900000	1.46139e-28
430.850000	1.47244e-28
430.800000	1.48358e-28
430.750000	1.4948e-28
430.700000	1.5061e-28
430.650000	1.51749e-28
430.600000	1.52896e-28
430.550000	1.54053e-28
430.500000	1.55217e-28
430.450000	1.56391e-28
430.400000	1.57574e-28
430.350000	1.58765e-28
430.300000	1.59966e-28
430.250000	1.61176e-28
430.200000	1.62395e-28
430.150000	1.63623e-28
430.100000	1.6486e-28
430.050000	1.66107e-28
430.000000	1.67363e-28
429.950000	1.68628e-28
429.900000	1.69903e-28
429.850000	1.71188e-28
429.800000	1.72483e-28
429.750000	1.73787e-28
429.700000	1.75101e-28
429.650000	1.76425e-28
429.600000	1.77759e-28
429.550000	1.79104e-28
429.500000	1.80458e-28
429.450000	1.81823e-28
429.400000	1.83198e-28
429.350000	1.84583e-28
429.300000	1.85979e-28
429.250000	1.87385e-28
429.200000	1.88802e-28
429.150000	1.9023e-28
429.100000	1.91668e-28
429.050000	1.93118e-28
429.000000	1.94578e-28
428.950000	1.9605e-28
428.900000	1.97532e-28
428.850000	1.99026e-28
428.800000	2.00531e-28
428.750000	2.02047e-28
428.700000	2.03575e-28
428.650000	2.05115e-28
428.600000	2.06666e-28
428.550000	2.08228e-28
428.500000	2.09803e-28
428.450000	2.1139e-28
428.400000	2.12988e-28
428.350000	2.14599e-28
428.300000	2.16222e-28
428.250000	2.17857e-28
428.200000	2.19504e-28
428.150000	2.21164e-28
428.100000	2.22836e-28
428.050000	2.24522e-28
428.000000	2.26219e-28
427.950000	2.2793e-28
427.900000	2.29654e-28
427.850000	2.3139e-28
427.800000	2.3314e-28
427.750000	2.34903e-28
427.700000	2.36679e-28
427.650000	2.38469e-28
427.600000	2.40273e-28
427.550000	2.42089e-28
427.500000	2.4392e-28
427.450000	2.45765e-28
427.400000	2.47623e-28
427.350000	2.49496e-28
427.300000	2.51382e-28
427.250000	2.53283e-28
427.200000	2.55199e-28
427.150000	2.57129e-28
427.100000	2.59073e-28
427.050000	2.61032e-28
427.000000	2.63006e-28
426.950000	2.64995e-28
426.900000	2.66999e-28
426.850000	2.69018e-28
426.800000	2.71052e-28
426.750000	2.73102e-28
426.700000	2.75167e-28
426.650000	2.77248e-28
426.600000	2.79344e-28
426.550000	2.81457e-28
426.500000	2.83585e-28
426.450000	2.8573e-28
426.400000	2.8789e-28
426.350000	2.90067e-28
426.300000	2.92261e-28
426.250000	2.94471e-28
426.200000	2.96698e-28
426.150000	2.98941e-28
426.100000	3.01202e-28
426.050000	3.0348e-28
426.000000	3.05775e-28
425.950000	3.08087e-28
425.900000	3.10417e-28
425.850000	3.12764e-28
425.800000	3.15129e-28
425.750000	3.17512e-28
425.700000	3.19913e-28
425.650000	3.22333e-28
425.600000	3.2477e-28
425.550000	3.27226e-28
425.500000	3.297e-28
425.450000	3.32194e-28
425.400000	3.34706e-28
425.350000	3.37237e-28
425.300000	3.39787e-28
425.250000	3.42357e-28
425.200000	3.44945e-28
425.150000	3.47554e-28
425.100000	3.50182e-28
425.050000	3.5283e-28
425.000000	3.55498e-28
424.950000	3.58187e-28
424.900000	3.60895e-28
424.850000	3.63624e-28
424.800000	3.66374e-28
424.750000	3.69145e-28
424.700000	3.71936e-28
424.650000	3.74749e-28
424.600000	3.77583e-28
424.550000	3.80438e-28
424.500000	3.83315e-28
424.450000	3.86214e-28
424.400000	3.89134e-28
424.350000	3.92077e-28
424.300000	3.95042e-28
424.250000	3.98029e-28
424.200000	4.01039e-28
424.150000	4.04072e-28
424.100000	4.07127e-28
424.050000	4.10206e-28
424.000000	4.13308e-28
423.950000	4.16433e-28
423.900000	4.19583e-28
423.850000	4.22755e-28
423.800000	4.25952e-28
423.750000	4.29173e-28
423.700000	4.32419e-28
423.650000	4.35689e-28
423.600000	4.38984e-28
423.550000	4.42303e-28
423.500000	4.45648e-28
423.450000	4.49018e-28
423.400000	4.52413e-28
423.350000	4.55835e-28
423.300000	4.59282e-28
423.250000	4.62755e-28
423.200000	4.66254e-28
423.150000	4.6978e-28
423.100000	4.73333e-28
423.050000	4.76912e-28
423.000000	4.80518e-28
422.950000	4.84152e-28
422.900000	4.87813e-28
422.850000	4.91502e-28
422.800000	4.95219e-28
422.750000	4.98964e-28
422.700000	5.02737e-28
422.650000	5.06539e-28
422.600000	5.10369e-28
422.550000	5.14229e-28
422.500000	5.18117e-28
422.450000	5.22035e-28
422.400000	5.25983e-28
422.350000	5.29961e-28
422.300000	5.33968e-28
422.250000	5.38006e-28
422.200000	5.42075e-28
422.150000	5.46174e-28
422.100000	5.50304e-28
422.050000	5.54465e-28
422.000000	5.58658e-28
421.950000	5.62883e-28
421.900000	5.6714e-28
421.850000	5.71428e-28
421.800000	5.7575e-28
421.750000	5.80103e-28
421.700000	5.8449e-28
421.650000	5.8891e-28
421.600000	5.93364e-28
421.550000	5.97851e-28
421.500000	6.02372e-28
421.450000	6.06927e-28
421.400000	6.11516e-28
421.350000	6.16141e-28
421.300000	6.208e-28
421.250000	6.25495e-28
421.200000	6.30225e-28
421.150000	6.34991e-28
421.100000	6.39792e-28
421.050000	6.44631e-28
421.000000	6.49505e-28
420.950000	6.54417e-28
420.900000	6.59366e-28
420.850000	6.64352e-28
420.800000	6.69376e-28
420.750000	6.74438e-28
420.700000	6.79538e-28
420.650000	6.84677e-28
420.600000	6.89854e-28
420.550000	6.95071e-28
420.500000	7.00327e-28
420.450000	7.05623e-28
420.400000	7.10959e-28
420.350000	7.16336e-28
420.300000	7.21753e-28
420.250000	7.27211e-28
420.200000	7.3271e-28
420.150000	7.38251e-28
420.100000	7.43833e-28
420.050000	7.49458e-28
420.000000	7.55126e-28
419.950000	7.60836e-28
419.900000	7.6659e-28
419.850000	7.72387e-28
419.800000	7.78228e-28
419.750000	7.84113e-28
419.700000	7.90042e-28
419.650000	7.96017e-28
419.600000	8.02036e-28
419.550000	8.08101e-28
419.500000	8.14212e-28
419.450000	8.20369e-28
419.400000	8.26573e-28
419.350000	8.32824e-28
419.300000	8.39122e-28
419.250000	8.45467e-28
419.200000	8.51861e-28
419.150000	8.58303e-28
419.100000	8.64793e-28
419.050000	8.71333e-28
419.000000	8.77922e-28
418.950000	8.84561e-28
418.900000	8.9125e-28
418.850000	8.9799e-28
418.800000	9.04781e-28
418.750000	9.11623e-28
418.700000	9.18516e-28
418.650000	9.25462e-28
418.600000	9.32461e-28
418.550000	9.39512e-28
418.500000	9.46617e-28
418.450000	9.53775e-28
418.400000	9.60988e-28
418.350000	9.68255e-28
418.300000	9.75577e-28
418.250000	9.82955e-28
418.200000	9.90388e-28
418.150000	9.97877e-28
418.100000	1.00542e-27
418.050000	1.01303e-27
418.000000	1.02069e-27
417.950000	1.02841e-27
417.900000	1.03618e-27
417.850000	1.04402e-27
417.800000	1.05191e-27
417.750000	1.05987e-27
417.700000	1.06788e-27
417.650000	1.07596e-27
417.600000	1.0841e-27
417.550000	1.09229e-27
417.500000	1.10055e-27
417.450000	1.10888e-27
417.400000	1.11726e-27
417.350000	1.12571e-27
417.300000	1.13422e-27
417.250000	1.1428e-27
417.200000	1.15144e-27
417.150000	1.16015e-27
417.100000	1.16892e-27
417.050000	1.17776e-27
417.000000	1.18667e-27
416.950000	1.19564e-27
416.900000	1.20468e-27
416.850000	1.21379e-27
416.800000	1.22297e-27
416.750000	1.23222e-27
416.700000	1.24154e-27
416.650000	1.25093e-27
416.600000	1.26039e-27
416.550000	1.26992e-27
416.500000	1.27952e-27
416.450000	1.2892e-27
416.400000	1.29895e-27
416.350000	1.30877e-27
416.300000	1.31867e-27
416.250000	1.32864e-27
416.200000	1.33869e-27
416.150000	1.34881e-27
416.100000	1.35901e-27
416.050000	1.36929e-27
416.000000	1.37964e-27
415.950000	1.39008e-27
415.900000	1.40059e-27
415.850000	1.41118e-27
415.800000	1.42185e-27
415.750000	1.4326e-27
415.700000	1.44344e-27
415.650000	1.45435e-27
415.600000	1.46535e-27
415.550000	1.47643e-27
415.500000	1.4876e-27
415.450000	1.49885e-27
415.400000	1.51018e-27
415.350000	1.5216e-27
415.300000	1.53311e-27
415.250000	1.5447e-27
415.200000	1.55638e-27
415.150000	1.56815e-27
415.100000	1.58001e-27
415.050000	1.59196e-27
415.000000	1.604e-27
414.950000	1.61613e-27
414.900000	1.62835e-27
414.850000	1.64066e-27
414.800000	1.65307e-27
414.750000	1.66557e-27
414.700000	1.67816e-27
414.650000	1.69086e-27
414.600000	1.70364e-27
414.550000	1.71653e-27
414.500000	1.72951e-27
414.450000	1.74258e-27
414.400000	1.75576e-27
414.350000	1.76904e-27
414.300000	1.78242e-27
414.250000	1.7959e-27
414.200000	1.80948e-27
414.150000	1.82316e-27
414.100000	1.83695e-27
414.050000	1.85084e-27
414.000000	1.86484e-27
413.950000	1.87894e-27
413.900000	1.89315e-27
413.850000	1.90746e-27
413.800000	1.92189e-27
413.750000	1.93642e-27
413.700000	1.95107e-27
413.650000	1.96582e-27
413.600000	1.98069e-27
413.550000	1.99566e-27
413.500000	2.01076e-27
413.450000	2.02596e-27
413.400000	2.04128e-27
413.350000	2.05672e-27
413.300000	2.07227e-27
413.250000	2.08794e-27
413.200000	2.10373e-27
413.150000	2.11964e-27
413.100000	2.13567e-27
413.050000	2.15182e-27
413.000000	2.16809e-27
412.950000	2.18449e-27
412.900000	2.20101e-27
412.850000	2.21765e-27
412.800000	2.23442e-27
412.750000	2.25132e-27
412.700000	2.26834e-27
412.650000	2.2855e-27
412.600000	2.30278e-27
412.550000	2.3202e-27
412.500000	2.33774e-27
412.450000	2.35542e-27
412.400000	2.37323e-27
412.350000	2.39118e-27
412.300000	2.40926e-27
412.250000	2.42748e-27
412.200000	2.44584e-27
412.150000	2.46433e-27
412.100000	2.48297e-27
412.050000	2.50175e-27
412.000000	2.52067e-27
411.950000	2.53973e-27
411.900000	2.55893e-27
411.850000	2.57828e-27
411.800000	2.59778e-27
411.750000	2.61743e-27
411.700000	2.63722e-27
411.650000	2.65716e-27
411.600000	2.67726e-27
411.550000	2.6975e-27
411.500000	2.7179e-27
411.450000	2.73846e-27
411.400000	2.75917e-27
411.350000	2.78003e-27
411.300000	2.80105e-27
411.250000	2.82224e-27
411.200000	2.84358e-27
411.150000	2.86508e-27
411.100000	2.88675e-27
411.050000	2.90858e-27
411.000000	2.93057e-27
410.950000	2.95274e-27
410.900000	2.97507e-27
410.850000	2.99756e-27
410.800000	3.02023e-27
410.750000	3.04307e-27
410.700000	3.06608e-27
410.650000	3.08927e-27
410.600000	3.11263e-27
410.550000	3.13617e-27
410.500000	3.15989e-27
410.450000	3.18378e-27
410.400000	3.20786e-27
410.350000	3.23212e-27
410.300000	3.25656e-27
410.250000	3.28119e-27
410.200000	3.306e-27
410.150000	3.331e-27
410.100000	3.35619e-27
410.050000	3.38157e-27
410.000000	3.40714e-27
409.950000	3.43291e-27
409.900000	3.45887e-27
409.850000	3.48503e-27
409.800000	3.51138e-27
409.750000	3.53793e-27
409.700000	3.56469e-27
409.650000	3.59165e-27
409.600000	3.61881e-27
409.550000	3.64617e-27
409.500000	3.67375e-27
409.450000	3.70153e-27
409.400000	3.72952e-27
409.350000	3.75772e-27
409.300000	3.78614e-27
409.250000	3.81477e-27
409.200000	3.84362e-27
409.150000	3.87269e-27
409.100000	3.90197e-27
409.050000	3.93148e-27
409.000000	3.96121e-27
408.950000	3.99117e-27
408.900000	4.02135e-27
408.850000	4.05176e-27
408.800000	4.0824e-27
408.750000	4.11327e-27
408.700000	4.14438e-27
408.650000	4.17572e-27
408.600000	4.2073e-27
408.550000	4.23911e-27
408.500000	4.27117e-27
408.450000	4.30347e-27
408.400000	4.33601e-27
408.350000	4.3688e-27
408.300000	4.40184e-27
408.250000	4.43513e-27
408.200000	4.46867e-27
408.150000	4.50246e-27
408.100000	4.53651e-27
408.050000	4.57082e-27
408.000000	4.60538e-27
407.950000	4.64021e-27
407.900000	4.6753e-27
407.850000	4.71066e-27
407.800000	4.74628e-27
407.750000	4.78217e-27
407.700000	4.81834e-27
407.650000	4.85477e-27
407.600000	4.89149e-27
407.550000	4.92848e-27
407.500000	4.96575e-27
407.450000	5.0033e-27
407.400000	5.04114e-27
407.350000	5.07926e-27
407.300000	5.11767e-27
407.250000	5.15637e-27
407.200000	5.19537e-27
407.150000	5.23465e-27
407.100000	5.27424e-27
407.050000	5.31413e-27
407.000000	5.35431e-27
406.950000	5.3948e-27
406.900000	5.4356e-27
406.850000	5.47671e-27
406.800000	5.51812e-27
406.750000	5.55985e-27
406.700000	5.6019e-27
406.650000	5.64426e-27
406.600000	5.68694e-27
406.550000	5.72995e-27
406.500000	5.77328e-27
406.450000	5.81694e-27
406.400000	5.86093e-27
406.350000	5.90525e-27
406.300000	5.94991e-27
406.250000	5.9949e-27
406.200000	6.04024e-27
406.150000	6.08592e-27
406.100000	6.13194e-27
406.050000	6.17831e-27
406.000000	6.22503e-27
405.950000	6.27211e-27
405.900000	6.31954e-27
405.850000	6.36733e-27
405.800000	6.41548e-27
405.750000	6.464e-27
405.700000	6.51288e-27
405.650000	6.56213e-27
405.600000	6.61176e-27
405.550000	6.66176e-27
405.500000	6.71214e-27
405.450000	6.7629e-27
405.400000	6.81404e-27
405.350000	6.86557e-27
405.300000	6.91749e-27
405.250000	6.9698e-27
405.200000	7.02251e-27
405.150000	7.07561e-27
405.100000	7.12912e-27
405.050000	7.18303e-27
405.000000	7.23735e-27
404.950000	7.29209e-27
404.900000	7.34723e-27
404.850000	7.40279e-27
404.800000	7.45877e-27
404.750000	7.51518e-27
404.700000	7.57201e-27
404.650000	7.62927e-27
404.600000	7.68697e-27
404.550000	7.7451e-27
404.500000	7.80367e-27
404.450000	7.86268e-27
404.400000	7.92214e-27
404.350000	7.98205e-27
404.300000	8.04242e-27
404.250000	8.10324e-27
404.200000	8.16452e-27
404.150000	8.22626e-27
404.100000	8.28847e-27
404.050000	8.35115e-27
404.000000	8.4143e-27
403.950000	8.47793e-27
403.900000	8.54205e-27
403.850000	8.60664e-27
403.800000	8.67173e-27
403.750000	8.73731e-27
403.700000	8.80338e-27
403.650000	8.86996e-27
403.600000	8.93703e-27
403.550000	9.00462e-27
403.500000	9.07271e-27
403.450000	9.14133e-27
403.400000	9.21045e-27
403.350000	9.28011e-27
403.300000	9.35029e-27
403.250000	9.421e-27
403.200000	9.49224e-27
403.150000	9.56402e-27
403.100000	9.63635e-27
403.050000	9.70922e-27
403.000000	9.78265e-27
402.950000	9.85663e-27
402.900000	9.93117e-27
402.850000	1.00063e-26
402.800000	1.00819e-26
402.750000	1.01582e-26
402.700000	1.0235e-26
402.650000	1.03124e-26
402.600000	1.03904e-26
402.550000	1.0469e-26
402.500000	1.05481e-26
402.450000	1.06279e-26
402.400000	1.07083e-26
402.350000	1.07893e-26
402.300000	1.08708e-26
402.250000	1.09531e-26
402.200000	1.10359e-26
402.150000	1.11193e-26
402.100000	1.12034e-26
402.050000	1.12882e-26
402.000000	1.13735e-26
401.950000	1.14595e-26
401.900000	1.15462e-26
401.850000	1.16335e-26
401.800000	1.17215e-26
401.750000	1.18101e-26
401.700000	1.18994e-26
401.650000	1.19894e-26
401.600000	1.20801e-26
401.550000	1.21714e-26
401.500000	1.22635e-26
401.450000	1.23562e-26
401.400000	1.24497e-26
401.350000	1.25438e-26
401.300000	1.26387e-26
401.250000	1.27343e-26
401.200000	1.28306e-26
401.150000	1.29276e-26
401.100000	1.30254e-26
401.050000	1.31239e-26
401.000000	1.32231e-26
400.950000	1.33231e-26
400.900000	1.34239e-26
400.850000	1.35254e-26
400.800000	1.36277e-26
400.750000	1.37307e-26
400.700000	1.38346e-26
400.650000	1.39392e-26
400.600000	1.40446e-26
400.550000	1.41508e-26
400.500000	1.42578e-26
400.450000	1.43656e-26
400.400000	1.44743e-26
400.350000	1.45837e-26
400.300000	1.4694e-26
400.250000	1.48051e-26
400.200000	1.49171e-26
400.150000	1.50299e-26
400.100000	1.51436e-26
400.050000	1.52581e-26
400.000000	1.53735e-26
399.950000	1.54897e-26
399.900000	1.56069e-26
399.850000	1.57249e-26
399.800000	1.58438e-26
399.750000	1.59636e-26
399.700000	1.60844e-26
399.650000	1.6206e-26
399.600000	1.63286e-26
399.550000	1.6452e-26
399.500000	1.65764e-26
399.450000	1.67018e-26
399.400000	1.68281e-26
399.350000	1.69554e-26
399.300000	1.70836e-26
399.250000	1.72128e-26
399.200000	1.7343e-26
399.150000	1.74741e-26
399.100000	1.76063e-26
399.050000	1.77394e-26
399.000000	1.78736e-26
398.950000	1.80087e-26
398.900000	1.81449e-26
398.850000	1.82821e-26
398.800000	1.84204e-26
398.750000	1.85597e-26
398.700000	1.87e-26
398.650000	1.88415e-26
398.600000	1.89839e-26
398.550000	1.91275e-26
398.500000	1.92722e-26
398.450000	1.94179e-26
398.400000	1.95647e-26
398.350000	1.97127e-26
398.300000	1.98618e-26
398.250000	2.0012e-26
398.200000	2.01633e-26
398.150000	2.03158e-26
398.100000	2.04694e-26
398.050000	2.06242e-26
398.000000	2.07802e-26
397.950000	2.09374e-26
397.900000	2.10957e-26
397.850000	2.12552e-26
397.800000	2.1416e-26
397.750000	2.15779e-26
397.700000	2.17411e-26
397.650000	2.19055e-26
397.600000	2.20712e-26
397.550000	2.22381e-26
397.500000	2.24063e-26
397.450000	2.25757e-26
397.400000	2.27464e-26
397.350000	2.29184e-26
397.300000	2.30918e-26
397.250000	2.32664e-26
397.200000	2.34423e-26
397.150000	2.36196e-26
397.100000	2.37982e-26
397.050000	2.39782e-26
397.000000	2.41596e-26
396.950000	2.43423e-26
396.900000	2.45263e-26
396.850000	2.47118e-26
396.800000	2.48987e-26
396.750000	2.5087e-26
396.700000	2.52767e-26
396.650000	2.54679e-26
396.600000	2.56605e-26
396.550000	2.58545e-26
396.500000	2.605e-26
396.450000	2.6247e-26
396.400000	2.64455e-26
396.350000	2.66455e-26
396.300000	2.6847e-26
396.250000	2.70501e-26
396.200000	2.72546e-26
396.150000	2.74607e-26
396.100000	2.76684e-26
396.050000	2.78776e-26
396.000000	2.80885e-26
395.950000	2.83009e-26
395.900000	2.85149e-26
395.850000	2.87305e-26
395.800000	2.89478e-26
395.750000	2.91667e-26
395.700000	2.93873e-26
395.650000	2.96095e-26
395.600000	2.98335e-26
395.550000	3.00591e-26
395.500000	3.02864e-26
395.450000	3.05154e-26
395.400000	3.07462e-26
395.350000	3.09787e-26
395.300000	3.1213e-26
395.250000	3.1449e-26
395.200000	3.16869e-26
395.150000	3.19265e-26
395.100000	3.21679e-26
395.050000	3.24112e-26
395.000000	3.26563e-26
394.950000	3.29033e-26
394.900000	3.31521e-26
394.850000	3.34028e-26
394.800000	3.36554e-26
394.750000	3.39099e-26
394.700000	3.41664e-26
394.650000	3.44248e-26
394.600000	3.46851e-26
394.550000	3.49474e-26
394.500000	3.52117e-26
394.450000	3.5478e-26
394.400000	3.57463e-26
394.350000	3.60166e-26
394.300000	3.6289e-26
394.250000	3.65634e-26
394.200000	3.68399e-26
394.150000	3.71185e-26
394.100000	3.73992e-26
394.050000	3.76821e-26
394.000000	3.7967e-26
393.950000	3.82542e-26
393.900000	3.85435e-26
393.850000	3.88349e-26
393.800000	3.91286e-26
393.750000	3.94245e-26
393.700000	3.97227e-26
393.650000	4.00231e-26
393.600000	4.03257e-26
393.550000	4.06307e-26
393.500000	4.0938e-26
393.450000	4.12476e-26
393.400000	4.15595e-26
393.350000	4.18738e-26
393.300000	4.21905e-26
393.250000	4.25095e-26
393.200000	4.2831e-26
393.150000	4.31549e-26
393.100000	4.34813e-26
393.050000	4.38101e-26
393.000000	4.41414e-26
392.950000	4.44752e-26
392.900000	4.48116e-26
392.850000	4.51505e-26
392.800000	4.54919e-26
392.750000	4.58359e-26
392.700000	4.61826e-26
392.650000	4.65318e-26
392.600000	4.68837e-26
392.550000	4.72383e-26
392.500000	4.75955e-26
392.450000	4.79554e-26
392.400000	4.83181e-26
392.350000	4.86835e-26
392.300000	4.90517e-26
392.250000	4.94226e-26
392.200000	4.97964e-26
392.150000	5.0173e-26
392.100000	5.05524e-26
392.050000	5.09347e-26
392.000000	5.13199e-26
391.950000	5.1708e-26
391.900000	5.2099e-26
391.850000	5.2493e-26
391.800000	5.289e-26
391.750000	5.329e-26
391.700000	5.3693e-26
391.650000	5.40991e-26
391.600000	5.45082e-26
391.550000	5.49204e-26
391.500000	5.53357e-26
391.450000	5.57542e-26
391.400000	5.61758e-26
391.350000	5.66007e-26
391.300000	5.70287e-26
391.250000	5.746e-26
391.200000	5.78945e-26
391.150000	5.83324e-26
391.100000	5.87735e-26
391.050000	5.9218e-26
391.000000	5.96658e-26
390.950000	6.0117e-26
390.900000	6.05717e-26
390.850000	6.10297e-26
390.800000	6.14913e-26
390.750000	6.19563e-26
390.700000	6.24248e-26
390.650000	6.28969e-26
390.600000	6.33726e-26
390.550000	6.38518e-26
390.500000	6.43347e-26
390.450000	6.48213e-26
390.400000	6.53115e-26
390.350000	6.58054e-26
390.300000	6.6303e-26
390.250000	6.68044e-26
390.200000	6.73097e-26
390.150000	6.78187e-26
390.100000	6.83316e-26
390.050000	6.88483e-26
390.000000	6.9369e-26
389.950000	6.98936e-26
389.900000	7.04222e-26
389.850000	7.09547e-26
389.800000	7.14913e-26
389.750000	7.2032e-26
389.700000	7.25767e-26
389.650000	7.31256e-26
389.600000	7.36786e-26
389.550000	7.42358e-26
389.500000	7.47972e-26
389.450000	7.53629e-26
389.400000	7.59328e-26
389.350000	7.6507e-26
389.300000	7.70856e-26
389.250000	7.76686e-26
389.200000	7.82559e-26
389.150000	7.88478e-26
389.100000	7.9444e-26
389.050000	8.00448e-26
389.000000	8.06502e-26
388.950000	8.12601e-26
388.900000	8.18746e-26
388.850000	8.24938e-26
388.800000	8.31177e-26
388.750000	8.37462e-26
388.700000	8.43796e-26
388.650000	8.50177e-26
388.600000	8.56606e-26
388.550000	8.63085e-26
388.500000	8.69612e-26
388.450000	8.76188e-26
388.400000	8.82814e-26
388.350000	8.89491e-26
388.300000	8.96217e-26
388.250000	9.02995e-26
388.200000	9.09824e-26
388.150000	9.16705e-26
388.100000	9.23637e-26
388.050000	9.30622e-26
388.000000	9.3766e-26
387.950000	9.44751e-26
387.900000	9.51896e-26
387.850000	9.59095e-26
387.800000	9.66348e-26
387.750000	9.73656e-26
387.700000	9.81019e-26
387.650000	9.88438e-26
387.600000	9.95913e-26
387.550000	1.00344e-25
387.500000	1.01103e-25
387.450000	1.01868e-25
387.400000	1.02638e-25
387.350000	1.03415e-25
387.300000	1.04197e-25
387.250000	1.04985e-25
387.200000	1.05779e-25
387.150000	1.06579e-25
387.100000	1.07385e-25
387.050000	1.08197e-25
387.000000	1.09015e-25
386.950000	1.09839e-25
386.900000	1.1067e-25
386.850000	1.11507e-25
386.800000	1.1235e-25
386.750000	1.132e-25
386.700000	1.14056e-25
386.650000	1.14918e-25
386.600000	1.15788e-25
386.550000	1.16663e-25
386.500000	1.17545e-25
386.450000	1.18434e-25
386.400000	1.1933e-25
386.350000	1.20232e-25
386.300000	1.21142e-25
386.250000	1.22058e-25
386.200000	1.22981e-25
386.150000	1.23911e-25
386.100000	1.24848e-25
386.050000	1.25792e-25
386.000000	1.26744e-25
385.950000	1.27702e-25
385.900000	1.28668e-25
385.850000	1.29641e-25
385.800000	1.30621e-25
385.750000	1.31609e-25
385.700000	1.32604e-25
385.650000	1.33607e-25
385.600000	1.34618e-25
385.550000	1.35636e-25
385.500000	1.36662e-25
385.450000	1.37695e-25
385.400000	1.38736e-25
385.350000	1.39786e-25
385.300000	1.40843e-25
385.250000	1.41908e-25
385.200000	1.42981e-25
385.150000	1.44062e-25
385.100000	1.45152e-25
385.050000	1.4625e-25
385.000000	1.47356e-25
384.950000	1.4847e-25
384.900000	1.49593e-25
384.850000	1.50724e-25
384.800000	1.51864e-25
384.750000	1.53012e-25
384.700000	1.5417e-25
384.650000	1.55335e-25
384.600000	1.5651e-25
384.550000	1.57694e-25
384.500000	1.58886e-25
384.450000	1.60088e-25
384.400000	1.61299e-25
384.350000	1.62519e-25
384.300000	1.63748e-25
384.250000	1.64986e-25
384.200000	1.66234e-25
384.150000	1.67491e-25
384.100000	1.68757e-25
384.050000	1.70034e-25
384.000000	1.7132e-25
383.950000	1.72615e-25
383.900000	1.73921e-25
383.850000	1.75236e-25
383.800000	1.76561e-25
383.750000	1.77896e-25
383.700000	1.79242e-25
383.650000	1.80597e-25
383.600000	1.81963e-25
383.550000	1.83339e-25
383.500000	1.84726e-25
383.450000	1.86123e-25
383.400000	1.8753e-25
383.350000	1.88949e-25
383.300000	1.90377e-25
383.250000	1.91817e-25
383.200000	1.93268e-25
383.150000	1.94729e-25
383.100000	1.96202e-25
383.050000	1.97686e-25
383.000000	1.99181e-25
382.950000	2.00687e-25
382.900000	2.02205e-25
382.850000	2.03734e-25
382.800000	2.05275e-25
382.750000	2.06827e-25
382.700000	2.08391e-25
382.650000	2.09967e-25
382.600000	2.11555e-25
382.550000	2.13155e-25
382.500000	2.14767e-25
382.450000	2.16392e-25
382.400000	2.18028e-25
382.350000	2.19677e-25
382.300000	2.21338e-25
382.250000	2.23012e-25
382.200000	2.24699e-25
382.150000	2.26398e-25
382.100000	2.2811e-25
382.050000	2.29835e-25
382.000000	2.31573e-25
381.950000	2.33325e-25
381.900000	2.35089e-25
381.850000	2.36867e-25
381.800000	2.38658e-25
381.750000	2.40463e-25
381.700000	2.42282e-25
381.650000	2.44114e-25
381.600000	2.4596e-25
381.550000	2.4782e-25
381.500000	2.49695e-25
381.450000	2.51583e-25
381.400000	2.53486e-25
381.350000	2.55403e-25
381.300000	2.57334e-25
381.250000	2.5928e-25
381.200000	2.61241e-25
381.150000	2.63217e-25
381.100000	2.65207e-25
381.050000	2.67213e-25
381.000000	2.69234e-25
380.950000	2.7127e-25
380.900000	2.73321e-25
380.850000	2.75388e-25
380.800000	2.77471e-25
380.750000	2.7957e-25
380.700000	2.81684e-25
380.650000	2.83814e-25
380.600000	2.8596e-25
380.550000	2.88123e-25
380.500000	2.90302e-25
380.450000	2.92497e-25
380.400000	2.9471e-25
380.350000	2.96938e-25
380.300000	2.99184e-25
380.250000	3.01447e-25
380.200000	3.03726e-25
380.150000	3.06023e-25
380.100000	3.08338e-25
380.050000	3.10669e-25
380.000000	3.13019e-25
379.950000	3.15386e-25
379.900000	3.17771e-25
379.850000	3.20175e-25
379.800000	3.22596e-25
379.750000	3.25036e-25
379.700000	3.27494e-25
379.650000	3.2997e-25
379.600000	3.32466e-25
379.550000	3.3498e-25
379.500000	3.37514e-25
379.450000	3.40066e-25
379.400000	3.42638e-25
379.350000	3.45229e-25
379.300000	3.4784e-25
379.250000	3.50471e-25
379.200000	3.53121e-25
379.150000	3.55792e-25
379.100000	3.58482e-25
379.050000	3.61193e-25
379.000000	3.63925e-25
378.950000	3.66677e-25
378.900000	3.6945e-25
378.850000	3.72244e-25
378.800000	3.75059e-25
378.750000	3.77896e-25
378.700000	3.80754e-25
378.650000	3.83633e-25
378.600000	3.86535e-25
378.550000	3.89458e-25
378.500000	3.92403e-25
378.450000	3.95371e-25
378.400000	3.98361e-25
378.350000	4.01374e-25
378.300000	4.04409e-25
378.250000	4.07467e-25
378.200000	4.10549e-25
378.150000	4.13654e-25
378.100000	4.16782e-25
378.050000	4.19934e-25
378.000000	4.2311e-25
377.950000	4.2631e-25
377.900000	4.29534e-25
377.850000	4.32782e-25
377.800000	4.36055e-25
377.750000	4.39353e-25
377.700000	4.42676e-25
377.650000	4.46023e-25
377.600000	4.49397e-25
377.550000	4.52795e-25
377.500000	4.5622e-25
377.450000	4.5967e-25
377.400000	4.63146e-25
377.350000	4.66649e-25
377.300000	4.70178e-25
377.250000	4.73734e-25
377.200000	4.77316e-25
377.150000	4.80926e-25
377.100000	4.84563e-25
377.050000	4.88228e-25
377.000000	4.9192e-25
376.950000	4.95641e-25
376.900000	4.99389e-25
376.850000	5.03166e-25
376.800000	5.06971e-25
376.750000	5.10805e-25
376.700000	5.14668e-25
376.650000	5.1856e-25
376.600000	5.22482e-25
376.550000	5.26433e-25
376.500000	5.30415e-25
376.450000	5.34426e-25
376.400000	5.38468e-25
376.350000	5.4254e-25
376.300000	5.46643e-25
376.250000	5.50777e-25
376.200000	5.54943e-25
376.150000	5.59139e-25
376.100000	5.63368e-25
376.050000	5.67629e-25
376.000000	5.71921e-25
375.950000	5.76247e-25
375.900000	5.80605e-25
375.850000	5.84996e-25
375.800000	5.8942e-25
375.750000	5.93877e-25
375.700000	5.98369e-25
375.650000	6.02894e-25
375.600000	6.07453e-25
375.550000	6.12047e-25
375.500000	6.16676e-25
375.450000	6.2134e-25
375.400000	6.26039e-25
375.350000	6.30774e-25
375.300000	6.35544e-25
375.250000	6.4035e-25
375.200000	6.45193e-25
375.150000	6.50073e-25
375.100000	6.54989e-25
375.050000	6.59942e-25
375.000000	6.64933e-25
374.950000	6.69962e-25
374.900000	6.75029e-25
374.850000	6.80134e-25
374.800000	6.85277e-25
374.750000	6.9046e-25
374.700000	6.95682e-25
374.650000	7.00943e-25
374.600000	7.06244e-25
374.550000	7.11585e-25
374.500000	7.16967e-25
374.450000	7.22389e-25
374.400000	7.27852e-25
374.350000	7.33357e-25
374.300000	7.38903e-25
374.250000	7.44491e-25
374.200000	7.50121e-25
374.150000	7.55794e-25
374.100000	7.6151e-25
374.050000	7.67269e-25
374.000000	7.73072e-25
373.950000	7.78919e-25
373.900000	7.84809e-25
373.850000	7.90745e-25
373.800000	7.96725e-25
373.750000	8.0275e-25
373.700000	8.08821e-25
373.650000	8.14938e-25
373.600000	8.21101e-25
373.550000	8.27311e-25
373.500000	8.33568e-25
373.450000	8.39872e-25
373.400000	8.46224e-25
373.350000	8.52623e-25
373.300000	8.59072e-25
373.250000	8.65568e-25
373.200000	8.72115e-25
373.150000	8.7871e-25
373.100000	8.85356e-25
373.050000	8.92051e-25
373.000000	8.98798e-25
372.950000	9.05595e-25
372.900000	9.12444e-25
372.850000	9.19344e-25
372.800000	9.26297e-25
372.750000	9.33303e-25
372.700000	9.40361e-25
372.650000	9.47473e-25
372.600000	9.54638e-25
372.550000	9.61858e-25
372.500000	9.69132e-25
372.450000	9.76461e-25
372.400000	9.83846e-25
372.350000	9.91287e-25
372.300000	9.98784e-25
372.250000	1.00634e-24
372.200000	1.01395e-24
372.150000	1.02162e-24
372.100000	1.02934e-24
372.050000	1.03713e-24
372.000000	1.04497e-24
371.950000	1.05287e-24
371.900000	1.06084e-24
371.850000	1.06886e-24
371.800000	1.07694e-24
371.750000	1.08509e-24
371.700000	1.09329e-24
371.650000	1.10156e-24
371.600000	1.10989e-24
371.550000	1.11829e-24
371.500000	1.12674e-24
371.450000	1.13527e-24
371.400000	1.14385e-24
371.350000	1.1525e-24
371.300000	1.16122e-24
371.250000	1.17e-24
371.200000	1.17885e-24
371.150000	1.18776e-24
371.100000	1.19675e-24
371.050000	1.2058e-24
371.000000	1.21492e-24
370.950000	1.2241e-24
370.900000	1.23336e-24
370.850000	1.24269e-24
370.800000	1.25209e-24
370.750000	1.26156e-24
370.700000	1.2711e-24
370.650000	1.28071e-24
370.600000	1.2904e-24
370.550000	1.30016e-24
370.500000	1.30999e-24
370.450000	1.3199e-24
370.400000	1.32988e-24
370.350000	1.33994e-24
370.300000	1.35007e-24
370.250000	1.36028e-24
370.200000	1.37057e-24
370.150000	1.38093e-24
370.100000	1.39138e-24
370.050000	1.4019e-24
370.000000	1.4125e-24
369.950000	1.42318e-24
369.900000	1.43395e-24
369.850000	1.44479e-24
369.800000	1.45572e-24
369.750000	1.46673e-24
369.700000	1.47782e-24
369.650000	1.489e-24
369.600000	1.50026e-24
369.550000	1.5116e-24
369.500000	1.52304e-24
369.450000	1.53455e-24
369.400000	1.54616e-24
369.350000	1.55785e-24
369.300000	1.56963e-24
369.250000	1.58151e-24
369.200000	1.59347e-24
369.150000	1.60552e-24
369.100000	1.61766e-24
369.050000	1.62989e-24
369.000000	1.64222e-24
368.950000	1.65464e-24
368.900000	1.66715e-24
368.850000	1.67976e-24
368.800000	1.69247e-24
368.750000	1.70527e-24
368.700000	1.71816e-24
368.650000	1.73116e-24
368.600000	1.74425e-24
368.550000	1.75744e-24
368.500000	1.77073e-24
368.450000	1.78412e-24
368.400000	1.79762e-24
368.350000	1.81121e-24
368.300000	1.82491e-24
368.250000	1.83871e-24
368.200000	1.85262e-24
368.150000	1.86663e-24
368.100000	1.88074e-24
368.050000	1.89497e-24
368.000000	1.9093e-24
367.950000	1.92374e-24
367.900000	1.93829e-24
367.850000	1.95295e-24
367.800000	1.96772e-24
367.750000	1.9826e-24
367.700000	1.99759e-24
367.650000	2.0127e-24
367.600000	2.02792e-24
367.550000	2.04326e-24
367.500000	2.05871e-24
367.450000	2.07428e-24
367.400000	2.08997e-24
367.350000	2.10577e-24
367.300000	2.1217e-24
367.250000	2.13775e-24
367.200000	2.15391e-24
367.150000	2.1702e-24
367.100000	2.18662e-24
367.050000	2.20315e-24
367.000000	2.21982e-24
366.950000	2.2366e-24
366.900000	2.25352e-24
366.850000	2.27056e-24
366.800000	2.28773e-24
366.750000	2.30504e-24
366.700000	2.32247e-24
366.650000	2.34003e-24
366.600000	2.35773e-24
366.550000	2.37556e-24
366.500000	2.39353e-24
366.450000	2.41163e-24
366.400000	2.42987e-24
366.350000	2.44824e-24
366.300000	2.46676e-24
366.250000	2.48542e-24
366.200000	2.50421e-24
366.150000	2.52315e-24
366.100000	2.54223e-24
366.050000	2.56146e-24
366.000000	2.58083e-24
365.950000	2.60035e-24
365.900000	2.62002e-24
365.850000	2.63983e-24
365.800000	2.6598e-24
365.750000	2.67991e-24
365.700000	2.70018e-24
365.650000	2.7206e-24
365.600000	2.74118e-24
365.550000	2.76191e-24
365.500000	2.7828e-24
365.450000	2.80384e-24
365.400000	2.82505e-24
365.350000	2.84641e-24
365.300000	2.86794e-24
365.250000	2.88963e-24
365.200000	2.91148e-24
365.150000	2.9335e-24
365.100000	2.95569e-24
365.050000	2.97804e-24
365.000000	3.00056e-24
364.950000	3.02326e-24
364.900000	3.04612e-24
364.850000	3.06916e-24
364.800000	3.09237e-24
364.750000	3.11576e-24
364.700000	3.13932e-24
364.650000	3.16306e-24
364.600000	3.18699e-24
364.550000	3.21109e-24
364.500000	3.23537e-24
364.450000	3.25984e-24
364.400000	3.2845e-24
364.350000	3.30934e-24
364.300000	3.33437e-24
364.250000	3.35958e-24
364.200000	3.38499e-24
364.150000	3.41059e-24
364.100000	3.43639e-24
364.050000	3.46237e-24
364.000000	3.48856e-24
363.950000	3.51494e-24
363.900000	3.54153e-24
363.850000	3.56831e-24
363.800000	3.5953e-24
363.750000	3.62249e-24
363.700000	3.64988e-24
363.650000	3.67749e-24
363.600000	3.7053e-24
363.550000	3.73332e-24
363.500000	3.76156e-24
363.450000	3.79001e-24
363.400000	3.81867e-24
363.350000	3.84755e-24
363.300000	3.87665e-24
363.250000	3.90597e-24
363.200000	3.93551e-24
363.150000	3.96527e-24
363.100000	3.99526e-24
363.050000	4.02548e-24
363.000000	4.05592e-24
362.950000	4.0866e-24
362.900000	4.1175e-24
362.850000	4.14864e-24
362.800000	4.18002e-24
362.750000	4.21163e-24
362.700000	4.24348e-24
362.650000	4.27558e-24
362.600000	4.30791e-24
362.550000	4.34049e-24
362.500000	4.37332e-24
362.450000	4.4064e-24
362.400000	4.43972e-24
362.350000	4.4733e-24
362.300000	4.50713e-24
362.250000	4.54122e-24
362.200000	4.57556e-24
362.150000	4.61017e-24
362.100000	4.64503e-24
362.050000	4.68016e-24
362.000000	4.71556e-24
361.950000	4.75122e-24
361.900000	4.78715e-24
361.850000	4.82336e-24
361.800000	4.85984e-24
361.750000	4.89659e-24
361.700000	4.93363e-24
361.650000	4.97094e-24
361.600000	5.00853e-24
361.550000	5.04641e-24
361.500000	5.08458e-24
361.450000	5.12303e-24
361.400000	5.16178e-24
361.350000	5.20082e-24
361.300000	5.24015e-24
361.250000	5.27978e-24
361.200000	5.31971e-24
361.150000	5.35994e-24
361.100000	5.40048e-24
361.050000	5.44132e-24
361.000000	5.48248e-24
360.950000	5.52394e-24
360.900000	5.56572e-24
360.850000	5.60781e-24
360.800000	5.65022e-24
360.750000	5.69295e-24
360.700000	5.73601e-24
360.650000	5.77939e-24
360.600000	5.8231e-24
360.550000	5.86714e-24
360.500000	5.91151e-24
360.450000	5.95622e-24
360.400000	6.00127e-24
360.350000	6.04666e-24
360.300000	6.09239e-24
360.250000	6.13846e-24
360.200000	6.18489e-24
360.150000	6.23166e-24
360.100000	6.27879e-24
360.050000	6.32628e-24
360.000000	6.37412e-24
359.950000	6.42233e-24
359.900000	6.4709e-24
359.850000	6.51984e-24
359.800000	6.56915e-24
359.750000	6.61883e-24
359.700000	6.66889e-24
359.650000	6.71933e-24
359.600000	6.77015e-24
359.550000	6.82135e-24
359.500000	6.87294e-24
359.450000	6.92492e-24
359.400000	6.97729e-24
359.350000	7.03006e-24
359.300000	7.08323e-24
359.250000	7.1368e-24
359.200000	7.19078e-24
359.150000	7.24516e-24
359.100000	7.29995e-24
359.050000	7.35516e-24
359.000000	7.41079e-24
358.950000	7.46684e-24
358.900000	7.52331e-24
358.850000	7.58021e-24
358.800000	7.63754e-24
358.750000	7.6953e-24
358.700000	7.7535e-24
358.650000	7.81214e-24
358.600000	7.87122e-24
358.550000	7.93075e-24
358.500000	7.99073e-24
358.450000	8.05117e-24
358.400000	8.11206e-24
358.350000	8.17341e-24
358.300000	8.23522e-24
358.250000	8.29751e-24
358.200000	8.36026e-24
358.150000	8.42349e-24
358.100000	8.4872e-24
358.050000	8.55138e-24
358.000000	8.61606e-24
357.950000	8.68122e-24
357.900000	8.74688e-24
357.850000	8.81303e-24
357.800000	8.87968e-24
357.750000	8.94684e-24
357.700000	9.0145e-24
357.650000	9.08268e-24
357.600000	9.15137e-24
357.550000	9.22059e-24
357.500000	9.29032e-24
357.450000	9.36058e-24
357.400000	9.43138e-24
357.350000	9.50271e-24
357.300000	9.57458e-24
357.250000	9.64699e-24
357.200000	9.71995e-24
357.150000	9.79346e-24
357.100000	9.86753e-24
357.050000	9.94216e-24
357.000000	1.00174e-23
356.950000	1.00931e-23
356.900000	1.01694e-23
356.850000	1.02464e-23
356.800000	1.03239e-23
356.750000	1.04019e-23
356.700000	1.04806e-23
356.650000	1.05599e-23
356.600000	1.06397e-23
356.550000	1.07202e-23
356.500000	1.08013e-23
356.450000	1.0883e-23
356.400000	1.09653e-23
356.350000	1.10482e-23
356.300000	1.11318e-23
356.250000	1.1216e-23
356.200000	1.13008e-23
356.150000	1.13862e-23
356.100000	1.14724e-23
356.050000	1.15591e-23
356.000000	1.16465e-23
355.950000	1.17346e-23
355.900000	1.18234e-23
355.850000	1.19128e-23
355.800000	1.20029e-23
355.750000	1.20937e-23
355.700000	1.21851e-23
355.650000	1.22773e-23
355.600000	1.23702e-23
355.550000	1.24637e-23
355.500000	1.2558e-23
355.450000	1.26529e-23
355.400000	1.27486e-23
355.350000	1.28451e-23
355.300000	1.29422e-23
355.250000	1.30401e-23
355.200000	1.31387e-23
355.150000	1.32381e-23
355.100000	1.33382e-23
355.050000	1.34391e-23
355.000000	1.35407e-23
354.950000	1.36431e-23
354.900000	1.37463e-23
354.850000	1.38503e-23
354.800000	1.3955e-23
354.750000	1.40606e-23
354.700000	1.41669e-23
354.650000	1.42741e-23
354.600000	1.4382e-23
354.550000	1.44908e-23
354.500000	1.46004e-23
354.450000	1.47108e-23
354.400000	1.48221e-23
354.350000	1.49342e-23
354.300000	1.50471e-23
354.250000	1.51609e-23
354.200000	1.52756e-23
354.150000	1.53911e-23
354.100000	1.55075e-23
354.050000	1.56248e-23
354.000000	1.5743e-23
353.950000	1.5862e-23
353.900000	1.5982e-23
353.850000	1.61029e-23
353.800000	1.62247e-23
353.750000	1.63474e-23
353.700000	1.6471e-23
353.650000	1.65956e-23
353.600000	1.67211e-23
353.550000	1.68475e-23
353.500000	1.6975e-23
353.450000	1.71033e-23
353.400000	1.72327e-23
353.350000	1.7363e-23
353.300000	1.74944e-23
353.250000	1.76267e-23
353.200000	1.776e-23
353.150000	1.78943e-23
353.100000	1.80296e-23
353.050000	1.8166e-23
353.000000	1.83034e-23
352.950000	1.84418e-23
352.900000	1.85813e-23
352.850000	1.87218e-23
352.800000	1.88634e-23
352.750000	1.90061e-23
352.700000	1.91498e-23
352.650000	1.92947e-23
352.600000	1.94406e-23
352.550000	1.95876e-23
352.500000	1.97358e-23
352.450000	1.9885e-23
352.400000	2.00354e-23
352.350000	2.01869e-23
352.300000	2.03396e-23
352.250000	2.04935e-23
352.200000	2.06484e-23
352.150000	2.08046e-23
352.100000	2.0962e-23
352.050000	2.11205e-23
352.000000	2.12802e-23
351.950000	2.14412e-23
351.900000	2.16033e-23
351.850000	2.17667e-23
351.800000	2.19314e-23
351.750000	2.20972e-23
351.700000	2.22643e-23
351.650000	2.24327e-23
351.600000	2.26024e-23
351.550000	2.27733e-23
351.500000	2.29456e-23
351.450000	2.31191e-23
351.400000	2.3294e-23
351.350000	2.34701e-23
351.300000	2.36476e-23
351.250000	2.38265e-23
351.200000	2.40067e-23
351.150000	2.41883e-23
351.100000	2.43712e-23
351.050000	2.45555e-23
351.000000	2.47412e-23
350.950000	2.49284e-23
350.900000	2.51169e-23
350.850000	2.53069e-23
350.800000	2.54983e-23
350.750000	2.56911e-23
350.700000	2.58854e-23
350.650000	2.60812e-23
350.600000	2.62784e-23
350.550000	2.64772e-23
350.500000	2.66774e-23
350.450000	2.68792e-23
350.400000	2.70825e-23
350.350000	2.72873e-23
350.300000	2.74937e-23
350.250000	2.77016e-23
350.200000	2.79112e-23
350.150000	2.81222e-23
350.100000	2.83349e-23
350.050000	2.85492e-23
350.000000	2.87652e-23
349.950000	2.89827e-23
349.900000	2.92019e-23
349.850000	2.94228e-23
349.800000	2.96453e-23
349.750000	2.98695e-23
349.700000	3.00954e-23
349.650000	3.0323e-23
349.600000	3.05524e-23
349.550000	3.07834e-23
349.500000	3.10163e-23
349.450000	3.12508e-23
349.400000	3.14872e-23
349.350000	3.17253e-23
349.300000	3.19653e-23
349.250000	3.2207e-23
349.200000	3.24506e-23
349.150000	3.26961e-23
349.100000	3.29433e-23
349.050000	3.31925e-23
349.000000	3.34435e-23
348.950000	3.36965e-23
348.900000	3.39513e-23
348.850000	3.42081e-23
348.800000	3.44668e-23
348.750000	3.47275e-23
348.700000	3.49902e-23
348.650000	3.52548e-23
348.600000	3.55214e-23
348.550000	3.57901e-23
348.500000	3.60608e-23
348.450000	3.63335e-23
348.400000	3.66083e-23
348.350000	3.68852e-23
348.300000	3.71642e-23
348.250000	3.74452e-23
348.200000	3.77284e-23
348.150000	3.80138e-23
348.100000	3.83013e-23
348.050000	3.8591e-23
348.000000	3.88828e-23
347.950000	3.91769e-23
347.900000	3.94732e-23
347.850000	3.97718e-23
347.800000	4.00726e-23
347.750000	4.03756e-23
347.700000	4.0681e-23
347.650000	4.09887e-23
347.600000	4.12987e-23
347.550000	4.1611e-23
347.500000	4.19257e-23
347.450000	4.22428e-23
347.400000	4.25623e-23
347.350000	4.28842e-23
347.300000	4.32086e-23
347.250000	4.35354e-23
347.200000	4.38646e-23
347.150000	4.41964e-23
347.100000	4.45307e-23
347.050000	4.48675e-23
347.000000	4.52068e-23
346.950000	4.55487e-23
346.900000	4.58932e-23
346.850000	4.62403e-23
346.800000	4.659e-23
346.750000	4.69424e-23
346.700000	4.72974e-23
346.650000	4.76551e-23
346.600000	4.80156e-23
346.550000	4.83787e-23
346.500000	4.87446e-23
346.450000	4.91133e-23
346.400000	4.94847e-23
346.350000	4.9859e-23
346.300000	5.02361e-23
346.250000	5.0616e-23
346.200000	5.09989e-23
346.150000	5.13846e-23
346.100000	5.17732e-23
346.050000	5.21648e-23
346.000000	5.25593e-23
345.950000	5.29568e-23
345.900000	5.33574e-23
345.850000	5.37609e-23
345.800000	5.41675e-23
345.750000	5.45772e-23
345.700000	5.499e-23
345.650000	5.54059e-23
345.600000	5.58249e-23
345.550000	5.62471e-23
345.500000	5.66725e-23
345.450000	5.71012e-23
345.400000	5.7533e-23
345.350000	5.79682e-23
345.300000	5.84066e-23
345.250000	5.88483e-23
345.200000	5.92934e-23
345.150000	5.97419e-23
345.100000	6.01937e-23
345.050000	6.0649e-23
345.000000	6.11077e-23
344.950000	6.15698e-23
344.900000	6.20355e-23
344.850000	6.25047e-23
344.800000	6.29774e-23
344.750000	6.34538e-23
344.700000	6.39337e-23
344.650000	6.44172e-23
344.600000	6.49044e-23
344.550000	6.53953e-23
344.500000	6.58899e-23
344.450000	6.63882e-23
344.400000	6.68904e-23
344.350000	6.73963e-23
344.300000	6.7906e-23
344.250000	6.84196e-23
344.200000	6.89371e-23
344.150000	6.94584e-23
344.100000	6.99838e-23
344.050000	7.05131e-23
344.000000	7.10464e-23
343.950000	7.15837e-23
343.900000	7.21251e-23
343.850000	7.26706e-23
343.800000	7.32203e-23
343.750000	7.3774e-23
343.700000	7.4332e-23
343.650000	7.48942e-23
343.600000	7.54607e-23
343.550000	7.60314e-23
343.500000	7.66064e-23
343.450000	7.71858e-23
343.400000	7.77696e-23
343.350000	7.83578e-23
343.300000	7.89504e-23
343.250000	7.95476e-23
343.200000	8.01492e-23
343.150000	8.07554e-23
343.100000	8.13662e-23
343.050000	8.19815e-23
343.000000	8.26016e-23
342.950000	8.32263e-23
342.900000	8.38558e-23
342.850000	8.449e-23
342.800000	8.5129e-23
342.750000	8.57729e-23
342.700000	8.64216e-23
342.650000	8.70752e-23
342.600000	8.77338e-23
342.550000	8.83974e-23
342.500000	8.90659e-23
342.450000	8.97396e-23
342.400000	9.04183e-23
342.350000	9.11022e-23
342.300000	9.17912e-23
342.250000	9.24854e-23
342.200000	9.31849e-23
342.150000	9.38897e-23
342.100000	9.45998e-23
342.050000	9.53153e-23
342.000000	9.60362e-23
341.950000	9.67626e-23
341.900000	9.74944e-23
341.850000	9.82318e-23
341.800000	9.89747e-23
341.750000	9.97233e-23
341.700000	1.00478e-22
341.650000	1.01237e-22
341.600000	1.02003e-22
341.550000	1.02775e-22
341.500000	1.03552e-22
341.450000	1.04335e-22
341.400000	1.05124e-22
341.350000	1.05919e-22
341.300000	1.0672e-22
341.250000	1.07528e-22
341.200000	1.08341e-22
341.150000	1.0916e-22
341.100000	1.09986e-22
341.050000	1.10818e-22
341.000000	1.11656e-22
340.950000	1.125e-22
340.900000	1.13351e-22
340.850000	1.14209e-22
340.800000	1.15072e-22
340.750000	1.15943e-22
340.700000	1.1682e-22
340.650000	1.17703e-22
340.600000	1.18593e-22
340.550000	1.1949e-22
340.500000	1.20394e-22
340.450000	1.21305e-22
340.400000	1.22222e-22
340.350000	1.23147e-22
340.300000	1.24078e-22
340.250000	1.25016e-22
340.200000	1.25962e-22
340.150000	1.26915e-22
340.100000	1.27875e-22
340.050000	1.28842e-22
340.000000	1.29816e-22
339.950000	1.30798e-22
339.900000	1.31787e-22
339.850000	1.32784e-22
339.800000	1.33788e-22
339.750000	1.348e-22
339.700000	1.3582e-22
339.650000	1.36847e-22
339.600000	1.37882e-22
339.550000	1.38925e-22
339.500000	1.39976e-22
339.450000	1.41034e-22
339.400000	1.42101e-22
339.350000	1.43176e-22
339.300000	1.44259e-22
339.250000	1.4535e-22
339.200000	1.46449e-22
339.150000	1.47557e-22
339.100000	1.48673e-22
339.050000	1.49797e-22
339.000000	1.5093e-22
338.950000	1.52072e-22
338.900000	1.53222e-22
338.850000	1.54381e-22
338.800000	1.55548e-22
338.750000	1.56725e-22
338.700000	1.5791e-22
338.650000	1.59104e-22
338.600000	1.60308e-22
338.550000	1.6152e-22
338.500000	1.62742e-22
338.450000	1.63973e-22
338.400000	1.65213e-22
338.350000	1.66463e-22
338.300000	1.67722e-22
338.250000	1.6899e-22
338.200000	1.70268e-22
338.150000	1.71556e-22
338.100000	1.72854e-22
338.050000	1.74161e-22
338.000000	1.75478e-22
337.950000	1.76805e-22
337.900000	1.78143e-22
337.850000	1.7949e-22
337.800000	1.80847e-22
337.750000	1.82215e-22
337.700000	1.83593e-22
337.650000	1.84982e-22
337.600000	1.86381e-22
337.550000	1.87791e-22
337.500000	1.89211e-22
337.450000	1.90642e-22
337.400000	1.92084e-22
337.350000	1.93537e-22
337.300000	1.95001e-22
337.250000	1.96476e-22
337.200000	1.97962e-22
337.150000	1.99459e-22
337.100000	2.00967e-22
337.050000	2.02487e-22
337.000000	2.04019e-22
336.950000	2.05562e-22
336.900000	2.07117e-22
336.850000	2.08683e-22
336.800000	2.10262e-22
336.750000	2.11852e-22
336.700000	2.13454e-22
336.650000	2.15069e-22
336.600000	2.16695e-22
336.550000	2.18334e-22
336.500000	2.19986e-22
336.450000	2.21649e-22
336.400000	2.23326e-22
336.350000	2.25015e-22
336.300000	2.26717e-22
336.250000	2.28432e-22
336.200000	2.30159e-22
336.150000	2.319e-22
336.100000	2.33654e-22
336.050000	2.35421e-22
336.000000	2.37202e-22
335.950000	2.38996e-22
335.900000	2.40803e-22
335.850000	2.42625e-22
335.800000	2.4446e-22
335.750000	2.46309e-22
335.700000	2.48172e-22
335.650000	2.50049e-22
335.600000	2.5194e-22
335.550000	2.53845e-22
335.500000	2.55765e-22
335.450000	2.577e-22
335.400000	2.59649e-22
335.350000	2.61613e-22
335.300000	2.63591e-22
335.250000	2.65585e-22
335.200000	2.67594e-22
335.150000	2.69618e-22
335.100000	2.71657e-22
335.050000	2.73712e-22
335.000000	2.75782e-22
334.950000	2.77868e-22
334.900000	2.79969e-22
334.850000	2.82087e-22
334.800000	2.8422e-22
334.750000	2.8637e-22
334.700000	2.88536e-22
334.650000	2.90718e-22
334.600000	2.92917e-22
334.550000	2.95133e-22
334.500000	2.97365e-22
334.450000	2.99614e-22
334.400000	3.0188e-22
334.350000	3.04163e-22
334.300000	3.06464e-22
334.250000	3.08782e-22
334.200000	3.11117e-22
334.150000	3.1347e-22
334.100000	3.15841e-22
334.050000	3.1823e-22
334.000000	3.20637e-22
333.950000	3.23062e-22
333.900000	3.25506e-22
333.850000	3.27968e-22
333.800000	3.30448e-22
333.750000	3.32947e-22
333.700000	3.35466e-22
333.650000	3.38003e-22
333.600000	3.40559e-22
333.550000	3.43135e-22
333.500000	3.4573e-22
333.450000	3.48345e-22
333.400000	3.5098e-22
333.350000	3.53635e-22
333.300000	3.56309e-22
333.250000	3.59004e-22
333.200000	3.6172e-22
333.150000	3.64456e-22
333.100000	3.67212e-22
333.050000	3.69989e-22
333.000000	3.72788e-22
332.950000	3.75607e-22
332.900000	3.78448e-22
332.850000	3.81311e-22
332.800000	3.84195e-22
332.750000	3.87101e-22
332.700000	3.90028e-22
332.650000	3.92978e-22
332.600000	3.95951e-22
332.550000	3.98945e-22
332.500000	4.01963e-22
332.450000	4.05003e-22
332.400000	4.08066e-22
332.350000	4.11153e-22
332.300000	4.14262e-22
332.250000	4.17396e-22
332.200000	4.20553e-22
332.150000	4.23733e-22
332.100000	4.26938e-22
332.050000	4.30168e-22
332.000000	4.33421e-22
331.950000	4.36699e-22
331.900000	4.40002e-22
331.850000	4.4333e-22
331.800000	4.46683e-22
331.750000	4.50062e-22
331.700000	4.53466e-22
331.650000	4.56896e-22
331.600000	4.60351e-22
331.550000	4.63833e-22
331.500000	4.67341e-22
331.450000	4.70876e-22
331.400000	4.74438e-22
331.350000	4.78026e-22
331.300000	4.81642e-22
331.250000	4.85284e-22
331.200000	4.88955e-22
331.150000	4.92653e-22
331.100000	4.96379e-22
331.050000	5.00134e-22
331.000000	5.03916e-22
330.950000	5.07728e-22
330.900000	5.11568e-22
330.850000	5.15437e-22
330.800000	5.19336e-22
330.750000	5.23264e-22
330.700000	5.27221e-22
330.650000	5.31209e-22
330.600000	5.35227e-22
330.550000	5.39275e-22
330.500000	5.43354e-22
330.450000	5.47464e-22
330.400000	5.51604e-22
330.350000	5.55776e-22
330.300000	5.5998e-22
330.250000	5.64215e-22
330.200000	5.68483e-22
330.150000	5.72783e-22
330.100000	5.77115e-22
330.050000	5.8148e-22
330.000000	5.85878e-22
329.950000	5.90309e-22
329.900000	5.94774e-22
329.850000	5.99273e-22
329.800000	6.03805e-22
329.750000	6.08372e-22
329.700000	6.12974e-22
329.650000	6.1761e-22
329.600000	6.22281e-22
329.550000	6.26988e-22
329.500000	6.3173e-22
329.450000	6.36508e-22
329.400000	6.41322e-22
329.350000	6.46173e-22
329.300000	6.5106e-22
329.250000	6.55985e-22
329.200000	6.60946e-22
329.150000	6.65945e-22
329.100000	6.70982e-22
329.050000	6.76057e-22
329.000000	6.81171e-22
328.950000	6.86323e-22
328.900000	6.91514e-22
328.850000	6.96744e-22
328.800000	7.02014e-22
328.750000	7.07324e-22
328.700000	7.12673e-22
328.650000	7.18064e-22
328.600000	7.23495e-22
328.550000	7.28967e-22
328.500000	7.34481e-22
328.450000	7.40036e-22
328.400000	7.45633e-22
328.350000	7.51273e-22
328.300000	7.56955e-22
328.250000	7.6268e-22
328.200000	7.68449e-22
328.150000	7.74261e-22
328.100000	7.80117e-22
328.050000	7.86018e-22
328.000000	7.91963e-22
327.950000	7.97953e-22
327.900000	8.03988e-22
327.850000	8.10069e-22
327.800000	8.16196e-22
327.750000	8.2237e-22
327.700000	8.2859e-22
327.650000	8.34857e-22
327.600000	8.41171e-22
327.550000	8.47534e-22
327.500000	8.53944e-22
327.450000	8.60403e-22
327.400000	8.66911e-22
327.350000	8.73468e-22
327.300000	8.80074e-22
327.250000	8.86731e-22
327.200000	8.93438e-22
327.150000	9.00195e-22
327.100000	9.07004e-22
327.050000	9.13864e-22
327.000000	9.20776e-22
326.950000	9.2774e-22
326.900000	9.34758e-22
326.850000	9.41828e-22
326.800000	9.48951e-22
326.750000	9.56129e-22
326.700000	9.63361e-22
326.650000	9.70647e-22
326.600000	9.77989e-22
326.550000	9.85386e-22
326.500000	9.92839e-22
326.450000	1.00035e-21
326.400000	1.00791e-21
326.350000	1.01554e-21
326.300000	1.02322e-21
326.250000	1.03096e-21
326.200000	1.03876e-21
326.150000	1.04661e-21
326.100000	1.05453e-21
326.050000	1.0625e-21
326.000000	1.07054e-21
325.950000	1.07864e-21
325.900000	1.0868e-21
325.850000	1.09502e-21
325.800000	1.1033e-21
325.750000	1.11164e-21
325.700000	1.12005e-21
325.650000	1.12852e-21
325.600000	1.13706e-21
325.550000	1.14566e-21
325.500000	1.15433e-21
325.450000	1.16306e-21
325.400000	1.17185e-21
325.350000	1.18072e-21
325.300000	1.18965e-21
325.250000	1.19864e-21
325.200000	1.20771e-21
325.150000	1.21685e-21
325.100000	1.22605e-21
325.050000	1.23532e-21
325.000000	1.24467e-21
324.950000	1.25408e-21
324.900000	1.26357e-21
324.850000	1.27312e-21
324.800000	1.28275e-21
324.750000	1.29245e-21
324.700000	1.30223e-21
324.650000	1.31208e-21
324.600000	1.322e-21
324.550000	1.332e-21
324.500000	1.34208e-21
324.450000	1.35223e-21
324.400000	1.36246e-21
324.350000	1.37276e-21
324.300000	1.38314e-21
324.250000	1.39361e-21
324.200000	1.40415e-21
324.150000	1.41477e-21
324.100000	1.42547e-21
324.050000	1.43625e-21
324.000000	1.44711e-21
323.950000	1.45806e-21
323.900000	1.46909e-21
323.850000	1.4802e-21
323.800000	1.49139e-21
323.750000	1.50268e-21
323.700000	1.51404e-21
323.650000	1.52549e-21
323.600000	1.53703e-21
323.550000	1.54866e-21
323.500000	1.56037e-21
323.450000	1.57217e-21
323.400000	1.58406e-21
323.350000	1.59604e-21
323.300000	1.60812e-21
323.250000	1.62028e-21
323.200000	1.63254e-21
323.150000	1.64488e-21
323.100000	1.65732e-21
323.050000	1.66986e-21
323.000000	1.68249e-21
322.950000	1.69522e-21
322.900000	1.70804e-21
322.850000	1.72096e-21
322.800000	1.73397e-21
322.750000	1.74709e-21
322.700000	1.7603e-21
322.650000	1.77362e-21
322.600000	1.78703e-21
322.550000	1.80055e-21
322.500000	1.81417e-21
322.450000	1.82789e-21
322.400000	1.84172e-21
322.350000	1.85565e-21
322.300000	1.86968e-21
322.250000	1.88382e-21
322.200000	1.89807e-21
322.150000	1.91243e-21
322.100000	1.92689e-21
322.050000	1.94147e-21
322.000000	1.95615e-21
321.950000	1.97095e-21
321.900000	1.98586e-21
321.850000	2.00088e-21
321.800000	2.01601e-21
321.750000	2.03126e-21
321.700000	2.04662e-21
321.650000	2.0621e-21
321.600000	2.0777e-21
321.550000	2.09341e-21
321.500000	2.10925e-21
321.450000	2.1252e-21
321.400000	2.14128e-21
321.350000	2.15747e-21
321.300000	2.17379e-21
321.250000	2.19023e-21
321.200000	2.2068e-21
321.150000	2.22349e-21
321.100000	2.24031e-21
321.050000	2.25725e-21
321.000000	2.27433e-21
320.950000	2.29153e-21
320.900000	2.30886e-21
320.850000	2.32633e-21
320.800000	2.34392e-21
320.750000	2.36165e-21
320.700000	2.37951e-21
320.650000	2.39751e-21
320.600000	2.41564e-21
320.550000	2.43392e-21
320.500000	2.45233e-21
320.450000	2.47087e-21
320.400000	2.48956e-21
320.350000	2.50839e-21
320.300000	2.52737e-21
320.250000	2.54648e-21
320.200000	2.56574e-21
320.150000	2.58515e-21
320.100000	2.6047e-21
320.050000	2.6244e-21
320.000000	2.64426e-21
319.950000	2.66426e-21
319.900000	2.68441e-21
319.850000	2.70471e-21
319.800000	2.72517e-21
319.750000	2.74578e-21
319.700000	2.76655e-21
319.650000	2.78748e-21
319.600000	2.80856e-21
319.550000	2.8298e-21
319.500000	2.85121e-21
319.450000	2.87277e-21
319.400000	2.8945e-21
319.350000	2.91639e-21
319.300000	2.93845e-21
319.250000	2.96068e-21
319.200000	2.98307e-21
319.150000	3.00564e-21
319.100000	3.02837e-21
319.050000	3.05128e-21
319.000000	3.07436e-21
318.950000	3.09761e-21
318.900000	3.12104e-21
318.850000	3.14465e-21
318.800000	3.16843e-21
318.750000	3.1924e-21
318.700000	3.21654e-21
318.650000	3.24087e-21
318.600000	3.26538e-21
318.550000	3.29008e-21
318.500000	3.31497e-21
318.450000	3.34004e-21
318.400000	3.36531e-21
318.350000	3.39076e-21
318.300000	3.41641e-21
318.250000	3.44225e-21
318.200000	3.46828e-21
318.150000	3.49452e-21
318.100000	3.52095e-21
318.050000	3.54758e-21
318.000000	3.57441e-21
317.950000	3.60145e-21
317.900000	3.62869e-21
317.850000	3.65614e-21
317.800000	3.68379e-21
317.750000	3.71166e-21
317.700000	3.73973e-21
317.650000	3.76802e-21
317.600000	3.79652e-21
317.550000	3.82523e-21
317.500000	3.85417e-21
317.450000	3.88332e-21
317.400000	3.91269e-21
317.350000	3.94229e-21
317.300000	3.9721e-21
317.250000	4.00215e-21
317.200000	4.03242e-21
317.150000	4.06292e-21
317.100000	4.09365e-21
317.050000	4.12461e-21
317.000000	4.15581e-21
316.950000	4.18725e-21
316.900000	4.21892e-21
316.850000	4.25083e-21
316.800000	4.28298e-21
316.750000	4.31538e-21
316.700000	4.34802e-21
316.650000	4.3809e-21
316.600000	4.41404e-21
316.550000	4.44743e-21
316.500000	4.48107e-21
316.450000	4.51496e-21
316.400000	4.54911e-21
316.350000	4.58352e-21
316.300000	4.61819e-21
316.250000	4.65312e-21
316.200000	4.68832e-21
316.150000	4.72378e-21
316.100000	4.75951e-21
316.050000	4.79551e-21
316.000000	4.83178e-21
315.950000	4.86833e-21
315.900000	4.90515e-21
315.850000	4.94225e-21
315.800000	4.97963e-21
315.750000	5.0173e-21
315.700000	5.05525e-21
315.650000	5.09349e-21
315.600000	5.13201e-21
315.550000	5.17083e-21
315.500000	5.20994e-21
315.450000	5.24935e-21
315.400000	5.28905e-21
315.350000	5.32906e-21
315.300000	5.36937e-21
315.250000	5.40998e-21
315.200000	5.4509e-21
315.150000	5.49213e-21
315.100000	5.53367e-21
315.050000	5.57553e-21
315.000000	5.6177e-21
314.950000	5.66019e-21
314.900000	5.703e-21
314.850000	5.74614e-21
314.800000	5.7896e-21
314.750000	5.8334e-21
314.700000	5.87752e-21
314.650000	5.92198e-21
314.600000	5.96677e-21
314.550000	6.0119e-21
314.500000	6.05737e-21
314.450000	6.10319e-21
314.400000	6.14935e-21
314.350000	6.19587e-21
314.300000	6.24273e-21
314.250000	6.28995e-21
314.200000	6.33753e-21
314.150000	6.38546e-21
314.100000	6.43376e-21
314.050000	6.48243e-21
314.000000	6.53146e-21
313.950000	6.58086e-21
313.900000	6.63064e-21
313.850000	6.68079e-21
313.800000	6.73133e-21
313.750000	6.78224e-21
313.700000	6.83354e-21
313.650000	6.88523e-21
313.600000	6.93731e-21
313.550000	6.98978e-21
313.500000	7.04265e-21
313.450000	7.09592e-21
313.400000	7.14959e-21
313.350000	7.20367e-21
313.300000	7.25816e-21
313.250000	7.31306e-21
313.200000	7.36837e-21
313.150000	7.42411e-21
313.100000	7.48026e-21
313.050000	7.53684e-21
313.000000	7.59385e-21
312.950000	7.65129e-21
312.900000	7.70916e-21
312.850000	7.76747e-21
312.800000	7.82623e-21
312.750000	7.88542e-21
312.700000	7.94507e-21
312.650000	8.00516e-21
312.600000	8.06571e-21
312.550000	8.12672e-21
312.500000	8.18819e-21
312.450000	8.25013e-21
312.400000	8.31253e-21
312.350000	8.37541e-21
312.300000	8.43876e-21
312.250000	8.50259e-21
312.200000	8.5669e-21
312.150000	8.6317e-21
312.100000	8.69699e-21
312.050000	8.76277e-21
312.000000	8.82905e-21
311.950000	8.89583e-21
311.900000	8.96312e-21
311.850000	9.03092e-21
311.800000	9.09923e-21
311.750000	9.16805e-21
311.700000	9.2374e-21
311.650000	9.30727e-21
311.600000	9.37767e-21
311.550000	9.4486e-21
311.500000	9.52007e-21
311.450000	9.59208e-21
311.400000	9.66463e-21
311.350000	9.73774e-21
311.300000	9.81139e-21
311.250000	9.88561e-21
311.200000	9.96038e-21
311.150000	1.00357e-20
311.100000	1.01116e-20
311.050000	1.01881e-20
311.000000	1.02652e-20
310.950000	1.03428e-20
310.900000	1.04211e-20
310.850000	1.04999e-20
310.800000	1.05793e-20
310.750000	1.06593e-20
310.700000	1.07399e-20
310.650000	1.08212e-20
310.600000	1.0903e-20
310.550000	1.09855e-20
310.500000	1.10686e-20
310.450000	1.11523e-20
310.400000	1.12367e-20
310.350000	1.13217e-20
310.300000	1.14073e-20
310.250000	1.14936e-20
310.200000	1.15805e-20
310.150000	1.16681e-20
310.100000	1.17564e-20
310.050000	1.18453e-20
310.000000	1.19349e-20
309.950000	1.20252e-20
309.900000	1.21161e-20
309.850000	1.22078e-20
309.800000	1.23001e-20
309.750000	1.23932e-20
309.700000	1.24869e-20
309.650000	1.25813e-20
309.600000	1.26765e-20
309.550000	1.27724e-20
309.500000	1.2869e-20
309.450000	1.29663e-20
309.400000	1.30644e-20
309.350000	1.31632e-20
309.300000	1.32628e-20
309.250000	1.33631e-20
309.200000	1.34642e-20
309.150000	1.35661e-20
309.100000	1.36687e-20
309.050000	1.37721e-20
309.000000	1.38762e-20
308.950000	1.39812e-20
308.900000	1.40869e-20
308.850000	1.41935e-20
308.800000	1.43009e-20
308.750000	1.4409e-20
308.700000	1.4518e-20
308.650000	1.46278e-20
308.600000	1.47385e-20
308.550000	1.485e-20
308.500000	1.49623e-20
308.450000	1.50755e-20
308.400000	1.51895e-20
308.350000	1.53044e-20
308.300000	1.54201e-20
308.250000	1.55368e-20
308.200000	1.56543e-20
308.150000	1.57727e-20
308.100000	1.5892e-20
308.050000	1.60122e-20
308.000000	1.61333e-20
307.950000	1.62554e-20
307.900000	1.63783e-20
307.850000	1.65022e-20
307.800000	1.6627e-20
307.750000	1.67528e-20
307.700000	1.68795e-20
307.650000	1.70072e-20
307.600000	1.71358e-20
307.550000	1.72655e-20
307.500000	1.73961e-20
307.450000	1.75276e-20
307.400000	1.76602e-20
307.350000	1.77938e-20
307.300000	1.79284e-20
307.250000	1.8064e-20
307.200000	1.82006e-20
307.150000	1.83383e-20
307.100000	1.8477e-20
307.050000	1.86168e-20
307.000000	1.87576e-20
306.950000	1.88995e-20
306.900000	1.90424e-20
306.850000	1.91865e-20
306.800000	1.93316e-20
306.750000	1.94778e-20
306.700000	1.96252e-20
306.650000	1.97736e-20
306.600000	1.99232e-20
306.550000	2.00739e-20
306.500000	2.02257e-20
306.450000	2.03787e-20
306.400000	2.05329e-20
306.350000	2.06882e-20
306.300000	2.08447e-20
306.250000	2.10023e-20
306.200000	2.11612e-20
306.150000	2.13212e-20
306.100000	2.14825e-20
306.050000	2.1645e-20
306.000000	2.18087e-20
305.950000	2.19737e-20
305.900000	2.21399e-20
305.850000	2.23074e-20
305.800000	2.24761e-20
305.750000	2.26461e-20
305.700000	2.28174e-20
305.650000	2.299e-20
305.600000	2.31639e-20
305.550000	2.33391e-20
305.500000	2.35157e-20
305.450000	2.36935e-20
305.400000	2.38728e-20
305.350000	2.40533e-20
305.300000	2.42353e-20
305.250000	2.44186e-20
305.200000	2.46033e-20
305.150000	2.47894e-20
305.100000	2.49769e-20
305.050000	2.51658e-20
305.000000	2.53562e-20
304.950000	2.5548e-20
304.900000	2.57412e-20
304.850000	2.5936e-20
304.800000	2.61321e-20
304.750000	2.63298e-20
304.700000	2.6529e-20
304.650000	2.67296e-20
304.600000	2.69318e-20
304.550000	2.71355e-20
304.500000	2.73408e-20
304.450000	2.75476e-20
304.400000	2.7756e-20
304.350000	2.79659e-20
304.300000	2.81775e-20
304.250000	2.83906e-20
304.200000	2.86053e-20
304.150000	2.88217e-20
304.100000	2.90397e-20
304.050000	2.92594e-20
304.000000	2.94807e-20
303.950000	2.97037e-20
303.900000	2.99284e-20
303.850000	3.01548e-20
303.800000	3.03829e-20
303.750000	3.06127e-20
303.700000	3.08442e-20
303.650000	3.10775e-20
303.600000	3.13126e-20
303.550000	3.15495e-20
303.500000	3.17881e-20
303.450000	3.20286e-20
303.400000	3.22708e-20
303.350000	3.25149e-20
303.300000	3.27609e-20
303.250000	3.30087e-20
303.200000	3.32584e-20
303.150000	3.35099e-20
303.100000	3.37634e-20
303.050000	3.40188e-20
303.000000	3.42761e-20
302.950000	3.45354e-20
302.900000	3.47966e-20
302.850000	3.50598e-20
302.800000	3.5325e-20
302.750000	3.55922e-20
302.700000	3.58615e-20
302.650000	3.61327e-20
302.600000	3.6406e-20
302.550000	3.66814e-20
302.500000	3.69589e-20
302.450000	3.72384e-20
302.400000	3.75201e-20
302.350000	3.78039e-20
302.300000	3.80899e-20
302.250000	3.8378e-20
302.200000	3.86683e-20
302.150000	3.89608e-20
302.100000	3.92555e-20
302.050000	3.95524e-20
302.000000	3.98516e-20
301.950000	4.01531e-20
301.900000	4.04568e-20
301.850000	4.07628e-20
301.800000	4.10711e-20
301.750000	4.13818e-20
301.700000	4.16948e-20
301.650000	4.20102e-20
301.600000	4.2328e-20
301.550000	4.26482e-20
301.500000	4.29708e-20
301.450000	4.32958e-20
301.400000	4.36233e-20
301.350000	4.39533e-20
301.300000	4.42857e-20
301.250000	4.46207e-20
301.200000	4.49583e-20
301.150000	4.52983e-20
301.100000	4.5641e-20
301.050000	4.59862e-20
301.000000	4.63341e-20
300.950000	4.66845e-20
300.900000	4.70377e-20
300.850000	4.73935e-20
300.800000	4.7752e-20
300.750000	4.81132e-20
300.700000	4.84771e-20
300.650000	4.88438e-20
300.600000	4.92133e-20
300.550000	4.95855e-20
300.500000	4.99606e-20
300.450000	5.03385e-20
300.400000	5.07193e-20
300.350000	5.11029e-20
300.300000	5.14895e-20
300.250000	5.1879e-20
300.200000	5.22714e-20
300.150000	5.26668e-20
300.100000	5.30652e-20
300.050000	5.34665e-20
300.000000	5.3871e-20
299.950000	5.42785e-20
299.900000	5.4689e-20
299.850000	5.51027e-20
299.800000	5.55195e-20
299.750000	5.59395e-20
299.700000	5.63626e-20
299.650000	5.6789e-20
299.600000	5.72185e-20
299.550000	5.76514e-20
299.500000	5.80874e-20
299.450000	5.85268e-20
299.400000	5.89695e-20
299.350000	5.94156e-20
299.300000	5.9865e-20
299.250000	6.03179e-20
299.200000	6.07741e-20
299.150000	6.12338e-20
299.100000	6.1697e-20
299.050000	6.21637e-20
299.000000	6.26339e-20
298.950000	6.31077e-20
298.900000	6.35851e-20
298.850000	6.4066e-20
298.800000	6.45507e-20
298.750000	6.50389e-20
298.700000	6.55309e-20
298.650000	6.60266e-20
298.600000	6.6526e-20
298.550000	6.70293e-20
298.500000	6.75363e-20
298.450000	6.80472e-20
298.400000	6.85619e-20
298.350000	6.90805e-20
298.300000	6.9603e-20
298.250000	7.01295e-20
298.200000	7.066e-20
298.150000	7.11945e-20
298.100000	7.1733e-20
298.050000	7.22756e-20
298.000000	7.28224e-20
297.950000	7.33732e-20
297.900000	7.39282e-20
297.850000	7.44874e-20
297.800000	7.50509e-20
297.750000	7.56186e-20
297.700000	7.61906e-20
297.650000	7.67669e-20
297.600000	7.73476e-20
297.550000	7.79327e-20
297.500000	7.85222e-20
297.450000	7.91161e-20
297.400000	7.97146e-20
297.350000	8.03176e-20
297.300000	8.09251e-20
297.250000	8.15373e-20
297.200000	8.2154e-20
297.150000	8.27755e-20
297.100000	8.34016e-20
297.050000	8.40325e-20
297.000000	8.46681e-20
296.950000	8.53086e-20
296.900000	8.59539e-20
296.850000	8.66041e-20
296.800000	8.72592e-20
296.750000	8.79192e-20
296.700000	8.85843e-20
296.650000	8.92544e-20
296.600000	8.99295e-20
296.550000	9.06098e-20
296.500000	9.12952e-20
296.450000	9.19857e-20
296.400000	9.26815e-20
296.350000	9.33826e-20
296.300000	9.4089e-20
296.250000	9.48007e-20
296.200000	9.55178e-20
296.150000	9.62403e-20
296.100000	9.69683e-20
296.050000	9.77018e-20
296.000000	9.84409e-20
295.950000	9.91855e-20
295.900000	9.99358e-20
295.850000	1.00692e-19
295.800000	1.01453e-19
295.750000	1.02221e-19
295.700000	1.02994e-19
295.650000	1.03773e-19
295.600000	1.04558e-19
295.550000	1.05349e-19
295.500000	1.06146e-19
295.450000	1.06949e-19
295.400000	1.07758e-19
295.350000	1.08573e-19
295.300000	1.09394e-19
295.250000	1.10222e-19
295.200000	1.11055e-19
295.150000	1.11896e-19
295.100000	1.12742e-19
295.050000	1.13595e-19
295.000000	1.14454e-19
294.950000	1.1532e-19
294.900000	1.16192e-19
294.850000	1.17071e-19
294.800000	1.17957e-19
294.750000	1.18849e-19
294.700000	1.19748e-19
294.650000	1.20654e-19
294.600000	1.21566e-19
294.550000	1.22486e-19
294.500000	1.23413e-19
294.450000	1.24346e-19
294.400000	1.25287e-19
294.350000	1.26234e-19
294.300000	1.27189e-19
294.250000	1.28151e-19
294.200000	1.29121e-19
294.150000	1.30097e-19
294.100000	1.31082e-19
294.050000	1.32073e-19
294.000000	1.33072e-19
293.950000	1.34079e-19
293.900000	1.35093e-19
293.850000	1.36115e-19
293.800000	1.37144e-19
293.750000	1.38182e-19
293.700000	1.39227e-19
293.650000	1.4028e-19
293.600000	1.41341e-19
293.550000	1.42411e-19
293.500000	1.43488e-19
293.450000	1.44573e-19
293.400000	1.45667e-19
293.350000	1.46769e-19
293.300000	1.47879e-19
293.250000	1.48998e-19
293.200000	1.50125e-19
293.150000	1.5126e-19
293.100000	1.52404e-19
293.050000	1.53557e-19
293.000000	1.54719e-19
292.950000	1.55889e-19
292.900000	1.57068e-19
292.850000	1.58257e-19
292.800000	1.59454e-19
292.750000	1.6066e-19
292.700000	1.61875e-19
292.650000	1.631e-19
292.600000	1.64333e-19
292.550000	1.65577e-19
292.500000	1.66829e-19
292.450000	1.68091e-19
292.400000	1.69362e-19
292.350000	1.70644e-19
292.300000	1.71934e-19
292.250000	1.73235e-19
292.200000	1.74545e-19
292.150000	1.75866e-19
292.100000	1.77196e-19
292.050000	1.78536e-19
292.000000	1.79887e-19
291.950000	1.81248e-19
291.900000	1.82619e-19
291.850000	1.84e-19
291.800000	1.85392e-19
291.750000	1.86794e-19
291.700000	1.88207e-19
291.650000	1.89631e-19
291.600000	1.91066e-19
291.550000	1.92511e-19
291.500000	1.93967e-19
291.450000	1.95434e-19
291.400000	1.96913e-19
291.350000	1.98402e-19
291.300000	1.99903e-19
291.250000	2.01415e-19
291.200000	2.02939e-19
291.150000	2.04474e-19
291.100000	2.06021e-19
291.050000	2.07579e-19
291.000000	2.09149e-19
290.950000	2.10731e-19
290.900000	2.12325e-19
290.850000	2.13932e-19
290.800000	2.1555e-19
290.750000	2.1718e-19
290.700000	2.18823e-19
290.650000	2.20479e-19
290.600000	2.22146e-19
290.550000	2.23827e-19
290.500000	2.2552e-19
290.450000	2.27226e-19
290.400000	2.28945e-19
290.350000	2.30677e-19
290.300000	2.32421e-19
290.250000	2.3418e-19
290.200000	2.35951e-19
290.150000	2.37736e-19
290.100000	2.39534e-19
290.050000	2.41346e-19
290.000000	2.43172e-19
289.950000	2.45011e-19
289.900000	2.46865e-19
289.850000	2.48732e-19
289.800000	2.50614e-19
289.750000	2.52509e-19
289.700000	2.5442e-19
289.650000	2.56344e-19
289.600000	2.58283e-19
289.550000	2.60237e-19
289.500000	2.62206e-19
289.450000	2.64189e-19
289.400000	2.66187e-19
289.350000	2.68201e-19
289.300000	2.7023e-19
289.250000	2.72274e-19
289.200000	2.74334e-19
289.150000	2.76409e-19
289.100000	2.785e-19
289.050000	2.80606e-19
289.000000	2.82729e-19
288.950000	2.84868e-19
288.900000	2.87023e-19
288.850000	2.89194e-19
288.800000	2.91381e-19
288.750000	2.93586e-19
288.700000	2.95806e-19
288.650000	2.98044e-19
288.600000	3.00299e-19
288.550000	3.0257e-19
288.500000	3.04859e-19
288.450000	3.07165e-19
288.400000	3.09489e-19
288.350000	3.1183e-19
288.300000	3.14189e-19
288.250000	3.16565e-19
288.200000	3.1896e-19
288.150000	3.21373e-19
288.100000	3.23804e-19
288.050000	3.26253e-19
288.000000	3.28721e-19
287.950000	3.31208e-19
287.900000	3.33713e-19
287.850000	3.36238e-19
287.800000	3.38781e-19
287.750000	3.41344e-19
287.700000	3.43926e-19
287.650000	3.46528e-19
287.600000	3.49149e-19
287.550000	3.5179e-19
287.500000	3.54451e-19
287.450000	3.57133e-19
287.400000	3.59834e-19
287.350000	3.62556e-19
287.300000	3.65299e-19
287.250000	3.68062e-19
287.200000	3.70846e-19
287.150000	3.73652e-19
287.100000	3.76478e-19
287.050000	3.79326e-19
287.000000	3.82195e-19
286.950000	3.85087e-19
286.900000	3.88e-19
286.850000	3.90935e-19
286.800000	3.93892e-19
286.750000	3.96872e-19
286.700000	3.99874e-19
286.650000	4.02899e-19
286.600000	4.05946e-19
286.550000	4.09017e-19
286.500000	4.12111e-19
286.450000	4.15229e-19
286.400000	4.1837e-19
286.350000	4.21535e-19
286.300000	4.24723e-19
286.250000	4.27936e-19
286.200000	4.31173e-19
286.150000	4.34435e-19
286.100000	4.37721e-19
286.050000	4.41032e-19
286.000000	4.44369e-19
285.950000	4.4773e-19
285.900000	4.51117e-19
285.850000	4.5453e-19
285.800000	4.57968e-19
285.750000	4.61432e-19
285.700000	4.64923e-19
285.650000	4.6844e-19
285.600000	4.71983e-19
285.550000	4.75554e-19
285.500000	4.79151e-19
285.450000	4.82776e-19
285.400000	4.86428e-19
285.350000	4.90107e-19
285.300000	4.93815e-19
285.250000	4.9755e-19
285.200000	5.01314e-19
285.150000	5.05106e-19
285.100000	5.08927e-19
285.050000	5.12777e-19
285.000000	5.16656e-19
284.950000	5.20564e-19
284.900000	5.24502e-19
284.850000	5.2847e-19
284.800000	5.32468e-19
284.750000	5.36496e-19
284.700000	5.40554e-19
284.650000	5.44643e-19
284.600000	5.48763e-19
284.550000	5.52914e-19
284.500000	5.57097e-19
284.450000	5.61311e-19
284.400000	5.65557e-19
284.350000	5.69835e-19
284.300000	5.74146e-19
284.250000	5.78489e-19
284.200000	5.82865e-19
284.150000	5.87275e-19
284.100000	5.91717e-19
284.050000	5.96193e-19
284.000000	6.00703e-19
283.950000	6.05247e-19
283.900000	6.09826e-19
283.850000	6.14439e-19
283.800000	6.19087e-19
283.750000	6.2377e-19
283.700000	6.28489e-19
283.650000	6.33243e-19
283.600000	6.38033e-19
283.550000	6.4286e-19
283.500000	6.47723e-19
283.450000	6.52623e-19
283.400000	6.5756e-19
283.350000	6.62534e-19
283.300000	6.67546e-19
283.250000	6.72595e-19
283.200000	6.77683e-19
283.150000	6.8281e-19
283.100000	6.87975e-19
283.050000	6.93179e-19
283.000000	6.98423e-19
282.950000	7.03706e-19
282.900000	7.0903e-19
282.850000	7.14393e-19
282.800000	7.19798e-19
282.750000	7.25243e-19
282.700000	7.30729e-19
282.650000	7.36257e-19
282.600000	7.41826e-19
282.550000	7.47438e-19
282.500000	7.53092e-19
282.450000	7.58789e-19
282.400000	7.64529e-19
282.350000	7.70312e-19
282.300000	7.7614e-19
282.250000	7.82011e-19
282.200000	7.87926e-19
282.150000	7.93887e-19
282.100000	7.99892e-19
282.050000	8.05943e-19
282.000000	8.1204e-19
281.950000	8.18183e-19
281.900000	8.24372e-19
281.850000	8.30608e-19
281.800000	8.36892e-19
281.750000	8.43223e-19
281.700000	8.49601e-19
281.650000	8.56028e-19
281.600000	8.62504e-19
281.550000	8.69029e-19
281.500000	8.75603e-19
281.450000	8.82226e-19
281.400000	8.889e-19
281.350000	8.95624e-19
281.300000	9.024e-19
281.250000	9.09226e-19
281.200000	9.16104e-19
281.150000	9.23034e-19
281.100000	9.30017e-19
281.050000	9.37052e-19
281.000000	9.44141e-19
280.950000	9.51283e-19
280.900000	9.58479e-19
280.850000	9.6573e-19
280.800000	9.73035e-19
280.750000	9.80396e-19
280.700000	9.87812e-19
280.650000	9.95285e-19
280.600000	1.00281e-18
280.550000	1.0104e-18
280.500000	1.01804e-18
280.450000	1.02574e-18
280.400000	1.0335e-18
280.350000	1.04132e-18
280.300000	1.0492e-18
280.250000	1.05714e-18
280.200000	1.06513e-18
280.150000	1.07319e-18
280.100000	1.08131e-18
280.050000	1.08949e-18
280.000000	1.09773e-18
279.950000	1.10604e-18
279.900000	1.1144e-18
279.850000	1.12283e-18
279.800000	1.13133e-18
279.750000	1.13988e-18
279.700000	1.14851e-18
279.650000	1.1572e-18
279.600000	1.16595e-18
279.550000	1.17477e-18
279.500000	1.18366e-18
279.450000	1.19261e-18
279.400000	1.20163e-18
279.350000	1.21072e-18
279.300000	1.21988e-18
279.250000	1.22911e-18
279.200000	1.23841e-18
279.150000	1.24778e-18
279.100000	1.25722e-18
279.050000	1.26673e-18
279.000000	1.27631e-18
278.950000	1.28596e-18
278.900000	1.29569e-18
278.850000	1.30549e-18
278.800000	1.31537e-18
278.750000	1.32532e-18
278.700000	1.33535e-18
278.650000	1.34545e-18
278.600000	1.35563e-18
278.550000	1.36588e-18
278.500000	1.37621e-18
278.450000	1.38662e-18
278.400000	1.39711e-18
278.350000	1.40768e-18
278.300000	1.41833e-18
278.250000	1.42906e-18
278.200000	1.43987e-18
278.150000	1.45076e-18
278.100000	1.46174e-18
278.050000	1.4728e-18
278.000000	1.48394e-18
277.950000	1.49516e-18
277.900000	1.50647e-18
277.850000	1.51787e-18
277.800000	1.52935e-18
277.750000	1.54092e-18
277.700000	1.55258e-18
277.650000	1.56432e-18
277.600000	1.57616e-18
277.550000	1.58808e-18
277.500000	1.6001e-18
277.450000	1.6122e-18
277.400000	1.6244e-18
277.350000	1.63668e-18
277.300000	1.64907e-18
277.250000	1.66154e-18
277.200000	1.67411e-18
277.150000	1.68677e-18
277.100000	1.69953e-18
277.050000	1.71239e-18
277.000000	1.72535e-18
276.950000	1.7384e-18
276.900000	1.75155e-18
276.850000	1.7648e-18
276.800000	1.77815e-18
276.750000	1.7916e-18
276.700000	1.80515e-18
276.650000	1.81881e-18
276.600000	1.83257e-18
276.550000	1.84643e-18
276.500000	1.8604e-18
276.450000	1.87447e-18
276.400000	1.88865e-18
276.350000	1.90294e-18
276.300000	1.91734e-18
276.250000	1.93184e-18
276.200000	1.94645e-18
276.150000	1.96118e-18
276.100000	1.97602e-18
276.050000	1.99096e-18
276.000000	2.00603e-18
275.950000	2.0212e-18
275.900000	2.03649e-18
275.850000	2.0519e-18
275.800000	2.06742e-18
275.750000	2.08306e-18
275.700000	2.09882e-18
275.650000	2.11469e-18
275.600000	2.13069e-18
275.550000	2.14681e-18
275.500000	2.16305e-18
275.450000	2.17941e-18
275.400000	2.1959e-18
275.350000	2.21251e-18
275.300000	2.22925e-18
275.250000	2.24612e-18
275.200000	2.26311e-18
275.150000	2.28023e-18
275.100000	2.29748e-18
275.050000	2.31486e-18
275.000000	2.33237e-18
274.950000	2.35001e-18
274.900000	2.36779e-18
274.850000	2.3857e-18
274.800000	2.40375e-18
274.750000	2.42193e-18
274.700000	2.44026e-18
274.650000	2.45872e-18
274.600000	2.47732e-18
274.550000	2.49606e-18
274.500000	2.51494e-18
274.450000	2.53397e-18
274.400000	2.55314e-18
274.350000	2.57245e-18
274.300000	2.59191e-18
274.250000	2.61152e-18
274.200000	2.63127e-18
274.150000	2.65118e-18
274.100000	2.67124e-18
274.050000	2.69144e-18
274.000000	2.7118e-18
273.950000	2.73232e-18
273.900000	2.75299e-18
273.850000	2.77381e-18
273.800000	2.7948e-18
273.750000	2.81594e-18
273.700000	2.83724e-18
273.650000	2.85871e-18
273.600000	2.88033e-18
273.550000	2.90212e-18
273.500000	2.92408e-18
273.450000	2.9462e-18
273.400000	2.96849e-18
273.350000	2.99094e-18
273.300000	3.01357e-18
273.250000	3.03637e-18
273.200000	3.05934e-18
273.150000	3.08248e-18
273.100000	3.1058e-18
273.050000	3.1293e-18
273.000000	3.15297e-18
272.950000	3.17682e-18
272.900000	3.20085e-18
272.850000	3.22507e-18
272.800000	3.24947e-18
272.750000	3.27405e-18
272.700000	3.29882e-18
272.650000	3.32377e-18
272.600000	3.34892e-18
272.550000	3.37425e-18
272.500000	3.39978e-18
272.450000	3.4255e-18
272.400000	3.45141e-18
272.350000	3.47752e-18
272.300000	3.50383e-18
272.250000	3.53033e-18
272.200000	3.55704e-18
272.150000	3.58395e-18
272.100000	3.61106e-18
272.050000	3.63838e-18
272.000000	3.6659e-18
271.950000	3.69364e-18
271.900000	3.72158e-18
271.850000	3.74973e-18
271.800000	3.7781e-18
271.750000	3.80668e-18
271.700000	3.83548e-18
271.650000	3.8645e-18
271.600000	3.89373e-18
271.550000	3.92319e-18
271.500000	3.95287e-18
271.450000	3.98277e-18
271.400000	4.0129e-18
271.350000	4.04326e-18
271.300000	4.07384e-18
271.250000	4.10466e-18
271.200000	4.13572e-18
271.150000	4.167e-18
271.100000	4.19853e-18
271.050000	4.23029e-18
271.000000	4.26229e-18
270.950000	4.29454e-18
270.900000	4.32702e-18
270.850000	4.35976e-18
270.800000	4.39274e-18
270.750000	4.42597e-18
270.700000	4.45945e-18
270.650000	4.49319e-18
270.600000	4.52718e-18
270.550000	4.56143e-18
270.500000	4.59594e-18
270.450000	4.63071e-18
270.400000	4.66574e-18
270.350000	4.70103e-18
270.300000	4.7366e-18
270.250000	4.77243e-18
270.200000	4.80854e-18
270.150000	4.84491e-18
270.100000	4.88156e-18
270.050000	4.91849e-18
270.000000	4.9557e-18
269.950000	4.99319e-18
269.900000	5.03097e-18
269.850000	5.06903e-18
269.800000	5.10737e-18
269.750000	5.14601e-18
269.700000	5.18494e-18
269.650000	5.22417e-18
269.600000	5.26369e-18
269.550000	5.30351e-18
269.500000	5.34363e-18
269.450000	5.38406e-18
269.400000	5.42479e-18
269.350000	5.46583e-18
269.300000	5.50718e-18
269.250000	5.54884e-18
269.200000	5.59082e-18
269.150000	5.63311e-18
269.100000	5.67573e-18
269.050000	5.71866e-18
269.000000	5.76193e-18
268.950000	5.80552e-18
268.900000	5.84944e-18
268.850000	5.89369e-18
268.800000	5.93827e-18
268.750000	5.9832e-18
268.700000	6.02846e-18
268.650000	6.07407e-18
268.600000	6.12002e-18
268.550000	6.16632e-18
268.500000	6.21297e-18
268.450000	6.25997e-18
268.400000	6.30733e-18
268.350000	6.35504e-18
268.300000	6.40312e-18
268.250000	6.45156e-18
268.200000	6.50037e-18
268.150000	6.54954e-18
268.100000	6.59909e-18
268.050000	6.64902e-18
268.000000	6.69932e-18
267.950000	6.75e-18
267.900000	6.80106e-18
267.850000	6.85251e-18
267.800000	6.90435e-18
267.750000	6.95659e-18
267.700000	7.00921e-18
267.650000	7.06224e-18
267.600000	7.11567e-18
267.550000	7.1695e-18
267.500000	7.22374e-18
267.450000	7.27839e-18
267.400000	7.33345e-18
267.350000	7.38893e-18
267.300000	7.44483e-18
267.250000	7.50115e-18
267.200000	7.5579e-18
267.150000	7.61507e-18
267.100000	7.67268e-18
267.050000	7.73073e-18
267.000000	7.78921e-18
266.950000	7.84814e-18
266.900000	7.90751e-18
266.850000	7.96733e-18
266.800000	8.02761e-18
266.750000	8.08834e-18
266.700000	8.14953e-18
266.650000	8.21118e-18
266.600000	8.2733e-18
266.550000	8.33589e-18
266.500000	8.39895e-18
266.450000	8.46249e-18
266.400000	8.52651e-18
266.350000	8.59102e-18
266.300000	8.65601e-18
266.250000	8.7215e-18
266.200000	8.78748e-18
266.150000	8.85396e-18
266.100000	8.92094e-18
266.050000	8.98843e-18
266.000000	9.05643e-18
265.950000	9.12494e-18
265.900000	9.19397e-18
265.850000	9.26353e-18
265.800000	9.33361e-18
265.750000	9.40422e-18
265.700000	9.47536e-18
265.650000	9.54705e-18
265.600000	9.61927e-18
265.550000	9.69205e-18
265.500000	9.76537e-18
265.450000	9.83925e-18
265.400000	9.91368e-18
265.350000	9.98868e-18
265.300000	1.00642e-17
265.250000	1.01404e-17
265.200000	1.02171e-17
265.150000	1.02944e-17
265.100000	1.03723e-17
265.050000	1.04507e-17
265.000000	1.05298e-17
264.950000	1.06095e-17
264.900000	1.06897e-17
264.850000	1.07706e-17
264.800000	1.08521e-17
264.750000	1.09342e-17
264.700000	1.10169e-17
264.650000	1.11003e-17
264.600000	1.11842e-17
264.550000	1.12688e-17
264.500000	1.13541e-17
264.450000	1.144e-17
264.400000	1.15265e-17
264.350000	1.16137e-17
264.300000	1.17016e-17
264.250000	1.17901e-17
264.200000	1.18793e-17
264.150000	1.19692e-17
264.100000	1.20597e-17
264.050000	1.2151e-17
264.000000	1.22429e-17
263.950000	1.23355e-17
263.900000	1.24288e-17
263.850000	1.25229e-17
263.800000	1.26176e-17
263.750000	1.27131e-17
263.700000	1.28092e-17
263.650000	1.29062e-17
263.600000	1.30038e-17
263.550000	1.31022e-17
263.500000	1.32013e-17
263.450000	1.33012e-17
263.400000	1.34018e-17
263.350000	1.35032e-17
263.300000	1.36053e-17
263.250000	1.37083e-17
263.200000	1.3812e-17
263.150000	1.39165e-17
263.100000	1.40218e-17
263.050000	1.41278e-17
263.000000	1.42347e-17
262.950000	1.43424e-17
262.900000	1.44509e-17
262.850000	1.45602e-17
262.800000	1.46704e-17
262.750000	1.47814e-17
262.700000	1.48932e-17
262.650000	1.50059e-17
262.600000	1.51194e-17
262.550000	1.52338e-17
262.500000	1.5349e-17
262.450000	1.54652e-17
262.400000	1.55822e-17
262.350000	1.57e-17
262.300000	1.58188e-17
262.250000	1.59385e-17
262.200000	1.60591e-17
262.150000	1.61806e-17
262.100000	1.6303e-17
262.050000	1.64263e-17
262.000000	1.65506e-17
261.950000	1.66758e-17
261.900000	1.6802e-17
261.850000	1.69291e-17
261.800000	1.70571e-17
261.750000	1.71862e-17
261.700000	1.73162e-17
261.650000	1.74472e-17
261.600000	1.75792e-17
261.550000	1.77122e-17
261.500000	1.78462e-17
261.450000	1.79812e-17
261.400000	1.81172e-17
261.350000	1.82543e-17
261.300000	1.83924e-17
261.250000	1.85316e-17
261.200000	1.86718e-17
261.150000	1.8813e-17
261.100000	1.89553e-17
261.050000	1.90987e-17
261.000000	1.92432e-17
260.950000	1.93888e-17
260.900000	1.95355e-17
260.850000	1.96833e-17
260.800000	1.98322e-17
260.750000	1.99823e-17
260.700000	2.01334e-17
260.650000	2.02857e-17
260.600000	2.04392e-17
260.550000	2.05938e-17
260.500000	2.07496e-17
260.450000	2.09066e-17
260.400000	2.10648e-17
260.350000	2.12242e-17
260.300000	2.13847e-17
260.250000	2.15465e-17
260.200000	2.17095e-17
260.150000	2.18738e-17
260.100000	2.20392e-17
260.050000	2.2206e-17
260.000000	2.2374e-17
259.950000	2.25433e-17
259.900000	2.27138e-17
259.850000	2.28856e-17
259.800000	2.30588e-17
259.750000	2.32332e-17
259.700000	2.3409e-17
259.650000	2.35861e-17
259.600000	2.37645e-17
259.550000	2.39443e-17
259.500000	2.41255e-17
259.450000	2.4308e-17
259.400000	2.44919e-17
259.350000	2.46772e-17
259.300000	2.48639e-17
259.250000	2.5052e-17
259.200000	2.52415e-17
259.150000	2.54325e-17
259.100000	2.56249e-17
259.050000	2.58188e-17
259.000000	2.60141e-17
258.950000	2.62109e-17
258.900000	2.64092e-17
258.850000	2.6609e-17
258.800000	2.68103e-17
258.750000	2.70132e-17
258.700000	2.72175e-17
258.650000	2.74234e-17
258.600000	2.76309e-17
258.550000	2.78399e-17
258.500000	2.80506e-17
258.450000	2.82628e-17
258.400000	2.84766e-17
258.350000	2.8692e-17
258.300000	2.89091e-17
258.250000	2.91278e-17
258.200000	2.93482e-17
258.150000	2.95702e-17
258.100000	2.97939e-17
258.050000	3.00194e-17
258.000000	3.02465e-17
257.950000	3.04753e-17
257.900000	3.07059e-17
257.850000	3.09382e-17
257.800000	3.11722e-17
257.750000	3.14081e-17
257.700000	3.16457e-17
257.650000	3.18851e-17
257.600000	3.21263e-17
257.550000	3.23694e-17
257.500000	3.26143e-17
257.450000	3.2861e-17
257.400000	3.31096e-17
257.350000	3.33601e-17
257.300000	3.36125e-17
257.250000	3.38668e-17
257.200000	3.4123e-17
257.150000	3.43812e-17
257.100000	3.46413e-17
257.050000	3.49034e-17
257.000000	3.51674e-17
256.950000	3.54335e-17
256.900000	3.57016e-17
256.850000	3.59717e-17
256.800000	3.62438e-17
256.750000	3.6518e-17
256.700000	3.67943e-17
256.650000	3.70727e-17
256.600000	3.73532e-17
256.550000	3.76358e-17
256.500000	3.79205e-17
256.450000	3.82074e-17
256.400000	3.84964e-17
256.350000	3.87877e-17
256.300000	3.90811e-17
256.250000	3.93768e-17
256.200000	3.96747e-17
256.150000	3.99749e-17
256.100000	4.02773e-17
256.050000	4.0582e-17
256.000000	4.08891e-17
255.950000	4.11984e-17
255.900000	4.15101e-17
255.850000	4.18242e-17
255.800000	4.21406e-17
255.750000	4.24594e-17
255.700000	4.27806e-17
255.650000	4.31043e-17
255.600000	4.34304e-17
255.550000	4.3759e-17
255.500000	4.40901e-17
255.450000	4.44236e-17
255.400000	4.47597e-17
255.350000	4.50983e-17
255.300000	4.54395e-17
255.250000	4.57833e-17
255.200000	4.61297e-17
255.150000	4.64787e-17
255.100000	4.68303e-17
255.050000	4.71846e-17
255.000000	4.75416e-17
254.950000	4.79013e-17
254.900000	4.82637e-17
254.850000	4.86289e-17
254.800000	4.89968e-17
254.750000	4.93675e-17
254.700000	4.9741e-17
254.650000	5.01173e-17
254.600000	5.04965e-17
254.550000	5.08785e-17
254.500000	5.12634e-17
254.450000	5.16513e-17
254.400000	5.2042e-17
254.350000	5.24358e-17
254.300000	5.28325e-17
254.250000	5.32322e-17
254.200000	5.36349e-17
254.150000	5.40407e-17
254.100000	5.44496e-17
254.050000	5.48615e-17
254.000000	5.52766e-17
253.950000	5.56948e-17
253.900000	5.61162e-17
253.850000	5.65407e-17
253.800000	5.69685e-17
253.750000	5.73995e-17
253.700000	5.78338e-17
253.650000	5.82713e-17
253.600000	5.87122e-17
253.550000	5.91564e-17
253.500000	5.96039e-17
253.450000	6.00549e-17
253.400000	6.05092e-17
253.350000	6.0967e-17
253.300000	6.14283e-17
253.250000	6.1893e-17
253.200000	6.23613e-17
253.150000	6.28331e-17
253.100000	6.33085e-17
253.050000	6.37875e-17
253.000000	6.42701e-17
252.950000	6.47563e-17
252.900000	6.52462e-17
252.850000	6.57399e-17
252.800000	6.62372e-17
252.750000	6.67384e-17
252.700000	6.72433e-17
252.650000	6.7752e-17
252.600000	6.82646e-17
252.550000	6.87811e-17
252.500000	6.93015e-17
252.450000	6.98258e-17
252.400000	7.03541e-17
252.350000	7.08864e-17
252.300000	7.14227e-17
252.250000	7.1963e-17
252.200000	7.25075e-17
252.150000	7.30561e-17
252.100000	7.36088e-17
252.050000	7.41657e-17
252.000000	7.47268e-17
251.950000	7.52922e-17
251.900000	7.58618e-17
251.850000	7.64358e-17
251.800000	7.70141e-17
251.750000	7.75967e-17
251.700000	7.81838e-17
251.650000	7.87753e-17
251.600000	7.93713e-17
251.550000	7.99718e-17
251.500000	8.05769e-17
251.450000	8.11865e-17
251.400000	8.18008e-17
251.350000	8.24196e-17
251.300000	8.30432e-17
251.250000	8.36715e-17
251.200000	8.43045e-17
251.150000	8.49424e-17
251.100000	8.5585e-17
251.050000	8.62325e-17
251.000000	8.6885e-17
250.950000	8.75423e-17
250.900000	8.82046e-17
250.850000	8.8872e-17
250.800000	8.95444e-17
250.750000	9.02218e-17
250.700000	9.09044e-17
250.650000	9.15922e-17
250.600000	9.22852e-17
250.550000	9.29834e-17
250.500000	9.36869e-17
250.450000	9.43957e-17
250.400000	9.51099e-17
250.350000	9.58295e-17
250.300000	9.65545e-17
250.250000	9.7285e-17
250.200000	9.80211e-17
250.150000	9.87627e-17
250.100000	9.95099e-17
250.050000	1.00263e-16
250.000000	1.01021e-16
249.950000	1.01786e-16
249.900000	1.02556e-16
249.850000	1.03332e-16
249.800000	1.04113e-16
249.750000	1.04901e-16
249.700000	1.05695e-16
249.650000	1.06494e-16
249.600000	1.073e-16
249.550000	1.08112e-16
249.500000	1.0893e-16
249.450000	1.09754e-16
249.400000	1.10585e-16
249.350000	1.11421e-16
249.300000	1.12264e-16
249.250000	1.13114e-16
249.200000	1.13969e-16
249.150000	1.14832e-16
249.100000	1.157e-16
249.050000	1.16576e-16
249.000000	1.17458e-16
248.950000	1.18346e-16
248.900000	1.19242e-16
248.850000	1.20144e-16
248.800000	1.21053e-16
248.750000	1.21969e-16
248.700000	1.22892e-16
248.650000	1.23822e-16
248.600000	1.24758e-16
248.550000	1.25702e-16
248.500000	1.26653e-16
248.450000	1.27612e-16
248.400000	1.28577e-16
248.350000	1.2955e-16
248.300000	1.3053e-16
248.250000	1.31518e-16
248.200000	1.32513e-16
248.150000	1.33515e-16
248.100000	1.34525e-16
248.050000	1.35543e-16
248.000000	1.36569e-16
247.950000	1.37602e-16
247.900000	1.38643e-16
247.850000	1.39692e-16
247.800000	1.40749e-16
247.750000	1.41814e-16
247.700000	1.42887e-16
247.650000	1.43968e-16
247.600000	1.45057e-16
247.550000	1.46155e-16
247.500000	1.4726e-16
247.450000	1.48375e-16
247.400000	1.49497e-16
247.350000	1.50628e-16
247.300000	1.51768e-16
247.250000	1.52916e-16
247.200000	1.54073e-16
247.150000	1.55239e-16
247.100000	1.56413e-16
247.050000	1.57597e-16
247.000000	1.58789e-16
246.950000	1.5999e-16
246.900000	1.61201e-16
246.850000	1.62421e-16
246.800000	1.63649e-16
246.750000	1.64888e-16
246.700000	1.66135e-16
246.650000	1.67392e-16
246.600000	1.68659e-16
246.550000	1.69935e-16
246.500000	1.7122e-16
246.450000	1.72516e-16
246.400000	1.73821e-16
246.350000	1.75136e-16
246.300000	1.76461e-16
246.250000	1.77796e-16
246.200000	1.79142e-16
246.150000	1.80497e-16
246.100000	1.81863e-16
246.050000	1.83239e-16
246.000000	1.84625e-16
245.950000	1.86022e-16
245.900000	1.87429e-16
245.850000	1.88847e-16
245.800000	1.90276e-16
245.750000	1.91716e-16
245.700000	1.93166e-16
245.650000	1.94628e-16
245.600000	1.961e-16
245.550000	1.97584e-16
245.500000	1.99079e-16
245.450000	2.00585e-16
245.400000	2.02103e-16
245.350000	2.03632e-16
245.300000	2.05173e-16
245.250000	2.06725e-16
245.200000	2.08289e-16
245.150000	2.09865e-16
245.100000	2.11453e-16
245.050000	2.13053e-16
245.000000	2.14665e-16
244.950000	2.16289e-16
244.900000	2.17925e-16
244.850000	2.19574e-16
244.800000	2.21236e-16
244.750000	2.22909e-16
244.700000	2.24596e-16
244.650000	2.26295e-16
244.600000	2.28007e-16
244.550000	2.29733e-16
244.500000	2.31471e-16
244.450000	2.33222e-16
244.400000	2.34987e-16
244.350000	2.36765e-16
244.300000	2.38556e-16
244.250000	2.40361e-16
244.200000	2.42179e-16
244.150000	2.44012e-16
244.100000	2.45858e-16
244.050000	2.47718e-16
244.000000	2.49592e-16
243.950000	2.51481e-16
243.900000	2.53384e-16
243.850000	2.55301e-16
243.800000	2.57232e-16
243.750000	2.59179e-16
243.700000	2.6114e-16
243.650000	2.63115e-16
243.600000	2.65106e-16
243.550000	2.67112e-16
243.500000	2.69133e-16
243.450000	2.71169e-16
243.400000	2.73221e-16
243.350000	2.75288e-16
243.300000	2.77371e-16
243.250000	2.7947e-16
243.200000	2.81584e-16
243.150000	2.83715e-16
243.100000	2.85861e-16
243.050000	2.88024e-16
243.000000	2.90203e-16
242.950000	2.92399e-16
242.900000	2.94611e-16
242.850000	2.96841e-16
242.800000	2.99086e-16
242.750000	3.01349e-16
242.700000	3.03629e-16
242.650000	3.05927e-16
242.600000	3.08241e-16
242.550000	3.10574e-16
242.500000	3.12924e-16
242.450000	3.15291e-16
242.400000	3.17677e-16
242.350000	3.2008e-16
242.300000	3.22502e-16
242.250000	3.24942e-16
242.200000	3.27401e-16
242.150000	3.29878e-16
242.100000	3.32374e-16
242.050000	3.34889e-16
242.000000	3.37422e-16
241.950000	3.39975e-16
241.900000	3.42548e-16
241.850000	3.4514e-16
241.800000	3.47751e-16
241.750000	3.50382e-16
241.700000	3.53033e-16
241.650000	3.55704e-16
241.600000	3.58396e-16
241.550000	3.61107e-16
241.500000	3.63839e-16
241.450000	3.66592e-16
241.400000	3.69366e-16
241.350000	3.72161e-16
241.300000	3.74977e-16
241.250000	3.77814e-16
241.200000	3.80672e-16
241.150000	3.83553e-16
241.100000	3.86455e-16
241.050000	3.89379e-16
241.000000	3.92325e-16
240.950000	3.95293e-16
240.900000	3.98284e-16
240.850000	4.01298e-16
240.800000	4.04334e-16
240.750000	4.07393e-16
240.700000	4.10476e-16
240.650000	4.13581e-16
240.600000	4.16711e-16
240.550000	4.19864e-16
240.500000	4.2304e-16
240.450000	4.26241e-16
240.400000	4.29466e-16
240.350000	4.32716e-16
240.300000	4.3599e-16
240.250000	4.39288e-16
240.200000	4.42612e-16
240.150000	4.45961e-16
240.100000	4.49335e-16
240.050000	4.52735e-16
240.000000	4.56161e-16
239.950000	4.59612e-16
239.900000	4.6309e-16
239.850000	4.66594e-16
239.800000	4.70124e-16
239.750000	4.73681e-16
239.700000	4.77265e-16
239.650000	4.80876e-16
239.600000	4.84515e-16
239.550000	4.88181e-16
239.500000	4.91874e-16
239.450000	4.95596e-16
239.400000	4.99346e-16
239.350000	5.03124e-16
239.300000	5.06931e-16
239.250000	5.10766e-16
239.200000	5.14631e-16
239.150000	5.18525e-16
239.100000	5.22448e-16
239.050000	5.26401e-16
239.000000	5.30384e-16
238.950000	5.34397e-16
238.900000	5.3844e-16
238.850000	5.42514e-16
238.800000	5.46619e-16
238.750000	5.50755e-16
238.700000	5.54922e-16
238.650000	5.59121e-16
238.600000	5.63352e-16
238.550000	5.67614e-16
238.500000	5.71909e-16
238.450000	5.76236e-16
238.400000	5.80596e-16
238.350000	5.84989e-16
238.300000	5.89415e-16
238.250000	5.93875e-16
238.200000	5.98368e-16
238.150000	6.02896e-16
238.100000	6.07458e-16
238.050000	6.12054e-16
238.000000	6.16685e-16
237.950000	6.21351e-16
237.900000	6.26052e-16
237.850000	6.30789e-16
237.800000	6.35562e-16
237.750000	6.40371e-16
237.700000	6.45216e-16
237.650000	6.50098e-16
237.600000	6.55017e-16
237.550000	6.59973e-16
237.500000	6.64967e-16
237.450000	6.69998e-16
237.400000	6.75068e-16
237.350000	6.80175e-16
237.300000	6.85322e-16
237.250000	6.90507e-16
237.200000	6.95732e-16
237.150000	7.00996e-16
237.100000	7.063e-16
237.050000	7.11644e-16
237.000000	7.17029e-16
236.950000	7.22454e-16
236.900000	7.27921e-16
236.850000	7.33428e-16
236.800000	7.38978e-16
236.750000	7.44569e-16
236.700000	7.50203e-16
236.650000	7.55879e-16
236.600000	7.61599e-16
236.550000	7.67361e-16
236.500000	7.73167e-16
236.450000	7.79017e-16
236.400000	7.84912e-16
236.350000	7.90851e-16
236.300000	7.96835e-16
236.250000	8.02864e-16
236.200000	8.08939e-16
236.150000	8.15059e-16
236.100000	8.21227e-16
236.050000	8.2744e-16
236.000000	8.33701e-16
235.950000	8.40009e-16
235.900000	8.46365e-16
235.850000	8.52769e-16
235.800000	8.59222e-16
235.750000	8.65723e-16
235.700000	8.72273e-16
235.650000	8.78873e-16
235.600000	8.85523e-16
235.550000	8.92224e-16
235.500000	8.98975e-16
235.450000	9.05777e-16
235.400000	9.1263e-16
235.350000	9.19536e-16
235.300000	9.26493e-16
235.250000	9.33504e-16
235.200000	9.40567e-16
235.150000	9.47684e-16
235.100000	9.54854e-16
235.050000	9.62079e-16
235.000000	9.69359e-16
234.950000	9.76693e-16
234.900000	9.84084e-16
234.850000	9.9153e-16
234.800000	9.99032e-16
234.750000	1.00659e-15
234.700000	1.01421e-15
234.650000	1.02188e-15
234.600000	1.02961e-15
234.550000	1.0374e-15
234.500000	1.04525e-15
234.450000	1.05316e-15
234.400000	1.06113e-15
234.350000	1.06916e-15
234.300000	1.07725e-15
234.250000	1.0854e-15
234.200000	1.09361e-15
234.150000	1.10189e-15
234.100000	1.11023e-15
234.050000	1.11863e-15
234.000000	1.12709e-15
233.950000	1.13562e-15
233.900000	1.14421e-15
233.850000	1.15287e-15
233.800000	1.16159e-15
233.750000	1.17038e-15
233.700000	1.17924e-15
233.650000	1.18816e-15
233.600000	1.19715e-15
233.550000	1.20621e-15
233.500000	1.21534e-15
233.450000	1.22453e-15
233.400000	1.2338e-15
233.350000	1.24313e-15
233.300000	1.25254e-15
233.250000	1.26202e-15
233.200000	1.27157e-15
233.150000	1.28119e-15
233.100000	1.29088e-15
233.050000	1.30065e-15
233.000000	1.31049e-15
232.950000	1.32041e-15
232.900000	1.3304e-15
232.850000	1.34046e-15
232.800000	1.35061e-15
232.750000	1.36083e-15
232.700000	1.37112e-15
232.650000	1.3815e-15
232.600000	1.39195e-15
232.550000	1.40248e-15
232.500000	1.4131e-15
232.450000	1.42379e-15
232.400000	1.43456e-15
232.350000	1.44542e-15
232.300000	1.45635e-15
232.250000	1.46737e-15
232.200000	1.47848e-15
232.150000	1.48966e-15
232.100000	1.50093e-15
232.050000	1.51229e-15
232.000000	1.52373e-15
231.950000	1.53526e-15
231.900000	1.54688e-15
231.850000	1.55859e-15
231.800000	1.57038e-15
231.750000	1.58226e-15
231.700000	1.59423e-15
231.650000	1.6063e-15
231.600000	1.61845e-15
231.550000	1.6307e-15
231.500000	1.64304e-15
231.450000	1.65547e-15
231.400000	1.668e-15
231.350000	1.68062e-15
231.300000	1.69333e-15
231.250000	1.70615e-15
231.200000	1.71906e-15
231.150000	1.73206e-15
231.100000	1.74517e-15
231.050000	1.75837e-15
231.000000	1.77168e-15
230.950000	1.78509e-15
230.900000	1.79859e-15
230.850000	1.8122e-15
230.800000	1.82591e-15
230.750000	1.83973e-15
230.700000	1.85365e-15
230.650000	1.86768e-15
230.600000	1.88181e-15
230.550000	1.89605e-15
230.500000	1.9104e-15
230.450000	1.92485e-15
230.400000	1.93942e-15
230.350000	1.95409e-15
230.300000	1.96888e-15
230.250000	1.98377e-15
230.200000	1.99879e-15
230.150000	2.01391e-15
230.100000	2.02915e-15
230.050000	2.0445e-15
230.000000	2.05997e-15
229.950000	2.07556e-15
229.900000	2.09126e-15
229.850000	2.10709e-15
229.800000	2.12303e-15
229.750000	2.1391e-15
229.700000	2.15528e-15
229.650000	2.17159e-15
229.600000	2.18802e-15
229.550000	2.20458e-15
229.500000	2.22126e-15
229.450000	2.23807e-15
229.400000	2.255e-15
229.350000	2.27207e-15
229.300000	2.28926e-15
229.250000	2.30658e-15
229.200000	2.32404e-15
229.150000	2.34162e-15
229.100000	2.35934e-15
229.050000	2.37719e-15
229.000000	2.39518e-15
228.950000	2.4133e-15
228.900000	2.43156e-15
228.850000	2.44996e-15
228.800000	2.4685e-15
228.750000	2.48718e-15
228.700000	2.506e-15
228.650000	2.52496e-15
228.600000	2.54407e-15
228.550000	2.56332e-15
228.500000	2.58272e-15
228.450000	2.60226e-15
228.400000	2.62195e-15
228.350000	2.64179e-15
228.300000	2.66178e-15
228.250000	2.68192e-15
228.200000	2.70221e-15
228.150000	2.72266e-15
228.100000	2.74326e-15
228.050000	2.76402e-15
228.000000	2.78494e-15
227.950000	2.80601e-15
227.900000	2.82724e-15
227.850000	2.84863e-15
227.800000	2.87019e-15
227.750000	2.89191e-15
227.700000	2.91379e-15
227.650000	2.93584e-15
227.600000	2.95805e-15
227.550000	2.98044e-15
227.500000	3.00299e-15
227.450000	3.02571e-15
227.400000	3.04861e-15
227.350000	3.07168e-15
227.300000	3.09492e-15
227.250000	3.11834e-15
227.200000	3.14193e-15
227.150000	3.16571e-15
227.100000	3.18966e-15
227.050000	3.2138e-15
227.000000	3.23812e-15
226.950000	3.26262e-15
226.900000	3.28731e-15
226.850000	3.31218e-15
226.800000	3.33725e-15
226.750000	3.3625e-15
226.700000	3.38794e-15
226.650000	3.41358e-15
226.600000	3.43941e-15
226.550000	3.46543e-15
226.500000	3.49166e-15
226.450000	3.51808e-15
226.400000	3.5447e-15
226.350000	3.57152e-15
226.300000	3.59855e-15
226.250000	3.62578e-15
226.200000	3.65321e-15
226.150000	3.68086e-15
226.100000	3.70871e-15
226.050000	3.73677e-15
226.000000	3.76505e-15
225.950000	3.79354e-15
225.900000	3.82224e-15
225.850000	3.85117e-15
225.800000	3.88031e-15
225.750000	3.90967e-15
225.700000	3.93926e-15
225.650000	3.96906e-15
225.600000	3.9991e-15
225.550000	4.02936e-15
225.500000	4.05985e-15
225.450000	4.09057e-15
225.400000	4.12152e-15
225.350000	4.15271e-15
225.300000	4.18413e-15
225.250000	4.21579e-15
225.200000	4.2477e-15
225.150000	4.27984e-15
225.100000	4.31222e-15
225.050000	4.34485e-15
225.000000	4.37773e-15
224.950000	4.41086e-15
224.900000	4.44423e-15
224.850000	4.47786e-15
224.800000	4.51175e-15
224.750000	4.54589e-15
224.700000	4.58029e-15
224.650000	4.61495e-15
224.600000	4.64987e-15
224.550000	4.68505e-15
224.500000	4.7205e-15
224.450000	4.75623e-15
224.400000	4.79222e-15
224.350000	4.82848e-15
224.300000	4.86502e-15
224.250000	4.90183e-15
224.200000	4.93892e-15
224.150000	4.97629e-15
224.100000	5.01395e-15
224.050000	5.05189e-15
224.000000	5.09012e-15
223.950000	5.12864e-15
223.900000	5.16745e-15
223.850000	5.20655e-15
223.800000	5.24595e-15
223.750000	5.28564e-15
223.700000	5.32564e-15
223.650000	5.36594e-15
223.600000	5.40654e-15
223.550000	5.44745e-15
223.500000	5.48868e-15
223.450000	5.53021e-15
223.400000	5.57206e-15
223.350000	5.61422e-15
223.300000	5.6567e-15
223.250000	5.69951e-15
223.200000	5.74264e-15
223.150000	5.78609e-15
223.100000	5.82988e-15
223.050000	5.87399e-15
223.000000	5.91844e-15
222.950000	5.96323e-15
222.900000	6.00835e-15
222.850000	6.05382e-15
222.800000	6.09963e-15
222.750000	6.14578e-15
222.700000	6.19229e-15
222.650000	6.23915e-15
222.600000	6.28636e-15
222.550000	6.33393e-15
222.500000	6.38186e-15
222.450000	6.43015e-15
222.400000	6.47881e-15
222.350000	6.52783e-15
222.300000	6.57723e-15
222.250000	6.627e-15
222.200000	6.67715e-15
222.150000	6.72768e-15
222.100000	6.77859e-15
222.050000	6.82988e-15
222.000000	6.88156e-15
221.950000	6.93364e-15
221.900000	6.98611e-15
221.850000	7.03897e-15
221.800000	7.09224e-15
221.750000	7.1459e-15
221.700000	7.19998e-15
221.650000	7.25446e-15
221.600000	7.30936e-15
221.550000	7.36467e-15
221.500000	7.4204e-15
221.450000	7.47655e-15
221.400000	7.53313e-15
221.350000	7.59013e-15
221.300000	7.64757e-15
221.250000	7.70544e-15
221.200000	7.76375e-15
221.150000	7.8225e-15
221.100000	7.88169e-15
221.050000	7.94133e-15
221.000000	8.00143e-15
220.950000	8.06197e-15
220.900000	8.12298e-15
220.850000	8.18445e-15
220.800000	8.24638e-15
220.750000	8.30879e-15
220.700000	8.37166e-15
220.650000	8.43501e-15
220.600000	8.49884e-15
220.550000	8.56315e-15
220.500000	8.62795e-15
220.450000	8.69324e-15
220.400000	8.75903e-15
220.350000	8.82531e-15
220.300000	8.89209e-15
220.250000	8.95938e-15
220.200000	9.02718e-15
220.150000	9.09549e-15
220.100000	9.16432e-15
220.050000	9.23366e-15
220.000000	9.30354e-15
219.950000	9.37394e-15
219.900000	9.44488e-15
219.850000	9.51635e-15
219.800000	9.58836e-15
219.750000	9.66092e-15
219.700000	9.73403e-15
219.650000	9.80769e-15
219.600000	9.8819e-15
219.550000	9.95668e-15
219.500000	1.0032e-14
219.450000	1.01079e-14
219.400000	1.01844e-14
219.350000	1.02615e-14
219.300000	1.03392e-14
219.250000	1.04174e-14
219.200000	1.04962e-14
219.150000	1.05757e-14
219.100000	1.06557e-14
219.050000	1.07363e-14
219.000000	1.08176e-14
218.950000	1.08994e-14
218.900000	1.09819e-14
218.850000	1.1065e-14
218.800000	1.11487e-14
218.750000	1.12331e-14
218.700000	1.13181e-14
218.650000	1.14038e-14
218.600000	1.14901e-14
218.550000	1.1577e-14
218.500000	1.16646e-14
218.450000	1.17529e-14
218.400000	1.18418e-14
218.350000	1.19314e-14
218.300000	1.20217e-14
218.250000	1.21127e-14
218.200000	1.22044e-14
218.150000	1.22967e-14
218.100000	1.23898e-14
218.050000	1.24835e-14
218.000000	1.2578e-14
217.950000	1.26732e-14
217.900000	1.27691e-14
217.850000	1.28657e-14
217.800000	1.29631e-14
217.750000	1.30612e-14
217.700000	1.316e-14
217.650000	1.32596e-14
217.600000	1.33599e-14
217.550000	1.3461e-14
217.500000	1.35629e-14
217.450000	1.36655e-14
217.400000	1.37689e-14
217.350000	1.38731e-14
217.300000	1.39781e-14
217.250000	1.40839e-14
217.200000	1.41905e-14
217.150000	1.42979e-14
217.100000	1.44061e-14
217.050000	1.45151e-14
217.000000	1.46249e-14
216.950000	1.47356e-14
216.900000	1.48471e-14
216.850000	1.49595e-14
216.800000	1.50727e-14
216.750000	1.51867e-14
216.700000	1.53016e-14
216.650000	1.54174e-14
216.600000	1.55341e-14
216.550000	1.56517e-14
216.500000	1.57701e-14
216.450000	1.58894e-14
216.400000	1.60097e-14
216.350000	1.61308e-14
216.300000	1.62529e-14
216.250000	1.63759e-14
216.200000	1.64998e-14
216.150000	1.66247e-14
216.100000	1.67505e-14
216.050000	1.68773e-14
216.000000	1.7005e-14
215.950000	1.71337e-14
215.900000	1.72633e-14
215.850000	1.7394e-14
215.800000	1.75256e-14
215.750000	1.76582e-14
215.700000	1.77918e-14
215.650000	1.79265e-14
215.600000	1.80621e-14
215.550000	1.81988e-14
215.500000	1.83366e-14
215.450000	1.84753e-14
215.400000	1.86151e-14
215.350000	1.8756e-14
215.300000	1.88979e-14
215.250000	1.90409e-14
215.200000	1.9185e-14
215.150000	1.93302e-14
215.100000	1.94765e-14
215.050000	1.96239e-14
215.000000	1.97724e-14
214.950000	1.9922e-14
214.900000	2.00728e-14
214.850000	2.02247e-14
214.800000	2.03777e-14
214.750000	2.0532e-14
214.700000	2.06873e-14
214.650000	2.08439e-14
214.600000	2.10016e-14
214.550000	2.11606e-14
214.500000	2.13207e-14
214.450000	2.1482e-14
214.400000	2.16446e-14
214.350000	2.18084e-14
214.300000	2.19734e-14
214.250000	2.21397e-14
214.200000	2.23073e-14
214.150000	2.24761e-14
214.100000	2.26462e-14
214.050000	2.28175e-14
214.000000	2.29902e-14
213.950000	2.31642e-14
213.900000	2.33395e-14
213.850000	2.35161e-14
213.800000	2.36941e-14
213.750000	2.38734e-14
213.700000	2.40541e-14
213.650000	2.42361e-14
213.600000	2.44195e-14
213.550000	2.46043e-14
213.500000	2.47905e-14
213.450000	2.49781e-14
213.400000	2.51671e-14
213.350000	2.53576e-14
213.300000	2.55495e-14
213.250000	2.57428e-14
213.200000	2.59376e-14
213.150000	2.61339e-14
213.100000	2.63317e-14
213.050000	2.6531e-14
213.000000	2.67317e-14
212.950000	2.6934e-14
212.900000	2.71379e-14
212.850000	2.73432e-14
212.800000	2.75502e-14
212.750000	2.77587e-14
212.700000	2.79687e-14
212.650000	2.81804e-14
212.600000	2.83937e-14
212.550000	2.86085e-14
212.500000	2.8825e-14
212.450000	2.90432e-14
212.400000	2.9263e-14
212.350000	2.94844e-14
212.300000	2.97075e-14
212.250000	2.99324e-14
212.200000	3.01589e-14
212.150000	3.03871e-14
212.100000	3.06171e-14
212.050000	3.08488e-14
212.000000	3.10822e-14
211.950000	3.13175e-14
211.900000	3.15545e-14
211.850000	3.17933e-14
211.800000	3.20339e-14
211.750000	3.22763e-14
211.700000	3.25205e-14
211.650000	3.27666e-14
211.600000	3.30146e-14
211.550000	3.32645e-14
211.500000	3.35162e-14
211.450000	3.37698e-14
211.400000	3.40254e-14
211.350000	3.42829e-14
211.300000	3.45423e-14
211.250000	3.48038e-14
211.200000	3.50671e-14
211.150000	3.53325e-14
211.100000	3.55999e-14
211.050000	3.58693e-14
211.000000	3.61408e-14
210.950000	3.64143e-14
210.900000	3.66899e-14
210.850000	3.69675e-14
210.800000	3.72473e-14
210.750000	3.75292e-14
210.700000	3.78132e-14
210.650000	3.80993e-14
210.600000	3.83877e-14
210.550000	3.86782e-14
210.500000	3.89709e-14
210.450000	3.92658e-14
210.400000	3.9563e-14
210.350000	3.98624e-14
210.300000	4.01641e-14
210.250000	4.0468e-14
210.200000	4.07743e-14
210.150000	4.10828e-14
210.100000	4.13938e-14
210.050000	4.1707e-14
210.000000	4.20226e-14
209.950000	4.23407e-14
209.900000	4.26611e-14
209.850000	4.29839e-14
209.800000	4.33092e-14
209.750000	4.3637e-14
209.700000	4.39672e-14
209.650000	4.43e-14
209.600000	4.46352e-14
209.550000	4.4973e-14
209.500000	4.53134e-14
209.450000	4.56563e-14
209.400000	4.60018e-14
209.350000	4.635e-14
209.300000	4.67007e-14
209.250000	4.70542e-14
209.200000	4.74103e-14
209.150000	4.77691e-14
209.100000	4.81306e-14
209.050000	4.84948e-14
209.000000	4.88618e-14
208.950000	4.92316e-14
208.900000	4.96042e-14
208.850000	4.99796e-14
208.800000	5.03578e-14
208.750000	5.0739e-14
208.700000	5.11229e-14
208.650000	5.15098e-14
208.600000	5.18997e-14
208.550000	5.22924e-14
208.500000	5.26882e-14
208.450000	5.30869e-14
208.400000	5.34887e-14
208.350000	5.38935e-14
208.300000	5.43014e-14
208.250000	5.47123e-14
208.200000	5.51264e-14
208.150000	5.55436e-14
208.100000	5.59639e-14
208.050000	5.63874e-14
208.000000	5.68142e-14
207.950000	5.72442e-14
207.900000	5.76774e-14
207.850000	5.81139e-14
207.800000	5.85537e-14
207.750000	5.89968e-14
207.700000	5.94433e-14
207.650000	5.98932e-14
207.600000	6.03464e-14
207.550000	6.08032e-14
207.500000	6.12633e-14
207.450000	6.1727e-14
207.400000	6.21941e-14
207.350000	6.26648e-14
207.300000	6.3139e-14
207.250000	6.36169e-14
207.200000	6.40983e-14
207.150000	6.45834e-14
207.100000	6.50722e-14
207.050000	6.55647e-14
207.000000	6.60609e-14
206.950000	6.65608e-14
206.900000	6.70646e-14
206.850000	6.75721e-14
206.800000	6.80835e-14
206.750000	6.85988e-14
206.700000	6.91179e-14
206.650000	6.9641e-14
206.600000	7.01681e-14
206.550000	7.06991e-14
206.500000	7.12342e-14
206.450000	7.17733e-14
206.400000	7.23165e-14
206.350000	7.28637e-14
206.300000	7.34152e-14
206.250000	7.39708e-14
206.200000	7.45306e-14
206.150000	7.50947e-14
206.100000	7.5663e-14
206.050000	7.62356e-14
206.000000	7.68126e-14
205.950000	7.73939e-14
205.900000	7.79796e-14
205.850000	7.85698e-14
205.800000	7.91644e-14
205.750000	7.97636e-14
205.700000	8.03672e-14
205.650000	8.09755e-14
205.600000	8.15883e-14
205.550000	8.22058e-14
205.500000	8.28279e-14
205.450000	8.34548e-14
205.400000	8.40864e-14
205.350000	8.47227e-14
205.300000	8.53639e-14
205.250000	8.601e-14
205.200000	8.66609e-14
205.150000	8.73168e-14
205.100000	8.79776e-14
205.050000	8.86434e-14
205.000000	8.93143e-14
204.950000	8.99903e-14
204.900000	9.06713e-14
204.850000	9.13576e-14
204.800000	9.2049e-14
204.750000	9.27456e-14
204.700000	9.34475e-14
204.650000	9.41548e-14
204.600000	9.48673e-14
204.550000	9.55853e-14
204.500000	9.63087e-14
204.450000	9.70376e-14
204.400000	9.7772e-14
204.350000	9.8512e-14
204.300000	9.92575e-14
204.250000	1.00009e-13
204.200000	1.00766e-13
204.150000	1.01528e-13
204.100000	1.02297e-13
204.050000	1.03071e-13
204.000000	1.03851e-13
203.950000	1.04637e-13
203.900000	1.05429e-13
203.850000	1.06227e-13
203.800000	1.07031e-13
203.750000	1.07841e-13
203.700000	1.08657e-13
203.650000	1.09479e-13
203.600000	1.10308e-13
203.550000	1.11143e-13
203.500000	1.11984e-13
203.450000	1.12831e-13
203.400000	1.13685e-13
203.350000	1.14546e-13
203.300000	1.15413e-13
203.250000	1.16286e-13
203.200000	1.17166e-13
203.150000	1.18053e-13
203.100000	1.18946e-13
203.050000	1.19847e-13
203.000000	1.20754e-13
202.950000	1.21668e-13
202.900000	1.22588e-13
202.850000	1.23516e-13
202.800000	1.24451e-13
202.750000	1.25393e-13
202.700000	1.26342e-13
202.650000	1.27298e-13
202.600000	1.28261e-13
202.550000	1.29232e-13
202.500000	1.3021e-13
202.450000	1.31196e-13
202.400000	1.32189e-13
202.350000	1.33189e-13
202.300000	1.34197e-13
202.250000	1.35213e-13
202.200000	1.36236e-13
202.150000	1.37267e-13
202.100000	1.38306e-13
202.050000	1.39353e-13
202.000000	1.40408e-13
201.950000	1.4147e-13
201.900000	1.42541e-13
201.850000	1.4362e-13
201.800000	1.44707e-13
201.750000	1.45802e-13
201.700000	1.46905e-13
201.650000	1.48017e-13
201.600000	1.49138e-13
201.550000	1.50266e-13
201.500000	1.51404e-13
201.450000	1.52549e-13
201.400000	1.53704e-13
201.350000	1.54867e-13
201.300000	1.56039e-13
201.250000	1.5722e-13
201.200000	1.5841e-13
201.150000	1.59609e-13
201.100000	1.60817e-13
201.050000	1.62034e-13
201.000000	1.63261e-13
200.950000	1.64496e-13
200.900000	1.65741e-13
200.850000	1.66996e-13
200.800000	1.6826e-13
200.750000	1.69533e-13
200.700000	1.70816e-13
200.650000	1.72109e-13
200.600000	1.73412e-13
200.550000	1.74724e-13
200.500000	1.76047e-13
200.450000	1.77379e-13
200.400000	1.78721e-13
200.350000	1.80074e-13
200.300000	1.81437e-13
200.250000	1.8281e-13
200.200000	1.84194e-13
200.150000	1.85588e-13
200.100000	1.86992e-13
200.050000	1.88408e-13
200.000000	1.89834e-13
199.950000	1.9127e-13
199.900000	1.92718e-13
199.850000	1.94177e-13
199.800000	1.95646e-13
199.750000	1.97127e-13
199.700000	1.98619e-13
199.650000	2.00122e-13
199.600000	2.01637e-13
199.550000	2.03163e-13
199.500000	2.04701e-13
199.450000	2.0625e-13
199.400000	2.07811e-13
199.350000	2.09384e-13
199.300000	2.10969e-13
199.250000	2.12565e-13
199.200000	2.14174e-13
199.150000	2.15795e-13
199.100000	2.17428e-13
199.050000	2.19074e-13
199.000000	2.20732e-13
198.950000	2.22403e-13
198.900000	2.24086e-13
198.850000	2.25782e-13
198.800000	2.27491e-13
198.750000	2.29213e-13
198.700000	2.30948e-13
198.650000	2.32696e-13
198.600000	2.34457e-13
198.550000	2.36231e-13
198.500000	2.38019e-13
198.450000	2.39821e-13
198.400000	2.41636e-13
198.350000	2.43465e-13
198.300000	2.45307e-13
198.250000	2.47164e-13
198.200000	2.49035e-13
198.150000	2.5092e-13
198.100000	2.52819e-13
198.050000	2.54732e-13
198.000000	2.5666e-13
197.950000	2.58603e-13
197.900000	2.6056e-13
197.850000	2.62532e-13
197.800000	2.64519e-13
197.750000	2.66521e-13
197.700000	2.68539e-13
197.650000	2.70571e-13
197.600000	2.72619e-13
197.550000	2.74682e-13
197.500000	2.76761e-13
197.450000	2.78856e-13
197.400000	2.80967e-13
197.350000	2.83093e-13
197.300000	2.85236e-13
197.250000	2.87395e-13
197.200000	2.8957e-13
197.150000	2.91762e-13
197.100000	2.9397e-13
197.050000	2.96195e-13
197.000000	2.98437e-13
196.950000	3.00695e-13
196.900000	3.02971e-13
196.850000	3.05264e-13
196.800000	3.07575e-13
196.750000	3.09903e-13
196.700000	3.12248e-13
196.650000	3.14612e-13
196.600000	3.16993e-13
196.550000	3.19392e-13
196.500000	3.2181e-13
196.450000	3.24245e-13
196.400000	3.267e-13
196.350000	3.29172e-13
196.300000	3.31664e-13
196.250000	3.34174e-13
196.200000	3.36703e-13
196.150000	3.39252e-13
196.100000	3.4182e-13
196.050000	3.44407e-13
196.000000	3.47013e-13
195.950000	3.4964e-13
195.900000	3.52286e-13
195.850000	3.54953e-13
195.800000	3.57639e-13
195.750000	3.60346e-13
195.700000	3.63074e-13
195.650000	3.65822e-13
195.600000	3.68591e-13
195.550000	3.7138e-13
195.500000	3.74191e-13
195.450000	3.77024e-13
195.400000	3.79877e-13
195.350000	3.82752e-13
195.300000	3.85649e-13
195.250000	3.88568e-13
195.200000	3.91509e-13
195.150000	3.94473e-13
195.100000	3.97458e-13
195.050000	4.00467e-13
195.000000	4.03498e-13
194.950000	4.06552e-13
194.900000	4.09629e-13
194.850000	4.12729e-13
194.800000	4.15853e-13
194.750000	4.19001e-13
194.700000	4.22172e-13
194.650000	4.25368e-13
194.600000	4.28587e-13
194.550000	4.31831e-13
194.500000	4.351e-13
194.450000	4.38393e-13
194.400000	4.41711e-13
194.350000	4.45055e-13
194.300000	4.48423e-13
194.250000	4.51817e-13
194.200000	4.55237e-13
194.150000	4.58683e-13
194.100000	4.62154e-13
194.050000	4.65653e-13
194.000000	4.69177e-13
193.950000	4.72728e-13
193.900000	4.76306e-13
193.850000	4.79911e-13
193.800000	4.83544e-13
193.750000	4.87204e-13
193.700000	4.90892e-13
193.650000	4.94607e-13
193.600000	4.98351e-13
193.550000	5.02123e-13
193.500000	5.05923e-13
193.450000	5.09753e-13
193.400000	5.13611e-13
193.350000	5.17499e-13
193.300000	5.21416e-13
193.250000	5.25362e-13
193.200000	5.29339e-13
193.150000	5.33345e-13
193.100000	5.37382e-13
193.050000	5.4145e-13
193.000000	5.45548e-13
192.950000	5.49677e-13
192.900000	5.53838e-13
192.850000	5.5803e-13
192.800000	5.62254e-13
192.750000	5.66509e-13
192.700000	5.70797e-13
192.650000	5.75118e-13
192.600000	5.79471e-13
192.550000	5.83857e-13
192.500000	5.88276e-13
192.450000	5.92729e-13
192.400000	5.97215e-13
192.350000	6.01736e-13
192.300000	6.0629e-13
192.250000	6.10879e-13
192.200000	6.15503e-13
192.150000	6.20162e-13
192.100000	6.24856e-13
192.050000	6.29586e-13
192.000000	6.34351e-13
191.950000	6.39153e-13
191.900000	6.43991e-13
191.850000	6.48865e-13
191.800000	6.53776e-13
191.750000	6.58725e-13
191.700000	6.63711e-13
191.650000	6.68735e-13
191.600000	6.73797e-13
191.550000	6.78897e-13
191.500000	6.84035e-13
191.450000	6.89213e-13
191.400000	6.9443e-13
191.350000	6.99686e-13
191.300000	7.04982e-13
191.250000	7.10318e-13
191.200000	7.15695e-13
191.150000	7.21112e-13
191.100000	7.2657e-13
191.050000	7.3207e-13
191.000000	7.37611e-13
190.950000	7.43194e-13
190.900000	7.4882e-13
190.850000	7.54488e-13
190.800000	7.60199e-13
190.750000	7.65953e-13
190.700000	7.7175e-13
190.650000	7.77592e-13
190.600000	7.83478e-13
190.550000	7.89408e-13
190.500000	7.95383e-13
190.450000	8.01404e-13
190.400000	8.0747e-13
190.350000	8.13582e-13
190.300000	8.1974e-13
190.250000	8.25945e-13
190.200000	8.32197e-13
190.150000	8.38496e-13
190.100000	8.44843e-13
190.050000	8.51238e-13
190.000000	8.57681e-13
189.950000	8.64173e-13
189.900000	8.70714e-13
189.850000	8.77305e-13
189.800000	8.83945e-13
189.750000	8.90636e-13
189.700000	8.97378e-13
189.650000	9.0417e-13
189.600000	9.11014e-13
189.550000	9.1791e-13
189.500000	9.24858e-13
189.450000	9.31859e-13
189.400000	9.38912e-13
189.350000	9.46019e-13
189.300000	9.5318e-13
189.250000	9.60395e-13
189.200000	9.67665e-13
189.150000	9.74989e-13
189.100000	9.82369e-13
189.050000	9.89805e-13
189.000000	9.97297e-13
188.950000	1.00485e-12
188.900000	1.01245e-12
188.850000	1.02012e-12
188.800000	1.02784e-12
188.750000	1.03562e-12
188.700000	1.04346e-12
188.650000	1.05136e-12
188.600000	1.05931e-12
188.550000	1.06733e-12
188.500000	1.07541e-12
188.450000	1.08355e-12
188.400000	1.09175e-12
188.350000	1.10002e-12
188.300000	1.10834e-12
188.250000	1.11673e-12
188.200000	1.12519e-12
188.150000	1.1337e-12
188.100000	1.14228e-12
188.050000	1.15093e-12
188.000000	1.15964e-12
187.950000	1.16842e-12
187.900000	1.17727e-12
187.850000	1.18618e-12
187.800000	1.19516e-12
187.750000	1.2042e-12
187.700000	1.21332e-12
187.650000	1.2225e-12
187.600000	1.23176e-12
187.550000	1.24108e-12
187.500000	1.25047e-12
187.450000	1.25994e-12
187.400000	1.26948e-12
187.350000	1.27909e-12
187.300000	1.28877e-12
187.250000	1.29852e-12
187.200000	1.30835e-12
187.150000	1.31826e-12
187.100000	1.32823e-12
187.050000	1.33829e-12
187.000000	1.34842e-12
186.950000	1.35863e-12
186.900000	1.36891e-12
186.850000	1.37927e-12
186.800000	1.38971e-12
186.750000	1.40023e-12
186.700000	1.41083e-12
186.650000	1.42151e-12
186.600000	1.43227e-12
186.550000	1.44311e-12
186.500000	1.45404e-12
186.450000	1.46504e-12
186.400000	1.47613e-12
186.350000	1.48731e-12
186.300000	1.49857e-12
186.250000	1.50991e-12
186.200000	1.52134e-12
186.150000	1.53285e-12
186.100000	1.54446e-12
186.050000	1.55615e-12
186.000000	1.56793e-12
185.950000	1.5798e-12
185.900000	1.59176e-12
185.850000	1.6038e-12
185.800000	1.61594e-12
185.750000	1.62818e-12
185.700000	1.6405e-12
185.650000	1.65292e-12
185.600000	1.66543e-12
185.550000	1.67804e-12
185.500000	1.69074e-12
185.450000	1.70354e-12
185.400000	1.71643e-12
185.350000	1.72943e-12
185.300000	1.74252e-12
185.250000	1.75571e-12
185.200000	1.769e-12
185.150000	1.78239e-12
185.100000	1.79588e-12
185.050000	1.80948e-12
185.000000	1.82317e-12
184.950000	1.83697e-12
184.900000	1.85088e-12
184.850000	1.86489e-12
184.800000	1.87901e-12
184.750000	1.89323e-12
184.700000	1.90756e-12
184.650000	1.922e-12
184.600000	1.93655e-12
184.550000	1.95121e-12
184.500000	1.96598e-12
184.450000	1.98086e-12
184.400000	1.99586e-12
184.350000	2.01097e-12
184.300000	2.02619e-12
184.250000	2.04153e-12
184.200000	2.05698e-12
184.150000	2.07255e-12
184.100000	2.08824e-12
184.050000	2.10405e-12
184.000000	2.11998e-12
183.950000	2.13602e-12
183.900000	2.15219e-12
183.850000	2.16848e-12
183.800000	2.1849e-12
183.750000	2.20144e-12
183.700000	2.2181e-12
183.650000	2.23489e-12
183.600000	2.25181e-12
183.550000	2.26886e-12
183.500000	2.28603e-12
183.450000	2.30334e-12
183.400000	2.32077e-12
183.350000	2.33834e-12
183.300000	2.35604e-12
183.250000	2.37388e-12
183.200000	2.39185e-12
183.150000	2.40995e-12
183.100000	2.4282e-12
183.050000	2.44658e-12
183.000000	2.4651e-12
182.950000	2.48376e-12
182.900000	2.50256e-12
182.850000	2.52151e-12
182.800000	2.54059e-12
182.750000	2.55983e-12
182.700000	2.5792e-12
182.650000	2.59873e-12
182.600000	2.6184e-12
182.550000	2.63822e-12
182.500000	2.65819e-12
182.450000	2.67831e-12
182.400000	2.69859e-12
182.350000	2.71902e-12
182.300000	2.7396e-12
182.250000	2.76034e-12
182.200000	2.78124e-12
182.150000	2.80229e-12
182.100000	2.8235e-12
182.050000	2.84488e-12
182.000000	2.86641e-12
181.950000	2.88811e-12
181.900000	2.90997e-12
181.850000	2.932e-12
181.800000	2.9542e-12
181.750000	2.97656e-12
181.700000	2.99909e-12
181.650000	3.0218e-12
181.600000	3.04467e-12
181.550000	3.06772e-12
181.500000	3.09094e-12
181.450000	3.11434e-12
181.400000	3.13792e-12
181.350000	3.16167e-12
181.300000	3.18561e-12
181.250000	3.20972e-12
181.200000	3.23402e-12
181.150000	3.2585e-12
181.100000	3.28317e-12
181.050000	3.30802e-12
181.000000	3.33306e-12
180.950000	3.3583e-12
180.900000	3.38372e-12
180.850000	3.40933e-12
180.800000	3.43514e-12
180.750000	3.46115e-12
180.700000	3.48735e-12
180.650000	3.51375e-12
180.600000	3.54035e-12
180.550000	3.56715e-12
180.500000	3.59415e-12
180.450000	3.62136e-12
180.400000	3.64878e-12
180.350000	3.6764e-12
180.300000	3.70423e-12
180.250000	3.73227e-12
180.200000	3.76052e-12
180.150000	3.78899e-12
180.100000	3.81768e-12
180.050000	3.84658e-12
180.000000	3.8757e-12
179.950000	3.90504e-12
179.900000	3.9346e-12
179.850000	3.96438e-12
179.800000	3.99439e-12
179.750000	4.02463e-12
179.700000	4.0551e-12
179.650000	4.0858e-12
179.600000	4.11673e-12
179.550000	4.14789e-12
179.500000	4.17929e-12
179.450000	4.21093e-12
179.400000	4.24281e-12
179.350000	4.27493e-12
179.300000	4.30729e-12
179.250000	4.3399e-12
179.200000	4.37275e-12
179.150000	4.40586e-12
179.100000	4.43921e-12
179.050000	4.47282e-12
179.000000	4.50668e-12
178.950000	4.54079e-12
178.900000	4.57517e-12
178.850000	4.6098e-12
178.800000	4.6447e-12
178.750000	4.67986e-12
178.700000	4.71529e-12
178.650000	4.75099e-12
178.600000	4.78696e-12
178.550000	4.82319e-12
178.500000	4.85971e-12
178.450000	4.8965e-12
178.400000	4.93357e-12
178.350000	4.97091e-12
178.300000	5.00855e-12
178.250000	5.04646e-12
178.200000	5.08467e-12
178.150000	5.12316e-12
178.100000	5.16194e-12
178.050000	5.20102e-12
178.000000	5.2404e-12
177.950000	5.28007e-12
177.900000	5.32004e-12
177.850000	5.36031e-12
177.800000	5.40089e-12
177.750000	5.44178e-12
177.700000	5.48298e-12
177.650000	5.52449e-12
177.600000	5.56631e-12
177.550000	5.60845e-12
177.500000	5.65091e-12
177.450000	5.69369e-12
177.400000	5.73679e-12
177.350000	5.78022e-12
177.300000	5.82398e-12
177.250000	5.86807e-12
177.200000	5.91249e-12
177.150000	5.95725e-12
177.100000	6.00235e-12
177.050000	6.04779e-12
177.000000	6.09358e-12
176.950000	6.13971e-12
176.900000	6.18619e-12
176.850000	6.23302e-12
176.800000	6.28021e-12
176.750000	6.32776e-12
176.700000	6.37566e-12
176.650000	6.42393e-12
176.600000	6.47256e-12
176.550000	6.52156e-12
176.500000	6.57093e-12
176.450000	6.62068e-12
176.400000	6.6708e-12
176.350000	6.7213e-12
176.300000	6.77219e-12
176.250000	6.82346e-12
176.200000	6.87511e-12
176.150000	6.92716e-12
176.100000	6.9796e-12
176.050000	7.03244e-12
176.000000	7.08568e-12
175.950000	7.13933e-12
175.900000	7.19338e-12
175.850000	7.24783e-12
175.800000	7.30271e-12
175.750000	7.35799e-12
175.700000	7.4137e-12
175.650000	7.46982e-12
175.600000	7.52637e-12
175.550000	7.58335e-12
175.500000	7.64076e-12
175.450000	7.69861e-12
175.400000	7.75689e-12
175.350000	7.81562e-12
175.300000	7.87479e-12
175.250000	7.93441e-12
175.200000	7.99447e-12
175.150000	8.055e-12
175.100000	8.11598e-12
175.050000	8.17742e-12
175.000000	8.23933e-12
174.950000	8.30171e-12
174.900000	8.36456e-12
174.850000	8.42789e-12
174.800000	8.49169e-12
174.750000	8.55598e-12
174.700000	8.62075e-12
174.650000	8.68602e-12
174.600000	8.75178e-12
174.550000	8.81804e-12
174.500000	8.8848e-12
174.450000	8.95206e-12
174.400000	9.01983e-12
174.350000	9.08812e-12
174.300000	9.15693e-12
174.250000	9.22625e-12
174.200000	9.2961e-12
174.150000	9.36648e-12
174.100000	9.43739e-12
174.050000	9.50884e-12
174.000000	9.58083e-12
173.950000	9.65336e-12
173.900000	9.72645e-12
173.850000	9.80009e-12
173.800000	9.87428e-12
173.750000	9.94904e-12
173.700000	1.00244e-11
173.650000	1.01003e-11
173.600000	1.01767e-11
173.550000	1.02538e-11
173.500000	1.03314e-11
173.450000	1.04096e-11
173.400000	1.04884e-11
173.350000	1.05678e-11
173.300000	1.06478e-11
173.250000	1.07285e-11
173.200000	1.08097e-11
173.150000	1.08915e-11
173.100000	1.0974e-11
173.050000	1.10571e-11
173.000000	1.11408e-11
172.950000	1.12251e-11
172.900000	1.13101e-11
172.850000	1.13957e-11
172.800000	1.1482e-11
172.750000	1.15689e-11
172.700000	1.16565e-11
172.650000	1.17448e-11
172.600000	1.18337e-11
172.550000	1.19233e-11
172.500000	1.20136e-11
172.450000	1.21045e-11
172.400000	1.21962e-11
172.350000	1.22885e-11
172.300000	1.23815e-11
172.250000	1.24753e-11
172.200000	1.25697e-11
172.150000	1.26649e-11
172.100000	1.27608e-11
172.050000	1.28574e-11
172.000000	1.29547e-11
171.950000	1.30528e-11
171.900000	1.31516e-11
171.850000	1.32512e-11
171.800000	1.33515e-11
171.750000	1.34526e-11
171.700000	1.35545e-11
171.650000	1.36571e-11
171.600000	1.37605e-11
171.550000	1.38647e-11
171.500000	1.39696e-11
171.450000	1.40754e-11
171.400000	1.4182e-11
171.350000	1.42893e-11
171.300000	1.43975e-11
171.250000	1.45065e-11
171.200000	1.46164e-11
171.150000	1.4727e-11
171.100000	1.48385e-11
171.050000	1.49509e-11
171.000000	1.50641e-11
170.950000	1.51781e-11
170.900000	1.5293e-11
170.850000	1.54088e-11
170.800000	1.55255e-11
170.750000	1.5643e-11
170.700000	1.57615e-11
170.650000	1.58808e-11
170.600000	1.6001e-11
170.550000	1.61222e-11
170.500000	1.62442e-11
170.450000	1.63672e-11
170.400000	1.64911e-11
170.350000	1.6616e-11
170.300000	1.67418e-11
170.250000	1.68686e-11
170.200000	1.69963e-11
170.150000	1.7125e-11
170.100000	1.72546e-11
170.050000	1.73853e-11
170.000000	1.75169e-11
169.950000	1.76495e-11
169.900000	1.77831e-11
169.850000	1.79178e-11
169.800000	1.80534e-11
169.750000	1.81901e-11
169.700000	1.83278e-11
169.650000	1.84666e-11
169.600000	1.86064e-11
169.550000	1.87473e-11
169.500000	1.88892e-11
169.450000	1.90323e-11
169.400000	1.91764e-11
169.350000	1.93216e-11
169.300000	1.94678e-11
169.250000	1.96152e-11
169.200000	1.97638e-11
169.150000	1.99134e-11
169.100000	2.00642e-11
169.050000	2.02161e-11
169.000000	2.03691e-11
168.950000	2.05234e-11
168.900000	2.06787e-11
168.850000	2.08353e-11
168.800000	2.09931e-11
168.750000	2.1152e-11
168.700000	2.13122e-11
168.650000	2.14735e-11
168.600000	2.16361e-11
168.550000	2.17999e-11
168.500000	2.1965e-11
168.450000	2.21313e-11
168.400000	2.22989e-11
168.350000	2.24677e-11
168.300000	2.26378e-11
168.250000	2.28092e-11
168.200000	2.29819e-11
168.150000	2.31559e-11
168.100000	2.33312e-11
168.050000	2.35079e-11
168.000000	2.36859e-11
167.950000	2.38652e-11
167.900000	2.40459e-11
167.850000	2.4228e-11
167.800000	2.44114e-11
167.750000	2.45962e-11
167.700000	2.47825e-11
167.650000	2.49701e-11
167.600000	2.51592e-11
167.550000	2.53497e-11
167.500000	2.55416e-11
167.450000	2.5735e-11
167.400000	2.59298e-11
167.350000	2.61262e-11
167.300000	2.6324e-11
167.250000	2.65233e-11
167.200000	2.67241e-11
167.150000	2.69265e-11
167.100000	2.71304e-11
167.050000	2.73358e-11
167.000000	2.75427e-11
166.950000	2.77513e-11
166.900000	2.79614e-11
166.850000	2.81731e-11
166.800000	2.83864e-11
166.750000	2.86014e-11
166.700000	2.88179e-11
166.650000	2.90361e-11
166.600000	2.9256e-11
166.550000	2.94775e-11
166.500000	2.97007e-11
166.450000	2.99256e-11
166.400000	3.01522e-11
166.350000	3.03805e-11
166.300000	3.06105e-11
166.250000	3.08423e-11
166.200000	3.10758e-11
166.150000	3.13111e-11
166.100000	3.15482e-11
166.050000	3.1787e-11
166.000000	3.20277e-11
165.950000	3.22702e-11
165.900000	3.25146e-11
165.850000	3.27608e-11
165.800000	3.30088e-11
165.750000	3.32588e-11
165.700000	3.35106e-11
165.650000	3.37643e-11
165.600000	3.402e-11
165.550000	3.42776e-11
165.500000	3.45371e-11
165.450000	3.47986e-11
165.400000	3.50621e-11
165.350000	3.53276e-11
165.300000	3.55951e-11
165.250000	3.58646e-11
165.200000	3.61362e-11
165.150000	3.64098e-11
165.100000	3.66855e-11
165.050000	3.69632e-11
165.000000	3.72431e-11
164.950000	3.75251e-11
164.900000	3.78092e-11
164.850000	3.80955e-11
164.800000	3.8384e-11
164.750000	3.86746e-11
164.700000	3.89675e-11
164.650000	3.92625e-11
164.600000	3.95598e-11
164.550000	3.98594e-11
164.500000	4.01612e-11
164.450000	4.04653e-11
164.400000	4.07717e-11
164.350000	4.10804e-11
164.300000	4.13914e-11
164.250000	4.17049e-11
164.200000	4.20206e-11
164.150000	4.23388e-11
164.100000	4.26594e-11
164.050000	4.29824e-11
164.000000	4.33079e-11
163.950000	4.36358e-11
163.900000	4.39662e-11
163.850000	4.42991e-11
163.800000	4.46346e-11
163.750000	4.49725e-11
163.700000	4.53131e-11
163.650000	4.56562e-11
163.600000	4.60019e-11
163.550000	4.63502e-11
163.500000	4.67012e-11
163.450000	4.70548e-11
163.400000	4.74111e-11
163.350000	4.77701e-11
163.300000	4.81318e-11
163.250000	4.84963e-11
163.200000	4.88635e-11
163.150000	4.92335e-11
163.100000	4.96063e-11
163.050000	4.99819e-11
163.000000	5.03604e-11
162.950000	5.07417e-11
162.900000	5.11259e-11
162.850000	5.15131e-11
162.800000	5.19031e-11
162.750000	5.22961e-11
162.700000	5.26921e-11
162.650000	5.30911e-11
162.600000	5.34931e-11
162.550000	5.38982e-11
162.500000	5.43063e-11
162.450000	5.47175e-11
162.400000	5.51319e-11
162.350000	5.55493e-11
162.300000	5.597e-11
162.250000	5.63938e-11
162.200000	5.68208e-11
162.150000	5.72511e-11
162.100000	5.76846e-11
162.050000	5.81214e-11
162.000000	5.85615e-11
161.950000	5.90049e-11
161.900000	5.94517e-11
161.850000	5.99019e-11
161.800000	6.03555e-11
161.750000	6.08125e-11
161.700000	6.1273e-11
161.650000	6.1737e-11
161.600000	6.22045e-11
161.550000	6.26755e-11
161.500000	6.31501e-11
161.450000	6.36283e-11
161.400000	6.41101e-11
161.350000	6.45956e-11
161.300000	6.50847e-11
161.250000	6.55775e-11
161.200000	6.60741e-11
161.150000	6.65744e-11
161.100000	6.70786e-11
161.050000	6.75865e-11
161.000000	6.80983e-11
160.950000	6.8614e-11
160.900000	6.91335e-11
160.850000	6.9657e-11
160.800000	7.01845e-11
160.750000	7.0716e-11
160.700000	7.12515e-11
160.650000	7.1791e-11
160.600000	7.23346e-11
160.550000	7.28824e-11
160.500000	7.34343e-11
160.450000	7.39904e-11
160.400000	7.45506e-11
160.350000	7.51152e-11
160.300000	7.5684e-11
160.250000	7.62571e-11
160.200000	7.68345e-11
160.150000	7.74164e-11
160.100000	7.80026e-11
160.050000	7.85933e-11
160.000000	7.91884e-11
159.950000	7.97881e-11
159.900000	8.03923e-11
159.850000	8.1001e-11
159.800000	8.16144e-11
159.750000	8.22324e-11
159.700000	8.28552e-11
159.650000	8.34826e-11
159.600000	8.41147e-11
159.550000	8.47517e-11
159.500000	8.53935e-11
159.450000	8.60401e-11
159.400000	8.66917e-11
159.350000	8.73482e-11
159.300000	8.80096e-11
159.250000	8.86761e-11
159.200000	8.93476e-11
159.150000	9.00242e-11
159.100000	9.07059e-11
159.050000	9.13928e-11
159.000000	9.20849e-11
158.950000	9.27822e-11
158.900000	9.34848e-11
158.850000	9.41927e-11
158.800000	9.4906e-11
158.750000	9.56247e-11
158.700000	9.63488e-11
158.650000	9.70784e-11
158.600000	9.78136e-11
158.550000	9.85543e-11
158.500000	9.93006e-11
158.450000	1.00053e-10
158.400000	1.0081e-10
158.350000	1.01574e-10
158.300000	1.02343e-10
158.250000	1.03118e-10
158.200000	1.03899e-10
158.150000	1.04686e-10
158.100000	1.05478e-10
158.050000	1.06277e-10
158.000000	1.07082e-10
157.950000	1.07893e-10
157.900000	1.0871e-10
157.850000	1.09533e-10
157.800000	1.10363e-10
157.750000	1.11198e-10
157.700000	1.1204e-10
157.650000	1.12889e-10
157.600000	1.13744e-10
157.550000	1.14605e-10
157.500000	1.15473e-10
157.450000	1.16347e-10
157.400000	1.17228e-10
157.350000	1.18116e-10
157.300000	1.19011e-10
157.250000	1.19912e-10
157.200000	1.2082e-10
157.150000	1.21735e-10
157.100000	1.22657e-10
157.050000	1.23586e-10
157.000000	1.24522e-10
156.950000	1.25465e-10
156.900000	1.26415e-10
156.850000	1.27372e-10
156.800000	1.28337e-10
156.750000	1.29309e-10
156.700000	1.30288e-10
156.650000	1.31274e-10
156.600000	1.32269e-10
156.550000	1.3327e-10
156.500000	1.3428e-10
156.450000	1.35296e-10
156.400000	1.36321e-10
156.350000	1.37353e-10
156.300000	1.38394e-10
156.250000	1.39442e-10
156.200000	1.40498e-10
156.150000	1.41562e-10
156.100000	1.42634e-10
156.050000	1.43714e-10
156.000000	1.44802e-10
155.950000	1.45899e-10
155.900000	1.47004e-10
155.850000	1.48117e-10
155.800000	1.49239e-10
155.750000	1.50369e-10
155.700000	1.51508e-10
155.650000	1.52655e-10
155.600000	1.53811e-10
155.550000	1.54976e-10
155.500000	1.56149e-10
155.450000	1.57332e-10
155.400000	1.58524e-10
155.350000	1.59724e-10
155.300000	1.60934e-10
155.250000	1.62152e-10
155.200000	1.6338e-10
155.150000	1.64618e-10
155.100000	1.65864e-10
155.050000	1.67121e-10
155.000000	1.68386e-10
154.950000	1.69661e-10
154.900000	1.70946e-10
154.850000	1.72241e-10
154.800000	1.73545e-10
154.750000	1.7486e-10
154.700000	1.76184e-10
154.650000	1.77518e-10
154.600000	1.78863e-10
154.550000	1.80217e-10
154.500000	1.81582e-10
154.450000	1.82957e-10
154.400000	1.84343e-10
154.350000	1.85739e-10
154.300000	1.87145e-10
154.250000	1.88563e-10
154.200000	1.89991e-10
154.150000	1.9143e-10
154.100000	1.92879e-10
154.050000	1.9434e-10
154.000000	1.95812e-10
153.950000	1.97295e-10
153.900000	1.98789e-10
153.850000	2.00295e-10
153.800000	2.01811e-10
153.750000	2.0334e-10
153.700000	2.0488e-10
153.650000	2.06431e-10
153.600000	2.07995e-10
153.550000	2.0957e-10
153.500000	2.11157e-10
153.450000	2.12756e-10
153.400000	2.14368e-10
153.350000	2.15991e-10
153.300000	2.17627e-10
153.250000	2.19275e-10
153.200000	2.20936e-10
153.150000	2.22609e-10
153.100000	2.24295e-10
153.050000	2.25994e-10
153.000000	2.27705e-10
152.950000	2.2943e-10
152.900000	2.31167e-10
152.850000	2.32918e-10
152.800000	2.34682e-10
152.750000	2.3646e-10
152.700000	2.3825e-10
152.650000	2.40055e-10
152.600000	2.41873e-10
152.550000	2.43705e-10
152.500000	2.4555e-10
152.450000	2.4741e-10
152.400000	2.49284e-10
152.350000	2.51172e-10
152.300000	2.53074e-10
152.250000	2.54991e-10
152.200000	2.56922e-10
152.150000	2.58868e-10
152.100000	2.60828e-10
152.050000	2.62804e-10
152.000000	2.64794e-10
151.950000	2.668e-10
151.900000	2.6882e-10
151.850000	2.70856e-10
151.800000	2.72908e-10
151.750000	2.74975e-10
151.700000	2.77057e-10
151.650000	2.79155e-10
151.600000	2.8127e-10
151.550000	2.834e-10
151.500000	2.85546e-10
151.450000	2.87709e-10
151.400000	2.89888e-10
151.350000	2.92084e-10
151.300000	2.94296e-10
151.250000	2.96525e-10
151.200000	2.9877e-10
151.150000	3.01033e-10
151.100000	3.03313e-10
151.050000	3.0561e-10
151.000000	3.07925e-10
150.950000	3.10257e-10
150.900000	3.12607e-10
150.850000	3.14975e-10
150.800000	3.1736e-10
150.750000	3.19764e-10
150.700000	3.22186e-10
150.650000	3.24626e-10
150.600000	3.27085e-10
150.550000	3.29562e-10
150.500000	3.32058e-10
150.450000	3.34573e-10
150.400000	3.37107e-10
150.350000	3.3966e-10
150.300000	3.42233e-10
150.250000	3.44825e-10
150.200000	3.47436e-10
150.150000	3.50068e-10
150.100000	3.52719e-10
150.050000	3.55391e-10
150.000000	3.58082e-10
149.950000	3.60795e-10
149.900000	3.63527e-10
149.850000	3.66281e-10
149.800000	3.69055e-10
149.750000	3.7185e-10
149.700000	3.74666e-10
149.650000	3.77504e-10
149.600000	3.80363e-10
149.550000	3.83244e-10
149.500000	3.86147e-10
149.450000	3.89072e-10
149.400000	3.92019e-10
149.350000	3.94988e-10
149.300000	3.97979e-10
149.250000	4.00994e-10
149.200000	4.04031e-10
149.150000	4.07091e-10
149.100000	4.10174e-10
149.050000	4.13281e-10
149.000000	4.16411e-10
148.950000	4.19565e-10
148.900000	4.22743e-10
148.850000	4.25945e-10
148.800000	4.29171e-10
148.750000	4.32422e-10
148.700000	4.35697e-10
148.650000	4.38997e-10
148.600000	4.42322e-10
148.550000	4.45672e-10
148.500000	4.49048e-10
148.450000	4.52449e-10
148.400000	4.55876e-10
148.350000	4.59329e-10
148.300000	4.62808e-10
148.250000	4.66314e-10
148.200000	4.69846e-10
148.150000	4.73404e-10
148.100000	4.7699e-10
148.050000	4.80603e-10
148.000000	4.84243e-10
147.950000	4.87911e-10
147.900000	4.91606e-10
147.850000	4.9533e-10
147.800000	4.99082e-10
147.750000	5.02862e-10
147.700000	5.06671e-10
147.650000	5.10509e-10
147.600000	5.14375e-10
147.550000	5.18271e-10
147.500000	5.22197e-10
147.450000	5.26152e-10
147.400000	5.30138e-10
147.350000	5.34153e-10
147.300000	5.38199e-10
147.250000	5.42276e-10
147.200000	5.46383e-10
147.150000	5.50522e-10
147.100000	5.54691e-10
147.050000	5.58893e-10
147.000000	5.63126e-10
146.950000	5.67392e-10
146.900000	5.71689e-10
146.850000	5.7602e-10
146.800000	5.80383e-10
146.750000	5.84779e-10
146.700000	5.89208e-10
146.650000	5.93671e-10
146.600000	5.98168e-10
146.550000	6.02699e-10
146.500000	6.07264e-10
146.450000	6.11864e-10
146.400000	6.16498e-10
146.350000	6.21168e-10
146.300000	6.25873e-10
146.250000	6.30614e-10
146.200000	6.3539e-10
146.150000	6.40203e-10
146.100000	6.45053e-10
146.050000	6.49939e-10
146.000000	6.54862e-10
145.950000	6.59822e-10
145.900000	6.6482e-10
145.850000	6.69856e-10
145.800000	6.7493e-10
145.750000	6.80042e-10
145.700000	6.85193e-10
145.650000	6.90383e-10
145.600000	6.95613e-10
145.550000	7.00882e-10
145.500000	7.06191e-10
145.450000	7.1154e-10
145.400000	7.1693e-10
145.350000	7.2236e-10
145.300000	7.27832e-10
145.250000	7.33345e-10
145.200000	7.389e-10
145.150000	7.44497e-10
145.100000	7.50137e-10
145.050000	7.55819e-10
145.000000	7.61544e-10
144.950000	7.67312e-10
144.900000	7.73125e-10
144.850000	7.78981e-10
144.800000	7.84882e-10
144.750000	7.90827e-10
144.700000	7.96817e-10
144.650000	8.02853e-10
144.600000	8.08935e-10
144.550000	8.15062e-10
144.500000	8.21236e-10
144.450000	8.27457e-10
144.400000	8.33725e-10
144.350000	8.40041e-10
144.300000	8.46404e-10
144.250000	8.52815e-10
144.200000	8.59275e-10
144.150000	8.65784e-10
144.100000	8.72343e-10
144.050000	8.78951e-10
144.000000	8.85609e-10
143.950000	8.92317e-10
143.900000	8.99076e-10
143.850000	9.05887e-10
143.800000	9.12749e-10
143.750000	9.19663e-10
143.700000	9.2663e-10
143.650000	9.33649e-10
143.600000	9.40721e-10
143.550000	9.47848e-10
143.500000	9.55028e-10
143.450000	9.62262e-10
143.400000	9.69551e-10
143.350000	9.76896e-10
143.300000	9.84296e-10
143.250000	9.91752e-10
143.200000	9.99265e-10
143.150000	1.00683e-09
143.100000	1.01446e-09
143.050000	1.02215e-09
143.000000	1.02989e-09
142.950000	1.03769e-09
142.900000	1.04555e-09
142.850000	1.05347e-09
142.800000	1.06145e-09
142.750000	1.06949e-09
142.700000	1.07759e-09
142.650000	1.08576e-09
142.600000	1.09398e-09
142.550000	1.10227e-09
142.500000	1.11062e-09
142.450000	1.11903e-09
142.400000	1.12751e-09
142.350000	1.13605e-09
142.300000	1.14466e-09
142.250000	1.15333e-09
142.200000	1.16206e-09
142.150000	1.17087e-09
142.100000	1.17974e-09
142.050000	1.18867e-09
142.000000	1.19768e-09
141.950000	1.20675e-09
141.900000	1.21589e-09
141.850000	1.2251e-09
141.800000	1.23439e-09
141.750000	1.24374e-09
141.700000	1.25316e-09
141.650000	1.26265e-09
141.600000	1.27222e-09
141.550000	1.28185e-09
141.500000	1.29156e-09
141.450000	1.30135e-09
141.400000	1.31121e-09
141.350000	1.32114e-09
141.300000	1.33115e-09
141.250000	1.34123e-09
141.200000	1.35139e-09
141.150000	1.36163e-09
141.100000	1.37195e-09
141.050000	1.38234e-09
141.000000	1.39281e-09
140.950000	1.40336e-09
140.900000	1.41399e-09
140.850000	1.42471e-09
140.800000	1.4355e-09
140.750000	1.44637e-09
140.700000	1.45733e-09
140.650000	1.46837e-09
140.600000	1.4795e-09
140.550000	1.4907e-09
140.500000	1.502e-09
140.450000	1.51337e-09
140.400000	1.52484e-09
140.350000	1.53639e-09
140.300000	1.54803e-09
140.250000	1.55976e-09
140.200000	1.57157e-09
140.150000	1.58348e-09
140.100000	1.59548e-09
140.050000	1.60756e-09
140.000000	1.61974e-09
139.950000	1.63201e-09
139.900000	1.64438e-09
139.850000	1.65683e-09
139.800000	1.66939e-09
139.750000	1.68203e-09
139.700000	1.69478e-09
139.650000	1.70762e-09
139.600000	1.72055e-09
139.550000	1.73359e-09
139.500000	1.74672e-09
139.450000	1.75995e-09
139.400000	1.77329e-09
139.350000	1.78672e-09
139.300000	1.80026e-09
139.250000	1.81389e-09
139.200000	1.82764e-09
139.150000	1.84148e-09
139.100000	1.85543e-09
139.050000	1.86949e-09
139.000000	1.88365e-09
138.950000	1.89792e-09
138.900000	1.9123e-09
138.850000	1.92679e-09
138.800000	1.94139e-09
138.750000	1.9561e-09
138.700000	1.97092e-09
138.650000	1.98585e-09
138.600000	2.00089e-09
138.550000	2.01605e-09
138.500000	2.03132e-09
138.450000	2.04671e-09
138.400000	2.06222e-09
138.350000	2.07784e-09
138.300000	2.09359e-09
138.250000	2.10945e-09
138.200000	2.12543e-09
138.150000	2.14153e-09
138.100000	2.15776e-09
138.050000	2.1741e-09
138.000000	2.19057e-09
137.950000	2.20717e-09
137.900000	2.22389e-09
137.850000	2.24074e-09
137.800000	2.25772e-09
137.750000	2.27482e-09
137.700000	2.29206e-09
137.650000	2.30942e-09
137.600000	2.32692e-09
137.550000	2.34455e-09
137.500000	2.36231e-09
137.450000	2.38021e-09
137.400000	2.39824e-09
137.350000	2.41641e-09
137.300000	2.43472e-09
137.250000	2.45317e-09
137.200000	2.47175e-09
137.150000	2.49048e-09
137.100000	2.50935e-09
137.050000	2.52836e-09
137.000000	2.54752e-09
136.950000	2.56682e-09
136.900000	2.58626e-09
136.850000	2.60586e-09
136.800000	2.6256e-09
136.750000	2.6455e-09
136.700000	2.66554e-09
136.650000	2.68573e-09
136.600000	2.70608e-09
136.550000	2.72658e-09
136.500000	2.74724e-09
136.450000	2.76806e-09
136.400000	2.78903e-09
136.350000	2.81016e-09
136.300000	2.83145e-09
136.250000	2.8529e-09
136.200000	2.87452e-09
136.150000	2.8963e-09
136.100000	2.91824e-09
136.050000	2.94035e-09
136.000000	2.96263e-09
135.950000	2.98508e-09
135.900000	3.0077e-09
135.850000	3.03048e-09
135.800000	3.05344e-09
135.750000	3.07658e-09
135.700000	3.09989e-09
135.650000	3.12338e-09
135.600000	3.14704e-09
135.550000	3.17089e-09
135.500000	3.19491e-09
135.450000	3.21912e-09
135.400000	3.24351e-09
135.350000	3.26808e-09
135.300000	3.29285e-09
135.250000	3.31779e-09
135.200000	3.34293e-09
135.150000	3.36826e-09
135.100000	3.39378e-09
135.050000	3.4195e-09
135.000000	3.4454e-09
134.950000	3.47151e-09
134.900000	3.49781e-09
134.850000	3.52432e-09
134.800000	3.55102e-09
134.750000	3.57793e-09
134.700000	3.60503e-09
134.650000	3.63235e-09
134.600000	3.65987e-09
134.550000	3.6876e-09
134.500000	3.71554e-09
134.450000	3.7437e-09
134.400000	3.77206e-09
134.350000	3.80064e-09
134.300000	3.82944e-09
134.250000	3.85846e-09
134.200000	3.88769e-09
134.150000	3.91715e-09
134.100000	3.94683e-09
134.050000	3.97673e-09
134.000000	4.00687e-09
133.950000	4.03723e-09
133.900000	4.06782e-09
133.850000	4.09864e-09
133.800000	4.1297e-09
133.750000	4.16099e-09
133.700000	4.19251e-09
133.650000	4.22428e-09
133.600000	4.25629e-09
133.550000	4.28854e-09
133.500000	4.32104e-09
133.450000	4.35378e-09
133.400000	4.38677e-09
133.350000	4.42001e-09
133.300000	4.4535e-09
133.250000	4.48724e-09
133.200000	4.52124e-09
133.150000	4.5555e-09
133.100000	4.59002e-09
133.050000	4.6248e-09
133.000000	4.65984e-09
132.950000	4.69515e-09
132.900000	4.73073e-09
132.850000	4.76658e-09
132.800000	4.80269e-09
132.750000	4.83909e-09
132.700000	4.87575e-09
132.650000	4.9127e-09
132.600000	4.94993e-09
132.550000	4.98743e-09
132.500000	5.02522e-09
132.450000	5.0633e-09
132.400000	5.10167e-09
132.350000	5.14033e-09
132.300000	5.17928e-09
132.250000	5.21852e-09
132.200000	5.25807e-09
132.150000	5.29791e-09
132.100000	5.33806e-09
132.050000	5.3785e-09
132.000000	5.41926e-09
131.950000	5.46033e-09
131.900000	5.5017e-09
131.850000	5.54339e-09
131.800000	5.5854e-09
131.750000	5.62772e-09
131.700000	5.67037e-09
131.650000	5.71333e-09
131.600000	5.75663e-09
131.550000	5.80025e-09
131.500000	5.8442e-09
131.450000	5.88849e-09
131.400000	5.93311e-09
131.350000	5.97807e-09
131.300000	6.02337e-09
131.250000	6.06901e-09
131.200000	6.115e-09
131.150000	6.16134e-09
131.100000	6.20803e-09
131.050000	6.25507e-09
131.000000	6.30247e-09
130.950000	6.35023e-09
130.900000	6.39835e-09
130.850000	6.44684e-09
130.800000	6.49569e-09
130.750000	6.54491e-09
130.700000	6.59451e-09
130.650000	6.64448e-09
130.600000	6.69483e-09
130.550000	6.74556e-09
130.500000	6.79668e-09
130.450000	6.84819e-09
130.400000	6.90008e-09
130.350000	6.95237e-09
130.300000	7.00505e-09
130.250000	7.05814e-09
130.200000	7.11163e-09
130.150000	7.16552e-09
130.100000	7.21982e-09
130.050000	7.27453e-09
130.000000	7.32966e-09
129.950000	7.3852e-09
129.900000	7.44117e-09
129.850000	7.49756e-09
129.800000	7.55437e-09
129.750000	7.61162e-09
129.700000	7.6693e-09
129.650000	7.72742e-09
129.600000	7.78598e-09
129.550000	7.84499e-09
129.500000	7.90444e-09
129.450000	7.96434e-09
129.400000	8.02469e-09
129.350000	8.08551e-09
129.300000	8.14678e-09
129.250000	8.20852e-09
129.200000	8.27072e-09
129.150000	8.3334e-09
129.100000	8.39655e-09
129.050000	8.46019e-09
129.000000	8.5243e-09
128.950000	8.5889e-09
128.900000	8.65399e-09
128.850000	8.71957e-09
128.800000	8.78565e-09
128.750000	8.85223e-09
128.700000	8.91932e-09
128.650000	8.98691e-09
128.600000	9.05502e-09
128.550000	9.12364e-09
128.500000	9.19279e-09
128.450000	9.26245e-09
128.400000	9.33265e-09
128.350000	9.40337e-09
128.300000	9.47464e-09
128.250000	9.54644e-09
128.200000	9.61879e-09
128.150000	9.69169e-09
128.100000	9.76513e-09
128.050000	9.83914e-09
128.000000	9.91371e-09
127.950000	9.98884e-09
127.900000	1.00645e-08
127.850000	1.01408e-08
127.800000	1.02177e-08
127.750000	1.02951e-08
127.700000	1.03731e-08
127.650000	1.04517e-08
127.600000	1.0531e-08
127.550000	1.06108e-08
127.500000	1.06912e-08
127.450000	1.07722e-08
127.400000	1.08538e-08
127.350000	1.09361e-08
127.300000	1.1019e-08
127.250000	1.11025e-08
127.200000	1.11866e-08
127.150000	1.12714e-08
127.100000	1.13568e-08
127.050000	1.14429e-08
127.000000	1.15296e-08
126.950000	1.1617e-08
126.900000	1.17051e-08
126.850000	1.17938e-08
126.800000	1.18832e-08
126.750000	1.19732e-08
126.700000	1.2064e-08
126.650000	1.21554e-08
126.600000	1.22475e-08
126.550000	1.23403e-08
126.500000	1.24339e-08
126.450000	1.25281e-08
126.400000	1.26231e-08
126.350000	1.27187e-08
126.300000	1.28151e-08
126.250000	1.29123e-08
126.200000	1.30101e-08
126.150000	1.31087e-08
126.100000	1.32081e-08
126.050000	1.33082e-08
126.000000	1.3409e-08
125.950000	1.35107e-08
125.900000	1.36131e-08
125.850000	1.37162e-08
125.800000	1.38202e-08
125.750000	1.3925e-08
125.700000	1.40305e-08
125.650000	1.41368e-08
125.600000	1.4244e-08
125.550000	1.43519e-08
125.500000	1.44607e-08
125.450000	1.45703e-08
125.400000	1.46807e-08
125.350000	1.4792e-08
125.300000	1.49041e-08
125.250000	1.50171e-08
125.200000	1.51309e-08
125.150000	1.52456e-08
125.100000	1.53612e-08
125.050000	1.54776e-08
125.000000	1.55949e-08
124.950000	1.57131e-08
124.900000	1.58322e-08
124.850000	1.59522e-08
124.800000	1.60731e-08
124.750000	1.61949e-08
124.700000	1.63177e-08
124.650000	1.64414e-08
124.600000	1.6566e-08
124.550000	1.66915e-08
124.500000	1.6818e-08
124.450000	1.69455e-08
124.400000	1.7074e-08
124.350000	1.72034e-08
124.300000	1.73338e-08
124.250000	1.74652e-08
124.200000	1.75975e-08
124.150000	1.77309e-08
124.100000	1.78653e-08
124.050000	1.80007e-08
124.000000	1.81372e-08
123.950000	1.82746e-08
123.900000	1.84132e-08
123.850000	1.85527e-08
123.800000	1.86933e-08
123.750000	1.8835e-08
123.700000	1.89778e-08
123.650000	1.91217e-08
123.600000	1.92666e-08
123.550000	1.94126e-08
123.500000	1.95598e-08
123.450000	1.9708e-08
123.400000	1.98574e-08
123.350000	2.00079e-08
123.300000	2.01596e-08
123.250000	2.03124e-08
123.200000	2.04664e-08
123.150000	2.06215e-08
123.100000	2.07778e-08
123.050000	2.09353e-08
123.000000	2.1094e-08
122.950000	2.12539e-08
122.900000	2.1415e-08
122.850000	2.15773e-08
122.800000	2.17409e-08
122.750000	2.19057e-08
122.700000	2.20717e-08
122.650000	2.2239e-08
122.600000	2.24076e-08
122.550000	2.25775e-08
122.500000	2.27486e-08
122.450000	2.2921e-08
122.400000	2.30948e-08
122.350000	2.32699e-08
122.300000	2.34462e-08
122.250000	2.3624e-08
122.200000	2.3803e-08
122.150000	2.39835e-08
122.100000	2.41653e-08
122.050000	2.43485e-08
122.000000	2.4533e-08
121.950000	2.4719e-08
121.900000	2.49064e-08
121.850000	2.50952e-08
121.800000	2.52854e-08
121.750000	2.54771e-08
121.700000	2.56702e-08
121.650000	2.58648e-08
121.600000	2.60609e-08
121.550000	2.62584e-08
121.500000	2.64575e-08
121.450000	2.6658e-08
121.400000	2.68601e-08
121.350000	2.70637e-08
121.300000	2.72689e-08
121.250000	2.74756e-08
121.200000	2.76839e-08
121.150000	2.78937e-08
121.100000	2.81052e-08
121.050000	2.83182e-08
121.000000	2.85329e-08
120.950000	2.87492e-08
120.900000	2.89672e-08
120.850000	2.91867e-08
120.800000	2.9408e-08
120.750000	2.96309e-08
120.700000	2.98556e-08
120.650000	3.00819e-08
120.600000	3.03099e-08
120.550000	3.05397e-08
120.500000	3.07712e-08
120.450000	3.10045e-08
120.400000	3.12395e-08
120.350000	3.14764e-08
120.300000	3.1715e-08
120.250000	3.19554e-08
120.200000	3.21977e-08
120.150000	3.24417e-08
120.100000	3.26877e-08
120.050000	3.29355e-08
120.000000	3.31852e-08
119.950000	3.34367e-08
119.900000	3.36902e-08
119.850000	3.39456e-08
119.800000	3.4203e-08
119.750000	3.44623e-08
119.700000	3.47235e-08
119.650000	3.49868e-08
119.600000	3.5252e-08
119.550000	3.55193e-08
119.500000	3.57885e-08
119.450000	3.60599e-08
119.400000	3.63332e-08
119.350000	3.66087e-08
119.300000	3.68862e-08
119.250000	3.71659e-08
119.200000	3.74476e-08
119.150000	3.77315e-08
119.100000	3.80176e-08
119.050000	3.83058e-08
119.000000	3.85962e-08
118.950000	3.88888e-08
118.900000	3.91837e-08
118.850000	3.94807e-08
118.800000	3.978e-08
118.750000	4.00816e-08
118.700000	4.03855e-08
118.650000	4.06917e-08
118.600000	4.10002e-08
118.550000	4.1311e-08
118.500000	4.16242e-08
118.450000	4.19398e-08
118.400000	4.22578e-08
118.350000	4.25782e-08
118.300000	4.2901e-08
118.250000	4.32262e-08
118.200000	4.35539e-08
118.150000	4.38842e-08
118.100000	4.42169e-08
118.050000	4.45521e-08
118.000000	4.48899e-08
117.950000	4.52302e-08
117.900000	4.55731e-08
117.850000	4.59187e-08
117.800000	4.62668e-08
117.750000	4.66176e-08
117.700000	4.6971e-08
117.650000	4.73272e-08
117.600000	4.7686e-08
117.550000	4.80475e-08
117.500000	4.84118e-08
117.450000	4.87789e-08
117.400000	4.91487e-08
117.350000	4.95214e-08
117.300000	4.98968e-08
117.250000	5.02751e-08
117.200000	5.06563e-08
117.150000	5.10404e-08
117.100000	5.14274e-08
117.050000	5.18173e-08
117.000000	5.22102e-08
116.950000	5.2606e-08
116.900000	5.30049e-08
116.850000	5.34068e-08
116.800000	5.38117e-08
116.750000	5.42197e-08
116.700000	5.46308e-08
116.650000	5.50451e-08
116.600000	5.54624e-08
116.550000	5.58829e-08
116.500000	5.63067e-08
116.450000	5.67336e-08
116.400000	5.71638e-08
116.350000	5.75972e-08
116.300000	5.80339e-08
116.250000	5.84739e-08
116.200000	5.89173e-08
116.150000	5.9364e-08
116.100000	5.98142e-08
116.050000	6.02677e-08
116.000000	6.07247e-08
115.950000	6.11851e-08
115.900000	6.1649e-08
115.850000	6.21165e-08
115.800000	6.25875e-08
115.750000	6.30621e-08
115.700000	6.35402e-08
115.650000	6.4022e-08
115.600000	6.45075e-08
115.550000	6.49966e-08
115.500000	6.54895e-08
115.450000	6.5986e-08
115.400000	6.64864e-08
115.350000	6.69905e-08
115.300000	6.74985e-08
115.250000	6.80103e-08
115.200000	6.8526e-08
115.150000	6.90456e-08
115.100000	6.95692e-08
115.050000	7.00967e-08
115.000000	7.06282e-08
114.950000	7.11638e-08
114.900000	7.17034e-08
114.850000	7.22471e-08
114.800000	7.2795e-08
114.750000	7.3347e-08
114.700000	7.39032e-08
114.650000	7.44636e-08
114.600000	7.50282e-08
114.550000	7.55971e-08
114.500000	7.61704e-08
114.450000	7.6748e-08
114.400000	7.733e-08
114.350000	7.79164e-08
114.300000	7.85072e-08
114.250000	7.91025e-08
114.200000	7.97024e-08
114.150000	8.03068e-08
114.100000	8.09158e-08
114.050000	8.15294e-08
114.000000	8.21476e-08
113.950000	8.27706e-08
113.900000	8.33982e-08
113.850000	8.40306e-08
113.800000	8.46679e-08
113.750000	8.53099e-08
113.700000	8.59569e-08
113.650000	8.66087e-08
113.600000	8.72655e-08
113.550000	8.79273e-08
113.500000	8.8594e-08
113.450000	8.92659e-08
113.400000	8.99428e-08
113.350000	9.06249e-08
113.300000	9.13122e-08
113.250000	9.20046e-08
113.200000	9.27023e-08
113.150000	9.34053e-08
113.100000	9.41137e-08
113.050000	9.48274e-08
113.000000	9.55465e-08
112.950000	9.62711e-08
112.900000	9.70012e-08
112.850000	9.77368e-08
112.800000	9.8478e-08
112.750000	9.92249e-08
112.700000	9.99774e-08
112.650000	1.00736e-07
112.600000	1.015e-07
112.550000	1.02269e-07
112.500000	1.03045e-07
112.450000	1.03826e-07
112.400000	1.04614e-07
112.350000	1.05407e-07
112.300000	1.06207e-07
112.250000	1.07012e-07
112.200000	1.07824e-07
112.150000	1.08641e-07
112.100000	1.09465e-07
112.050000	1.10295e-07
112.000000	1.11132e-07
111.950000	1.11975e-07
111.900000	1.12824e-07
111.850000	1.1368e-07
111.800000	1.14542e-07
111.750000	1.1541e-07
111.700000	1.16286e-07
111.650000	1.17168e-07
111.600000	1.18056e-07
111.550000	1.18952e-07
111.500000	1.19854e-07
111.450000	1.20763e-07
111.400000	1.21679e-07
111.350000	1.22602e-07
111.300000	1.23531e-07
111.250000	1.24468e-07
111.200000	1.25412e-07
111.150000	1.26363e-07
111.100000	1.27322e-07
111.050000	1.28288e-07
111.000000	1.29261e-07
110.950000	1.30241e-07
110.900000	1.31229e-07
110.850000	1.32224e-07
110.800000	1.33227e-07
110.750000	1.34237e-07
110.700000	1.35255e-07
110.650000	1.36281e-07
110.600000	1.37315e-07
110.550000	1.38356e-07
110.500000	1.39406e-07
110.450000	1.40463e-07
110.400000	1.41529e-07
110.350000	1.42602e-07
110.300000	1.43684e-07
110.250000	1.44773e-07
110.200000	1.45872e-07
110.150000	1.46978e-07
110.100000	1.48093e-07
110.050000	1.49216e-07
110.000000	1.50348e-07
109.950000	1.51488e-07
109.900000	1.52637e-07
109.850000	1.53795e-07
109.800000	1.54962e-07
109.750000	1.56137e-07
109.700000	1.57321e-07
109.650000	1.58514e-07
109.600000	1.59717e-07
109.550000	1.60928e-07
109.500000	1.62149e-07
109.450000	1.63379e-07
109.400000	1.64618e-07
109.350000	1.65867e-07
109.300000	1.67125e-07
109.250000	1.68393e-07
109.200000	1.6967e-07
109.150000	1.70957e-07
109.100000	1.72254e-07
109.050000	1.7356e-07
109.000000	1.74877e-07
108.950000	1.76203e-07
108.900000	1.7754e-07
108.850000	1.78887e-07
108.800000	1.80244e-07
108.750000	1.81611e-07
108.700000	1.82988e-07
108.650000	1.84376e-07
108.600000	1.85775e-07
108.550000	1.87184e-07
108.500000	1.88604e-07
108.450000	1.90035e-07
108.400000	1.91476e-07
108.350000	1.92929e-07
108.300000	1.94392e-07
108.250000	1.95867e-07
108.200000	1.97353e-07
108.150000	1.9885e-07
108.100000	2.00358e-07
108.050000	2.01878e-07
108.000000	2.0341e-07
107.950000	2.04953e-07
107.900000	2.06507e-07
107.850000	2.08074e-07
107.800000	2.09652e-07
107.750000	2.11243e-07
107.700000	2.12845e-07
107.650000	2.1446e-07
107.600000	2.16087e-07
107.550000	2.17726e-07
107.500000	2.19378e-07
107.450000	2.21042e-07
107.400000	2.22719e-07
107.350000	2.24409e-07
107.300000	2.26111e-07
107.250000	2.27826e-07
107.200000	2.29555e-07
107.150000	2.31296e-07
107.100000	2.33051e-07
107.050000	2.34819e-07
107.000000	2.366e-07
106.950000	2.38395e-07
106.900000	2.40204e-07
106.850000	2.42026e-07
106.800000	2.43862e-07
106.750000	2.45712e-07
106.700000	2.47576e-07
106.650000	2.49454e-07
106.600000	2.51347e-07
106.550000	2.53254e-07
106.500000	2.55175e-07
106.450000	2.57111e-07
106.400000	2.59062e-07
106.350000	2.61027e-07
106.300000	2.63007e-07
106.250000	2.65003e-07
106.200000	2.67013e-07
106.150000	2.69039e-07
106.100000	2.7108e-07
106.050000	2.73137e-07
106.000000	2.75209e-07
105.950000	2.77297e-07
105.900000	2.79401e-07
105.850000	2.81521e-07
105.800000	2.83657e-07
105.750000	2.85809e-07
105.700000	2.87977e-07
105.650000	2.90162e-07
105.600000	2.92364e-07
105.550000	2.94582e-07
105.500000	2.96817e-07
105.450000	2.99069e-07
105.400000	3.01338e-07
105.350000	3.03624e-07
105.300000	3.05928e-07
105.250000	3.08249e-07
105.200000	3.10588e-07
105.150000	3.12944e-07
105.100000	3.15319e-07
105.050000	3.17711e-07
105.000000	3.20122e-07
104.950000	3.22551e-07
104.900000	3.24998e-07
104.850000	3.27464e-07
104.800000	3.29949e-07
104.750000	3.32452e-07
104.700000	3.34975e-07
104.650000	3.37516e-07
104.600000	3.40077e-07
104.550000	3.42658e-07
104.500000	3.45258e-07
104.450000	3.47877e-07
104.400000	3.50517e-07
104.350000	3.53177e-07
104.300000	3.55857e-07
104.250000	3.58557e-07
104.200000	3.61277e-07
104.150000	3.64019e-07
104.100000	3.66781e-07
104.050000	3.69564e-07
104.000000	3.72368e-07
103.950000	3.75194e-07
103.900000	3.78041e-07
103.850000	3.80909e-07
103.800000	3.838e-07
103.750000	3.86712e-07
103.700000	3.89647e-07
103.650000	3.92603e-07
103.600000	3.95582e-07
103.550000	3.98584e-07
103.500000	4.01609e-07
103.450000	4.04656e-07
103.400000	4.07727e-07
103.350000	4.10821e-07
103.300000	4.13938e-07
103.250000	4.17079e-07
103.200000	4.20244e-07
103.150000	4.23433e-07
103.100000	4.26647e-07
103.050000	4.29884e-07
103.000000	4.33147e-07
102.950000	4.36434e-07
102.900000	4.39745e-07
102.850000	4.43083e-07
102.800000	4.46445e-07
102.750000	4.49833e-07
102.700000	4.53247e-07
102.650000	4.56686e-07
102.600000	4.60152e-07
102.550000	4.63644e-07
102.500000	4.67162e-07
102.450000	4.70708e-07
102.400000	4.7428e-07
102.350000	4.77879e-07
102.300000	4.81506e-07
102.250000	4.8516e-07
102.200000	4.88842e-07
102.150000	4.92552e-07
102.100000	4.9629e-07
102.050000	5.00056e-07
102.000000	5.03851e-07
101.950000	5.07675e-07
101.900000	5.11528e-07
101.850000	5.1541e-07
101.800000	5.19321e-07
101.750000	5.23263e-07
101.700000	5.27234e-07
101.650000	5.31235e-07
101.600000	5.35267e-07
101.550000	5.39329e-07
101.500000	5.43423e-07
101.450000	5.47547e-07
101.400000	5.51703e-07
101.350000	5.5589e-07
101.300000	5.60109e-07
101.250000	5.6436e-07
101.200000	5.68643e-07
101.150000	5.72959e-07
101.100000	5.77308e-07
101.050000	5.81689e-07
101.000000	5.86104e-07
100.950000	5.90552e-07
100.900000	5.95035e-07
100.850000	5.99551e-07
100.800000	6.04101e-07
100.750000	6.08687e-07
100.700000	6.13306e-07
100.650000	6.17961e-07
100.600000	6.22652e-07
100.550000	6.27378e-07
100.500000	6.3214e-07
100.450000	6.36938e-07
100.400000	6.41772e-07
100.350000	6.46643e-07
100.300000	6.51552e-07
100.250000	6.56497e-07
100.200000	6.6148e-07
100.150000	6.66501e-07
100.100000	6.7156e-07
100.050000	6.76657e-07
100.000000	6.81793e-07
99.950000	6.86969e-07
99.900000	6.92183e-07
99.850000	6.97437e-07
99.800000	7.02731e-07
99.750000	7.08065e-07
99.700000	7.1344e-07
99.650000	7.18855e-07
99.600000	7.24312e-07
99.550000	7.2981e-07
99.500000	7.3535e-07
99.450000	7.40932e-07
99.400000	7.46556e-07
99.350000	7.52223e-07
99.300000	7.57933e-07
99.250000	7.63687e-07
99.200000	7.69484e-07
99.150000	7.75325e-07
99.100000	7.81211e-07
99.050000	7.87141e-07
99.000000	7.93116e-07
98.950000	7.99137e-07
98.900000	8.05203e-07
98.850000	8.11316e-07
98.800000	8.17475e-07
98.750000	8.2368e-07
98.700000	8.29933e-07
98.650000	8.36233e-07
98.600000	8.42582e-07
98.550000	8.48978e-07
98.500000	8.55423e-07
98.450000	8.61917e-07
98.400000	8.6846e-07
98.350000	8.75053e-07
98.300000	8.81696e-07
98.250000	8.8839e-07
98.200000	8.95134e-07
98.150000	9.0193e-07
98.100000	9.08777e-07
98.050000	9.15676e-07
98.000000	9.22628e-07
97.950000	9.29633e-07
97.900000	9.3669e-07
97.850000	9.43802e-07
97.800000	9.50967e-07
97.750000	9.58187e-07
97.700000	9.65461e-07
97.650000	9.72791e-07
97.600000	9.80177e-07
97.550000	9.87618e-07
97.500000	9.95117e-07
97.450000	1.00267e-06
97.400000	1.01028e-06
97.350000	1.01795e-06
97.300000	1.02568e-06
97.250000	1.03347e-06
97.200000	1.04132e-06
97.150000	1.04922e-06
97.100000	1.05719e-06
97.050000	1.06522e-06
97.000000	1.0733e-06
96.950000	1.08145e-06
96.900000	1.08966e-06
96.850000	1.09794e-06
96.800000	1.10627e-06
96.750000	1.11467e-06
96.700000	1.12314e-06
96.650000	1.13167e-06
96.600000	1.14026e-06
96.550000	1.14892e-06
96.500000	1.15764e-06
96.450000	1.16643e-06
96.400000	1.17529e-06
96.350000	1.18421e-06
96.300000	1.1932e-06
96.250000	1.20226e-06
96.200000	1.21139e-06
96.150000	1.22059e-06
96.100000	1.22986e-06
96.050000	1.2392e-06
96.000000	1.24861e-06
95.950000	1.25809e-06
95.900000	1.26764e-06
95.850000	1.27727e-06
95.800000	1.28697e-06
95.750000	1.29674e-06
95.700000	1.30659e-06
95.650000	1.31651e-06
95.600000	1.3265e-06
95.550000	1.33658e-06
95.500000	1.34673e-06
95.450000	1.35695e-06
95.400000	1.36726e-06
95.350000	1.37764e-06
95.300000	1.3881e-06
95.250000	1.39864e-06
95.200000	1.40927e-06
95.150000	1.41997e-06
95.100000	1.43075e-06
95.050000	1.44162e-06
95.000000	1.45256e-06
94.950000	1.4636e-06
94.900000	1.47471e-06
94.850000	1.48591e-06
94.800000	1.49719e-06
94.750000	1.50856e-06
94.700000	1.52002e-06
94.650000	1.53156e-06
94.600000	1.5432e-06
94.550000	1.55492e-06
94.500000	1.56673e-06
94.450000	1.57862e-06
94.400000	1.59061e-06
94.350000	1.60269e-06
94.300000	1.61487e-06
94.250000	1.62713e-06
94.200000	1.63949e-06
94.150000	1.65194e-06
94.100000	1.66449e-06
94.050000	1.67713e-06
94.000000	1.68987e-06
93.950000	1.7027e-06
93.900000	1.71563e-06
93.850000	1.72866e-06
93.800000	1.74179e-06
93.750000	1.75502e-06
93.700000	1.76835e-06
93.650000	1.78178e-06
93.600000	1.79532e-06
93.550000	1.80895e-06
93.500000	1.82269e-06
93.450000	1.83654e-06
93.400000	1.85049e-06
93.350000	1.86454e-06
93.300000	1.8787e-06
93.250000	1.89297e-06
93.200000	1.90735e-06
93.150000	1.92184e-06
93.100000	1.93644e-06
93.050000	1.95115e-06
93.000000	1.96597e-06
92.950000	1.9809e-06
92.900000	1.99595e-06
92.850000	2.01111e-06
92.800000	2.02639e-06
92.750000	2.04178e-06
92.700000	2.05729e-06
92.650000	2.07292e-06
92.600000	2.08866e-06
92.550000	2.10453e-06
92.500000	2.12052e-06
92.450000	2.13662e-06
92.400000	2.15286e-06
92.350000	2.16921e-06
92.300000	2.18569e-06
92.250000	2.20229e-06
92.200000	2.21902e-06
92.150000	2.23588e-06
92.100000	2.25286e-06
92.050000	2.26998e-06
92.000000	2.28722e-06
91.950000	2.3046e-06
91.900000	2.32211e-06
91.850000	2.33975e-06
91.800000	2.35752e-06
91.750000	2.37543e-06
91.700000	2.39348e-06
91.650000	2.41166e-06
91.600000	2.42999e-06
91.550000	2.44845e-06
91.500000	2.46705e-06
91.450000	2.48579e-06
91.400000	2.50468e-06
91.350000	2.52371e-06
91.300000	2.54288e-06
91.250000	2.5622e-06
91.200000	2.58167e-06
91.150000	2.60128e-06
91.100000	2.62105e-06
91.050000	2.64096e-06
91.000000	2.66103e-06
90.950000	2.68125e-06
90.900000	2.70162e-06
90.850000	2.72214e-06
90.800000	2.74283e-06
90.750000	2.76367e-06
90.700000	2.78467e-06
90.650000	2.80582e-06
90.600000	2.82714e-06
90.550000	2.84863e-06
90.500000	2.87027e-06
90.450000	2.89208e-06
90.400000	2.91405e-06
90.350000	2.9362e-06
90.300000	2.95851e-06
90.250000	2.98099e-06
90.200000	3.00364e-06
90.150000	3.02646e-06
90.100000	3.04946e-06
90.050000	3.07263e-06
90.000000	3.09598e-06
89.950000	3.11951e-06
89.900000	3.14321e-06
89.850000	3.1671e-06
89.800000	3.19117e-06
89.750000	3.21542e-06
89.700000	3.23985e-06
89.650000	3.26447e-06
89.600000	3.28928e-06
89.550000	3.31428e-06
89.500000	3.33946e-06
89.450000	3.36484e-06
89.400000	3.39041e-06
89.350000	3.41618e-06
89.300000	3.44214e-06
89.250000	3.4683e-06
89.200000	3.49466e-06
89.150000	3.52122e-06
89.100000	3.54798e-06
89.050000	3.57494e-06
89.000000	3.60211e-06
88.950000	3.62949e-06
88.900000	3.65707e-06
88.850000	3.68486e-06
88.800000	3.71287e-06
88.750000	3.74109e-06
88.700000	3.76952e-06
88.650000	3.79817e-06
88.600000	3.82704e-06
88.550000	3.85613e-06
88.500000	3.88544e-06
88.450000	3.91497e-06
88.400000	3.94472e-06
88.350000	3.97471e-06
88.300000	4.00492e-06
88.250000	4.03536e-06
88.200000	4.06603e-06
88.150000	4.09694e-06
88.100000	4.12808e-06
88.050000	4.15946e-06
88.000000	4.19107e-06
87.950000	4.22293e-06
87.900000	4.25503e-06
87.850000	4.28737e-06
87.800000	4.31996e-06
87.750000	4.3528e-06
87.700000	4.38589e-06
87.650000	4.41923e-06
87.600000	4.45282e-06
87.550000	4.48667e-06
87.500000	4.52078e-06
87.450000	4.55514e-06
87.400000	4.58977e-06
87.350000	4.62466e-06
87.300000	4.65982e-06
87.250000	4.69524e-06
87.200000	4.73094e-06
87.150000	4.7669e-06
87.100000	4.80314e-06
87.050000	4.83965e-06
87.000000	4.87645e-06
86.950000	4.91352e-06
86.900000	4.95087e-06
86.850000	4.98851e-06
86.800000	5.02644e-06
86.750000	5.06465e-06
86.700000	5.10316e-06
86.650000	5.14196e-06
86.600000	5.18105e-06
86.550000	5.22044e-06
86.500000	5.26013e-06
86.450000	5.30013e-06
86.400000	5.34042e-06
86.350000	5.38103e-06
86.300000	5.42194e-06
86.250000	5.46317e-06
86.200000	5.5047e-06
86.150000	5.54656e-06
86.100000	5.58873e-06
86.050000	5.63123e-06
86.000000	5.67404e-06
85.950000	5.71719e-06
85.900000	5.76066e-06
85.850000	5.80446e-06
85.800000	5.8486e-06
85.750000	5.89307e-06
85.700000	5.93788e-06
85.650000	5.98304e-06
85.600000	6.02853e-06
85.550000	6.07438e-06
85.500000	6.12057e-06
85.450000	6.16711e-06
85.400000	6.21401e-06
85.350000	6.26126e-06
85.300000	6.30888e-06
85.250000	6.35685e-06
85.200000	6.4052e-06
85.150000	6.45391e-06
85.100000	6.50299e-06
85.050000	6.55244e-06
85.000000	6.60227e-06
84.950000	6.65248e-06
84.900000	6.70308e-06
84.850000	6.75406e-06
84.800000	6.80542e-06
84.750000	6.85718e-06
84.700000	6.90933e-06
84.650000	6.96188e-06
84.600000	7.01483e-06
84.550000	7.06818e-06
84.500000	7.12194e-06
84.450000	7.17611e-06
84.400000	7.23069e-06
84.350000	7.28569e-06
84.300000	7.3411e-06
84.250000	7.39694e-06
84.200000	7.4532e-06
84.150000	7.50989e-06
84.100000	7.56701e-06
84.050000	7.62457e-06
84.000000	7.68257e-06
83.950000	7.74101e-06
83.900000	7.79989e-06
83.850000	7.85922e-06
83.800000	7.919e-06
83.750000	7.97924e-06
83.700000	8.03994e-06
83.650000	8.1011e-06
83.600000	8.16272e-06
83.550000	8.22482e-06
83.500000	8.28739e-06
83.450000	8.35043e-06
83.400000	8.41396e-06
83.350000	8.47797e-06
83.300000	8.54246e-06
83.250000	8.60745e-06
83.200000	8.67293e-06
83.150000	8.73892e-06
83.100000	8.8054e-06
83.050000	8.87239e-06
83.000000	8.93989e-06
82.950000	9.00791e-06
82.900000	9.07644e-06
82.850000	9.1455e-06
82.800000	9.21508e-06
82.750000	9.28519e-06
82.700000	9.35584e-06
82.650000	9.42702e-06
82.600000	9.49875e-06
82.550000	9.57102e-06
82.500000	9.64385e-06
82.450000	9.71723e-06
82.400000	9.79117e-06
82.350000	9.86567e-06
82.300000	9.94074e-06
82.250000	1.00164e-05
82.200000	1.00926e-05
82.150000	1.01694e-05
82.100000	1.02468e-05
82.050000	1.03248e-05
82.000000	1.04033e-05
81.950000	1.04825e-05
81.900000	1.05623e-05
81.850000	1.06426e-05
81.800000	1.07236e-05
81.750000	1.08052e-05
81.700000	1.08875e-05
81.650000	1.09703e-05
81.600000	1.10538e-05
81.550000	1.11379e-05
81.500000	1.12227e-05
81.450000	1.13081e-05
81.400000	1.13942e-05
81.350000	1.14809e-05
81.300000	1.15683e-05
81.250000	1.16563e-05
81.200000	1.1745e-05
81.150000	1.18344e-05
81.100000	1.19245e-05
81.050000	1.20153e-05
81.000000	1.21067e-05
80.950000	1.21989e-05
80.900000	1.22917e-05
80.850000	1.23853e-05
80.800000	1.24796e-05
80.750000	1.25746e-05
80.700000	1.26703e-05
80.650000	1.27667e-05
80.600000	1.28639e-05
80.550000	1.29618e-05
80.500000	1.30605e-05
80.450000	1.31599e-05
80.400000	1.32601e-05
80.350000	1.3361e-05
80.300000	1.34628e-05
80.250000	1.35652e-05
80.200000	1.36685e-05
80.150000	1.37726e-05
80.100000	1.38774e-05
80.050000	1.39831e-05
80.000000	1.40895e-05
79.950000	1.41968e-05
79.900000	1.43049e-05
79.850000	1.44138e-05
79.800000	1.45236e-05
79.750000	1.46341e-05
79.700000	1.47456e-05
79.650000	1.48578e-05
79.600000	1.4971e-05
79.550000	1.5085e-05
79.500000	1.51998e-05
79.450000	1.53156e-05
79.400000	1.54322e-05
79.350000	1.55497e-05
79.300000	1.56681e-05
79.250000	1.57874e-05
79.200000	1.59076e-05
79.150000	1.60288e-05
79.100000	1.61508e-05
79.050000	1.62738e-05
79.000000	1.63977e-05
78.950000	1.65226e-05
78.900000	1.66485e-05
78.850000	1.67752e-05
78.800000	1.6903e-05
78.750000	1.70317e-05
78.700000	1.71614e-05
78.650000	1.72921e-05
78.600000	1.74238e-05
78.550000	1.75566e-05
78.500000	1.76903e-05
78.450000	1.7825e-05
78.400000	1.79608e-05
78.350000	1.80976e-05
78.300000	1.82354e-05
78.250000	1.83743e-05
78.200000	1.85143e-05
78.150000	1.86553e-05
78.100000	1.87974e-05
78.050000	1.89406e-05
78.000000	1.90849e-05
77.950000	1.92303e-05
77.900000	1.93768e-05
77.850000	1.95244e-05
77.800000	1.96731e-05
77.750000	1.9823e-05
77.700000	1.9974e-05
77.650000	2.01262e-05
77.600000	2.02795e-05
77.550000	2.0434e-05
77.500000	2.05897e-05
77.450000	2.07466e-05
77.400000	2.09046e-05
77.350000	2.10639e-05
77.300000	2.12244e-05
77.250000	2.13861e-05
77.200000	2.15491e-05
77.150000	2.17133e-05
77.100000	2.18787e-05
77.050000	2.20454e-05
77.000000	2.22134e-05
76.950000	2.23827e-05
76.900000	2.25532e-05
76.850000	2.27251e-05
76.800000	2.28983e-05
76.750000	2.30728e-05
76.700000	2.32486e-05
76.650000	2.34258e-05
76.600000	2.36043e-05
76.550000	2.37842e-05
76.500000	2.39655e-05
76.450000	2.41481e-05
76.400000	2.43322e-05
76.350000	2.45176e-05
76.300000	2.47045e-05
76.250000	2.48928e-05
76.200000	2.50825e-05
76.150000	2.52737e-05
76.100000	2.54663e-05
76.050000	2.56604e-05
76.000000	2.5856e-05
75.950000	2.60531e-05
75.900000	2.62517e-05
75.850000	2.64518e-05
75.800000	2.66535e-05
75.750000	2.68567e-05
75.700000	2.70614e-05
75.650000	2.72677e-05
75.600000	2.74756e-05
75.550000	2.76851e-05
75.500000	2.78961e-05
75.450000	2.81088e-05
75.400000	2.83231e-05
75.350000	2.85391e-05
75.300000	2.87567e-05
75.250000	2.89759e-05
75.200000	2.91969e-05
75.150000	2.94195e-05
75.100000	2.96438e-05
75.050000	2.98698e-05
75.000000	3.00976e-05
74.950000	3.03271e-05
74.900000	3.05584e-05
74.850000	3.07914e-05
74.800000	3.10262e-05
74.750000	3.12628e-05
74.700000	3.15013e-05
74.650000	3.17415e-05
74.600000	3.19836e-05
74.550000	3.22275e-05
74.500000	3.24733e-05
74.450000	3.2721e-05
74.400000	3.29705e-05
74.350000	3.3222e-05
74.300000	3.34754e-05
74.250000	3.37308e-05
74.200000	3.39881e-05
74.150000	3.42473e-05
74.100000	3.45086e-05
74.050000	3.47718e-05
74.000000	3.50371e-05
73.950000	3.53043e-05
73.900000	3.55737e-05
73.850000	3.58451e-05
73.800000	3.61185e-05
73.750000	3.63941e-05
73.700000	3.66717e-05
73.650000	3.69515e-05
73.600000	3.72335e-05
73.550000	3.75175e-05
73.500000	3.78038e-05
73.450000	3.80923e-05
73.400000	3.83829e-05
73.350000	3.86758e-05
73.300000	3.89709e-05
73.250000	3.92683e-05
73.200000	3.9568e-05
73.150000	3.98699e-05
73.100000	4.01742e-05
73.050000	4.04808e-05
73.000000	4.07897e-05
72.950000	4.1101e-05
72.900000	4.14147e-05
72.850000	4.17308e-05
72.800000	4.20493e-05
72.750000	4.23703e-05
72.700000	4.26937e-05
72.650000	4.30196e-05
72.600000	4.3348e-05
72.550000	4.36789e-05
72.500000	4.40123e-05
72.450000	4.43483e-05
72.400000	4.46868e-05
72.350000	4.5028e-05
72.300000	4.53717e-05
72.250000	4.57181e-05
72.200000	4.60672e-05
72.150000	4.64189e-05
72.100000	4.67733e-05
72.050000	4.71305e-05
72.000000	4.74903e-05
71.950000	4.78529e-05
71.900000	4.82183e-05
71.850000	4.85866e-05
71.800000	4.89576e-05
71.750000	4.93314e-05
71.700000	4.97082e-05
71.650000	5.00878e-05
71.600000	5.04703e-05
71.550000	5.08558e-05
71.500000	5.12442e-05
71.450000	5.16356e-05
71.400000	5.203e-05
71.350000	5.24274e-05
71.300000	5.28279e-05
71.250000	5.32314e-05
71.200000	5.3638e-05
71.150000	5.40478e-05
71.100000	5.44607e-05
71.050000	5.48767e-05
71.000000	5.52959e-05
70.950000	5.57184e-05
70.900000	5.61441e-05
70.850000	5.65731e-05
70.800000	5.70053e-05
70.750000	5.74409e-05
70.700000	5.78798e-05
70.650000	5.83221e-05
70.600000	5.87677e-05
70.550000	5.92168e-05
70.500000	5.96694e-05
70.450000	6.01254e-05
70.400000	6.05849e-05
70.350000	6.10479e-05
70.300000	6.15145e-05
70.250000	6.19846e-05
70.200000	6.24584e-05
70.150000	6.29358e-05
70.100000	6.34169e-05
70.050000	6.39017e-05
70.000000	6.43901e-05
69.950000	6.48824e-05
69.900000	6.53784e-05
69.850000	6.58782e-05
69.800000	6.63819e-05
69.750000	6.68894e-05
69.700000	6.74008e-05
69.650000	6.79162e-05
69.600000	6.84355e-05
69.550000	6.89588e-05
69.500000	6.94861e-05
69.450000	7.00175e-05
69.400000	7.0553e-05
69.350000	7.10925e-05
69.300000	7.16362e-05
69.250000	7.21841e-05
69.200000	7.27362e-05
69.150000	7.32926e-05
69.100000	7.38532e-05
69.050000	7.44181e-05
69.000000	7.49874e-05
68.950000	7.5561e-05
68.900000	7.61391e-05
68.850000	7.67216e-05
68.800000	7.73085e-05
68.750000	7.79e-05
68.700000	7.84961e-05
68.650000	7.90967e-05
68.600000	7.97019e-05
68.550000	8.03118e-05
68.500000	8.09264e-05
68.450000	8.15457e-05
68.400000	8.21698e-05
68.350000	8.27986e-05
68.300000	8.34324e-05
68.250000	8.40709e-05
68.200000	8.47144e-05
68.150000	8.53629e-05
68.100000	8.60163e-05
68.050000	8.66748e-05
68.000000	8.73384e-05
67.950000	8.8007e-05
67.900000	8.86808e-05
67.850000	8.93598e-05
67.800000	9.0044e-05
67.750000	9.07335e-05
67.700000	9.14283e-05
67.650000	9.21284e-05
67.600000	9.28339e-05
67.550000	9.35449e-05
67.500000	9.42613e-05
67.450000	9.49833e-05
67.400000	9.57108e-05
67.350000	9.64439e-05
67.300000	9.71827e-05
67.250000	9.79272e-05
67.200000	9.86774e-05
67.150000	9.94334e-05
67.100000	0.000100195
67.050000	0.000100963
67.000000	0.000101737
66.950000	0.000102516
66.900000	0.000103302
66.850000	0.000104093
66.800000	0.000104891
66.750000	0.000105695
66.700000	0.000106505
66.650000	0.000107321
66.600000	0.000108144
66.550000	0.000108973
66.500000	0.000109809
66.450000	0.00011065
66.400000	0.000111499
66.350000	0.000112354
66.300000	0.000113215
66.250000	0.000114083
66.200000	0.000114958
66.150000	0.00011584
66.100000	0.000116728
66.050000	0.000117623
66.000000	0.000118526
65.950000	0.000119435
65.900000	0.000120351
65.850000	0.000121274
65.800000	0.000122205
65.750000	0.000123142
65.700000	0.000124087
65.650000	0.000125039
65.600000	0.000125999
65.550000	0.000126966
65.500000	0.00012794
65.450000	0.000128922
65.400000	0.000129912
65.350000	0.000130909
65.300000	0.000131914
65.250000	0.000132927
65.200000	0.000133947
65.150000	0.000134975
65.100000	0.000136012
65.050000	0.000137056
65.000000	0.000138109
64.950000	0.00013917
64.900000	0.000140238
64.850000	0.000141316
64.800000	0.000142401
64.750000	0.000143495
64.700000	0.000144597
64.650000	0.000145708
64.600000	0.000146828
64.550000	0.000147956
64.500000	0.000149093
64.450000	0.000150239
64.400000	0.000151394
64.350000	0.000152558
64.300000	0.00015373
64.250000	0.000154912
64.200000	0.000156103
64.150000	0.000157303
64.100000	0.000158513
64.050000	0.000159732
64.000000	0.00016096
63.950000	0.000162198
63.900000	0.000163446
63.850000	0.000164703
63.800000	0.00016597
63.750000	0.000167247
63.700000	0.000168534
63.650000	0.000169831
63.600000	0.000171138
63.550000	0.000172455
63.500000	0.000173782
63.450000	0.00017512
63.400000	0.000176468
63.350000	0.000177827
63.300000	0.000179196
63.250000	0.000180576
63.200000	0.000181967
63.150000	0.000183368
63.100000	0.000184781
63.050000	0.000186204
63.000000	0.000187639
62.950000	0.000189084
62.900000	0.000190541
62.850000	0.00019201
62.800000	0.00019349
62.750000	0.000194981
62.700000	0.000196484
62.650000	0.000197999
62.600000	0.000199526
62.550000	0.000201064
62.500000	0.000202615
62.450000	0.000204178
62.400000	0.000205753
62.350000	0.00020734
62.300000	0.00020894
62.250000	0.000210552
62.200000	0.000212177
62.150000	0.000213815
62.100000	0.000215465
62.050000	0.000217129
62.000000	0.000218805
61.950000	0.000220495
61.900000	0.000222198
61.850000	0.000223914
61.800000	0.000225644
61.750000	0.000227387
61.700000	0.000229144
61.650000	0.000230915
61.600000	0.0002327
61.550000	0.000234498
61.500000	0.000236311
61.450000	0.000238139
61.400000	0.00023998
61.350000	0.000241837
61.300000	0.000243707
61.250000	0.000245593
61.200000	0.000247493
61.150000	0.000249409
61.100000	0.000251339
61.050000	0.000253285
61.000000	0.000255247
60.950000	0.000257223
60.900000	0.000259216
60.850000	0.000261224
60.800000	0.000263248
60.750000	0.000265288
60.700000	0.000267344
60.650000	0.000269417
60.600000	0.000271506
60.550000	0.000273612
60.500000	0.000275734
60.450000	0.000277873
60.400000	0.00028003
60.350000	0.000282203
60.300000	0.000284394
60.250000	0.000286602
60.200000	0.000288828
60.150000	0.000291072
60.100000	0.000293333
60.050000	0.000295613
60.000000	0.000297911
59.950000	0.000300227
59.900000	0.000302562
59.850000	0.000304916
59.800000	0.000307288
59.750000	0.00030968
59.700000	0.000312091
59.650000	0.000314521
59.600000	0.00031697
59.550000	0.00031944
59.500000	0.000321929
59.450000	0.000324439
59.400000	0.000326969
59.350000	0.000329519
59.300000	0.00033209
59.250000	0.000334682
59.200000	0.000337295
59.150000	0.000339929
59.100000	0.000342585
59.050000	0.000345262
59.000000	0.000347962
58.950000	0.000350683
58.900000	0.000353427
58.850000	0.000356193
58.800000	0.000358981
58.750000	0.000361793
58.700000	0.000364628
58.650000	0.000367487
58.600000	0.000370369
58.550000	0.000373275
58.500000	0.000376205
58.450000	0.000379159
58.400000	0.000382139
58.350000	0.000385143
58.300000	0.000388172
58.250000	0.000391227
58.200000	0.000394308
58.150000	0.000397414
58.100000	0.000400547
58.050000	0.000403707
58.000000	0.000406894
57.950000	0.000410107
57.900000	0.000413349
57.850000	0.000416619
57.800000	0.000419917
57.750000	0.000423243
57.700000	0.000426599
57.650000	0.000429985
57.600000	0.0004334
57.550000	0.000436846
57.500000	0.000440323
57.450000	0.000443831
57.400000	0.000447371
57.350000	0.000450943
57.300000	0.000454549
57.250000	0.000458188
57.200000	0.000461862
57.150000	0.000465571
57.100000	0.000469316
57.050000	0.000473099
57.000000	0.000476919
56.950000	0.000480778
56.900000	0.000484678
56.850000	0.00048862
56.800000	0.000492606
56.750000	0.000496639
56.700000	0.00050072
56.650000	0.000504855
56.600000	0.000509048
56.550000	0.000513308
56.500000	0.000517646
56.450000	0.000522092
&
```
