## Supplementary material for "All-at-once RNA folding with 3D motif prediction framed by evolutionary information": RF02685_RAGATH-5.cacofold.cov

```
#
# Method Target_E-val [cov_min,cov_max] [FP | TP True Found | Sen PPV F] 
# GTp    0.05           [-9.95,46.22]    [0 | 5 21 5 | 23.81 100.00 38.46] 
#
# in_CaCoFold in_given  left_pos      right_pos  score            E-value       pvalue       substitutions    power
#------------------------------------------------------------------------------------------------------------------------
*	~	         9	        41	46.22310	0.00702472	4.95047e-06	6		0.16
*	~	        10	        42	39.54529	0.0361866	2.55015e-05	4		0.07
*	*	        13	        48	40.79577	0.00022558	1.87983e-05	7		0.20
*	*	        15	        46	24.75629	0.0134172	0.0011181	9		0.28
*	*	        21	        41	35.18692	0.000880102	7.33418e-05	7		0.20
```
