## Supplementary material for "All-at-once RNA folding with 3D motif prediction framed by evolutionary information": RF02685_RAGATH-5.cacofold.helixcov

```
# RMs = 3 L = 59

# RM_HELIX NESTED 12-23 39-49, nbp = 11 nbp_cov = 3
# pvals: 0.0395178,1.87983e-05,0.0262055,0.0011181,0.414535,0.414535,0.414535,0.0430468,7.33418e-05,0.369252,0.414535
# aggregated NONE
NESTED  :::::::::::<<<<<<<<<<<___________>>>>>>>>>>>::::::::::
        ::::::::::::<-<----<_______________>---->->:::::::::::

# RM_HELIX TRIPLET 1-9 41-47, nbp = 7 nbp_cov = 1
# pvals: 0.884067,0.890461,0.414535,0.414535,0.369252,0.2442,4.95047e-06
# aggregated NONE
TRIPLET <<<<--<<<__________________________>>>>>>>::::::::::::
        ::::::::<__________________________>::::::::::::::::::

# RM_HELIX TRIPLET 10-12 40-42, nbp = 3 nbp_cov = 1
# pvals: 2.55015e-05,0.163242,0.242243
# aggregated NONE
TRIPLET :::::::::<<<______________________>>>:::::::::::::::::
        :::::::::<__________________________>:::::::::::::::::
```
