## Supplementary material for "All-at-once RNA folding with 3D motif prediction framed by evolutionary information": RF02685_RAGATH-5.cacofold.power

```
# Power analysis of CaCoFold structure 
#
# Powertype = SINGLE SUBSTITUTIONS
# covary  left_pos      right_pos    substitutions      power
#----------------------------------------------------------------
          1		47		18		0.55
          2		46		7		0.20
          3		45		0		0.00
          4		44		1		0.00
          7		43		2		0.00
          8		42		3		0.02
     *    9		41		6		0.16
     *    10		42		4		0.07
          11		41		5		0.11
          12		40		7		0.20
          12		49		7		0.20
     *    13		48		7		0.20
          14		47		7		0.20
     *    15		46		9		0.28
          16		45		0		0.00
          17		44		2		0.00
          18		43		0		0.00
          19		42		5		0.11
     *    21		41		7		0.20
          22		40		1		0.00
          23		39		0		0.00
#
# BPAIRS 21
# avg substitutions per BP  4.7
# BPAIRS expected to covary 2.5 +/- 1.4
# BPAIRS observed to covary 5
#
```
