## Supplementary material for "All-at-once RNA folding with 3D motif prediction framed by evolutionary information": RF02685_RAGATH-5.helixcov

```
# RMs = 2 L = 59

# RM_HELIX NESTED 1-4 25-28, nbp = 4 nbp_cov = 0
# pvals: 0.0669811,0.0248078,0.414535,0.414535
# aggregated NONE
NESTED  <<<<___________________>>>>:::::::::::::::::::::::::::
        ::::::::::::::::::::::::::::::::::::::::::::::::::::::

# RM_HELIX PK 13-23 39-48, nbp = 8 nbp_cov = 3
# pvals: 1.87983e-05,0.0011181,0.414535,0.414535,0.414535,7.33418e-05,0.369252,0.414535
# aggregated NONE
PK      ::::::::::::<-<<<<-<<<___________>>>->>>>->:::::::::::
        ::::::::::::<-<----<_______________>---->->:::::::::::
```
