## Supplementary material for "All-at-once RNA folding with 3D motif prediction framed by evolutionary information": RF02685_RAGATH-5.sorted.cov

```
#
# Method Target_E-val [cov_min,cov_max] [FP | TP True Found | Sen PPV F] 
# GTp    0.05         [-9.95,46.22]     [2 | 3 12 5 | 25.00 60.00 35.29] 
#
#       left_pos       right_pos        score          E-value           pvalue       substitutions      power
#--------------------------------------------------------------------------------------------------------------
*	      13	      48	40.79577	0.00022558	1.87983e-05	7		0.20
*	      21	      41	35.18692	0.000880102	7.33418e-05	7		0.20
~	       9	      41	46.22310	0.00702472	4.95047e-06	6		0.16
*	      15	      46	24.75629	0.0134172	0.0011181	9		0.28
~	      10	      42	39.54529	0.0361866	2.55015e-05	4		0.07
```
