## Supplementary material for "All-at-once RNA folding with 3D motif prediction framed by evolutionary information": RF02685_RAGATH-5.surv

```
40.750000	0.0833333
35.150000	0.166667
24.750000	0.25
12.750000	0.333333
8.050000	0.416667
0.000000	0.5
-0.050000	1
&
46.200000	0.000704722
39.500000	0.00140944
35.150000	0.00211416
25.450000	0.00281889
22.450000	0.00352361
19.450000	0.00422833
17.350000	0.00493305
17.000000	0.00563777
15.950000	0.00634249
15.900000	0.00704722
14.450000	0.00775194
13.700000	0.00845666
13.400000	0.00916138
13.000000	0.0098661
12.650000	0.0105708
12.600000	0.0112755
12.500000	0.0119803
11.800000	0.012685
11.700000	0.0133897
11.550000	0.0140944
11.300000	0.0147992
11.150000	0.0155039
11.000000	0.0162086
10.950000	0.0169133
10.700000	0.017618
10.450000	0.0183228
10.250000	0.0190275
10.200000	0.0204369
10.050000	0.0211416
9.700000	0.0218464
9.400000	0.0225511
9.300000	0.0232558
8.900000	0.0246653
8.500000	0.02537
8.300000	0.0260747
8.250000	0.0267794
8.200000	0.0274841
7.800000	0.0281889
7.550000	0.0295983
7.400000	0.0310078
6.950000	0.0317125
6.900000	0.0324172
6.850000	0.0331219
6.600000	0.0338266
6.500000	0.0345314
6.350000	0.0352361
6.300000	0.0359408
6.250000	0.038055
6.200000	0.0387597
6.150000	0.0394644
5.950000	0.0401691
5.850000	0.0408739
5.650000	0.0422833
5.600000	0.042988
5.500000	0.0436927
5.350000	0.0443975
5.300000	0.0458069
5.200000	0.0465116
5.050000	0.0486258
5.000000	0.0493305
4.850000	0.05074
4.750000	0.0514447
4.700000	0.0521494
4.600000	0.0535588
4.450000	0.0542636
4.400000	0.0563777
4.300000	0.0570825
4.250000	0.0584919
4.100000	0.0599013
4.050000	0.0620155
4.000000	0.0634249
3.900000	0.0641297
3.800000	0.0655391
3.650000	0.0662438
3.550000	0.0669486
3.500000	0.0690627
3.400000	0.0711769
3.350000	0.0718816
3.300000	0.0732911
3.200000	0.0761099
3.150000	0.0775194
3.100000	0.0782241
3.000000	0.0789288
2.950000	0.0796335
2.900000	0.0817477
2.700000	0.0824524
2.600000	0.0838619
2.500000	0.0852713
2.450000	0.0873855
2.400000	0.0887949
2.350000	0.0902044
2.300000	0.0909091
2.250000	0.0916138
2.150000	0.0930233
2.100000	0.093728
2.050000	0.0944327
2.000000	0.0951374
1.950000	0.0958421
1.900000	0.0965469
1.850000	0.098661
1.800000	0.100775
1.750000	0.10148
1.700000	0.102889
1.600000	0.103594
1.550000	0.105004
1.500000	0.106413
1.450000	0.107822
1.350000	0.108527
1.300000	0.109937
1.250000	0.110641
1.200000	0.111346
1.150000	0.114165
1.100000	0.11487
1.000000	0.116984
0.950000	0.117689
0.900000	0.118393
0.800000	0.122622
0.750000	0.124736
0.650000	0.127555
0.600000	0.130374
0.550000	0.133897
0.500000	0.137421
0.450000	0.13883
0.400000	0.141649
0.350000	0.143763
0.300000	0.145173
0.250000	0.147287
0.200000	0.150106
0.150000	0.15222
0.100000	0.154334
0.050000	0.157153
0.000000	0.360113
-0.050000	0.667371
-0.100000	0.670895
-0.150000	0.675828
-0.200000	0.679352
-0.250000	0.686399
-0.300000	0.690627
-0.350000	0.693446
-0.400000	0.699789
-0.450000	0.706836
-0.500000	0.711769
-0.550000	0.717407
-0.600000	0.72234
-0.650000	0.728682
-0.700000	0.73432
-0.750000	0.740662
-0.800000	0.747005
-0.850000	0.753347
-0.900000	0.75828
-0.950000	0.761099
-1.000000	0.767442
-1.050000	0.775899
-1.100000	0.78506
-1.150000	0.793517
-1.200000	0.803383
-1.250000	0.804087
-1.300000	0.806202
-1.350000	0.80902
-1.400000	0.813953
-1.450000	0.816772
-1.500000	0.82241
-1.550000	0.825229
-1.600000	0.826638
-1.650000	0.829457
-1.700000	0.833686
-1.750000	0.837209
-1.800000	0.838619
-1.850000	0.842847
-1.900000	0.844961
-1.950000	0.848485
-2.000000	0.850599
-2.050000	0.855532
-2.100000	0.86117
-2.150000	0.864693
-2.200000	0.866808
-2.250000	0.868217
-2.300000	0.870331
-2.350000	0.872445
-2.400000	0.876674
-2.450000	0.878788
-2.500000	0.881607
-2.550000	0.884426
-2.600000	0.885835
-2.650000	0.887245
-2.700000	0.887949
-2.750000	0.890063
-2.800000	0.892882
-2.850000	0.894292
-2.900000	0.897111
-2.950000	0.900634
-3.000000	0.902748
-3.050000	0.905567
-3.100000	0.906272
-3.150000	0.908386
-3.200000	0.909796
-3.250000	0.911205
-3.300000	0.91191
-3.350000	0.916138
-3.450000	0.918252
-3.500000	0.919662
-3.600000	0.921776
-3.800000	0.922481
-3.850000	0.924595
-3.900000	0.927414
-3.950000	0.930233
-4.000000	0.933756
-4.050000	0.935166
-4.100000	0.936575
-4.150000	0.937984
-4.200000	0.939394
-4.250000	0.941508
-4.300000	0.947146
-4.350000	0.947851
-4.400000	0.951374
-4.450000	0.952079
-4.500000	0.952784
-4.550000	0.953488
-4.600000	0.954898
-4.650000	0.955603
-4.750000	0.956307
-4.850000	0.957012
-5.000000	0.958421
-5.050000	0.96124
-5.150000	0.961945
-5.250000	0.964059
-5.300000	0.964764
-5.350000	0.966173
-5.400000	0.966878
-5.450000	0.968992
-5.600000	0.970402
-5.650000	0.971106
-5.700000	0.972516
-5.750000	0.973925
-5.900000	0.976039
-5.950000	0.977449
-6.000000	0.979563
-6.100000	0.980973
-6.200000	0.982382
-6.300000	0.983087
-6.350000	0.983791
-6.600000	0.984496
-6.650000	0.985201
-6.850000	0.98661
-6.950000	0.987315
-7.250000	0.98802
-7.550000	0.989429
-7.600000	0.990134
-7.650000	0.991543
-8.100000	0.992953
-8.200000	0.993658
-8.250000	0.995772
-8.550000	0.996476
-8.650000	0.997181
-8.900000	0.997886
-9.150000	0.998591
-9.450000	0.999295
-9.950000	1
&
37.650000	3.49406e-05
35.550000	6.98812e-05
34.450000	0.000104822
32.950000	0.000139762
32.900000	0.000174703
32.850000	0.000209644
31.450000	0.000244584
30.450000	0.000279525
29.200000	0.000314465
28.850000	0.000349406
27.700000	0.000384347
27.550000	0.000419287
27.500000	0.000454228
26.850000	0.000489168
26.800000	0.000524109
26.650000	0.000628931
26.400000	0.000663871
26.100000	0.000698812
26.050000	0.000733753
25.750000	0.000768693
25.650000	0.000803634
25.450000	0.000873515
25.350000	0.000908456
25.300000	0.000943396
25.150000	0.00101328
24.900000	0.00108316
24.750000	0.0011181
24.700000	0.00115304
24.600000	0.00118798
24.550000	0.00122292
24.450000	0.0012928
24.300000	0.00132774
24.250000	0.00136268
24.150000	0.00139762
23.900000	0.00143256
23.850000	0.00146751
23.800000	0.00150245
23.700000	0.00153739
23.600000	0.00160727
23.350000	0.00167715
23.300000	0.00171209
23.250000	0.00178197
23.050000	0.00181691
23.000000	0.00188679
22.950000	0.00195667
22.850000	0.00199161
22.800000	0.0020615
22.700000	0.00209644
22.650000	0.00213138
22.550000	0.00216632
22.500000	0.00220126
22.450000	0.0022362
22.250000	0.00230608
22.200000	0.00234102
22.150000	0.00244584
22.100000	0.00248078
21.950000	0.00251572
21.900000	0.0025856
21.800000	0.00262055
21.700000	0.00272537
21.600000	0.00276031
21.550000	0.00283019
21.500000	0.00286513
21.350000	0.00290007
21.250000	0.00296995
21.200000	0.00303983
21.100000	0.00307477
21.000000	0.00310971
20.950000	0.00317959
20.900000	0.00321454
20.850000	0.00324948
20.800000	0.00331936
20.750000	0.0033543
20.700000	0.00345912
20.650000	0.003529
20.550000	0.00356394
20.500000	0.00359888
20.450000	0.00366876
20.400000	0.00380853
20.350000	0.00387841
20.300000	0.00391335
20.250000	0.00405311
20.200000	0.00415793
20.150000	0.00419287
20.100000	0.00426275
20.050000	0.00433263
20.000000	0.00440252
19.900000	0.00443746
19.800000	0.00454228
19.750000	0.00471698
19.700000	0.00475192
19.650000	0.00492662
19.600000	0.00496157
19.550000	0.00499651
19.500000	0.00506639
19.450000	0.00513627
19.400000	0.00520615
19.350000	0.00538085
19.200000	0.00541579
19.150000	0.00548567
19.100000	0.00552061
19.050000	0.00555556
19.000000	0.00566038
18.950000	0.00569532
18.800000	0.0057652
18.750000	0.00587002
18.700000	0.0059399
18.650000	0.00604472
18.600000	0.00614955
18.550000	0.00618449
18.500000	0.00632425
18.450000	0.00649895
18.400000	0.00663871
18.350000	0.00677848
18.300000	0.00684836
18.250000	0.0068833
18.150000	0.00695318
18.100000	0.007058
18.050000	0.00716282
18.000000	0.00719776
17.950000	0.0072327
17.900000	0.00737247
17.850000	0.00751223
17.800000	0.00761705
17.750000	0.00772187
17.700000	0.00786164
17.600000	0.00793152
17.550000	0.00803634
17.500000	0.00814116
17.450000	0.00821104
17.400000	0.00831586
17.300000	0.00849057
17.250000	0.00856045
17.200000	0.00883997
17.150000	0.00901468
17.100000	0.00915444
17.050000	0.00918938
17.000000	0.00922432
16.950000	0.0092942
16.900000	0.00939902
16.850000	0.00950384
16.800000	0.00960867
16.750000	0.00978337
16.700000	0.00985325
16.650000	0.00992313
16.600000	0.0100978
16.550000	0.0101677
16.500000	0.0103075
16.450000	0.0103774
16.400000	0.010587
16.350000	0.0107966
16.300000	0.0111111
16.200000	0.0111461
16.150000	0.0112509
16.100000	0.0114256
16.050000	0.0116003
16.000000	0.0116352
15.950000	0.011775
15.900000	0.0118449
15.850000	0.0119846
15.800000	0.0120894
15.750000	0.0122292
15.700000	0.012334
15.650000	0.0125087
15.600000	0.0126136
15.550000	0.0127533
15.500000	0.0128931
15.450000	0.0130328
15.400000	0.0131377
15.350000	0.0132075
15.300000	0.0133124
15.250000	0.0134871
15.200000	0.0136967
15.150000	0.0139762
15.100000	0.0140811
15.050000	0.0143955
15.000000	0.0145353
14.950000	0.0146751
14.900000	0.0148498
14.850000	0.0150594
14.800000	0.0151992
14.750000	0.0154437
14.700000	0.0155486
14.650000	0.0157582
14.600000	0.015863
14.550000	0.0161426
14.500000	0.0162823
14.450000	0.0165269
14.400000	0.0167715
14.350000	0.0168763
14.300000	0.017086
14.250000	0.0171558
14.200000	0.0174004
14.150000	0.017645
14.100000	0.0177149
14.050000	0.0178896
14.000000	0.0182041
13.950000	0.0184836
13.900000	0.0186583
13.850000	0.018833
13.800000	0.0190776
13.750000	0.019392
13.700000	0.0196716
13.650000	0.0198113
13.600000	0.0200559
13.550000	0.0202655
13.500000	0.0206848
13.450000	0.0207897
13.400000	0.0209644
13.350000	0.0212788
13.300000	0.0214885
13.250000	0.0216981
13.200000	0.0219078
13.150000	0.0221873
13.100000	0.0224319
13.050000	0.0228861
13.000000	0.0232355
12.950000	0.0234451
12.900000	0.0236198
12.850000	0.0240741
12.800000	0.0244235
12.750000	0.0248078
12.700000	0.0249126
12.650000	0.0252621
12.600000	0.0255765
12.550000	0.0257862
12.500000	0.0262055
12.450000	0.0264151
12.400000	0.0266946
12.350000	0.0272537
12.300000	0.0277428
12.250000	0.0281971
12.200000	0.0284766
12.150000	0.0287212
12.100000	0.0290356
12.050000	0.02942
12.000000	0.0298043
11.950000	0.0300839
11.900000	0.0304333
11.850000	0.0308176
11.800000	0.0310273
11.750000	0.0313068
11.700000	0.0315514
11.650000	0.0319357
11.600000	0.0321454
11.550000	0.0324948
11.500000	0.0329839
11.450000	0.0334032
11.400000	0.0338924
11.350000	0.0342767
11.300000	0.0345912
11.250000	0.0349406
11.200000	0.03529
11.150000	0.0356394
11.100000	0.0361985
11.050000	0.0367925
11.000000	0.0372117
10.950000	0.037631
10.900000	0.0381551
10.850000	0.0385045
10.800000	0.038819
10.750000	0.0392383
10.700000	0.0395178
10.650000	0.0398323
10.600000	0.0403215
10.550000	0.0408456
10.500000	0.0410901
10.450000	0.0414396
10.400000	0.0416841
10.350000	0.0418239
10.300000	0.0421733
10.250000	0.0424878
10.200000	0.0430468
10.150000	0.043536
10.100000	0.044095
10.050000	0.0442348
10.000000	0.044689
9.950000	0.0453529
9.900000	0.045877
9.850000	0.0461216
9.800000	0.0466108
9.750000	0.0468903
9.700000	0.0473445
9.650000	0.0477987
9.600000	0.0481481
9.550000	0.0485674
9.500000	0.0491964
9.450000	0.0497554
9.400000	0.05
9.350000	0.0505241
9.300000	0.051188
9.250000	0.0517121
9.200000	0.052376
9.150000	0.0529001
9.100000	0.0537386
9.050000	0.0543676
9.000000	0.0548917
8.950000	0.0555556
8.900000	0.0561495
8.850000	0.0572327
8.800000	0.0577918
8.750000	0.0587002
8.700000	0.059399
8.650000	0.059993
8.600000	0.060587
8.550000	0.0610762
8.500000	0.0618099
8.450000	0.0622292
8.400000	0.0628931
8.350000	0.0634871
8.300000	0.0640461
8.250000	0.0645702
8.200000	0.0650594
8.150000	0.0659329
8.100000	0.0665269
8.050000	0.0669811
8.000000	0.0676799
7.950000	0.0685535
7.900000	0.0691824
7.850000	0.0702306
7.800000	0.0711041
7.750000	0.0719078
7.700000	0.0727114
7.650000	0.0732704
7.600000	0.0740391
7.550000	0.0748428
7.500000	0.0759958
7.450000	0.0767645
7.400000	0.0773934
7.350000	0.0780224
7.300000	0.0787911
7.250000	0.0795248
7.200000	0.0804333
7.150000	0.0813417
7.100000	0.0820405
7.050000	0.0830189
7.000000	0.0837526
6.950000	0.0845912
6.900000	0.0853249
6.850000	0.0860238
6.800000	0.0868973
6.750000	0.0879804
6.700000	0.0887142
6.650000	0.0895877
6.600000	0.0907407
6.550000	0.0915444
6.500000	0.0919986
6.450000	0.0931866
6.400000	0.0942697
6.350000	0.0956674
6.300000	0.0966806
6.250000	0.0974843
6.200000	0.0984976
6.150000	0.0991614
6.100000	0.10014
6.050000	0.101013
6.000000	0.102166
5.950000	0.10311
5.900000	0.104193
5.850000	0.105451
5.800000	0.10608
5.750000	0.107093
5.700000	0.108071
5.650000	0.109259
5.600000	0.110273
5.550000	0.111076
5.500000	0.111915
5.450000	0.113103
5.400000	0.114046
5.350000	0.11471
5.300000	0.115688
5.250000	0.116632
5.200000	0.117785
5.150000	0.119113
5.100000	0.120266
5.050000	0.121419
5.000000	0.122572
4.950000	0.123969
4.900000	0.125052
4.850000	0.126485
4.800000	0.127533
4.750000	0.128686
4.700000	0.129769
4.650000	0.130643
4.600000	0.131866
4.550000	0.132949
4.500000	0.133927
4.450000	0.1355
4.400000	0.136618
4.350000	0.137666
4.300000	0.138714
4.250000	0.140321
4.200000	0.141719
4.150000	0.142977
4.100000	0.144235
4.050000	0.145667
4.000000	0.147065
3.950000	0.148847
3.900000	0.150245
3.850000	0.151537
3.800000	0.153389
3.750000	0.155206
3.700000	0.156778
3.650000	0.158281
3.600000	0.159504
3.550000	0.161041
3.500000	0.163242
3.450000	0.164955
3.400000	0.166597
3.350000	0.167715
3.300000	0.169567
3.250000	0.171488
3.200000	0.173235
3.150000	0.174983
3.100000	0.17666
3.050000	0.178477
3.000000	0.180154
2.950000	0.182145
2.900000	0.183997
2.850000	0.185604
2.800000	0.187736
2.750000	0.190007
2.700000	0.191999
2.650000	0.193606
2.600000	0.195493
2.550000	0.197519
2.500000	0.19979
2.450000	0.201607
2.400000	0.203739
2.350000	0.205835
2.300000	0.208176
2.250000	0.209993
2.200000	0.212439
2.150000	0.214745
2.100000	0.216841
2.050000	0.218903
2.000000	0.221104
1.950000	0.223655
1.900000	0.225507
1.850000	0.227638
1.800000	0.229944
1.750000	0.23246
1.700000	0.234347
1.650000	0.236862
1.600000	0.239308
1.550000	0.242243
1.500000	0.2442
1.450000	0.246785
1.400000	0.249092
1.350000	0.251572
1.300000	0.254263
1.250000	0.256918
1.200000	0.259504
1.150000	0.261635
1.100000	0.26499
1.050000	0.26768
1.000000	0.27065
0.950000	0.273445
0.900000	0.277009
0.850000	0.279665
0.800000	0.28218
0.750000	0.284871
0.700000	0.28805
0.650000	0.29116
0.600000	0.294829
0.550000	0.298428
0.500000	0.301817
0.450000	0.305136
0.400000	0.308595
0.350000	0.311915
0.300000	0.316108
0.250000	0.319776
0.200000	0.323375
0.150000	0.327114
0.100000	0.331202
0.050000	0.336688
0.000000	0.369252
-0.050000	0.414535
-0.100000	0.424738
-0.150000	0.433578
-0.200000	0.442103
-0.250000	0.451153
-0.300000	0.45905
-0.350000	0.46789
-0.400000	0.47659
-0.450000	0.486024
-0.500000	0.495528
-0.550000	0.505416
-0.600000	0.513452
-0.650000	0.522362
-0.700000	0.531027
-0.750000	0.539867
-0.800000	0.547624
-0.850000	0.555486
-0.900000	0.564535
-0.950000	0.573166
-1.000000	0.581621
-1.050000	0.589483
-1.100000	0.596576
-1.150000	0.602446
-1.200000	0.611041
-1.250000	0.618274
-1.300000	0.624109
-1.350000	0.630468
-1.400000	0.636967
-1.450000	0.64413
-1.500000	0.65021
-1.550000	0.656289
-1.600000	0.662369
-1.650000	0.668169
-1.700000	0.674284
-1.750000	0.680398
-1.800000	0.687002
-1.850000	0.693361
-1.900000	0.699616
-1.950000	0.704997
-2.000000	0.710168
-2.050000	0.715129
-2.100000	0.72079
-2.150000	0.725891
-2.200000	0.730887
-2.250000	0.735639
-2.300000	0.740182
-2.350000	0.745318
-2.400000	0.749895
-2.450000	0.754857
-2.500000	0.760342
-2.550000	0.764291
-2.600000	0.768763
-2.650000	0.773235
-2.700000	0.777149
-2.750000	0.781062
-2.800000	0.784976
-2.850000	0.788574
-2.900000	0.793012
-2.950000	0.796751
-3.000000	0.80021
-3.050000	0.803843
-3.100000	0.807407
-3.150000	0.810692
-3.200000	0.813557
-3.250000	0.816806
-3.300000	0.820126
-3.350000	0.823026
-3.400000	0.82631
-3.450000	0.830119
-3.500000	0.833054
-3.550000	0.836303
-3.600000	0.839064
-3.650000	0.842453
-3.700000	0.845632
-3.750000	0.847589
-3.800000	0.850349
-3.850000	0.8529
-3.900000	0.8558
-3.950000	0.858246
-4.000000	0.860832
-4.050000	0.863103
-4.100000	0.865758
-4.150000	0.868344
-4.200000	0.870999
-4.250000	0.873829
-4.300000	0.875996
-4.350000	0.877883
-4.400000	0.879665
-4.450000	0.881761
-4.500000	0.884067
-4.550000	0.885954
-4.600000	0.888085
-4.650000	0.890461
-4.700000	0.892907
-4.750000	0.895178
-4.800000	0.897345
-4.850000	0.899301
-4.900000	0.900943
-4.950000	0.902411
-5.000000	0.903878
-5.050000	0.905311
-5.100000	0.907547
-5.150000	0.909574
-5.200000	0.911565
-5.250000	0.913242
-5.300000	0.915024
-5.350000	0.916562
-5.400000	0.918449
-5.450000	0.919916
-5.500000	0.921454
-5.550000	0.923305
-5.600000	0.924843
-5.650000	0.926205
-5.700000	0.928057
-5.750000	0.929944
-5.800000	0.931621
-5.850000	0.933578
-5.900000	0.93501
-5.950000	0.936758
-6.000000	0.938295
-6.050000	0.939693
-6.100000	0.940915
-6.150000	0.942278
-6.200000	0.943396
-6.250000	0.944584
-6.300000	0.945912
-6.350000	0.946785
-6.400000	0.948148
-6.450000	0.949301
-6.500000	0.950384
-6.550000	0.951852
-6.600000	0.9529
-6.650000	0.953948
-6.700000	0.955276
-6.750000	0.956394
-6.800000	0.957512
-6.850000	0.95863
-6.900000	0.959679
-6.950000	0.960727
-7.000000	0.961705
-7.050000	0.963138
-7.100000	0.964221
-7.150000	0.964885
-7.200000	0.965514
-7.250000	0.966212
-7.300000	0.967121
-7.350000	0.96775
-7.400000	0.968623
-7.450000	0.969392
-7.500000	0.9703
-7.550000	0.971279
-7.600000	0.971978
-7.650000	0.972467
-7.700000	0.973201
-7.750000	0.974039
-7.800000	0.974843
-7.850000	0.975611
-7.900000	0.975996
-7.950000	0.97659
-8.000000	0.977079
-8.050000	0.977813
-8.100000	0.978197
-8.150000	0.978966
-8.200000	0.979665
-8.250000	0.980189
-8.300000	0.980783
-8.350000	0.981132
-8.400000	0.981586
-8.450000	0.982075
-8.500000	0.982565
-8.550000	0.983159
-8.600000	0.983718
-8.650000	0.984032
-8.700000	0.984626
-8.750000	0.985115
-8.800000	0.98543
-8.850000	0.985919
-8.900000	0.986268
-8.950000	0.986758
-9.000000	0.987177
-9.050000	0.987386
-9.100000	0.987736
-9.150000	0.987911
-9.200000	0.988155
-9.250000	0.9884
-9.300000	0.988644
-9.350000	0.989099
-9.400000	0.989413
-9.450000	0.989553
-9.500000	0.989658
-9.550000	0.990042
-9.600000	0.990287
-9.650000	0.990601
-9.700000	0.990881
-9.750000	0.99102
-9.800000	0.99116
-9.850000	0.991579
-9.900000	0.992068
-9.950000	1
&
102.850000	4.14411e-12
102.800000	4.19583e-12
102.750000	4.24819e-12
102.700000	4.3012e-12
102.650000	4.35488e-12
102.600000	4.40922e-12
102.550000	4.46424e-12
102.500000	4.51995e-12
102.450000	4.57635e-12
102.400000	4.63346e-12
102.350000	4.69128e-12
102.300000	4.74982e-12
102.250000	4.80909e-12
102.200000	4.8691e-12
102.150000	4.92986e-12
102.100000	4.99138e-12
102.050000	5.05367e-12
102.000000	5.11673e-12
101.950000	5.18058e-12
101.900000	5.24522e-12
101.850000	5.31068e-12
101.800000	5.37694e-12
101.750000	5.44404e-12
101.700000	5.51197e-12
101.650000	5.58075e-12
101.600000	5.65039e-12
101.550000	5.7209e-12
101.500000	5.79228e-12
101.450000	5.86456e-12
101.400000	5.93774e-12
101.350000	6.01183e-12
101.300000	6.08685e-12
101.250000	6.1628e-12
101.200000	6.2397e-12
101.150000	6.31755e-12
101.100000	6.39638e-12
101.050000	6.4762e-12
101.000000	6.55701e-12
100.950000	6.63882e-12
100.900000	6.72166e-12
100.850000	6.80553e-12
100.800000	6.89045e-12
100.750000	6.97642e-12
100.700000	7.06347e-12
100.650000	7.15161e-12
100.600000	7.24084e-12
100.550000	7.33119e-12
100.500000	7.42266e-12
100.450000	7.51528e-12
100.400000	7.60905e-12
100.350000	7.70399e-12
100.300000	7.80012e-12
100.250000	7.89744e-12
100.200000	7.99598e-12
100.150000	8.09575e-12
100.100000	8.19676e-12
100.050000	8.29903e-12
100.000000	8.40258e-12
99.950000	8.50742e-12
99.900000	8.61356e-12
99.850000	8.72103e-12
99.800000	8.82985e-12
99.750000	8.94002e-12
99.700000	9.05156e-12
99.650000	9.16449e-12
99.600000	9.27884e-12
99.550000	9.39461e-12
99.500000	9.51182e-12
99.450000	9.6305e-12
99.400000	9.75065e-12
99.350000	9.87231e-12
99.300000	9.99548e-12
99.250000	1.01202e-11
99.200000	1.02465e-11
99.150000	1.03743e-11
99.100000	1.05037e-11
99.050000	1.06348e-11
99.000000	1.07675e-11
98.950000	1.09018e-11
98.900000	1.10378e-11
98.850000	1.11755e-11
98.800000	1.13149e-11
98.750000	1.14561e-11
98.700000	1.1599e-11
98.650000	1.17438e-11
98.600000	1.18903e-11
98.550000	1.20386e-11
98.500000	1.21888e-11
98.450000	1.23409e-11
98.400000	1.24948e-11
98.350000	1.26507e-11
98.300000	1.28085e-11
98.250000	1.29683e-11
98.200000	1.31301e-11
98.150000	1.32939e-11
98.100000	1.34598e-11
98.050000	1.36277e-11
98.000000	1.37977e-11
97.950000	1.39699e-11
97.900000	1.41441e-11
97.850000	1.43206e-11
97.800000	1.44992e-11
97.750000	1.46801e-11
97.700000	1.48633e-11
97.650000	1.50487e-11
97.600000	1.52364e-11
97.550000	1.54265e-11
97.500000	1.56189e-11
97.450000	1.58138e-11
97.400000	1.60111e-11
97.350000	1.62108e-11
97.300000	1.6413e-11
97.250000	1.66178e-11
97.200000	1.68251e-11
97.150000	1.7035e-11
97.100000	1.72475e-11
97.050000	1.74627e-11
97.000000	1.76805e-11
96.950000	1.79011e-11
96.900000	1.81244e-11
96.850000	1.83505e-11
96.800000	1.85794e-11
96.750000	1.88112e-11
96.700000	1.90458e-11
96.650000	1.92834e-11
96.600000	1.9524e-11
96.550000	1.97675e-11
96.500000	2.00141e-11
96.450000	2.02638e-11
96.400000	2.05165e-11
96.350000	2.07725e-11
96.300000	2.10316e-11
96.250000	2.12939e-11
96.200000	2.15596e-11
96.150000	2.18285e-11
96.100000	2.21008e-11
96.050000	2.23765e-11
96.000000	2.26556e-11
95.950000	2.29382e-11
95.900000	2.32243e-11
95.850000	2.3514e-11
95.800000	2.38073e-11
95.750000	2.41043e-11
95.700000	2.4405e-11
95.650000	2.47094e-11
95.600000	2.50176e-11
95.550000	2.53297e-11
95.500000	2.56456e-11
95.450000	2.59655e-11
95.400000	2.62894e-11
95.350000	2.66173e-11
95.300000	2.69493e-11
95.250000	2.72855e-11
95.200000	2.76258e-11
95.150000	2.79704e-11
95.100000	2.83193e-11
95.050000	2.86725e-11
95.000000	2.90301e-11
94.950000	2.93922e-11
94.900000	2.97588e-11
94.850000	3.013e-11
94.800000	3.05058e-11
94.750000	3.08863e-11
94.700000	3.12716e-11
94.650000	3.16616e-11
94.600000	3.20565e-11
94.550000	3.24564e-11
94.500000	3.28612e-11
94.450000	3.3271e-11
94.400000	3.3686e-11
94.350000	3.41062e-11
94.300000	3.45316e-11
94.250000	3.49622e-11
94.200000	3.53983e-11
94.150000	3.58398e-11
94.100000	3.62868e-11
94.050000	3.67394e-11
94.000000	3.71976e-11
93.950000	3.76616e-11
93.900000	3.81313e-11
93.850000	3.86069e-11
93.800000	3.90884e-11
93.750000	3.95759e-11
93.700000	4.00695e-11
93.650000	4.05692e-11
93.600000	4.10752e-11
93.550000	4.15875e-11
93.500000	4.21062e-11
93.450000	4.26313e-11
93.400000	4.3163e-11
93.350000	4.37013e-11
93.300000	4.42463e-11
93.250000	4.47982e-11
93.200000	4.53569e-11
93.150000	4.59225e-11
93.100000	4.64953e-11
93.050000	4.70751e-11
93.000000	4.76622e-11
92.950000	4.82566e-11
92.900000	4.88584e-11
92.850000	4.94678e-11
92.800000	5.00847e-11
92.750000	5.07093e-11
92.700000	5.13417e-11
92.650000	5.1982e-11
92.600000	5.26303e-11
92.550000	5.32866e-11
92.500000	5.39512e-11
92.450000	5.4624e-11
92.400000	5.53052e-11
92.350000	5.59949e-11
92.300000	5.66932e-11
92.250000	5.74002e-11
92.200000	5.8116e-11
92.150000	5.88408e-11
92.100000	5.95745e-11
92.050000	6.03175e-11
92.000000	6.10696e-11
91.950000	6.18312e-11
91.900000	6.26023e-11
91.850000	6.33829e-11
91.800000	6.41734e-11
91.750000	6.49736e-11
91.700000	6.57838e-11
91.650000	6.66042e-11
91.600000	6.74347e-11
91.550000	6.82757e-11
91.500000	6.91271e-11
91.450000	6.99891e-11
91.400000	7.08618e-11
91.350000	7.17455e-11
91.300000	7.26401e-11
91.250000	7.35459e-11
91.200000	7.4463e-11
91.150000	7.53916e-11
91.100000	7.63317e-11
91.050000	7.72835e-11
91.000000	7.82472e-11
90.950000	7.92229e-11
90.900000	8.02108e-11
90.850000	8.1211e-11
90.800000	8.22236e-11
90.750000	8.32489e-11
90.700000	8.42869e-11
90.650000	8.53379e-11
90.600000	8.6402e-11
90.550000	8.74794e-11
90.500000	8.85702e-11
90.450000	8.96745e-11
90.400000	9.07927e-11
90.350000	9.19248e-11
90.300000	9.3071e-11
90.250000	9.42315e-11
90.200000	9.54064e-11
90.150000	9.6596e-11
90.100000	9.78005e-11
90.050000	9.90199e-11
90.000000	1.00255e-10
89.950000	1.01505e-10
89.900000	1.0277e-10
89.850000	1.04052e-10
89.800000	1.05349e-10
89.750000	1.06662e-10
89.700000	1.07992e-10
89.650000	1.09339e-10
89.600000	1.10702e-10
89.550000	1.12082e-10
89.500000	1.1348e-10
89.450000	1.14895e-10
89.400000	1.16327e-10
89.350000	1.17778e-10
89.300000	1.19246e-10
89.250000	1.20733e-10
89.200000	1.22238e-10
89.150000	1.23762e-10
89.100000	1.25305e-10
89.050000	1.26867e-10
89.000000	1.28449e-10
88.950000	1.30051e-10
88.900000	1.31672e-10
88.850000	1.33314e-10
88.800000	1.34976e-10
88.750000	1.36658e-10
88.700000	1.38362e-10
88.650000	1.40087e-10
88.600000	1.41834e-10
88.550000	1.43602e-10
88.500000	1.45392e-10
88.450000	1.47205e-10
88.400000	1.4904e-10
88.350000	1.50898e-10
88.300000	1.52779e-10
88.250000	1.54684e-10
88.200000	1.56612e-10
88.150000	1.58565e-10
88.100000	1.60542e-10
88.050000	1.62543e-10
88.000000	1.64569e-10
87.950000	1.66621e-10
87.900000	1.68698e-10
87.850000	1.70801e-10
87.800000	1.72931e-10
87.750000	1.75086e-10
87.700000	1.77269e-10
87.650000	1.79479e-10
87.600000	1.81716e-10
87.550000	1.83982e-10
87.500000	1.86275e-10
87.450000	1.88597e-10
87.400000	1.90948e-10
87.350000	1.93329e-10
87.300000	1.95739e-10
87.250000	1.98179e-10
87.200000	2.00649e-10
87.150000	2.0315e-10
87.100000	2.05683e-10
87.050000	2.08247e-10
87.000000	2.10843e-10
86.950000	2.13471e-10
86.900000	2.16132e-10
86.850000	2.18826e-10
86.800000	2.21554e-10
86.750000	2.24316e-10
86.700000	2.27112e-10
86.650000	2.29943e-10
86.600000	2.32809e-10
86.550000	2.35711e-10
86.500000	2.38649e-10
86.450000	2.41624e-10
86.400000	2.44636e-10
86.350000	2.47685e-10
86.300000	2.50772e-10
86.250000	2.53898e-10
86.200000	2.57063e-10
86.150000	2.60267e-10
86.100000	2.63511e-10
86.050000	2.66796e-10
86.000000	2.70121e-10
85.950000	2.73488e-10
85.900000	2.76897e-10
85.850000	2.80348e-10
85.800000	2.83843e-10
85.750000	2.87381e-10
85.700000	2.90963e-10
85.650000	2.94589e-10
85.600000	2.98261e-10
85.550000	3.01978e-10
85.500000	3.05742e-10
85.450000	3.09553e-10
85.400000	3.13411e-10
85.350000	3.17317e-10
85.300000	3.21272e-10
85.250000	3.25277e-10
85.200000	3.29331e-10
85.150000	3.33435e-10
85.100000	3.37591e-10
85.050000	3.41799e-10
85.000000	3.46059e-10
84.950000	3.50372e-10
84.900000	3.54738e-10
84.850000	3.5916e-10
84.800000	3.63636e-10
84.750000	3.68168e-10
84.700000	3.72756e-10
84.650000	3.77402e-10
84.600000	3.82105e-10
84.550000	3.86868e-10
84.500000	3.91689e-10
84.450000	3.96571e-10
84.400000	4.01513e-10
84.350000	4.06517e-10
84.300000	4.11583e-10
84.250000	4.16712e-10
84.200000	4.21906e-10
84.150000	4.27163e-10
84.100000	4.32487e-10
84.050000	4.37877e-10
84.000000	4.43334e-10
83.950000	4.48858e-10
83.900000	4.54452e-10
83.850000	4.60116e-10
83.800000	4.6585e-10
83.750000	4.71655e-10
83.700000	4.77533e-10
83.650000	4.83483e-10
83.600000	4.89509e-10
83.550000	4.95609e-10
83.500000	5.01785e-10
83.450000	5.08038e-10
83.400000	5.14369e-10
83.350000	5.20778e-10
83.300000	5.27268e-10
83.250000	5.33838e-10
83.200000	5.40491e-10
83.150000	5.47226e-10
83.100000	5.54045e-10
83.050000	5.60949e-10
83.000000	5.67939e-10
82.950000	5.75016e-10
82.900000	5.82181e-10
82.850000	5.89436e-10
82.800000	5.9678e-10
82.750000	6.04217e-10
82.700000	6.11746e-10
82.650000	6.19368e-10
82.600000	6.27086e-10
82.550000	6.349e-10
82.500000	6.42811e-10
82.450000	6.5082e-10
82.400000	6.5893e-10
82.350000	6.6714e-10
82.300000	6.75453e-10
82.250000	6.83869e-10
82.200000	6.9239e-10
82.150000	7.01017e-10
82.100000	7.09752e-10
82.050000	7.18595e-10
82.000000	7.27549e-10
81.950000	7.36614e-10
81.900000	7.45792e-10
81.850000	7.55084e-10
81.800000	7.64492e-10
81.750000	7.74017e-10
81.700000	7.83661e-10
81.650000	7.93425e-10
81.600000	8.0331e-10
81.550000	8.13319e-10
81.500000	8.23452e-10
81.450000	8.33711e-10
81.400000	8.44099e-10
81.350000	8.54615e-10
81.300000	8.65263e-10
81.250000	8.76043e-10
81.200000	8.86957e-10
81.150000	8.98008e-10
81.100000	9.09195e-10
81.050000	9.20523e-10
81.000000	9.31991e-10
80.950000	9.43602e-10
80.900000	9.55358e-10
80.850000	9.6726e-10
80.800000	9.7931e-10
80.750000	9.91511e-10
80.700000	1.00386e-09
80.650000	1.01637e-09
80.600000	1.02903e-09
80.550000	1.04185e-09
80.500000	1.05483e-09
80.450000	1.06797e-09
80.400000	1.08128e-09
80.350000	1.09475e-09
80.300000	1.10838e-09
80.250000	1.12219e-09
80.200000	1.13617e-09
80.150000	1.15032e-09
80.100000	1.16465e-09
80.050000	1.17916e-09
80.000000	1.19385e-09
79.950000	1.20872e-09
79.900000	1.22378e-09
79.850000	1.23902e-09
79.800000	1.25446e-09
79.750000	1.27009e-09
79.700000	1.28591e-09
79.650000	1.30193e-09
79.600000	1.31814e-09
79.550000	1.33456e-09
79.500000	1.35119e-09
79.450000	1.36802e-09
79.400000	1.38506e-09
79.350000	1.40231e-09
79.300000	1.41978e-09
79.250000	1.43746e-09
79.200000	1.45537e-09
79.150000	1.4735e-09
79.100000	1.49185e-09
79.050000	1.51043e-09
79.000000	1.52925e-09
78.950000	1.54829e-09
78.900000	1.56758e-09
78.850000	1.5871e-09
78.800000	1.60687e-09
78.750000	1.62689e-09
78.700000	1.64715e-09
78.650000	1.66766e-09
78.600000	1.68844e-09
78.550000	1.70947e-09
78.500000	1.73076e-09
78.450000	1.75231e-09
78.400000	1.77414e-09
78.350000	1.79624e-09
78.300000	1.81861e-09
78.250000	1.84126e-09
78.200000	1.86419e-09
78.150000	1.88741e-09
78.100000	1.91091e-09
78.050000	1.93471e-09
78.000000	1.95881e-09
77.950000	1.9832e-09
77.900000	2.0079e-09
77.850000	2.03291e-09
77.800000	2.05823e-09
77.750000	2.08386e-09
77.700000	2.10981e-09
77.650000	2.13609e-09
77.600000	2.16269e-09
77.550000	2.18963e-09
77.500000	2.21689e-09
77.450000	2.2445e-09
77.400000	2.27245e-09
77.350000	2.30075e-09
77.300000	2.32941e-09
77.250000	2.35841e-09
77.200000	2.38778e-09
77.150000	2.41752e-09
77.100000	2.44763e-09
77.050000	2.47811e-09
77.000000	2.50897e-09
76.950000	2.54021e-09
76.900000	2.57184e-09
76.850000	2.60387e-09
76.800000	2.63629e-09
76.750000	2.66912e-09
76.700000	2.70236e-09
76.650000	2.73601e-09
76.600000	2.77008e-09
76.550000	2.80457e-09
76.500000	2.83949e-09
76.450000	2.87485e-09
76.400000	2.91065e-09
76.350000	2.94689e-09
76.300000	2.98359e-09
76.250000	3.02074e-09
76.200000	3.05835e-09
76.150000	3.09643e-09
76.100000	3.13499e-09
76.050000	3.17402e-09
76.000000	3.21354e-09
75.950000	3.25356e-09
75.900000	3.29407e-09
75.850000	3.33508e-09
75.800000	3.37661e-09
75.750000	3.41865e-09
75.700000	3.46121e-09
75.650000	3.50431e-09
75.600000	3.54794e-09
75.550000	3.59212e-09
75.500000	3.63684e-09
75.450000	3.68212e-09
75.400000	3.72796e-09
75.350000	3.77438e-09
75.300000	3.82137e-09
75.250000	3.86895e-09
75.200000	3.91712e-09
75.150000	3.96588e-09
75.100000	4.01526e-09
75.050000	4.06525e-09
75.000000	4.11586e-09
74.950000	4.1671e-09
74.900000	4.21898e-09
74.850000	4.2715e-09
74.800000	4.32468e-09
74.750000	4.37852e-09
74.700000	4.43303e-09
74.650000	4.48822e-09
74.600000	4.54409e-09
74.550000	4.60066e-09
74.500000	4.65794e-09
74.450000	4.71592e-09
74.400000	4.77463e-09
74.350000	4.83407e-09
74.300000	4.89424e-09
74.250000	4.95517e-09
74.200000	5.01685e-09
74.150000	5.07931e-09
74.100000	5.14253e-09
74.050000	5.20655e-09
74.000000	5.27136e-09
73.950000	5.33698e-09
73.900000	5.40341e-09
73.850000	5.47068e-09
73.800000	5.53877e-09
73.750000	5.60772e-09
73.700000	5.67752e-09
73.650000	5.74819e-09
73.600000	5.81974e-09
73.550000	5.89218e-09
73.500000	5.96552e-09
73.450000	6.03978e-09
73.400000	6.11496e-09
73.350000	6.19107e-09
73.300000	6.26813e-09
73.250000	6.34615e-09
73.200000	6.42514e-09
73.150000	6.50511e-09
73.100000	6.58607e-09
73.050000	6.66805e-09
73.000000	6.75104e-09
72.950000	6.83506e-09
72.900000	6.92014e-09
72.850000	7.00626e-09
72.800000	7.09346e-09
72.750000	7.18175e-09
72.700000	7.27113e-09
72.650000	7.36163e-09
72.600000	7.45325e-09
72.550000	7.54601e-09
72.500000	7.63992e-09
72.450000	7.735e-09
72.400000	7.83127e-09
72.350000	7.92873e-09
72.300000	8.02741e-09
72.250000	8.12731e-09
72.200000	8.22845e-09
72.150000	8.33085e-09
72.100000	8.43453e-09
72.050000	8.53949e-09
72.000000	8.64576e-09
71.950000	8.75336e-09
71.900000	8.86229e-09
71.850000	8.97257e-09
71.800000	9.08423e-09
71.750000	9.19728e-09
71.700000	9.31173e-09
71.650000	9.4276e-09
71.600000	9.54492e-09
71.550000	9.66369e-09
71.500000	9.78394e-09
71.450000	9.90569e-09
71.400000	1.0029e-08
71.350000	1.01537e-08
71.300000	1.02801e-08
71.250000	1.0408e-08
71.200000	1.05375e-08
71.150000	1.06686e-08
71.100000	1.08014e-08
71.050000	1.09358e-08
71.000000	1.10719e-08
70.950000	1.12096e-08
70.900000	1.13491e-08
70.850000	1.14903e-08
70.800000	1.16333e-08
70.750000	1.1778e-08
70.700000	1.19246e-08
70.650000	1.20729e-08
70.600000	1.22231e-08
70.550000	1.23752e-08
70.500000	1.25292e-08
70.450000	1.26851e-08
70.400000	1.28429e-08
70.350000	1.30027e-08
70.300000	1.31645e-08
70.250000	1.33282e-08
70.200000	1.34941e-08
70.150000	1.36619e-08
70.100000	1.38319e-08
70.050000	1.4004e-08
70.000000	1.41782e-08
69.950000	1.43546e-08
69.900000	1.45332e-08
69.850000	1.4714e-08
69.800000	1.4897e-08
69.750000	1.50823e-08
69.700000	1.527e-08
69.650000	1.54599e-08
69.600000	1.56522e-08
69.550000	1.5847e-08
69.500000	1.60441e-08
69.450000	1.62437e-08
69.400000	1.64457e-08
69.350000	1.66503e-08
69.300000	1.68574e-08
69.250000	1.70671e-08
69.200000	1.72794e-08
69.150000	1.74944e-08
69.100000	1.7712e-08
69.050000	1.79323e-08
69.000000	1.81554e-08
68.950000	1.83812e-08
68.900000	1.86098e-08
68.850000	1.88413e-08
68.800000	1.90757e-08
68.750000	1.93129e-08
68.700000	1.95531e-08
68.650000	1.97963e-08
68.600000	2.00426e-08
68.550000	2.02919e-08
68.500000	2.05442e-08
68.450000	2.07998e-08
68.400000	2.10585e-08
68.350000	2.13204e-08
68.300000	2.15855e-08
68.250000	2.1854e-08
68.200000	2.21258e-08
68.150000	2.2401e-08
68.100000	2.26796e-08
68.050000	2.29616e-08
68.000000	2.32472e-08
67.950000	2.35363e-08
67.900000	2.3829e-08
67.850000	2.41254e-08
67.800000	2.44254e-08
67.750000	2.47292e-08
67.700000	2.50367e-08
67.650000	2.5348e-08
67.600000	2.56633e-08
67.550000	2.59824e-08
67.500000	2.63055e-08
67.450000	2.66326e-08
67.400000	2.69638e-08
67.350000	2.72991e-08
67.300000	2.76386e-08
67.250000	2.79823e-08
67.200000	2.83302e-08
67.150000	2.86825e-08
67.100000	2.90392e-08
67.050000	2.94002e-08
67.000000	2.97658e-08
66.950000	3.01359e-08
66.900000	3.05107e-08
66.850000	3.089e-08
66.800000	3.12741e-08
66.750000	3.1663e-08
66.700000	3.20567e-08
66.650000	3.24552e-08
66.600000	3.28588e-08
66.550000	3.32673e-08
66.500000	3.36809e-08
66.450000	3.40997e-08
66.400000	3.45237e-08
66.350000	3.49529e-08
66.300000	3.53875e-08
66.250000	3.58274e-08
66.200000	3.62728e-08
66.150000	3.67238e-08
66.100000	3.71804e-08
66.050000	3.76426e-08
66.000000	3.81106e-08
65.950000	3.85844e-08
65.900000	3.9064e-08
65.850000	3.95497e-08
65.800000	4.00413e-08
65.750000	4.05391e-08
65.700000	4.10431e-08
65.650000	4.15533e-08
65.600000	4.20698e-08
65.550000	4.25928e-08
65.500000	4.31223e-08
65.450000	4.36583e-08
65.400000	4.4201e-08
65.350000	4.47505e-08
65.300000	4.53067e-08
65.250000	4.58699e-08
65.200000	4.64401e-08
65.150000	4.70173e-08
65.100000	4.76018e-08
65.050000	4.81934e-08
65.000000	4.87925e-08
64.950000	4.93989e-08
64.900000	5.00129e-08
64.850000	5.06346e-08
64.800000	5.12639e-08
64.750000	5.19011e-08
64.700000	5.25461e-08
64.650000	5.31992e-08
64.600000	5.38604e-08
64.550000	5.45298e-08
64.500000	5.52075e-08
64.450000	5.58937e-08
64.400000	5.65883e-08
64.350000	5.72916e-08
64.300000	5.80036e-08
64.250000	5.87245e-08
64.200000	5.94543e-08
64.150000	6.01932e-08
64.100000	6.09412e-08
64.050000	6.16985e-08
64.000000	6.24653e-08
63.950000	6.32415e-08
63.900000	6.40274e-08
63.850000	6.48231e-08
63.800000	6.56286e-08
63.750000	6.64441e-08
63.700000	6.72698e-08
63.650000	6.81057e-08
63.600000	6.8952e-08
63.550000	6.98088e-08
63.500000	7.06762e-08
63.450000	7.15544e-08
63.400000	7.24435e-08
63.350000	7.33436e-08
63.300000	7.42549e-08
63.250000	7.51776e-08
63.200000	7.61116e-08
63.150000	7.70573e-08
63.100000	7.80147e-08
63.050000	7.8984e-08
63.000000	7.99654e-08
62.950000	8.09589e-08
62.900000	8.19647e-08
62.850000	8.2983e-08
62.800000	8.4014e-08
62.750000	8.50578e-08
62.700000	8.61145e-08
62.650000	8.71843e-08
62.600000	8.82675e-08
62.550000	8.9364e-08
62.500000	9.04742e-08
62.450000	9.15981e-08
62.400000	9.2736e-08
62.350000	9.38881e-08
62.300000	9.50544e-08
62.250000	9.62352e-08
62.200000	9.74306e-08
62.150000	9.86409e-08
62.100000	9.98662e-08
62.050000	1.01107e-07
62.000000	1.02363e-07
61.950000	1.03634e-07
61.900000	1.04921e-07
61.850000	1.06225e-07
61.800000	1.07544e-07
61.750000	1.0888e-07
61.700000	1.10232e-07
61.650000	1.11601e-07
61.600000	1.12988e-07
61.550000	1.14391e-07
61.500000	1.15812e-07
61.450000	1.1725e-07
61.400000	1.18706e-07
61.350000	1.2018e-07
61.300000	1.21673e-07
61.250000	1.23184e-07
61.200000	1.24714e-07
61.150000	1.26263e-07
61.100000	1.27831e-07
61.050000	1.29418e-07
61.000000	1.31026e-07
60.950000	1.32653e-07
60.900000	1.343e-07
60.850000	1.35968e-07
60.800000	1.37656e-07
60.750000	1.39366e-07
60.700000	1.41096e-07
60.650000	1.42848e-07
60.600000	1.44622e-07
60.550000	1.46418e-07
60.500000	1.48236e-07
60.450000	1.50077e-07
60.400000	1.5194e-07
60.350000	1.53827e-07
60.300000	1.55737e-07
60.250000	1.5767e-07
60.200000	1.59628e-07
60.150000	1.6161e-07
60.100000	1.63616e-07
60.050000	1.65648e-07
60.000000	1.67704e-07
59.950000	1.69787e-07
59.900000	1.71895e-07
59.850000	1.74029e-07
59.800000	1.76189e-07
59.750000	1.78376e-07
59.700000	1.80591e-07
59.650000	1.82833e-07
59.600000	1.85103e-07
59.550000	1.874e-07
59.500000	1.89727e-07
59.450000	1.92082e-07
59.400000	1.94466e-07
59.350000	1.9688e-07
59.300000	1.99324e-07
59.250000	2.01799e-07
59.200000	2.04303e-07
59.150000	2.06839e-07
59.100000	2.09407e-07
59.050000	2.12006e-07
59.000000	2.14637e-07
58.950000	2.17302e-07
58.900000	2.19999e-07
58.850000	2.22729e-07
58.800000	2.25494e-07
58.750000	2.28292e-07
58.700000	2.31126e-07
58.650000	2.33994e-07
58.600000	2.36898e-07
58.550000	2.39838e-07
58.500000	2.42815e-07
58.450000	2.45828e-07
58.400000	2.48879e-07
58.350000	2.51967e-07
58.300000	2.55094e-07
58.250000	2.5826e-07
58.200000	2.61465e-07
58.150000	2.64709e-07
58.100000	2.67994e-07
58.050000	2.7132e-07
58.000000	2.74686e-07
57.950000	2.78095e-07
57.900000	2.81545e-07
57.850000	2.85039e-07
57.800000	2.88576e-07
57.750000	2.92156e-07
57.700000	2.95781e-07
57.650000	2.99451e-07
57.600000	3.03166e-07
57.550000	3.06928e-07
57.500000	3.10736e-07
57.450000	3.14591e-07
57.400000	3.18494e-07
57.350000	3.22445e-07
57.300000	3.26445e-07
57.250000	3.30495e-07
57.200000	3.34595e-07
57.150000	3.38746e-07
57.100000	3.42948e-07
57.050000	3.47203e-07
57.000000	3.5151e-07
56.950000	3.5587e-07
56.900000	3.60284e-07
56.850000	3.64754e-07
56.800000	3.69278e-07
56.750000	3.73859e-07
56.700000	3.78496e-07
56.650000	3.83191e-07
56.600000	3.87943e-07
56.550000	3.92755e-07
56.500000	3.97626e-07
56.450000	4.02558e-07
56.400000	4.07551e-07
56.350000	4.12606e-07
56.300000	4.17723e-07
56.250000	4.22903e-07
56.200000	4.28148e-07
56.150000	4.33458e-07
56.100000	4.38833e-07
56.050000	4.44275e-07
56.000000	4.49785e-07
55.950000	4.55362e-07
55.900000	4.61009e-07
55.850000	4.66726e-07
55.800000	4.72513e-07
55.750000	4.78373e-07
55.700000	4.84304e-07
55.650000	4.90309e-07
55.600000	4.96389e-07
55.550000	5.02544e-07
55.500000	5.08775e-07
55.450000	5.15083e-07
55.400000	5.21469e-07
55.350000	5.27934e-07
55.300000	5.3448e-07
55.250000	5.41106e-07
55.200000	5.47815e-07
55.150000	5.54606e-07
55.100000	5.61482e-07
55.050000	5.68442e-07
55.000000	5.75489e-07
54.950000	5.82623e-07
54.900000	5.89846e-07
54.850000	5.97158e-07
54.800000	6.0456e-07
54.750000	6.12054e-07
54.700000	6.19641e-07
54.650000	6.27321e-07
54.600000	6.35097e-07
54.550000	6.42969e-07
54.500000	6.50938e-07
54.450000	6.59006e-07
54.400000	6.67174e-07
54.350000	6.75443e-07
54.300000	6.83814e-07
54.250000	6.92289e-07
54.200000	7.00868e-07
54.150000	7.09554e-07
54.100000	7.18348e-07
54.050000	7.2725e-07
54.000000	7.36262e-07
53.950000	7.45386e-07
53.900000	7.54623e-07
53.850000	7.63974e-07
53.800000	7.7344e-07
53.750000	7.83024e-07
53.700000	7.92726e-07
53.650000	8.02549e-07
53.600000	8.12493e-07
53.550000	8.2256e-07
53.500000	8.32751e-07
53.450000	8.43069e-07
53.400000	8.53514e-07
53.350000	8.64088e-07
53.300000	8.74793e-07
53.250000	8.85631e-07
53.200000	8.96603e-07
53.150000	9.0771e-07
53.100000	9.18955e-07
53.050000	9.30339e-07
53.000000	9.41863e-07
52.950000	9.5353e-07
52.900000	9.65342e-07
52.850000	9.77299e-07
52.800000	9.89404e-07
52.750000	1.00166e-06
52.700000	1.01407e-06
52.650000	1.02663e-06
52.600000	1.03934e-06
52.550000	1.05221e-06
52.500000	1.06525e-06
52.450000	1.07844e-06
52.400000	1.09179e-06
52.350000	1.10532e-06
52.300000	1.119e-06
52.250000	1.13286e-06
52.200000	1.14689e-06
52.150000	1.16109e-06
52.100000	1.17547e-06
52.050000	1.19002e-06
52.000000	1.20476e-06
51.950000	1.21968e-06
51.900000	1.23478e-06
51.850000	1.25007e-06
51.800000	1.26555e-06
51.750000	1.28121e-06
51.700000	1.29708e-06
51.650000	1.31314e-06
51.600000	1.32939e-06
51.550000	1.34585e-06
51.500000	1.36251e-06
51.450000	1.37938e-06
51.400000	1.39645e-06
51.350000	1.41374e-06
51.300000	1.43124e-06
51.250000	1.44896e-06
51.200000	1.46689e-06
51.150000	1.48505e-06
51.100000	1.50343e-06
51.050000	1.52204e-06
51.000000	1.54088e-06
50.950000	1.55995e-06
50.900000	1.57925e-06
50.850000	1.5988e-06
50.800000	1.61859e-06
50.750000	1.63862e-06
50.700000	1.65889e-06
50.650000	1.67942e-06
50.600000	1.7002e-06
50.550000	1.72124e-06
50.500000	1.74254e-06
50.450000	1.7641e-06
50.400000	1.78593e-06
50.350000	1.80803e-06
50.300000	1.8304e-06
50.250000	1.85305e-06
50.200000	1.87597e-06
50.150000	1.89918e-06
50.100000	1.92268e-06
50.050000	1.94646e-06
50.000000	1.97054e-06
49.950000	1.99492e-06
49.900000	2.0196e-06
49.850000	2.04458e-06
49.800000	2.06987e-06
49.750000	2.09548e-06
49.700000	2.12139e-06
49.650000	2.14763e-06
49.600000	2.1742e-06
49.550000	2.20109e-06
49.500000	2.22831e-06
49.450000	2.25587e-06
49.400000	2.28377e-06
49.350000	2.31201e-06
49.300000	2.3406e-06
49.250000	2.36955e-06
49.200000	2.39885e-06
49.150000	2.42851e-06
49.100000	2.45854e-06
49.050000	2.48894e-06
49.000000	2.51971e-06
48.950000	2.55087e-06
48.900000	2.58241e-06
48.850000	2.61434e-06
48.800000	2.64666e-06
48.750000	2.67938e-06
48.700000	2.7125e-06
48.650000	2.74603e-06
48.600000	2.77998e-06
48.550000	2.81435e-06
48.500000	2.84913e-06
48.450000	2.88435e-06
48.400000	2.92e-06
48.350000	2.9561e-06
48.300000	2.99263e-06
48.250000	3.02962e-06
48.200000	3.06706e-06
48.150000	3.10497e-06
48.100000	3.14334e-06
48.050000	3.18219e-06
48.000000	3.22151e-06
47.950000	3.26132e-06
47.900000	3.30162e-06
47.850000	3.34242e-06
47.800000	3.38372e-06
47.750000	3.42552e-06
47.700000	3.46785e-06
47.650000	3.51069e-06
47.600000	3.55407e-06
47.550000	3.59798e-06
47.500000	3.64243e-06
47.450000	3.68742e-06
47.400000	3.73297e-06
47.350000	3.77909e-06
47.300000	3.82577e-06
47.250000	3.87302e-06
47.200000	3.92086e-06
47.150000	3.96929e-06
47.100000	4.01832e-06
47.050000	4.06794e-06
47.000000	4.11818e-06
46.950000	4.16904e-06
46.900000	4.22053e-06
46.850000	4.27265e-06
46.800000	4.32541e-06
46.750000	4.37882e-06
46.700000	4.43289e-06
46.650000	4.48762e-06
46.600000	4.54303e-06
46.550000	4.59912e-06
46.500000	4.6559e-06
46.450000	4.71338e-06
46.400000	4.77157e-06
46.350000	4.83048e-06
46.300000	4.89011e-06
46.250000	4.95047e-06
46.200000	5.01158e-06
46.150000	5.07343e-06
46.100000	5.13606e-06
46.050000	5.19945e-06
46.000000	5.26362e-06
45.950000	5.32858e-06
45.900000	5.39434e-06
45.850000	5.46091e-06
45.800000	5.5283e-06
45.750000	5.59652e-06
45.700000	5.66557e-06
45.650000	5.73548e-06
45.600000	5.80625e-06
45.550000	5.87788e-06
45.500000	5.9504e-06
45.450000	6.02381e-06
45.400000	6.09813e-06
45.350000	6.17336e-06
45.300000	6.24951e-06
45.250000	6.3266e-06
45.200000	6.40464e-06
45.150000	6.48363e-06
45.100000	6.5636e-06
45.050000	6.64455e-06
45.000000	6.7265e-06
44.950000	6.80946e-06
44.900000	6.89343e-06
44.850000	6.97844e-06
44.800000	7.06449e-06
44.750000	7.1516e-06
44.700000	7.23978e-06
44.650000	7.32904e-06
44.600000	7.4194e-06
44.550000	7.51087e-06
44.500000	7.60347e-06
44.450000	7.6972e-06
44.400000	7.79209e-06
44.350000	7.88814e-06
44.300000	7.98537e-06
44.250000	8.08379e-06
44.200000	8.18343e-06
44.150000	8.28429e-06
44.100000	8.38638e-06
44.050000	8.48973e-06
44.000000	8.59435e-06
43.950000	8.70026e-06
43.900000	8.80746e-06
43.850000	8.91598e-06
43.800000	9.02584e-06
43.750000	9.13704e-06
43.700000	9.24961e-06
43.650000	9.36356e-06
43.600000	9.47891e-06
43.550000	9.59567e-06
43.500000	9.71387e-06
43.450000	9.83352e-06
43.400000	9.95463e-06
43.350000	1.00772e-05
43.300000	1.02013e-05
43.250000	1.0327e-05
43.200000	1.04541e-05
43.150000	1.05829e-05
43.100000	1.07132e-05
43.050000	1.08451e-05
43.000000	1.09786e-05
42.950000	1.11138e-05
42.900000	1.12506e-05
42.850000	1.13891e-05
42.800000	1.15293e-05
42.750000	1.16712e-05
42.700000	1.18149e-05
42.650000	1.19603e-05
42.600000	1.21075e-05
42.550000	1.22565e-05
42.500000	1.24073e-05
42.450000	1.256e-05
42.400000	1.27146e-05
42.350000	1.2871e-05
42.300000	1.30294e-05
42.250000	1.31897e-05
42.200000	1.3352e-05
42.150000	1.35162e-05
42.100000	1.36825e-05
42.050000	1.38508e-05
42.000000	1.40211e-05
41.950000	1.41936e-05
41.900000	1.43682e-05
41.850000	1.45449e-05
41.800000	1.47237e-05
41.750000	1.49048e-05
41.700000	1.50881e-05
41.650000	1.52736e-05
41.600000	1.54614e-05
41.550000	1.56514e-05
41.500000	1.58438e-05
41.450000	1.60386e-05
41.400000	1.62358e-05
41.350000	1.64353e-05
41.300000	1.66373e-05
41.250000	1.68418e-05
41.200000	1.70488e-05
41.150000	1.72583e-05
41.100000	1.74703e-05
41.050000	1.7685e-05
41.000000	1.79023e-05
40.950000	1.81222e-05
40.900000	1.83449e-05
40.850000	1.85702e-05
40.800000	1.87983e-05
40.750000	1.90292e-05
40.700000	1.92629e-05
40.650000	1.94995e-05
40.600000	1.9739e-05
40.550000	1.99814e-05
40.500000	2.02267e-05
40.450000	2.04751e-05
40.400000	2.07265e-05
40.350000	2.09809e-05
40.300000	2.12385e-05
40.250000	2.14992e-05
40.200000	2.17631e-05
40.150000	2.20302e-05
40.100000	2.23006e-05
40.050000	2.25742e-05
40.000000	2.28513e-05
39.950000	2.31316e-05
39.900000	2.34155e-05
39.850000	2.37027e-05
39.800000	2.39935e-05
39.750000	2.42879e-05
39.700000	2.45858e-05
39.650000	2.48873e-05
39.600000	2.51926e-05
39.550000	2.55015e-05
39.500000	2.58142e-05
39.450000	2.61308e-05
39.400000	2.64512e-05
39.350000	2.67755e-05
39.300000	2.71037e-05
39.250000	2.74359e-05
39.200000	2.77722e-05
39.150000	2.81126e-05
39.100000	2.84572e-05
39.050000	2.88059e-05
39.000000	2.91589e-05
38.950000	2.95162e-05
38.900000	2.98778e-05
38.850000	3.02438e-05
38.800000	3.06143e-05
38.750000	3.09893e-05
38.700000	3.13689e-05
38.650000	3.17531e-05
38.600000	3.21419e-05
38.550000	3.25355e-05
38.500000	3.29339e-05
38.450000	3.33371e-05
38.400000	3.37452e-05
38.350000	3.41583e-05
38.300000	3.45764e-05
38.250000	3.49996e-05
38.200000	3.54279e-05
38.150000	3.58615e-05
38.100000	3.63003e-05
38.050000	3.67444e-05
38.000000	3.71939e-05
37.950000	3.76489e-05
37.900000	3.81094e-05
37.850000	3.85756e-05
37.800000	3.90473e-05
37.750000	3.95248e-05
37.700000	4.00081e-05
37.650000	4.04972e-05
37.600000	4.09923e-05
37.550000	4.14934e-05
37.500000	4.20006e-05
37.450000	4.25139e-05
37.400000	4.30335e-05
37.350000	4.35593e-05
37.300000	4.40915e-05
37.250000	4.46302e-05
37.200000	4.51754e-05
37.150000	4.57272e-05
37.100000	4.62857e-05
37.050000	4.68509e-05
37.000000	4.7423e-05
36.950000	4.8002e-05
36.900000	4.8588e-05
36.850000	4.91812e-05
36.800000	4.97815e-05
36.750000	5.0389e-05
36.700000	5.10039e-05
36.650000	5.16263e-05
36.600000	5.22562e-05
36.550000	5.28937e-05
36.500000	5.35388e-05
36.450000	5.41918e-05
36.400000	5.48527e-05
36.350000	5.55216e-05
36.300000	5.61985e-05
36.250000	5.68837e-05
36.200000	5.7577e-05
36.150000	5.82788e-05
36.100000	5.8989e-05
36.050000	5.97078e-05
36.000000	6.04353e-05
35.950000	6.11716e-05
35.900000	6.19167e-05
35.850000	6.26708e-05
35.800000	6.3434e-05
35.750000	6.42064e-05
35.700000	6.49881e-05
35.650000	6.57792e-05
35.600000	6.65799e-05
35.550000	6.73902e-05
35.500000	6.82102e-05
35.450000	6.90401e-05
35.400000	6.988e-05
35.350000	7.073e-05
35.300000	7.15902e-05
35.250000	7.24608e-05
35.200000	7.33418e-05
35.150000	7.42334e-05
35.100000	7.51357e-05
35.050000	7.60489e-05
35.000000	7.6973e-05
34.950000	7.79082e-05
34.900000	7.88547e-05
34.850000	7.98125e-05
34.800000	8.07818e-05
34.750000	8.17627e-05
34.700000	8.27553e-05
34.650000	8.37599e-05
34.600000	8.47765e-05
34.550000	8.58053e-05
34.500000	8.68464e-05
34.450000	8.78999e-05
34.400000	8.89661e-05
34.350000	9.0045e-05
34.300000	9.11368e-05
34.250000	9.22417e-05
34.200000	9.33598e-05
34.150000	9.44912e-05
34.100000	9.56361e-05
34.050000	9.67948e-05
34.000000	9.79672e-05
33.950000	9.91536e-05
33.900000	0.000100354
33.850000	0.000101569
33.800000	0.000102798
33.750000	0.000104043
33.700000	0.000105301
33.650000	0.000106575
33.600000	0.000107864
33.550000	0.000109168
33.500000	0.000110488
33.450000	0.000111824
33.400000	0.000113175
33.350000	0.000114543
33.300000	0.000115926
33.250000	0.000117326
33.200000	0.000118743
33.150000	0.000120177
33.100000	0.000121627
33.050000	0.000123095
33.000000	0.00012458
32.950000	0.000126082
32.900000	0.000127603
32.850000	0.000129141
32.800000	0.000130698
32.750000	0.000132273
32.700000	0.000133866
32.650000	0.000135478
32.600000	0.00013711
32.550000	0.00013876
32.500000	0.00014043
32.450000	0.00014212
32.400000	0.00014383
32.350000	0.000145559
32.300000	0.000147309
32.250000	0.00014908
32.200000	0.000150871
32.150000	0.000152684
32.100000	0.000154517
32.050000	0.000156372
32.000000	0.000158249
31.950000	0.000160148
31.900000	0.000162069
31.850000	0.000164012
31.800000	0.000165978
31.750000	0.000167967
31.700000	0.00016998
31.650000	0.000172015
31.600000	0.000174075
31.550000	0.000176158
31.500000	0.000178266
31.450000	0.000180398
31.400000	0.000182554
31.350000	0.000184736
31.300000	0.000186943
31.250000	0.000189176
31.200000	0.000191434
31.150000	0.000193719
31.100000	0.00019603
31.050000	0.000198367
31.000000	0.000200732
30.950000	0.000203123
30.900000	0.000205542
30.850000	0.000207989
30.800000	0.000210464
30.750000	0.000212968
30.700000	0.0002155
30.650000	0.000218061
30.600000	0.000220651
30.550000	0.00022327
30.500000	0.00022592
30.450000	0.000228599
30.400000	0.000231309
30.350000	0.00023405
30.300000	0.000236822
30.250000	0.000239625
30.200000	0.00024246
30.150000	0.000245326
30.100000	0.000248225
30.050000	0.000251157
30.000000	0.000254121
29.950000	0.000257119
29.900000	0.00026015
29.850000	0.000263215
29.800000	0.000266313
29.750000	0.000269447
29.700000	0.000272615
29.650000	0.000275818
29.600000	0.000279056
29.550000	0.00028233
29.500000	0.00028564
29.450000	0.000288986
29.400000	0.000292369
29.350000	0.000295788
29.300000	0.000299245
29.250000	0.000302739
29.200000	0.00030627
29.150000	0.00030984
29.100000	0.000313448
29.050000	0.000317094
29.000000	0.000320779
28.950000	0.000324504
28.900000	0.000328267
28.850000	0.00033207
28.800000	0.000335913
28.750000	0.000339796
28.700000	0.000343719
28.650000	0.000347682
28.600000	0.000351686
28.550000	0.000355731
28.500000	0.000359816
28.450000	0.000363943
28.400000	0.00036811
28.350000	0.000372319
28.300000	0.000376569
28.250000	0.000380861
28.200000	0.000385193
28.150000	0.000389567
28.100000	0.000393983
28.050000	0.000398439
28.000000	0.000402936
27.950000	0.000407474
27.900000	0.000412052
27.850000	0.00041667
27.800000	0.000421328
27.750000	0.000426025
27.700000	0.00043076
27.650000	0.000435533
27.600000	0.000440342
27.550000	0.000445187
27.500000	0.000450067
27.450000	0.000454979
27.400000	0.000459922
27.350000	0.000464894
27.300000	0.000469892
27.250000	0.000474913
27.200000	0.000479953
27.150000	0.000485008
27.100000	0.000490071
27.050000	0.000495134
27.000000	0.000500187
26.950000	0.000505216
26.900000	0.000510197
26.850000	0.000515096
26.800000	0.000519837
&
```
