## Supplementary material for "All-at-once RNA folding with 3D motif prediction framed by evolutionary information": RF02686_RAGATH-6.cacofold.power

```
# Power analysis of CaCoFold structure 
#
# Powertype = SINGLE SUBSTITUTIONS
# covary  left_pos      right_pos    substitutions      power
#----------------------------------------------------------------
          1		21		0		0.00
          2		20		1		0.00
          3		19		1		0.00
          4		18		0		0.00
          5		17		2		0.00
          6		16		1		0.00
          7		15		0		0.00
          8		14		1		0.00
          25		64		2		0.00
          26		63		1		0.00
          27		62		0		0.00
          28		61		0		0.00
          29		60		0		0.00
          33		56		0		0.00
          34		55		0		0.00
          35		54		0		0.00
          36		53		1		0.00
          37		52		0		0.00
          78		149		0		0.00
          79		148		0		0.00
          80		147		0		0.00
          81		146		0		0.00
          82		145		0		0.00
          83		144		0		0.00
          84		143		0		0.00
          85		142		0		0.00
          86		141		0		0.00
          87		140		0		0.00
          88		139		0		0.00
          89		138		0		0.00
          90		137		0		0.00
          91		136		0		0.00
          92		135		0		0.00
          97		107		0		0.00
          98		106		0		0.00
          99		105		0		0.00
          116		131		0		0.00
          117		130		0		0.00
          118		129		0		0.00
          119		128		0		0.00
          120		127		0		0.00
#
# BPAIRS 41
# avg substitutions per BP  0.2
# BPAIRS expected to covary 0.0 +/- 0.0
# BPAIRS observed to covary 0
#
```
