## Supplementary material for "All-at-once RNA folding with 3D motif prediction framed by evolutionary information": RF02686_RAGATH-6.helixcov

```
# RMs = 6 L = 152

# RM_HELIX NESTED 19-19 28-28, nbp = 1 nbp_cov = 0
# pvals: 0.99021
# aggregated NONE
NESTED  ::::::::::::::::::<________>::::::::::::::::::::::::::::::::::::::::::::::::::::::::::::::::::::::::::::::::::::::::::::::::::::::::::::::::::::::::::::
        ::::::::::::::::::::::::::::::::::::::::::::::::::::::::::::::::::::::::::::::::::::::::::::::::::::::::::::::::::::::::::::::::::::::::::::::::::::::::

# RM_HELIX NESTED 10-13 33-35, nbp = 3 nbp_cov = 0
# pvals: 0.99021,0.99021,0.99021
# aggregated NONE
NESTED  :::::::::<<-<___________________>>>:::::::::::::::::::::::::::::::::::::::::::::::::::::::::::::::::::::::::::::::::::::::::::::::::::::::::::::::::::::
        ::::::::::::::::::::::::::::::::::::::::::::::::::::::::::::::::::::::::::::::::::::::::::::::::::::::::::::::::::::::::::::::::::::::::::::::::::::::::

# RM_HELIX NESTED 49-53 58-62, nbp = 5 nbp_cov = 0
# pvals: 0.99021,0.99021,0.99021,0.99021,0.00229145
# aggregated NONE
NESTED  ::::::::::::::::::::::::::::::::::::::::::::::::<<<<<____>>>>>::::::::::::::::::::::::::::::::::::::::::::::::::::::::::::::::::::::::::::::::::::::::::
        ::::::::::::::::::::::::::::::::::::::::::::::::::::::::::::::::::::::::::::::::::::::::::::::::::::::::::::::::::::::::::::::::::::::::::::::::::::::::

# RM_HELIX NESTED 97-99 105-107, nbp = 3 nbp_cov = 0
# pvals: 0.99021,0.99021,0.99021
# aggregated NONE
NESTED  ::::::::::::::::::::::::::::::::::::::::::::::::::::::::::::::::::::::::::::::::::::::::::::::::<<<_____>>>:::::::::::::::::::::::::::::::::::::::::::::
        ::::::::::::::::::::::::::::::::::::::::::::::::::::::::::::::::::::::::::::::::::::::::::::::::::::::::::::::::::::::::::::::::::::::::::::::::::::::::

# RM_HELIX NESTED 116-120 127-131, nbp = 5 nbp_cov = 0
# pvals: 0.99021,0.99021,0.99021,0.99021,0.99021
# aggregated NONE
NESTED  :::::::::::::::::::::::::::::::::::::::::::::::::::::::::::::::::::::::::::::::::::::::::::::::::::::::::::::::::::<<<<<______>>>>>:::::::::::::::::::::
        ::::::::::::::::::::::::::::::::::::::::::::::::::::::::::::::::::::::::::::::::::::::::::::::::::::::::::::::::::::::::::::::::::::::::::::::::::::::::

# RM_HELIX NESTED 78-96 132-149, nbp = 18 nbp_cov = 0
# pvals: 0.99021,0.99021,0.99021,0.99021,0.99021,0.99021,0.99021,0.99021,0.99021,0.99021,0.99021,0.99021,0.99021,0.99021,0.99021,0.99021,0.99021,0.99021
# aggregated NONE
NESTED  :::::::::::::::::::::::::::::::::::::::::::::::::::::::::::::::::::::::::::::<<<<<<<<<<<<<<<-<<<___________________________________>>>>>>>>>>>>>>>>>>:::
        ::::::::::::::::::::::::::::::::::::::::::::::::::::::::::::::::::::::::::::::::::::::::::::::::::::::::::::::::::::::::::::::::::::::::::::::::::::::::
```
