## Supplementary material for "All-at-once RNA folding with 3D motif prediction framed by evolutionary information": RF02686_RAGATH-6.surv

```
0.817496	0.0285714
-0.004187	1
&
2.189627	8.74049e-05
1.224349	0.000262215
1.128619	0.00034962
1.088731	0.00052443
1.080754	0.00139848
0.881316	0.0018355
0.873339	0.00201031
0.825474	0.00218512
0.817496	0.00253474
0.769631	0.00297177
0.745699	0.00305917
0.681879	0.00314658
0.657946	0.0035836
0.649969	0.00375841
0.530306	0.00384582
0.434576	0.00428284
0.418621	0.00445765
0.378733	0.0053317
0.362778	0.00576873
0.298958	0.00620575
0.267048	0.00629316
0.235138	0.00664278
0.155363	0.00681759
0.131431	0.00690499
0.123453	0.00734202
-0.004187	0.989074
-0.020142	0.989249
-0.028119	0.989337
-0.107894	0.989424
-0.115872	0.991609
-0.179692	0.991697
-0.211602	0.992134
-0.267444	0.993095
-0.275422	0.99327
-0.299354	0.993357
-0.307332	0.993532
-0.323287	0.993619
-0.339242	0.994056
-0.371152	0.994493
-0.395085	0.995542
-0.403062	0.996591
-0.411040	0.996679
-0.474860	0.996853
-0.498792	0.997028
-0.530702	0.997465
-0.546657	0.998339
-0.626432	0.998514
-0.650365	0.999126
-0.690252	0.999213
-0.730140	0.999388
-0.849802	0.999825
-0.921600	0.999913
-1.001375	1
&
2.460862	2.90461e-07
2.373110	8.71384e-07
2.357155	1.16185e-06
2.293334	2.03323e-06
2.269402	3.19507e-06
2.229514	4.35692e-06
2.197604	7.26153e-06
2.189627	4.82166e-05
2.165694	5.05403e-05
2.141762	5.25735e-05
2.125807	5.31544e-05
2.117829	5.80923e-05
2.109852	5.83827e-05
2.101874	6.07064e-05
2.093897	6.09969e-05
2.061987	6.15778e-05
2.038054	6.24492e-05
2.022099	6.70965e-05
2.014122	6.82584e-05
1.998167	6.85489e-05
1.974234	6.91298e-05
1.958279	6.94202e-05
1.926369	6.97107e-05
1.902437	7.00012e-05
1.894459	7.08725e-05
1.798729	7.14535e-05
1.679067	7.17439e-05
1.663112	7.20344e-05
1.647157	7.23249e-05
1.639179	7.75532e-05
1.583337	7.84245e-05
1.567382	7.90055e-05
1.503562	8.01673e-05
1.495584	8.10387e-05
1.479629	8.16196e-05
1.463674	8.30719e-05
1.439741	8.65575e-05
1.431764	9.41094e-05
1.423786	9.49808e-05
1.415809	9.61427e-05
1.407831	9.67236e-05
1.383899	0.00010718
1.367944	0.000110375
1.336034	0.000110666
1.328056	0.000112409
1.320079	0.000112699
1.312101	0.000114151
1.304124	0.00011967
1.296146	0.000120251
1.288169	0.000128674
1.280191	0.000132741
1.272214	0.000136517
1.264236	0.000139712
1.256259	0.000158011
1.248281	0.000167015
1.240304	0.000170791
1.232326	0.000178053
1.224349	0.000266643
1.216371	0.000293947
1.208394	0.000300627
1.200416	0.000304403
1.192439	0.000321541
1.184461	0.000325026
1.176484	0.000327059
1.168506	0.000331126
1.160529	0.000331707
1.152551	0.000336645
1.144574	0.000339259
1.136596	0.000347682
1.128619	0.000401998
1.120641	0.000403451
1.112664	0.00040926
1.104686	0.000438306
1.096709	0.000446729
1.088731	0.000537934
1.080754	0.000948646
1.072776	0.000959394
1.064799	0.000967526
1.056821	0.000969269
1.048844	0.000981469
1.040866	0.00101574
1.032889	0.00101749
1.024911	0.00101836
1.016934	0.00104276
1.008956	0.00104857
1.000979	0.00107006
0.993001	0.00107587
0.985024	0.00108313
0.977046	0.00110811
0.969069	0.0011116
0.961091	0.00112263
0.953114	0.00112873
0.945136	0.00113251
0.937159	0.00114848
0.929181	0.0011755
0.921204	0.001206
0.913226	0.00121761
0.905249	0.00125828
0.897271	0.00128761
0.889294	0.00136923
0.881316	0.0016414
0.873339	0.00175497
0.865361	0.00182148
0.857384	0.00185111
0.849406	0.00189061
0.841429	0.00192169
0.833451	0.00195161
0.825474	0.0020524
0.817496	0.00229145
0.809519	0.00230713
0.801541	0.00231556
0.793564	0.00234083
0.785586	0.00234983
0.777609	0.00237597
0.769631	0.00258946
0.761654	0.00262548
0.753676	0.00264494
0.745699	0.00271407
0.737721	0.00273614
0.729744	0.00278814
0.721766	0.00280005
0.713789	0.00282038
0.705811	0.00282822
0.697834	0.00287179
0.689856	0.00287528
0.681879	0.00294237
0.673901	0.00294615
0.665924	0.00300656
0.657946	0.0032796
0.649969	0.00340508
0.641991	0.00342454
0.634014	0.00344778
0.626036	0.00349134
0.618059	0.00350761
0.610081	0.00353172
0.602104	0.00355815
0.594126	0.00356135
0.586149	0.00357413
0.578171	0.00360056
0.570193	0.00361973
0.562216	0.00362205
0.554238	0.00364267
0.546261	0.00364994
0.538283	0.00365429
0.530306	0.00370687
0.522328	0.00371587
0.514351	0.00372081
0.506373	0.00372633
0.498396	0.00373766
0.490418	0.00374927
0.482441	0.00375479
0.474463	0.00376873
0.466486	0.00378442
0.458508	0.00380998
0.450531	0.00384542
0.442553	0.00389044
0.434576	0.0041077
0.426598	0.00414111
0.418621	0.004266
0.410643	0.00435576
0.402666	0.00441356
0.394688	0.00447775
0.386711	0.00451929
0.378733	0.00494481
0.370756	0.00502091
0.362778	0.0052681
0.354801	0.00531108
0.346823	0.00533548
0.338846	0.00537121
0.330868	0.0054264
0.322891	0.00545312
0.314913	0.00548333
0.306936	0.00551789
0.298958	0.00575491
0.290981	0.00580748
0.283003	0.00583391
0.275026	0.00586761
0.267048	0.00595446
0.259071	0.00598292
0.251093	0.0059896
0.243116	0.00602329
0.235138	0.00619525
0.227161	0.00623649
0.219183	0.00624956
0.211206	0.00626699
0.203228	0.00627977
0.195251	0.00628645
0.187273	0.00631928
0.179296	0.00632479
0.171318	0.00635733
0.163341	0.00636691
0.155363	0.00646625
0.147386	0.00647554
0.139408	0.00648484
0.131431	0.00653189
0.123453	0.00674625
0.115476	0.00675148
0.107498	0.00675845
0.099521	0.0067875
0.091543	0.00679679
0.083566	0.00683455
0.075588	0.00684211
0.067611	0.00689265
0.059633	0.0069124
0.051656	0.0069214
0.043678	0.00693767
0.035701	0.00695597
0.027723	0.00697949
0.019746	0.00699866
0.011768	0.00701958
0.003791	0.00703178
-0.004187	0.99021
-0.012164	0.990231
-0.020142	0.990343
-0.028119	0.99043
-0.036097	0.990506
-0.044074	0.990534
-0.052052	0.990572
-0.060029	0.990594
-0.068007	0.990608
-0.075984	0.990617
-0.083962	0.990632
-0.091939	0.990638
-0.099917	0.990655
-0.107894	0.990741
-0.115872	0.991789
-0.123849	0.991874
-0.131827	0.991895
-0.139804	0.992029
-0.147782	0.992154
-0.155759	0.992222
-0.163737	0.992253
-0.171714	0.992349
-0.179692	0.992464
-0.187669	0.992526
-0.195647	0.992569
-0.203624	0.992664
-0.211602	0.992948
-0.219579	0.992977
-0.227557	0.992997
-0.235534	0.993052
-0.243512	0.993081
-0.251489	0.993143
-0.259467	0.993224
-0.267444	0.993718
-0.275422	0.993832
-0.283399	0.993887
-0.291377	0.993931
-0.299354	0.994044
-0.307332	0.994174
-0.315310	0.994237
-0.323287	0.994291
-0.331265	0.994404
-0.339242	0.994672
-0.347220	0.994732
-0.355197	0.99479
-0.363175	0.994881
-0.371152	0.995149
-0.379130	0.995217
-0.387107	0.995274
-0.395085	0.99589
-0.403062	0.996411
-0.411040	0.996526
-0.419017	0.996614
-0.426995	0.996644
-0.434972	0.99669
-0.442950	0.996804
-0.450927	0.9969
-0.458905	0.996934
-0.466882	0.99697
-0.474860	0.99707
-0.482837	0.997178
-0.490815	0.997212
-0.498792	0.997322
-0.506770	0.997339
-0.514747	0.997356
-0.522725	0.997376
-0.530702	0.997622
-0.538680	0.997677
-0.546657	0.998168
-0.554635	0.998211
-0.562612	0.99829
-0.570590	0.99832
-0.578567	0.998336
-0.586545	0.998353
-0.594522	0.998405
-0.602500	0.998454
-0.610477	0.998469
-0.618455	0.998495
-0.626432	0.998601
-0.634410	0.998613
-0.642387	0.998636
-0.650365	0.998946
-0.658342	0.998977
-0.666320	0.998988
-0.674297	0.999008
-0.682275	0.999041
-0.690252	0.999102
-0.698230	0.999155
-0.706207	0.99918
-0.714185	0.999214
-0.722162	0.999228
-0.730140	0.999317
-0.738117	0.999368
-0.746095	0.999374
-0.754072	0.999383
-0.762050	0.999389
-0.770027	0.999439
-0.778005	0.999453
-0.785982	0.999482
-0.793960	0.9995
-0.801937	0.999518
-0.809915	0.999526
-0.817892	0.99955
-0.825870	0.999556
-0.833847	0.999563
-0.841825	0.999573
-0.849802	0.999786
-0.857780	0.999789
-0.865757	0.999808
-0.873735	0.999821
-0.881712	0.999829
-0.889690	0.99983
-0.897667	0.999836
-0.905645	0.999847
-0.913622	0.999853
-0.921600	0.999909
-0.929577	0.99991
-0.937555	0.999918
-0.945532	0.99992
-0.953510	0.999924
-0.961487	0.999925
-0.969465	0.999931
-0.977442	0.999931
-0.985420	0.999934
-0.993397	0.999937
-1.001375	0.999978
-1.009352	0.999979
-1.017330	0.999982
-1.025307	0.999989
-1.033285	0.999995
-1.041262	0.999996
-1.049240	0.999996
-1.073172	0.999996
-1.081150	0.999997
-1.089127	0.999998
-1.121037	0.999999
-1.129015	0.999999
-1.144970	1
-1.160925	1
&
```
