## Supplementary material for "All-at-once RNA folding with 3D motif prediction framed by evolutionary information": RF02687_RAGATH-8.cacofold.cov

```
#
# Method Target_E-val [cov_min,cov_max] [FP | TP True Found | Sen PPV F] 
# GTp    0.05           [-9.95,128.13]    [0 | 25 339 25 | 7.37 100.00 13.74] 
#
# in_CaCoFold in_given  left_pos      right_pos  score            E-value       pvalue       substitutions    power
#------------------------------------------------------------------------------------------------------------------------
*	*	         1	       347	70.77262	0.00071222	1.13051e-05	30		0.74
*	*	         3	       345	128.12799	1.21863e-08	1.93434e-10	27		0.70
*	*	         5	       343	82.23341	8.10283e-05	1.28616e-06	13		0.42
*	*	         6	       341	80.28065	0.000117467	1.86455e-06	15		0.47
*	*	         7	       339	68.07774	0.00118521	1.88129e-05	18		0.55
*	*	        25	       168	87.66961	2.86479e-05	4.54729e-07	17		0.52
*	*	        29	       164	51.14542	0.0261356	0.00041485	14		0.45
*	*	        48	       132	56.59758	0.0100483	0.000159497	12		0.39
*	*	        49	       131	54.69103	0.0141546	0.000224676	10		0.32
*	*	        51	       129	71.46925	0.000623962	9.90415e-06	12		0.39
*	*	        57	        73	75.74852	0.000278933	4.42751e-06	6		0.16
*	~	        65	        73	89.67264	0.0118424	3.10312e-07	7		0.20
*	*	        79	       119	63.68356	0.0027061	4.29539e-05	4		0.07
*	*	        80	       118	92.59261	1.12281e-05	1.78223e-07	18		0.55
*	*	       179	       313	49.10700	0.0351868	0.00055852	10		0.32
*	*	       186	       299	79.75417	0.000129193	2.05069e-06	11		0.35
*	*	       194	       292	61.22177	0.00427137	6.77995e-05	19		0.57
*	*	       195	       291	77.89867	0.000185423	2.94323e-06	15		0.47
*	*	       200	       276	85.49383	4.36009e-05	6.92078e-07	15		0.47
*	*	       208	       267	72.69640	0.00049724	7.8927e-06	7		0.20
*	*	       220	       245	65.61508	0.00187838	2.98155e-05	21		0.61
*	*	       222	       243	53.48943	0.0175101	0.000277939	15		0.47
*	*	       223	       242	87.96511	2.70525e-05	4.29405e-07	16		0.50
*	*	       251	       263	94.13375	8.3463e-06	1.32481e-07	17		0.52
*	*	       253	       261	87.10385	3.18206e-05	5.05089e-07	10		0.32
```
