## Supplementary material for "All-at-once RNA folding with 3D motif prediction framed by evolutionary information": RF02687_RAGATH-8.power

```
# Power analysis of given structure
#
# Powertype = SINGLE SUBSTITUTIONS
# covary left_pos right_pos substitutions power
#----------------------------------------------------------------
* 1		347		30		0.74
2		346		29		0.73
* 3		345		27		0.70
4		344		9		0.28
* 5		343		13		0.42
* 6		341		15		0.47
* 7		339		18		0.55
8		338		3		0.02
9		337		9		0.28
10		336		1		0.00
* 25		168		17		0.52
26		167		13		0.42
27		166		8		0.24
28		165		1		0.00
* 29		164		14		0.45
30		163		8		0.24
47		133		12		0.39
* 48		132		12		0.39
* 49		131		10		0.32
50		130		6		0.16
* 51		129		12		0.39
52		128		6		0.16
56		74		2		0.00
* 57		73		6		0.16
58		72		4		0.07
59		71		0		0.00
77		121		2		0.00
78		120		2		0.00
* 79		119		4		0.07
* 80		118		18		0.55
176		316		4		0.07
177		315		7		0.20
178		314		7		0.20
* 179		313		10		0.32
180		312		7		0.20
* 186		299		11		0.35
187		298		13		0.42
191		295		5		0.11
192		294		5		0.11
193		293		7		0.20
* 194		292		19		0.57
* 195		291		15		0.47
196		290		16		0.50
197		279		4		0.07
198		278		11		0.35
199		277		5		0.11
* 200		276		15		0.47
206		269		5		0.11
207		268		5		0.11
* 208		267		7		0.20
209		266		1		0.00
216		248		6		0.16
217		247		10		0.32
218		246		11		0.35
* 220		245		21		0.61
221		244		12		0.39
* 222		243		15		0.47
* 223		242		16		0.50
250		264		6		0.16
* 251		263		17		0.52
252		262		6		0.16
* 253		261		10		0.32
254		260		12		0.39
#
# BPAIRS 63
# avg substitutions per BP 10.0
# BPAIRS expected to covary 18.2 +/- 3.2
# BPAIRS observed to covary 24
#
```
