## Supplementary material for "All-at-once RNA folding with 3D motif prediction framed by evolutionary information": RF02687_RAGATH-8.sorted.cov

```
#
# Method Target_E-val [cov_min,cov_max] [FP | TP True Found | Sen PPV F] 
# GTp    0.05         [-9.95,128.13]     [1 | 24 63 25 | 38.10 96.00 54.55] 
#
#       left_pos       right_pos        score          E-value           pvalue       substitutions      power
#--------------------------------------------------------------------------------------------------------------
*	       3	     345	128.12799	1.21863e-08	1.93434e-10	27		0.70
*	     251	     263	94.13375	8.3463e-06	1.32481e-07	17		0.52
*	      80	     118	92.59261	1.12281e-05	1.78223e-07	18		0.55
*	     223	     242	87.96511	2.70525e-05	4.29405e-07	16		0.50
*	      25	     168	87.66961	2.86479e-05	4.54729e-07	17		0.52
*	     253	     261	87.10385	3.18206e-05	5.05089e-07	10		0.32
*	     200	     276	85.49383	4.36009e-05	6.92078e-07	15		0.47
*	       5	     343	82.23341	8.10283e-05	1.28616e-06	13		0.42
*	       6	     341	80.28065	0.000117467	1.86455e-06	15		0.47
*	     186	     299	79.75417	0.000129193	2.05069e-06	11		0.35
*	     195	     291	77.89867	0.000185423	2.94323e-06	15		0.47
*	      57	      73	75.74852	0.000278933	4.42751e-06	6		0.16
*	     208	     267	72.69640	0.00049724	7.8927e-06	7		0.20
*	      51	     129	71.46925	0.000623962	9.90415e-06	12		0.39
*	       1	     347	70.77262	0.00071222	1.13051e-05	30		0.74
*	       7	     339	68.07774	0.00118521	1.88129e-05	18		0.55
*	     220	     245	65.61508	0.00187838	2.98155e-05	21		0.61
*	      79	     119	63.68356	0.0027061	4.29539e-05	4		0.07
*	     194	     292	61.22177	0.00427137	6.77995e-05	19		0.57
*	      48	     132	56.59758	0.0100483	0.000159497	12		0.39
~	      65	      73	89.67264	0.0118424	3.10312e-07	7		0.20
*	      49	     131	54.69103	0.0141546	0.000224676	10		0.32
*	     222	     243	53.48943	0.0175101	0.000277939	15		0.47
*	      29	     164	51.14542	0.0261356	0.00041485	14		0.45
*	     179	     313	49.10700	0.0351868	0.00055852	10		0.32
```
