## Supplementary material for "All-at-once RNA folding with 3D motif prediction framed by evolutionary information": RF02687_RAGATH-8.surv

```
128.100000	0.015873
94.100000	0.031746
92.550000	0.047619
87.950000	0.0634921
87.650000	0.0793651
87.100000	0.0952381
85.450000	0.111111
82.200000	0.126984
80.250000	0.142857
79.750000	0.15873
77.850000	0.174603
75.700000	0.190476
72.650000	0.206349
71.450000	0.222222
70.750000	0.238095
68.050000	0.253968
65.600000	0.269841
63.650000	0.285714
61.200000	0.301587
56.550000	0.31746
54.650000	0.333333
53.450000	0.349206
51.100000	0.365079
49.100000	0.380952
44.600000	0.396825
44.500000	0.412698
41.450000	0.428571
41.300000	0.444444
40.650000	0.460317
40.350000	0.47619
38.450000	0.492063
35.800000	0.507937
35.600000	0.539683
34.900000	0.555556
33.100000	0.571429
31.700000	0.587302
31.300000	0.603175
31.250000	0.619048
30.250000	0.634921
27.850000	0.650794
27.000000	0.666667
26.700000	0.68254
26.200000	0.698413
25.350000	0.714286
25.000000	0.730159
24.950000	0.746032
24.200000	0.761905
22.750000	0.777778
20.550000	0.793651
18.750000	0.809524
16.100000	0.825397
15.900000	0.84127
10.550000	0.857143
10.100000	0.873016
9.800000	0.888889
8.550000	0.904762
7.000000	0.920635
3.700000	0.936508
0.000000	0.952381
-0.050000	0.984127
-0.300000	1
&
89.650000	2.62034e-05
80.650000	5.24068e-05
66.250000	7.86102e-05
59.700000	0.000104814
55.600000	0.000131017
54.300000	0.00015722
53.350000	0.000183424
49.400000	0.000209627
48.950000	0.000235831
46.150000	0.000288237
45.050000	0.000314441
44.450000	0.000340644
44.100000	0.000366847
44.000000	0.000393051
43.850000	0.000419254
43.200000	0.000445458
42.650000	0.000471661
42.500000	0.000497864
41.900000	0.000524068
41.500000	0.000550271
41.350000	0.000576475
39.400000	0.000628881
39.300000	0.000655085
39.050000	0.000707492
38.950000	0.000759898
38.800000	0.000786102
38.750000	0.000812305
38.600000	0.000838509
38.450000	0.000890915
38.050000	0.000917119
37.950000	0.000943322
37.850000	0.000969525
37.700000	0.00102193
37.650000	0.00104814
37.500000	0.00107434
37.450000	0.00110054
37.400000	0.00115295
37.150000	0.00117915
36.850000	0.00120536
36.700000	0.00123156
36.500000	0.00125776
36.050000	0.00128397
35.800000	0.00131017
35.750000	0.00136258
35.650000	0.00138878
35.600000	0.00141498
35.550000	0.00144119
35.250000	0.00146739
35.100000	0.00149359
34.900000	0.0015198
34.800000	0.001546
34.700000	0.0015722
34.650000	0.00159841
34.450000	0.00162461
34.250000	0.00165081
34.200000	0.00167702
34.100000	0.00170322
33.650000	0.00175563
33.600000	0.00180803
33.500000	0.00183424
33.150000	0.00186044
33.100000	0.00188664
32.950000	0.00199146
32.700000	0.00201766
32.650000	0.00204386
32.600000	0.00207007
32.200000	0.00209627
31.950000	0.00212247
31.900000	0.00214868
31.850000	0.00222729
31.700000	0.00225349
31.350000	0.0023059
31.300000	0.0023321
31.200000	0.00235831
30.950000	0.00238451
30.900000	0.00241071
30.750000	0.00246312
30.650000	0.00248932
30.600000	0.00251553
30.500000	0.00256793
30.450000	0.00259414
30.400000	0.00262034
30.350000	0.00264654
30.250000	0.00267275
30.200000	0.00269895
30.050000	0.00272515
29.950000	0.00275136
29.900000	0.00280376
29.850000	0.00282997
29.800000	0.00285617
29.750000	0.00288237
29.650000	0.00293478
29.550000	0.00296098
29.450000	0.00298719
29.400000	0.00301339
29.350000	0.00303959
29.200000	0.003092
29.150000	0.00314441
29.100000	0.00317061
29.050000	0.00322302
28.950000	0.00324922
28.750000	0.00332783
28.700000	0.00338024
28.600000	0.00343264
28.500000	0.00345885
28.300000	0.00356366
28.200000	0.00364227
28.150000	0.00369468
28.100000	0.00372088
28.050000	0.00377329
27.950000	0.00379949
27.850000	0.00411393
27.800000	0.00414014
27.700000	0.00416634
27.650000	0.00419254
27.600000	0.00424495
27.550000	0.00427115
27.450000	0.00429736
27.400000	0.00437597
27.350000	0.00440217
27.300000	0.00445458
27.250000	0.004638
27.200000	0.00476902
27.150000	0.00482142
27.100000	0.00497864
27.050000	0.00508346
27.000000	0.00550271
26.950000	0.00552892
26.900000	0.00558132
26.850000	0.00560753
26.750000	0.00579095
26.700000	0.00584336
26.650000	0.00600058
26.600000	0.00602678
26.550000	0.00605298
26.500000	0.00607919
26.450000	0.00613159
26.400000	0.00628881
26.350000	0.00639363
26.250000	0.00647224
26.200000	0.00657705
26.150000	0.00668186
26.100000	0.00670807
26.050000	0.00678668
26.000000	0.00681288
25.950000	0.0069177
25.900000	0.0069439
25.850000	0.00715353
25.800000	0.00728454
25.750000	0.00733695
25.700000	0.00757278
25.650000	0.00765139
25.600000	0.0077038
25.550000	0.00793963
25.500000	0.00801824
25.450000	0.00809685
25.400000	0.00825407
25.350000	0.00835888
25.300000	0.00841129
25.250000	0.00872573
25.200000	0.00883054
25.150000	0.00901397
25.100000	0.00906637
25.050000	0.00917119
24.950000	0.00932841
24.900000	0.00938081
24.850000	0.00948563
24.800000	0.00961664
24.750000	0.00974766
24.700000	0.0100621
24.650000	0.0101145
24.600000	0.0101407
24.550000	0.0102455
24.500000	0.0104552
24.450000	0.0105338
24.400000	0.01056
24.350000	0.0106648
24.300000	0.0107958
24.250000	0.0108744
24.200000	0.011084
24.150000	0.0111364
24.100000	0.0111626
24.050000	0.0113723
24.000000	0.0114247
23.950000	0.0115819
23.900000	0.0116343
23.850000	0.0117129
23.800000	0.0120012
23.750000	0.012106
23.700000	0.0121846
23.650000	0.0122632
23.600000	0.0125776
23.550000	0.0126038
23.500000	0.0127611
23.450000	0.0128397
23.400000	0.0129445
23.350000	0.0129969
23.300000	0.0131541
23.250000	0.0131803
23.200000	0.0133113
23.150000	0.0134947
23.100000	0.013652
23.050000	0.0138092
23.000000	0.0138878
22.950000	0.0140188
22.900000	0.014176
22.850000	0.0142022
22.800000	0.0142546
22.700000	0.0144643
22.650000	0.0146215
22.600000	0.0148835
22.550000	0.0152242
22.500000	0.0152766
22.450000	0.0155648
22.400000	0.0156958
22.350000	0.0159579
22.300000	0.0160627
22.250000	0.0161675
22.200000	0.0162985
22.150000	0.0164557
22.100000	0.0166916
22.050000	0.0167702
22.000000	0.0169274
21.950000	0.0169536
21.900000	0.0170584
21.850000	0.0173728
21.800000	0.0177135
21.750000	0.0177921
21.700000	0.0178445
21.650000	0.0181065
21.600000	0.0182376
21.550000	0.0183424
21.500000	0.018421
21.450000	0.018683
21.400000	0.0187616
21.350000	0.0188926
21.300000	0.0190499
21.250000	0.0191285
21.200000	0.0193905
21.150000	0.0195477
21.100000	0.0196787
21.050000	0.0198884
21.000000	0.0202028
20.950000	0.0204386
20.900000	0.0207531
20.850000	0.0210151
20.800000	0.0211199
20.750000	0.0213296
20.700000	0.0215654
20.650000	0.0216178
20.600000	0.021906
20.550000	0.0221157
20.500000	0.0224563
20.450000	0.0225349
20.400000	0.0228232
20.350000	0.0228756
20.300000	0.0230852
20.250000	0.0231638
20.200000	0.0233472
20.150000	0.0234782
20.100000	0.0236879
20.050000	0.0238713
20.000000	0.0240809
19.950000	0.0243954
19.900000	0.0245002
19.850000	0.0247622
19.800000	0.024998
19.750000	0.0251815
19.700000	0.0253125
19.650000	0.0254697
19.600000	0.0256007
19.550000	0.0258365
19.500000	0.0260986
19.450000	0.0261772
19.400000	0.0263606
19.350000	0.0267013
19.300000	0.0270943
19.250000	0.0278018
19.200000	0.0280376
19.150000	0.0281424
19.100000	0.0284045
19.050000	0.0285617
19.000000	0.0287189
18.950000	0.0290334
18.900000	0.0291906
18.850000	0.029505
18.800000	0.0297146
18.750000	0.0298719
18.700000	0.0302387
18.650000	0.0303435
18.600000	0.0304745
18.550000	0.0307104
18.500000	0.0310248
18.450000	0.0311034
18.400000	0.0312344
18.350000	0.0314703
18.300000	0.0317847
18.250000	0.0321254
18.200000	0.032466
18.150000	0.032597
18.100000	0.0327542
18.050000	0.0330687
18.000000	0.0335665
17.950000	0.0337762
17.900000	0.034012
17.850000	0.0342216
17.800000	0.0344051
17.750000	0.0346147
17.700000	0.0348767
17.650000	0.035165
17.600000	0.0357938
17.550000	0.0360821
17.500000	0.0362393
17.450000	0.0363441
17.400000	0.0367372
17.350000	0.0369468
17.300000	0.037104
17.250000	0.0374708
17.200000	0.0376543
17.150000	0.0379949
17.100000	0.0384142
17.050000	0.03865
17.000000	0.0388858
16.950000	0.0393575
16.900000	0.0394885
16.850000	0.0397505
16.800000	0.0401174
16.750000	0.040327
16.700000	0.0408773
16.650000	0.0410607
16.600000	0.0412965
16.550000	0.0415062
16.500000	0.041742
16.450000	0.0419516
16.400000	0.0421613
16.350000	0.0428425
16.300000	0.0431308
16.250000	0.0436024
16.200000	0.0438907
16.150000	0.0443099
16.100000	0.0446244
16.050000	0.044965
16.000000	0.0454629
15.950000	0.0457773
15.900000	0.0460132
15.850000	0.0463538
15.800000	0.0467468
15.750000	0.0469565
15.700000	0.0474281
15.650000	0.0474543
15.600000	0.0478998
15.550000	0.0482666
15.500000	0.0486335
15.450000	0.0490003
15.400000	0.049341
15.350000	0.0495506
15.300000	0.0499699
15.250000	0.0501533
15.200000	0.0505201
15.150000	0.0509394
15.100000	0.0512538
15.050000	0.0516469
15.000000	0.0520137
14.950000	0.0522758
14.900000	0.0526164
14.850000	0.0530095
14.800000	0.0533239
14.750000	0.0537432
14.700000	0.0540052
14.650000	0.0542934
14.600000	0.0545031
14.550000	0.0548699
14.500000	0.0552105
14.450000	0.0555774
14.400000	0.055787
14.350000	0.0559442
14.300000	0.0564159
14.250000	0.0567041
14.200000	0.0572282
14.150000	0.0575951
14.100000	0.0577785
14.050000	0.0579357
14.000000	0.0584074
13.950000	0.0588528
13.900000	0.0592721
13.850000	0.0596651
13.800000	0.059901
13.750000	0.0602154
13.700000	0.060556
13.650000	0.0608443
13.600000	0.0611063
13.550000	0.0614994
13.500000	0.0618138
13.450000	0.0623903
13.400000	0.0626261
13.350000	0.0630454
13.300000	0.0635694
13.250000	0.0640411
13.200000	0.064539
13.150000	0.0649058
13.100000	0.0654561
13.050000	0.0657705
13.000000	0.066085
12.950000	0.0664256
12.900000	0.0670021
12.850000	0.0673689
12.800000	0.067631
12.750000	0.0681026
12.700000	0.0686267
12.650000	0.0689935
12.600000	0.069308
12.550000	0.0695176
12.500000	0.0700417
12.450000	0.0705133
12.400000	0.0709064
12.350000	0.0713256
12.300000	0.0715353
12.250000	0.0717711
12.200000	0.0720593
12.150000	0.0722952
12.100000	0.0726882
12.050000	0.0731337
12.000000	0.0737625
11.950000	0.0740508
11.900000	0.0745486
11.850000	0.0749941
11.800000	0.0754134
11.750000	0.0760946
11.700000	0.0766187
11.650000	0.0769856
11.600000	0.0776406
11.550000	0.0781123
11.500000	0.078584
11.450000	0.0788984
11.400000	0.0792653
11.350000	0.0796845
11.300000	0.0801562
11.250000	0.080523
11.200000	0.0812043
11.150000	0.0816498
11.100000	0.0821738
11.050000	0.0828813
11.000000	0.0834578
10.950000	0.0844011
10.900000	0.0851086
10.850000	0.0856065
10.800000	0.0862878
10.750000	0.0867332
10.700000	0.0873621
10.650000	0.0876503
10.600000	0.0883054
10.550000	0.0885937
10.500000	0.0890391
10.450000	0.0894322
10.400000	0.0899562
10.350000	0.0906113
10.300000	0.0909258
10.250000	0.0915022
10.200000	0.0921311
10.150000	0.09276
10.100000	0.0932841
10.050000	0.0939392
10.000000	0.0945942
9.950000	0.0951969
9.900000	0.095721
9.850000	0.0961926
9.800000	0.0966119
9.750000	0.0972408
9.700000	0.0977649
9.650000	0.0985247
9.600000	0.0990488
9.550000	0.0993109
9.500000	0.0997301
9.450000	0.100307
9.400000	0.100831
9.350000	0.101302
9.300000	0.102036
9.250000	0.102639
9.200000	0.10332
9.150000	0.103975
9.100000	0.104342
9.050000	0.104892
9.000000	0.105207
8.950000	0.105809
8.900000	0.106202
8.850000	0.106648
8.800000	0.107146
8.750000	0.107617
8.700000	0.108141
8.650000	0.10877
8.600000	0.10953
8.550000	0.110054
8.500000	0.110578
8.450000	0.11105
8.400000	0.1116
8.350000	0.112622
8.300000	0.113382
8.250000	0.113854
8.200000	0.114614
8.150000	0.115216
8.100000	0.116081
8.050000	0.116893
8.000000	0.117286
7.950000	0.118151
7.900000	0.11899
7.850000	0.119645
7.800000	0.120247
7.750000	0.120955
7.700000	0.121531
7.650000	0.122422
7.600000	0.123025
7.550000	0.123575
7.500000	0.124361
7.450000	0.125174
7.400000	0.126038
7.350000	0.126562
7.300000	0.127217
7.250000	0.127925
7.200000	0.12858
7.150000	0.129157
7.100000	0.129916
7.050000	0.130624
7.000000	0.13141
6.950000	0.132275
6.900000	0.133218
6.850000	0.133873
6.800000	0.134633
6.750000	0.135472
6.700000	0.136389
6.650000	0.137201
6.600000	0.138066
6.550000	0.13893
6.500000	0.139716
6.450000	0.140241
6.400000	0.141577
6.350000	0.142468
6.300000	0.143306
6.250000	0.144145
6.200000	0.145088
6.150000	0.145796
6.100000	0.146739
6.050000	0.147525
6.000000	0.148285
5.950000	0.149333
5.900000	0.150303
5.850000	0.151194
5.800000	0.151822
5.750000	0.15274
5.700000	0.153683
5.650000	0.154548
5.600000	0.155596
5.550000	0.156146
5.500000	0.157168
5.450000	0.158006
5.400000	0.158924
5.350000	0.160024
5.300000	0.160889
5.250000	0.162382
5.200000	0.16364
5.150000	0.165003
5.100000	0.166129
5.050000	0.167361
5.000000	0.168724
4.950000	0.170112
4.900000	0.171396
4.850000	0.172366
4.800000	0.17344
4.750000	0.174436
4.700000	0.175458
4.650000	0.176689
4.600000	0.177659
4.550000	0.17876
4.500000	0.179912
4.450000	0.180987
4.400000	0.182166
4.350000	0.183371
4.300000	0.184603
4.250000	0.185808
4.200000	0.18704
4.150000	0.18814
4.100000	0.189503
4.050000	0.190787
4.000000	0.19228
3.950000	0.193669
3.900000	0.194691
3.850000	0.195792
3.800000	0.197547
3.750000	0.198674
3.700000	0.199722
3.650000	0.200823
3.600000	0.201897
3.550000	0.203653
3.500000	0.205015
3.450000	0.205985
3.400000	0.207452
3.350000	0.208841
3.300000	0.209889
3.250000	0.211383
3.200000	0.212824
3.150000	0.213793
3.100000	0.215025
3.050000	0.216283
3.000000	0.218117
2.950000	0.219427
2.900000	0.220633
2.850000	0.222231
2.800000	0.223751
2.750000	0.225113
2.700000	0.226476
2.650000	0.228363
2.600000	0.229961
2.550000	0.231586
2.500000	0.232634
2.450000	0.23376
2.400000	0.235202
2.350000	0.236617
2.300000	0.238267
2.250000	0.239866
2.200000	0.24149
2.150000	0.24246
2.100000	0.243954
2.050000	0.245604
2.000000	0.247046
1.950000	0.24867
1.900000	0.249849
1.850000	0.251238
1.800000	0.253387
1.750000	0.254618
1.700000	0.256138
1.650000	0.257815
1.600000	0.259125
1.550000	0.261169
1.500000	0.262872
1.450000	0.264576
1.400000	0.266095
1.350000	0.267668
1.300000	0.26924
1.250000	0.271022
1.200000	0.273013
1.150000	0.27524
1.100000	0.276655
1.050000	0.278411
1.000000	0.28035
0.950000	0.282027
0.900000	0.283678
0.850000	0.285774
0.800000	0.287844
0.750000	0.289705
0.700000	0.292089
0.650000	0.294421
0.600000	0.296622
0.550000	0.298064
0.500000	0.300212
0.450000	0.302335
0.400000	0.304981
0.350000	0.307471
0.300000	0.309462
0.250000	0.311663
0.200000	0.314362
0.150000	0.319446
0.100000	0.323586
0.050000	0.330818
0.000000	0.356445
-0.050000	0.42384
-0.100000	0.430338
-0.150000	0.436051
-0.200000	0.442156
-0.250000	0.448523
-0.300000	0.453843
-0.350000	0.459241
-0.400000	0.466211
-0.450000	0.472421
-0.500000	0.477766
-0.550000	0.48492
-0.600000	0.490187
-0.650000	0.495506
-0.700000	0.500459
-0.750000	0.506092
-0.800000	0.512198
-0.850000	0.518513
-0.900000	0.523256
-0.950000	0.528313
-1.000000	0.532741
-1.050000	0.538296
-1.100000	0.543616
-1.150000	0.548096
-1.200000	0.552577
-1.250000	0.557713
-1.300000	0.563111
-1.350000	0.567461
-1.400000	0.572334
-1.450000	0.575872
-1.500000	0.57954
-1.550000	0.583576
-1.600000	0.587794
-1.650000	0.591384
-1.700000	0.594896
-1.750000	0.598931
-1.800000	0.601866
-1.850000	0.606006
-1.900000	0.609622
-1.950000	0.612714
-2.000000	0.616644
-2.050000	0.620234
-2.100000	0.624636
-2.150000	0.628646
-2.200000	0.632602
-2.250000	0.636428
-2.300000	0.639939
-2.350000	0.642926
-2.400000	0.646307
-2.450000	0.649739
-2.500000	0.65291
-2.550000	0.656421
-2.600000	0.659225
-2.650000	0.66271
-2.700000	0.666064
-2.750000	0.668763
-2.800000	0.672065
-2.850000	0.675288
-2.900000	0.678537
-2.950000	0.682231
-3.000000	0.684799
-3.050000	0.687394
-3.100000	0.690197
-3.150000	0.693132
-3.200000	0.69667
-3.250000	0.699866
-3.300000	0.703089
-3.350000	0.70626
-3.400000	0.708828
-3.450000	0.711291
-3.500000	0.714331
-3.550000	0.717318
-3.600000	0.720279
-3.650000	0.722978
-3.700000	0.726306
-3.750000	0.729424
-3.800000	0.732332
-3.850000	0.735005
-3.900000	0.737678
-3.950000	0.740508
-4.000000	0.742788
-4.050000	0.745486
-4.100000	0.747766
-4.150000	0.750255
-4.200000	0.752509
-4.250000	0.755496
-4.300000	0.757933
-4.350000	0.760606
-4.400000	0.763541
-4.450000	0.766292
-4.500000	0.769227
-4.550000	0.772345
-4.600000	0.775201
-4.650000	0.777821
-4.700000	0.780468
-4.750000	0.782774
-4.800000	0.785368
-4.850000	0.788119
-4.900000	0.789849
-4.950000	0.792443
-5.000000	0.794434
-5.050000	0.796767
-5.100000	0.798837
-5.150000	0.801614
-5.200000	0.804051
-5.250000	0.806619
-5.300000	0.808663
-5.350000	0.811152
-5.400000	0.813117
-5.450000	0.815214
-5.500000	0.818017
-5.550000	0.819904
-5.600000	0.82242
-5.650000	0.824804
-5.700000	0.826979
-5.750000	0.829049
-5.800000	0.830805
-5.850000	0.832639
-5.900000	0.834683
-5.950000	0.83712
-6.000000	0.839137
-6.050000	0.841076
-6.100000	0.843094
-6.150000	0.844981
-6.200000	0.846815
-6.250000	0.848492
-6.300000	0.850248
-6.350000	0.852108
-6.400000	0.853811
-6.450000	0.856405
-6.500000	0.858187
-6.550000	0.860126
-6.600000	0.86238
-6.650000	0.863873
-6.700000	0.865865
-6.750000	0.867516
-6.800000	0.869429
-6.850000	0.870739
-6.900000	0.872704
-6.950000	0.874329
-7.000000	0.875534
-7.050000	0.877001
-7.100000	0.87839
-7.150000	0.880224
-7.200000	0.881718
-7.250000	0.882766
-7.300000	0.88426
-7.350000	0.885622
-7.400000	0.886801
-7.450000	0.888216
-7.500000	0.889658
-7.550000	0.890863
-7.600000	0.892592
-7.650000	0.893902
-7.700000	0.895344
-7.750000	0.896863
-7.800000	0.898226
-7.850000	0.899589
-7.900000	0.901318
-7.950000	0.902654
-8.000000	0.904122
-8.050000	0.905406
-8.100000	0.906742
-8.150000	0.908445
-8.200000	0.909991
-8.250000	0.911171
-8.300000	0.913005
-8.350000	0.913922
-8.400000	0.915573
-8.450000	0.916385
-8.500000	0.917302
-8.550000	0.918481
-8.600000	0.91966
-8.650000	0.920656
-8.700000	0.922124
-8.750000	0.923276
-8.800000	0.924587
-8.850000	0.925609
-8.900000	0.926762
-8.950000	0.928072
-9.000000	0.928832
-9.050000	0.929723
-9.100000	0.930482
-9.150000	0.931583
-9.200000	0.932369
-9.250000	0.933339
-9.300000	0.934203
-9.350000	0.935042
-9.400000	0.936116
-9.450000	0.937164
-9.500000	0.937819
-9.550000	0.938605
-9.600000	0.939523
-9.650000	0.940413
-9.700000	0.941409
-9.750000	0.942405
-9.800000	0.943217
-9.850000	0.944056
-9.900000	0.94492
-9.950000	1
&
76.850000	1.30801e-06
76.050000	2.61602e-06
76.000000	3.92403e-06
73.150000	5.23204e-06
72.900000	6.54005e-06
72.150000	7.84806e-06
72.100000	9.15607e-06
70.650000	1.04641e-05
69.250000	1.17721e-05
68.900000	1.30801e-05
68.650000	1.43881e-05
68.150000	1.56961e-05
67.550000	1.70041e-05
67.450000	1.83121e-05
67.300000	1.96202e-05
66.600000	2.09282e-05
66.050000	2.22362e-05
65.800000	2.35442e-05
65.750000	2.48522e-05
65.700000	2.61602e-05
65.500000	2.74682e-05
65.450000	3.00842e-05
65.400000	3.13922e-05
64.950000	3.27003e-05
64.500000	3.40083e-05
64.450000	3.53163e-05
64.300000	3.66243e-05
64.150000	3.79323e-05
64.050000	4.05483e-05
64.000000	4.18563e-05
63.950000	4.31643e-05
63.850000	4.44723e-05
63.700000	4.57804e-05
63.600000	4.70884e-05
63.400000	4.83964e-05
63.350000	4.97044e-05
63.300000	5.10124e-05
63.150000	5.23204e-05
62.900000	5.36284e-05
62.750000	5.49364e-05
62.650000	5.75525e-05
62.600000	5.88605e-05
62.350000	6.01685e-05
62.300000	6.14765e-05
62.100000	6.40925e-05
62.050000	6.54005e-05
62.000000	6.67085e-05
61.950000	6.93245e-05
61.900000	7.06326e-05
61.800000	7.19406e-05
61.700000	7.32486e-05
61.500000	7.45566e-05
61.400000	7.58646e-05
61.350000	7.71726e-05
61.250000	7.84806e-05
61.200000	7.97886e-05
61.100000	8.10966e-05
61.050000	8.37127e-05
60.550000	8.63287e-05
60.500000	8.76367e-05
60.050000	9.02527e-05
60.000000	9.15607e-05
59.950000	9.28687e-05
59.850000	9.54847e-05
59.600000	9.81008e-05
59.550000	9.94088e-05
59.500000	0.000102025
59.350000	0.000103333
59.200000	0.000107257
59.100000	0.000111181
59.000000	0.000112489
58.950000	0.000113797
58.900000	0.000115105
58.550000	0.000116413
58.500000	0.000117721
58.450000	0.000122953
58.100000	0.000124261
58.050000	0.000126877
58.000000	0.000128185
57.850000	0.000134725
57.800000	0.000137341
57.750000	0.000138649
57.650000	0.000141265
57.550000	0.000142573
57.500000	0.000143881
57.400000	0.000149113
57.350000	0.000150421
57.300000	0.000151729
57.250000	0.000153037
57.200000	0.000154345
57.050000	0.000155653
56.950000	0.000158269
56.800000	0.000159577
56.700000	0.000160885
56.650000	0.000163501
56.600000	0.000166117
56.550000	0.000167425
56.500000	0.000168733
56.450000	0.000171349
56.400000	0.000172657
56.250000	0.000173965
56.200000	0.000175273
56.150000	0.000179197
56.100000	0.000181813
56.000000	0.000183121
55.850000	0.000187045
55.800000	0.000188353
55.750000	0.000190969
55.700000	0.000192278
55.650000	0.00019751
55.600000	0.000198818
55.550000	0.000200126
55.500000	0.000202742
55.400000	0.00020405
55.300000	0.000205358
55.200000	0.000207974
55.150000	0.000209282
55.050000	0.000213206
55.000000	0.000214514
54.950000	0.000218438
54.900000	0.000219746
54.850000	0.000224978
54.800000	0.000227594
54.650000	0.00023021
54.600000	0.000234134
54.500000	0.00023675
54.450000	0.000238058
54.400000	0.000239366
54.350000	0.000240674
54.300000	0.00024329
54.200000	0.000247214
54.150000	0.000248522
54.100000	0.00024983
54.050000	0.000255062
53.950000	0.000257678
53.900000	0.000258986
53.850000	0.000261602
53.800000	0.00026291
53.650000	0.000266834
53.550000	0.000270758
53.500000	0.000274682
53.450000	0.00027599
53.400000	0.000279914
53.350000	0.000285146
53.300000	0.000287762
53.250000	0.00029561
53.200000	0.000296918
53.150000	0.000298226
53.050000	0.000300842
52.950000	0.000303458
52.850000	0.000304766
52.800000	0.000307382
52.750000	0.000309998
52.700000	0.000311306
52.650000	0.000312614
52.600000	0.000313922
52.550000	0.000320463
52.500000	0.000321771
52.400000	0.000323079
52.350000	0.000324387
52.300000	0.000327003
52.250000	0.000329619
52.200000	0.000332235
52.150000	0.000334851
52.100000	0.000341391
52.050000	0.000346623
52.000000	0.000350547
51.900000	0.000353163
51.850000	0.000357087
51.800000	0.000361011
51.750000	0.000364935
51.700000	0.000366243
51.650000	0.000368859
51.600000	0.000375399
51.550000	0.000379323
51.500000	0.000383247
51.450000	0.000387171
51.400000	0.000391095
51.350000	0.000395019
51.300000	0.000397635
51.250000	0.000400251
51.200000	0.000405483
51.150000	0.000408099
51.100000	0.000409407
51.050000	0.000410715
51.000000	0.000415947
50.950000	0.000425103
50.900000	0.000430335
50.800000	0.000434259
50.750000	0.000442107
50.700000	0.000446031
50.650000	0.000449956
50.600000	0.000455188
50.550000	0.000459112
50.500000	0.00046042
50.450000	0.000461728
50.400000	0.00046696
50.300000	0.000468268
50.250000	0.000469576
50.200000	0.000472192
50.150000	0.000478732
50.100000	0.000481348
50.050000	0.000487888
50.000000	0.000491812
49.950000	0.000495736
49.900000	0.000502276
49.850000	0.0005062
49.800000	0.000507508
49.750000	0.000508816
49.700000	0.00051274
49.650000	0.000515356
49.600000	0.000516664
49.550000	0.00051928
49.500000	0.000520588
49.450000	0.000524512
49.400000	0.000527128
49.350000	0.00053236
49.300000	0.000537592
49.250000	0.00055198
49.200000	0.000554596
49.150000	0.000555904
49.100000	0.00055852
49.050000	0.000561136
49.000000	0.000563752
48.950000	0.000566368
48.900000	0.000574217
48.850000	0.000575525
48.800000	0.000578141
48.750000	0.000585989
48.700000	0.000589913
48.650000	0.000599069
48.600000	0.000602993
48.550000	0.000604301
48.500000	0.000608225
48.450000	0.000614765
48.400000	0.000616073
48.350000	0.000621305
48.300000	0.000622613
48.250000	0.000626537
48.200000	0.000630461
48.150000	0.000633077
48.100000	0.000638309
48.050000	0.000643541
48.000000	0.000647465
47.950000	0.000651389
47.900000	0.000659237
47.850000	0.000671009
47.800000	0.000677549
47.750000	0.000686705
47.700000	0.000693245
47.650000	0.000699785
47.600000	0.000701093
47.550000	0.000711558
47.500000	0.000714174
47.450000	0.000718098
47.400000	0.000725946
47.350000	0.000731178
47.300000	0.00073641
47.250000	0.000739026
47.200000	0.000744258
47.150000	0.000752106
47.100000	0.000759954
47.050000	0.000767802
47.000000	0.00077565
46.950000	0.00078219
46.900000	0.000784806
46.850000	0.000790038
46.800000	0.00079527
46.750000	0.000800502
46.700000	0.000804426
46.650000	0.000810966
46.600000	0.000818814
46.550000	0.000825354
46.500000	0.000829279
46.450000	0.000834511
46.400000	0.000839743
46.350000	0.000843667
46.300000	0.000852823
46.250000	0.000856747
46.200000	0.000863287
46.150000	0.000865903
46.100000	0.000872443
46.050000	0.000884215
46.000000	0.000885523
45.950000	0.000893371
45.900000	0.000902527
45.850000	0.000906451
45.800000	0.000914299
45.750000	0.000920839
45.700000	0.000936535
45.650000	0.000943075
45.600000	0.000948307
45.550000	0.000954847
45.500000	0.00096008
45.450000	0.000962696
45.400000	0.00096662
45.350000	0.000975776
45.300000	0.000983624
45.250000	0.000987548
45.200000	0.000991472
45.150000	0.000998012
45.100000	0.00100848
45.050000	0.00101763
45.000000	0.00102025
44.950000	0.00102548
44.900000	0.00103333
44.850000	0.00103594
44.800000	0.00103856
44.750000	0.0010451
44.700000	0.00104902
44.650000	0.00105687
44.600000	0.0010608
44.550000	0.00106603
44.500000	0.00107257
44.450000	0.00108303
44.400000	0.0010935
44.350000	0.00110788
44.300000	0.00111573
44.250000	0.00111966
44.200000	0.0011275
44.150000	0.00113404
44.100000	0.00114189
44.050000	0.00115105
44.000000	0.00115759
43.950000	0.00116282
43.900000	0.0011759
43.850000	0.00119291
43.800000	0.00119945
43.750000	0.00120729
43.700000	0.00121776
43.650000	0.00122953
43.600000	0.00123738
43.550000	0.00124523
43.500000	0.00125177
43.450000	0.00126092
43.400000	0.00127008
43.350000	0.00127662
43.300000	0.00128447
43.250000	0.00129101
43.200000	0.00129885
43.150000	0.00130147
43.100000	0.00131455
43.050000	0.0013224
43.000000	0.00134071
42.950000	0.00134594
42.900000	0.00135379
42.850000	0.00136949
42.800000	0.00138257
42.750000	0.00139957
42.700000	0.00141004
42.650000	0.00141527
42.600000	0.00142573
42.550000	0.00144404
42.500000	0.00145843
42.450000	0.00146628
42.400000	0.00147544
42.350000	0.00148328
42.300000	0.00149244
42.250000	0.00149898
42.200000	0.00151337
42.150000	0.00152383
42.100000	0.00152906
42.050000	0.00154214
42.000000	0.00155392
41.950000	0.001567
41.900000	0.001584
41.850000	0.00159839
41.800000	0.00160754
41.750000	0.00161932
41.700000	0.00162978
41.650000	0.00164417
41.600000	0.00165332
41.550000	0.00166771
41.500000	0.0016821
41.450000	0.00169649
41.400000	0.00171611
41.350000	0.0017305
41.300000	0.00173965
41.250000	0.00175797
41.200000	0.00176843
41.150000	0.00178413
41.100000	0.00179459
41.050000	0.00180636
41.000000	0.00182206
40.950000	0.0018286
40.900000	0.00184299
40.850000	0.00185999
40.800000	0.00187045
40.750000	0.00188223
40.700000	0.00189138
40.650000	0.00190446
40.600000	0.00191754
40.550000	0.00192932
40.500000	0.00193978
40.450000	0.00195155
40.400000	0.00196071
40.350000	0.00197248
40.300000	0.00198948
40.250000	0.00200256
40.200000	0.00201826
40.150000	0.00203134
40.100000	0.00204442
40.050000	0.00205488
40.000000	0.00206796
39.950000	0.00208104
39.900000	0.00209412
39.850000	0.00211244
39.800000	0.00212813
39.750000	0.00214775
39.700000	0.00216083
39.650000	0.00218176
39.600000	0.00219092
39.550000	0.00221315
39.500000	0.00222754
39.450000	0.00223801
39.400000	0.00225239
39.350000	0.00226547
39.300000	0.0022864
39.250000	0.0023021
39.200000	0.00233218
39.150000	0.00237273
39.100000	0.00238581
39.050000	0.00240412
39.000000	0.00242113
38.950000	0.00243552
38.900000	0.00244467
38.850000	0.00246691
38.800000	0.00248522
38.750000	0.00250353
38.700000	0.00252054
38.650000	0.00254016
38.600000	0.00254931
38.550000	0.00256893
38.500000	0.00258332
38.450000	0.00260556
38.400000	0.00261994
38.350000	0.00263826
38.300000	0.00265526
38.250000	0.00267096
38.200000	0.00269581
38.150000	0.00271281
38.100000	0.00273243
38.050000	0.00274813
38.000000	0.00276252
37.950000	0.0027756
37.900000	0.00279914
37.850000	0.00281615
37.800000	0.00283838
37.750000	0.00286062
37.700000	0.00288809
37.650000	0.00290378
37.600000	0.00292994
37.550000	0.0029548
37.500000	0.00297834
37.450000	0.00300188
37.400000	0.0030215
37.350000	0.00304112
37.300000	0.00305551
37.250000	0.00307513
37.200000	0.00309344
37.150000	0.00310914
37.100000	0.00313268
37.050000	0.003151
37.000000	0.00317323
36.950000	0.00320463
36.900000	0.00322163
36.850000	0.00323863
36.800000	0.00325825
36.750000	0.00328572
36.700000	0.00330403
36.650000	0.00333019
36.600000	0.00335505
36.550000	0.00338251
36.500000	0.00340867
36.450000	0.00343091
36.400000	0.00344792
36.350000	0.0034623
36.300000	0.00348585
36.250000	0.003495
36.200000	0.00351593
36.150000	0.00353555
36.100000	0.00355517
36.050000	0.00359572
36.000000	0.00361403
35.950000	0.00364542
35.900000	0.00367289
35.850000	0.00370429
35.800000	0.00373568
35.750000	0.00376184
35.700000	0.00378538
35.650000	0.00380108
35.600000	0.00383901
35.550000	0.00385471
35.500000	0.00389264
35.450000	0.00391226
35.400000	0.00395019
35.350000	0.00398551
35.300000	0.0040169
35.250000	0.00403783
35.200000	0.00406006
35.150000	0.00408361
35.100000	0.00410454
35.050000	0.00413331
35.000000	0.00415555
34.950000	0.00419086
34.900000	0.00421441
34.850000	0.00424319
34.800000	0.00426673
34.750000	0.00429027
34.700000	0.00432428
34.650000	0.00435175
34.600000	0.0043923
34.550000	0.00441584
34.500000	0.00444723
34.450000	0.00447601
34.400000	0.00450348
34.350000	0.00453749
34.300000	0.00457019
34.250000	0.00461728
34.200000	0.00465782
34.150000	0.00469052
34.100000	0.00472584
34.050000	0.00476901
34.000000	0.00480432
33.950000	0.00483048
33.900000	0.00487626
33.850000	0.00490111
33.800000	0.0049312
33.750000	0.00494689
33.700000	0.00498221
33.650000	0.00502799
33.600000	0.00505154
33.550000	0.00509078
33.500000	0.00512217
33.450000	0.00515094
33.400000	0.00518757
33.350000	0.00522158
33.300000	0.00524643
33.250000	0.00527782
33.200000	0.00530398
33.150000	0.00534322
33.100000	0.00537461
33.050000	0.00540731
33.000000	0.00544394
32.950000	0.00547795
32.900000	0.00552373
32.850000	0.00555643
32.800000	0.00560221
32.750000	0.00564145
32.700000	0.00568723
32.650000	0.00572647
32.600000	0.00576963
32.550000	0.00581934
32.500000	0.00585989
32.450000	0.00589128
32.400000	0.0059436
32.350000	0.00598545
32.300000	0.00601946
32.250000	0.0060587
32.200000	0.00609664
32.150000	0.00612934
32.100000	0.00617773
32.050000	0.00622613
32.000000	0.00626537
31.950000	0.00630461
31.900000	0.00633993
31.850000	0.00639225
31.800000	0.00642887
31.750000	0.00646942
31.700000	0.00651912
31.650000	0.00655967
31.600000	0.00660284
31.550000	0.00664338
31.500000	0.00668262
31.450000	0.00673494
31.400000	0.0067925
31.350000	0.00683959
31.300000	0.00688537
31.250000	0.00693638
31.200000	0.00696777
31.150000	0.0070214
31.100000	0.00706326
31.050000	0.00712866
31.000000	0.00717836
30.950000	0.0072176
30.900000	0.00726338
30.850000	0.00732355
30.800000	0.00736017
30.750000	0.00740334
30.700000	0.00746743
30.650000	0.00750929
30.600000	0.00756422
30.550000	0.00761
30.500000	0.00766102
30.450000	0.00771334
30.400000	0.00776827
30.350000	0.00781144
30.300000	0.00785853
30.250000	0.00791477
30.200000	0.00797886
30.150000	0.00803772
30.100000	0.00809397
30.050000	0.00815414
30.000000	0.0082143
29.950000	0.00827055
29.900000	0.00831764
29.850000	0.00836342
29.800000	0.00841443
29.750000	0.00846283
29.700000	0.00851907
29.650000	0.00859755
29.600000	0.00864072
29.550000	0.00867603
29.500000	0.00874797
29.450000	0.00881076
29.400000	0.00886831
29.350000	0.00892325
29.300000	0.00897557
29.250000	0.0090462
29.200000	0.00910898
29.150000	0.00917308
29.100000	0.00922147
29.050000	0.00928556
29.000000	0.00934312
28.950000	0.00940852
28.900000	0.00948569
28.850000	0.00954455
28.800000	0.00962042
28.750000	0.00969105
28.700000	0.00975776
28.650000	0.00979961
28.600000	0.00986894
28.550000	0.00993434
28.500000	0.00999451
28.450000	0.010056
28.400000	0.0101135
28.350000	0.0101802
28.300000	0.010264
28.250000	0.0103307
28.200000	0.0104039
28.150000	0.0104811
28.100000	0.0105556
28.050000	0.0106237
28.000000	0.0106956
27.950000	0.0107662
27.900000	0.0108382
27.850000	0.0109167
27.800000	0.0109834
27.750000	0.0110448
27.700000	0.0110932
27.650000	0.0111809
27.600000	0.0112567
27.550000	0.0113404
27.500000	0.0114189
27.450000	0.0115013
27.400000	0.0115654
27.350000	0.0116504
27.300000	0.0117211
27.250000	0.0117878
27.200000	0.0118715
27.150000	0.0119683
27.100000	0.0120376
27.050000	0.0121109
27.000000	0.0121893
26.950000	0.0122888
26.900000	0.0123751
26.850000	0.0124418
26.800000	0.0125386
26.750000	0.0126249
26.700000	0.0127309
26.650000	0.0128342
26.600000	0.0129218
26.550000	0.0130134
26.500000	0.0130853
26.450000	0.0131782
26.400000	0.0132711
26.350000	0.0133548
26.300000	0.0134542
26.250000	0.0135654
26.200000	0.0136517
26.150000	0.0137563
26.100000	0.0138466
26.050000	0.0139421
26.000000	0.0140336
25.950000	0.0141317
25.900000	0.0142259
25.850000	0.0143332
25.800000	0.0144522
25.750000	0.0145555
25.700000	0.0146602
25.650000	0.0147609
25.600000	0.0148642
25.550000	0.0149702
25.500000	0.0150931
25.450000	0.0152004
25.400000	0.0152985
25.350000	0.0154175
25.300000	0.0155405
25.250000	0.015666
25.200000	0.015789
25.150000	0.0159054
25.100000	0.0160244
25.050000	0.0161408
25.000000	0.0162442
24.950000	0.0163854
24.900000	0.0165149
24.850000	0.0166222
24.800000	0.0167517
24.750000	0.0168877
24.700000	0.0169897
24.650000	0.0171101
24.600000	0.0172448
24.550000	0.0173625
24.500000	0.0174881
24.450000	0.0176163
24.400000	0.0177432
24.350000	0.0178844
24.300000	0.0180035
24.250000	0.01815
24.200000	0.0182651
24.150000	0.0183972
24.100000	0.0185437
24.050000	0.0186614
24.000000	0.0188
23.950000	0.0189269
23.900000	0.0190669
23.850000	0.0192094
23.800000	0.0193546
23.750000	0.0195077
23.700000	0.0196751
23.650000	0.019815
23.600000	0.019955
23.550000	0.0200989
23.500000	0.0202441
23.450000	0.0203984
23.400000	0.0205593
23.350000	0.0207215
23.300000	0.0208811
23.250000	0.021055
23.200000	0.0212133
23.150000	0.0213441
23.100000	0.0215102
23.050000	0.021679
23.000000	0.0218398
22.950000	0.0219903
22.900000	0.0221564
22.850000	0.0223264
22.800000	0.0224847
22.750000	0.022656
22.700000	0.022847
22.650000	0.023021
22.600000	0.0231779
22.550000	0.0233401
22.500000	0.0235324
22.450000	0.0237077
22.400000	0.0238843
22.350000	0.0240622
22.300000	0.0242479
22.250000	0.0244585
22.200000	0.0246168
22.150000	0.0248234
22.100000	0.0250222
22.050000	0.0252341
22.000000	0.0254173
21.950000	0.0256082
21.900000	0.0258201
21.850000	0.0260229
21.800000	0.0262112
21.750000	0.0263826
21.700000	0.0265892
21.650000	0.0268064
21.600000	0.0270078
21.550000	0.0271935
21.500000	0.0273976
21.450000	0.0276239
21.400000	0.0278541
21.350000	0.0280529
21.300000	0.0282609
21.250000	0.0284518
21.200000	0.0286716
21.150000	0.0289044
21.100000	0.029115
21.050000	0.029302
21.000000	0.029527
20.950000	0.0297442
20.900000	0.0299482
20.850000	0.0301679
20.800000	0.0304256
20.750000	0.0306637
20.700000	0.0308834
20.650000	0.0310914
20.600000	0.0313661
20.550000	0.0315819
20.500000	0.0317938
20.450000	0.0319992
20.400000	0.032198
20.350000	0.0323981
20.300000	0.0326335
20.250000	0.0328808
20.200000	0.0331175
20.150000	0.0333686
20.100000	0.0335832
20.050000	0.0338173
20.000000	0.0340488
19.950000	0.0342869
19.900000	0.0345092
19.850000	0.0348035
19.800000	0.0350573
19.750000	0.0353019
19.700000	0.0355713
19.650000	0.0358107
19.600000	0.036054
19.550000	0.0363352
19.500000	0.0366073
19.450000	0.0368532
19.400000	0.0371109
19.350000	0.0373921
19.300000	0.0376589
19.250000	0.0379441
19.200000	0.0382044
19.150000	0.0384856
19.100000	0.0387786
19.050000	0.0390729
19.000000	0.0393345
18.950000	0.0396275
18.900000	0.0399205
18.850000	0.0401808
18.800000	0.0404515
18.750000	0.0407171
18.700000	0.040997
18.650000	0.0412573
18.600000	0.0415045
18.550000	0.0418027
18.500000	0.0420538
18.450000	0.0423377
18.400000	0.0426241
18.350000	0.0429093
18.300000	0.0432219
18.250000	0.0435332
18.200000	0.043834
18.150000	0.0441728
18.100000	0.0444462
18.050000	0.0447418
18.000000	0.0450086
17.950000	0.0453566
17.900000	0.0456417
17.850000	0.0459295
17.800000	0.0462552
17.750000	0.0465364
17.700000	0.0468202
17.650000	0.047125
17.600000	0.0474271
17.550000	0.0477594
17.500000	0.0480864
17.450000	0.048416
17.400000	0.0487535
17.350000	0.0490949
17.300000	0.0494179
17.250000	0.0497502
17.200000	0.0500746
17.150000	0.050395
17.100000	0.0507403
17.050000	0.0510543
17.000000	0.0514454
16.950000	0.0517724
16.900000	0.0521504
16.850000	0.052497
16.800000	0.0528802
16.750000	0.0532543
16.700000	0.0535669
16.650000	0.0538992
16.600000	0.0542262
16.550000	0.0546107
16.500000	0.0549417
16.450000	0.0553092
16.400000	0.0556859
16.350000	0.0560666
16.300000	0.0564145
16.250000	0.0567794
16.200000	0.0571404
16.150000	0.057508
16.100000	0.0578651
16.050000	0.0582405
16.000000	0.0586263
15.950000	0.0589913
15.900000	0.0593719
15.850000	0.0597408
15.800000	0.0601345
15.750000	0.0605753
15.700000	0.0609441
15.650000	0.0613483
15.600000	0.0617198
15.550000	0.0621253
15.500000	0.0625137
15.450000	0.0628957
15.400000	0.0632724
15.350000	0.0636556
15.300000	0.0640101
15.250000	0.0644195
15.200000	0.064842
15.150000	0.0652252
15.100000	0.0656844
15.050000	0.0661265
15.000000	0.0665241
14.950000	0.0669479
14.900000	0.0673416
14.850000	0.0677811
14.800000	0.0682193
14.750000	0.0686391
14.700000	0.0690813
14.650000	0.0695312
14.600000	0.0699851
14.550000	0.0704429
14.500000	0.0709099
14.450000	0.0713323
14.400000	0.0718098
14.350000	0.0722414
14.300000	0.0727188
14.250000	0.0731949
14.200000	0.073624
14.150000	0.0740962
14.100000	0.0745252
14.050000	0.0749595
14.000000	0.0753702
13.950000	0.0758227
13.900000	0.0762596
13.850000	0.0767331
13.800000	0.0772027
13.750000	0.0776566
13.700000	0.0781405
13.650000	0.0786611
13.600000	0.0791804
13.550000	0.079616
13.500000	0.0800698
13.450000	0.0805774
13.400000	0.0810574
13.350000	0.0815165
13.300000	0.0819992
13.250000	0.0824504
13.200000	0.0829187
13.150000	0.0833883
13.100000	0.0838945
13.050000	0.0844111
13.000000	0.0849618
12.950000	0.0854562
12.900000	0.0859494
12.850000	0.0864189
12.800000	0.0868964
12.750000	0.087396
12.700000	0.0879127
12.650000	0.0884738
12.600000	0.0890336
12.550000	0.0895346
12.500000	0.0900434
12.450000	0.0905732
12.400000	0.0911513
12.350000	0.091668
12.300000	0.0921846
12.250000	0.0926948
12.200000	0.0932729
12.150000	0.0938314
12.100000	0.0943494
12.050000	0.0948975
12.000000	0.0954481
11.950000	0.0960145
11.900000	0.0965547
11.850000	0.0971564
11.800000	0.0977201
11.750000	0.0983166
11.700000	0.0988267
11.650000	0.0993996
11.600000	0.0999765
11.550000	0.10051
11.500000	0.101086
11.450000	0.101617
11.400000	0.102187
11.350000	0.102786
11.300000	0.103373
11.250000	0.103958
11.200000	0.104553
11.150000	0.105078
11.100000	0.105632
11.050000	0.106239
11.000000	0.106884
10.950000	0.107517
10.900000	0.108132
10.850000	0.108744
10.800000	0.109342
10.750000	0.109947
10.700000	0.110562
10.650000	0.111181
10.600000	0.111807
10.550000	0.11244
10.500000	0.113088
10.450000	0.11378
10.400000	0.114413
10.350000	0.115105
10.300000	0.115739
10.250000	0.116421
10.200000	0.117073
10.150000	0.11772
10.100000	0.118429
10.050000	0.119106
10.000000	0.119757
9.950000	0.120393
9.900000	0.121071
9.850000	0.121772
9.800000	0.122456
9.750000	0.123141
9.700000	0.123845
9.650000	0.124549
9.600000	0.125238
9.550000	0.125901
9.500000	0.126554
9.450000	0.127282
9.400000	0.127968
9.350000	0.128679
9.300000	0.129391
9.250000	0.13008
9.200000	0.130757
9.150000	0.131503
9.100000	0.132258
9.050000	0.133018
9.000000	0.133726
8.950000	0.134453
8.900000	0.135214
8.850000	0.135969
8.800000	0.136703
8.750000	0.137387
8.700000	0.138118
8.650000	0.138849
8.600000	0.139613
8.550000	0.140391
8.500000	0.141188
8.450000	0.141969
8.400000	0.142768
8.350000	0.143596
8.300000	0.144361
8.250000	0.145145
8.200000	0.145924
8.150000	0.146727
8.100000	0.14753
8.050000	0.148298
8.000000	0.149105
7.950000	0.149925
7.900000	0.150768
7.850000	0.151604
7.800000	0.15247
7.750000	0.153282
7.700000	0.154149
7.650000	0.154964
7.600000	0.155767
7.550000	0.156637
7.500000	0.157458
7.450000	0.158305
7.400000	0.159155
7.350000	0.160013
7.300000	0.1609
7.250000	0.161749
7.200000	0.162638
7.150000	0.16352
7.100000	0.16448
7.050000	0.165385
7.000000	0.1663
6.950000	0.167194
6.900000	0.168121
6.850000	0.169008
6.800000	0.169908
6.750000	0.170898
6.700000	0.171856
6.650000	0.172843
6.600000	0.173886
6.550000	0.174831
6.500000	0.175787
6.450000	0.17674
6.400000	0.177717
6.350000	0.178711
6.300000	0.179714
6.250000	0.180724
6.200000	0.181727
6.150000	0.182763
6.100000	0.183789
6.050000	0.184792
6.000000	0.18576
5.950000	0.186752
5.900000	0.187778
5.850000	0.188793
5.800000	0.189868
5.750000	0.190913
5.700000	0.191964
5.650000	0.192969
5.600000	0.194033
5.550000	0.19509
5.500000	0.196175
5.450000	0.197288
5.400000	0.198451
5.350000	0.199593
5.300000	0.200735
5.250000	0.201872
5.200000	0.202991
5.150000	0.204112
5.100000	0.205287
5.050000	0.206412
5.000000	0.207617
4.950000	0.208847
4.900000	0.210064
4.850000	0.211283
4.800000	0.212392
4.750000	0.213544
4.700000	0.21474
4.650000	0.215942
4.600000	0.217121
4.550000	0.21833
4.500000	0.219559
4.450000	0.220779
4.400000	0.221984
4.350000	0.223232
4.300000	0.224475
4.250000	0.225732
4.200000	0.226969
4.150000	0.228192
4.100000	0.229413
4.050000	0.230673
4.000000	0.23196
3.950000	0.233308
3.900000	0.234654
3.850000	0.235966
3.800000	0.237256
3.750000	0.238592
3.700000	0.239892
3.650000	0.241179
3.600000	0.242533
3.550000	0.243816
3.500000	0.245128
3.450000	0.246406
3.400000	0.247691
3.350000	0.248969
3.300000	0.250374
3.250000	0.251719
3.200000	0.253075
3.150000	0.254517
3.100000	0.255872
3.050000	0.257279
3.000000	0.258611
2.950000	0.260072
2.900000	0.26141
2.850000	0.262826
2.800000	0.264226
2.750000	0.265654
2.700000	0.267149
2.650000	0.268671
2.600000	0.270111
2.550000	0.271587
2.500000	0.273068
2.450000	0.274575
2.400000	0.276059
2.350000	0.277579
2.300000	0.279098
2.250000	0.280653
2.200000	0.282188
2.150000	0.283758
2.100000	0.285356
2.050000	0.286912
2.000000	0.288475
1.950000	0.290063
1.900000	0.291686
1.850000	0.293213
1.800000	0.294811
1.750000	0.296497
1.700000	0.298065
1.650000	0.299729
1.600000	0.301388
1.550000	0.303125
1.500000	0.304872
1.450000	0.306609
1.400000	0.308305
1.350000	0.310061
1.300000	0.311894
1.250000	0.313703
1.200000	0.315523
1.150000	0.317292
1.100000	0.319162
1.050000	0.321067
1.000000	0.322881
0.950000	0.324778
0.900000	0.326626
0.850000	0.32856
0.800000	0.330411
0.750000	0.332331
0.700000	0.334326
0.650000	0.336235
0.600000	0.338282
0.550000	0.340325
0.500000	0.342309
0.450000	0.344373
0.400000	0.346433
0.350000	0.348547
0.300000	0.350821
0.250000	0.352957
0.200000	0.355177
0.150000	0.35767
0.100000	0.360684
0.050000	0.36379
0.000000	0.369499
-0.050000	0.381902
-0.100000	0.385887
-0.150000	0.389652
-0.200000	0.39392
-0.250000	0.398423
-0.300000	0.403059
-0.350000	0.407904
-0.400000	0.412686
-0.450000	0.41769
-0.500000	0.422533
-0.550000	0.427484
-0.600000	0.432431
-0.650000	0.437164
-0.700000	0.441868
-0.750000	0.446523
-0.800000	0.450976
-0.850000	0.455645
-0.900000	0.460124
-0.950000	0.464515
-1.000000	0.468829
-1.050000	0.47331
-1.100000	0.477558
-1.150000	0.481871
-1.200000	0.486087
-1.250000	0.490305
-1.300000	0.494654
-1.350000	0.498709
-1.400000	0.502719
-1.450000	0.506902
-1.500000	0.510943
-1.550000	0.515128
-1.600000	0.519145
-1.650000	0.523038
-1.700000	0.526972
-1.750000	0.530817
-1.800000	0.534725
-1.850000	0.538476
-1.900000	0.542355
-1.950000	0.546221
-2.000000	0.549856
-2.050000	0.553804
-2.100000	0.557626
-2.150000	0.561254
-2.200000	0.564927
-2.250000	0.568455
-2.300000	0.572113
-2.350000	0.575691
-2.400000	0.579238
-2.450000	0.582806
-2.500000	0.586293
-2.550000	0.589843
-2.600000	0.593379
-2.650000	0.596988
-2.700000	0.600525
-2.750000	0.604048
-2.800000	0.607377
-2.850000	0.610792
-2.900000	0.614038
-2.950000	0.61733
-3.000000	0.620801
-3.050000	0.624268
-3.100000	0.62762
-3.150000	0.631035
-3.200000	0.63433
-3.250000	0.637651
-3.300000	0.641081
-3.350000	0.644336
-3.400000	0.647752
-3.450000	0.651042
-3.500000	0.654239
-3.550000	0.657512
-3.600000	0.660626
-3.650000	0.663792
-3.700000	0.666859
-3.750000	0.670064
-3.800000	0.67312
-3.850000	0.676299
-3.900000	0.67931
-3.950000	0.682428
-4.000000	0.685552
-4.050000	0.688615
-4.100000	0.691663
-4.150000	0.694763
-4.200000	0.697737
-4.250000	0.700685
-4.300000	0.703706
-4.350000	0.706673
-4.400000	0.709588
-4.450000	0.712505
-4.500000	0.715264
-4.550000	0.718146
-4.600000	0.721
-4.650000	0.723706
-4.700000	0.726557
-4.750000	0.729395
-4.800000	0.732173
-4.850000	0.7349
-4.900000	0.73762
-4.950000	0.74036
-5.000000	0.743103
-5.050000	0.745728
-5.100000	0.748411
-5.150000	0.751172
-5.200000	0.753793
-5.250000	0.756505
-5.300000	0.759167
-5.350000	0.761701
-5.400000	0.764256
-5.450000	0.766808
-5.500000	0.769356
-5.550000	0.771934
-5.600000	0.774388
-5.650000	0.776856
-5.700000	0.779241
-5.750000	0.781671
-5.800000	0.784095
-5.850000	0.786467
-5.900000	0.78887
-5.950000	0.791115
-6.000000	0.793344
-6.050000	0.795631
-6.100000	0.797992
-6.150000	0.800288
-6.200000	0.802591
-6.250000	0.804884
-6.300000	0.807159
-6.350000	0.809317
-6.400000	0.81151
-6.450000	0.813656
-6.500000	0.81595
-6.550000	0.818075
-6.600000	0.820132
-6.650000	0.822206
-6.700000	0.824257
-6.750000	0.826148
-6.800000	0.828215
-6.850000	0.830199
-6.900000	0.832263
-6.950000	0.834127
-7.000000	0.836105
-7.050000	0.837926
-7.100000	0.839962
-7.150000	0.841888
-7.200000	0.843769
-7.250000	0.845668
-7.300000	0.847561
-7.350000	0.84938
-7.400000	0.851244
-7.450000	0.853045
-7.500000	0.854925
-7.550000	0.856698
-7.600000	0.858465
-7.650000	0.860175
-7.700000	0.861925
-7.750000	0.863622
-7.800000	0.865327
-7.850000	0.867012
-7.900000	0.868612
-7.950000	0.87023
-8.000000	0.871891
-8.050000	0.87347
-8.100000	0.875042
-8.150000	0.87673
-8.200000	0.878284
-8.250000	0.879744
-8.300000	0.881301
-8.350000	0.882779
-8.400000	0.884303
-8.450000	0.885853
-8.500000	0.887355
-8.550000	0.888878
-8.600000	0.890334
-8.650000	0.891737
-8.700000	0.893049
-8.750000	0.894489
-8.800000	0.895915
-8.850000	0.89729
-8.900000	0.898714
-8.950000	0.899953
-9.000000	0.901237
-9.050000	0.902569
-9.100000	0.903855
-9.150000	0.905129
-9.200000	0.906373
-9.250000	0.907695
-9.300000	0.90891
-9.350000	0.910095
-9.400000	0.911207
-9.450000	0.912374
-9.500000	0.913611
-9.550000	0.914781
-9.600000	0.915997
-9.650000	0.917101
-9.700000	0.918244
-9.750000	0.919411
-9.800000	0.9205
-9.850000	0.9216
-9.900000	0.922612
-9.950000	1
&
266.650000	4.67471e-22
266.600000	4.72015e-22
266.550000	4.76603e-22
266.500000	4.81235e-22
266.450000	4.85913e-22
266.400000	4.90636e-22
266.350000	4.95405e-22
266.300000	5.00221e-22
266.250000	5.05083e-22
266.200000	5.09992e-22
266.150000	5.14949e-22
266.100000	5.19955e-22
266.050000	5.25009e-22
266.000000	5.30112e-22
265.950000	5.35265e-22
265.900000	5.40467e-22
265.850000	5.45721e-22
265.800000	5.51025e-22
265.750000	5.56381e-22
265.700000	5.61789e-22
265.650000	5.6725e-22
265.600000	5.72764e-22
265.550000	5.78331e-22
265.500000	5.83952e-22
265.450000	5.89628e-22
265.400000	5.9536e-22
265.350000	6.01146e-22
265.300000	6.0699e-22
265.250000	6.1289e-22
265.200000	6.18847e-22
265.150000	6.24862e-22
265.100000	6.30936e-22
265.050000	6.37068e-22
265.000000	6.43261e-22
264.950000	6.49513e-22
264.900000	6.55826e-22
264.850000	6.62201e-22
264.800000	6.68637e-22
264.750000	6.75137e-22
264.700000	6.81699e-22
264.650000	6.88325e-22
264.600000	6.95015e-22
264.550000	7.01771e-22
264.500000	7.08592e-22
264.450000	7.15479e-22
264.400000	7.22434e-22
264.350000	7.29456e-22
264.300000	7.36546e-22
264.250000	7.43705e-22
264.200000	7.50934e-22
264.150000	7.58233e-22
264.100000	7.65603e-22
264.050000	7.73044e-22
264.000000	7.80558e-22
263.950000	7.88145e-22
263.900000	7.95805e-22
263.850000	8.03541e-22
263.800000	8.11351e-22
263.750000	8.19237e-22
263.700000	8.272e-22
263.650000	8.3524e-22
263.600000	8.43358e-22
263.550000	8.51556e-22
263.500000	8.59832e-22
263.450000	8.6819e-22
263.400000	8.76628e-22
263.350000	8.85149e-22
263.300000	8.93752e-22
263.250000	9.02439e-22
263.200000	9.11211e-22
263.150000	9.20068e-22
263.100000	9.2901e-22
263.050000	9.3804e-22
263.000000	9.47158e-22
262.950000	9.56364e-22
262.900000	9.65659e-22
262.850000	9.75045e-22
262.800000	9.84522e-22
262.750000	9.94091e-22
262.700000	1.00375e-21
262.650000	1.01351e-21
262.600000	1.02336e-21
262.550000	1.03331e-21
262.500000	1.04335e-21
262.450000	1.05349e-21
262.400000	1.06373e-21
262.350000	1.07407e-21
262.300000	1.08451e-21
262.250000	1.09505e-21
262.200000	1.10569e-21
262.150000	1.11644e-21
262.100000	1.12729e-21
262.050000	1.13825e-21
262.000000	1.14931e-21
261.950000	1.16048e-21
261.900000	1.17176e-21
261.850000	1.18315e-21
261.800000	1.19465e-21
261.750000	1.20626e-21
261.700000	1.21799e-21
261.650000	1.22983e-21
261.600000	1.24178e-21
261.550000	1.25385e-21
261.500000	1.26603e-21
261.450000	1.27834e-21
261.400000	1.29076e-21
261.350000	1.30331e-21
261.300000	1.31598e-21
261.250000	1.32877e-21
261.200000	1.34168e-21
261.150000	1.35472e-21
261.100000	1.36789e-21
261.050000	1.38119e-21
261.000000	1.39461e-21
260.950000	1.40816e-21
260.900000	1.42185e-21
260.850000	1.43567e-21
260.800000	1.44962e-21
260.750000	1.46371e-21
260.700000	1.47794e-21
260.650000	1.49231e-21
260.600000	1.50681e-21
260.550000	1.52145e-21
260.500000	1.53624e-21
260.450000	1.55117e-21
260.400000	1.56625e-21
260.350000	1.58147e-21
260.300000	1.59684e-21
260.250000	1.61236e-21
260.200000	1.62803e-21
260.150000	1.64386e-21
260.100000	1.65984e-21
260.050000	1.67597e-21
260.000000	1.69226e-21
259.950000	1.7087e-21
259.900000	1.72531e-21
259.850000	1.74208e-21
259.800000	1.75901e-21
259.750000	1.77611e-21
259.700000	1.79337e-21
259.650000	1.8108e-21
259.600000	1.8284e-21
259.550000	1.84617e-21
259.500000	1.86411e-21
259.450000	1.88223e-21
259.400000	1.90053e-21
259.350000	1.919e-21
259.300000	1.93765e-21
259.250000	1.95648e-21
259.200000	1.9755e-21
259.150000	1.9947e-21
259.100000	2.01408e-21
259.050000	2.03366e-21
259.000000	2.05342e-21
258.950000	2.07338e-21
258.900000	2.09353e-21
258.850000	2.11388e-21
258.800000	2.13442e-21
258.750000	2.15517e-21
258.700000	2.17612e-21
258.650000	2.19727e-21
258.600000	2.21862e-21
258.550000	2.24018e-21
258.500000	2.26196e-21
258.450000	2.28394e-21
258.400000	2.30614e-21
258.350000	2.32855e-21
258.300000	2.35118e-21
258.250000	2.37403e-21
258.200000	2.39711e-21
258.150000	2.4204e-21
258.100000	2.44393e-21
258.050000	2.46768e-21
258.000000	2.49166e-21
257.950000	2.51588e-21
257.900000	2.54033e-21
257.850000	2.56502e-21
257.800000	2.58995e-21
257.750000	2.61512e-21
257.700000	2.64054e-21
257.650000	2.6662e-21
257.600000	2.69211e-21
257.550000	2.71828e-21
257.500000	2.7447e-21
257.450000	2.77137e-21
257.400000	2.79831e-21
257.350000	2.8255e-21
257.300000	2.85296e-21
257.250000	2.88069e-21
257.200000	2.90869e-21
257.150000	2.93696e-21
257.100000	2.9655e-21
257.050000	2.99432e-21
257.000000	3.02343e-21
256.950000	3.05281e-21
256.900000	3.08248e-21
256.850000	3.11244e-21
256.800000	3.14269e-21
256.750000	3.17323e-21
256.700000	3.20407e-21
256.650000	3.23521e-21
256.600000	3.26665e-21
256.550000	3.2984e-21
256.500000	3.33046e-21
256.450000	3.36282e-21
256.400000	3.39551e-21
256.350000	3.42851e-21
256.300000	3.46183e-21
256.250000	3.49547e-21
256.200000	3.52944e-21
256.150000	3.56374e-21
256.100000	3.59838e-21
256.050000	3.63335e-21
256.000000	3.66866e-21
255.950000	3.70432e-21
255.900000	3.74032e-21
255.850000	3.77667e-21
255.800000	3.81337e-21
255.750000	3.85043e-21
255.700000	3.88785e-21
255.650000	3.92564e-21
255.600000	3.96379e-21
255.550000	4.00231e-21
255.500000	4.04121e-21
255.450000	4.08049e-21
255.400000	4.12014e-21
255.350000	4.16018e-21
255.300000	4.20062e-21
255.250000	4.24144e-21
255.200000	4.28266e-21
255.150000	4.32428e-21
255.100000	4.36631e-21
255.050000	4.40874e-21
255.000000	4.45159e-21
254.950000	4.49485e-21
254.900000	4.53853e-21
254.850000	4.58264e-21
254.800000	4.62718e-21
254.750000	4.67215e-21
254.700000	4.71755e-21
254.650000	4.7634e-21
254.600000	4.80969e-21
254.550000	4.85644e-21
254.500000	4.90363e-21
254.450000	4.95129e-21
254.400000	4.99941e-21
254.350000	5.048e-21
254.300000	5.09705e-21
254.250000	5.14659e-21
254.200000	5.19661e-21
254.150000	5.24711e-21
254.100000	5.2981e-21
254.050000	5.34959e-21
254.000000	5.40158e-21
253.950000	5.45408e-21
253.900000	5.50708e-21
253.850000	5.5606e-21
253.800000	5.61464e-21
253.750000	5.66921e-21
253.700000	5.7243e-21
253.650000	5.77993e-21
253.600000	5.8361e-21
253.550000	5.89282e-21
253.500000	5.95009e-21
253.450000	6.00791e-21
253.400000	6.0663e-21
253.350000	6.12525e-21
253.300000	6.18478e-21
253.250000	6.24489e-21
253.200000	6.30558e-21
253.150000	6.36685e-21
253.100000	6.42873e-21
253.050000	6.49121e-21
253.000000	6.55429e-21
252.950000	6.61798e-21
252.900000	6.6823e-21
252.850000	6.74724e-21
252.800000	6.81281e-21
252.750000	6.87902e-21
252.700000	6.94587e-21
252.650000	7.01337e-21
252.600000	7.08153e-21
252.550000	7.15035e-21
252.500000	7.21984e-21
252.450000	7.29e-21
252.400000	7.36085e-21
252.350000	7.43238e-21
252.300000	7.50461e-21
252.250000	7.57754e-21
252.200000	7.65118e-21
252.150000	7.72553e-21
252.100000	7.80061e-21
252.050000	7.87642e-21
252.000000	7.95296e-21
251.950000	8.03025e-21
251.900000	8.10829e-21
251.850000	8.18709e-21
251.800000	8.26665e-21
251.750000	8.34698e-21
251.700000	8.4281e-21
251.650000	8.51e-21
251.600000	8.5927e-21
251.550000	8.67621e-21
251.500000	8.76052e-21
251.450000	8.84566e-21
251.400000	8.93162e-21
251.350000	9.01842e-21
251.300000	9.10606e-21
251.250000	9.19455e-21
251.200000	9.2839e-21
251.150000	9.37412e-21
251.100000	9.46522e-21
251.050000	9.5572e-21
251.000000	9.65008e-21
250.950000	9.74386e-21
250.900000	9.83855e-21
250.850000	9.93416e-21
250.800000	1.00307e-20
250.750000	1.01282e-20
250.700000	1.02266e-20
250.650000	1.0326e-20
250.600000	1.04263e-20
250.550000	1.05276e-20
250.500000	1.063e-20
250.450000	1.07333e-20
250.400000	1.08376e-20
250.350000	1.09429e-20
250.300000	1.10492e-20
250.250000	1.11566e-20
250.200000	1.1265e-20
250.150000	1.13745e-20
250.100000	1.1485e-20
250.050000	1.15966e-20
250.000000	1.17093e-20
249.950000	1.18231e-20
249.900000	1.1938e-20
249.850000	1.2054e-20
249.800000	1.21712e-20
249.750000	1.22894e-20
249.700000	1.24089e-20
249.650000	1.25294e-20
249.600000	1.26512e-20
249.550000	1.27741e-20
249.500000	1.28983e-20
249.450000	1.30236e-20
249.400000	1.31502e-20
249.350000	1.3278e-20
249.300000	1.3407e-20
249.250000	1.35373e-20
249.200000	1.36688e-20
249.150000	1.38017e-20
249.100000	1.39358e-20
249.050000	1.40712e-20
249.000000	1.42079e-20
248.950000	1.4346e-20
248.900000	1.44854e-20
248.850000	1.46262e-20
248.800000	1.47683e-20
248.750000	1.49118e-20
248.700000	1.50567e-20
248.650000	1.5203e-20
248.600000	1.53508e-20
248.550000	1.54999e-20
248.500000	1.56506e-20
248.450000	1.58027e-20
248.400000	1.59562e-20
248.350000	1.61113e-20
248.300000	1.62678e-20
248.250000	1.64259e-20
248.200000	1.65855e-20
248.150000	1.67467e-20
248.100000	1.69094e-20
248.050000	1.70738e-20
248.000000	1.72397e-20
247.950000	1.74072e-20
247.900000	1.75764e-20
247.850000	1.77471e-20
247.800000	1.79196e-20
247.750000	1.80937e-20
247.700000	1.82696e-20
247.650000	1.84471e-20
247.600000	1.86264e-20
247.550000	1.88074e-20
247.500000	1.89901e-20
247.450000	1.91746e-20
247.400000	1.9361e-20
247.350000	1.95491e-20
247.300000	1.97391e-20
247.250000	1.99309e-20
247.200000	2.01246e-20
247.150000	2.03201e-20
247.100000	2.05176e-20
247.050000	2.0717e-20
247.000000	2.09183e-20
246.950000	2.11215e-20
246.900000	2.13268e-20
246.850000	2.1534e-20
246.800000	2.17433e-20
246.750000	2.19546e-20
246.700000	2.21679e-20
246.650000	2.23833e-20
246.600000	2.26008e-20
246.550000	2.28204e-20
246.500000	2.30422e-20
246.450000	2.32661e-20
246.400000	2.34922e-20
246.350000	2.37204e-20
246.300000	2.39509e-20
246.250000	2.41837e-20
246.200000	2.44187e-20
246.150000	2.46559e-20
246.100000	2.48955e-20
246.050000	2.51374e-20
246.000000	2.53817e-20
245.950000	2.56283e-20
245.900000	2.58774e-20
245.850000	2.61288e-20
245.800000	2.63827e-20
245.750000	2.66391e-20
245.700000	2.68979e-20
245.650000	2.71593e-20
245.600000	2.74232e-20
245.550000	2.76897e-20
245.500000	2.79588e-20
245.450000	2.82304e-20
245.400000	2.85048e-20
245.350000	2.87817e-20
245.300000	2.90614e-20
245.250000	2.93438e-20
245.200000	2.96289e-20
245.150000	2.99168e-20
245.100000	3.02075e-20
245.050000	3.05011e-20
245.000000	3.07974e-20
244.950000	3.10967e-20
244.900000	3.13989e-20
244.850000	3.1704e-20
244.800000	3.2012e-20
244.750000	3.23231e-20
244.700000	3.26372e-20
244.650000	3.29543e-20
244.600000	3.32745e-20
244.550000	3.35979e-20
244.500000	3.39243e-20
244.450000	3.4254e-20
244.400000	3.45868e-20
244.350000	3.49229e-20
244.300000	3.52622e-20
244.250000	3.56049e-20
244.200000	3.59508e-20
244.150000	3.63001e-20
244.100000	3.66529e-20
244.050000	3.7009e-20
244.000000	3.73686e-20
243.950000	3.77317e-20
243.900000	3.80984e-20
243.850000	3.84686e-20
243.800000	3.88423e-20
243.750000	3.92198e-20
243.700000	3.96009e-20
243.650000	3.99857e-20
243.600000	4.03742e-20
243.550000	4.07665e-20
243.500000	4.11626e-20
243.450000	4.15626e-20
243.400000	4.19664e-20
243.350000	4.23742e-20
243.300000	4.27859e-20
243.250000	4.32017e-20
243.200000	4.36214e-20
243.150000	4.40453e-20
243.100000	4.44733e-20
243.050000	4.49054e-20
243.000000	4.53417e-20
242.950000	4.57823e-20
242.900000	4.62272e-20
242.850000	4.66763e-20
242.800000	4.71299e-20
242.750000	4.75878e-20
242.700000	4.80502e-20
242.650000	4.85171e-20
242.600000	4.89885e-20
242.550000	4.94645e-20
242.500000	4.99451e-20
242.450000	5.04304e-20
242.400000	5.09204e-20
242.350000	5.14152e-20
242.300000	5.19148e-20
242.250000	5.24192e-20
242.200000	5.29285e-20
242.150000	5.34428e-20
242.100000	5.39621e-20
242.050000	5.44864e-20
242.000000	5.50158e-20
241.950000	5.55504e-20
241.900000	5.60902e-20
241.850000	5.66351e-20
241.800000	5.71854e-20
241.750000	5.77411e-20
241.700000	5.83021e-20
241.650000	5.88686e-20
241.600000	5.94406e-20
241.550000	6.00181e-20
241.500000	6.06013e-20
241.450000	6.11901e-20
241.400000	6.17847e-20
241.350000	6.2385e-20
241.300000	6.29912e-20
241.250000	6.36032e-20
241.200000	6.42212e-20
241.150000	6.48452e-20
241.100000	6.54752e-20
241.050000	6.61114e-20
241.000000	6.67538e-20
240.950000	6.74024e-20
240.900000	6.80573e-20
240.850000	6.87185e-20
240.800000	6.93862e-20
240.750000	7.00604e-20
240.700000	7.07411e-20
240.650000	7.14285e-20
240.600000	7.21225e-20
240.550000	7.28232e-20
240.500000	7.35308e-20
240.450000	7.42453e-20
240.400000	7.49666e-20
240.350000	7.5695e-20
240.300000	7.64305e-20
240.250000	7.71731e-20
240.200000	7.79229e-20
240.150000	7.868e-20
240.100000	7.94445e-20
240.050000	8.02164e-20
240.000000	8.09958e-20
239.950000	8.17828e-20
239.900000	8.25774e-20
239.850000	8.33797e-20
239.800000	8.41898e-20
239.750000	8.50078e-20
239.700000	8.58338e-20
239.650000	8.66677e-20
239.600000	8.75098e-20
239.550000	8.83601e-20
239.500000	8.92186e-20
239.450000	9.00854e-20
239.400000	9.09607e-20
239.350000	9.18445e-20
239.300000	9.27368e-20
239.250000	9.36379e-20
239.200000	9.45476e-20
239.150000	9.54663e-20
239.100000	9.63938e-20
239.050000	9.73304e-20
239.000000	9.8276e-20
238.950000	9.92309e-20
238.900000	1.00195e-19
238.850000	1.01168e-19
238.800000	1.02151e-19
238.750000	1.03144e-19
238.700000	1.04146e-19
238.650000	1.05158e-19
238.600000	1.0618e-19
238.550000	1.07211e-19
238.500000	1.08253e-19
238.450000	1.09305e-19
238.400000	1.10367e-19
238.350000	1.11439e-19
238.300000	1.12522e-19
238.250000	1.13615e-19
238.200000	1.14719e-19
238.150000	1.15833e-19
238.100000	1.16959e-19
238.050000	1.18095e-19
238.000000	1.19243e-19
237.950000	1.20401e-19
237.900000	1.21571e-19
237.850000	1.22752e-19
237.800000	1.23945e-19
237.750000	1.25149e-19
237.700000	1.26365e-19
237.650000	1.27593e-19
237.600000	1.28832e-19
237.550000	1.30084e-19
237.500000	1.31348e-19
237.450000	1.32624e-19
237.400000	1.33912e-19
237.350000	1.35213e-19
237.300000	1.36527e-19
237.250000	1.37854e-19
237.200000	1.39193e-19
237.150000	1.40545e-19
237.100000	1.41911e-19
237.050000	1.4329e-19
237.000000	1.44682e-19
236.950000	1.46087e-19
236.900000	1.47507e-19
236.850000	1.4894e-19
236.800000	1.50387e-19
236.750000	1.51848e-19
236.700000	1.53323e-19
236.650000	1.54813e-19
236.600000	1.56317e-19
236.550000	1.57836e-19
236.500000	1.59369e-19
236.450000	1.60917e-19
236.400000	1.62481e-19
236.350000	1.64059e-19
236.300000	1.65653e-19
236.250000	1.67263e-19
236.200000	1.68888e-19
236.150000	1.70529e-19
236.100000	1.72185e-19
236.050000	1.73858e-19
236.000000	1.75547e-19
235.950000	1.77253e-19
235.900000	1.78975e-19
235.850000	1.80714e-19
235.800000	1.82469e-19
235.750000	1.84242e-19
235.700000	1.86032e-19
235.650000	1.87839e-19
235.600000	1.89664e-19
235.550000	1.91507e-19
235.500000	1.93368e-19
235.450000	1.95246e-19
235.400000	1.97143e-19
235.350000	1.99058e-19
235.300000	2.00992e-19
235.250000	2.02945e-19
235.200000	2.04917e-19
235.150000	2.06908e-19
235.100000	2.08918e-19
235.050000	2.10947e-19
235.000000	2.12997e-19
234.950000	2.15066e-19
234.900000	2.17156e-19
234.850000	2.19265e-19
234.800000	2.21395e-19
234.750000	2.23546e-19
234.700000	2.25718e-19
234.650000	2.27911e-19
234.600000	2.30125e-19
234.550000	2.32361e-19
234.500000	2.34618e-19
234.450000	2.36898e-19
234.400000	2.39199e-19
234.350000	2.41523e-19
234.300000	2.4387e-19
234.250000	2.46239e-19
234.200000	2.48631e-19
234.150000	2.51046e-19
234.100000	2.53485e-19
234.050000	2.55948e-19
234.000000	2.58435e-19
233.950000	2.60945e-19
233.900000	2.6348e-19
233.850000	2.6604e-19
233.800000	2.68625e-19
233.750000	2.71234e-19
233.700000	2.73869e-19
233.650000	2.7653e-19
233.600000	2.79217e-19
233.550000	2.81929e-19
233.500000	2.84668e-19
233.450000	2.87434e-19
233.400000	2.90226e-19
233.350000	2.93046e-19
233.300000	2.95892e-19
233.250000	2.98767e-19
233.200000	3.0167e-19
233.150000	3.046e-19
233.100000	3.07559e-19
233.050000	3.10547e-19
233.000000	3.13564e-19
232.950000	3.1661e-19
232.900000	3.19686e-19
232.850000	3.22792e-19
232.800000	3.25928e-19
232.750000	3.29094e-19
232.700000	3.32291e-19
232.650000	3.35519e-19
232.600000	3.38779e-19
232.550000	3.4207e-19
232.500000	3.45393e-19
232.450000	3.48749e-19
232.400000	3.52137e-19
232.350000	3.55558e-19
232.300000	3.59012e-19
232.250000	3.62499e-19
232.200000	3.66021e-19
232.150000	3.69577e-19
232.100000	3.73167e-19
232.050000	3.76792e-19
232.000000	3.80453e-19
231.950000	3.84149e-19
231.900000	3.87881e-19
231.850000	3.91649e-19
231.800000	3.95454e-19
231.750000	3.99295e-19
231.700000	4.03174e-19
231.650000	4.07091e-19
231.600000	4.11046e-19
231.550000	4.15039e-19
231.500000	4.19071e-19
231.450000	4.23142e-19
231.400000	4.27253e-19
231.350000	4.31403e-19
231.300000	4.35594e-19
231.250000	4.39826e-19
231.200000	4.44098e-19
231.150000	4.48413e-19
231.100000	4.52769e-19
231.050000	4.57167e-19
231.000000	4.61608e-19
230.950000	4.66092e-19
230.900000	4.7062e-19
230.850000	4.75192e-19
230.800000	4.79808e-19
230.750000	4.84469e-19
230.700000	4.89176e-19
230.650000	4.93928e-19
230.600000	4.98726e-19
230.550000	5.03571e-19
230.500000	5.08463e-19
230.450000	5.13402e-19
230.400000	5.1839e-19
230.350000	5.23426e-19
230.300000	5.2851e-19
230.250000	5.33644e-19
230.200000	5.38828e-19
230.150000	5.44063e-19
230.100000	5.49348e-19
230.050000	5.54685e-19
230.000000	5.60073e-19
229.950000	5.65514e-19
229.900000	5.71007e-19
229.850000	5.76554e-19
229.800000	5.82155e-19
229.750000	5.8781e-19
229.700000	5.9352e-19
229.650000	5.99286e-19
229.600000	6.05108e-19
229.550000	6.10986e-19
229.500000	6.16921e-19
229.450000	6.22914e-19
229.400000	6.28965e-19
229.350000	6.35075e-19
229.300000	6.41244e-19
229.250000	6.47473e-19
229.200000	6.53763e-19
229.150000	6.60114e-19
229.100000	6.66526e-19
229.050000	6.73001e-19
229.000000	6.79538e-19
228.950000	6.8614e-19
228.900000	6.92805e-19
228.850000	6.99535e-19
228.800000	7.0633e-19
228.750000	7.13191e-19
228.700000	7.20119e-19
228.650000	7.27115e-19
228.600000	7.34178e-19
228.550000	7.4131e-19
228.500000	7.48511e-19
228.450000	7.55782e-19
228.400000	7.63124e-19
228.350000	7.70537e-19
228.300000	7.78021e-19
228.250000	7.85579e-19
228.200000	7.9321e-19
228.150000	8.00915e-19
228.100000	8.08696e-19
228.050000	8.16551e-19
228.000000	8.24483e-19
227.950000	8.32492e-19
227.900000	8.40579e-19
227.850000	8.48744e-19
227.800000	8.56989e-19
227.750000	8.65313e-19
227.700000	8.73719e-19
227.650000	8.82206e-19
227.600000	8.90776e-19
227.550000	8.99429e-19
227.500000	9.08165e-19
227.450000	9.16987e-19
227.400000	9.25895e-19
227.350000	9.34889e-19
227.300000	9.4397e-19
227.250000	9.53139e-19
227.200000	9.62398e-19
227.150000	9.71747e-19
227.100000	9.81186e-19
227.050000	9.90717e-19
227.000000	1.00034e-18
226.950000	1.01006e-18
226.900000	1.01987e-18
226.850000	1.02978e-18
226.800000	1.03978e-18
226.750000	1.04988e-18
226.700000	1.06008e-18
226.650000	1.07037e-18
226.600000	1.08077e-18
226.550000	1.09127e-18
226.500000	1.10187e-18
226.450000	1.11257e-18
226.400000	1.12338e-18
226.350000	1.13429e-18
226.300000	1.14531e-18
226.250000	1.15644e-18
226.200000	1.16767e-18
226.150000	1.17901e-18
226.100000	1.19046e-18
226.050000	1.20203e-18
226.000000	1.2137e-18
225.950000	1.22549e-18
225.900000	1.2374e-18
225.850000	1.24941e-18
225.800000	1.26155e-18
225.750000	1.27381e-18
225.700000	1.28618e-18
225.650000	1.29867e-18
225.600000	1.31129e-18
225.550000	1.32402e-18
225.500000	1.33688e-18
225.450000	1.34987e-18
225.400000	1.36298e-18
225.350000	1.37622e-18
225.300000	1.38959e-18
225.250000	1.40309e-18
225.200000	1.41671e-18
225.150000	1.43048e-18
225.100000	1.44437e-18
225.050000	1.4584e-18
225.000000	1.47257e-18
224.950000	1.48687e-18
224.900000	1.50131e-18
224.850000	1.51589e-18
224.800000	1.53062e-18
224.750000	1.54549e-18
224.700000	1.5605e-18
224.650000	1.57566e-18
224.600000	1.59096e-18
224.550000	1.60641e-18
224.500000	1.62202e-18
224.450000	1.63777e-18
224.400000	1.65368e-18
224.350000	1.66974e-18
224.300000	1.68596e-18
224.250000	1.70234e-18
224.200000	1.71887e-18
224.150000	1.73557e-18
224.100000	1.75243e-18
224.050000	1.76945e-18
224.000000	1.78663e-18
223.950000	1.80399e-18
223.900000	1.82151e-18
223.850000	1.8392e-18
223.800000	1.85707e-18
223.750000	1.87511e-18
223.700000	1.89332e-18
223.650000	1.91171e-18
223.600000	1.93028e-18
223.550000	1.94903e-18
223.500000	1.96796e-18
223.450000	1.98707e-18
223.400000	2.00637e-18
223.350000	2.02586e-18
223.300000	2.04554e-18
223.250000	2.0654e-18
223.200000	2.08547e-18
223.150000	2.10572e-18
223.100000	2.12617e-18
223.050000	2.14683e-18
223.000000	2.16768e-18
222.950000	2.18873e-18
222.900000	2.20999e-18
222.850000	2.23146e-18
222.800000	2.25313e-18
222.750000	2.27502e-18
222.700000	2.29711e-18
222.650000	2.31942e-18
222.600000	2.34195e-18
222.550000	2.3647e-18
222.500000	2.38767e-18
222.450000	2.41086e-18
222.400000	2.43427e-18
222.350000	2.45792e-18
222.300000	2.48179e-18
222.250000	2.5059e-18
222.200000	2.53023e-18
222.150000	2.55481e-18
222.100000	2.57962e-18
222.050000	2.60468e-18
222.000000	2.62998e-18
221.950000	2.65552e-18
221.900000	2.68131e-18
221.850000	2.70736e-18
221.800000	2.73365e-18
221.750000	2.7602e-18
221.700000	2.78701e-18
221.650000	2.81408e-18
221.600000	2.84141e-18
221.550000	2.86901e-18
221.500000	2.89688e-18
221.450000	2.92501e-18
221.400000	2.95342e-18
221.350000	2.98211e-18
221.300000	3.01107e-18
221.250000	3.04032e-18
221.200000	3.06985e-18
221.150000	3.09966e-18
221.100000	3.12977e-18
221.050000	3.16017e-18
221.000000	3.19086e-18
220.950000	3.22185e-18
220.900000	3.25314e-18
220.850000	3.28474e-18
220.800000	3.31664e-18
220.750000	3.34885e-18
220.700000	3.38138e-18
220.650000	3.41422e-18
220.600000	3.44738e-18
220.550000	3.48086e-18
220.500000	3.51467e-18
220.450000	3.54881e-18
220.400000	3.58327e-18
220.350000	3.61808e-18
220.300000	3.65322e-18
220.250000	3.6887e-18
220.200000	3.72452e-18
220.150000	3.7607e-18
220.100000	3.79722e-18
220.050000	3.8341e-18
220.000000	3.87134e-18
219.950000	3.90894e-18
219.900000	3.9469e-18
219.850000	3.98524e-18
219.800000	4.02394e-18
219.750000	4.06303e-18
219.700000	4.10249e-18
219.650000	4.14233e-18
219.600000	4.18256e-18
219.550000	4.22318e-18
219.500000	4.2642e-18
219.450000	4.30561e-18
219.400000	4.34743e-18
219.350000	4.38965e-18
219.300000	4.43229e-18
219.250000	4.47533e-18
219.200000	4.5188e-18
219.150000	4.56269e-18
219.100000	4.607e-18
219.050000	4.65174e-18
219.000000	4.69692e-18
218.950000	4.74254e-18
218.900000	4.7886e-18
218.850000	4.8351e-18
218.800000	4.88206e-18
218.750000	4.92948e-18
218.700000	4.97735e-18
218.650000	5.02569e-18
218.600000	5.0745e-18
218.550000	5.12379e-18
218.500000	5.17355e-18
218.450000	5.22379e-18
218.400000	5.27453e-18
218.350000	5.32575e-18
218.300000	5.37748e-18
218.250000	5.4297e-18
218.200000	5.48243e-18
218.150000	5.53568e-18
218.100000	5.58944e-18
218.050000	5.64372e-18
218.000000	5.69854e-18
217.950000	5.75388e-18
217.900000	5.80976e-18
217.850000	5.86618e-18
217.800000	5.92315e-18
217.750000	5.98068e-18
217.700000	6.03876e-18
217.650000	6.09741e-18
217.600000	6.15663e-18
217.550000	6.21642e-18
217.500000	6.27679e-18
217.450000	6.33775e-18
217.400000	6.3993e-18
217.350000	6.46145e-18
217.300000	6.5242e-18
217.250000	6.58756e-18
217.200000	6.65154e-18
217.150000	6.71613e-18
217.100000	6.78136e-18
217.050000	6.84722e-18
217.000000	6.91371e-18
216.950000	6.98086e-18
216.900000	7.04865e-18
216.850000	7.11711e-18
216.800000	7.18622e-18
216.750000	7.25601e-18
216.700000	7.32648e-18
216.650000	7.39763e-18
216.600000	7.46948e-18
216.550000	7.54202e-18
216.500000	7.61526e-18
216.450000	7.68922e-18
216.400000	7.76389e-18
216.350000	7.83929e-18
216.300000	7.91542e-18
216.250000	7.99229e-18
216.200000	8.06991e-18
216.150000	8.14828e-18
216.100000	8.22741e-18
216.050000	8.30731e-18
216.000000	8.38798e-18
215.950000	8.46944e-18
215.900000	8.55169e-18
215.850000	8.63474e-18
215.800000	8.7186e-18
215.750000	8.80327e-18
215.700000	8.88876e-18
215.650000	8.97508e-18
215.600000	9.06224e-18
215.550000	9.15025e-18
215.500000	9.23911e-18
215.450000	9.32883e-18
215.400000	9.41942e-18
215.350000	9.5109e-18
215.300000	9.60326e-18
215.250000	9.69652e-18
215.200000	9.79069e-18
215.150000	9.88577e-18
215.100000	9.98177e-18
215.050000	1.00787e-17
215.000000	1.01766e-17
214.950000	1.02754e-17
214.900000	1.03752e-17
214.850000	1.04759e-17
214.800000	1.05777e-17
214.750000	1.06804e-17
214.700000	1.07841e-17
214.650000	1.08888e-17
214.600000	1.09946e-17
214.550000	1.11014e-17
214.500000	1.12092e-17
214.450000	1.1318e-17
214.400000	1.14279e-17
214.350000	1.15389e-17
214.300000	1.1651e-17
214.250000	1.17641e-17
214.200000	1.18783e-17
214.150000	1.19937e-17
214.100000	1.21102e-17
214.050000	1.22278e-17
214.000000	1.23465e-17
213.950000	1.24664e-17
213.900000	1.25875e-17
213.850000	1.27097e-17
213.800000	1.28331e-17
213.750000	1.29577e-17
213.700000	1.30836e-17
213.650000	1.32106e-17
213.600000	1.33389e-17
213.550000	1.34684e-17
213.500000	1.35992e-17
213.450000	1.37313e-17
213.400000	1.38646e-17
213.350000	1.39993e-17
213.300000	1.41352e-17
213.250000	1.42725e-17
213.200000	1.44111e-17
213.150000	1.4551e-17
213.100000	1.46923e-17
213.050000	1.4835e-17
213.000000	1.49791e-17
212.950000	1.51245e-17
212.900000	1.52714e-17
212.850000	1.54197e-17
212.800000	1.55694e-17
212.750000	1.57206e-17
212.700000	1.58733e-17
212.650000	1.60274e-17
212.600000	1.6183e-17
212.550000	1.63402e-17
212.500000	1.64989e-17
212.450000	1.66591e-17
212.400000	1.68208e-17
212.350000	1.69842e-17
212.300000	1.71491e-17
212.250000	1.73156e-17
212.200000	1.74838e-17
212.150000	1.76536e-17
212.100000	1.7825e-17
212.050000	1.79981e-17
212.000000	1.81728e-17
211.950000	1.83493e-17
211.900000	1.85275e-17
211.850000	1.87074e-17
211.800000	1.88891e-17
211.750000	1.90725e-17
211.700000	1.92577e-17
211.650000	1.94447e-17
211.600000	1.96335e-17
211.550000	1.98241e-17
211.500000	2.00166e-17
211.450000	2.0211e-17
211.400000	2.04073e-17
211.350000	2.06054e-17
211.300000	2.08055e-17
211.250000	2.10075e-17
211.200000	2.12115e-17
211.150000	2.14175e-17
211.100000	2.16255e-17
211.050000	2.18355e-17
211.000000	2.20475e-17
210.950000	2.22616e-17
210.900000	2.24777e-17
210.850000	2.2696e-17
210.800000	2.29164e-17
210.750000	2.31389e-17
210.700000	2.33636e-17
210.650000	2.35905e-17
210.600000	2.38195e-17
210.550000	2.40508e-17
210.500000	2.42844e-17
210.450000	2.45202e-17
210.400000	2.47583e-17
210.350000	2.49987e-17
210.300000	2.52414e-17
210.250000	2.54865e-17
210.200000	2.5734e-17
210.150000	2.59838e-17
210.100000	2.62361e-17
210.050000	2.64909e-17
210.000000	2.67481e-17
209.950000	2.70079e-17
209.900000	2.72701e-17
209.850000	2.75349e-17
209.800000	2.78023e-17
209.750000	2.80722e-17
209.700000	2.83448e-17
209.650000	2.862e-17
209.600000	2.88979e-17
209.550000	2.91785e-17
209.500000	2.94618e-17
209.450000	2.97479e-17
209.400000	3.00368e-17
209.350000	3.03284e-17
209.300000	3.06229e-17
209.250000	3.09202e-17
209.200000	3.12205e-17
209.150000	3.15236e-17
209.100000	3.18297e-17
209.050000	3.21388e-17
209.000000	3.24508e-17
208.950000	3.27659e-17
208.900000	3.30841e-17
208.850000	3.34053e-17
208.800000	3.37296e-17
208.750000	3.40572e-17
208.700000	3.43878e-17
208.650000	3.47217e-17
208.600000	3.50589e-17
208.550000	3.53993e-17
208.500000	3.5743e-17
208.450000	3.609e-17
208.400000	3.64405e-17
208.350000	3.67943e-17
208.300000	3.71515e-17
208.250000	3.75123e-17
208.200000	3.78765e-17
208.150000	3.82443e-17
208.100000	3.86156e-17
208.050000	3.89905e-17
208.000000	3.93691e-17
207.950000	3.97514e-17
207.900000	4.01373e-17
207.850000	4.05271e-17
207.800000	4.09205e-17
207.750000	4.13179e-17
207.700000	4.1719e-17
207.650000	4.21241e-17
207.600000	4.25331e-17
207.550000	4.29461e-17
207.500000	4.33631e-17
207.450000	4.37841e-17
207.400000	4.42092e-17
207.350000	4.46385e-17
207.300000	4.50719e-17
207.250000	4.55095e-17
207.200000	4.59513e-17
207.150000	4.63975e-17
207.100000	4.6848e-17
207.050000	4.73029e-17
207.000000	4.77621e-17
206.950000	4.82259e-17
206.900000	4.86941e-17
206.850000	4.91669e-17
206.800000	4.96443e-17
206.750000	5.01263e-17
206.700000	5.06129e-17
206.650000	5.11044e-17
206.600000	5.16005e-17
206.550000	5.21015e-17
206.500000	5.26074e-17
206.450000	5.31182e-17
206.400000	5.36339e-17
206.350000	5.41546e-17
206.300000	5.46804e-17
206.250000	5.52113e-17
206.200000	5.57474e-17
206.150000	5.62886e-17
206.100000	5.68351e-17
206.050000	5.7387e-17
206.000000	5.79441e-17
205.950000	5.85067e-17
205.900000	5.90748e-17
205.850000	5.96483e-17
205.800000	6.02274e-17
205.750000	6.08122e-17
205.700000	6.14026e-17
205.650000	6.19988e-17
205.600000	6.26007e-17
205.550000	6.32085e-17
205.500000	6.38222e-17
205.450000	6.44418e-17
205.400000	6.50675e-17
205.350000	6.56992e-17
205.300000	6.63371e-17
205.250000	6.69811e-17
205.200000	6.76314e-17
205.150000	6.8288e-17
205.100000	6.8951e-17
205.050000	6.96205e-17
205.000000	7.02964e-17
204.950000	7.09789e-17
204.900000	7.1668e-17
204.850000	7.23638e-17
204.800000	7.30664e-17
204.750000	7.37758e-17
204.700000	7.4492e-17
204.650000	7.52152e-17
204.600000	7.59455e-17
204.550000	7.66828e-17
204.500000	7.74273e-17
204.450000	7.8179e-17
204.400000	7.8938e-17
204.350000	7.97044e-17
204.300000	8.04782e-17
204.250000	8.12595e-17
204.200000	8.20485e-17
204.150000	8.2845e-17
204.100000	8.36493e-17
204.050000	8.44614e-17
204.000000	8.52814e-17
203.950000	8.61094e-17
203.900000	8.69454e-17
203.850000	8.77895e-17
203.800000	8.86418e-17
203.750000	8.95024e-17
203.700000	9.03713e-17
203.650000	9.12487e-17
203.600000	9.21345e-17
203.550000	9.3029e-17
203.500000	9.39322e-17
203.450000	9.48441e-17
203.400000	9.57649e-17
203.350000	9.66946e-17
203.300000	9.76333e-17
203.250000	9.85812e-17
203.200000	9.95383e-17
203.150000	1.00505e-16
203.100000	1.0148e-16
203.050000	1.02466e-16
203.000000	1.0346e-16
202.950000	1.04465e-16
202.900000	1.05479e-16
202.850000	1.06503e-16
202.800000	1.07537e-16
202.750000	1.08581e-16
202.700000	1.09635e-16
202.650000	1.10699e-16
202.600000	1.11774e-16
202.550000	1.12859e-16
202.500000	1.13955e-16
202.450000	1.15061e-16
202.400000	1.16178e-16
202.350000	1.17306e-16
202.300000	1.18445e-16
202.250000	1.19595e-16
202.200000	1.20756e-16
202.150000	1.21928e-16
202.100000	1.23112e-16
202.050000	1.24307e-16
202.000000	1.25514e-16
201.950000	1.26732e-16
201.900000	1.27962e-16
201.850000	1.29205e-16
201.800000	1.30459e-16
201.750000	1.31725e-16
201.700000	1.33004e-16
201.650000	1.34295e-16
201.600000	1.35599e-16
201.550000	1.36915e-16
201.500000	1.38245e-16
201.450000	1.39587e-16
201.400000	1.40942e-16
201.350000	1.4231e-16
201.300000	1.43692e-16
201.250000	1.45086e-16
201.200000	1.46495e-16
201.150000	1.47917e-16
201.100000	1.49353e-16
201.050000	1.50803e-16
201.000000	1.52267e-16
200.950000	1.53745e-16
200.900000	1.55237e-16
200.850000	1.56744e-16
200.800000	1.58266e-16
200.750000	1.59802e-16
200.700000	1.61354e-16
200.650000	1.6292e-16
200.600000	1.64502e-16
200.550000	1.66099e-16
200.500000	1.67711e-16
200.450000	1.69339e-16
200.400000	1.70983e-16
200.350000	1.72643e-16
200.300000	1.74319e-16
200.250000	1.76011e-16
200.200000	1.7772e-16
200.150000	1.79445e-16
200.100000	1.81187e-16
200.050000	1.82946e-16
200.000000	1.84722e-16
199.950000	1.86515e-16
199.900000	1.88325e-16
199.850000	1.90153e-16
199.800000	1.91999e-16
199.750000	1.93863e-16
199.700000	1.95745e-16
199.650000	1.97645e-16
199.600000	1.99564e-16
199.550000	2.01501e-16
199.500000	2.03457e-16
199.450000	2.05432e-16
199.400000	2.07426e-16
199.350000	2.0944e-16
199.300000	2.11473e-16
199.250000	2.13526e-16
199.200000	2.15598e-16
199.150000	2.17691e-16
199.100000	2.19805e-16
199.050000	2.21938e-16
199.000000	2.24093e-16
198.950000	2.26268e-16
198.900000	2.28464e-16
198.850000	2.30682e-16
198.800000	2.32921e-16
198.750000	2.35182e-16
198.700000	2.37465e-16
198.650000	2.3977e-16
198.600000	2.42098e-16
198.550000	2.44448e-16
198.500000	2.46821e-16
198.450000	2.49217e-16
198.400000	2.51636e-16
198.350000	2.54078e-16
198.300000	2.56545e-16
198.250000	2.59035e-16
198.200000	2.61549e-16
198.150000	2.64088e-16
198.100000	2.66652e-16
198.050000	2.6924e-16
198.000000	2.71854e-16
197.950000	2.74492e-16
197.900000	2.77157e-16
197.850000	2.79847e-16
197.800000	2.82564e-16
197.750000	2.85306e-16
197.700000	2.88076e-16
197.650000	2.90872e-16
197.600000	2.93696e-16
197.550000	2.96546e-16
197.500000	2.99425e-16
197.450000	3.02331e-16
197.400000	3.05266e-16
197.350000	3.08229e-16
197.300000	3.11221e-16
197.250000	3.14242e-16
197.200000	3.17292e-16
197.150000	3.20372e-16
197.100000	3.23482e-16
197.050000	3.26622e-16
197.000000	3.29792e-16
196.950000	3.32993e-16
196.900000	3.36226e-16
196.850000	3.39489e-16
196.800000	3.42784e-16
196.750000	3.46112e-16
196.700000	3.49471e-16
196.650000	3.52863e-16
196.600000	3.56288e-16
196.550000	3.59747e-16
196.500000	3.63239e-16
196.450000	3.66764e-16
196.400000	3.70324e-16
196.350000	3.73919e-16
196.300000	3.77548e-16
196.250000	3.81213e-16
196.200000	3.84913e-16
196.150000	3.88649e-16
196.100000	3.92422e-16
196.050000	3.96231e-16
196.000000	4.00076e-16
195.950000	4.0396e-16
195.900000	4.07881e-16
195.850000	4.1184e-16
195.800000	4.15837e-16
195.750000	4.19873e-16
195.700000	4.23949e-16
195.650000	4.28064e-16
195.600000	4.32219e-16
195.550000	4.36414e-16
195.500000	4.4065e-16
195.450000	4.44927e-16
195.400000	4.49245e-16
195.350000	4.53606e-16
195.300000	4.58008e-16
195.250000	4.62454e-16
195.200000	4.66942e-16
195.150000	4.71475e-16
195.100000	4.76051e-16
195.050000	4.80671e-16
195.000000	4.85337e-16
194.950000	4.90047e-16
194.900000	4.94804e-16
194.850000	4.99606e-16
194.800000	5.04456e-16
194.750000	5.09352e-16
194.700000	5.14296e-16
194.650000	5.19287e-16
194.600000	5.24327e-16
194.550000	5.29417e-16
194.500000	5.34555e-16
194.450000	5.39743e-16
194.400000	5.44982e-16
194.350000	5.50272e-16
194.300000	5.55612e-16
194.250000	5.61005e-16
194.200000	5.6645e-16
194.150000	5.71948e-16
194.100000	5.77499e-16
194.050000	5.83104e-16
194.000000	5.88764e-16
193.950000	5.94478e-16
193.900000	6.00248e-16
193.850000	6.06074e-16
193.800000	6.11956e-16
193.750000	6.17895e-16
193.700000	6.23893e-16
193.650000	6.29948e-16
193.600000	6.36062e-16
193.550000	6.42235e-16
193.500000	6.48468e-16
193.450000	6.54762e-16
193.400000	6.61117e-16
193.350000	6.67534e-16
193.300000	6.74012e-16
193.250000	6.80554e-16
193.200000	6.87159e-16
193.150000	6.93828e-16
193.100000	7.00562e-16
193.050000	7.07362e-16
193.000000	7.14227e-16
192.950000	7.21159e-16
192.900000	7.28158e-16
192.850000	7.35225e-16
192.800000	7.42361e-16
192.750000	7.49565e-16
192.700000	7.5684e-16
192.650000	7.64186e-16
192.600000	7.71602e-16
192.550000	7.79091e-16
192.500000	7.86652e-16
192.450000	7.94287e-16
192.400000	8.01996e-16
192.350000	8.09779e-16
192.300000	8.17638e-16
192.250000	8.25574e-16
192.200000	8.33586e-16
192.150000	8.41676e-16
192.100000	8.49845e-16
192.050000	8.58093e-16
192.000000	8.66421e-16
191.950000	8.74829e-16
191.900000	8.8332e-16
191.850000	8.91892e-16
191.800000	9.00548e-16
191.750000	9.09288e-16
191.700000	9.18113e-16
191.650000	9.27023e-16
191.600000	9.3602e-16
191.550000	9.45104e-16
191.500000	9.54276e-16
191.450000	9.63537e-16
191.400000	9.72888e-16
191.350000	9.8233e-16
191.300000	9.91864e-16
191.250000	1.00149e-15
191.200000	1.01121e-15
191.150000	1.02102e-15
191.100000	1.03093e-15
191.050000	1.04094e-15
191.000000	1.05104e-15
190.950000	1.06124e-15
190.900000	1.07154e-15
190.850000	1.08194e-15
190.800000	1.09244e-15
190.750000	1.10304e-15
190.700000	1.11374e-15
190.650000	1.12455e-15
190.600000	1.13547e-15
190.550000	1.14648e-15
190.500000	1.15761e-15
190.450000	1.16885e-15
190.400000	1.18019e-15
190.350000	1.19164e-15
190.300000	1.20321e-15
190.250000	1.21488e-15
190.200000	1.22667e-15
190.150000	1.23858e-15
190.100000	1.2506e-15
190.050000	1.26273e-15
190.000000	1.27499e-15
189.950000	1.28736e-15
189.900000	1.29985e-15
189.850000	1.31247e-15
189.800000	1.32521e-15
189.750000	1.33807e-15
189.700000	1.35105e-15
189.650000	1.36416e-15
189.600000	1.3774e-15
189.550000	1.39077e-15
189.500000	1.40426e-15
189.450000	1.41789e-15
189.400000	1.43165e-15
189.350000	1.44554e-15
189.300000	1.45957e-15
189.250000	1.47374e-15
189.200000	1.48804e-15
189.150000	1.50248e-15
189.100000	1.51706e-15
189.050000	1.53178e-15
189.000000	1.54665e-15
188.950000	1.56165e-15
188.900000	1.57681e-15
188.850000	1.59211e-15
188.800000	1.60756e-15
188.750000	1.62316e-15
188.700000	1.63891e-15
188.650000	1.65482e-15
188.600000	1.67087e-15
188.550000	1.68709e-15
188.500000	1.70346e-15
188.450000	1.71999e-15
188.400000	1.73668e-15
188.350000	1.75353e-15
188.300000	1.77055e-15
188.250000	1.78773e-15
188.200000	1.80508e-15
188.150000	1.8226e-15
188.100000	1.84028e-15
188.050000	1.85814e-15
188.000000	1.87617e-15
187.950000	1.89438e-15
187.900000	1.91276e-15
187.850000	1.93132e-15
187.800000	1.95006e-15
187.750000	1.96899e-15
187.700000	1.98809e-15
187.650000	2.00739e-15
187.600000	2.02686e-15
187.550000	2.04653e-15
187.500000	2.06639e-15
187.450000	2.08644e-15
187.400000	2.10669e-15
187.350000	2.12713e-15
187.300000	2.14777e-15
187.250000	2.16861e-15
187.200000	2.18966e-15
187.150000	2.21091e-15
187.100000	2.23236e-15
187.050000	2.25402e-15
187.000000	2.27589e-15
186.950000	2.29798e-15
186.900000	2.32028e-15
186.850000	2.34279e-15
186.800000	2.36552e-15
186.750000	2.38848e-15
186.700000	2.41165e-15
186.650000	2.43506e-15
186.600000	2.45868e-15
186.550000	2.48254e-15
186.500000	2.50663e-15
186.450000	2.53095e-15
186.400000	2.55551e-15
186.350000	2.58031e-15
186.300000	2.60535e-15
186.250000	2.63063e-15
186.200000	2.65615e-15
186.150000	2.68193e-15
186.100000	2.70795e-15
186.050000	2.73423e-15
186.000000	2.76076e-15
185.950000	2.78755e-15
185.900000	2.81459e-15
185.850000	2.8419e-15
185.800000	2.86948e-15
185.750000	2.89732e-15
185.700000	2.92544e-15
185.650000	2.95382e-15
185.600000	2.98248e-15
185.550000	3.01142e-15
185.500000	3.04064e-15
185.450000	3.07015e-15
185.400000	3.09994e-15
185.350000	3.13001e-15
185.300000	3.16038e-15
185.250000	3.19105e-15
185.200000	3.22201e-15
185.150000	3.25328e-15
185.100000	3.28484e-15
185.050000	3.31671e-15
185.000000	3.3489e-15
184.950000	3.38139e-15
184.900000	3.4142e-15
184.850000	3.44733e-15
184.800000	3.48078e-15
184.750000	3.51455e-15
184.700000	3.54865e-15
184.650000	3.58308e-15
184.600000	3.61785e-15
184.550000	3.65295e-15
184.500000	3.68839e-15
184.450000	3.72418e-15
184.400000	3.76032e-15
184.350000	3.7968e-15
184.300000	3.83364e-15
184.250000	3.87084e-15
184.200000	3.90839e-15
184.150000	3.94632e-15
184.100000	3.98461e-15
184.050000	4.02327e-15
184.000000	4.0623e-15
183.950000	4.10172e-15
183.900000	4.14151e-15
183.850000	4.1817e-15
183.800000	4.22227e-15
183.750000	4.26324e-15
183.700000	4.3046e-15
183.650000	4.34637e-15
183.600000	4.38854e-15
183.550000	4.43112e-15
183.500000	4.47411e-15
183.450000	4.51752e-15
183.400000	4.56135e-15
183.350000	4.6056e-15
183.300000	4.65029e-15
183.250000	4.69541e-15
183.200000	4.74096e-15
183.150000	4.78696e-15
183.100000	4.83341e-15
183.050000	4.8803e-15
183.000000	4.92765e-15
182.950000	4.97546e-15
182.900000	5.02373e-15
182.850000	5.07248e-15
182.800000	5.12169e-15
182.750000	5.17138e-15
182.700000	5.22155e-15
182.650000	5.27221e-15
182.600000	5.32337e-15
182.550000	5.37501e-15
182.500000	5.42716e-15
182.450000	5.47982e-15
182.400000	5.53298e-15
182.350000	5.58666e-15
182.300000	5.64086e-15
182.250000	5.69559e-15
182.200000	5.75085e-15
182.150000	5.80664e-15
182.100000	5.86298e-15
182.050000	5.91986e-15
182.000000	5.9773e-15
181.950000	6.03529e-15
181.900000	6.09384e-15
181.850000	6.15296e-15
181.800000	6.21266e-15
181.750000	6.27293e-15
181.700000	6.33379e-15
181.650000	6.39524e-15
181.600000	6.45728e-15
181.550000	6.51993e-15
181.500000	6.58318e-15
181.450000	6.64705e-15
181.400000	6.71154e-15
181.350000	6.77665e-15
181.300000	6.8424e-15
181.250000	6.90878e-15
181.200000	6.97581e-15
181.150000	7.04348e-15
181.100000	7.11182e-15
181.050000	7.18081e-15
181.000000	7.25048e-15
180.950000	7.32082e-15
180.900000	7.39184e-15
180.850000	7.46355e-15
180.800000	7.53596e-15
180.750000	7.60907e-15
180.700000	7.68289e-15
180.650000	7.75742e-15
180.600000	7.83268e-15
180.550000	7.90867e-15
180.500000	7.98539e-15
180.450000	8.06286e-15
180.400000	8.14108e-15
180.350000	8.22006e-15
180.300000	8.29981e-15
180.250000	8.38032e-15
180.200000	8.46162e-15
180.150000	8.54371e-15
180.100000	8.6266e-15
180.050000	8.71028e-15
180.000000	8.79478e-15
179.950000	8.8801e-15
179.900000	8.96625e-15
179.850000	9.05323e-15
179.800000	9.14106e-15
179.750000	9.22974e-15
179.700000	9.31928e-15
179.650000	9.40968e-15
179.600000	9.50097e-15
179.550000	9.59314e-15
179.500000	9.6862e-15
179.450000	9.78016e-15
179.400000	9.87504e-15
179.350000	9.97084e-15
179.300000	1.00676e-14
179.250000	1.01652e-14
179.200000	1.02638e-14
179.150000	1.03634e-14
179.100000	1.04639e-14
179.050000	1.05655e-14
179.000000	1.06679e-14
178.950000	1.07714e-14
178.900000	1.08759e-14
178.850000	1.09814e-14
178.800000	1.1088e-14
178.750000	1.11955e-14
178.700000	1.13041e-14
178.650000	1.14138e-14
178.600000	1.15245e-14
178.550000	1.16363e-14
178.500000	1.17492e-14
178.450000	1.18631e-14
178.400000	1.19782e-14
178.350000	1.20944e-14
178.300000	1.22117e-14
178.250000	1.23302e-14
178.200000	1.24498e-14
178.150000	1.25706e-14
178.100000	1.26925e-14
178.050000	1.28157e-14
178.000000	1.294e-14
177.950000	1.30655e-14
177.900000	1.31922e-14
177.850000	1.33202e-14
177.800000	1.34494e-14
177.750000	1.35799e-14
177.700000	1.37116e-14
177.650000	1.38446e-14
177.600000	1.39789e-14
177.550000	1.41145e-14
177.500000	1.42514e-14
177.450000	1.43897e-14
177.400000	1.45292e-14
177.350000	1.46702e-14
177.300000	1.48125e-14
177.250000	1.49562e-14
177.200000	1.51012e-14
177.150000	1.52477e-14
177.100000	1.53956e-14
177.050000	1.5545e-14
177.000000	1.56958e-14
176.950000	1.5848e-14
176.900000	1.60017e-14
176.850000	1.6157e-14
176.800000	1.63137e-14
176.750000	1.64719e-14
176.700000	1.66317e-14
176.650000	1.6793e-14
176.600000	1.69559e-14
176.550000	1.71204e-14
176.500000	1.72865e-14
176.450000	1.74541e-14
176.400000	1.76234e-14
176.350000	1.77944e-14
176.300000	1.7967e-14
176.250000	1.81413e-14
176.200000	1.83172e-14
176.150000	1.84949e-14
176.100000	1.86743e-14
176.050000	1.88554e-14
176.000000	1.90383e-14
175.950000	1.9223e-14
175.900000	1.94094e-14
175.850000	1.95977e-14
175.800000	1.97878e-14
175.750000	1.99797e-14
175.700000	2.01735e-14
175.650000	2.03692e-14
175.600000	2.05668e-14
175.550000	2.07662e-14
175.500000	2.09677e-14
175.450000	2.1171e-14
175.400000	2.13764e-14
175.350000	2.15837e-14
175.300000	2.17931e-14
175.250000	2.20045e-14
175.200000	2.22179e-14
175.150000	2.24334e-14
175.100000	2.2651e-14
175.050000	2.28707e-14
175.000000	2.30925e-14
174.950000	2.33165e-14
174.900000	2.35426e-14
174.850000	2.3771e-14
174.800000	2.40015e-14
174.750000	2.42343e-14
174.700000	2.44694e-14
174.650000	2.47067e-14
174.600000	2.49464e-14
174.550000	2.51883e-14
174.500000	2.54326e-14
174.450000	2.56793e-14
174.400000	2.59284e-14
174.350000	2.61798e-14
174.300000	2.64338e-14
174.250000	2.66901e-14
174.200000	2.6949e-14
174.150000	2.72104e-14
174.100000	2.74743e-14
174.050000	2.77408e-14
174.000000	2.80098e-14
173.950000	2.82815e-14
173.900000	2.85558e-14
173.850000	2.88328e-14
173.800000	2.91124e-14
173.750000	2.93948e-14
173.700000	2.96798e-14
173.650000	2.99677e-14
173.600000	3.02584e-14
173.550000	3.05518e-14
173.500000	3.08481e-14
173.450000	3.11473e-14
173.400000	3.14494e-14
173.350000	3.17544e-14
173.300000	3.20624e-14
173.250000	3.23734e-14
173.200000	3.26873e-14
173.150000	3.30044e-14
173.100000	3.33245e-14
173.050000	3.36476e-14
173.000000	3.3974e-14
172.950000	3.43035e-14
172.900000	3.46362e-14
172.850000	3.49721e-14
172.800000	3.53113e-14
172.750000	3.56537e-14
172.700000	3.59995e-14
172.650000	3.63486e-14
172.600000	3.67012e-14
172.550000	3.70571e-14
172.500000	3.74165e-14
172.450000	3.77794e-14
172.400000	3.81458e-14
172.350000	3.85157e-14
172.300000	3.88892e-14
172.250000	3.92664e-14
172.200000	3.96472e-14
172.150000	4.00317e-14
172.100000	4.042e-14
172.050000	4.0812e-14
172.000000	4.12078e-14
171.950000	4.16074e-14
171.900000	4.20109e-14
171.850000	4.24183e-14
171.800000	4.28297e-14
171.750000	4.32451e-14
171.700000	4.36645e-14
171.650000	4.40879e-14
171.600000	4.45155e-14
171.550000	4.49472e-14
171.500000	4.53831e-14
171.450000	4.58232e-14
171.400000	4.62676e-14
171.350000	4.67163e-14
171.300000	4.71693e-14
171.250000	4.76268e-14
171.200000	4.80886e-14
171.150000	4.8555e-14
171.100000	4.90259e-14
171.050000	4.95013e-14
171.000000	4.99813e-14
170.950000	5.0466e-14
170.900000	5.09555e-14
170.850000	5.14496e-14
170.800000	5.19485e-14
170.750000	5.24523e-14
170.700000	5.2961e-14
170.650000	5.34746e-14
170.600000	5.39931e-14
170.550000	5.45167e-14
170.500000	5.50454e-14
170.450000	5.55792e-14
170.400000	5.61182e-14
170.350000	5.66624e-14
170.300000	5.72119e-14
170.250000	5.77667e-14
170.200000	5.83269e-14
170.150000	5.88925e-14
170.100000	5.94636e-14
170.050000	6.00402e-14
170.000000	6.06224e-14
169.950000	6.12103e-14
169.900000	6.18039e-14
169.850000	6.24032e-14
169.800000	6.30083e-14
169.750000	6.36193e-14
169.700000	6.42363e-14
169.650000	6.48592e-14
169.600000	6.54881e-14
169.550000	6.61232e-14
169.500000	6.67644e-14
169.450000	6.74118e-14
169.400000	6.80655e-14
169.350000	6.87255e-14
169.300000	6.93919e-14
169.250000	7.00648e-14
169.200000	7.07442e-14
169.150000	7.14303e-14
169.100000	7.21229e-14
169.050000	7.28223e-14
169.000000	7.35284e-14
168.950000	7.42414e-14
168.900000	7.49613e-14
168.850000	7.56882e-14
168.800000	7.64221e-14
168.750000	7.71632e-14
168.700000	7.79114e-14
168.650000	7.86669e-14
168.600000	7.94297e-14
168.550000	8.01999e-14
168.500000	8.09776e-14
168.450000	8.17628e-14
168.400000	8.25556e-14
168.350000	8.33561e-14
168.300000	8.41644e-14
168.250000	8.49805e-14
168.200000	8.58045e-14
168.150000	8.66365e-14
168.100000	8.74766e-14
168.050000	8.83248e-14
168.000000	8.91812e-14
167.950000	9.00459e-14
167.900000	9.09191e-14
167.850000	9.18007e-14
167.800000	9.26908e-14
167.750000	9.35895e-14
167.700000	9.4497e-14
167.650000	9.54133e-14
167.600000	9.63384e-14
167.550000	9.72726e-14
167.500000	9.82157e-14
167.450000	9.9168e-14
167.400000	1.0013e-13
167.350000	1.011e-13
167.300000	1.02081e-13
167.250000	1.03071e-13
167.200000	1.0407e-13
167.150000	1.05079e-13
167.100000	1.06098e-13
167.050000	1.07127e-13
167.000000	1.08165e-13
166.950000	1.09214e-13
166.900000	1.10273e-13
166.850000	1.11342e-13
166.800000	1.12422e-13
166.750000	1.13512e-13
166.700000	1.14612e-13
166.650000	1.15724e-13
166.600000	1.16846e-13
166.550000	1.17979e-13
166.500000	1.19122e-13
166.450000	1.20277e-13
166.400000	1.21444e-13
166.350000	1.22621e-13
166.300000	1.2381e-13
166.250000	1.2501e-13
166.200000	1.26222e-13
166.150000	1.27446e-13
166.100000	1.28682e-13
166.050000	1.2993e-13
166.000000	1.31189e-13
165.950000	1.32461e-13
165.900000	1.33746e-13
165.850000	1.35042e-13
165.800000	1.36352e-13
165.750000	1.37674e-13
165.700000	1.39008e-13
165.650000	1.40356e-13
165.600000	1.41717e-13
165.550000	1.43091e-13
165.500000	1.44478e-13
165.450000	1.45879e-13
165.400000	1.47293e-13
165.350000	1.48721e-13
165.300000	1.50163e-13
165.250000	1.51619e-13
165.200000	1.53089e-13
165.150000	1.54573e-13
165.100000	1.56072e-13
165.050000	1.57585e-13
165.000000	1.59113e-13
164.950000	1.60655e-13
164.900000	1.62213e-13
164.850000	1.63786e-13
164.800000	1.65374e-13
164.750000	1.66977e-13
164.700000	1.68596e-13
164.650000	1.7023e-13
164.600000	1.71881e-13
164.550000	1.73547e-13
164.500000	1.75229e-13
164.450000	1.76928e-13
164.400000	1.78644e-13
164.350000	1.80375e-13
164.300000	1.82124e-13
164.250000	1.8389e-13
164.200000	1.85673e-13
164.150000	1.87473e-13
164.100000	1.8929e-13
164.050000	1.91125e-13
164.000000	1.92978e-13
163.950000	1.94849e-13
163.900000	1.96738e-13
163.850000	1.98645e-13
163.800000	2.00571e-13
163.750000	2.02515e-13
163.700000	2.04479e-13
163.650000	2.06461e-13
163.600000	2.08463e-13
163.550000	2.10483e-13
163.500000	2.12524e-13
163.450000	2.14584e-13
163.400000	2.16665e-13
163.350000	2.18765e-13
163.300000	2.20886e-13
163.250000	2.23027e-13
163.200000	2.25189e-13
163.150000	2.27372e-13
163.100000	2.29576e-13
163.050000	2.31802e-13
163.000000	2.34049e-13
162.950000	2.36318e-13
162.900000	2.38609e-13
162.850000	2.40922e-13
162.800000	2.43257e-13
162.750000	2.45616e-13
162.700000	2.47997e-13
162.650000	2.50401e-13
162.600000	2.52828e-13
162.550000	2.55279e-13
162.500000	2.57754e-13
162.450000	2.60252e-13
162.400000	2.62775e-13
162.350000	2.65322e-13
162.300000	2.67894e-13
162.250000	2.70491e-13
162.200000	2.73113e-13
162.150000	2.75761e-13
162.100000	2.78434e-13
162.050000	2.81133e-13
162.000000	2.83858e-13
161.950000	2.8661e-13
161.900000	2.89388e-13
161.850000	2.92193e-13
161.800000	2.95026e-13
161.750000	2.97886e-13
161.700000	3.00773e-13
161.650000	3.03689e-13
161.600000	3.06633e-13
161.550000	3.09605e-13
161.500000	3.12606e-13
161.450000	3.15636e-13
161.400000	3.18696e-13
161.350000	3.21785e-13
161.300000	3.24904e-13
161.250000	3.28054e-13
161.200000	3.31234e-13
161.150000	3.34444e-13
161.100000	3.37686e-13
161.050000	3.4096e-13
161.000000	3.44264e-13
160.950000	3.47602e-13
160.900000	3.50971e-13
160.850000	3.54373e-13
160.800000	3.57808e-13
160.750000	3.61276e-13
160.700000	3.64778e-13
160.650000	3.68314e-13
160.600000	3.71884e-13
160.550000	3.75489e-13
160.500000	3.79128e-13
160.450000	3.82803e-13
160.400000	3.86513e-13
160.350000	3.9026e-13
160.300000	3.94043e-13
160.250000	3.97862e-13
160.200000	4.01718e-13
160.150000	4.05612e-13
160.100000	4.09544e-13
160.050000	4.13513e-13
160.000000	4.17521e-13
159.950000	4.21568e-13
159.900000	4.25654e-13
159.850000	4.2978e-13
159.800000	4.33946e-13
159.750000	4.38152e-13
159.700000	4.42399e-13
159.650000	4.46687e-13
159.600000	4.51016e-13
159.550000	4.55388e-13
159.500000	4.59801e-13
159.450000	4.64258e-13
159.400000	4.68758e-13
159.350000	4.73301e-13
159.300000	4.77889e-13
159.250000	4.8252e-13
159.200000	4.87197e-13
159.150000	4.91919e-13
159.100000	4.96687e-13
159.050000	5.01501e-13
159.000000	5.06362e-13
158.950000	5.11269e-13
158.900000	5.16225e-13
158.850000	5.21228e-13
158.800000	5.2628e-13
158.750000	5.31381e-13
158.700000	5.36531e-13
158.650000	5.41731e-13
158.600000	5.46981e-13
158.550000	5.52283e-13
158.500000	5.57635e-13
158.450000	5.6304e-13
158.400000	5.68497e-13
158.350000	5.74007e-13
158.300000	5.7957e-13
158.250000	5.85187e-13
158.200000	5.90858e-13
158.150000	5.96585e-13
158.100000	6.02367e-13
158.050000	6.08205e-13
158.000000	6.14099e-13
157.950000	6.20051e-13
157.900000	6.2606e-13
157.850000	6.32128e-13
157.800000	6.38254e-13
157.750000	6.4444e-13
157.700000	6.50686e-13
157.650000	6.56992e-13
157.600000	6.63359e-13
157.550000	6.69788e-13
157.500000	6.76279e-13
157.450000	6.82833e-13
157.400000	6.89451e-13
157.350000	6.96132e-13
157.300000	7.02879e-13
157.250000	7.09691e-13
157.200000	7.16569e-13
157.150000	7.23513e-13
157.100000	7.30525e-13
157.050000	7.37604e-13
157.000000	7.44753e-13
156.950000	7.5197e-13
156.900000	7.59258e-13
156.850000	7.66616e-13
156.800000	7.74045e-13
156.750000	7.81546e-13
156.700000	7.8912e-13
156.650000	7.96768e-13
156.600000	8.04489e-13
156.550000	8.12285e-13
156.500000	8.20157e-13
156.450000	8.28105e-13
156.400000	8.3613e-13
156.350000	8.44233e-13
156.300000	8.52414e-13
156.250000	8.60675e-13
156.200000	8.69016e-13
156.150000	8.77437e-13
156.100000	8.8594e-13
156.050000	8.94525e-13
156.000000	9.03194e-13
155.950000	9.11946e-13
155.900000	9.20784e-13
155.850000	9.29707e-13
155.800000	9.38716e-13
155.750000	9.47813e-13
155.700000	9.56997e-13
155.650000	9.66271e-13
155.600000	9.75635e-13
155.550000	9.85089e-13
155.500000	9.94635e-13
155.450000	1.00427e-12
155.400000	1.014e-12
155.350000	1.02383e-12
155.300000	1.03375e-12
155.250000	1.04377e-12
155.200000	1.05388e-12
155.150000	1.0641e-12
155.100000	1.07441e-12
155.050000	1.08482e-12
155.000000	1.09533e-12
154.950000	1.10594e-12
154.900000	1.11666e-12
154.850000	1.12748e-12
154.800000	1.13841e-12
154.750000	1.14944e-12
154.700000	1.16058e-12
154.650000	1.17182e-12
154.600000	1.18318e-12
154.550000	1.19464e-12
154.500000	1.20622e-12
154.450000	1.21791e-12
154.400000	1.22971e-12
154.350000	1.24162e-12
154.300000	1.25365e-12
154.250000	1.2658e-12
154.200000	1.27807e-12
154.150000	1.29045e-12
154.100000	1.30295e-12
154.050000	1.31558e-12
154.000000	1.32833e-12
153.950000	1.3412e-12
153.900000	1.35419e-12
153.850000	1.36731e-12
153.800000	1.38056e-12
153.750000	1.39394e-12
153.700000	1.40745e-12
153.650000	1.42108e-12
153.600000	1.43485e-12
153.550000	1.44876e-12
153.500000	1.46279e-12
153.450000	1.47697e-12
153.400000	1.49128e-12
153.350000	1.50573e-12
153.300000	1.52032e-12
153.250000	1.53505e-12
153.200000	1.54992e-12
153.150000	1.56494e-12
153.100000	1.5801e-12
153.050000	1.59541e-12
153.000000	1.61087e-12
152.950000	1.62647e-12
152.900000	1.64223e-12
152.850000	1.65815e-12
152.800000	1.67421e-12
152.750000	1.69043e-12
152.700000	1.70681e-12
152.650000	1.72335e-12
152.600000	1.74004e-12
152.550000	1.7569e-12
152.500000	1.77393e-12
152.450000	1.79111e-12
152.400000	1.80847e-12
152.350000	1.82599e-12
152.300000	1.84368e-12
152.250000	1.86154e-12
152.200000	1.87958e-12
152.150000	1.89779e-12
152.100000	1.91617e-12
152.050000	1.93474e-12
152.000000	1.95348e-12
151.950000	1.97241e-12
151.900000	1.99152e-12
151.850000	2.01081e-12
151.800000	2.03029e-12
151.750000	2.04997e-12
151.700000	2.06983e-12
151.650000	2.08988e-12
151.600000	2.11013e-12
151.550000	2.13057e-12
151.500000	2.15121e-12
151.450000	2.17205e-12
151.400000	2.19309e-12
151.350000	2.21434e-12
151.300000	2.23579e-12
151.250000	2.25745e-12
151.200000	2.27932e-12
151.150000	2.30141e-12
151.100000	2.3237e-12
151.050000	2.34621e-12
151.000000	2.36894e-12
150.950000	2.39189e-12
150.900000	2.41507e-12
150.850000	2.43846e-12
150.800000	2.46209e-12
150.750000	2.48594e-12
150.700000	2.51002e-12
150.650000	2.53434e-12
150.600000	2.55889e-12
150.550000	2.58368e-12
150.500000	2.60871e-12
150.450000	2.63398e-12
150.400000	2.6595e-12
150.350000	2.68526e-12
150.300000	2.71127e-12
150.250000	2.73754e-12
150.200000	2.76406e-12
150.150000	2.79083e-12
150.100000	2.81787e-12
150.050000	2.84517e-12
150.000000	2.87273e-12
149.950000	2.90056e-12
149.900000	2.92866e-12
149.850000	2.95703e-12
149.800000	2.98567e-12
149.750000	3.0146e-12
149.700000	3.0438e-12
149.650000	3.07328e-12
149.600000	3.10305e-12
149.550000	3.13311e-12
149.500000	3.16346e-12
149.450000	3.19411e-12
149.400000	3.22505e-12
149.350000	3.25629e-12
149.300000	3.28783e-12
149.250000	3.31968e-12
149.200000	3.35184e-12
149.150000	3.38431e-12
149.100000	3.41709e-12
149.050000	3.45019e-12
149.000000	3.48361e-12
148.950000	3.51736e-12
148.900000	3.55143e-12
148.850000	3.58583e-12
148.800000	3.62056e-12
148.750000	3.65563e-12
148.700000	3.69104e-12
148.650000	3.7268e-12
148.600000	3.7629e-12
148.550000	3.79935e-12
148.500000	3.83615e-12
148.450000	3.87331e-12
148.400000	3.91082e-12
148.350000	3.9487e-12
148.300000	3.98695e-12
148.250000	4.02557e-12
148.200000	4.06456e-12
148.150000	4.10393e-12
148.100000	4.14368e-12
148.050000	4.18382e-12
148.000000	4.22435e-12
147.950000	4.26526e-12
147.900000	4.30658e-12
147.850000	4.34829e-12
147.800000	4.39041e-12
147.750000	4.43293e-12
147.700000	4.47587e-12
147.650000	4.51922e-12
147.600000	4.56299e-12
147.550000	4.60719e-12
147.500000	4.65181e-12
147.450000	4.69687e-12
147.400000	4.74236e-12
147.350000	4.78829e-12
147.300000	4.83467e-12
147.250000	4.8815e-12
147.200000	4.92878e-12
147.150000	4.97652e-12
147.100000	5.02472e-12
147.050000	5.07338e-12
147.000000	5.12252e-12
146.950000	5.17213e-12
146.900000	5.22223e-12
146.850000	5.27281e-12
146.800000	5.32388e-12
146.750000	5.37544e-12
146.700000	5.4275e-12
146.650000	5.48007e-12
146.600000	5.53314e-12
146.550000	5.58673e-12
146.500000	5.64084e-12
146.450000	5.69547e-12
146.400000	5.75063e-12
146.350000	5.80633e-12
146.300000	5.86256e-12
146.250000	5.91934e-12
146.200000	5.97667e-12
146.150000	6.03455e-12
146.100000	6.093e-12
146.050000	6.15201e-12
146.000000	6.21159e-12
145.950000	6.27175e-12
145.900000	6.33249e-12
145.850000	6.39381e-12
145.800000	6.45574e-12
145.750000	6.51826e-12
145.700000	6.58138e-12
145.650000	6.64512e-12
145.600000	6.70948e-12
145.550000	6.77446e-12
145.500000	6.84006e-12
145.450000	6.9063e-12
145.400000	6.97319e-12
145.350000	7.04072e-12
145.300000	7.1089e-12
145.250000	7.17775e-12
145.200000	7.24726e-12
145.150000	7.31744e-12
145.100000	7.38831e-12
145.050000	7.45986e-12
145.000000	7.5321e-12
144.950000	7.60504e-12
144.900000	7.67869e-12
144.850000	7.75305e-12
144.800000	7.82813e-12
144.750000	7.90394e-12
144.700000	7.98048e-12
144.650000	8.05776e-12
144.600000	8.13579e-12
144.550000	8.21458e-12
144.500000	8.29413e-12
144.450000	8.37444e-12
144.400000	8.45554e-12
144.350000	8.53742e-12
144.300000	8.62009e-12
144.250000	8.70357e-12
144.200000	8.78785e-12
144.150000	8.87295e-12
144.100000	8.95887e-12
144.050000	9.04562e-12
144.000000	9.13322e-12
143.950000	9.22166e-12
143.900000	9.31095e-12
143.850000	9.40112e-12
143.800000	9.49215e-12
143.750000	9.58407e-12
143.700000	9.67687e-12
143.650000	9.77057e-12
143.600000	9.86518e-12
143.550000	9.96071e-12
143.500000	1.00572e-11
143.450000	1.01545e-11
143.400000	1.02529e-11
143.350000	1.03522e-11
143.300000	1.04524e-11
143.250000	1.05536e-11
143.200000	1.06558e-11
143.150000	1.0759e-11
143.100000	1.08631e-11
143.050000	1.09683e-11
143.000000	1.10745e-11
142.950000	1.11818e-11
142.900000	1.129e-11
142.850000	1.13994e-11
142.800000	1.15097e-11
142.750000	1.16212e-11
142.700000	1.17337e-11
142.650000	1.18473e-11
142.600000	1.1962e-11
142.550000	1.20779e-11
142.500000	1.21948e-11
142.450000	1.23129e-11
142.400000	1.24321e-11
142.350000	1.25525e-11
142.300000	1.2674e-11
142.250000	1.27967e-11
142.200000	1.29206e-11
142.150000	1.30457e-11
142.100000	1.3172e-11
142.050000	1.32996e-11
142.000000	1.34283e-11
141.950000	1.35583e-11
141.900000	1.36896e-11
141.850000	1.38222e-11
141.800000	1.3956e-11
141.750000	1.40911e-11
141.700000	1.42275e-11
141.650000	1.43653e-11
141.600000	1.45044e-11
141.550000	1.46448e-11
141.500000	1.47866e-11
141.450000	1.49297e-11
141.400000	1.50743e-11
141.350000	1.52202e-11
141.300000	1.53676e-11
141.250000	1.55164e-11
141.200000	1.56666e-11
141.150000	1.58183e-11
141.100000	1.59714e-11
141.050000	1.6126e-11
141.000000	1.62821e-11
140.950000	1.64398e-11
140.900000	1.65989e-11
140.850000	1.67596e-11
140.800000	1.69219e-11
140.750000	1.70857e-11
140.700000	1.72511e-11
140.650000	1.74181e-11
140.600000	1.75868e-11
140.550000	1.7757e-11
140.500000	1.79289e-11
140.450000	1.81025e-11
140.400000	1.82778e-11
140.350000	1.84547e-11
140.300000	1.86334e-11
140.250000	1.88137e-11
140.200000	1.89959e-11
140.150000	1.91798e-11
140.100000	1.93654e-11
140.050000	1.95529e-11
140.000000	1.97422e-11
139.950000	1.99333e-11
139.900000	2.01263e-11
139.850000	2.03211e-11
139.800000	2.05178e-11
139.750000	2.07165e-11
139.700000	2.0917e-11
139.650000	2.11195e-11
139.600000	2.13239e-11
139.550000	2.15304e-11
139.500000	2.17388e-11
139.450000	2.19492e-11
139.400000	2.21617e-11
139.350000	2.23762e-11
139.300000	2.25928e-11
139.250000	2.28115e-11
139.200000	2.30323e-11
139.150000	2.32553e-11
139.100000	2.34804e-11
139.050000	2.37077e-11
139.000000	2.39372e-11
138.950000	2.41689e-11
138.900000	2.44029e-11
138.850000	2.46391e-11
138.800000	2.48776e-11
138.750000	2.51184e-11
138.700000	2.53615e-11
138.650000	2.5607e-11
138.600000	2.58549e-11
138.550000	2.61051e-11
138.500000	2.63578e-11
138.450000	2.6613e-11
138.400000	2.68706e-11
138.350000	2.71307e-11
138.300000	2.73933e-11
138.250000	2.76584e-11
138.200000	2.79261e-11
138.150000	2.81964e-11
138.100000	2.84694e-11
138.050000	2.87449e-11
138.000000	2.90231e-11
137.950000	2.93041e-11
137.900000	2.95877e-11
137.850000	2.98741e-11
137.800000	3.01632e-11
137.750000	3.04552e-11
137.700000	3.075e-11
137.650000	3.10476e-11
137.600000	3.13481e-11
137.550000	3.16515e-11
137.500000	3.19579e-11
137.450000	3.22672e-11
137.400000	3.25795e-11
137.350000	3.28948e-11
137.300000	3.32132e-11
137.250000	3.35346e-11
137.200000	3.38592e-11
137.150000	3.41869e-11
137.100000	3.45178e-11
137.050000	3.48519e-11
137.000000	3.51892e-11
136.950000	3.55298e-11
136.900000	3.58736e-11
136.850000	3.62208e-11
136.800000	3.65714e-11
136.750000	3.69253e-11
136.700000	3.72827e-11
136.650000	3.76435e-11
136.600000	3.80078e-11
136.550000	3.83757e-11
136.500000	3.87471e-11
136.450000	3.91221e-11
136.400000	3.95007e-11
136.350000	3.9883e-11
136.300000	4.0269e-11
136.250000	4.06587e-11
136.200000	4.10522e-11
136.150000	4.14495e-11
136.100000	4.18506e-11
136.050000	4.22556e-11
136.000000	4.26645e-11
135.950000	4.30774e-11
135.900000	4.34943e-11
135.850000	4.39152e-11
135.800000	4.43402e-11
135.750000	4.47693e-11
135.700000	4.52026e-11
135.650000	4.564e-11
135.600000	4.60817e-11
135.550000	4.65276e-11
135.500000	4.69779e-11
135.450000	4.74325e-11
135.400000	4.78915e-11
135.350000	4.8355e-11
135.300000	4.88229e-11
135.250000	4.92954e-11
135.200000	4.97724e-11
135.150000	5.0254e-11
135.100000	5.07403e-11
135.050000	5.12314e-11
135.000000	5.17271e-11
134.950000	5.22277e-11
134.900000	5.27331e-11
134.850000	5.32433e-11
134.800000	5.37586e-11
134.750000	5.42788e-11
134.700000	5.4804e-11
134.650000	5.53343e-11
134.600000	5.58698e-11
134.550000	5.64104e-11
134.500000	5.69562e-11
134.450000	5.75074e-11
134.400000	5.80638e-11
134.350000	5.86257e-11
134.300000	5.91929e-11
134.250000	5.97657e-11
134.200000	6.0344e-11
134.150000	6.09279e-11
134.100000	6.15174e-11
134.050000	6.21127e-11
134.000000	6.27137e-11
133.950000	6.33205e-11
133.900000	6.39332e-11
133.850000	6.45518e-11
133.800000	6.51764e-11
133.750000	6.5807e-11
133.700000	6.64438e-11
133.650000	6.70867e-11
133.600000	6.77358e-11
133.550000	6.83912e-11
133.500000	6.90529e-11
133.450000	6.9721e-11
133.400000	7.03956e-11
133.350000	7.10767e-11
133.300000	7.17644e-11
133.250000	7.24587e-11
133.200000	7.31598e-11
133.150000	7.38677e-11
133.100000	7.45823e-11
133.050000	7.53039e-11
133.000000	7.60325e-11
132.950000	7.67681e-11
132.900000	7.75109e-11
132.850000	7.82608e-11
132.800000	7.9018e-11
132.750000	7.97825e-11
132.700000	8.05544e-11
132.650000	8.13337e-11
132.600000	8.21206e-11
132.550000	8.29151e-11
132.500000	8.37173e-11
132.450000	8.45272e-11
132.400000	8.5345e-11
132.350000	8.61707e-11
132.300000	8.70043e-11
132.250000	8.78461e-11
132.200000	8.86959e-11
132.150000	8.9554e-11
132.100000	9.04204e-11
132.050000	9.12952e-11
132.000000	9.21784e-11
131.950000	9.30701e-11
131.900000	9.39705e-11
131.850000	9.48796e-11
131.800000	9.57975e-11
131.750000	9.67242e-11
131.700000	9.766e-11
131.650000	9.86047e-11
131.600000	9.95586e-11
131.550000	1.00522e-10
131.500000	1.01494e-10
131.450000	1.02476e-10
131.400000	1.03467e-10
131.350000	1.04468e-10
131.300000	1.05479e-10
131.250000	1.06499e-10
131.200000	1.07529e-10
131.150000	1.0857e-10
131.100000	1.0962e-10
131.050000	1.1068e-10
131.000000	1.11751e-10
130.950000	1.12832e-10
130.900000	1.13923e-10
130.850000	1.15025e-10
130.800000	1.16138e-10
130.750000	1.17262e-10
130.700000	1.18396e-10
130.650000	1.19541e-10
130.600000	1.20697e-10
130.550000	1.21865e-10
130.500000	1.23044e-10
130.450000	1.24234e-10
130.400000	1.25436e-10
130.350000	1.26649e-10
130.300000	1.27874e-10
130.250000	1.29111e-10
130.200000	1.3036e-10
130.150000	1.31621e-10
130.100000	1.32894e-10
130.050000	1.34179e-10
130.000000	1.35477e-10
129.950000	1.36787e-10
129.900000	1.38111e-10
129.850000	1.39446e-10
129.800000	1.40795e-10
129.750000	1.42157e-10
129.700000	1.43532e-10
129.650000	1.4492e-10
129.600000	1.46322e-10
129.550000	1.47737e-10
129.500000	1.49166e-10
129.450000	1.50609e-10
129.400000	1.52066e-10
129.350000	1.53536e-10
129.300000	1.55021e-10
129.250000	1.56521e-10
129.200000	1.58034e-10
129.150000	1.59563e-10
129.100000	1.61106e-10
129.050000	1.62664e-10
129.000000	1.64238e-10
128.950000	1.65826e-10
128.900000	1.6743e-10
128.850000	1.69049e-10
128.800000	1.70684e-10
128.750000	1.72335e-10
128.700000	1.74002e-10
128.650000	1.75684e-10
128.600000	1.77383e-10
128.550000	1.79099e-10
128.500000	1.80831e-10
128.450000	1.8258e-10
128.400000	1.84346e-10
128.350000	1.86128e-10
128.300000	1.87928e-10
128.250000	1.89746e-10
128.200000	1.91581e-10
128.150000	1.93434e-10
128.100000	1.95304e-10
128.050000	1.97193e-10
128.000000	1.991e-10
127.950000	2.01025e-10
127.900000	2.02969e-10
127.850000	2.04932e-10
127.800000	2.06914e-10
127.750000	2.08915e-10
127.700000	2.10935e-10
127.650000	2.12975e-10
127.600000	2.15035e-10
127.550000	2.17114e-10
127.500000	2.19214e-10
127.450000	2.21333e-10
127.400000	2.23474e-10
127.350000	2.25635e-10
127.300000	2.27817e-10
127.250000	2.3002e-10
127.200000	2.32244e-10
127.150000	2.3449e-10
127.100000	2.36757e-10
127.050000	2.39046e-10
127.000000	2.41358e-10
126.950000	2.43692e-10
126.900000	2.46048e-10
126.850000	2.48427e-10
126.800000	2.5083e-10
126.750000	2.53255e-10
126.700000	2.55704e-10
126.650000	2.58176e-10
126.600000	2.60673e-10
126.550000	2.63193e-10
126.500000	2.65738e-10
126.450000	2.68308e-10
126.400000	2.70902e-10
126.350000	2.73521e-10
126.300000	2.76166e-10
126.250000	2.78836e-10
126.200000	2.81532e-10
126.150000	2.84254e-10
126.100000	2.87003e-10
126.050000	2.89778e-10
126.000000	2.92579e-10
125.950000	2.95408e-10
125.900000	2.98264e-10
125.850000	3.01148e-10
125.800000	3.0406e-10
125.750000	3.07e-10
125.700000	3.09968e-10
125.650000	3.12965e-10
125.600000	3.15991e-10
125.550000	3.19046e-10
125.500000	3.2213e-10
125.450000	3.25245e-10
125.400000	3.28389e-10
125.350000	3.31564e-10
125.300000	3.3477e-10
125.250000	3.38006e-10
125.200000	3.41274e-10
125.150000	3.44573e-10
125.100000	3.47905e-10
125.050000	3.51268e-10
125.000000	3.54664e-10
124.950000	3.58093e-10
124.900000	3.61555e-10
124.850000	3.6505e-10
124.800000	3.68579e-10
124.750000	3.72142e-10
124.700000	3.7574e-10
124.650000	3.79372e-10
124.600000	3.8304e-10
124.550000	3.86743e-10
124.500000	3.90482e-10
124.450000	3.94256e-10
124.400000	3.98068e-10
124.350000	4.01916e-10
124.300000	4.05801e-10
124.250000	4.09724e-10
124.200000	4.13685e-10
124.150000	4.17684e-10
124.100000	4.21721e-10
124.050000	4.25798e-10
124.000000	4.29914e-10
123.950000	4.3407e-10
123.900000	4.38266e-10
123.850000	4.42502e-10
123.800000	4.4678e-10
123.750000	4.51098e-10
123.700000	4.55459e-10
123.650000	4.59862e-10
123.600000	4.64307e-10
123.550000	4.68795e-10
123.500000	4.73326e-10
123.450000	4.77901e-10
123.400000	4.82521e-10
123.350000	4.87185e-10
123.300000	4.91894e-10
123.250000	4.96648e-10
123.200000	5.01449e-10
123.150000	5.06296e-10
123.100000	5.1119e-10
123.050000	5.16131e-10
123.000000	5.21119e-10
122.950000	5.26156e-10
122.900000	5.31242e-10
122.850000	5.36376e-10
122.800000	5.41561e-10
122.750000	5.46795e-10
122.700000	5.5208e-10
122.650000	5.57416e-10
122.600000	5.62803e-10
122.550000	5.68243e-10
122.500000	5.73735e-10
122.450000	5.7928e-10
122.400000	5.84879e-10
122.350000	5.90532e-10
122.300000	5.96239e-10
122.250000	6.02002e-10
122.200000	6.0782e-10
122.150000	6.13694e-10
122.100000	6.19625e-10
122.050000	6.25614e-10
122.000000	6.3166e-10
121.950000	6.37764e-10
121.900000	6.43928e-10
121.850000	6.50151e-10
121.800000	6.56434e-10
121.750000	6.62778e-10
121.700000	6.69184e-10
121.650000	6.75651e-10
121.600000	6.8218e-10
121.550000	6.88773e-10
121.500000	6.95429e-10
121.450000	7.02149e-10
121.400000	7.08935e-10
121.350000	7.15786e-10
121.300000	7.22703e-10
121.250000	7.29687e-10
121.200000	7.36738e-10
121.150000	7.43858e-10
121.100000	7.51046e-10
121.050000	7.58304e-10
121.000000	7.65632e-10
120.950000	7.7303e-10
120.900000	7.805e-10
120.850000	7.88042e-10
120.800000	7.95657e-10
120.750000	8.03346e-10
120.700000	8.11108e-10
120.650000	8.18946e-10
120.600000	8.26859e-10
120.550000	8.34849e-10
120.500000	8.42916e-10
120.450000	8.51061e-10
120.400000	8.59285e-10
120.350000	8.67588e-10
120.300000	8.75971e-10
120.250000	8.84435e-10
120.200000	8.92981e-10
120.150000	9.01609e-10
120.100000	9.10321e-10
120.050000	9.19116e-10
120.000000	9.27997e-10
119.950000	9.36963e-10
119.900000	9.46016e-10
119.850000	9.55157e-10
119.800000	9.64386e-10
119.750000	9.73703e-10
119.700000	9.83111e-10
119.650000	9.9261e-10
119.600000	1.0022e-09
119.550000	1.01188e-09
119.500000	1.02166e-09
119.450000	1.03153e-09
119.400000	1.0415e-09
119.350000	1.05156e-09
119.300000	1.06172e-09
119.250000	1.07198e-09
119.200000	1.08233e-09
119.150000	1.09279e-09
119.100000	1.10335e-09
119.050000	1.11401e-09
119.000000	1.12477e-09
118.950000	1.13564e-09
118.900000	1.14661e-09
118.850000	1.15768e-09
118.800000	1.16887e-09
118.750000	1.18016e-09
118.700000	1.19156e-09
118.650000	1.20307e-09
118.600000	1.21469e-09
118.550000	1.22643e-09
118.500000	1.23828e-09
118.450000	1.25024e-09
118.400000	1.26232e-09
118.350000	1.27451e-09
118.300000	1.28682e-09
118.250000	1.29925e-09
118.200000	1.3118e-09
118.150000	1.32448e-09
118.100000	1.33727e-09
118.050000	1.35019e-09
118.000000	1.36323e-09
117.950000	1.3764e-09
117.900000	1.3897e-09
117.850000	1.40312e-09
117.800000	1.41667e-09
117.750000	1.43036e-09
117.700000	1.44417e-09
117.650000	1.45812e-09
117.600000	1.47221e-09
117.550000	1.48643e-09
117.500000	1.50079e-09
117.450000	1.51528e-09
117.400000	1.52992e-09
117.350000	1.5447e-09
117.300000	1.55962e-09
117.250000	1.57468e-09
117.200000	1.58989e-09
117.150000	1.60525e-09
117.100000	1.62075e-09
117.050000	1.6364e-09
117.000000	1.65221e-09
116.950000	1.66817e-09
116.900000	1.68428e-09
116.850000	1.70055e-09
116.800000	1.71697e-09
116.750000	1.73355e-09
116.700000	1.7503e-09
116.650000	1.7672e-09
116.600000	1.78427e-09
116.550000	1.8015e-09
116.500000	1.8189e-09
116.450000	1.83647e-09
116.400000	1.8542e-09
116.350000	1.87211e-09
116.300000	1.89019e-09
116.250000	1.90845e-09
116.200000	1.92688e-09
116.150000	1.94549e-09
116.100000	1.96427e-09
116.050000	1.98324e-09
116.000000	2.0024e-09
115.950000	2.02173e-09
115.900000	2.04126e-09
115.850000	2.06097e-09
115.800000	2.08087e-09
115.750000	2.10097e-09
115.700000	2.12126e-09
115.650000	2.14174e-09
115.600000	2.16242e-09
115.550000	2.18331e-09
115.500000	2.20439e-09
115.450000	2.22568e-09
115.400000	2.24717e-09
115.350000	2.26887e-09
115.300000	2.29078e-09
115.250000	2.3129e-09
115.200000	2.33523e-09
115.150000	2.35778e-09
115.100000	2.38055e-09
115.050000	2.40353e-09
115.000000	2.42674e-09
114.950000	2.45017e-09
114.900000	2.47383e-09
114.850000	2.49772e-09
114.800000	2.52184e-09
114.750000	2.54619e-09
114.700000	2.57077e-09
114.650000	2.59559e-09
114.600000	2.62065e-09
114.550000	2.64596e-09
114.500000	2.6715e-09
114.450000	2.6973e-09
114.400000	2.72334e-09
114.350000	2.74963e-09
114.300000	2.77618e-09
114.250000	2.80299e-09
114.200000	2.83005e-09
114.150000	2.85737e-09
114.100000	2.88496e-09
114.050000	2.91281e-09
114.000000	2.94093e-09
113.950000	2.96933e-09
113.900000	2.99799e-09
113.850000	3.02694e-09
113.800000	3.05616e-09
113.750000	3.08567e-09
113.700000	3.11546e-09
113.650000	3.14553e-09
113.600000	3.1759e-09
113.550000	3.20656e-09
113.500000	3.23751e-09
113.450000	3.26877e-09
113.400000	3.30032e-09
113.350000	3.33219e-09
113.300000	3.36435e-09
113.250000	3.39683e-09
113.200000	3.42962e-09
113.150000	3.46273e-09
113.100000	3.49616e-09
113.050000	3.5299e-09
113.000000	3.56398e-09
112.950000	3.59838e-09
112.900000	3.63312e-09
112.850000	3.66819e-09
112.800000	3.7036e-09
112.750000	3.73935e-09
112.700000	3.77544e-09
112.650000	3.81189e-09
112.600000	3.84868e-09
112.550000	3.88583e-09
112.500000	3.92334e-09
112.450000	3.96121e-09
112.400000	3.99944e-09
112.350000	4.03804e-09
112.300000	4.07702e-09
112.250000	4.11637e-09
112.200000	4.1561e-09
112.150000	4.19622e-09
112.100000	4.23672e-09
112.050000	4.27761e-09
112.000000	4.3189e-09
111.950000	4.36058e-09
111.900000	4.40267e-09
111.850000	4.44516e-09
111.800000	4.48806e-09
111.750000	4.53138e-09
111.700000	4.57511e-09
111.650000	4.61927e-09
111.600000	4.66385e-09
111.550000	4.70886e-09
111.500000	4.7543e-09
111.450000	4.80019e-09
111.400000	4.84651e-09
111.350000	4.89329e-09
111.300000	4.94051e-09
111.250000	4.98819e-09
111.200000	5.03633e-09
111.150000	5.08493e-09
111.100000	5.134e-09
111.050000	5.18355e-09
111.000000	5.23357e-09
110.950000	5.28407e-09
110.900000	5.33506e-09
110.850000	5.38655e-09
110.800000	5.43853e-09
110.750000	5.49101e-09
110.700000	5.544e-09
110.650000	5.59749e-09
110.600000	5.65151e-09
110.550000	5.70604e-09
110.500000	5.7611e-09
110.450000	5.81669e-09
110.400000	5.87282e-09
110.350000	5.92949e-09
110.300000	5.9867e-09
110.250000	6.04447e-09
110.200000	6.10279e-09
110.150000	6.16168e-09
110.100000	6.22113e-09
110.050000	6.28116e-09
110.000000	6.34176e-09
109.950000	6.40295e-09
109.900000	6.46473e-09
109.850000	6.5271e-09
109.800000	6.59008e-09
109.750000	6.65366e-09
109.700000	6.71786e-09
109.650000	6.78267e-09
109.600000	6.84811e-09
109.550000	6.91418e-09
109.500000	6.98089e-09
109.450000	7.04824e-09
109.400000	7.11624e-09
109.350000	7.1849e-09
109.300000	7.25421e-09
109.250000	7.3242e-09
109.200000	7.39486e-09
109.150000	7.4662e-09
109.100000	7.53823e-09
109.050000	7.61095e-09
109.000000	7.68437e-09
108.950000	7.7585e-09
108.900000	7.83335e-09
108.850000	7.90892e-09
108.800000	7.98521e-09
108.750000	8.06224e-09
108.700000	8.14002e-09
108.650000	8.21854e-09
108.600000	8.29782e-09
108.550000	8.37786e-09
108.500000	8.45868e-09
108.450000	8.54027e-09
108.400000	8.62265e-09
108.350000	8.70583e-09
108.300000	8.7898e-09
108.250000	8.87459e-09
108.200000	8.96019e-09
108.150000	9.04662e-09
108.100000	9.13388e-09
108.050000	9.22198e-09
108.000000	9.31093e-09
107.950000	9.40074e-09
107.900000	9.49141e-09
107.850000	9.58296e-09
107.800000	9.67538e-09
107.750000	9.7687e-09
107.700000	9.86292e-09
107.650000	9.95805e-09
107.600000	1.00541e-08
107.550000	1.01511e-08
107.500000	1.0249e-08
107.450000	1.03478e-08
107.400000	1.04476e-08
107.350000	1.05484e-08
107.300000	1.06501e-08
107.250000	1.07528e-08
107.200000	1.08565e-08
107.150000	1.09612e-08
107.100000	1.10669e-08
107.050000	1.11737e-08
107.000000	1.12814e-08
106.950000	1.13902e-08
106.900000	1.15e-08
106.850000	1.16109e-08
106.800000	1.17229e-08
106.750000	1.1836e-08
106.700000	1.19501e-08
106.650000	1.20653e-08
106.600000	1.21817e-08
106.550000	1.22992e-08
106.500000	1.24178e-08
106.450000	1.25375e-08
106.400000	1.26584e-08
106.350000	1.27804e-08
106.300000	1.29037e-08
106.250000	1.30281e-08
106.200000	1.31537e-08
106.150000	1.32806e-08
106.100000	1.34086e-08
106.050000	1.35379e-08
106.000000	1.36684e-08
105.950000	1.38002e-08
105.900000	1.39333e-08
105.850000	1.40676e-08
105.800000	1.42033e-08
105.750000	1.43402e-08
105.700000	1.44785e-08
105.650000	1.46181e-08
105.600000	1.4759e-08
105.550000	1.49013e-08
105.500000	1.5045e-08
105.450000	1.519e-08
105.400000	1.53364e-08
105.350000	1.54843e-08
105.300000	1.56336e-08
105.250000	1.57843e-08
105.200000	1.59365e-08
105.150000	1.60901e-08
105.100000	1.62452e-08
105.050000	1.64018e-08
105.000000	1.656e-08
104.950000	1.67196e-08
104.900000	1.68808e-08
104.850000	1.70435e-08
104.800000	1.72078e-08
104.750000	1.73737e-08
104.700000	1.75411e-08
104.650000	1.77102e-08
104.600000	1.7881e-08
104.550000	1.80533e-08
104.500000	1.82273e-08
104.450000	1.8403e-08
104.400000	1.85804e-08
104.350000	1.87595e-08
104.300000	1.89403e-08
104.250000	1.91229e-08
104.200000	1.93072e-08
104.150000	1.94933e-08
104.100000	1.96812e-08
104.050000	1.98709e-08
104.000000	2.00624e-08
103.950000	2.02558e-08
103.900000	2.0451e-08
103.850000	2.06481e-08
103.800000	2.08471e-08
103.750000	2.10481e-08
103.700000	2.12509e-08
103.650000	2.14557e-08
103.600000	2.16625e-08
103.550000	2.18713e-08
103.500000	2.20821e-08
103.450000	2.22949e-08
103.400000	2.25097e-08
103.350000	2.27267e-08
103.300000	2.29457e-08
103.250000	2.31668e-08
103.200000	2.33901e-08
103.150000	2.36155e-08
103.100000	2.3843e-08
103.050000	2.40728e-08
103.000000	2.43048e-08
102.950000	2.4539e-08
102.900000	2.47754e-08
102.850000	2.50142e-08
102.800000	2.52552e-08
102.750000	2.54986e-08
102.700000	2.57443e-08
102.650000	2.59923e-08
102.600000	2.62428e-08
102.550000	2.64957e-08
102.500000	2.6751e-08
102.450000	2.70087e-08
102.400000	2.72689e-08
102.350000	2.75317e-08
102.300000	2.77969e-08
102.250000	2.80648e-08
102.200000	2.83352e-08
102.150000	2.86082e-08
102.100000	2.88838e-08
102.050000	2.91621e-08
102.000000	2.9443e-08
101.950000	2.97267e-08
101.900000	3.00131e-08
101.850000	3.03022e-08
101.800000	3.05942e-08
101.750000	3.08889e-08
101.700000	3.11865e-08
101.650000	3.14869e-08
101.600000	3.17903e-08
101.550000	3.20965e-08
101.500000	3.24057e-08
101.450000	3.27179e-08
101.400000	3.30331e-08
101.350000	3.33513e-08
101.300000	3.36725e-08
101.250000	3.39969e-08
101.200000	3.43244e-08
101.150000	3.4655e-08
101.100000	3.49888e-08
101.050000	3.53259e-08
101.000000	3.56661e-08
100.950000	3.60097e-08
100.900000	3.63565e-08
100.850000	3.67067e-08
100.800000	3.70603e-08
100.750000	3.74172e-08
100.700000	3.77776e-08
100.650000	3.81415e-08
100.600000	3.85089e-08
100.550000	3.88797e-08
100.500000	3.92542e-08
100.450000	3.96323e-08
100.400000	4.0014e-08
100.350000	4.03993e-08
100.300000	4.07884e-08
100.250000	4.11812e-08
100.200000	4.15778e-08
100.150000	4.19783e-08
100.100000	4.23825e-08
100.050000	4.27907e-08
100.000000	4.32028e-08
99.950000	4.36188e-08
99.900000	4.40389e-08
99.850000	4.4463e-08
99.800000	4.48911e-08
99.750000	4.53234e-08
99.700000	4.57598e-08
99.650000	4.62005e-08
99.600000	4.66454e-08
99.550000	4.70945e-08
99.500000	4.7548e-08
99.450000	4.80058e-08
99.400000	4.84681e-08
99.350000	4.89348e-08
99.300000	4.94059e-08
99.250000	4.98817e-08
99.200000	5.03619e-08
99.150000	5.08468e-08
99.100000	5.13364e-08
99.050000	5.18307e-08
99.000000	5.23297e-08
98.950000	5.28335e-08
98.900000	5.33422e-08
98.850000	5.38557e-08
98.800000	5.43742e-08
98.750000	5.48977e-08
98.700000	5.54262e-08
98.650000	5.59598e-08
98.600000	5.64986e-08
98.550000	5.70425e-08
98.500000	5.75916e-08
98.450000	5.8146e-08
98.400000	5.87058e-08
98.350000	5.92709e-08
98.300000	5.98415e-08
98.250000	6.04175e-08
98.200000	6.09991e-08
98.150000	6.15863e-08
98.100000	6.21791e-08
98.050000	6.27776e-08
98.000000	6.33819e-08
97.950000	6.3992e-08
97.900000	6.46079e-08
97.850000	6.52298e-08
97.800000	6.58576e-08
97.750000	6.64915e-08
97.700000	6.71315e-08
97.650000	6.77776e-08
97.600000	6.843e-08
97.550000	6.90886e-08
97.500000	6.97535e-08
97.450000	7.04248e-08
97.400000	7.11026e-08
97.350000	7.17869e-08
97.300000	7.24778e-08
97.250000	7.31753e-08
97.200000	7.38795e-08
97.150000	7.45905e-08
97.100000	7.53083e-08
97.050000	7.60331e-08
97.000000	7.67647e-08
96.950000	7.75035e-08
96.900000	7.82493e-08
96.850000	7.90023e-08
96.800000	7.97625e-08
96.750000	8.053e-08
96.700000	8.13049e-08
96.650000	8.20872e-08
96.600000	8.28771e-08
96.550000	8.36746e-08
96.500000	8.44797e-08
96.450000	8.52925e-08
96.400000	8.61132e-08
96.350000	8.69417e-08
96.300000	8.77783e-08
96.250000	8.86228e-08
96.200000	8.94755e-08
96.150000	9.03363e-08
96.100000	9.12054e-08
96.050000	9.20829e-08
96.000000	9.29688e-08
95.950000	9.38632e-08
95.900000	9.47662e-08
95.850000	9.56779e-08
95.800000	9.65984e-08
95.750000	9.75277e-08
95.700000	9.84659e-08
95.650000	9.94131e-08
95.600000	1.00369e-07
95.550000	1.01335e-07
95.500000	1.0231e-07
95.450000	1.03294e-07
95.400000	1.04287e-07
95.350000	1.05291e-07
95.300000	1.06303e-07
95.250000	1.07326e-07
95.200000	1.08358e-07
95.150000	1.094e-07
95.100000	1.10453e-07
95.050000	1.11515e-07
95.000000	1.12588e-07
94.950000	1.13671e-07
94.900000	1.14764e-07
94.850000	1.15868e-07
94.800000	1.16982e-07
94.750000	1.18107e-07
94.700000	1.19243e-07
94.650000	1.2039e-07
94.600000	1.21547e-07
94.550000	1.22716e-07
94.500000	1.23897e-07
94.450000	1.25088e-07
94.400000	1.26291e-07
94.350000	1.27505e-07
94.300000	1.28731e-07
94.250000	1.29969e-07
94.200000	1.31219e-07
94.150000	1.32481e-07
94.100000	1.33755e-07
94.050000	1.35041e-07
94.000000	1.36339e-07
93.950000	1.3765e-07
93.900000	1.38974e-07
93.850000	1.4031e-07
93.800000	1.41659e-07
93.750000	1.43021e-07
93.700000	1.44396e-07
93.650000	1.45785e-07
93.600000	1.47186e-07
93.550000	1.48601e-07
93.500000	1.5003e-07
93.450000	1.51472e-07
93.400000	1.52929e-07
93.350000	1.54399e-07
93.300000	1.55883e-07
93.250000	1.57382e-07
93.200000	1.58895e-07
93.150000	1.60422e-07
93.100000	1.61964e-07
93.050000	1.63521e-07
93.000000	1.65093e-07
92.950000	1.6668e-07
92.900000	1.68282e-07
92.850000	1.699e-07
92.800000	1.71533e-07
92.750000	1.73181e-07
92.700000	1.74846e-07
92.650000	1.76527e-07
92.600000	1.78223e-07
92.550000	1.79936e-07
92.500000	1.81666e-07
92.450000	1.83412e-07
92.400000	1.85174e-07
92.350000	1.86954e-07
92.300000	1.88751e-07
92.250000	1.90565e-07
92.200000	1.92396e-07
92.150000	1.94245e-07
92.100000	1.96112e-07
92.050000	1.97996e-07
92.000000	1.99899e-07
91.950000	2.0182e-07
91.900000	2.03759e-07
91.850000	2.05717e-07
91.800000	2.07694e-07
91.750000	2.0969e-07
91.700000	2.11704e-07
91.650000	2.13739e-07
91.600000	2.15792e-07
91.550000	2.17866e-07
91.500000	2.19959e-07
91.450000	2.22072e-07
91.400000	2.24206e-07
91.350000	2.2636e-07
91.300000	2.28535e-07
91.250000	2.30731e-07
91.200000	2.32947e-07
91.150000	2.35185e-07
91.100000	2.37445e-07
91.050000	2.39726e-07
91.000000	2.42029e-07
90.950000	2.44354e-07
90.900000	2.46701e-07
90.850000	2.49071e-07
90.800000	2.51463e-07
90.750000	2.53879e-07
90.700000	2.56317e-07
90.650000	2.58779e-07
90.600000	2.61265e-07
90.550000	2.63775e-07
90.500000	2.66308e-07
90.450000	2.68866e-07
90.400000	2.71448e-07
90.350000	2.74056e-07
90.300000	2.76688e-07
90.250000	2.79345e-07
90.200000	2.82028e-07
90.150000	2.84736e-07
90.100000	2.87471e-07
90.050000	2.90232e-07
90.000000	2.93019e-07
89.950000	2.95833e-07
89.900000	2.98674e-07
89.850000	3.01542e-07
89.800000	3.04437e-07
89.750000	3.07361e-07
89.700000	3.10312e-07
89.650000	3.13292e-07
89.600000	3.163e-07
89.550000	3.19337e-07
89.500000	3.22403e-07
89.450000	3.25499e-07
89.400000	3.28624e-07
89.350000	3.31779e-07
89.300000	3.34965e-07
89.250000	3.38181e-07
89.200000	3.41427e-07
89.150000	3.44705e-07
89.100000	3.48015e-07
89.050000	3.51356e-07
89.000000	3.54729e-07
88.950000	3.58134e-07
88.900000	3.61572e-07
88.850000	3.65043e-07
88.800000	3.68547e-07
88.750000	3.72085e-07
88.700000	3.75656e-07
88.650000	3.79262e-07
88.600000	3.82902e-07
88.550000	3.86578e-07
88.500000	3.90288e-07
88.450000	3.94034e-07
88.400000	3.97816e-07
88.350000	4.01634e-07
88.300000	4.05489e-07
88.250000	4.09381e-07
88.200000	4.13309e-07
88.150000	4.17276e-07
88.100000	4.21281e-07
88.050000	4.25323e-07
88.000000	4.29405e-07
87.950000	4.33526e-07
87.900000	4.37686e-07
87.850000	4.41886e-07
87.800000	4.46126e-07
87.750000	4.50407e-07
87.700000	4.54729e-07
87.650000	4.59092e-07
87.600000	4.63497e-07
87.550000	4.67944e-07
87.500000	4.72434e-07
87.450000	4.76967e-07
87.400000	4.81543e-07
87.350000	4.86163e-07
87.300000	4.90827e-07
87.250000	4.95536e-07
87.200000	5.0029e-07
87.150000	5.05089e-07
87.100000	5.09935e-07
87.050000	5.14826e-07
87.000000	5.19765e-07
86.950000	5.24751e-07
86.900000	5.29784e-07
86.850000	5.34866e-07
86.800000	5.39997e-07
86.750000	5.45176e-07
86.700000	5.50405e-07
86.650000	5.55685e-07
86.600000	5.61014e-07
86.550000	5.66395e-07
86.500000	5.71827e-07
86.450000	5.77311e-07
86.400000	5.82848e-07
86.350000	5.88438e-07
86.300000	5.94081e-07
86.250000	5.99778e-07
86.200000	6.0553e-07
86.150000	6.11337e-07
86.100000	6.17199e-07
86.050000	6.23117e-07
86.000000	6.29092e-07
85.950000	6.35124e-07
85.900000	6.41214e-07
85.850000	6.47362e-07
85.800000	6.53569e-07
85.750000	6.59836e-07
85.700000	6.66162e-07
85.650000	6.72549e-07
85.600000	6.78997e-07
85.550000	6.85506e-07
85.500000	6.92078e-07
85.450000	6.98713e-07
85.400000	7.05411e-07
85.350000	7.12173e-07
85.300000	7.19e-07
85.250000	7.25893e-07
85.200000	7.32851e-07
85.150000	7.39875e-07
85.100000	7.46967e-07
85.050000	7.54127e-07
85.000000	7.61355e-07
84.950000	7.68652e-07
84.900000	7.76019e-07
84.850000	7.83457e-07
84.800000	7.90966e-07
84.750000	7.98546e-07
84.700000	8.06199e-07
84.650000	8.13925e-07
84.600000	8.21725e-07
84.550000	8.29599e-07
84.500000	8.37549e-07
84.450000	8.45575e-07
84.400000	8.53678e-07
84.350000	8.61858e-07
84.300000	8.70116e-07
84.250000	8.78453e-07
84.200000	8.8687e-07
84.150000	8.95367e-07
84.100000	9.03945e-07
84.050000	9.12606e-07
84.000000	9.21349e-07
83.950000	9.30176e-07
83.900000	9.39087e-07
83.850000	9.48083e-07
83.800000	9.57166e-07
83.750000	9.66335e-07
83.700000	9.75591e-07
83.650000	9.84937e-07
83.600000	9.94371e-07
83.550000	1.0039e-06
83.500000	1.01351e-06
83.450000	1.02322e-06
83.400000	1.03302e-06
83.350000	1.04291e-06
83.300000	1.0529e-06
83.250000	1.06298e-06
83.200000	1.07317e-06
83.150000	1.08344e-06
83.100000	1.09382e-06
83.050000	1.10429e-06
83.000000	1.11487e-06
82.950000	1.12554e-06
82.900000	1.13632e-06
82.850000	1.1472e-06
82.800000	1.15819e-06
82.750000	1.16928e-06
82.700000	1.18047e-06
82.650000	1.19177e-06
82.600000	1.20318e-06
82.550000	1.2147e-06
82.500000	1.22633e-06
82.450000	1.23807e-06
82.400000	1.24992e-06
82.350000	1.26189e-06
82.300000	1.27397e-06
82.250000	1.28616e-06
82.200000	1.29848e-06
82.150000	1.3109e-06
82.100000	1.32345e-06
82.050000	1.33612e-06
82.000000	1.34891e-06
81.950000	1.36182e-06
81.900000	1.37485e-06
81.850000	1.38801e-06
81.800000	1.40129e-06
81.750000	1.4147e-06
81.700000	1.42824e-06
81.650000	1.44191e-06
81.600000	1.45571e-06
81.550000	1.46964e-06
81.500000	1.4837e-06
81.450000	1.4979e-06
81.400000	1.51223e-06
81.350000	1.5267e-06
81.300000	1.5413e-06
81.250000	1.55605e-06
81.200000	1.57094e-06
81.150000	1.58597e-06
81.100000	1.60114e-06
81.050000	1.61646e-06
81.000000	1.63192e-06
80.950000	1.64753e-06
80.900000	1.66329e-06
80.850000	1.6792e-06
80.800000	1.69526e-06
80.750000	1.71148e-06
80.700000	1.72785e-06
80.650000	1.74437e-06
80.600000	1.76106e-06
80.550000	1.7779e-06
80.500000	1.7949e-06
80.450000	1.81207e-06
80.400000	1.82939e-06
80.350000	1.84689e-06
80.300000	1.86455e-06
80.250000	1.88238e-06
80.200000	1.90038e-06
80.150000	1.91855e-06
80.100000	1.93689e-06
80.050000	1.95541e-06
80.000000	1.97411e-06
79.950000	1.99298e-06
79.900000	2.01203e-06
79.850000	2.03127e-06
79.800000	2.05069e-06
79.750000	2.07029e-06
79.700000	2.09008e-06
79.650000	2.11006e-06
79.600000	2.13023e-06
79.550000	2.15059e-06
79.500000	2.17115e-06
79.450000	2.1919e-06
79.400000	2.21285e-06
79.350000	2.23399e-06
79.300000	2.25534e-06
79.250000	2.2769e-06
79.200000	2.29866e-06
79.150000	2.32062e-06
79.100000	2.3428e-06
79.050000	2.36518e-06
79.000000	2.38778e-06
78.950000	2.4106e-06
78.900000	2.43363e-06
78.850000	2.45688e-06
78.800000	2.48036e-06
78.750000	2.50405e-06
78.700000	2.52797e-06
78.650000	2.55212e-06
78.600000	2.5765e-06
78.550000	2.60112e-06
78.500000	2.62596e-06
78.450000	2.65105e-06
78.400000	2.67637e-06
78.350000	2.70193e-06
78.300000	2.72774e-06
78.250000	2.75379e-06
78.200000	2.78009e-06
78.150000	2.80664e-06
78.100000	2.83344e-06
78.050000	2.8605e-06
78.000000	2.88781e-06
77.950000	2.91539e-06
77.900000	2.94323e-06
77.850000	2.97133e-06
77.800000	2.9997e-06
77.750000	3.02834e-06
77.700000	3.05725e-06
77.650000	3.08644e-06
77.600000	3.1159e-06
77.550000	3.14565e-06
77.500000	3.17568e-06
77.450000	3.20599e-06
77.400000	3.23659e-06
77.350000	3.26749e-06
77.300000	3.29867e-06
77.250000	3.33016e-06
77.200000	3.36194e-06
77.150000	3.39403e-06
77.100000	3.42642e-06
77.050000	3.45912e-06
77.000000	3.49212e-06
76.950000	3.52545e-06
76.900000	3.55909e-06
76.850000	3.59305e-06
76.800000	3.62733e-06
76.750000	3.66194e-06
76.700000	3.69688e-06
76.650000	3.73215e-06
76.600000	3.76775e-06
76.550000	3.80369e-06
76.500000	3.83998e-06
76.450000	3.87661e-06
76.400000	3.91359e-06
76.350000	3.95092e-06
76.300000	3.9886e-06
76.250000	4.02664e-06
76.200000	4.06504e-06
76.150000	4.10381e-06
76.100000	4.14295e-06
76.050000	4.18246e-06
76.000000	4.22234e-06
75.950000	4.2626e-06
75.900000	4.30325e-06
75.850000	4.34428e-06
75.800000	4.3857e-06
75.750000	4.42751e-06
75.700000	4.46972e-06
75.650000	4.51233e-06
75.600000	4.55535e-06
75.550000	4.59877e-06
75.500000	4.64261e-06
75.450000	4.68686e-06
75.400000	4.73154e-06
75.350000	4.77663e-06
75.300000	4.82216e-06
75.250000	4.86812e-06
75.200000	4.91451e-06
75.150000	4.96134e-06
75.100000	5.00862e-06
75.050000	5.05635e-06
75.000000	5.10453e-06
74.950000	5.15317e-06
74.900000	5.20226e-06
74.850000	5.25183e-06
74.800000	5.30186e-06
74.750000	5.35237e-06
74.700000	5.40336e-06
74.650000	5.45483e-06
74.600000	5.50679e-06
74.550000	5.55924e-06
74.500000	5.61219e-06
74.450000	5.66565e-06
74.400000	5.71961e-06
74.350000	5.77408e-06
74.300000	5.82906e-06
74.250000	5.88457e-06
74.200000	5.94061e-06
74.150000	5.99717e-06
74.100000	6.05428e-06
74.050000	6.11192e-06
74.000000	6.17011e-06
73.950000	6.22885e-06
73.900000	6.28815e-06
73.850000	6.34801e-06
73.800000	6.40844e-06
73.750000	6.46944e-06
73.700000	6.53101e-06
73.650000	6.59317e-06
73.600000	6.65592e-06
73.550000	6.71927e-06
73.500000	6.78321e-06
73.450000	6.84776e-06
73.400000	6.91292e-06
73.350000	6.9787e-06
73.300000	7.0451e-06
73.250000	7.11214e-06
73.200000	7.1798e-06
73.150000	7.24811e-06
73.100000	7.31706e-06
73.050000	7.38666e-06
73.000000	7.45693e-06
72.950000	7.52786e-06
72.900000	7.59946e-06
72.850000	7.67174e-06
72.800000	7.7447e-06
72.750000	7.81835e-06
72.700000	7.8927e-06
72.650000	7.96775e-06
72.600000	8.04352e-06
72.550000	8.12e-06
72.500000	8.1972e-06
72.450000	8.27513e-06
72.400000	8.3538e-06
72.350000	8.43322e-06
72.300000	8.51339e-06
72.250000	8.59431e-06
72.200000	8.676e-06
72.150000	8.75846e-06
72.100000	8.8417e-06
72.050000	8.92573e-06
72.000000	9.01056e-06
71.950000	9.09618e-06
71.900000	9.18261e-06
71.850000	9.26987e-06
71.800000	9.35794e-06
71.750000	9.44685e-06
71.700000	9.5366e-06
71.650000	9.62719e-06
71.600000	9.71865e-06
71.550000	9.81096e-06
71.500000	9.90415e-06
71.450000	9.99822e-06
71.400000	1.00932e-05
71.350000	1.0189e-05
71.300000	1.02858e-05
71.250000	1.03835e-05
71.200000	1.04821e-05
71.150000	1.05816e-05
71.100000	1.06821e-05
71.050000	1.07835e-05
71.000000	1.08858e-05
70.950000	1.09892e-05
70.900000	1.10935e-05
70.850000	1.11988e-05
70.800000	1.13051e-05
70.750000	1.14124e-05
70.700000	1.15207e-05
70.650000	1.163e-05
70.600000	1.17404e-05
70.550000	1.18518e-05
70.500000	1.19642e-05
70.450000	1.20777e-05
70.400000	1.21923e-05
70.350000	1.2308e-05
70.300000	1.24247e-05
70.250000	1.25426e-05
70.200000	1.26615e-05
70.150000	1.27816e-05
70.100000	1.29029e-05
70.050000	1.30252e-05
70.000000	1.31487e-05
69.950000	1.32734e-05
69.900000	1.33993e-05
69.850000	1.35263e-05
69.800000	1.36545e-05
69.750000	1.3784e-05
69.700000	1.39146e-05
69.650000	1.40465e-05
69.600000	1.41797e-05
69.550000	1.43141e-05
69.500000	1.44497e-05
69.450000	1.45867e-05
69.400000	1.47249e-05
69.350000	1.48644e-05
69.300000	1.50052e-05
69.250000	1.51474e-05
69.200000	1.52909e-05
69.150000	1.54357e-05
69.100000	1.5582e-05
69.050000	1.57295e-05
69.000000	1.58785e-05
68.950000	1.60289e-05
68.900000	1.61807e-05
68.850000	1.63339e-05
68.800000	1.64886e-05
68.750000	1.66447e-05
68.700000	1.68023e-05
68.650000	1.69613e-05
68.600000	1.71219e-05
68.550000	1.7284e-05
68.500000	1.74476e-05
68.450000	1.76127e-05
68.400000	1.77794e-05
68.350000	1.79476e-05
68.300000	1.81174e-05
68.250000	1.82889e-05
68.200000	1.84619e-05
68.150000	1.86366e-05
68.100000	1.88129e-05
68.050000	1.89908e-05
68.000000	1.91704e-05
67.950000	1.93517e-05
67.900000	1.95348e-05
67.850000	1.97195e-05
67.800000	1.99059e-05
67.750000	2.00942e-05
67.700000	2.02841e-05
67.650000	2.04759e-05
67.600000	2.06695e-05
67.550000	2.08648e-05
67.500000	2.1062e-05
67.450000	2.12611e-05
67.400000	2.1462e-05
67.350000	2.16648e-05
67.300000	2.18695e-05
67.250000	2.20762e-05
67.200000	2.22847e-05
67.150000	2.24952e-05
67.100000	2.27077e-05
67.050000	2.29222e-05
67.000000	2.31387e-05
66.950000	2.33572e-05
66.900000	2.35778e-05
66.850000	2.38004e-05
66.800000	2.40251e-05
66.750000	2.4252e-05
66.700000	2.44809e-05
66.650000	2.4712e-05
66.600000	2.49452e-05
66.550000	2.51807e-05
66.500000	2.54183e-05
66.450000	2.56581e-05
66.400000	2.59002e-05
66.350000	2.61446e-05
66.300000	2.63913e-05
66.250000	2.66402e-05
66.200000	2.68915e-05
66.150000	2.71451e-05
66.100000	2.74011e-05
66.050000	2.76595e-05
66.000000	2.79203e-05
65.950000	2.81836e-05
65.900000	2.84493e-05
65.850000	2.87175e-05
65.800000	2.89882e-05
65.750000	2.92614e-05
65.700000	2.95371e-05
65.650000	2.98155e-05
65.600000	3.00964e-05
65.550000	3.038e-05
65.500000	3.06662e-05
65.450000	3.09551e-05
65.400000	3.12466e-05
65.350000	3.15409e-05
65.300000	3.1838e-05
65.250000	3.21378e-05
65.200000	3.24404e-05
65.150000	3.27458e-05
65.100000	3.30541e-05
65.050000	3.33652e-05
65.000000	3.36793e-05
64.950000	3.39962e-05
64.900000	3.43162e-05
64.850000	3.46391e-05
64.800000	3.4965e-05
64.750000	3.52939e-05
64.700000	3.56259e-05
64.650000	3.5961e-05
64.600000	3.62992e-05
64.550000	3.66406e-05
64.500000	3.69851e-05
64.450000	3.73328e-05
64.400000	3.76838e-05
64.350000	3.8038e-05
64.300000	3.83956e-05
64.250000	3.87564e-05
64.200000	3.91206e-05
64.150000	3.94882e-05
64.100000	3.98592e-05
64.050000	4.02336e-05
64.000000	4.06116e-05
63.950000	4.0993e-05
63.900000	4.1378e-05
63.850000	4.17665e-05
63.800000	4.21587e-05
63.750000	4.25545e-05
63.700000	4.29539e-05
63.650000	4.33571e-05
63.600000	4.3764e-05
63.550000	4.41747e-05
63.500000	4.45892e-05
63.450000	4.50075e-05
63.400000	4.54297e-05
63.350000	4.58559e-05
63.300000	4.62859e-05
63.250000	4.672e-05
63.200000	4.7158e-05
63.150000	4.76002e-05
63.100000	4.80464e-05
63.050000	4.84967e-05
63.000000	4.89512e-05
62.950000	4.94099e-05
62.900000	4.98729e-05
62.850000	5.03401e-05
62.800000	5.08117e-05
62.750000	5.12876e-05
62.700000	5.17679e-05
62.650000	5.22527e-05
62.600000	5.27419e-05
62.550000	5.32356e-05
62.500000	5.37339e-05
62.450000	5.42368e-05
62.400000	5.47444e-05
62.350000	5.52566e-05
62.300000	5.57736e-05
62.250000	5.62953e-05
62.200000	5.68218e-05
62.150000	5.73532e-05
62.100000	5.78895e-05
62.050000	5.84307e-05
62.000000	5.89769e-05
61.950000	5.95281e-05
61.900000	6.00844e-05
61.850000	6.06459e-05
61.800000	6.12124e-05
61.750000	6.17843e-05
61.700000	6.23613e-05
61.650000	6.29437e-05
61.600000	6.35314e-05
61.550000	6.41245e-05
61.500000	6.47231e-05
61.450000	6.53272e-05
61.400000	6.59368e-05
61.350000	6.6552e-05
61.300000	6.71729e-05
61.250000	6.77995e-05
61.200000	6.84318e-05
61.150000	6.90699e-05
61.100000	6.97139e-05
61.050000	7.03637e-05
61.000000	7.10195e-05
60.950000	7.16814e-05
60.900000	7.23492e-05
60.850000	7.30232e-05
60.800000	7.37034e-05
60.750000	7.43898e-05
60.700000	7.50825e-05
60.650000	7.57815e-05
60.600000	7.64869e-05
60.550000	7.71987e-05
60.500000	7.7917e-05
60.450000	7.86419e-05
60.400000	7.93735e-05
60.350000	8.01116e-05
60.300000	8.08566e-05
60.250000	8.16083e-05
60.200000	8.23669e-05
60.150000	8.31324e-05
60.100000	8.39048e-05
60.050000	8.46843e-05
60.000000	8.54709e-05
59.950000	8.62647e-05
59.900000	8.70657e-05
59.850000	8.7874e-05
59.800000	8.86896e-05
59.750000	8.95126e-05
59.700000	9.03431e-05
59.650000	9.11812e-05
59.600000	9.20268e-05
59.550000	9.28802e-05
59.500000	9.37413e-05
59.450000	9.46101e-05
59.400000	9.54869e-05
59.350000	9.63716e-05
59.300000	9.72643e-05
59.250000	9.81651e-05
59.200000	9.90741e-05
59.150000	9.99913e-05
59.100000	0.000100917
59.050000	0.000101851
59.000000	0.000102793
58.950000	0.000103744
58.900000	0.000104703
58.850000	0.000105671
58.800000	0.000106648
58.750000	0.000107633
58.700000	0.000108628
58.650000	0.000109631
58.600000	0.000110644
58.550000	0.000111665
58.500000	0.000112696
58.450000	0.000113736
58.400000	0.000114785
58.350000	0.000115844
58.300000	0.000116912
58.250000	0.00011799
58.200000	0.000119078
58.150000	0.000120175
58.100000	0.000121282
58.050000	0.000122399
58.000000	0.000123526
57.950000	0.000124663
57.900000	0.00012581
57.850000	0.000126968
57.800000	0.000128136
57.750000	0.000129314
57.700000	0.000130503
57.650000	0.000131702
57.600000	0.000132912
57.550000	0.000134133
57.500000	0.000135365
57.450000	0.000136607
57.400000	0.000137861
57.350000	0.000139126
57.300000	0.000140402
57.250000	0.000141689
57.200000	0.000142988
57.150000	0.000144298
57.100000	0.00014562
57.050000	0.000146953
57.000000	0.000148299
56.950000	0.000149656
56.900000	0.000151025
56.850000	0.000152406
56.800000	0.0001538
56.750000	0.000155205
56.700000	0.000156623
56.650000	0.000158054
56.600000	0.000159497
56.550000	0.000160953
56.500000	0.000162421
56.450000	0.000163903
56.400000	0.000165397
56.350000	0.000166904
56.300000	0.000168425
56.250000	0.000169959
56.200000	0.000171506
56.150000	0.000173067
56.100000	0.000174641
56.050000	0.000176229
56.000000	0.000177831
55.950000	0.000179446
55.900000	0.000181076
55.850000	0.00018272
55.800000	0.000184378
55.750000	0.00018605
55.700000	0.000187737
55.650000	0.000189439
55.600000	0.000191155
55.550000	0.000192885
55.500000	0.000194631
55.450000	0.000196392
55.400000	0.000198168
55.350000	0.000199959
55.300000	0.000201765
55.250000	0.000203587
55.200000	0.000205424
55.150000	0.000207277
55.100000	0.000209146
55.050000	0.00021103
55.000000	0.000212931
54.950000	0.000214847
54.900000	0.00021678
54.850000	0.00021873
54.800000	0.000220695
54.750000	0.000222678
54.700000	0.000224676
54.650000	0.000226692
54.600000	0.000228725
54.550000	0.000230774
54.500000	0.000232841
54.450000	0.000234925
54.400000	0.000237026
54.350000	0.000239145
54.300000	0.000241281
54.250000	0.000243435
54.200000	0.000245607
54.150000	0.000247797
54.100000	0.000250004
54.050000	0.00025223
54.000000	0.000254474
53.950000	0.000256736
53.900000	0.000259017
53.850000	0.000261316
53.800000	0.000263634
53.750000	0.000265971
53.700000	0.000268326
53.650000	0.000270701
53.600000	0.000273094
53.550000	0.000275507
53.500000	0.000277939
53.450000	0.00028039
53.400000	0.000282861
53.350000	0.000285351
53.300000	0.00028786
53.250000	0.00029039
53.200000	0.000292939
53.150000	0.000295508
53.100000	0.000298097
53.050000	0.000300706
53.000000	0.000303335
52.950000	0.000305984
52.900000	0.000308654
52.850000	0.000311344
52.800000	0.000314054
52.750000	0.000316784
52.700000	0.000319535
52.650000	0.000322306
52.600000	0.000325098
52.550000	0.000327911
52.500000	0.000330744
52.450000	0.000333597
52.400000	0.000336472
52.350000	0.000339366
52.300000	0.000342282
52.250000	0.000345218
52.200000	0.000348175
52.150000	0.000351152
52.100000	0.00035415
52.050000	0.000357168
52.000000	0.000360206
51.950000	0.000363265
51.900000	0.000366345
51.850000	0.000369444
51.800000	0.000372564
51.750000	0.000375703
51.700000	0.000378862
51.650000	0.000382041
51.600000	0.000385239
51.550000	0.000388456
51.500000	0.000391692
51.450000	0.000394947
51.400000	0.000398221
51.350000	0.000401512
51.300000	0.000404821
51.250000	0.000408147
51.200000	0.000411491
51.150000	0.00041485
51.100000	0.000418225
51.050000	0.000421616
51.000000	0.000425021
50.950000	0.00042844
50.900000	0.000431872
50.850000	0.000435315
50.800000	0.00043877
50.750000	0.000442235
50.700000	0.000445708
50.650000	0.000449188
50.600000	0.000452674
50.550000	0.000456163
50.500000	0.000459654
50.450000	0.000463143
50.400000	0.000466628
50.350000	0.000470106
50.300000	0.000473572
50.250000	0.000477022
50.200000	0.000480449
50.150000	0.000483845
50.100000	0.000487201
50.050000	0.000490501
50.000000	0.000493726
49.950000	0.000496841
49.900000	0.00049978
&
```
