## Supplementary material for "All-at-once RNA folding with 3D motif prediction framed by evolutionary information": RF02688_RAGATH-13.cacofold.cov

```
#
# Method Target_E-val [cov_min,cov_max] [FP | TP True Found | Sen PPV F] 
# GTp    0.05           [-9.18,24.57]    [0 | 2 122 2 | 1.64 100.00 3.23] 
#
# in_CaCoFold in_given  left_pos      right_pos  score            E-value       pvalue       substitutions    power
#------------------------------------------------------------------------------------------------------------------------
*	*	        33	        39	17.46845	0.014375	0.000625	5		0.11
*	~	        82	        86	24.56787	0.000347336	7.65562e-08	12		0.39
```
