## Supplementary material for "All-at-once RNA folding with 3D motif prediction framed by evolutionary information": RF02688_RAGATH-13.cacofold.helixcov

```
# RMs = 9 L = 98

# RM_HELIX NESTED 30-33 39-42, nbp = 4 nbp_cov = 1
# pvals: 0.0336184,0.00328947,0.543849,0.000625
# aggregated NONE
NESTED  :::::::::::::::::::::::::::::<<<<____>>>>:::::::::::::::::::::::::::::::::::::::::::::::::::::::
        ::::::::::::::::::::::::::::::::<____>::::::::::::::::::::::::::::::::::::::::::::::::::::::::::

# RM_HELIX NESTED 43-50 57-63, nbp = 7 nbp_cov = 0
# pvals: 0.0165022,0.00328947,0.612094,0.00439693,0.0633772,0.077182,0.866096
# aggregated NONE
NESTED  :::::::::::::::::::::::::::::::::::::::::<<<-<<<<______>>>>>>>::::::::::::::::::::::::::::::::::
        ::::::::::::::::::::::::::::::::::::::::::::::::::::::::::::::::::::::::::::::::::::::::::::::::

# RM_HELIX NESTED 21-25 64-68, nbp = 5 nbp_cov = 0
# pvals: 0.145022,0.543849,0.0500548,0.543849,0.543849
# aggregated NONE
NESTED  ::::::::::::::::::::<<<<<_____________________________________>>>>>:::::::::::::::::::::::::::::
        ::::::::::::::::::::::::::::::::::::::::::::::::::::::::::::::::::::::::::::::::::::::::::::::::

# RM_HELIX NESTED 19-20 78-79, nbp = 2 nbp_cov = 0
# pvals: 0.543849,0.543849
# aggregated NONE
NESTED  ::::::::::::::::::<<________________________________________________________>>::::::::::::::::::
        ::::::::::::::::::::::::::::::::::::::::::::::::::::::::::::::::::::::::::::::::::::::::::::::::

# RM_HELIX NESTED 82-82 86-86, nbp = 1 nbp_cov = 1
# pvals: 7.65562e-08
# aggregated NONE
NESTED  ::::::::::::::::::::::::::::::::::::::::::::::::::::::::::::::::::::::::::::::::<___>:::::::::::
        ::::::::::::::::::::::::::::::::::::::::::::::::::::::::::::::::::::::::::::::::<___>:::::::::::

# RM_HELIX NESTED 5-12 91-98, nbp = 8 nbp_cov = 0
# pvals: 0.0140022,0.543849,0.543849,0.543849,0.00656798,0.543849,0.543849,0.543849
# aggregated NONE
NESTED  ::::<<<<<<<<____________________________________________________________________________>>>>>>>>
        ::::::::::::::::::::::::::::::::::::::::::::::::::::::::::::::::::::::::::::::::::::::::::::::::

# RM_J3 J3_typeC.rot-1S 13-18 80-81 87-90, nbp = 0 nbp_cov = 0 nhl_b_cov 1/3
# aggregated NONE
RM_J3   ::::::::::::xxxxxx::::::::::::::::::::::::::::::::::::::::::::::::::::::::::::xx:::::XXX:::::::: J3_typeC.rot-1S

# RM_HL AA-5SrRNA 83-85, nbp = 0 nbp_cov = 0 nhl_b_cov 1/1
# aggregated NONE
RM_HL   :::::::::::::::::::::::::::::::::::::::::::::::::::::::::::::::::::::::::::::::::XXX:::::::::::: AA-5SrRNA

# RM_HL ANYA-tetraloop 34-37, nbp = 0 nbp_cov = 0 nhl_b_cov 1/1
# aggregated NONE
RM_HL   :::::::::::::::::::::::::::::::::XXXX::::::::::::::::::::::::::::::::::::::::::::::::::::::::::: ANYA-tetraloop
```
