## Supplementary material for "All-at-once RNA folding with 3D motif prediction framed by evolutionary information": RF02688_RAGATH-13.helixcov

```
# RMs = 4 L = 98

# RM_HELIX NESTED 30-33 39-42, nbp = 4 nbp_cov = 1
# pvals: 0.0336184,0.00328947,0.543849,0.000625
# aggregated NONE
NESTED  :::::::::::::::::::::::::::::<<<<____>>>>:::::::::::::::::::::::::::::::::::::::::::::::::::::::
        ::::::::::::::::::::::::::::::::<____>::::::::::::::::::::::::::::::::::::::::::::::::::::::::::

# RM_HELIX NESTED 43-48 59-63, nbp = 5 nbp_cov = 0
# pvals: 0.0165022,0.00328947,0.612094,0.00439693,0.0633772
# aggregated NONE
NESTED  :::::::::::::::::::::::::::::::::::::::::<<<-<<__________>>>>>::::::::::::::::::::::::::::::::::
        ::::::::::::::::::::::::::::::::::::::::::::::::::::::::::::::::::::::::::::::::::::::::::::::::

# RM_HELIX NESTED 20-25 64-69, nbp = 6 nbp_cov = 0
# pvals: 0.570866,0.145022,0.543849,0.0500548,0.543849,0.543849
# aggregated NONE
NESTED  :::::::::::::::::::<<<<<<_____________________________________>>>>>>::::::::::::::::::::::::::::
        ::::::::::::::::::::::::::::::::::::::::::::::::::::::::::::::::::::::::::::::::::::::::::::::::

# RM_HELIX NESTED 5-12 91-98, nbp = 8 nbp_cov = 0
# pvals: 0.0140022,0.543849,0.543849,0.543849,0.00656798,0.543849,0.543849,0.543849
# aggregated NONE
NESTED  ::::<<<<<<<<____________________________________________________________________________>>>>>>>>
        ::::::::::::::::::::::::::::::::::::::::::::::::::::::::::::::::::::::::::::::::::::::::::::::::
```
