## Supplementary material for "All-at-once RNA folding with 3D motif prediction framed by evolutionary information": RF02688_RAGATH-13.power

```
# Power analysis of given structure 
#
# Powertype = SINGLE SUBSTITUTIONS
# covary  left_pos      right_pos    substitutions      power
#----------------------------------------------------------------
          5		98		4		0.07
          6		97		4		0.07
          7		96		1		0.00
          8		95		0		0.00
          9		94		2		0.00
          10		93		0		0.00
          11		92		0		0.00
          12		91		2		0.00
          20		69		2		0.00
          21		68		3		0.02
          22		67		0		0.00
          23		66		2		0.00
          24		65		0		0.00
          25		64		0		0.00
          30		42		8		0.24
          31		41		2		0.00
          32		40		0		0.00
     *    33		39		5		0.11
          43		63		2		0.00
          44		62		2		0.00
          45		61		6		0.16
          47		60		2		0.00
          48		59		2		0.00
#
# BPAIRS 23
# avg substitutions per BP  2.1
# BPAIRS expected to covary 0.7 +/- 0.7
# BPAIRS observed to covary 1
#
```
