## Supplementary material for "All-at-once RNA folding with 3D motif prediction framed by evolutionary information": RF02688_RAGATH-13.sorted.cov

```
#
# Method Target_E-val [cov_min,cov_max] [FP | TP True Found | Sen PPV F] 
# GTp    0.05         [-9.18,24.57]     [1 | 1 23 2 | 4.35 50.00 8.00] 
#
#       left_pos       right_pos        score          E-value           pvalue       substitutions      power
#--------------------------------------------------------------------------------------------------------------
~	      82	      86	24.56787	0.000347336	7.65562e-08	12		0.39
*	      33	      39	17.46845	0.014375	0.000625	5		0.11
```
