## Supplementary material for "All-at-once RNA folding with 3D motif prediction framed by evolutionary information": RF02688_RAGATH-13.surv

```
17.450000	0.0434783
13.800000	0.130435
13.200000	0.173913
12.500000	0.217391
10.500000	0.26087
10.000000	0.304348
7.700000	0.347826
6.050000	0.391304
4.850000	0.434783
1.500000	0.478261
-0.050000	0.913043
-0.200000	0.956522
-0.400000	1
&
24.550000	0.00022041
18.650000	0.00044082
18.400000	0.00066123
17.900000	0.00088164
17.650000	0.00110205
17.300000	0.00132246
16.750000	0.00154287
14.800000	0.00176328
13.800000	0.00286533
13.750000	0.00308574
13.350000	0.00330615
13.200000	0.00528984
12.600000	0.00551025
12.500000	0.0088164
12.450000	0.00925722
12.200000	0.00947763
12.150000	0.00969804
11.650000	0.00991845
11.600000	0.0112409
11.150000	0.0114613
11.050000	0.0116817
11.000000	0.0119021
10.800000	0.012343
10.750000	0.0125634
10.700000	0.0127838
10.500000	0.0141062
10.350000	0.0149879
10.300000	0.0154287
10.150000	0.0163103
10.050000	0.0174124
10.000000	0.0178532
9.650000	0.0189553
9.550000	0.0213798
9.500000	0.0216002
9.400000	0.0218206
9.000000	0.022041
8.700000	0.0224818
8.650000	0.0229226
8.450000	0.0235839
8.400000	0.0240247
8.350000	0.0242451
8.150000	0.0266696
8.100000	0.0271104
8.000000	0.0284329
7.950000	0.0286533
7.900000	0.0288737
7.800000	0.0290941
7.750000	0.0293145
7.650000	0.0295349
7.600000	0.0310778
7.550000	0.0312982
7.500000	0.0315186
7.450000	0.0326207
7.400000	0.0330615
7.350000	0.0332819
7.300000	0.0335023
7.250000	0.0337227
7.150000	0.0341635
7.050000	0.034384
6.950000	0.0350452
6.900000	0.0370289
6.850000	0.0372493
6.650000	0.0376901
6.600000	0.0379105
6.500000	0.0381309
6.450000	0.0383513
6.400000	0.0387922
6.350000	0.0390126
6.300000	0.039233
6.200000	0.0396738
6.100000	0.0398942
6.050000	0.0407758
5.900000	0.0412167
5.800000	0.0416575
5.750000	0.0427595
5.650000	0.0432004
5.600000	0.0436412
5.550000	0.0443024
5.500000	0.0445228
5.450000	0.045184
5.400000	0.0454045
5.350000	0.0460657
5.250000	0.0471677
5.200000	0.0480494
5.150000	0.0487106
5.100000	0.0491514
5.050000	0.0493718
5.000000	0.0498127
4.950000	0.0506943
4.900000	0.0517963
4.850000	0.0528984
4.800000	0.0535596
4.750000	0.0540004
4.700000	0.0542209
4.650000	0.0546617
4.600000	0.0557637
4.550000	0.0559841
4.500000	0.0570862
4.450000	0.0573066
4.350000	0.0588495
4.300000	0.0595107
4.250000	0.0601719
4.200000	0.0606127
4.150000	0.061274
4.100000	0.0639189
4.050000	0.0656822
4.000000	0.0665638
3.950000	0.067225
3.900000	0.0674454
3.850000	0.0676659
3.800000	0.0687679
3.750000	0.0689883
3.700000	0.0700904
3.650000	0.0703108
3.550000	0.0707516
3.500000	0.0727353
3.450000	0.0762618
3.400000	0.0811109
3.350000	0.0817721
3.300000	0.0819925
3.250000	0.0824333
3.200000	0.0835354
3.150000	0.0839762
3.100000	0.0857395
3.050000	0.0866211
3.000000	0.0872823
2.950000	0.0877232
2.900000	0.088164
2.750000	0.0883844
2.700000	0.0894864
2.650000	0.0903681
2.600000	0.0921314
2.550000	0.0925722
2.500000	0.0932334
2.400000	0.0941151
2.350000	0.0949967
2.250000	0.0965396
2.200000	0.0974212
2.150000	0.0983028
2.100000	0.0987437
2.050000	0.0991845
2.000000	0.100727
1.950000	0.101609
1.900000	0.10227
1.850000	0.103372
1.800000	0.107119
1.750000	0.10778
1.700000	0.109985
1.650000	0.112629
1.600000	0.11307
1.550000	0.114834
1.500000	0.116376
1.450000	0.117479
1.400000	0.119903
1.350000	0.120123
1.300000	0.120785
1.200000	0.121225
1.150000	0.121666
1.100000	0.124311
1.050000	0.130042
1.000000	0.130703
0.950000	0.132687
0.900000	0.13423
0.850000	0.137095
0.800000	0.141724
0.750000	0.142385
0.700000	0.144369
0.650000	0.147234
0.600000	0.149438
0.550000	0.15032
0.500000	0.151201
0.450000	0.153185
0.400000	0.153846
0.350000	0.154948
0.300000	0.157373
0.250000	0.158475
0.200000	0.161781
0.150000	0.163324
0.100000	0.164867
0.050000	0.167071
0.000000	0.374256
-0.050000	0.687459
-0.100000	0.690765
-0.150000	0.696716
-0.200000	0.700904
-0.250000	0.704871
-0.300000	0.708838
-0.350000	0.717214
-0.400000	0.722283
-0.450000	0.72581
-0.500000	0.731981
-0.550000	0.739035
-0.600000	0.7419
-0.650000	0.745426
-0.700000	0.751157
-0.750000	0.754022
-0.800000	0.758431
-0.850000	0.760855
-0.900000	0.764823
-0.950000	0.769231
-1.000000	0.775402
-1.050000	0.780251
-1.100000	0.783557
-1.150000	0.786864
-1.200000	0.79017
-1.250000	0.796562
-1.300000	0.799647
-1.350000	0.804496
-1.400000	0.807582
-1.450000	0.809345
-1.500000	0.814415
-1.550000	0.819043
-1.600000	0.820586
-1.650000	0.823892
-1.700000	0.826317
-1.750000	0.832709
-1.800000	0.83337
-1.850000	0.835795
-1.900000	0.841084
-1.950000	0.844831
-2.000000	0.850342
-2.050000	0.854529
-2.100000	0.859378
-2.150000	0.861142
-2.200000	0.864227
-2.250000	0.868636
-2.300000	0.872162
-2.350000	0.875028
-2.400000	0.87635
-2.450000	0.88164
-2.500000	0.883844
-2.550000	0.885387
-2.600000	0.892881
-2.650000	0.897509
-2.700000	0.90324
-2.750000	0.905003
-2.800000	0.906987
-2.850000	0.907207
-2.900000	0.909412
-2.950000	0.910073
-3.000000	0.910954
-3.050000	0.91955
-3.100000	0.921314
-3.150000	0.923518
-3.200000	0.926383
-3.250000	0.927265
-3.300000	0.929248
-3.350000	0.92991
-3.400000	0.931893
-3.450000	0.933436
-3.500000	0.934097
-3.550000	0.936963
-3.600000	0.937624
-3.650000	0.939387
-3.700000	0.939828
-3.750000	0.942253
-3.800000	0.943134
-3.850000	0.944016
-3.900000	0.945338
-3.950000	0.948204
-4.000000	0.948865
-4.050000	0.949306
-4.100000	0.949747
-4.150000	0.952391
-4.200000	0.961428
-4.250000	0.961869
-4.350000	0.96231
-4.450000	0.963632
-4.500000	0.965616
-4.550000	0.966939
-4.600000	0.967379
-4.650000	0.969143
-4.700000	0.970245
-4.750000	0.971347
-4.800000	0.97311
-4.850000	0.973771
-4.950000	0.974212
-5.000000	0.975534
-5.050000	0.976416
-5.100000	0.979061
-5.150000	0.979722
-5.200000	0.979943
-5.300000	0.981706
-5.350000	0.984571
-5.500000	0.986335
-5.550000	0.986996
-5.650000	0.987437
-5.700000	0.988539
-5.750000	0.98942
-5.800000	0.989641
-5.850000	0.989861
-5.900000	0.990302
-5.950000	0.990743
-6.000000	0.990963
-6.050000	0.992286
-6.200000	0.992506
-6.250000	0.992726
-6.350000	0.992947
-6.450000	0.993167
-6.500000	0.993608
-6.550000	0.994931
-6.600000	0.995151
-6.650000	0.995371
-6.700000	0.996033
-6.800000	0.996253
-6.850000	0.996473
-6.900000	0.996694
-6.950000	0.996914
-7.050000	0.997135
-7.100000	0.997575
-7.350000	0.997796
-7.450000	0.998016
-7.550000	0.998237
-7.650000	0.998457
-7.850000	0.998678
-7.950000	0.998898
-8.350000	0.999118
-8.450000	0.999339
-8.900000	0.999559
-9.000000	0.99978
-9.200000	1
&
22.350000	1.09649e-05
20.900000	3.28947e-05
20.650000	4.38596e-05
20.550000	5.48246e-05
20.500000	6.57895e-05
20.400000	7.67544e-05
19.950000	8.77193e-05
19.800000	0.000120614
19.750000	0.000131579
19.450000	0.000153509
19.300000	0.000164474
19.150000	0.000175439
19.100000	0.000208333
18.900000	0.000219298
18.850000	0.000263158
18.800000	0.000274123
18.700000	0.000296053
18.650000	0.000307018
18.600000	0.000339912
18.500000	0.000449561
18.450000	0.000471491
18.400000	0.000493421
18.200000	0.000515351
18.000000	0.000537281
17.750000	0.000548246
17.700000	0.000559211
17.550000	0.000625
17.400000	0.000679825
17.300000	0.000712719
17.250000	0.000723684
17.150000	0.000745614
17.100000	0.000767544
17.050000	0.000800439
16.850000	0.000833333
16.750000	0.000844298
16.650000	0.000877193
16.600000	0.000888158
16.550000	0.000899123
16.500000	0.000910088
16.450000	0.000921053
16.400000	0.000953947
16.300000	0.000975877
16.150000	0.000986842
16.100000	0.000997807
16.050000	0.00101974
16.000000	0.00108553
15.950000	0.00109649
15.900000	0.00121711
15.850000	0.00123904
15.800000	0.00125
15.750000	0.00129386
15.700000	0.00131579
15.650000	0.00134868
15.600000	0.00138158
15.550000	0.00141447
15.450000	0.00142544
15.400000	0.0014364
15.350000	0.00145833
15.250000	0.00148026
15.150000	0.00150219
15.100000	0.00156798
15.000000	0.00164474
14.950000	0.0016557
14.850000	0.00166667
14.800000	0.0016886
14.750000	0.00174342
14.700000	0.00182018
14.650000	0.00183114
14.600000	0.00192982
14.500000	0.00200658
14.450000	0.00203947
14.400000	0.00205044
14.350000	0.00220395
14.300000	0.00224781
14.250000	0.00230263
14.200000	0.00242325
14.150000	0.00251096
14.100000	0.00256579
14.050000	0.00273026
14.000000	0.00285088
13.950000	0.00294956
13.900000	0.00302632
13.850000	0.00317982
13.800000	0.00328947
13.750000	0.00339912
13.700000	0.00344298
13.650000	0.00357456
13.600000	0.00360746
13.550000	0.00364035
13.500000	0.00379386
13.450000	0.00387061
13.400000	0.00392544
13.350000	0.00406798
13.300000	0.00434211
13.250000	0.00435307
13.200000	0.00439693
13.150000	0.00452851
13.100000	0.00461623
13.050000	0.00467105
13.000000	0.00479167
12.950000	0.00484649
12.900000	0.00497807
12.850000	0.00504386
12.800000	0.00516447
12.750000	0.00526316
12.700000	0.00555921
12.650000	0.00591009
12.600000	0.00615132
12.550000	0.0064693
12.500000	0.00656798
12.450000	0.00672149
12.400000	0.00683114
12.350000	0.00700658
12.300000	0.00721491
12.250000	0.0073136
12.200000	0.00741228
12.150000	0.00753289
12.100000	0.00759868
12.050000	0.00799342
12.000000	0.00815789
11.950000	0.00823465
11.900000	0.00844298
11.850000	0.00890351
11.800000	0.0091557
11.750000	0.00938596
11.700000	0.00960526
11.650000	0.00990132
11.600000	0.00998904
11.550000	0.0101425
11.500000	0.0102961
11.450000	0.0103947
11.400000	0.0104605
11.350000	0.0107346
11.300000	0.0108224
11.250000	0.0110197
11.200000	0.0111294
11.150000	0.0113706
11.100000	0.0115022
11.050000	0.0116886
11.000000	0.0119627
10.950000	0.0121491
10.900000	0.0122588
10.850000	0.0124123
10.800000	0.0126645
10.750000	0.0128289
10.700000	0.0130921
10.650000	0.0133224
10.600000	0.0135965
10.550000	0.0138816
10.500000	0.0140022
10.450000	0.0141776
10.400000	0.0144298
10.350000	0.0145724
10.300000	0.0148684
10.250000	0.0150548
10.200000	0.015307
10.150000	0.0155702
10.100000	0.0159649
10.050000	0.016239
10.000000	0.0165022
9.950000	0.0168311
9.900000	0.0170395
9.850000	0.0173355
9.800000	0.0177412
9.750000	0.0180702
9.700000	0.0184101
9.650000	0.0188158
9.600000	0.019068
9.550000	0.0193202
9.500000	0.0194627
9.450000	0.0197478
9.400000	0.0199671
9.350000	0.0203947
9.300000	0.0206579
9.250000	0.0208553
9.200000	0.0211513
9.150000	0.0215789
9.100000	0.0220175
9.050000	0.0223355
9.000000	0.0227741
8.950000	0.0232127
8.900000	0.0235965
8.850000	0.0239474
8.800000	0.0242763
8.750000	0.0246601
8.700000	0.0251316
8.650000	0.0254825
8.600000	0.0258772
8.550000	0.0262171
8.500000	0.0266667
8.450000	0.0270614
8.400000	0.027511
8.350000	0.0279715
8.300000	0.0285855
8.250000	0.029057
8.200000	0.0295175
8.150000	0.0299013
8.100000	0.0302083
8.050000	0.0304825
8.000000	0.0310088
7.950000	0.0314803
7.900000	0.0322478
7.850000	0.0325768
7.800000	0.0327961
7.750000	0.033114
7.700000	0.0336184
7.650000	0.0339803
7.600000	0.0344737
7.550000	0.0348026
7.500000	0.0354167
7.450000	0.0359211
7.400000	0.0364254
7.350000	0.0368531
7.300000	0.0374342
7.250000	0.0378947
7.200000	0.0383553
7.150000	0.0388706
7.100000	0.0395395
7.050000	0.039989
7.000000	0.0405154
6.950000	0.0410965
6.900000	0.041557
6.850000	0.0420504
6.800000	0.0426974
6.750000	0.0430702
6.700000	0.0435855
6.650000	0.0440461
6.600000	0.0444298
6.550000	0.0449013
6.500000	0.0454715
6.450000	0.0459101
6.400000	0.0464364
6.350000	0.0467873
6.300000	0.0473355
6.250000	0.0476754
6.200000	0.0483333
6.150000	0.0487829
6.100000	0.0494518
6.050000	0.0500548
6.000000	0.0505592
5.950000	0.0511075
5.900000	0.0516447
5.850000	0.0521711
5.800000	0.0526535
5.750000	0.0532456
5.700000	0.0536184
5.650000	0.0542434
5.600000	0.054682
5.550000	0.0553399
5.500000	0.0557675
5.450000	0.0563706
5.400000	0.0570175
5.350000	0.0574671
5.300000	0.0582018
5.250000	0.0588268
5.200000	0.0594627
5.150000	0.0600439
5.100000	0.0605811
5.050000	0.0613048
5.000000	0.0618531
4.950000	0.0624452
4.900000	0.0628947
4.850000	0.0633772
4.800000	0.0639474
4.750000	0.0648136
4.700000	0.0658443
4.650000	0.0667105
4.600000	0.0675439
4.550000	0.0684868
4.500000	0.0692325
4.450000	0.0700987
4.400000	0.0709211
4.350000	0.0717544
4.300000	0.0729167
4.250000	0.0735746
4.200000	0.0746053
4.150000	0.0754605
4.100000	0.0763048
4.050000	0.077182
4.000000	0.0780263
3.950000	0.0792763
3.900000	0.0800987
3.850000	0.0809978
3.800000	0.0820175
3.750000	0.083114
3.700000	0.084057
3.650000	0.0851535
3.600000	0.0863487
3.550000	0.0872917
3.500000	0.0883772
3.450000	0.0892105
3.400000	0.0902083
3.350000	0.0911075
3.300000	0.0923794
3.250000	0.0934101
3.200000	0.0948136
3.150000	0.0960855
3.100000	0.0973026
3.050000	0.0984211
3.000000	0.0994627
2.950000	0.100735
2.900000	0.102007
2.850000	0.103289
2.800000	0.104627
2.750000	0.105877
2.700000	0.107029
2.650000	0.108289
2.600000	0.109792
2.550000	0.111173
2.500000	0.112303
2.450000	0.113728
2.400000	0.114825
2.350000	0.116053
2.300000	0.117434
2.250000	0.1192
2.200000	0.120811
2.150000	0.122314
2.100000	0.12398
2.050000	0.125768
2.000000	0.127456
1.950000	0.129243
1.900000	0.131338
1.850000	0.133279
1.800000	0.134868
1.750000	0.136535
1.700000	0.138092
1.650000	0.139912
1.600000	0.141436
1.550000	0.143443
1.500000	0.145022
1.450000	0.146645
1.400000	0.148092
1.350000	0.150055
1.300000	0.151831
1.250000	0.153586
1.200000	0.155515
1.150000	0.157226
1.100000	0.159046
1.050000	0.161436
1.000000	0.163125
0.950000	0.165121
0.900000	0.167171
0.850000	0.169561
0.800000	0.172116
0.750000	0.17432
0.700000	0.176776
0.650000	0.17955
0.600000	0.181886
0.550000	0.18443
0.500000	0.18693
0.450000	0.189211
0.400000	0.191941
0.350000	0.194846
0.300000	0.197412
0.250000	0.200241
0.200000	0.202939
0.150000	0.205614
0.100000	0.209002
0.050000	0.212182
0.000000	0.324561
-0.050000	0.543849
-0.100000	0.551831
-0.150000	0.561151
-0.200000	0.570866
-0.250000	0.580636
-0.300000	0.591162
-0.350000	0.601711
-0.400000	0.612094
-0.450000	0.621447
-0.500000	0.630636
-0.550000	0.640219
-0.600000	0.649803
-0.650000	0.658914
-0.700000	0.668772
-0.750000	0.678026
-0.800000	0.686689
-0.850000	0.695461
-0.900000	0.703509
-0.950000	0.711031
-1.000000	0.719331
-1.050000	0.726985
-1.100000	0.734265
-1.150000	0.74182
-1.200000	0.749353
-1.250000	0.756711
-1.300000	0.764331
-1.350000	0.770581
-1.400000	0.776645
-1.450000	0.782993
-1.500000	0.789572
-1.550000	0.795877
-1.600000	0.801239
-1.650000	0.806393
-1.700000	0.811711
-1.750000	0.817412
-1.800000	0.823542
-1.850000	0.828498
-1.900000	0.833103
-1.950000	0.838147
-2.000000	0.843509
-2.050000	0.847818
-2.100000	0.852489
-2.150000	0.857412
-2.200000	0.862357
-2.250000	0.866096
-2.300000	0.86977
-2.350000	0.873849
-2.400000	0.878004
-2.450000	0.881535
-2.500000	0.885307
-2.550000	0.888882
-2.600000	0.892171
-2.650000	0.896107
-2.700000	0.900121
-2.750000	0.903004
-2.800000	0.906086
-2.850000	0.909035
-2.900000	0.91159
-2.950000	0.914463
-3.000000	0.91716
-3.050000	0.919836
-3.100000	0.922412
-3.150000	0.924485
-3.200000	0.927007
-3.250000	0.929814
-3.300000	0.931875
-3.350000	0.934123
-3.400000	0.936327
-3.450000	0.938191
-3.500000	0.939945
-3.550000	0.942083
-3.600000	0.944353
-3.650000	0.946842
-3.700000	0.948586
-3.750000	0.950428
-3.800000	0.951853
-3.850000	0.953684
-3.900000	0.955197
-3.950000	0.956875
-4.000000	0.9583
-4.050000	0.959616
-4.100000	0.961535
-4.150000	0.963103
-4.200000	0.964221
-4.250000	0.965888
-4.300000	0.967281
-4.350000	0.96886
-4.400000	0.970175
-4.450000	0.971491
-4.500000	0.972785
-4.550000	0.973695
-4.600000	0.97466
-4.650000	0.975592
-4.700000	0.976612
-4.750000	0.97761
-4.800000	0.978553
-4.850000	0.979638
-4.900000	0.980625
-4.950000	0.981414
-5.000000	0.982226
-5.050000	0.983114
-5.100000	0.983925
-5.150000	0.984693
-5.200000	0.985417
-5.250000	0.985899
-5.300000	0.986502
-5.350000	0.986952
-5.400000	0.987325
-5.450000	0.987741
-5.500000	0.988322
-5.550000	0.988882
-5.600000	0.989452
-5.650000	0.990066
-5.700000	0.990636
-5.750000	0.99102
-5.800000	0.991338
-5.850000	0.991853
-5.900000	0.992259
-5.950000	0.992577
-6.000000	0.992971
-6.050000	0.993289
-6.100000	0.99352
-6.150000	0.993783
-6.200000	0.994156
-6.250000	0.994463
-6.300000	0.994781
-6.350000	0.994956
-6.400000	0.995208
-6.450000	0.995471
-6.500000	0.995768
-6.550000	0.995943
-6.600000	0.996162
-6.650000	0.996272
-6.700000	0.996404
-6.750000	0.996787
-6.800000	0.996996
-6.850000	0.997182
-6.900000	0.997314
-6.950000	0.997401
-7.000000	0.997533
-7.050000	0.997588
-7.100000	0.997697
-7.150000	0.997829
-7.200000	0.997895
-7.250000	0.997928
-7.300000	0.998015
-7.350000	0.998136
-7.400000	0.998213
-7.450000	0.998289
-7.500000	0.998366
-7.550000	0.998531
-7.600000	0.998586
-7.650000	0.998651
-7.700000	0.99875
-7.750000	0.998794
-7.800000	0.998958
-7.850000	0.999035
-7.900000	0.999101
-7.950000	0.999189
-8.000000	0.999221
-8.050000	0.999265
-8.100000	0.999298
-8.150000	0.999364
-8.200000	0.999397
-8.250000	0.99943
-8.300000	0.999463
-8.350000	0.999474
-8.400000	0.999507
-8.450000	0.999529
-8.550000	0.999605
-8.600000	0.999616
-8.650000	0.999638
-8.700000	0.99966
-8.750000	0.999671
-8.800000	0.999715
-8.850000	0.999737
-8.950000	0.999748
-9.000000	0.99977
-9.100000	0.999803
-9.150000	0.999814
-9.250000	0.999825
-9.300000	0.999846
-9.350000	0.999857
-9.400000	0.999868
-9.500000	0.999879
-9.600000	0.99989
-9.650000	0.999912
-9.700000	0.999923
-9.750000	0.999934
-9.800000	0.999956
-9.950000	1
&
59.550000	4.04117e-32
59.500000	4.38157e-32
59.450000	4.75064e-32
59.400000	5.15079e-32
59.350000	5.58465e-32
59.300000	6.05504e-32
59.250000	6.56505e-32
59.200000	7.11801e-32
59.150000	7.71753e-32
59.100000	8.36754e-32
59.050000	9.07229e-32
59.000000	9.83639e-32
58.950000	1.06648e-31
58.900000	1.1563e-31
58.850000	1.25369e-31
58.800000	1.35927e-31
58.750000	1.47375e-31
58.700000	1.59786e-31
58.650000	1.73243e-31
58.600000	1.87832e-31
58.550000	2.0365e-31
58.500000	2.208e-31
58.450000	2.39394e-31
58.400000	2.59554e-31
58.350000	2.81411e-31
58.300000	3.05108e-31
58.250000	3.308e-31
58.200000	3.58656e-31
58.150000	3.88857e-31
58.100000	4.216e-31
58.050000	4.571e-31
58.000000	4.95589e-31
57.950000	5.37318e-31
57.900000	5.8256e-31
57.850000	6.3161e-31
57.800000	6.8479e-31
57.750000	7.42447e-31
57.700000	8.04958e-31
57.650000	8.72731e-31
57.600000	9.46209e-31
57.550000	1.02587e-30
57.500000	1.11224e-30
57.450000	1.20588e-30
57.400000	1.3074e-30
57.350000	1.41747e-30
57.300000	1.5368e-30
57.250000	1.66618e-30
57.200000	1.80644e-30
57.150000	1.95851e-30
57.100000	2.12338e-30
57.050000	2.30213e-30
57.000000	2.49592e-30
56.950000	2.70603e-30
56.900000	2.93381e-30
56.850000	3.18077e-30
56.800000	3.44851e-30
56.750000	3.73878e-30
56.700000	4.05349e-30
56.650000	4.39468e-30
56.600000	4.76458e-30
56.550000	5.16561e-30
56.500000	5.60038e-30
56.450000	6.07175e-30
56.400000	6.58278e-30
56.350000	7.13682e-30
56.300000	7.73747e-30
56.250000	8.38867e-30
56.200000	9.09467e-30
56.150000	9.86007e-30
56.100000	1.06899e-29
56.050000	1.15895e-29
56.000000	1.25648e-29
55.950000	1.36222e-29
55.900000	1.47686e-29
55.850000	1.60114e-29
55.800000	1.73588e-29
55.750000	1.88195e-29
55.700000	2.04031e-29
55.650000	2.212e-29
55.600000	2.39813e-29
55.550000	2.59992e-29
55.500000	2.81869e-29
55.450000	3.05586e-29
55.400000	3.31299e-29
55.350000	3.59174e-29
55.300000	3.89394e-29
55.250000	4.22157e-29
55.200000	4.57676e-29
55.150000	4.96182e-29
55.100000	5.37928e-29
55.050000	5.83185e-29
55.000000	6.32249e-29
54.950000	6.8544e-29
54.900000	7.43105e-29
54.850000	8.0562e-29
54.800000	8.73394e-29
54.750000	9.46868e-29
54.700000	1.02652e-28
54.650000	1.11287e-28
54.600000	1.20649e-28
54.550000	1.30798e-28
54.500000	1.418e-28
54.450000	1.53728e-28
54.400000	1.66659e-28
54.350000	1.80678e-28
54.300000	1.95875e-28
54.250000	2.1235e-28
54.200000	2.30211e-28
54.150000	2.49574e-28
54.100000	2.70565e-28
54.050000	2.93321e-28
54.000000	3.17991e-28
53.950000	3.44735e-28
53.900000	3.73728e-28
53.850000	4.05159e-28
53.800000	4.39232e-28
53.750000	4.76171e-28
53.700000	5.16215e-28
53.650000	5.59627e-28
53.600000	6.06688e-28
53.550000	6.57706e-28
53.500000	7.13013e-28
53.450000	7.7297e-28
53.400000	8.37968e-28
53.350000	9.0843e-28
53.300000	9.84816e-28
53.250000	1.06762e-27
53.200000	1.15739e-27
53.150000	1.25471e-27
53.100000	1.3602e-27
53.050000	1.47457e-27
53.000000	1.59854e-27
52.950000	1.73294e-27
52.900000	1.87864e-27
52.850000	2.03658e-27
52.800000	2.2078e-27
52.750000	2.39341e-27
52.700000	2.59462e-27
52.650000	2.81274e-27
52.600000	3.0492e-27
52.550000	3.30553e-27
52.500000	3.5834e-27
52.450000	3.88462e-27
52.400000	4.21116e-27
52.350000	4.56515e-27
52.300000	4.94888e-27
52.250000	5.36486e-27
52.200000	5.8158e-27
52.150000	6.30463e-27
52.100000	6.83454e-27
52.050000	7.40898e-27
52.000000	8.03168e-27
51.950000	8.70672e-27
51.900000	9.43847e-27
51.850000	1.02317e-26
51.800000	1.10916e-26
51.750000	1.20237e-26
51.700000	1.30342e-26
51.650000	1.41296e-26
51.600000	1.5317e-26
51.550000	1.66041e-26
51.500000	1.79994e-26
51.450000	1.95119e-26
51.400000	2.11515e-26
51.350000	2.29288e-26
51.300000	2.48554e-26
51.250000	2.69439e-26
51.200000	2.92078e-26
51.150000	3.16619e-26
51.100000	3.43221e-26
51.050000	3.72058e-26
51.000000	4.03317e-26
50.950000	4.37202e-26
50.900000	4.73932e-26
50.850000	5.13748e-26
50.800000	5.56909e-26
50.750000	6.03694e-26
50.700000	6.54408e-26
50.650000	7.09382e-26
50.600000	7.68973e-26
50.550000	8.33569e-26
50.500000	9.03589e-26
50.450000	9.79489e-26
50.400000	1.06176e-25
50.350000	1.15095e-25
50.300000	1.24762e-25
50.250000	1.35241e-25
50.200000	1.466e-25
50.150000	1.58913e-25
50.100000	1.72259e-25
50.050000	1.86727e-25
50.000000	2.02409e-25
49.950000	2.19407e-25
49.900000	2.37833e-25
49.850000	2.57806e-25
49.800000	2.79456e-25
49.750000	3.02924e-25
49.700000	3.28361e-25
49.650000	3.55934e-25
49.600000	3.85822e-25
49.550000	4.18219e-25
49.500000	4.53335e-25
49.450000	4.914e-25
49.400000	5.32659e-25
49.350000	5.77382e-25
49.300000	6.25858e-25
49.250000	6.78404e-25
49.200000	7.3536e-25
49.150000	7.97097e-25
49.100000	8.64015e-25
49.050000	9.3655e-25
49.000000	1.01517e-24
48.950000	1.10039e-24
48.900000	1.19277e-24
48.850000	1.29289e-24
48.800000	1.40142e-24
48.750000	1.51905e-24
48.700000	1.64656e-24
48.650000	1.78476e-24
48.600000	1.93457e-24
48.550000	2.09694e-24
48.500000	2.27293e-24
48.450000	2.4637e-24
48.400000	2.67047e-24
48.350000	2.89459e-24
48.300000	3.13751e-24
48.250000	3.40081e-24
48.200000	3.68621e-24
48.150000	3.99554e-24
48.100000	4.33083e-24
48.050000	4.69424e-24
48.000000	5.08814e-24
47.950000	5.51509e-24
47.900000	5.97784e-24
47.850000	6.47942e-24
47.800000	7.02307e-24
47.750000	7.61231e-24
47.700000	8.25099e-24
47.650000	8.94322e-24
47.600000	9.69352e-24
47.550000	1.05068e-23
47.500000	1.13882e-23
47.450000	1.23435e-23
47.400000	1.3379e-23
47.350000	1.45013e-23
47.300000	1.57177e-23
47.250000	1.70362e-23
47.200000	1.84652e-23
47.150000	2.0014e-23
47.100000	2.16927e-23
47.050000	2.35121e-23
47.000000	2.54841e-23
46.950000	2.76214e-23
46.900000	2.9938e-23
46.850000	3.24487e-23
46.800000	3.517e-23
46.750000	3.81194e-23
46.700000	4.13161e-23
46.650000	4.47807e-23
46.600000	4.85358e-23
46.550000	5.26056e-23
46.500000	5.70166e-23
46.450000	6.17974e-23
46.400000	6.69789e-23
46.350000	7.25947e-23
46.300000	7.86811e-23
46.250000	8.52778e-23
46.200000	9.24272e-23
46.150000	1.00176e-22
46.100000	1.08574e-22
46.050000	1.17676e-22
46.000000	1.27541e-22
45.950000	1.38232e-22
45.900000	1.49819e-22
45.850000	1.62377e-22
45.800000	1.75988e-22
45.750000	1.90739e-22
45.700000	2.06725e-22
45.650000	2.24052e-22
45.600000	2.4283e-22
45.550000	2.63181e-22
45.500000	2.85237e-22
45.450000	3.09141e-22
45.400000	3.35048e-22
45.350000	3.63125e-22
45.300000	3.93553e-22
45.250000	4.26531e-22
45.200000	4.62271e-22
45.150000	5.01005e-22
45.100000	5.42983e-22
45.050000	5.88477e-22
45.000000	6.37782e-22
44.950000	6.91215e-22
44.900000	7.49124e-22
44.850000	8.11883e-22
44.800000	8.79897e-22
44.750000	9.53607e-22
44.700000	1.03349e-21
44.650000	1.12006e-21
44.600000	1.21388e-21
44.550000	1.31556e-21
44.500000	1.42575e-21
44.450000	1.54516e-21
44.400000	1.67458e-21
44.350000	1.81483e-21
44.300000	1.96682e-21
44.250000	2.13153e-21
44.200000	2.31003e-21
44.150000	2.50348e-21
44.100000	2.71312e-21
44.050000	2.9403e-21
44.000000	3.1865e-21
43.950000	3.45331e-21
43.900000	3.74246e-21
43.850000	4.0558e-21
43.800000	4.39536e-21
43.750000	4.76335e-21
43.700000	5.16213e-21
43.650000	5.59428e-21
43.600000	6.06259e-21
43.550000	6.57009e-21
43.500000	7.12006e-21
43.450000	7.71605e-21
43.400000	8.3619e-21
43.350000	9.06179e-21
43.300000	9.82024e-21
43.250000	1.06421e-20
43.200000	1.15328e-20
43.150000	1.2498e-20
43.100000	1.35439e-20
43.050000	1.46773e-20
43.000000	1.59055e-20
42.950000	1.72364e-20
42.900000	1.86787e-20
42.850000	2.02416e-20
42.800000	2.19352e-20
42.750000	2.37704e-20
42.700000	2.57591e-20
42.650000	2.79142e-20
42.600000	3.02494e-20
42.550000	3.27799e-20
42.500000	3.55221e-20
42.450000	3.84935e-20
42.400000	4.17133e-20
42.350000	4.52024e-20
42.300000	4.89832e-20
42.250000	5.308e-20
42.200000	5.75194e-20
42.150000	6.23299e-20
42.100000	6.75425e-20
42.050000	7.31908e-20
42.000000	7.93112e-20
41.950000	8.59433e-20
41.900000	9.31296e-20
41.850000	1.00917e-19
41.800000	1.09354e-19
41.750000	1.18497e-19
41.700000	1.28404e-19
41.650000	1.39139e-19
41.600000	1.50771e-19
41.550000	1.63375e-19
41.500000	1.77032e-19
41.450000	1.9183e-19
41.400000	2.07864e-19
41.350000	2.25238e-19
41.300000	2.44064e-19
41.250000	2.64462e-19
41.200000	2.86564e-19
41.150000	3.10512e-19
41.100000	3.36461e-19
41.050000	3.64577e-19
41.000000	3.95041e-19
40.950000	4.2805e-19
40.900000	4.63815e-19
40.850000	5.02568e-19
40.800000	5.44556e-19
40.750000	5.90051e-19
40.700000	6.39344e-19
40.650000	6.92754e-19
40.600000	7.50623e-19
40.550000	8.13323e-19
40.500000	8.81258e-19
40.450000	9.54865e-19
40.400000	1.03462e-18
40.350000	1.12102e-18
40.300000	1.21465e-18
40.250000	1.31608e-18
40.200000	1.42598e-18
40.150000	1.54506e-18
40.100000	1.67407e-18
40.050000	1.81385e-18
40.000000	1.96529e-18
39.950000	2.12938e-18
39.900000	2.30715e-18
39.850000	2.49975e-18
39.800000	2.70843e-18
39.750000	2.93452e-18
39.700000	3.17947e-18
39.650000	3.44485e-18
39.600000	3.73237e-18
39.550000	4.04388e-18
39.500000	4.38136e-18
39.450000	4.747e-18
39.400000	5.14314e-18
39.350000	5.57231e-18
39.300000	6.03727e-18
39.250000	6.54101e-18
39.200000	7.08676e-18
39.150000	7.67801e-18
39.100000	8.31856e-18
39.050000	9.01251e-18
39.000000	9.76433e-18
38.950000	1.05788e-17
38.900000	1.14612e-17
38.850000	1.24172e-17
38.800000	1.34528e-17
38.750000	1.45747e-17
38.700000	1.57902e-17
38.650000	1.7107e-17
38.600000	1.85335e-17
38.550000	2.00788e-17
38.500000	2.1753e-17
38.450000	2.35667e-17
38.400000	2.55314e-17
38.350000	2.76599e-17
38.300000	2.99657e-17
38.250000	3.24636e-17
38.200000	3.51696e-17
38.150000	3.8101e-17
38.100000	4.12765e-17
38.050000	4.47166e-17
38.000000	4.84432e-17
37.950000	5.24801e-17
37.900000	5.68532e-17
37.850000	6.15904e-17
37.800000	6.67222e-17
37.750000	7.22812e-17
37.700000	7.8303e-17
37.650000	8.48262e-17
37.600000	9.18924e-17
37.550000	9.95469e-17
37.500000	1.07839e-16
37.450000	1.1682e-16
37.400000	1.2655e-16
37.350000	1.37089e-16
37.300000	1.48505e-16
37.250000	1.60871e-16
37.200000	1.74266e-16
37.150000	1.88776e-16
37.100000	2.04493e-16
37.050000	2.21517e-16
37.000000	2.39958e-16
36.950000	2.59933e-16
36.900000	2.81569e-16
36.850000	3.05005e-16
36.800000	3.3039e-16
36.750000	3.57886e-16
36.700000	3.87669e-16
36.650000	4.19929e-16
36.600000	4.54871e-16
36.550000	4.92718e-16
36.500000	5.33711e-16
36.450000	5.78113e-16
36.400000	6.26206e-16
36.350000	6.78296e-16
36.300000	7.34716e-16
36.250000	7.95825e-16
36.200000	8.62013e-16
36.150000	9.33701e-16
36.100000	1.01135e-15
36.050000	1.09544e-15
36.000000	1.18653e-15
35.950000	1.28518e-15
35.900000	1.39203e-15
35.850000	1.50775e-15
35.800000	1.63308e-15
35.750000	1.76883e-15
35.700000	1.91584e-15
35.650000	2.07507e-15
35.600000	2.24752e-15
35.550000	2.43429e-15
35.500000	2.63656e-15
35.450000	2.85563e-15
35.400000	3.09289e-15
35.350000	3.34984e-15
35.300000	3.62811e-15
35.250000	3.92948e-15
35.200000	4.25587e-15
35.150000	4.60934e-15
35.100000	4.99214e-15
35.050000	5.4067e-15
35.000000	5.85566e-15
34.950000	6.34186e-15
34.900000	6.8684e-15
34.850000	7.43861e-15
34.800000	8.05611e-15
34.750000	8.72483e-15
34.700000	9.449e-15
34.650000	1.02332e-14
34.600000	1.10825e-14
34.550000	1.20021e-14
34.500000	1.2998e-14
34.450000	1.40765e-14
34.400000	1.52443e-14
34.350000	1.6509e-14
34.300000	1.78784e-14
34.250000	1.93613e-14
34.200000	2.09671e-14
34.150000	2.2706e-14
34.100000	2.45889e-14
34.050000	2.66278e-14
34.000000	2.88356e-14
33.950000	3.12263e-14
33.900000	3.38149e-14
33.850000	3.66179e-14
33.800000	3.9653e-14
33.750000	4.29394e-14
33.700000	4.64979e-14
33.650000	5.0351e-14
33.600000	5.4523e-14
33.550000	5.90404e-14
33.500000	6.39316e-14
33.450000	6.92275e-14
33.400000	7.49617e-14
33.350000	8.11703e-14
33.300000	8.78925e-14
33.250000	9.51708e-14
33.200000	1.03051e-13
33.150000	1.11583e-13
33.100000	1.20821e-13
33.050000	1.30822e-13
33.000000	1.41651e-13
32.950000	1.53375e-13
32.900000	1.66067e-13
32.850000	1.79809e-13
32.800000	1.94687e-13
32.750000	2.10795e-13
32.700000	2.28233e-13
32.650000	2.47112e-13
32.600000	2.67551e-13
32.550000	2.89678e-13
32.500000	3.13633e-13
32.450000	3.39567e-13
32.400000	3.67642e-13
32.350000	3.98035e-13
32.300000	4.30938e-13
32.250000	4.66557e-13
32.200000	5.05116e-13
32.150000	5.46858e-13
32.100000	5.92044e-13
32.050000	6.4096e-13
32.000000	6.93911e-13
31.950000	7.51231e-13
31.900000	8.13279e-13
31.850000	8.80445e-13
31.800000	9.5315e-13
31.750000	1.03185e-12
31.700000	1.11704e-12
31.650000	1.20925e-12
31.600000	1.30907e-12
31.550000	1.41711e-12
31.500000	1.53406e-12
31.450000	1.66064e-12
31.400000	1.79765e-12
31.350000	1.94595e-12
31.300000	2.10646e-12
31.250000	2.2802e-12
31.200000	2.46824e-12
31.150000	2.67177e-12
31.100000	2.89205e-12
31.050000	3.13047e-12
31.000000	3.38851e-12
30.950000	3.66779e-12
30.900000	3.97005e-12
30.850000	4.29718e-12
30.800000	4.65122e-12
30.750000	5.03438e-12
30.700000	5.44906e-12
30.650000	5.89783e-12
30.600000	6.38351e-12
30.550000	6.90911e-12
30.500000	7.47791e-12
30.450000	8.09346e-12
30.400000	8.7596e-12
30.350000	9.48046e-12
30.300000	1.02605e-11
30.250000	1.11047e-11
30.200000	1.20182e-11
30.150000	1.30067e-11
30.100000	1.40764e-11
30.050000	1.52338e-11
30.000000	1.64863e-11
29.950000	1.78415e-11
29.900000	1.9308e-11
29.850000	2.08947e-11
29.800000	2.26116e-11
29.750000	2.44693e-11
29.700000	2.64794e-11
29.650000	2.86542e-11
29.600000	3.10073e-11
29.550000	3.35533e-11
29.500000	3.63079e-11
29.450000	3.92882e-11
29.400000	4.25126e-11
29.350000	4.60011e-11
29.300000	4.97753e-11
29.250000	5.38585e-11
29.200000	5.8276e-11
29.150000	6.3055e-11
29.100000	6.8225e-11
29.050000	7.38181e-11
29.000000	7.98686e-11
28.950000	8.64141e-11
28.900000	9.34947e-11
28.850000	1.01154e-10
28.800000	1.0944e-10
28.750000	1.18403e-10
28.700000	1.28098e-10
28.650000	1.38585e-10
28.600000	1.49928e-10
28.550000	1.62198e-10
28.500000	1.7547e-10
28.450000	1.89825e-10
28.400000	2.05352e-10
28.350000	2.22145e-10
28.300000	2.40308e-10
28.250000	2.59953e-10
28.200000	2.81199e-10
28.150000	3.04178e-10
28.100000	3.2903e-10
28.050000	3.55906e-10
28.000000	3.84972e-10
27.950000	4.16406e-10
27.900000	4.504e-10
27.850000	4.87161e-10
27.800000	5.26914e-10
27.750000	5.69902e-10
27.700000	6.16387e-10
27.650000	6.66654e-10
27.600000	7.21007e-10
27.550000	7.7978e-10
27.500000	8.4333e-10
27.450000	9.12043e-10
27.400000	9.86339e-10
27.350000	1.06667e-09
27.300000	1.15352e-09
27.250000	1.24742e-09
27.200000	1.34894e-09
27.150000	1.4587e-09
27.100000	1.57736e-09
27.050000	1.70565e-09
27.000000	1.84433e-09
26.950000	1.99425e-09
26.900000	2.15632e-09
26.850000	2.33151e-09
26.800000	2.52089e-09
26.750000	2.7256e-09
26.700000	2.94687e-09
26.650000	3.18605e-09
26.600000	3.44457e-09
26.550000	3.72399e-09
26.500000	4.02599e-09
26.450000	4.3524e-09
26.400000	4.70517e-09
26.350000	5.08643e-09
26.300000	5.49846e-09
26.250000	5.94374e-09
26.200000	6.42494e-09
26.150000	6.94494e-09
26.100000	7.50686e-09
26.050000	8.11406e-09
26.000000	8.77018e-09
25.950000	9.47913e-09
25.900000	1.02452e-08
25.850000	1.10728e-08
25.800000	1.1967e-08
25.750000	1.29332e-08
25.700000	1.3977e-08
25.650000	1.51046e-08
25.600000	1.63229e-08
25.550000	1.76389e-08
25.500000	1.90605e-08
25.450000	2.05962e-08
25.400000	2.2255e-08
25.350000	2.40468e-08
25.300000	2.59821e-08
25.250000	2.80724e-08
25.200000	3.033e-08
25.150000	3.27682e-08
25.100000	3.54015e-08
25.050000	3.82452e-08
25.000000	4.13162e-08
24.950000	4.46324e-08
24.900000	4.82133e-08
24.850000	5.20799e-08
24.800000	5.62548e-08
24.750000	6.07626e-08
24.700000	6.56294e-08
24.650000	7.08837e-08
24.600000	7.65562e-08
24.550000	8.26799e-08
24.500000	8.92904e-08
24.450000	9.64261e-08
24.400000	1.04128e-07
24.350000	1.12442e-07
24.300000	1.21415e-07
24.250000	1.31099e-07
24.200000	1.41551e-07
24.150000	1.5283e-07
24.100000	1.65001e-07
24.050000	1.78135e-07
24.000000	1.92307e-07
23.950000	2.07597e-07
23.900000	2.24095e-07
23.850000	2.41894e-07
23.800000	2.61095e-07
23.750000	2.81809e-07
23.700000	3.04152e-07
23.650000	3.28253e-07
23.600000	3.54248e-07
23.550000	3.82284e-07
23.500000	4.1252e-07
23.450000	4.45126e-07
23.400000	4.80287e-07
23.350000	5.182e-07
23.300000	5.59078e-07
23.250000	6.0315e-07
23.200000	6.50663e-07
23.150000	7.01883e-07
23.100000	7.57094e-07
23.050000	8.16604e-07
23.000000	8.80744e-07
22.950000	9.49867e-07
22.900000	1.02436e-06
22.850000	1.10463e-06
22.800000	1.19111e-06
22.750000	1.28429e-06
22.700000	1.38468e-06
22.650000	1.49282e-06
22.600000	1.6093e-06
22.550000	1.73475e-06
22.500000	1.86987e-06
22.450000	2.01536e-06
22.400000	2.17203e-06
22.350000	2.34071e-06
22.300000	2.52231e-06
22.250000	2.71779e-06
22.200000	2.92821e-06
22.150000	3.15467e-06
22.100000	3.39838e-06
22.050000	3.66061e-06
22.000000	3.94276e-06
21.950000	4.2463e-06
21.900000	4.57282e-06
21.850000	4.924e-06
21.800000	5.30167e-06
21.750000	5.70779e-06
21.700000	6.14443e-06
21.650000	6.61382e-06
21.600000	7.11837e-06
21.550000	7.66063e-06
21.500000	8.24333e-06
21.450000	8.8694e-06
21.400000	9.54197e-06
21.350000	1.02644e-05
21.300000	1.10402e-05
21.250000	1.18732e-05
21.200000	1.27675e-05
21.150000	1.37275e-05
21.100000	1.47577e-05
21.050000	1.58631e-05
21.000000	1.7049e-05
20.950000	1.83209e-05
20.900000	1.96849e-05
20.850000	2.11472e-05
20.800000	2.27146e-05
20.750000	2.43943e-05
20.700000	2.61938e-05
20.650000	2.81213e-05
20.600000	3.01854e-05
20.550000	3.2395e-05
20.500000	3.47599e-05
20.450000	3.72901e-05
20.400000	3.99964e-05
20.350000	4.28901e-05
20.300000	4.59832e-05
20.250000	4.92882e-05
20.200000	5.28184e-05
20.150000	5.65877e-05
20.100000	6.06106e-05
20.050000	6.49024e-05
20.000000	6.9479e-05
19.950000	7.4357e-05
19.900000	7.95537e-05
19.850000	8.5087e-05
19.800000	9.09755e-05
19.750000	9.72381e-05
19.700000	0.000103895
19.650000	0.000110965
19.600000	0.00011847
19.550000	0.000126429
19.500000	0.000134864
19.450000	0.000143795
19.400000	0.000153243
19.350000	0.000163227
19.300000	0.000173766
19.250000	0.000184877
19.200000	0.000196576
19.150000	0.000208877
19.100000	0.00022179
19.050000	0.000235323
19.000000	0.000249476
18.950000	0.000264248
18.900000	0.000279627
18.850000	0.000295594
18.800000	0.000312119
18.750000	0.00032916
18.700000	0.000346659
18.650000	0.000364536
18.600000	0.000382691
18.550000	0.000400993
18.500000	0.000419272
18.450000	0.000437312
18.400000	0.000454836
18.350000	0.000471483
18.300000	0.000486771
18.250000	0.000500034
18.200000	0.000510258
&
```
