## Supplementary material for "All-at-once RNA folding with 3D motif prediction framed by evolutionary information": RF02689_hilD_3p_UTR.cacofold.power

```
# Power analysis of CaCoFold structure
#
# Powertype = SINGLE SUBSTITUTIONS
# covary left_pos right_pos substitutions power
#----------------------------------------------------------------
3		27		0		0.00
4		26		0		0.00
5		25		1		0.00
6		24		0		0.00
7		23		0		0.00
8		22		1		0.00
9		21		1		0.00
10		20		1		0.00
11		19		1		0.00
12		18		0		0.00
29		250		2		0.00
30		249		0		0.00
31		248		0		0.00
32		247		0		0.00
33		246		1		0.00
34		245		0		0.00
35		244		2		0.00
36		243		0		0.00
37		242		0		0.00
89		122		0		0.00
90		121		0		0.00
91		120		0		0.00
92		119		0		0.00
93		118		1		0.00
94		117		0		0.00
95		116		0		0.00
96		115		0		0.00
129		168		0		0.00
130		167		0		0.00
131		166		0		0.00
132		165		1		0.00
133		164		1		0.00
134		163		1		0.00
187		239		0		0.00
188		238		0		0.00
189		237		0		0.00
190		236		0		0.00
191		235		0		0.00
192		234		0		0.00
196		212		0		0.00
197		211		0		0.00
198		210		0		0.00
199		209		0		0.00
200		208		0		0.00
201		207		0		0.00
214		230		0		0.00
215		229		0		0.00
216		228		1		0.00
217		227		0		0.00
218		226		0		0.00
274		302		0		0.00
275		301		0		0.00
276		300		0		0.00
277		299		0		0.00
278		298		0		0.00
279		297		1		0.00
280		296		0		0.00
281		295		0		0.00
282		294		0		0.00
283		293		2		0.00
#
# BPAIRS 60
# avg substitutions per BP 0.3
# BPAIRS expected to covary 0.0 +/- 0.0
# BPAIRS observed to covary 0
#
```
