## Supplementary material for "All-at-once RNA folding with 3D motif prediction framed by evolutionary information": RF02689_hilD_3p_UTR.power

```
# Power analysis of given structure
#
# Powertype = SINGLE SUBSTITUTIONS
# covary left_pos right_pos substitutions power
#----------------------------------------------------------------
9		69		0		0.00
10		68		2		0.00
11		67		2		0.00
12		65		0		0.00
13		64		2		0.00
14		63		1		0.00
15		62		2		0.00
20		57		0		0.00
21		56		1		0.00
22		55		0		0.00
23		54		0		0.00
24		53		0		0.00
25		52		1		0.00
29		44		1		0.00
30		43		1		0.00
31		42		0		0.00
32		41		0		0.00
33		40		0		0.00
34		39		0		0.00
70		81		1		0.00
71		80		2		0.00
84		260		0		0.00
85		259		0		0.00
86		258		2		0.00
87		257		1		0.00
89		255		0		0.00
90		254		0		0.00
91		253		0		0.00
92		252		0		0.00
93		251		2		0.00
94		250		1		0.00
98		151		1		0.00
99		150		2		0.00
100		149		0		0.00
101		148		0		0.00
102		147		1		0.00
106		144		0		0.00
107		143		1		0.00
108		142		0		0.00
109		141		0		0.00
110		140		1		0.00
111		139		1		0.00
113		137		0		0.00
114		136		1		0.00
115		135		1		0.00
117		131		0		0.00
118		130		0		0.00
119		129		0		0.00
120		128		0		0.00
121		127		0		0.00
159		235		1		0.00
160		234		0		0.00
161		233		1		0.00
162		232		0		0.00
163		231		0		0.00
164		230		0		0.00
165		229		0		0.00
166		228		1		0.00
178		190		0		0.00
179		189		1		0.00
180		188		0		0.00
181		187		0		0.00
182		186		0		0.00
192		216		0		0.00
193		215		0		0.00
194		214		0		0.00
196		212		0		0.00
197		211		0		0.00
198		210		0		0.00
199		209		0		0.00
200		208		0		0.00
201		207		0		0.00
240		247		1		0.00
241		246		1		0.00
274		302		0		0.00
275		301		0		0.00
276		300		0		0.00
277		299		0		0.00
278		298		0		0.00
279		297		1		0.00
280		296		0		0.00
281		295		0		0.00
282		294		0		0.00
283		293		2		0.00
284		291		0		0.00
285		290		0		0.00
#
# BPAIRS 86
# avg substitutions per BP 0.5
# BPAIRS expected to covary 0.0 +/- 0.0
# BPAIRS observed to covary 0
#
```
