## Supplementary material for "All-at-once RNA folding with 3D motif prediction framed by evolutionary information": RF02689_hilD_3p_UTR.surv

```
2.136733	0.0116279
0.835567	0.0232558
0.723398	0.0348837
-0.016921	0.94186
-0.039354	0.953488
-0.106656	0.965116
-0.465598	0.976744
-0.577768	0.988372
-0.622636	1
&
4.877308	2.09166e-05
4.873667	4.18331e-05
4.806365	6.27497e-05
4.739063	8.36663e-05
4.604460	0.000125499
4.582026	0.000146416
4.559592	0.000439248
4.537158	0.000481081
4.492291	0.000522914
4.469857	0.000648413
4.447423	0.00073208
4.424989	0.000815746
4.380121	0.000857579
4.335253	0.000941245
4.312819	0.000962162
4.290386	0.001004
4.245518	0.00110858
4.200650	0.00115041
3.909010	0.00121316
3.819274	0.00123408
2.854617	0.00125499
2.473241	0.00131774
2.405939	0.00138049
2.383505	0.00142233
2.226468	0.00144324
2.204034	0.00169424
2.181600	0.00188249
2.159166	0.00209166
2.136733	0.00223807
2.091865	0.00230082
2.069431	0.00280282
2.046997	0.00282374
2.024563	0.00311657
1.934828	0.00313748
1.912394	0.0031584
1.822658	0.0035349
1.800224	0.00414148
1.777790	0.00470623
1.732923	0.00478989
1.710489	0.00495723
1.688055	0.00510364
1.553451	0.00522914
1.486150	0.00589847
1.463716	0.0059403
1.418848	0.00610764
1.373980	0.00629589
1.329113	0.0064423
1.306679	0.00648413
1.216943	0.00650505
1.194509	0.00652597
1.149642	0.00675605
1.127208	0.00702797
1.104774	0.00711163
1.059906	0.00723713
1.037472	0.00736263
0.902869	0.00740446
0.880435	0.0075718
0.858001	0.00776005
0.835567	0.00824113
0.790699	0.00826204
0.768265	0.00901504
0.745832	0.00914054
0.723398	0.00993537
0.700964	0.0104374
0.678530	0.0108348
0.611228	0.0108766
0.588794	0.0109184
0.566360	0.0111694
0.543927	0.0112322
0.521493	0.0112531
0.499059	0.0114414
0.476625	0.0116296
0.454191	0.0120689
0.431757	0.0121107
0.409323	0.0122362
0.386889	0.0128219
0.364455	0.0130729
0.342022	0.013282
0.319588	0.0137003
0.297154	0.014286
0.274720	0.0144115
0.252286	0.014537
0.229852	0.0145788
0.207418	0.0149553
0.162551	0.0150181
0.072815	0.0150808
0.050381	0.0156456
0.027947	0.0163149
0.005513	0.0171934
-0.016921	0.956598
-0.039354	0.957874
-0.061788	0.958397
-0.084222	0.959715
-0.106656	0.960342
-0.129090	0.96053
-0.151524	0.960656
-0.173958	0.961263
-0.196392	0.961744
-0.218826	0.962057
-0.241259	0.96325
-0.263693	0.965111
-0.286127	0.967391
-0.308561	0.970215
-0.330995	0.972788
-0.353429	0.975465
-0.375863	0.978456
-0.398297	0.981112
-0.420731	0.981928
-0.443164	0.982367
-0.465598	0.983622
-0.488032	0.984919
-0.510466	0.98586
-0.532900	0.986634
-0.555334	0.988119
-0.577768	0.988663
-0.600202	0.98973
-0.622636	0.990818
-0.645069	0.991738
-0.667503	0.992177
-0.689937	0.99339
-0.712371	0.993892
-0.734805	0.994645
-0.757239	0.994896
-0.779673	0.995189
-0.802107	0.995419
-0.824540	0.995649
-0.846974	0.995984
-0.869408	0.99613
-0.891842	0.996444
-0.914276	0.996591
-0.936710	0.996842
-0.959144	0.997134
-0.981578	0.99726
-1.004012	0.997302
-1.026445	0.997511
-1.048879	0.997553
-1.071313	0.997867
-1.093747	0.998013
-1.116181	0.998285
-1.138615	0.998306
-1.183483	0.99841
-1.205917	0.998473
-1.228350	0.998536
-1.273218	0.998787
-1.318086	0.998933
-1.362954	0.999059
-1.385388	0.999142
-1.475123	0.999205
-1.497557	0.999268
-1.587293	0.999352
-1.609727	0.99954
-1.632160	0.999603
-1.654594	0.999624
-1.721896	0.999749
-1.744330	0.99977
-1.834065	0.999833
-1.856499	0.999916
-1.923801	0.999937
-1.991103	1
&
6.690811	1.04395e-06
6.287001	2.0879e-06
5.389646	3.13185e-06
5.255043	4.1758e-06
5.232609	6.2637e-06
5.098005	7.30765e-06
5.075572	1.14835e-05
5.053138	1.46153e-05
4.963402	1.98351e-05
4.940968	2.29669e-05
4.918534	2.60988e-05
4.896101	3.02746e-05
4.873667	3.54943e-05
4.851233	5.11536e-05
4.828799	6.78568e-05
4.806365	8.66479e-05
4.783931	9.60434e-05
4.761497	0.000101263
4.739063	0.000110659
4.716629	0.000127362
4.694196	0.000145109
4.671762	0.000172252
4.649328	0.000210878
4.626894	0.00024324
4.604460	0.000257856
4.582026	0.000305877
4.559592	0.000325712
4.537158	0.000358075
4.514724	0.000442635
4.492291	0.000463514
4.469857	0.000501096
4.447423	0.000559557
4.424989	0.000583568
4.402555	0.000610711
4.380121	0.000652469
4.357687	0.000701535
4.335253	0.000756864
4.312819	0.000779831
4.290386	0.00080593
4.267952	0.000820545
4.245518	0.00083516
4.223084	0.00085082
4.200650	0.00088527
4.178216	0.000906149
4.155782	0.000920764
4.133348	0.00093016
4.110914	0.000966698
4.088481	0.000982357
4.066047	0.00101994
4.043613	0.00104291
4.021179	0.00105857
3.998745	0.00108571
3.976311	0.0010878
3.953877	0.00109928
3.931443	0.00110241
3.909010	0.00110346
3.886576	0.00110763
3.864142	0.00112016
3.841708	0.00113999
3.819274	0.00114417
3.796840	0.00114626
3.774406	0.00115774
3.751972	0.00116192
3.729538	0.00116296
3.707105	0.00116505
3.684671	0.00116922
3.617369	0.00118175
3.594935	0.00118697
3.550067	0.00119637
3.527633	0.00119741
3.460332	0.00120054
3.415464	0.00120472
3.370596	0.00120576
3.258427	0.00120785
3.034088	0.00121098
2.944352	0.00121203
2.854617	0.00121307
2.742447	0.00122038
2.697580	0.00122142
2.652712	0.00123082
2.630278	0.00124126
2.607844	0.00124543
2.585410	0.00125378
2.562976	0.001259
2.540542	0.00126422
2.518109	0.0012684
2.495675	0.0012778
2.473241	0.00128197
2.450807	0.00128719
2.428373	0.00128928
2.405939	0.00129554
2.383505	0.00129867
2.361071	0.00131433
2.338637	0.00131747
2.316204	0.00132373
2.293770	0.00133104
2.271336	0.0013634
2.248902	0.00141038
2.226468	0.00146466
2.204034	0.00164631
2.181600	0.00182378
2.159166	0.00196576
2.136733	0.00217768
2.114299	0.00233532
2.091865	0.00252427
2.069431	0.00267251
2.046997	0.00277795
2.024563	0.00280614
2.002129	0.00286147
1.979695	0.00289696
1.957261	0.00296273
1.934828	0.00300449
1.912394	0.00302537
1.889960	0.00307548
1.867526	0.00310366
1.845092	0.00317256
1.822658	0.00327174
1.800224	0.0034252
1.777790	0.00360163
1.755356	0.00378432
1.732923	0.00390437
1.710489	0.00408915
1.688055	0.00420608
1.665621	0.00437415
1.643187	0.00452239
1.620753	0.00463827
1.598319	0.00469464
1.575885	0.00473118
1.553451	0.00484915
1.531018	0.00496816
1.508584	0.00517591
1.486150	0.00536799
1.463716	0.00554129
1.441282	0.00560601
1.418848	0.00563316
1.396414	0.00563838
1.373980	0.00567074
1.351546	0.00571354
1.329113	0.00573442
1.306679	0.00575634
1.284245	0.00577826
1.261811	0.00580332
1.239377	0.00584612
1.216943	0.0059025
1.194509	0.00598497
1.172075	0.0060831
1.149642	0.00618436
1.127208	0.00625744
1.104774	0.00633573
1.082340	0.00637123
1.059906	0.00639733
1.037472	0.00644848
1.015038	0.0065226
0.992604	0.0065393
0.970170	0.00662282
0.947737	0.00669277
0.925303	0.00673557
0.902869	0.00685771
0.880435	0.00700282
0.858001	0.00715628
0.835567	0.00742562
0.813133	0.00771688
0.790699	0.00808435
0.768265	0.00839754
0.745832	0.00861155
0.723398	0.0089999
0.700964	0.00932874
0.678530	0.00949995
0.656096	0.00970247
0.633662	0.00983192
0.611228	0.00993423
0.588794	0.0100397
0.566360	0.0101712
0.543927	0.0103403
0.521493	0.0104249
0.499059	0.010546
0.476625	0.010713
0.454191	0.0108644
0.431757	0.0109938
0.409323	0.0111442
0.386889	0.0112736
0.364455	0.0115022
0.342022	0.0117204
0.319588	0.0119261
0.297154	0.0121077
0.274720	0.0122789
0.252286	0.0124491
0.229852	0.0126673
0.207418	0.0127665
0.184984	0.0129377
0.162551	0.0130567
0.140117	0.0132133
0.117683	0.0134586
0.095249	0.013752
0.072815	0.0142457
0.050381	0.0146769
0.027947	0.0151039
0.005513	0.0155935
-0.016921	0.961729
-0.039354	0.962434
-0.061788	0.963187
-0.084222	0.964082
-0.106656	0.964787
-0.129090	0.965273
-0.151524	0.965614
-0.173958	0.966161
-0.196392	0.966633
-0.218826	0.967167
-0.241259	0.967949
-0.263693	0.969329
-0.286127	0.971305
-0.308561	0.973039
-0.330995	0.97484
-0.353429	0.97659
-0.375863	0.97821
-0.398297	0.979936
-0.420731	0.98155
-0.443164	0.983008
-0.465598	0.984081
-0.488032	0.985083
-0.510466	0.986159
-0.532900	0.987134
-0.555334	0.988085
-0.577768	0.989057
-0.600202	0.990007
-0.622636	0.990889
-0.645069	0.99165
-0.667503	0.992463
-0.689937	0.993207
-0.712371	0.993935
-0.734805	0.994669
-0.757239	0.995156
-0.779673	0.995705
-0.802107	0.99611
-0.824540	0.996435
-0.846974	0.996681
-0.869408	0.996926
-0.891842	0.997131
-0.914276	0.997327
-0.936710	0.997519
-0.959144	0.997688
-0.981578	0.997885
-1.004012	0.998046
-1.026445	0.998169
-1.048879	0.998284
-1.071313	0.998363
-1.093747	0.998457
-1.116181	0.998552
-1.138615	0.998636
-1.161049	0.998712
-1.183483	0.99876
-1.205917	0.998815
-1.228350	0.998881
-1.250784	0.998957
-1.273218	0.999001
-1.295652	0.999032
-1.318086	0.999057
-1.340520	0.999114
-1.362954	0.999178
-1.385388	0.999221
-1.407822	0.999248
-1.430255	0.999283
-1.452689	0.999308
-1.475123	0.999351
-1.497557	0.999388
-1.519991	0.999415
-1.542425	0.999448
-1.564859	0.999487
-1.587293	0.999524
-1.609727	0.999558
-1.632160	0.999599
-1.654594	0.999651
-1.677028	0.999673
-1.699462	0.999711
-1.721896	0.999741
-1.744330	0.999767
-1.766764	0.999791
-1.789198	0.999812
-1.811631	0.999836
-1.834065	0.999847
-1.856499	0.999859
-1.878933	0.999873
-1.901367	0.999885
-1.923801	0.999898
-1.946235	0.99991
-1.968669	0.999922
-1.991103	0.999939
-2.013536	0.99995
-2.035970	0.999954
-2.058404	0.99996
-2.080838	0.999966
-2.103272	0.999968
-2.125706	0.999975
-2.148140	0.999979
-2.170574	0.999982
-2.193008	0.999987
-2.237875	0.999989
-2.260309	0.99999
-2.282743	0.999994
-2.327611	0.999995
-2.507082	0.999997
-2.551950	0.999999
-2.574384	1
&
23.583528	5.36102e-76
23.561094	6.5363e-76
23.538660	7.96922e-76
23.516226	9.71626e-76
23.493792	1.18463e-75
23.471358	1.44432e-75
23.448925	1.76095e-75
23.426491	2.14698e-75
23.404057	2.61763e-75
23.381623	3.19146e-75
23.359189	3.89107e-75
23.336755	4.74404e-75
23.314321	5.78399e-75
23.291887	7.05189e-75
23.269453	8.59773e-75
23.247020	1.04824e-74
23.224586	1.27802e-74
23.202152	1.55817e-74
23.179718	1.89973e-74
23.157284	2.31615e-74
23.134850	2.82385e-74
23.112416	3.44284e-74
23.089982	4.1975e-74
23.067548	5.11758e-74
23.045115	6.23932e-74
23.022681	7.60694e-74
23.000247	9.27432e-74
22.977813	1.13072e-73
22.955379	1.37856e-73
22.932945	1.68072e-73
22.910511	2.04911e-73
22.888077	2.49825e-73
22.865643	3.04582e-73
22.843210	3.71341e-73
22.820776	4.52732e-73
22.798342	5.51962e-73
22.775908	6.7294e-73
22.753474	8.20433e-73
22.731040	1.00025e-72
22.708606	1.21948e-72
22.686172	1.48676e-72
22.663738	1.81261e-72
22.641305	2.20988e-72
22.618871	2.69421e-72
22.596437	3.28469e-72
22.574003	4.00458e-72
22.551569	4.88224e-72
22.529135	5.95225e-72
22.506701	7.25674e-72
22.484267	8.84713e-72
22.461834	1.0786e-71
22.439400	1.31499e-71
22.416966	1.60317e-71
22.394532	1.95451e-71
22.372098	2.38285e-71
22.349664	2.90505e-71
22.327230	3.54169e-71
22.304796	4.31784e-71
22.282362	5.26408e-71
22.259929	6.41767e-71
22.237495	7.82405e-71
22.215061	9.53862e-71
22.192627	1.16289e-70
22.170193	1.41773e-70
22.147759	1.7284e-70
22.125325	2.10715e-70
22.102891	2.5689e-70
22.080457	3.13183e-70
22.058024	3.81811e-70
22.035590	4.65477e-70
22.013156	5.67476e-70
21.990722	6.91824e-70
21.968288	8.4342e-70
21.945854	1.02823e-69
21.923420	1.25354e-69
21.900986	1.52821e-69
21.878552	1.86307e-69
21.856119	2.2713e-69
21.833685	2.76898e-69
21.811251	3.3757e-69
21.788817	4.11536e-69
21.766383	5.01707e-69
21.743949	6.11636e-69
21.721515	7.45649e-69
21.699081	9.09025e-69
21.676647	1.1082e-68
21.654214	1.351e-68
21.631780	1.64701e-68
21.609346	2.00787e-68
21.586912	2.44778e-68
21.564478	2.98408e-68
21.542044	3.63788e-68
21.519610	4.43491e-68
21.497176	5.40655e-68
21.474743	6.59107e-68
21.452309	8.03509e-68
21.429875	9.79546e-68
21.407441	1.19415e-67
21.385007	1.45577e-67
21.362573	1.7747e-67
21.340139	2.16349e-67
21.317705	2.63747e-67
21.295271	3.21527e-67
21.272838	3.91965e-67
21.250404	4.77834e-67
21.227970	5.82513e-67
21.205536	7.10123e-67
21.183102	8.65688e-67
21.160668	1.05533e-66
21.138234	1.28651e-66
21.115800	1.56834e-66
21.093366	1.9119e-66
21.070933	2.33072e-66
21.048499	2.84128e-66
21.026065	3.46368e-66
21.003631	4.22241e-66
20.981197	5.14733e-66
20.958763	6.27485e-66
20.936329	7.64935e-66
20.913895	9.32491e-66
20.891461	1.13675e-65
20.869028	1.38574e-65
20.846594	1.68928e-65
20.824160	2.0593e-65
20.801726	2.51036e-65
20.779292	3.06022e-65
20.756858	3.73051e-65
20.734424	4.54761e-65
20.711990	5.54367e-65
20.689556	6.75789e-65
20.667123	8.23805e-65
20.644689	1.00424e-64
20.622255	1.22419e-64
20.599821	1.49231e-64
20.577387	1.81916e-64
20.554953	2.21758e-64
20.532519	2.70327e-64
20.510085	3.29532e-64
20.487652	4.01704e-64
20.465218	4.89681e-64
20.442784	5.96925e-64
20.420350	7.27655e-64
20.397916	8.87014e-64
20.375482	1.08127e-63
20.353048	1.31807e-63
20.330614	1.60673e-63
20.308180	1.9586e-63
20.285747	2.38752e-63
20.263313	2.91037e-63
20.240879	3.54771e-63
20.218445	4.32462e-63
20.196011	5.27166e-63
20.173577	6.42607e-63
20.151143	7.83327e-63
20.128709	9.54861e-63
20.106275	1.16396e-62
20.083842	1.41884e-62
20.061408	1.72953e-62
20.038974	2.10825e-62
20.016540	2.56989e-62
19.994106	3.13262e-62
19.971672	3.81856e-62
19.949238	4.6547e-62
19.926804	5.6739e-62
19.904370	6.91627e-62
19.881937	8.43065e-62
19.859503	1.02766e-61
19.837069	1.25267e-61
19.814635	1.52695e-61
19.792201	1.86128e-61
19.769767	2.2688e-61
19.747333	2.76555e-61
19.724899	3.37106e-61
19.702465	4.10913e-61
19.680032	5.00878e-61
19.657598	6.1054e-61
19.635164	7.4421e-61
19.612730	9.07144e-61
19.590296	1.10575e-60
19.567862	1.34783e-60
19.545428	1.64291e-60
19.522994	2.00258e-60
19.500561	2.441e-60
19.478127	2.97539e-60
19.455693	3.62676e-60
19.433259	4.42072e-60
19.410825	5.38849e-60
19.388391	6.56811e-60
19.365957	8.00594e-60
19.343523	9.75852e-60
19.321089	1.18947e-59
19.298656	1.44986e-59
19.276222	1.76723e-59
19.253788	2.15408e-59
19.231354	2.62561e-59
19.208920	3.20034e-59
19.186486	3.90088e-59
19.164052	4.75475e-59
19.141618	5.79552e-59
19.119184	7.06409e-59
19.096751	8.61031e-59
19.074317	1.0495e-58
19.051883	1.27921e-58
19.029449	1.5592e-58
19.007015	1.90048e-58
18.984581	2.31644e-58
18.962147	2.82345e-58
18.939713	3.44141e-58
18.917279	4.19463e-58
18.894846	5.11268e-58
18.872412	6.23166e-58
18.849978	7.59553e-58
18.827544	9.25787e-58
18.805110	1.1284e-57
18.782676	1.37536e-57
18.760242	1.67635e-57
18.737808	2.04322e-57
18.715374	2.49037e-57
18.692941	3.03538e-57
18.670507	3.69965e-57
18.648073	4.50927e-57
18.625639	5.49607e-57
18.603205	6.6988e-57
18.580771	8.16472e-57
18.558337	9.9514e-57
18.535903	1.2129e-56
18.513470	1.47832e-56
18.491036	1.80181e-56
18.468602	2.19608e-56
18.446168	2.67662e-56
18.423734	3.26231e-56
18.401300	3.97614e-56
18.378866	4.84616e-56
18.356432	5.90654e-56
18.333998	7.19893e-56
18.311565	8.77408e-56
18.289131	1.06938e-55
18.266697	1.30336e-55
18.244263	1.58853e-55
18.221829	1.9361e-55
18.199395	2.35969e-55
18.176961	2.87597e-55
18.154527	3.50519e-55
18.132093	4.27206e-55
18.109660	5.20671e-55
18.087226	6.34582e-55
18.064792	7.73413e-55
18.042358	9.42614e-55
18.019924	1.14883e-54
17.997490	1.40016e-54
17.975056	1.70646e-54
17.952622	2.07977e-54
17.930188	2.53474e-54
17.907755	3.08923e-54
17.885321	3.76502e-54
17.862887	4.58862e-54
17.840453	5.59238e-54
17.818019	6.81569e-54
17.795585	8.30658e-54
17.773151	1.01236e-53
17.750717	1.2338e-53
17.728283	1.50367e-53
17.705850	1.83258e-53
17.683416	2.23342e-53
17.660982	2.72193e-53
17.638548	3.31728e-53
17.616114	4.04284e-53
17.593680	4.92709e-53
17.571246	6.00472e-53
17.548812	7.31804e-53
17.526379	8.91858e-53
17.503945	1.08691e-52
17.481511	1.32463e-52
17.459077	1.61433e-52
17.436643	1.96738e-52
17.414209	2.39764e-52
17.391775	2.92199e-52
17.369341	3.561e-52
17.346907	4.33975e-52
17.324474	5.28879e-52
17.302040	6.44536e-52
17.279606	7.85483e-52
17.257172	9.5725e-52
17.234738	1.16658e-51
17.212304	1.42167e-51
17.189870	1.73255e-51
17.167436	2.11139e-51
17.145002	2.57307e-51
17.122569	3.1357e-51
17.100135	3.82134e-51
17.077701	4.65689e-51
17.055267	5.67512e-51
17.032833	6.91597e-51
17.010399	8.4281e-51
16.987965	1.02708e-50
16.965531	1.25164e-50
16.943097	1.5253e-50
16.920664	1.85877e-50
16.898230	2.26516e-50
16.875796	2.76038e-50
16.853362	3.36386e-50
16.830928	4.09927e-50
16.808494	4.99543e-50
16.786060	6.0875e-50
16.763626	7.41829e-50
16.741192	9.03998e-50
16.718759	1.10162e-49
16.696325	1.34243e-49
16.673891	1.63588e-49
16.651457	1.99348e-49
16.629023	2.42923e-49
16.606589	2.96023e-49
16.584155	3.6073e-49
16.561721	4.39579e-49
16.539288	5.35661e-49
16.516854	6.52743e-49
16.494420	7.95414e-49
16.471986	9.69267e-49
16.449552	1.18111e-48
16.427118	1.43926e-48
16.404684	1.75382e-48
16.382250	2.13713e-48
16.359816	2.60421e-48
16.337383	3.17335e-48
16.314949	3.86687e-48
16.292515	4.71194e-48
16.270081	5.74168e-48
16.247647	6.99644e-48
16.225213	8.52538e-48
16.202779	1.03884e-47
16.180345	1.26585e-47
16.157911	1.54247e-47
16.135478	1.87953e-47
16.113044	2.29023e-47
16.090610	2.79067e-47
16.068176	3.40045e-47
16.045742	4.14346e-47
16.023308	5.04881e-47
16.000874	6.15196e-47
15.978440	7.49612e-47
15.956006	9.13394e-47
15.933573	1.11296e-46
15.911139	1.35612e-46
15.888705	1.6524e-46
15.866271	2.01341e-46
15.843837	2.45328e-46
15.821403	2.98924e-46
15.798969	3.64229e-46
15.776535	4.43798e-46
15.754101	5.40748e-46
15.731668	6.58876e-46
15.709234	8.02807e-46
15.686800	9.78177e-46
15.664366	1.19185e-45
15.641932	1.4522e-45
15.619498	1.7694e-45
15.597064	2.1559e-45
15.574630	2.6268e-45
15.552197	3.20055e-45
15.529763	3.89961e-45
15.507329	4.75134e-45
15.484895	5.78909e-45
15.462461	7.05346e-45
15.440027	8.59396e-45
15.417593	1.04709e-44
15.395159	1.27577e-44
15.372725	1.55438e-44
15.350292	1.89384e-44
15.327858	2.30742e-44
15.305424	2.81131e-44
15.282990	3.42523e-44
15.260556	4.1732e-44
15.238122	5.08449e-44
15.215688	6.19476e-44
15.193254	7.54744e-44
15.170820	9.19545e-44
15.148387	1.12033e-43
15.125953	1.36495e-43
15.103519	1.66297e-43
15.081085	2.02606e-43
15.058651	2.46842e-43
15.036217	3.00735e-43
15.013783	3.66393e-43
14.991349	4.46384e-43
14.968915	5.43837e-43
14.946482	6.62564e-43
14.924048	8.07207e-43
14.901614	9.83423e-43
14.879180	1.1981e-42
14.856746	1.45964e-42
14.834312	1.77827e-42
14.811878	2.16644e-42
14.789444	2.63934e-42
14.767011	3.21544e-42
14.744577	3.91729e-42
14.722143	4.77231e-42
14.699709	5.81393e-42
14.677275	7.08287e-42
14.654841	8.62874e-42
14.632407	1.0512e-41
14.609973	1.28062e-41
14.587539	1.5601e-41
14.565106	1.90057e-41
14.542672	2.31533e-41
14.520238	2.8206e-41
14.497804	3.43612e-41
14.475370	4.18594e-41
14.452936	5.09937e-41
14.430502	6.21209e-41
14.408068	7.56759e-41
14.385634	9.21883e-41
14.363201	1.12303e-40
14.340767	1.36807e-40
14.318333	1.66656e-40
14.295899	2.03016e-40
14.273465	2.47309e-40
14.251031	3.01265e-40
14.228597	3.6699e-40
14.206163	4.47052e-40
14.183729	5.44579e-40
14.161296	6.63378e-40
14.138862	8.0809e-40
14.116428	9.84367e-40
14.093994	1.19909e-39
14.071560	1.46065e-39
14.049126	1.77925e-39
14.026692	2.16734e-39
14.004258	2.64007e-39
13.981824	3.21589e-39
13.959391	3.91728e-39
13.936957	4.77163e-39
13.914523	5.81229e-39
13.892089	7.07988e-39
13.869655	8.62388e-39
13.847221	1.05045e-38
13.824787	1.27953e-38
13.802353	1.55855e-38
13.779920	1.89841e-38
13.757486	2.31237e-38
13.735052	2.81658e-38
13.712618	3.43072e-38
13.690184	4.17875e-38
13.667750	5.08985e-38
13.645316	6.19958e-38
13.622882	7.55123e-38
13.600448	9.19752e-38
13.578015	1.12027e-37
13.555581	1.36449e-37
13.533147	1.66195e-37
13.510713	2.02424e-37
13.488279	2.4655e-37
13.465845	3.00294e-37
13.443411	3.65751e-37
13.420977	4.45474e-37
13.398543	5.42571e-37
13.376110	6.60829e-37
13.353676	8.04859e-37
13.331242	9.80275e-37
13.308808	1.19392e-36
13.286374	1.45411e-36
13.263940	1.77101e-36
13.241506	2.15695e-36
13.219072	2.62698e-36
13.196638	3.19943e-36
13.174205	3.89659e-36
13.151771	4.74565e-36
13.129337	5.77969e-36
13.106903	7.039e-36
13.084469	8.57265e-36
13.062035	1.04404e-35
13.039601	1.2715e-35
13.017167	1.54851e-35
12.994733	1.88586e-35
12.972300	2.29668e-35
12.949866	2.79699e-35
12.927432	3.40627e-35
12.904998	4.14825e-35
12.882564	5.05183e-35
12.860130	6.15219e-35
12.837696	7.49218e-35
12.815262	9.12398e-35
12.792829	1.11111e-34
12.770395	1.3531e-34
12.747961	1.64778e-34
12.725527	2.00662e-34
12.703093	2.44359e-34
12.680659	2.97571e-34
12.658225	3.62367e-34
12.635791	4.41271e-34
12.613357	5.37353e-34
12.590924	6.54351e-34
12.568490	7.96819e-34
12.546056	9.70301e-34
12.523622	1.18154e-33
12.501188	1.43877e-33
12.478754	1.75198e-33
12.456320	2.13337e-33
12.433886	2.59776e-33
12.411452	3.16322e-33
12.389019	3.85175e-33
12.366585	4.69011e-33
12.344151	5.71092e-33
12.321717	6.95386e-33
12.299283	8.46727e-33
12.276849	1.031e-32
12.254415	1.25536e-32
12.231981	1.52855e-32
12.209547	1.86117e-32
12.187114	2.26615e-32
12.164680	2.75924e-32
12.142246	3.3596e-32
12.119812	4.09055e-32
12.097378	4.98052e-32
12.074944	6.06406e-32
12.052510	7.38329e-32
12.030076	8.98946e-32
12.007642	1.0945e-31
11.985209	1.33257e-31
11.962775	1.62243e-31
11.940341	1.97532e-31
11.917907	2.40495e-31
11.895473	2.92801e-31
11.873039	3.5648e-31
11.850605	4.34005e-31
11.828171	5.28386e-31
11.805738	6.43286e-31
11.783304	7.83167e-31
11.760870	9.53459e-31
11.738436	1.16077e-30
11.716002	1.41315e-30
11.693568	1.72038e-30
11.671134	2.0944e-30
11.648700	2.54971e-30
11.626266	3.10398e-30
11.603833	3.77871e-30
11.581399	4.60007e-30
11.558965	5.59993e-30
11.536531	6.81707e-30
11.514097	8.29868e-30
11.491663	1.01022e-29
11.469229	1.22977e-29
11.446795	1.49701e-29
11.424361	1.82231e-29
11.401928	2.21828e-29
11.379494	2.70027e-29
11.357060	3.28696e-29
11.334626	4.00109e-29
11.312192	4.87034e-29
11.289758	5.92838e-29
11.267324	7.21622e-29
11.244890	8.78374e-29
11.222456	1.06917e-28
11.200023	1.30139e-28
11.177589	1.58404e-28
11.155155	1.92807e-28
11.132721	2.34678e-28
11.110287	2.85641e-28
11.087853	3.47668e-28
11.065419	4.2316e-28
11.042985	5.1504e-28
11.020551	6.26864e-28
10.998118	7.6296e-28
10.975684	9.28595e-28
10.953250	1.13018e-27
10.930816	1.37551e-27
10.908382	1.67408e-27
10.885948	2.03744e-27
10.863514	2.47965e-27
10.841080	3.0178e-27
10.818647	3.67271e-27
10.796213	4.46971e-27
10.773779	5.43961e-27
10.751345	6.6199e-27
10.728911	8.05622e-27
10.706477	9.80409e-27
10.684043	1.1931e-26
10.661609	1.45193e-26
10.639175	1.76688e-26
10.616742	2.15014e-26
10.594308	2.6165e-26
10.571874	3.18398e-26
10.549440	3.8745e-26
10.527006	4.71472e-26
10.504572	5.73709e-26
10.482138	6.98109e-26
10.459704	8.49474e-26
10.437270	1.03365e-25
10.414837	1.25774e-25
10.392403	1.53039e-25
10.369969	1.86214e-25
10.347535	2.26577e-25
10.325101	2.75685e-25
10.302667	3.35434e-25
10.280233	4.08128e-25
10.257799	4.9657e-25
10.235365	6.04171e-25
10.212932	7.35079e-25
10.190498	8.94341e-25
10.168064	1.0881e-24
10.145630	1.32381e-24
10.123196	1.61057e-24
10.100762	1.95943e-24
10.078328	2.38382e-24
10.055894	2.90009e-24
10.033460	3.52812e-24
10.011027	4.29212e-24
9.988593	5.22148e-24
9.966159	6.352e-24
9.943725	7.7272e-24
9.921291	9.4e-24
9.898857	1.14348e-23
9.876423	1.39099e-23
9.853989	1.69204e-23
9.831556	2.05824e-23
9.809122	2.50365e-23
9.786688	3.0454e-23
9.764254	3.70434e-23
9.741820	4.50579e-23
9.719386	5.48056e-23
9.696952	6.66612e-23
9.674518	8.10803e-23
9.652084	9.8617e-23
9.629651	1.19945e-22
9.607217	1.45883e-22
9.584783	1.77428e-22
9.562349	2.15791e-22
9.539915	2.62446e-22
9.517481	3.19182e-22
9.495047	3.88177e-22
9.472613	4.7208e-22
9.450179	5.74109e-22
9.427746	6.98179e-22
9.405312	8.49049e-22
9.382878	1.0325e-21
9.360444	1.25558e-21
9.338010	1.52682e-21
9.315576	1.85664e-21
9.293142	2.25766e-21
9.270708	2.74526e-21
9.248274	3.33811e-21
9.225841	4.05892e-21
9.203407	4.9353e-21
9.180973	6.0008e-21
9.158539	7.29621e-21
9.136105	8.87111e-21
9.113671	1.07858e-20
9.091237	1.31134e-20
9.068803	1.59432e-20
9.046369	1.93832e-20
9.023936	2.3565e-20
9.001502	2.86485e-20
8.979068	3.4828e-20
8.956634	4.23396e-20
8.934200	5.14703e-20
8.911766	6.2569e-20
8.889332	7.60594e-20
8.866898	9.24567e-20
8.844465	1.12387e-19
8.822031	1.36611e-19
8.799597	1.66052e-19
8.777163	2.01835e-19
8.754729	2.45323e-19
8.732295	2.98175e-19
8.709861	3.62407e-19
8.687427	4.40465e-19
8.664993	5.35326e-19
8.642560	6.50602e-19
8.620126	7.90685e-19
8.597692	9.60908e-19
8.575258	1.16775e-18
8.552824	1.41909e-18
8.530390	1.72449e-18
8.507956	2.09556e-18
8.485522	2.54641e-18
8.463088	3.0942e-18
8.440655	3.75974e-18
8.418221	4.56833e-18
8.395787	5.55068e-18
8.373353	6.74411e-18
8.350919	8.19393e-18
8.328485	9.95518e-18
8.306051	1.20947e-17
8.283617	1.46937e-17
8.261183	1.78507e-17
8.238750	2.16854e-17
8.216316	2.63432e-17
8.193882	3.20006e-17
8.171448	3.88719e-17
8.149014	4.72174e-17
8.126580	5.73531e-17
8.104146	6.96626e-17
8.081712	8.46116e-17
8.059278	1.02766e-16
8.036845	1.24811e-16
8.014411	1.51581e-16
7.991977	1.84088e-16
7.969543	2.23559e-16
7.947109	2.71485e-16
7.924675	3.29676e-16
7.902241	4.00326e-16
7.879807	4.86102e-16
7.857374	5.90238e-16
7.834940	7.1666e-16
7.812506	8.70131e-16
7.790072	1.05643e-15
7.767638	1.28258e-15
7.745204	1.55709e-15
7.722770	1.89028e-15
7.700336	2.29469e-15
7.677902	2.78552e-15
7.655469	3.38122e-15
7.633035	4.10417e-15
7.610601	4.9815e-15
7.588167	6.04616e-15
7.565733	7.33808e-15
7.543299	8.90572e-15
7.520865	1.08078e-14
7.498431	1.31157e-14
7.475997	1.59157e-14
7.453564	1.93127e-14
7.431130	2.34338e-14
7.408696	2.84331e-14
7.386262	3.44975e-14
7.363828	4.18536e-14
7.341394	5.0776e-14
7.318960	6.15978e-14
7.296526	7.47226e-14
7.274092	9.06399e-14
7.251659	1.09943e-13
7.229225	1.3335e-13
7.206791	1.61733e-13
7.184357	1.96148e-13
7.161923	2.37875e-13
7.139489	2.88463e-13
7.117055	3.49793e-13
7.094621	4.24139e-13
7.072187	5.14261e-13
7.049754	6.23498e-13
7.027320	7.55898e-13
7.004886	9.16363e-13
6.982452	1.11083e-12
6.960018	1.34649e-12
6.937584	1.63205e-12
6.915150	1.97805e-12
6.892716	2.39726e-12
6.870283	2.90514e-12
6.847849	3.5204e-12
6.825415	4.26569e-12
6.802981	5.16843e-12
6.780547	6.26181e-12
6.758113	7.58598e-12
6.735679	9.18955e-12
6.713245	1.11313e-11
6.690811	1.34824e-11
6.668378	1.6329e-11
6.645944	1.9775e-11
6.623510	2.39466e-11
6.601076	2.89959e-11
6.578642	3.51071e-11
6.556208	4.2503e-11
6.533774	5.14528e-11
6.511340	6.22821e-11
6.488906	7.53841e-11
6.466473	9.12346e-11
6.444039	1.10408e-10
6.421605	1.33599e-10
6.399171	1.61646e-10
6.376737	1.95563e-10
6.354303	2.36574e-10
6.331869	2.86158e-10
6.309435	3.46098e-10
6.287001	4.18552e-10
6.264568	5.0612e-10
6.242134	6.11942e-10
6.219700	7.3981e-10
6.197266	8.94295e-10
6.174832	1.08092e-09
6.152398	1.30632e-09
6.129964	1.57855e-09
6.107530	1.90726e-09
6.085096	2.30414e-09
6.062663	2.78323e-09
6.040229	3.3615e-09
6.017795	4.05934e-09
5.995361	4.90137e-09
5.972927	5.9172e-09
5.950493	7.1425e-09
5.928059	8.62021e-09
5.905625	1.0402e-08
5.883192	1.25501e-08
5.860758	1.51392e-08
5.838324	1.82593e-08
5.815890	2.20185e-08
5.793456	2.65469e-08
5.771022	3.20005e-08
5.748588	3.8567e-08
5.726154	4.64717e-08
5.703720	5.59849e-08
5.681287	6.74312e-08
5.658853	8.11997e-08
5.636419	9.77572e-08
5.613985	1.17663e-07
5.591551	1.41588e-07
5.569117	1.70334e-07
5.546683	2.04862e-07
5.524249	2.46323e-07
5.501815	2.9609e-07
5.479382	3.55808e-07
5.456948	4.27439e-07
5.434514	5.13327e-07
5.412080	6.16268e-07
5.389646	7.39598e-07
5.367212	8.87288e-07
5.344778	1.06407e-06
5.322344	1.27557e-06
5.299910	1.52848e-06
5.277477	1.83074e-06
5.255043	2.19179e-06
5.232609	2.62279e-06
5.210175	3.13698e-06
5.187741	3.75001e-06
5.165307	4.48035e-06
5.142873	5.3498e-06
5.120439	6.38403e-06
5.098005	7.61323e-06
5.075572	9.07281e-06
5.053138	1.08043e-05
5.030704	1.2856e-05
5.008270	1.52847e-05
4.985836	1.8156e-05
4.963402	2.1546e-05
4.940968	2.55427e-05
4.918534	3.02473e-05
4.896101	3.57757e-05
4.873667	4.22599e-05
4.851233	4.98492e-05
4.828799	5.87112e-05
4.806365	6.90328e-05
4.783931	8.10189e-05
4.761497	9.48922e-05
4.739063	0.000110889
4.716629	0.000129254
4.694196	0.00015023
4.671762	0.000174044
4.649328	0.000200885
4.626894	0.000230871
4.604460	0.000264001
4.582026	0.000300083
4.559592	0.000338639
4.537158	0.000378744
4.514724	0.000418804
4.492291	0.000456169
4.469857	0.000486414
&
```
