## Supplementary material for "All-at-once RNA folding with 3D motif prediction framed by evolutionary information": RF02690_BTH_s1.power

```
# Power analysis of given structure
#
# Powertype = SINGLE SUBSTITUTIONS
# covary left_pos right_pos substitutions power
#----------------------------------------------------------------
1		208		0		0.00
2		207		0		0.00
3		206		0		0.00
4		205		2		0.00
5		204		1		0.00
6		203		1		0.00
7		202		1		0.00
8		37		0		0.00
9		36		0		0.00
11		34		0		0.00
12		33		0		0.00
14		31		0		0.00
42		74		0		0.00
43		73		0		0.00
44		72		1		0.00
45		71		2		0.00
46		70		0		0.00
47		69		0		0.00
48		68		1		0.00
49		67		0		0.00
50		66		1		0.00
51		65		0		0.00
52		64		0		0.00
53		63		0		0.00
54		62		0		0.00
55		61		1		0.00
56		60		3		0.02
78		131		0		0.00
79		130		0		0.00
80		129		0		0.00
81		128		0		0.00
82		127		0		0.00
83		126		0		0.00
84		125		0		0.00
85		124		0		0.00
86		123		0		0.00
87		122		0		0.00
95		108		1		0.00
96		107		2		0.00
97		106		1		0.00
135		153		1		0.00
136		152		1		0.00
137		151		1		0.00
138		150		2		0.00
139		149		0		0.00
140		148		3		0.02
141		147		3		0.02
142		146		0		0.00
154		201		0		0.00
155		200		0		0.00
156		199		0		0.00
157		198		0		0.00
158		197		1		0.00
159		196		0		0.00
160		195		0		0.00
162		194		0		0.00
163		193		0		0.00
164		192		0		0.00
166		190		0		0.00
167		189		0		0.00
168		188		0		0.00
170		186		2		0.00
#
# BPAIRS 62
# avg substitutions per BP 0.5
# BPAIRS expected to covary 0.0 +/- 0.2
# BPAIRS observed to covary 0
#
```
