## Supplementary material for "All-at-once RNA folding with 3D motif prediction framed by evolutionary information": RF02690_BTH_s1.surv

```
2.119549	0.016129
0.024812	0.0322581
-0.008438	0.935484
-0.025062	0.951613
-0.241186	0.967742
-1.172180	0.983871
-1.770676	1
&
5.394654	4.79662e-05
4.812782	9.59325e-05
3.964913	0.000191865
3.682289	0.000335764
3.615790	0.00038373
3.466166	0.000527629
3.432916	0.000575595
3.333167	0.000719493
3.316542	0.00076746
3.133668	0.000815426
3.083793	0.000863392
3.050543	0.000911358
3.000669	0.000959325
2.950794	0.00110322
2.767920	0.00153492
2.751295	0.00167882
2.634921	0.00196662
2.601671	0.00201458
2.485297	0.00215848
2.452047	0.00225441
2.435422	0.00235035
2.352298	0.00249424
2.335673	0.00273408
2.319048	0.00297391
2.285798	0.00302187
2.269173	0.00306984
2.235923	0.0039812
2.219299	0.00508442
2.186049	0.00522832
2.152799	0.00527629
2.136174	0.00532425
2.119549	0.00671527
2.086299	0.00714697
2.036425	0.00729087
2.019800	0.00801036
1.936675	0.00805833
1.920050	0.00858596
1.903426	0.00887375
1.886801	0.00916155
1.870176	0.00925748
1.853551	0.00940138
1.820301	0.0101209
1.803676	0.0102168
1.753801	0.0102648
1.737177	0.0104566
1.720552	0.0105046
1.654052	0.0105526
1.637427	0.0106005
1.620802	0.0106485
1.604177	0.0106965
1.587553	0.0117038
1.570928	0.0117517
1.537678	0.0118956
1.521053	0.0121355
1.504428	0.0123753
1.454553	0.0125192
1.421304	0.0130948
1.404679	0.0133826
1.354804	0.0136704
1.304929	0.0137663
1.288304	0.014246
1.255055	0.0142939
1.238430	0.0143419
1.221805	0.0144858
1.188555	0.0146297
1.171930	0.0147736
1.122055	0.0150614
1.088806	0.0153972
1.072181	0.0161167
1.055556	0.018515
1.038931	0.0188507
1.022306	0.0191385
0.972431	0.0193784
0.955806	0.0196182
0.939182	0.0196662
0.922557	0.0208653
0.905932	0.0211051
0.889307	0.0213929
0.872682	0.0221124
0.856057	0.0221604
0.839432	0.0222084
0.822807	0.0223523
0.806182	0.0224482
0.789558	0.0229279
0.772933	0.0229758
0.756308	0.0233116
0.739683	0.0249904
0.723058	0.0254701
0.706433	0.0257099
0.689808	0.0259018
0.673183	0.0263335
0.656558	0.0263814
0.623309	0.0267652
0.606684	0.0271009
0.590059	0.0272928
0.573434	0.0276285
0.556809	0.0278684
0.540184	0.0279163
0.523559	0.0283001
0.506934	0.0285879
0.490309	0.0290675
0.473684	0.0291155
0.457060	0.029787
0.440435	0.029835
0.423810	0.0300748
0.407185	0.0306984
0.390560	0.0307464
0.373935	0.0315138
0.357310	0.0316097
0.340685	0.0318016
0.324060	0.0324731
0.307436	0.0328089
0.290811	0.0333845
0.274186	0.0340081
0.257561	0.0342479
0.240936	0.0351113
0.224311	0.035495
0.207686	0.0361665
0.191061	0.0385649
0.174436	0.0388526
0.141187	0.0389486
0.124562	0.0392843
0.107937	0.0395721
0.091312	0.0403396
0.074687	0.0417306
0.058062	0.042546
0.041437	0.0435533
0.024812	0.0448484
0.008187	0.0462394
-0.008438	0.934622
-0.025062	0.936493
-0.041687	0.938028
-0.058312	0.94105
-0.074937	0.942345
-0.091562	0.94316
-0.108187	0.945223
-0.124812	0.946326
-0.141437	0.947525
-0.158062	0.948772
-0.174686	0.950019
-0.191311	0.952322
-0.207936	0.953137
-0.224561	0.953329
-0.241186	0.95472
-0.257811	0.955967
-0.274436	0.956303
-0.291061	0.957934
-0.307686	0.958605
-0.324311	0.959756
-0.340935	0.961147
-0.357560	0.961387
-0.374185	0.962347
-0.390810	0.963018
-0.407435	0.963833
-0.424060	0.964217
-0.440685	0.964409
-0.473935	0.965033
-0.490559	0.965512
-0.507184	0.965896
-0.523809	0.966184
-0.540434	0.966903
-0.557059	0.967191
-0.573684	0.967287
-0.590309	0.968007
-0.606934	0.96863
-0.623559	0.968678
-0.640184	0.970597
-0.656808	0.971316
-0.673433	0.972132
-0.690058	0.974194
-0.706683	0.975249
-0.723308	0.976736
-0.739933	0.977168
-0.756558	0.977456
-0.773183	0.977983
-0.789808	0.978943
-0.806433	0.979854
-0.823057	0.979902
-0.839682	0.980094
-0.856307	0.980142
-0.872932	0.980861
-0.889557	0.981965
-0.906182	0.982061
-0.922807	0.982348
-0.956057	0.982588
-0.972681	0.982684
-0.989306	0.982732
-1.005931	0.98278
-1.022556	0.982876
-1.039181	0.983356
-1.072431	0.9835
-1.089056	0.984075
-1.105681	0.985322
-1.122306	0.985514
-1.138930	0.987001
-1.155555	0.987049
-1.172180	0.987337
-1.205430	0.98796
-1.222055	0.988536
-1.238680	0.988584
-1.255305	0.989016
-1.271930	0.989112
-1.288554	0.989256
-1.338429	0.990407
-1.355054	0.990886
-1.371679	0.991174
-1.404929	0.992038
-1.421554	0.992182
-1.438179	0.992805
-1.454803	0.992901
-1.488053	0.992997
-1.504678	0.993381
-1.521303	0.993956
-1.537928	0.994196
-1.554553	0.994292
-1.604428	0.99434
-1.621052	0.994388
-1.654302	0.994532
-1.720802	0.994724
-1.754052	0.994868
-1.770676	0.995683
-1.787301	0.996738
-1.803926	0.996978
-1.820551	0.997362
-1.853801	0.99765
-1.887051	0.997937
-1.920301	0.997985
-1.936925	0.998033
-1.970175	0.998177
-2.036675	0.998465
-2.103174	0.99976
-2.119799	0.999808
-2.269423	0.999952
-2.818045	1
&
5.660652	2.3912e-06
5.594152	4.7824e-06
5.544278	9.5648e-06
5.527653	1.43472e-05
5.511028	1.91296e-05
5.494403	2.15208e-05
5.461153	2.3912e-05
5.411279	2.63032e-05
5.328154	2.86944e-05
5.095406	3.10856e-05
5.028906	3.34768e-05
4.962406	3.5868e-05
4.713033	3.82592e-05
4.629908	4.06504e-05
4.363910	4.30416e-05
4.347285	4.54328e-05
4.314035	4.7824e-05
4.264161	5.02152e-05
4.230911	5.26064e-05
4.214286	5.49976e-05
4.197661	5.73888e-05
4.181036	5.978e-05
4.147786	6.21712e-05
4.131162	6.45624e-05
4.114537	6.69536e-05
4.097912	6.93448e-05
4.064662	7.41272e-05
4.031412	8.13008e-05
3.964913	8.60832e-05
3.948288	0.000117169
3.915038	0.000124342
3.865163	0.000131516
3.848538	0.000136298
3.831913	0.00016021
3.815289	0.000181731
3.765414	0.000184122
3.732164	0.000191296
3.715539	0.000205643
3.698914	0.000251076
3.682289	0.000253467
3.599165	0.000267814
3.582540	0.000282162
3.565915	0.000284553
3.549290	0.000286944
3.532665	0.000327594
3.516040	0.000332377
3.499416	0.000334768
3.482791	0.000346724
3.449541	0.000389766
3.432916	0.000408895
3.416291	0.000432807
3.399666	0.000435198
3.349791	0.000449546
3.333167	0.000456719
3.299917	0.000471066
3.283292	0.000475849
3.266667	0.000511717
3.250042	0.00051889
3.233417	0.000521282
3.216792	0.000523673
3.200167	0.000533238
3.183543	0.000545194
3.166918	0.00055715
3.150293	0.000559541
3.100418	0.000581062
3.083793	0.000590626
3.067168	0.000609756
3.050543	0.00061693
3.033918	0.000655189
3.017294	0.000695839
3.000669	0.00071736
2.984044	0.000719751
2.950794	0.000755619
2.934169	0.000779531
2.917544	0.000822573
2.900919	0.00083692
2.884294	0.000858441
2.867670	0.000872788
2.851045	0.000920612
2.834420	0.000946915
2.817795	0.000949307
2.801170	0.00105213
2.784545	0.00115973
2.767920	0.00130081
2.751295	0.00135103
2.734670	0.00137733
2.718045	0.00141081
2.701421	0.00148733
2.684796	0.00151841
2.668171	0.00158776
2.651546	0.00166188
2.634921	0.00177666
2.618296	0.00189144
2.601671	0.00193687
2.585046	0.00203969
2.568421	0.00209947
2.551796	0.00217599
2.535172	0.00229316
2.518547	0.00230273
2.501922	0.00239598
2.485297	0.0025825
2.468672	0.00271162
2.452047	0.00279531
2.435422	0.00283357
2.418797	0.00286466
2.402172	0.00297465
2.385548	0.00302009
2.368923	0.00304639
2.352298	0.00314204
2.335673	0.00324725
2.319048	0.00345768
2.302423	0.00358919
2.285798	0.00373266
2.269173	0.00395505
2.252548	0.00417982
2.235923	0.00433046
2.219299	0.00459589
2.202674	0.00474653
2.186049	0.00489
2.169424	0.00512195
2.152799	0.00523434
2.136174	0.00542802
2.119549	0.00550215
2.102924	0.00558824
2.086299	0.00560736
2.069674	0.00563128
2.053050	0.0057054
2.036425	0.00596126
2.019800	0.00607365
2.003175	0.00626973
1.986550	0.00641081
1.969925	0.00646581
1.953300	0.00663558
1.936675	0.00678623
1.920050	0.00701817
1.903426	0.00714491
1.886801	0.0073649
1.870176	0.00742229
1.853551	0.00757293
1.836926	0.00773075
1.820301	0.00804878
1.803676	0.00819943
1.787051	0.00835725
1.770426	0.00846246
1.753801	0.00879723
1.737177	0.00905069
1.720552	0.00916786
1.703927	0.00943568
1.687302	0.00957198
1.670677	0.00976566
1.654052	0.0099187
1.637427	0.0100909
1.620802	0.0101985
1.604177	0.0103037
1.587553	0.0107174
1.570928	0.0108082
1.554303	0.0110593
1.537678	0.0111526
1.521053	0.0114538
1.504428	0.0115208
1.487803	0.0116212
1.471178	0.0117001
1.454553	0.0117862
1.437928	0.0119369
1.421304	0.0119919
1.404679	0.0121162
1.388054	0.0122119
1.371429	0.0123792
1.354804	0.0124749
1.338179	0.0126542
1.321554	0.0128216
1.304929	0.0129197
1.288304	0.0130655
1.271679	0.0133572
1.255055	0.013594
1.238430	0.0138164
1.221805	0.0139
1.205180	0.0141081
1.188555	0.0142922
1.171930	0.0144978
1.155305	0.0147226
1.138680	0.0149378
1.122055	0.0151769
1.105431	0.0154567
1.088806	0.0157054
1.072181	0.0158919
1.055556	0.016143
1.038931	0.016186
1.022306	0.0165734
1.005681	0.0168795
0.989056	0.0170134
0.972431	0.0171999
0.955806	0.0172956
0.939182	0.0174725
0.922557	0.0177571
0.905932	0.018001
0.889307	0.0181086
0.872682	0.0182903
0.856057	0.018484
0.839432	0.0187016
0.822807	0.0190053
0.806182	0.0194213
0.789558	0.0197944
0.772933	0.0201028
0.756308	0.02044
0.739683	0.0208824
0.723058	0.0211549
0.706433	0.0216571
0.689808	0.021999
0.673183	0.0223195
0.656558	0.0227355
0.639933	0.0231038
0.623309	0.0233429
0.606684	0.0236561
0.590059	0.0238857
0.573434	0.0241105
0.556809	0.0243161
0.540184	0.0245289
0.523559	0.0247322
0.506934	0.0251315
0.490309	0.0254448
0.473684	0.0257413
0.457060	0.0260187
0.440435	0.0262817
0.423810	0.0266523
0.407185	0.027176
0.390560	0.0274462
0.373935	0.0277547
0.357310	0.028252
0.340685	0.0286346
0.324060	0.02912
0.307436	0.0295481
0.290811	0.0300813
0.274186	0.0304543
0.257561	0.0310784
0.240936	0.0315567
0.224311	0.0320875
0.207686	0.0327236
0.191061	0.0333142
0.174436	0.0339479
0.157811	0.0346294
0.141187	0.0354687
0.124562	0.0361884
0.107937	0.0367934
0.091312	0.0373625
0.074687	0.038252
0.058062	0.0397322
0.041437	0.0409493
0.024812	0.0422573
0.008187	0.0432209
-0.008438	0.932178
-0.025062	0.934802
-0.041687	0.93759
-0.058312	0.940077
-0.074937	0.942465
-0.091562	0.944778
-0.108187	0.946942
-0.124812	0.948804
-0.141437	0.950361
-0.158062	0.951789
-0.174686	0.953989
-0.191311	0.955387
-0.207936	0.956748
-0.224561	0.958372
-0.241186	0.959938
-0.257811	0.961114
-0.274436	0.962152
-0.291061	0.963066
-0.307686	0.963924
-0.324311	0.96479
-0.340935	0.965555
-0.357560	0.966408
-0.374185	0.967358
-0.390810	0.967915
-0.407435	0.968486
-0.424060	0.969216
-0.440685	0.969694
-0.457310	0.9701
-0.473935	0.970514
-0.490559	0.97105
-0.507184	0.971549
-0.523809	0.972351
-0.540434	0.972774
-0.557059	0.97324
-0.573684	0.973702
-0.590309	0.974252
-0.606934	0.974857
-0.623559	0.975473
-0.640184	0.976081
-0.656808	0.976499
-0.673433	0.977006
-0.690058	0.977692
-0.706683	0.978266
-0.723308	0.979034
-0.739933	0.979627
-0.756558	0.980115
-0.773183	0.980409
-0.789808	0.980789
-0.806433	0.98126
-0.823057	0.981643
-0.839682	0.981927
-0.856307	0.982319
-0.872932	0.9827
-0.889557	0.983219
-0.906182	0.983725
-0.922807	0.983859
-0.939432	0.98406
-0.956057	0.984287
-0.972681	0.984572
-0.989306	0.984847
-1.005931	0.985165
-1.022556	0.985548
-1.039181	0.985858
-1.055806	0.986071
-1.072431	0.986193
-1.089056	0.98643
-1.105681	0.986798
-1.122306	0.98714
-1.138930	0.987494
-1.155555	0.987872
-1.172180	0.988329
-1.188805	0.988917
-1.205430	0.989486
-1.222055	0.989888
-1.238680	0.990292
-1.255305	0.990672
-1.271930	0.9912
-1.288554	0.991526
-1.305179	0.991688
-1.321804	0.992013
-1.338429	0.992241
-1.355054	0.992489
-1.371679	0.9927
-1.388304	0.993046
-1.404929	0.993166
-1.421554	0.993352
-1.438179	0.993491
-1.454803	0.993835
-1.471428	0.993965
-1.488053	0.994039
-1.504678	0.994209
-1.521303	0.99439
-1.537928	0.994488
-1.554553	0.994711
-1.571178	0.994895
-1.587803	0.994969
-1.604428	0.995022
-1.621052	0.995091
-1.637677	0.995304
-1.654302	0.99549
-1.670927	0.995643
-1.687552	0.995768
-1.704177	0.995947
-1.720802	0.99609
-1.737427	0.996229
-1.754052	0.996408
-1.770676	0.996595
-1.787301	0.996779
-1.803926	0.996939
-1.820551	0.997011
-1.837176	0.997262
-1.853801	0.997463
-1.870426	0.997736
-1.887051	0.997867
-1.903676	0.997953
-1.920301	0.998046
-1.936925	0.998092
-1.953550	0.99824
-1.970175	0.998482
-1.986800	0.998615
-2.003425	0.998687
-2.020050	0.998807
-2.036675	0.998929
-2.053300	0.998957
-2.069925	0.999094
-2.086550	0.999134
-2.103174	0.999168
-2.119799	0.999285
-2.136424	0.999352
-2.153049	0.999405
-2.169674	0.999419
-2.186299	0.999488
-2.202924	0.999507
-2.219549	0.999582
-2.236174	0.999646
-2.252798	0.999692
-2.269423	0.999804
-2.286048	0.999821
-2.302673	0.999871
-2.319298	0.99989
-2.335923	0.999926
-2.352548	0.999947
-2.385798	0.999955
-2.402423	0.999962
-2.435672	0.999969
-2.552047	0.999976
-2.618546	0.999978
-2.701671	0.999986
-2.718296	0.99999
-2.784795	0.999993
-2.917794	0.999995
-3.034169	0.999998
-3.100668	1
&
21.470928	1.03551e-21
21.454303	1.07533e-21
21.437678	1.11668e-21
21.421053	1.15963e-21
21.404429	1.20422e-21
21.387804	1.25053e-21
21.371179	1.29862e-21
21.354554	1.34856e-21
21.337929	1.40042e-21
21.321304	1.45427e-21
21.304679	1.51019e-21
21.288054	1.56827e-21
21.271429	1.62857e-21
21.254804	1.6912e-21
21.238180	1.75623e-21
21.221555	1.82377e-21
21.204930	1.8939e-21
21.188305	1.96672e-21
21.171680	2.04235e-21
21.155055	2.12089e-21
21.138430	2.20244e-21
21.121805	2.28713e-21
21.105180	2.37508e-21
21.088556	2.46641e-21
21.071931	2.56125e-21
21.055306	2.65973e-21
21.038681	2.762e-21
21.022056	2.86821e-21
21.005431	2.9785e-21
20.988806	3.09302e-21
20.972181	3.21195e-21
20.955556	3.33546e-21
20.938931	3.46371e-21
20.922307	3.59689e-21
20.905682	3.73519e-21
20.889057	3.87881e-21
20.872432	4.02796e-21
20.855807	4.18283e-21
20.839182	4.34366e-21
20.822557	4.51067e-21
20.805932	4.68411e-21
20.789307	4.86421e-21
20.772683	5.05123e-21
20.756058	5.24545e-21
20.739433	5.44713e-21
20.722808	5.65657e-21
20.706183	5.87405e-21
20.689558	6.0999e-21
20.672933	6.33443e-21
20.656308	6.57798e-21
20.639683	6.83089e-21
20.623058	7.09352e-21
20.606434	7.36625e-21
20.589809	7.64946e-21
20.573184	7.94356e-21
20.556559	8.24896e-21
20.539934	8.56611e-21
20.523309	8.89545e-21
20.506684	9.23745e-21
20.490059	9.59259e-21
20.473434	9.96139e-21
20.456809	1.03444e-20
20.440185	1.07421e-20
20.423560	1.1155e-20
20.406935	1.15839e-20
20.390310	1.20292e-20
20.373685	1.24917e-20
20.357060	1.29719e-20
20.340435	1.34706e-20
20.323810	1.39885e-20
20.307185	1.45263e-20
20.290561	1.50847e-20
20.273936	1.56647e-20
20.257311	1.62669e-20
20.240686	1.68922e-20
20.224061	1.75416e-20
20.207436	1.8216e-20
20.190811	1.89162e-20
20.174186	1.96434e-20
20.157561	2.03986e-20
20.140936	2.11827e-20
20.124312	2.1997e-20
20.107687	2.28426e-20
20.091062	2.37208e-20
20.074437	2.46326e-20
20.057812	2.55795e-20
20.041187	2.65628e-20
20.024562	2.75839e-20
20.007937	2.86443e-20
19.991312	2.97454e-20
19.974687	3.08888e-20
19.958063	3.20762e-20
19.941438	3.33092e-20
19.924813	3.45896e-20
19.908188	3.59192e-20
19.891563	3.72999e-20
19.874938	3.87337e-20
19.858313	4.02225e-20
19.841688	4.17687e-20
19.825063	4.33742e-20
19.808439	4.50414e-20
19.791814	4.67727e-20
19.775189	4.85706e-20
19.758564	5.04375e-20
19.741939	5.23762e-20
19.725314	5.43894e-20
19.708689	5.648e-20
19.692064	5.86509e-20
19.675439	6.09053e-20
19.658814	6.32463e-20
19.642190	6.56772e-20
19.625565	6.82016e-20
19.608940	7.0823e-20
19.592315	7.35451e-20
19.575690	7.63719e-20
19.559065	7.93073e-20
19.542440	8.23554e-20
19.525815	8.55208e-20
19.509190	8.88077e-20
19.492566	9.2221e-20
19.475941	9.57655e-20
19.459316	9.94461e-20
19.442691	1.03268e-19
19.426066	1.07237e-19
19.409441	1.11359e-19
19.392816	1.15639e-19
19.376191	1.20083e-19
19.359566	1.24698e-19
19.342941	1.29491e-19
19.326317	1.34467e-19
19.309692	1.39635e-19
19.293067	1.45002e-19
19.276442	1.50574e-19
19.259817	1.56361e-19
19.243192	1.6237e-19
19.226567	1.6861e-19
19.209942	1.7509e-19
19.193317	1.81819e-19
19.176692	1.88806e-19
19.160068	1.96062e-19
19.143443	2.03597e-19
19.126818	2.11421e-19
19.110193	2.19546e-19
19.093568	2.27983e-19
19.076943	2.36744e-19
19.060318	2.45842e-19
19.043693	2.5529e-19
19.027068	2.651e-19
19.010444	2.75287e-19
18.993819	2.85866e-19
18.977194	2.96851e-19
18.960569	3.08259e-19
18.943944	3.20104e-19
18.927319	3.32405e-19
18.910694	3.45178e-19
18.894069	3.58443e-19
18.877444	3.72216e-19
18.860819	3.86519e-19
18.844195	4.01372e-19
18.827570	4.16795e-19
18.810945	4.3281e-19
18.794320	4.49441e-19
18.777695	4.66711e-19
18.761070	4.84645e-19
18.744445	5.03267e-19
18.727820	5.22605e-19
18.711195	5.42686e-19
18.694571	5.63538e-19
18.677946	5.85191e-19
18.661321	6.07676e-19
18.644696	6.31026e-19
18.628071	6.55272e-19
18.611446	6.80449e-19
18.594821	7.06594e-19
18.578196	7.33743e-19
18.561571	7.61935e-19
18.544946	7.9121e-19
18.528322	8.2161e-19
18.511697	8.53178e-19
18.495072	8.85958e-19
18.478447	9.19997e-19
18.461822	9.55344e-19
18.445197	9.92049e-19
18.428572	1.03016e-18
18.411947	1.06974e-18
18.395322	1.11084e-18
18.378697	1.15352e-18
18.362073	1.19784e-18
18.345448	1.24386e-18
18.328823	1.29165e-18
18.312198	1.34127e-18
18.295573	1.3928e-18
18.278948	1.44631e-18
18.262323	1.50187e-18
18.245698	1.55957e-18
18.229073	1.61949e-18
18.212449	1.6817e-18
18.195824	1.74631e-18
18.179199	1.8134e-18
18.162574	1.88306e-18
18.145949	1.9554e-18
18.129324	2.03052e-18
18.112699	2.10853e-18
18.096074	2.18953e-18
18.079449	2.27364e-18
18.062824	2.36098e-18
18.046200	2.45168e-18
18.029575	2.54586e-18
18.012950	2.64366e-18
17.996325	2.74521e-18
17.979700	2.85066e-18
17.963075	2.96017e-18
17.946450	3.07388e-18
17.929825	3.19196e-18
17.913200	3.31457e-18
17.896575	3.44189e-18
17.879951	3.5741e-18
17.863326	3.71139e-18
17.846701	3.85395e-18
17.830076	4.00199e-18
17.813451	4.15571e-18
17.796826	4.31534e-18
17.780201	4.48109e-18
17.763576	4.65321e-18
17.746951	4.83195e-18
17.730327	5.01754e-18
17.713702	5.21026e-18
17.697077	5.41039e-18
17.680452	5.6182e-18
17.663827	5.83399e-18
17.647202	6.05806e-18
17.630577	6.29075e-18
17.613952	6.53236e-18
17.597327	6.78326e-18
17.580702	7.04379e-18
17.564078	7.31432e-18
17.547453	7.59525e-18
17.530828	7.88696e-18
17.514203	8.18987e-18
17.497578	8.50441e-18
17.480953	8.83103e-18
17.464328	9.1702e-18
17.447703	9.52239e-18
17.431078	9.8881e-18
17.414454	1.02679e-17
17.397829	1.06622e-17
17.381204	1.10717e-17
17.364579	1.14969e-17
17.347954	1.19384e-17
17.331329	1.23969e-17
17.314704	1.2873e-17
17.298079	1.33673e-17
17.281454	1.38807e-17
17.264829	1.44137e-17
17.248205	1.49672e-17
17.231580	1.5542e-17
17.214955	1.61389e-17
17.198330	1.67586e-17
17.181705	1.74022e-17
17.165080	1.80704e-17
17.148455	1.87643e-17
17.131830	1.94849e-17
17.115205	2.02331e-17
17.098580	2.10101e-17
17.081956	2.18169e-17
17.065331	2.26546e-17
17.048706	2.35245e-17
17.032081	2.44278e-17
17.015456	2.53658e-17
16.998831	2.63398e-17
16.982206	2.73512e-17
16.965581	2.84014e-17
16.948956	2.9492e-17
16.932332	3.06244e-17
16.915707	3.18003e-17
16.899082	3.30213e-17
16.882457	3.42892e-17
16.865832	3.56057e-17
16.849207	3.69729e-17
16.832582	3.83924e-17
16.815957	3.98665e-17
16.799332	4.13972e-17
16.782707	4.29866e-17
16.766083	4.4637e-17
16.749458	4.63508e-17
16.732833	4.81304e-17
16.716208	4.99783e-17
16.699583	5.18971e-17
16.682958	5.38896e-17
16.666333	5.59585e-17
16.649708	5.81069e-17
16.633083	6.03377e-17
16.616459	6.26542e-17
16.599834	6.50595e-17
16.583209	6.75572e-17
16.566584	7.01508e-17
16.549959	7.28439e-17
16.533334	7.56404e-17
16.516709	7.85442e-17
16.500084	8.15594e-17
16.483459	8.46904e-17
16.466834	8.79416e-17
16.450210	9.13175e-17
16.433585	9.4823e-17
16.416960	9.84631e-17
16.400335	1.02243e-16
16.383710	1.06168e-16
16.367085	1.10243e-16
16.350460	1.14475e-16
16.333835	1.18869e-16
16.317210	1.23432e-16
16.300585	1.2817e-16
16.283961	1.3309e-16
16.267336	1.38199e-16
16.250711	1.43503e-16
16.234086	1.49012e-16
16.217461	1.54731e-16
16.200836	1.6067e-16
16.184211	1.66838e-16
16.167586	1.73241e-16
16.150961	1.79891e-16
16.134337	1.86795e-16
16.117712	1.93965e-16
16.101087	2.0141e-16
16.084462	2.0914e-16
16.067837	2.17167e-16
16.051212	2.25502e-16
16.034587	2.34157e-16
16.017962	2.43144e-16
16.001337	2.52476e-16
15.984712	2.62166e-16
15.968088	2.72228e-16
15.951463	2.82675e-16
15.934838	2.93524e-16
15.918213	3.04789e-16
15.901588	3.16486e-16
15.884963	3.28632e-16
15.868338	3.41244e-16
15.851713	3.5434e-16
15.835088	3.67938e-16
15.818463	3.82058e-16
15.801839	3.9672e-16
15.785214	4.11944e-16
15.768589	4.27753e-16
15.751964	4.44168e-16
15.735339	4.61213e-16
15.718714	4.78911e-16
15.702089	4.97289e-16
15.685464	5.16371e-16
15.668839	5.36186e-16
15.652215	5.56761e-16
15.635590	5.78125e-16
15.618965	6.00309e-16
15.602340	6.23344e-16
15.585715	6.47263e-16
15.569090	6.72099e-16
15.552465	6.97888e-16
15.535840	7.24666e-16
15.519215	7.52471e-16
15.502590	7.81343e-16
15.485966	8.11323e-16
15.469341	8.42452e-16
15.452716	8.74776e-16
15.436091	9.08339e-16
15.419466	9.4319e-16
15.402841	9.79378e-16
15.386216	1.01695e-15
15.369591	1.05597e-15
15.352966	1.09648e-15
15.336342	1.13855e-15
15.319717	1.18223e-15
15.303092	1.22759e-15
15.286467	1.27469e-15
15.269842	1.32359e-15
15.253217	1.37437e-15
15.236592	1.42709e-15
15.219967	1.48184e-15
15.203342	1.53869e-15
15.186717	1.59772e-15
15.170093	1.65901e-15
15.153468	1.72265e-15
15.136843	1.78874e-15
15.120218	1.85735e-15
15.103593	1.9286e-15
15.086968	2.00259e-15
15.070343	2.0794e-15
15.053718	2.15917e-15
15.037093	2.24199e-15
15.020468	2.32799e-15
15.003844	2.41729e-15
14.987219	2.51002e-15
14.970594	2.60629e-15
14.953969	2.70626e-15
14.937344	2.81007e-15
14.920719	2.91785e-15
14.904094	3.02977e-15
14.887469	3.14598e-15
14.870844	3.26664e-15
14.854220	3.39194e-15
14.837595	3.52203e-15
14.820970	3.65712e-15
14.804345	3.79738e-15
14.787720	3.94302e-15
14.771095	4.09425e-15
14.754470	4.25128e-15
14.737845	4.41432e-15
14.721220	4.58362e-15
14.704595	4.75941e-15
14.687971	4.94193e-15
14.671346	5.13146e-15
14.654721	5.32825e-15
14.638096	5.53259e-15
14.621471	5.74476e-15
14.604846	5.96506e-15
14.588221	6.19382e-15
14.571596	6.43134e-15
14.554971	6.67796e-15
14.538347	6.93404e-15
14.521722	7.19994e-15
14.505097	7.47603e-15
14.488472	7.76271e-15
14.471847	8.06038e-15
14.455222	8.36945e-15
14.438597	8.69038e-15
14.421972	9.0236e-15
14.405347	9.3696e-15
14.388722	9.72886e-15
14.372098	1.01019e-14
14.355473	1.04892e-14
14.338848	1.08914e-14
14.322223	1.1309e-14
14.305598	1.17426e-14
14.288973	1.21928e-14
14.272348	1.26603e-14
14.255723	1.31457e-14
14.239098	1.36497e-14
14.222473	1.4173e-14
14.205849	1.47164e-14
14.189224	1.52806e-14
14.172599	1.58664e-14
14.155974	1.64747e-14
14.139349	1.71063e-14
14.122724	1.77621e-14
14.106099	1.8443e-14
14.089474	1.915e-14
14.072849	1.98841e-14
14.056225	2.06464e-14
14.039600	2.14379e-14
14.022975	2.22597e-14
14.006350	2.31129e-14
13.989725	2.39989e-14
13.973100	2.49189e-14
13.956475	2.5874e-14
13.939850	2.68658e-14
13.923225	2.78956e-14
13.906600	2.89649e-14
13.889976	3.00751e-14
13.873351	3.12279e-14
13.856726	3.24248e-14
13.840101	3.36676e-14
13.823476	3.4958e-14
13.806851	3.62979e-14
13.790226	3.76891e-14
13.773601	3.91336e-14
13.756976	4.06334e-14
13.740351	4.21907e-14
13.723727	4.38077e-14
13.707102	4.54866e-14
13.690477	4.72299e-14
13.673852	4.90399e-14
13.657227	5.09193e-14
13.640602	5.28706e-14
13.623977	5.48968e-14
13.607352	5.70005e-14
13.590727	5.91848e-14
13.574103	6.14529e-14
13.557478	6.38078e-14
13.540853	6.62529e-14
13.524228	6.87916e-14
13.507603	7.14277e-14
13.490978	7.41647e-14
13.474353	7.70065e-14
13.457728	7.99572e-14
13.441103	8.30209e-14
13.424478	8.62019e-14
13.407854	8.95048e-14
13.391229	9.29343e-14
13.374604	9.6495e-14
13.357979	1.00192e-13
13.341354	1.04031e-13
13.324729	1.08017e-13
13.308104	1.12155e-13
13.291479	1.16452e-13
13.274854	1.20913e-13
13.258230	1.25546e-13
13.241605	1.30356e-13
13.224980	1.3535e-13
13.208355	1.40535e-13
13.191730	1.45918e-13
13.175105	1.51508e-13
13.158480	1.57312e-13
13.141855	1.63339e-13
13.125230	1.69596e-13
13.108605	1.76092e-13
13.091981	1.82838e-13
13.075356	1.89841e-13
13.058731	1.97113e-13
13.042106	2.04663e-13
13.025481	2.12503e-13
13.008856	2.20642e-13
12.992231	2.29093e-13
12.975606	2.37868e-13
12.958981	2.46979e-13
12.942356	2.56438e-13
12.925732	2.6626e-13
12.909107	2.76458e-13
12.892482	2.87046e-13
12.875857	2.98039e-13
12.859232	3.09454e-13
12.842607	3.21305e-13
12.825982	3.3361e-13
12.809357	3.46386e-13
12.792732	3.59651e-13
12.776108	3.73424e-13
12.759483	3.87724e-13
12.742858	4.02572e-13
12.726233	4.17988e-13
12.709608	4.33994e-13
12.692983	4.50612e-13
12.676358	4.67867e-13
12.659733	4.85782e-13
12.643108	5.04383e-13
12.626483	5.23696e-13
12.609859	5.43748e-13
12.593234	5.64567e-13
12.576609	5.86183e-13
12.559984	6.08627e-13
12.543359	6.31929e-13
12.526734	6.56124e-13
12.510109	6.81244e-13
12.493484	7.07325e-13
12.476859	7.34405e-13
12.460235	7.62521e-13
12.443610	7.91713e-13
12.426985	8.22022e-13
12.410360	8.5349e-13
12.393735	8.86163e-13
12.377110	9.20086e-13
12.360485	9.55307e-13
12.343860	9.91876e-13
12.327235	1.02984e-12
12.310610	1.06926e-12
12.293986	1.11019e-12
12.277361	1.15269e-12
12.260736	1.19681e-12
12.244111	1.24262e-12
12.227486	1.29018e-12
12.210861	1.33956e-12
12.194236	1.39083e-12
12.177611	1.44406e-12
12.160986	1.49933e-12
12.144361	1.55671e-12
12.127737	1.61629e-12
12.111112	1.67814e-12
12.094487	1.74237e-12
12.077862	1.80905e-12
12.061237	1.87827e-12
12.044612	1.95015e-12
12.027987	2.02478e-12
12.011362	2.10226e-12
11.994737	2.1827e-12
11.978113	2.26623e-12
11.961488	2.35294e-12
11.944863	2.44297e-12
11.928238	2.53645e-12
11.911613	2.6335e-12
11.894988	2.73426e-12
11.878363	2.83888e-12
11.861738	2.94749e-12
11.845113	3.06026e-12
11.828488	3.17735e-12
11.811864	3.29891e-12
11.795239	3.42511e-12
11.778614	3.55615e-12
11.761989	3.69219e-12
11.745364	3.83344e-12
11.728739	3.98008e-12
11.712114	4.13234e-12
11.695489	4.29041e-12
11.678864	4.45453e-12
11.662239	4.62492e-12
11.645615	4.80183e-12
11.628990	4.9855e-12
11.612365	5.1762e-12
11.595740	5.37418e-12
11.579115	5.57973e-12
11.562490	5.79314e-12
11.545865	6.01471e-12
11.529240	6.24474e-12
11.512615	6.48357e-12
11.495991	6.73153e-12
11.479366	6.98897e-12
11.462741	7.25625e-12
11.446116	7.53374e-12
11.429491	7.82184e-12
11.412866	8.12095e-12
11.396241	8.43149e-12
11.379616	8.7539e-12
11.362991	9.08863e-12
11.346366	9.43616e-12
11.329742	9.79696e-12
11.313117	1.01716e-11
11.296492	1.05605e-11
11.279867	1.09642e-11
11.263242	1.13834e-11
11.246617	1.18186e-11
11.229992	1.22705e-11
11.213367	1.27396e-11
11.196742	1.32266e-11
11.180118	1.37323e-11
11.163493	1.42572e-11
11.146868	1.48023e-11
11.130243	1.53681e-11
11.113618	1.59556e-11
11.096993	1.65655e-11
11.080368	1.71987e-11
11.063743	1.78561e-11
11.047118	1.85386e-11
11.030493	1.92471e-11
11.013869	1.99828e-11
10.997244	2.07465e-11
10.980619	2.15394e-11
10.963994	2.23626e-11
10.947369	2.32173e-11
10.930744	2.41046e-11
10.914119	2.50257e-11
10.897494	2.59821e-11
10.880869	2.6975e-11
10.864244	2.80058e-11
10.847620	2.90759e-11
10.830995	3.0187e-11
10.814370	3.13404e-11
10.797745	3.25379e-11
10.781120	3.37811e-11
10.764495	3.50718e-11
10.747870	3.64118e-11
10.731245	3.7803e-11
10.714620	3.92472e-11
10.697996	4.07466e-11
10.681371	4.23033e-11
10.664746	4.39194e-11
10.648121	4.55971e-11
10.631496	4.73389e-11
10.614871	4.91473e-11
10.598246	5.10246e-11
10.581621	5.29736e-11
10.564996	5.4997e-11
10.548371	5.70977e-11
10.531747	5.92785e-11
10.515122	6.15425e-11
10.498497	6.3893e-11
10.481872	6.63332e-11
10.465247	6.88665e-11
10.448622	7.14965e-11
10.431997	7.42269e-11
10.415372	7.70614e-11
10.398747	8.00041e-11
10.382123	8.30592e-11
10.365498	8.62307e-11
10.348873	8.95234e-11
10.332248	9.29416e-11
10.315623	9.64903e-11
10.298998	1.00174e-10
10.282373	1.03999e-10
10.265748	1.07969e-10
10.249123	1.12092e-10
10.232498	1.16371e-10
10.215874	1.20813e-10
10.199249	1.25425e-10
10.182624	1.30213e-10
10.165999	1.35184e-10
10.149374	1.40344e-10
10.132749	1.45701e-10
10.116124	1.51262e-10
10.099499	1.57035e-10
10.082874	1.63029e-10
10.066249	1.69251e-10
10.049625	1.75711e-10
10.033000	1.82416e-10
10.016375	1.89378e-10
9.999750	1.96605e-10
9.983125	2.04107e-10
9.966500	2.11896e-10
9.949875	2.19981e-10
9.933250	2.28375e-10
9.916625	2.37089e-10
9.900001	2.46135e-10
9.883376	2.55526e-10
9.866751	2.65275e-10
9.850126	2.75396e-10
9.833501	2.85902e-10
9.816876	2.96809e-10
9.800251	3.08131e-10
9.783626	3.19886e-10
9.767001	3.32088e-10
9.750376	3.44755e-10
9.733752	3.57905e-10
9.717127	3.71556e-10
9.700502	3.85727e-10
9.683877	4.00439e-10
9.667252	4.15711e-10
9.650627	4.31565e-10
9.634002	4.48023e-10
9.617377	4.65108e-10
9.600752	4.82844e-10
9.584127	5.01256e-10
9.567503	5.20369e-10
9.550878	5.4021e-10
9.534253	5.60808e-10
9.517628	5.82189e-10
9.501003	6.04386e-10
9.484378	6.27428e-10
9.467753	6.51347e-10
9.451128	6.76178e-10
9.434503	7.01954e-10
9.417879	7.28712e-10
9.401254	7.56488e-10
9.384629	7.85323e-10
9.368004	8.15256e-10
9.351379	8.46328e-10
9.334754	8.78584e-10
9.318129	9.12068e-10
9.301504	9.46827e-10
9.284879	9.82909e-10
9.268254	1.02036e-09
9.251630	1.05925e-09
9.235005	1.09961e-09
9.218380	1.14151e-09
9.201755	1.185e-09
9.185130	1.23015e-09
9.168505	1.27701e-09
9.151880	1.32566e-09
9.135255	1.37617e-09
9.118630	1.42859e-09
9.102006	1.48301e-09
9.085381	1.5395e-09
9.068756	1.59814e-09
9.052131	1.65901e-09
9.035506	1.7222e-09
9.018881	1.78779e-09
9.002256	1.85587e-09
8.985631	1.92655e-09
8.969006	1.99991e-09
8.952381	2.07607e-09
8.935757	2.15512e-09
8.919132	2.23718e-09
8.902507	2.32236e-09
8.885882	2.41078e-09
8.869257	2.50257e-09
8.852632	2.59784e-09
8.836007	2.69673e-09
8.819382	2.79939e-09
8.802757	2.90595e-09
8.786132	3.01656e-09
8.769508	3.13138e-09
8.752883	3.25056e-09
8.736258	3.37427e-09
8.719633	3.50269e-09
8.703008	3.63599e-09
8.686383	3.77435e-09
8.669758	3.91797e-09
8.653133	4.06705e-09
8.636508	4.2218e-09
8.619884	4.38243e-09
8.603259	4.54916e-09
8.586634	4.72223e-09
8.570009	4.90187e-09
8.553384	5.08834e-09
8.536759	5.28189e-09
8.520134	5.4828e-09
8.503509	5.69134e-09
8.486884	5.9078e-09
8.470259	6.13248e-09
8.453635	6.36569e-09
8.437010	6.60777e-09
8.420385	6.85904e-09
8.403760	7.11984e-09
8.387135	7.39056e-09
8.370510	7.67155e-09
8.353885	7.96321e-09
8.337260	8.26595e-09
8.320635	8.58017e-09
8.304011	8.90633e-09
8.287386	9.24487e-09
8.270761	9.59626e-09
8.254136	9.96099e-09
8.237511	1.03396e-08
8.220886	1.07325e-08
8.204261	1.11403e-08
8.187636	1.15637e-08
8.171011	1.20031e-08
8.154386	1.24591e-08
8.137762	1.29325e-08
8.121137	1.34238e-08
8.104512	1.39337e-08
8.087887	1.44631e-08
8.071262	1.50124e-08
8.054637	1.55826e-08
8.038012	1.61745e-08
8.021387	1.67888e-08
8.004762	1.74264e-08
7.988137	1.80881e-08
7.971513	1.8775e-08
7.954888	1.94878e-08
7.938263	2.02278e-08
7.921638	2.09957e-08
7.905013	2.17928e-08
7.888388	2.26201e-08
7.871763	2.34787e-08
7.855138	2.43699e-08
7.838513	2.52948e-08
7.821889	2.62548e-08
7.805264	2.72512e-08
7.788639	2.82853e-08
7.772014	2.93586e-08
7.755389	3.04725e-08
7.738764	3.16287e-08
7.722139	3.28286e-08
7.705514	3.4074e-08
7.688889	3.53665e-08
7.672264	3.6708e-08
7.655640	3.81003e-08
7.639015	3.95453e-08
7.622390	4.1045e-08
7.605765	4.26014e-08
7.589140	4.42168e-08
7.572515	4.58933e-08
7.555890	4.76333e-08
7.539265	4.94391e-08
7.522640	5.13133e-08
7.506015	5.32583e-08
7.489391	5.5277e-08
7.472766	5.7372e-08
7.456141	5.95462e-08
7.439516	6.18027e-08
7.422891	6.41446e-08
7.406266	6.6575e-08
7.389641	6.90973e-08
7.373016	7.1715e-08
7.356391	7.44316e-08
7.339767	7.7251e-08
7.323142	8.01769e-08
7.306517	8.32134e-08
7.289892	8.63647e-08
7.273267	8.96351e-08
7.256642	9.3029e-08
7.240017	9.65512e-08
7.223392	1.00206e-07
7.206767	1.04e-07
7.190142	1.07936e-07
7.173518	1.12022e-07
7.156893	1.16261e-07
7.140268	1.20661e-07
7.123643	1.25227e-07
7.107018	1.29965e-07
7.090393	1.34882e-07
7.073768	1.39985e-07
7.057143	1.4528e-07
7.040518	1.50775e-07
7.023894	1.56477e-07
7.007269	1.62395e-07
6.990644	1.68536e-07
6.974019	1.74908e-07
6.957394	1.81521e-07
6.940769	1.88383e-07
6.924144	1.95504e-07
6.907519	2.02894e-07
6.890894	2.10562e-07
6.874269	2.18519e-07
6.857645	2.26776e-07
6.841020	2.35345e-07
6.824395	2.44236e-07
6.807770	2.53462e-07
6.791145	2.63036e-07
6.774520	2.7297e-07
6.757895	2.83279e-07
6.741270	2.93976e-07
6.724645	3.05076e-07
6.708020	3.16594e-07
6.691396	3.28545e-07
6.674771	3.40946e-07
6.658146	3.53814e-07
6.641521	3.67166e-07
6.624896	3.81021e-07
6.608271	3.95397e-07
6.591646	4.10314e-07
6.575021	4.25792e-07
6.558396	4.41852e-07
6.541772	4.58515e-07
6.525147	4.75806e-07
6.508522	4.93746e-07
6.491897	5.12361e-07
6.475272	5.31675e-07
6.458647	5.51715e-07
6.442022	5.72508e-07
6.425397	5.94082e-07
6.408772	6.16467e-07
6.392147	6.39692e-07
6.375523	6.63789e-07
6.358898	6.88791e-07
6.342273	7.14731e-07
6.325648	7.41645e-07
6.309023	7.69569e-07
6.292398	7.98541e-07
6.275773	8.28599e-07
6.259148	8.59785e-07
6.242523	8.9214e-07
6.225898	9.25708e-07
6.209274	9.60535e-07
6.192649	9.96667e-07
6.176024	1.03415e-06
6.159399	1.07304e-06
6.142774	1.11339e-06
6.126149	1.15525e-06
6.109524	1.19868e-06
6.092899	1.24373e-06
6.076274	1.29047e-06
6.059650	1.33896e-06
6.043025	1.38926e-06
6.026400	1.44145e-06
6.009775	1.49558e-06
5.993150	1.55174e-06
5.976525	1.61e-06
5.959900	1.67044e-06
5.943275	1.73314e-06
5.926650	1.79818e-06
5.910025	1.86565e-06
5.893401	1.93565e-06
5.876776	2.00825e-06
5.860151	2.08357e-06
5.843526	2.16169e-06
5.826901	2.24274e-06
5.810276	2.3268e-06
5.793651	2.41401e-06
5.777026	2.50446e-06
5.760401	2.59829e-06
5.743777	2.69561e-06
5.727152	2.79657e-06
5.710527	2.90128e-06
5.693902	3.00989e-06
5.677277	3.12255e-06
5.660652	3.2394e-06
5.644027	3.3606e-06
5.627402	3.48632e-06
5.610777	3.6167e-06
5.594152	3.75194e-06
5.577528	3.89221e-06
5.560903	4.03769e-06
5.544278	4.18857e-06
5.527653	4.34506e-06
5.511028	4.50736e-06
5.494403	4.67569e-06
5.477778	4.85026e-06
5.461153	5.03131e-06
5.444528	5.21908e-06
5.427903	5.41381e-06
5.411279	5.61576e-06
5.394654	5.82519e-06
5.378029	6.04238e-06
5.361404	6.26762e-06
5.344779	6.50119e-06
5.328154	6.74341e-06
5.311529	6.99458e-06
5.294904	7.25505e-06
5.278279	7.52514e-06
5.261655	7.80522e-06
5.245030	8.09564e-06
5.228405	8.39679e-06
5.211780	8.70905e-06
5.195155	9.03283e-06
5.178530	9.36856e-06
5.161905	9.71666e-06
5.145280	1.00776e-05
5.128655	1.04518e-05
5.112030	1.08398e-05
5.095406	1.12421e-05
5.078781	1.16592e-05
5.062156	1.20916e-05
5.045531	1.25399e-05
5.028906	1.30047e-05
5.012281	1.34866e-05
4.995656	1.39861e-05
4.979031	1.4504e-05
4.962406	1.50408e-05
4.945782	1.55974e-05
4.929157	1.61743e-05
4.912532	1.67723e-05
4.895907	1.73922e-05
4.879282	1.80348e-05
4.862657	1.87009e-05
4.846032	1.93912e-05
4.829407	2.01068e-05
4.812782	2.08485e-05
4.796157	2.16173e-05
4.779533	2.2414e-05
4.762908	2.32398e-05
4.746283	2.40956e-05
4.729658	2.49825e-05
4.713033	2.59016e-05
4.696408	2.68541e-05
4.679783	2.78412e-05
4.663158	2.88641e-05
4.646533	2.9924e-05
4.629908	3.10223e-05
4.613284	3.21603e-05
4.596659	3.33395e-05
4.580034	3.45612e-05
4.563409	3.5827e-05
4.546784	3.71385e-05
4.530159	3.84972e-05
4.513534	3.99047e-05
4.496909	4.13629e-05
4.480284	4.28734e-05
4.463660	4.44382e-05
4.447035	4.6059e-05
4.430410	4.77378e-05
4.413785	4.94767e-05
4.397160	5.12776e-05
4.380535	5.31429e-05
4.363910	5.50746e-05
4.347285	5.7075e-05
4.330660	5.91466e-05
4.314035	6.12917e-05
4.297411	6.35128e-05
4.280786	6.58126e-05
4.264161	6.81937e-05
4.247536	7.06588e-05
4.230911	7.32108e-05
4.214286	7.58526e-05
4.197661	7.85872e-05
4.181036	8.14177e-05
4.164411	8.43472e-05
4.147786	8.73791e-05
4.131162	9.05168e-05
4.114537	9.37636e-05
4.097912	9.71232e-05
4.081287	0.000100599
4.064662	0.000104195
4.048037	0.000107916
4.031412	0.000111764
4.014787	0.000115744
3.998162	0.000119861
3.981538	0.000124118
3.964913	0.00012852
3.948288	0.000133072
3.931663	0.000137777
3.915038	0.000142641
3.898413	0.000147668
3.881788	0.000152864
3.865163	0.000158233
3.848538	0.00016378
3.831913	0.00016951
3.815289	0.000175429
3.798664	0.000181541
3.782039	0.000187852
3.765414	0.000194368
3.748789	0.000201093
3.732164	0.000208033
3.715539	0.000215193
3.698914	0.000222579
3.682289	0.000230196
3.665665	0.000238049
3.649040	0.000246143
3.632415	0.000254482
3.615790	0.000263072
3.599165	0.000271916
3.582540	0.000281019
3.565915	0.000290384
3.549290	0.000300015
3.532665	0.000309912
3.516040	0.000320079
3.499416	0.000330514
3.482791	0.000341219
3.466166	0.000352189
3.449541	0.000363422
3.432916	0.00037491
3.416291	0.000386645
3.399666	0.000398614
3.383041	0.000410799
3.366416	0.000423175
3.349791	0.000435712
3.333167	0.000448365
3.316542	0.000461075
3.299917	0.000473755
3.283292	0.000486276
3.266667	0.000498427
3.250042	0.000509798
&
```
