## Supplementary material for "All-at-once RNA folding with 3D motif prediction framed by evolutionary information": RF02691_BTH_s19.cacofold.power

```
# Power analysis of CaCoFold structure
#
# Powertype = SINGLE SUBSTITUTIONS
# covary left_pos right_pos substitutions power
#----------------------------------------------------------------
13		47		1		0.00
14		46		1		0.00
15		45		2		0.00
16		44		1		0.00
17		43		2		0.00
18		42		1		0.00
19		41		0		0.00
20		40		0		0.00
21		39		2		0.00
22		38		0		0.00
23		37		2		0.00
60		74		0		0.00
61		73		0		0.00
62		72		0		0.00
64		71		0		0.00
65		70		1		0.00
66		69		1		0.00
67		68		0		0.00
81		178		0		0.00
82		177		0		0.00
83		176		0		0.00
84		175		2		0.00
85		174		0		0.00
87		172		1		0.00
88		171		1		0.00
89		170		1		0.00
90		169		1		0.00
91		168		1		0.00
92		167		1		0.00
93		166		2		0.00
94		165		1		0.00
95		164		0		0.00
96		163		0		0.00
97		162		1		0.00
98		161		0		0.00
99		160		2		0.00
100		159		1		0.00
101		158		2		0.00
106		156		2		0.00
107		155		0		0.00
108		154		0		0.00
109		153		0		0.00
110		152		1		0.00
112		150		1		0.00
113		149		2		0.00
114		148		0		0.00
115		147		2		0.00
116		146		0		0.00
117		145		1		0.00
118		144		2		0.00
125		143		2		0.00
126		142		1		0.00
127		141		3		0.02
128		140		3		0.02
129		139		1		0.00
130		138		1		0.00
131		137		1		0.00
185		224		0		0.00
186		223		0		0.00
187		222		2		0.00
191		218		2		0.00
192		217		0		0.00
* 193		216		2		0.00
194		215		2		0.00
196		213		1		0.00
197		212		0		0.00
198		211		0		0.00
199		210		0		0.00
200		209		0		0.00
201		208		2		0.00
202		207		3		0.02
#
# BPAIRS 71
# avg substitutions per BP 1.0
# BPAIRS expected to covary 0.0 +/- 0.2
# BPAIRS observed to covary 1
#
```
