## Supplementary material for "All-at-once RNA folding with 3D motif prediction framed by evolutionary information": RF02691_BTH_s19.helixcov

```
# RMs = 9 L = 226

# RM_HELIX NESTED 53-56 60-64, nbp = 4 nbp_cov = 0
# pvals: 0.884038,0.884038,0.884038,0.884038
# aggregated NONE
NESTED  ::::::::::::::::::::::::::::::::::::::::::::::::::::<<<<___>>>>::::::::::::::::::::::::::::::::::::::::::::::::::::::::::::::::::::::::::::::::::::::::::::::::::::::::::::::::::::::::::::::::::::::::::::::::::::::::::::::::::
        :::::::::::::::::::::::::::::::::::::::::::::::::::::::::::::::::::::::::::::::::::::::::::::::::::::::::::::::::::::::::::::::::::::::::::::::::::::::::::::::::::::::::::::::::::::::::::::::::::::::::::::::::::::::::::::::::

# RM_HELIX NESTED 48-50 67-69, nbp = 3 nbp_cov = 0
# pvals: 0.884038,0.884038,0.884038
# aggregated NONE
NESTED  :::::::::::::::::::::::::::::::::::::::::::::::<<<_______________>>>:::::::::::::::::::::::::::::::::::::::::::::::::::::::::::::::::::::::::::::::::::::::::::::::::::::::::::::::::::::::::::::::::::::::::::::::::::::::::::::
        :::::::::::::::::::::::::::::::::::::::::::::::::::::::::::::::::::::::::::::::::::::::::::::::::::::::::::::::::::::::::::::::::::::::::::::::::::::::::::::::::::::::::::::::::::::::::::::::::::::::::::::::::::::::::::::::::

# RM_HELIX NESTED 41-43 72-74, nbp = 3 nbp_cov = 0
# pvals: 0.884038,0.884038,0.884038
# aggregated NONE
NESTED  ::::::::::::::::::::::::::::::::::::::::<<<___________________________>>>::::::::::::::::::::::::::::::::::::::::::::::::::::::::::::::::::::::::::::::::::::::::::::::::::::::::::::::::::::::::::::::::::::::::::::::::::::::::
        :::::::::::::::::::::::::::::::::::::::::::::::::::::::::::::::::::::::::::::::::::::::::::::::::::::::::::::::::::::::::::::::::::::::::::::::::::::::::::::::::::::::::::::::::::::::::::::::::::::::::::::::::::::::::::::::::

# RM_HELIX NESTED 27-38 77-87, nbp = 10 nbp_cov = 0
# pvals: 0.884038,0.884038,0.884038,0.884038,0.884038,0.884038,0.884038,0.884038,0.884038,0.884038
# aggregated NONE
NESTED  ::::::::::::::::::::::::::<<<--<<<<<<<_____________________________________>>>>->>>>>>:::::::::::::::::::::::::::::::::::::::::::::::::::::::::::::::::::::::::::::::::::::::::::::::::::::::::::::::::::::::::::::::::::::::::::
        :::::::::::::::::::::::::::::::::::::::::::::::::::::::::::::::::::::::::::::::::::::::::::::::::::::::::::::::::::::::::::::::::::::::::::::::::::::::::::::::::::::::::::::::::::::::::::::::::::::::::::::::::::::::::::::::::

# RM_HELIX NESTED 19-22 90-93, nbp = 4 nbp_cov = 0
# pvals: 0.884038,0.884038,0.884038,0.884038
# aggregated NONE
NESTED  ::::::::::::::::::<<<<__________________________________________________________________>>>>:::::::::::::::::::::::::::::::::::::::::::::::::::::::::::::::::::::::::::::::::::::::::::::::::::::::::::::::::::::::::::::::::::::
        :::::::::::::::::::::::::::::::::::::::::::::::::::::::::::::::::::::::::::::::::::::::::::::::::::::::::::::::::::::::::::::::::::::::::::::::::::::::::::::::::::::::::::::::::::::::::::::::::::::::::::::::::::::::::::::::::

# RM_HELIX NESTED 136-141 148-153, nbp = 6 nbp_cov = 0
# pvals: 0.884038,0.884038,0.884038,0.884038,0.914117,0.884038
# aggregated NONE
NESTED  ::::::::::::::::::::::::::::::::::::::::::::::::::::::::::::::::::::::::::::::::::::::::::::::::::::::::::::::::::::::::::::::::::::::<<<<<<______>>>>>>:::::::::::::::::::::::::::::::::::::::::::::::::::::::::::::::::::::::::
        :::::::::::::::::::::::::::::::::::::::::::::::::::::::::::::::::::::::::::::::::::::::::::::::::::::::::::::::::::::::::::::::::::::::::::::::::::::::::::::::::::::::::::::::::::::::::::::::::::::::::::::::::::::::::::::::::

# RM_HELIX NESTED 104-133 156-188, nbp = 26 nbp_cov = 0
# pvals: 0.884038,0.978639,0.884038,0.884038,0.884038,0.884038,0.884038,0.0228393,0.884038,0.964171,0.884038,0.884038,0.964171,0.884038,0.884038,0.884038,0.0119802,0.884038,0.884038,0.884038,0.896083,0.884038,0.983208,0.960994,0.951173,0.884038
# aggregated NONE
NESTED  ::::::::::::::::::::::::::::::::::::::::::::::::::::::::::::::::::::::::::::::::::::::::::::::::::::::<<<<<<-<-<<<<<<<-<-<<<<<<<<<<<______________________>>>->>>>>>>>->->>>>>-->>->->>>>>>::::::::::::::::::::::::::::::::::::::
        :::::::::::::::::::::::::::::::::::::::::::::::::::::::::::::::::::::::::::::::::::::::::::::::::::::::::::::::::::::::::::::::::::::::::::::::::::::::::::::::::::::::::::::::::::::::::::::::::::::::::::::::::::::::::::::::::

# RM_HELIX NESTED 191-200 209-218, nbp = 9 nbp_cov = 1
# pvals: 0.884038,0.884038,0.000338763,0.884038,0.00611508,0.884038,0.884038,0.884038,0.884038
# aggregated NONE
NESTED  :::::::::::::::::::::::::::::::::::::::::::::::::::::::::::::::::::::::::::::::::::::::::::::::::::::::::::::::::::::::::::::::::::::::::::::::::::::::::::::::::::::::::::::::::::::::::::::<<<<-<<<<<________>>>>>->>>>::::::::
        :::::::::::::::::::::::::::::::::::::::::::::::::::::::::::::::::::::::::::::::::::::::::::::::::::::::::::::::::::::::::::::::::::::::::::::::::::::::::::::::::::::::::::::::::::::::::::::::<______________________>::::::::::

# RM_HELIX NESTED 95-99 219-223, nbp = 5 nbp_cov = 0
# pvals: 0.884038,0.884038,0.884038,0.884038,0.884038
# aggregated NONE
NESTED  :::::::::::::::::::::::::::::::::::::::::::::::::::::::::::::::::::::::::::::::::::::::::::::<<<<<_______________________________________________________________________________________________________________________>>>>>:::
        :::::::::::::::::::::::::::::::::::::::::::::::::::::::::::::::::::::::::::::::::::::::::::::::::::::::::::::::::::::::::::::::::::::::::::::::::::::::::::::::::::::::::::::::::::::::::::::::::::::::::::::::::::::::::::::::::
```
