## Supplementary material for "All-at-once RNA folding with 3D motif prediction framed by evolutionary information": RF02691_BTH_s19.power

```
# Power analysis of given structure
#
# Powertype = SINGLE SUBSTITUTIONS
# covary left_pos right_pos substitutions power
#----------------------------------------------------------------
19		93		0		0.00
20		92		0		0.00
21		91		1		0.00
22		90		0		0.00
27		87		0		0.00
28		86		0		0.00
29		85		0		0.00
32		84		1		0.00
33		83		1		0.00
34		82		1		0.00
35		80		1		0.00
36		79		0		0.00
37		78		0		0.00
38		77		0		0.00
41		74		0		0.00
42		73		0		0.00
43		72		0		0.00
48		69		0		0.00
49		68		0		0.00
50		67		1		0.00
53		64		0		0.00
54		62		1		0.00
55		61		0		0.00
56		60		0		0.00
95		223		0		0.00
96		222		0		0.00
97		221		0		0.00
98		220		0		0.00
99		219		1		0.00
104		188		1		0.00
105		187		3		0.02
106		186		0		0.00
107		185		0		0.00
108		184		0		0.00
109		183		0		0.00
111		181		0		0.00
113		179		2		0.00
114		178		0		0.00
115		175		4		0.07
116		174		0		0.00
117		173		0		0.00
118		172		2		0.00
119		171		1		0.00
121		169		1		0.00
123		167		1		0.00
124		166		3		0.02
125		165		1		0.00
126		164		0		0.00
127		163		2		0.00
128		162		2		0.00
129		161		0		0.00
130		160		2		0.00
131		158		2		0.00
132		157		3		0.02
133		156		2		0.00
136		153		1		0.00
137		152		1		0.00
138		151		0		0.00
139		150		1		0.00
140		149		3		0.02
141		148		1		0.00
191		218		2		0.00
192		217		0		0.00
* 193		216		2		0.00
194		215		2		0.00
196		213		1		0.00
197		212		0		0.00
198		211		0		0.00
199		210		0		0.00
200		209		0		0.00
#
# BPAIRS 70
# avg substitutions per BP 0.8
# BPAIRS expected to covary 0.1 +/- 0.3
# BPAIRS observed to covary 1
#
```
