## Supplementary material for "All-at-once RNA folding with 3D motif prediction framed by evolutionary information": RF02691_BTH_s19.sorted.cov

```
#
# Method Target_E-val [cov_min,cov_max] [FP | TP True Found | Sen PPV F] 
# GTp    0.05         [-2.97,6.56]     [0 | 1 70 1 | 1.43 100.00 2.82] 
#
#       left_pos       right_pos        score          E-value           pvalue       substitutions      power
#--------------------------------------------------------------------------------------------------------------
*	     193	     216	6.15256	0.0237134	0.000338763	2		0.00
```
