## Supplementary material for "All-at-once RNA folding with 3D motif prediction framed by evolutionary information": RF02691_BTH_s19.surv

```
6.147883	0.0142857
2.923192	0.0285714
2.165879	0.0428571
0.895546	0.0571429
-0.008345	0.885714
-0.081633	0.9
-0.203780	0.914286
-0.521364	0.928571
-0.643511	0.942857
-0.692370	0.971429
-0.961094	0.985714
-1.083242	1
&
6.538755	3.97931e-05
6.367748	7.95862e-05
6.270031	0.000159172
6.221172	0.000318345
6.172313	0.000397931
6.123454	0.000477517
6.099024	0.000636689
6.074595	0.000795862
6.050165	0.000835655
6.025736	0.000955034
5.976877	0.00123359
5.903588	0.00131317
5.830300	0.00139276
5.732582	0.00147234
5.708153	0.00155193
5.683723	0.00183048
5.659294	0.00191007
5.610435	0.00198965
5.586005	0.00222841
5.463858	0.00226821
5.317281	0.00238758
5.292851	0.00242738
5.268422	0.00246717
4.877550	0.00250696
4.828691	0.00254676
4.682115	0.00266614
4.657685	0.00270593
4.291243	0.00274572
4.242384	0.00278552
4.120237	0.0028651
4.022519	0.00290489
3.680506	0.00294469
3.656077	0.00298448
3.533929	0.00306407
3.509500	0.00310386
3.485070	0.00314365
3.362923	0.00322324
3.314064	0.00330283
3.289635	0.00334262
3.216346	0.00350179
3.167487	0.00397931
3.143058	0.00413848
3.118628	0.00417827
3.094199	0.00433745
3.069769	0.00449662
3.045340	0.0045762
3.020910	0.0051731
2.996481	0.00529248
2.947622	0.00541186
2.923192	0.00545165
2.898763	0.00553124
2.874333	0.00561082
2.849904	0.0057302
2.825474	0.00596896
2.801045	0.00604855
2.776616	0.00612813
2.752186	0.00620772
2.727757	0.00640669
2.703327	0.00664544
2.678898	0.00684441
2.654468	0.0068842
2.630039	0.00740151
2.605609	0.0074811
2.581180	0.00771986
2.556750	0.00791882
2.532321	0.00839634
2.507891	0.00871468
2.483462	0.00879427
2.459032	0.00998806
2.434603	0.0100676
2.410173	0.0101472
2.385744	0.0103462
2.361314	0.0104258
2.312456	0.0109829
2.263597	0.0113012
2.239167	0.0113808
2.214738	0.0114206
2.190308	0.0115798
2.165879	0.0118981
2.141449	0.0120971
2.117020	0.0122563
2.092590	0.0123756
2.068161	0.0132113
2.043731	0.0132909
2.019302	0.0133705
1.994872	0.0134103
1.970443	0.0136092
1.946013	0.0137286
1.921584	0.0141663
1.897154	0.0142459
1.872725	0.0144449
1.848295	0.0145643
1.799437	0.0146041
1.775007	0.0146439
1.750578	0.0147632
1.726148	0.014803
1.701719	0.015002
1.677289	0.0150816
1.652860	0.0156785
1.628430	0.0157979
1.604001	0.015957
1.579571	0.0160366
1.555142	0.0161958
1.506283	0.0164743
1.457424	0.0166335
1.432994	0.0168723
1.408565	0.0169121
1.384135	0.0170314
1.359706	0.0171906
1.335277	0.017509
1.310847	0.0176681
1.261988	0.0178273
1.237559	0.0181456
1.213129	0.0183844
1.188700	0.018663
1.164270	0.0191803
1.115411	0.0194986
1.090982	0.019618
1.066552	0.0197772
1.042123	0.0199363
1.017693	0.0202547
0.993264	0.0204536
0.968834	0.0206924
0.944405	0.0210107
0.919975	0.0220852
0.895546	0.0228412
0.871116	0.0236371
0.846687	0.0243534
0.822258	0.0247513
0.797828	0.0249503
0.773399	0.0252686
0.748969	0.0257063
0.724540	0.026343
0.700110	0.0276164
0.675681	0.0281337
0.651251	0.0287306
0.626822	0.0290092
0.602392	0.029606
0.577963	0.0300438
0.553533	0.0303223
0.529104	0.0310784
0.504674	0.0321528
0.480245	0.0324314
0.455815	0.0325905
0.431386	0.0334262
0.406956	0.0339435
0.382527	0.0345404
0.358098	0.0353363
0.333668	0.035774
0.309239	0.0362117
0.284809	0.0368882
0.260380	0.0372463
0.235950	0.038082
0.211521	0.0393951
0.187091	0.0396737
0.162662	0.0407083
0.138232	0.0412256
0.113803	0.0426184
0.089373	0.0434142
0.064944	0.0444489
0.040514	0.0447672
0.016085	0.0464385
-0.008345	0.895941
-0.032774	0.897652
-0.057204	0.898965
-0.081633	0.900398
-0.106063	0.90191
-0.130492	0.904178
-0.154921	0.906327
-0.179351	0.907839
-0.203780	0.910426
-0.228210	0.913729
-0.252639	0.916673
-0.277069	0.919618
-0.301498	0.922801
-0.325928	0.926661
-0.350357	0.929487
-0.374787	0.932431
-0.399216	0.935296
-0.423646	0.938361
-0.448075	0.940828
-0.472505	0.943534
-0.496934	0.945165
-0.521364	0.947752
-0.545793	0.951413
-0.570223	0.95376
-0.594652	0.955909
-0.619082	0.958138
-0.643511	0.961162
-0.667940	0.962873
-0.692370	0.963669
-0.716799	0.966415
-0.741229	0.967171
-0.765658	0.969081
-0.790088	0.970394
-0.814517	0.971389
-0.838947	0.973299
-0.863376	0.974095
-0.887806	0.974771
-0.912235	0.975846
-0.936665	0.977398
-0.961094	0.97875
-0.985524	0.979944
-1.009953	0.981775
-1.034383	0.983406
-1.058812	0.984162
-1.083242	0.984719
-1.107671	0.985794
-1.132100	0.987465
-1.156530	0.988181
-1.180959	0.988739
-1.205389	0.989813
-1.229818	0.990211
-1.254248	0.990688
-1.278677	0.991325
-1.303107	0.991524
-1.327536	0.99232
-1.351966	0.992758
-1.376395	0.992996
-1.400825	0.993633
-1.425254	0.99419
-1.449684	0.99423
-1.474113	0.994389
-1.498543	0.994827
-1.522972	0.995145
-1.547402	0.995862
-1.571831	0.99606
-1.596261	0.99614
-1.620690	0.99622
-1.645119	0.996299
-1.669549	0.996458
-1.693978	0.996657
-1.718408	0.996777
-1.742837	0.996936
-1.767267	0.997055
-1.791696	0.997294
-1.816126	0.997374
-1.840555	0.997413
-1.864985	0.997772
-1.889414	0.997851
-1.913844	0.997931
-1.938273	0.997971
-1.962703	0.99805
-2.011562	0.99813
-2.035991	0.998249
-2.060421	0.998607
-2.084850	0.998846
-2.109279	0.999005
-2.133709	0.999204
-2.182568	0.999284
-2.231427	0.999403
-2.304715	0.999443
-2.353574	0.999483
-2.378004	0.999642
-2.426863	0.999682
-2.524581	0.999721
-2.597869	0.999761
-2.646728	0.999801
-2.915452	0.999881
-2.988741	1
&
8.883984	1.98413e-06
8.786266	3.96825e-06
8.468683	7.93651e-06
8.419824	9.92063e-06
8.370965	1.19048e-05
8.248818	1.38889e-05
7.149492	1.5873e-05
7.002915	1.78571e-05
6.978485	2.57937e-05
6.929626	2.97619e-05
6.880767	3.1746e-05
6.831908	3.37302e-05
6.734191	4.16667e-05
6.685332	4.7619e-05
6.660902	4.96032e-05
6.636473	5.35714e-05
6.587614	5.95238e-05
6.538755	7.7381e-05
6.514325	8.92857e-05
6.489896	9.12698e-05
6.465466	9.92063e-05
6.441037	0.000113095
6.416607	0.000117063
6.392178	0.000146825
6.367748	0.000154762
6.343319	0.00015873
6.318889	0.000172619
6.294460	0.000174603
6.270031	0.000180556
6.245601	0.000206349
6.221172	0.000240079
6.196742	0.000279762
6.172313	0.000323413
6.147883	0.000361111
6.123454	0.00039881
6.099024	0.000428571
6.074595	0.000468254
6.050165	0.000515873
6.025736	0.000626984
6.001306	0.000676587
5.976877	0.000765873
5.952447	0.000805556
5.928018	0.000845238
5.903588	0.000930556
5.879159	0.0010119
5.854729	0.00108929
5.830300	0.00117063
5.805870	0.00121825
5.781441	0.00131151
5.757012	0.00136905
5.732582	0.00138095
5.708153	0.00142262
5.683723	0.0015
5.659294	0.00157341
5.634864	0.00161706
5.610435	0.00175397
5.586005	0.00180754
5.561576	0.00189484
5.537146	0.0020119
5.512717	0.00211706
5.488287	0.00215278
5.463858	0.00220238
5.439428	0.00225
5.414999	0.00232937
5.390569	0.00237698
5.366140	0.0024504
5.341710	0.00246825
5.317281	0.00251389
5.292851	0.00255754
5.268422	0.00263095
5.243993	0.00271627
5.219563	0.00273214
5.195134	0.00277778
5.170704	0.00280159
5.146275	0.00280556
5.121845	0.00283135
5.097416	0.0028373
5.072986	0.00285317
5.048557	0.00286905
5.024127	0.00289286
4.999698	0.00291468
4.975268	0.00292063
4.950839	0.0029246
4.926409	0.00293849
4.901980	0.00295833
4.877550	0.00296032
4.853121	0.00296627
4.828691	0.00297024
4.730974	0.00297421
4.706544	0.00297817
4.682115	0.00298016
4.657685	0.00298214
4.608826	0.00299405
4.584397	0.00299603
4.511108	0.003
4.486679	0.00300992
4.462249	0.00301786
4.437820	0.00302976
4.413390	0.00303968
4.364531	0.00304563
4.340102	0.00305556
4.315672	0.00305754
4.291243	0.00305952
4.266814	0.00306151
4.217955	0.00306746
4.193525	0.00307143
4.169096	0.00307937
4.144666	0.00308929
4.120237	0.00309722
4.095807	0.0031131
4.071378	0.00311905
4.046948	0.00313294
4.022519	0.00314087
3.998089	0.00315476
3.973660	0.00316468
3.949230	0.00317659
3.924801	0.00319246
3.900371	0.00320833
3.875942	0.00322222
3.851512	0.00322619
3.802654	0.00324008
3.778224	0.00324802
3.753795	0.00325397
3.729365	0.00327976
3.704936	0.00330754
3.680506	0.00336111
3.656077	0.0033869
3.631647	0.0034504
3.607218	0.00348016
3.582788	0.00349603
3.558359	0.00351984
3.533929	0.00353373
3.509500	0.0035496
3.485070	0.00360119
3.460641	0.003625
3.436211	0.0036369
3.411782	0.00366468
3.387352	0.00369841
3.362923	0.00374603
3.338493	0.00379762
3.314064	0.00382738
3.289635	0.00388492
3.265205	0.00393452
3.240776	0.00405159
3.216346	0.00414286
3.191917	0.00419643
3.167487	0.00438294
3.143058	0.00448413
3.118628	0.0045873
3.094199	0.00474802
3.069769	0.00487302
3.045340	0.00512897
3.020910	0.00549603
2.996481	0.00567262
2.972051	0.00583333
2.947622	0.00598016
2.923192	0.00611508
2.898763	0.00619444
2.874333	0.00632341
2.849904	0.0064246
2.825474	0.00661706
2.801045	0.00675794
2.776616	0.00694643
2.752186	0.00713294
2.727757	0.0072996
2.703327	0.00746627
2.678898	0.00765873
2.654468	0.00786905
2.630039	0.00806548
2.605609	0.00833532
2.581180	0.00857341
2.556750	0.00877778
2.532321	0.00908135
2.507891	0.00934127
2.483462	0.00960119
2.459032	0.00984524
2.434603	0.0100119
2.410173	0.0101548
2.385744	0.0103452
2.361314	0.010498
2.336885	0.0106607
2.312456	0.0110258
2.288026	0.0112202
2.263597	0.0113929
2.239167	0.0114921
2.214738	0.0117202
2.190308	0.0118611
2.165879	0.0119802
2.141449	0.012119
2.117020	0.0122956
2.092590	0.0124603
2.068161	0.0126329
2.043731	0.0128095
2.019302	0.0129405
1.994872	0.013119
1.970443	0.0132163
1.946013	0.013373
1.921584	0.0134663
1.897154	0.0136052
1.872725	0.0136925
1.848295	0.0138135
1.823866	0.0139167
1.799437	0.013998
1.775007	0.0140496
1.750578	0.0141329
1.726148	0.0142242
1.701719	0.0143115
1.677289	0.0144206
1.652860	0.0145813
1.628430	0.0148333
1.604001	0.0150099
1.579571	0.0151905
1.555142	0.0154246
1.530712	0.0155952
1.506283	0.015744
1.481853	0.0159901
1.457424	0.0162778
1.432994	0.0166032
1.408565	0.0168552
1.384135	0.0170238
1.359706	0.0172123
1.335277	0.0174206
1.310847	0.0177698
1.286418	0.0179762
1.261988	0.0181151
1.237559	0.0183452
1.213129	0.0186111
1.188700	0.0189544
1.164270	0.0191389
1.139841	0.0194008
1.115411	0.0195833
1.090982	0.019752
1.066552	0.019994
1.042123	0.0202083
1.017693	0.0204167
0.993264	0.0207421
0.968834	0.0212202
0.944405	0.0217044
0.919975	0.0222798
0.895546	0.0228393
0.871116	0.0232341
0.846687	0.0237381
0.822258	0.024125
0.797828	0.0245575
0.773399	0.0250456
0.748969	0.0255516
0.724540	0.0260476
0.700110	0.0264444
0.675681	0.0269286
0.651251	0.0274683
0.626822	0.0279683
0.602392	0.0284306
0.577963	0.0289643
0.553533	0.0293651
0.529104	0.0299107
0.504674	0.0307222
0.480245	0.0314206
0.455815	0.031996
0.431386	0.0327341
0.406956	0.0335694
0.382527	0.0344861
0.358098	0.0352877
0.333668	0.0360833
0.309239	0.0369405
0.284809	0.0378948
0.260380	0.0384901
0.235950	0.0391984
0.211521	0.0399444
0.187091	0.0407044
0.162662	0.0417698
0.138232	0.0425298
0.113803	0.0432996
0.089373	0.0443591
0.064944	0.0455536
0.040514	0.0465972
0.016085	0.0482738
-0.008345	0.884038
-0.032774	0.887351
-0.057204	0.89156
-0.081633	0.896083
-0.106063	0.900298
-0.130492	0.90454
-0.154921	0.908119
-0.179351	0.91122
-0.203780	0.914117
-0.228210	0.916909
-0.252639	0.919687
-0.277069	0.922554
-0.301498	0.925702
-0.325928	0.928988
-0.350357	0.932109
-0.374787	0.934863
-0.399216	0.9377
-0.423646	0.940367
-0.448075	0.943103
-0.472505	0.945895
-0.496934	0.948554
-0.521364	0.951173
-0.545793	0.953468
-0.570223	0.955452
-0.594652	0.957308
-0.619082	0.959244
-0.643511	0.960994
-0.667940	0.962482
-0.692370	0.964171
-0.716799	0.965546
-0.741229	0.967302
-0.765658	0.968756
-0.790088	0.970238
-0.814517	0.971655
-0.838947	0.972925
-0.863376	0.974343
-0.887806	0.97551
-0.912235	0.976679
-0.936665	0.977649
-0.961094	0.978639
-0.985524	0.979635
-1.009953	0.9805
-1.034383	0.981498
-1.058812	0.982399
-1.083242	0.983208
-1.107671	0.984149
-1.132100	0.984994
-1.156530	0.985831
-1.180959	0.986738
-1.205389	0.987474
-1.229818	0.988135
-1.254248	0.988859
-1.278677	0.989442
-1.303107	0.99026
-1.327536	0.990861
-1.351966	0.99145
-1.376395	0.991899
-1.400825	0.992339
-1.425254	0.992802
-1.449684	0.993288
-1.474113	0.993704
-1.498543	0.994024
-1.522972	0.994431
-1.547402	0.994867
-1.571831	0.995123
-1.596261	0.995466
-1.620690	0.99575
-1.645119	0.995972
-1.669549	0.996147
-1.693978	0.996317
-1.718408	0.996532
-1.742837	0.996835
-1.767267	0.997012
-1.791696	0.997113
-1.816126	0.99726
-1.840555	0.997387
-1.864985	0.997538
-1.889414	0.997687
-1.913844	0.997843
-1.938273	0.997976
-1.962703	0.998093
-1.987132	0.99823
-2.011562	0.998313
-2.035991	0.998437
-2.060421	0.998571
-2.084850	0.998673
-2.109279	0.998782
-2.133709	0.998851
-2.158138	0.998966
-2.182568	0.99904
-2.206997	0.999139
-2.231427	0.9992
-2.255856	0.99924
-2.280286	0.999308
-2.304715	0.999353
-2.329145	0.999393
-2.353574	0.999456
-2.378004	0.999516
-2.402433	0.999558
-2.426863	0.999565
-2.451292	0.999607
-2.475722	0.999625
-2.500151	0.999673
-2.524581	0.999708
-2.549010	0.999752
-2.573440	0.999794
-2.597869	0.999802
-2.622298	0.999813
-2.646728	0.999831
-2.671157	0.999849
-2.695587	0.999855
-2.720016	0.999859
-2.744446	0.999871
-2.768875	0.999881
-2.793305	0.999893
-2.817734	0.999901
-2.842164	0.999927
-2.866593	0.999933
-2.891023	0.999944
-2.964311	0.999946
-3.037600	0.999954
-3.062029	0.99996
-3.086459	0.999974
-3.110888	0.999982
-3.184176	0.999984
-3.208606	0.999986
-3.257465	0.999988
-3.281894	0.999992
-3.330753	0.999994
-3.501760	0.999998
-3.599477	1
&
27.987834	1.40558e-37
27.963405	1.53264e-37
27.938975	1.67119e-37
27.914546	1.82226e-37
27.890116	1.98699e-37
27.865687	2.1666e-37
27.841257	2.36246e-37
27.816828	2.57602e-37
27.792398	2.80888e-37
27.767969	3.06279e-37
27.743539	3.33966e-37
27.719110	3.64155e-37
27.694680	3.97073e-37
27.670251	4.32967e-37
27.645821	4.72105e-37
27.621392	5.14781e-37
27.596962	5.61315e-37
27.572533	6.12055e-37
27.548103	6.67381e-37
27.523674	7.27709e-37
27.499244	7.9349e-37
27.474815	8.65217e-37
27.450386	9.43427e-37
27.425956	1.02871e-36
27.401527	1.1217e-36
27.377097	1.22309e-36
27.352668	1.33365e-36
27.328238	1.4542e-36
27.303809	1.58565e-36
27.279379	1.72898e-36
27.254950	1.88527e-36
27.230520	2.05568e-36
27.206091	2.2415e-36
27.181661	2.44411e-36
27.157232	2.66504e-36
27.132802	2.90594e-36
27.108373	3.16861e-36
27.083943	3.45503e-36
27.059514	3.76733e-36
27.035084	4.10786e-36
27.010655	4.47917e-36
26.986226	4.88405e-36
26.961796	5.32552e-36
26.937367	5.80689e-36
26.912937	6.33178e-36
26.888508	6.90411e-36
26.864078	7.52816e-36
26.839649	8.20863e-36
26.815219	8.9506e-36
26.790790	9.75963e-36
26.766360	1.06418e-35
26.741931	1.16037e-35
26.717501	1.26525e-35
26.693072	1.37962e-35
26.668642	1.50432e-35
26.644213	1.64029e-35
26.619783	1.78855e-35
26.595354	1.95021e-35
26.570924	2.12649e-35
26.546495	2.31869e-35
26.522065	2.52827e-35
26.497636	2.75679e-35
26.473207	3.00597e-35
26.448777	3.27767e-35
26.424348	3.57392e-35
26.399918	3.89696e-35
26.375489	4.24918e-35
26.351059	4.63325e-35
26.326630	5.05202e-35
26.302200	5.50865e-35
26.277771	6.00655e-35
26.253341	6.54945e-35
26.228912	7.14141e-35
26.204482	7.78688e-35
26.180053	8.49069e-35
26.155623	9.25811e-35
26.131194	1.00949e-34
26.106764	1.10073e-34
26.082335	1.20022e-34
26.057905	1.3087e-34
26.033476	1.42698e-34
26.009046	1.55595e-34
25.984617	1.69658e-34
25.960188	1.84992e-34
25.935758	2.01712e-34
25.911329	2.19943e-34
25.886899	2.39822e-34
25.862470	2.61498e-34
25.838040	2.85132e-34
25.813611	3.10902e-34
25.789181	3.39002e-34
25.764752	3.69641e-34
25.740322	4.03049e-34
25.715893	4.39476e-34
25.691463	4.79196e-34
25.667034	5.22506e-34
25.642604	5.69729e-34
25.618175	6.21221e-34
25.593745	6.77366e-34
25.569316	7.38585e-34
25.544886	8.05337e-34
25.520457	8.78122e-34
25.496028	9.57484e-34
25.471598	1.04402e-33
25.447169	1.13838e-33
25.422739	1.24126e-33
25.398310	1.35344e-33
25.373880	1.47576e-33
25.349451	1.60913e-33
25.325021	1.75456e-33
25.300592	1.91313e-33
25.276162	2.08603e-33
25.251733	2.27456e-33
25.227303	2.48012e-33
25.202874	2.70426e-33
25.178444	2.94866e-33
25.154015	3.21514e-33
25.129585	3.50571e-33
25.105156	3.82253e-33
25.080726	4.16799e-33
25.056297	4.54467e-33
25.031867	4.95538e-33
25.007438	5.40322e-33
24.983009	5.89152e-33
24.958579	6.42396e-33
24.934150	7.00451e-33
24.909720	7.63752e-33
24.885291	8.32774e-33
24.860861	9.08033e-33
24.836432	9.90093e-33
24.812002	1.07957e-32
24.787573	1.17713e-32
24.763143	1.28351e-32
24.738714	1.3995e-32
24.714284	1.52597e-32
24.689855	1.66388e-32
24.665425	1.81424e-32
24.640996	1.97819e-32
24.616566	2.15696e-32
24.592137	2.35188e-32
24.567707	2.56442e-32
24.543278	2.79616e-32
24.518849	3.04885e-32
24.494419	3.32437e-32
24.469990	3.62478e-32
24.445560	3.95235e-32
24.421131	4.30951e-32
24.396701	4.69895e-32
24.372272	5.12358e-32
24.347842	5.58658e-32
24.323413	6.09142e-32
24.298983	6.64188e-32
24.274554	7.24208e-32
24.250124	7.89651e-32
24.225695	8.61008e-32
24.201265	9.38813e-32
24.176836	1.02365e-31
24.152406	1.11615e-31
24.127977	1.21701e-31
24.103547	1.32698e-31
24.079118	1.4469e-31
24.054688	1.57764e-31
24.030259	1.7202e-31
24.005830	1.87565e-31
23.981400	2.04514e-31
23.956971	2.22994e-31
23.932541	2.43144e-31
23.908112	2.65115e-31
23.883682	2.89071e-31
23.859253	3.15192e-31
23.834823	3.43674e-31
23.810394	3.74728e-31
23.785964	4.08589e-31
23.761535	4.45509e-31
23.737105	4.85765e-31
23.712676	5.29659e-31
23.688246	5.77519e-31
23.663817	6.29703e-31
23.639387	6.86602e-31
23.614958	7.48643e-31
23.590528	8.16289e-31
23.566099	8.90048e-31
23.541670	9.70471e-31
23.517240	1.05816e-30
23.492811	1.15377e-30
23.468381	1.25802e-30
23.443952	1.3717e-30
23.419522	1.49564e-30
23.395093	1.63078e-30
23.370663	1.77813e-30
23.346234	1.93879e-30
23.321804	2.11397e-30
23.297375	2.30498e-30
23.272945	2.51325e-30
23.248516	2.74033e-30
23.224086	2.98793e-30
23.199657	3.2579e-30
23.175227	3.55227e-30
23.150798	3.87323e-30
23.126368	4.22318e-30
23.101939	4.60476e-30
23.077509	5.02081e-30
23.053080	5.47446e-30
23.028651	5.96908e-30
23.004221	6.5084e-30
22.979792	7.09644e-30
22.955362	7.73762e-30
22.930933	8.43672e-30
22.906503	9.19898e-30
22.882074	1.00301e-29
22.857644	1.09363e-29
22.833215	1.19244e-29
22.808785	1.30018e-29
22.784356	1.41765e-29
22.759926	1.54573e-29
22.735497	1.68539e-29
22.711067	1.83766e-29
22.686638	2.00369e-29
22.662208	2.18471e-29
22.637779	2.3821e-29
22.613349	2.59731e-29
22.588920	2.83197e-29
22.564490	3.08783e-29
22.540061	3.3668e-29
22.515632	3.67098e-29
22.491202	4.00263e-29
22.466773	4.36425e-29
22.442343	4.75854e-29
22.417914	5.18845e-29
22.393484	5.65719e-29
22.369055	6.16828e-29
22.344625	6.72555e-29
22.320196	7.33316e-29
22.295766	7.99565e-29
22.271337	8.718e-29
22.246907	9.50561e-29
22.222478	1.03644e-28
22.198048	1.13007e-28
22.173619	1.23216e-28
22.149189	1.34348e-28
22.124760	1.46485e-28
22.100330	1.59718e-28
22.075901	1.74147e-28
22.051472	1.89879e-28
22.027042	2.07033e-28
22.002613	2.25736e-28
21.978183	2.46129e-28
21.953754	2.68364e-28
21.929324	2.92607e-28
21.904895	3.19041e-28
21.880465	3.47862e-28
21.856036	3.79287e-28
21.831606	4.1355e-28
21.807177	4.50909e-28
21.782747	4.91642e-28
21.758318	5.36055e-28
21.733888	5.8448e-28
21.709459	6.37279e-28
21.685029	6.94847e-28
21.660600	7.57615e-28
21.636170	8.26054e-28
21.611741	9.00674e-28
21.587311	9.82035e-28
21.562882	1.07074e-27
21.538453	1.16747e-27
21.514023	1.27293e-27
21.489594	1.38791e-27
21.465164	1.51329e-27
21.440735	1.64998e-27
21.416305	1.79903e-27
21.391876	1.96153e-27
21.367446	2.13872e-27
21.343017	2.33191e-27
21.318587	2.54255e-27
21.294158	2.77222e-27
21.269728	3.02263e-27
21.245299	3.29566e-27
21.220869	3.59335e-27
21.196440	3.91792e-27
21.172010	4.27182e-27
21.147581	4.65768e-27
21.123151	5.07839e-27
21.098722	5.5371e-27
21.074293	6.03724e-27
21.049863	6.58256e-27
21.025434	7.17713e-27
21.001004	7.8254e-27
20.976575	8.53222e-27
20.952145	9.30289e-27
20.927716	1.01432e-26
20.903286	1.10593e-26
20.878857	1.20582e-26
20.854427	1.31474e-26
20.829998	1.43348e-26
20.805568	1.56296e-26
20.781139	1.70413e-26
20.756709	1.85805e-26
20.732280	2.02587e-26
20.707850	2.20884e-26
20.683421	2.40834e-26
20.658991	2.62586e-26
20.634562	2.86303e-26
20.610132	3.12161e-26
20.585703	3.40355e-26
20.561274	3.71095e-26
20.536844	4.04611e-26
20.512415	4.41155e-26
20.487985	4.80998e-26
20.463556	5.2444e-26
20.439126	5.71805e-26
20.414697	6.23448e-26
20.390267	6.79754e-26
20.365838	7.41146e-26
20.341408	8.08082e-26
20.316979	8.81063e-26
20.292549	9.60634e-26
20.268120	1.04739e-25
20.243690	1.14198e-25
20.219261	1.24512e-25
20.194831	1.35757e-25
20.170402	1.48017e-25
20.145972	1.61385e-25
20.121543	1.75959e-25
20.097113	1.9185e-25
20.072684	2.09176e-25
20.048255	2.28067e-25
20.023825	2.48663e-25
19.999396	2.71119e-25
19.974966	2.95604e-25
19.950537	3.22299e-25
19.926107	3.51405e-25
19.901678	3.83139e-25
19.877248	4.17738e-25
19.852819	4.55462e-25
19.828389	4.96593e-25
19.803960	5.41438e-25
19.779530	5.90332e-25
19.755101	6.43641e-25
19.730671	7.01764e-25
19.706242	7.65135e-25
19.681812	8.34229e-25
19.657383	9.09562e-25
19.632953	9.91697e-25
19.608524	1.08125e-24
19.584095	1.17889e-24
19.559665	1.28534e-24
19.535236	1.4014e-24
19.510806	1.52795e-24
19.486377	1.66592e-24
19.461947	1.81635e-24
19.437518	1.98037e-24
19.413088	2.15919e-24
19.388659	2.35416e-24
19.364229	2.56673e-24
19.339800	2.79849e-24
19.315370	3.05118e-24
19.290941	3.32669e-24
19.266511	3.62707e-24
19.242082	3.95458e-24
19.217652	4.31165e-24
19.193223	4.70096e-24
19.168793	5.12543e-24
19.144364	5.58821e-24
19.119934	6.09278e-24
19.095505	6.64291e-24
19.071076	7.2427e-24
19.046646	7.89665e-24
19.022217	8.60963e-24
18.997787	9.38699e-24
18.973358	1.02345e-23
18.948928	1.11586e-23
18.924499	1.21661e-23
18.900069	1.32645e-23
18.875640	1.44621e-23
18.851210	1.57679e-23
18.826781	1.71915e-23
18.802351	1.87436e-23
18.777922	2.04359e-23
18.753492	2.22809e-23
18.729063	2.42925e-23
18.704633	2.64857e-23
18.680204	2.88769e-23
18.655774	3.1484e-23
18.631345	3.43264e-23
18.606916	3.74254e-23
18.582486	4.08042e-23
18.558057	4.4488e-23
18.533627	4.85044e-23
18.509198	5.28833e-23
18.484768	5.76575e-23
18.460339	6.28627e-23
18.435909	6.85378e-23
18.411480	7.47252e-23
18.387050	8.14711e-23
18.362621	8.8826e-23
18.338191	9.68448e-23
18.313762	1.05587e-22
18.289332	1.15119e-22
18.264903	1.25511e-22
18.240473	1.36842e-22
18.216044	1.49195e-22
18.191614	1.62663e-22
18.167185	1.77347e-22
18.142755	1.93356e-22
18.118326	2.1081e-22
18.093897	2.2984e-22
18.069467	2.50587e-22
18.045038	2.73207e-22
18.020608	2.97869e-22
17.996179	3.24757e-22
17.971749	3.54072e-22
17.947320	3.86033e-22
17.922890	4.20878e-22
17.898461	4.58869e-22
17.874031	5.00288e-22
17.849602	5.45446e-22
17.825172	5.9468e-22
17.800743	6.48357e-22
17.776313	7.06879e-22
17.751884	7.70683e-22
17.727454	8.40245e-22
17.703025	9.16086e-22
17.678595	9.98771e-22
17.654166	1.08892e-21
17.629736	1.1872e-21
17.605307	1.29436e-21
17.580878	1.41118e-21
17.556448	1.53855e-21
17.532019	1.67741e-21
17.507589	1.82881e-21
17.483160	1.99387e-21
17.458730	2.17382e-21
17.434301	2.37002e-21
17.409871	2.58392e-21
17.385442	2.81712e-21
17.361012	3.07137e-21
17.336583	3.34856e-21
17.312153	3.65077e-21
17.287724	3.98025e-21
17.263294	4.33946e-21
17.238865	4.73109e-21
17.214435	5.15806e-21
17.190006	5.62356e-21
17.165576	6.13107e-21
17.141147	6.68437e-21
17.116718	7.2876e-21
17.092288	7.94526e-21
17.067859	8.66227e-21
17.043429	9.44397e-21
17.019000	1.02962e-20
16.994570	1.12254e-20
16.970141	1.22383e-20
16.945711	1.33427e-20
16.921282	1.45468e-20
16.896852	1.58595e-20
16.872423	1.72906e-20
16.847993	1.88508e-20
16.823564	2.05519e-20
16.799134	2.24064e-20
16.774705	2.44282e-20
16.750275	2.66325e-20
16.725846	2.90356e-20
16.701416	3.16556e-20
16.676987	3.4512e-20
16.652557	3.7626e-20
16.628128	4.1021e-20
16.603699	4.47224e-20
16.579269	4.87576e-20
16.554840	5.3157e-20
16.530410	5.79532e-20
16.505981	6.31821e-20
16.481551	6.88828e-20
16.457122	7.50978e-20
16.432692	8.18735e-20
16.408263	8.92604e-20
16.383833	9.73138e-20
16.359404	1.06094e-19
16.334974	1.15666e-19
16.310545	1.26101e-19
16.286115	1.37478e-19
16.261686	1.49881e-19
16.237256	1.63403e-19
16.212827	1.78145e-19
16.188397	1.94217e-19
16.163968	2.11738e-19
16.139539	2.3084e-19
16.115109	2.51665e-19
16.090680	2.74369e-19
16.066250	2.99121e-19
16.041821	3.26105e-19
16.017391	3.55523e-19
15.992962	3.87595e-19
15.968532	4.2256e-19
15.944103	4.60679e-19
15.919673	5.02236e-19
15.895244	5.47541e-19
15.870814	5.96932e-19
15.846385	6.50779e-19
15.821955	7.09482e-19
15.797526	7.7348e-19
15.773096	8.4325e-19
15.748667	9.19313e-19
15.724237	1.00224e-18
15.699808	1.09264e-18
15.675378	1.19119e-18
15.650949	1.29864e-18
15.626520	1.41577e-18
15.602090	1.54347e-18
15.577661	1.68268e-18
15.553231	1.83445e-18
15.528802	1.99991e-18
15.504372	2.18029e-18
15.479943	2.37693e-18
15.455513	2.59131e-18
15.431084	2.82502e-18
15.406654	3.0798e-18
15.382225	3.35757e-18
15.357795	3.66038e-18
15.333366	3.99049e-18
15.308936	4.35038e-18
15.284507	4.74272e-18
15.260077	5.17043e-18
15.235648	5.63672e-18
15.211218	6.14504e-18
15.186789	6.69921e-18
15.162359	7.30334e-18
15.137930	7.96195e-18
15.113501	8.67994e-18
15.089071	9.46267e-18
15.064642	1.0316e-17
15.040212	1.12462e-17
15.015783	1.22603e-17
14.991353	1.33659e-17
14.966924	1.45711e-17
14.942494	1.5885e-17
14.918065	1.73173e-17
14.893635	1.88788e-17
14.869206	2.05811e-17
14.844776	2.24368e-17
14.820347	2.44598e-17
14.795917	2.66652e-17
14.771488	2.90694e-17
14.747058	3.16904e-17
14.722629	3.45476e-17
14.698199	3.76625e-17
14.673770	4.10581e-17
14.649341	4.47598e-17
14.624911	4.87952e-17
14.600482	5.31943e-17
14.576052	5.79901e-17
14.551623	6.32181e-17
14.527193	6.89173e-17
14.502764	7.51303e-17
14.478334	8.19033e-17
14.453905	8.92868e-17
14.429475	9.73358e-17
14.405046	1.0611e-16
14.380616	1.15676e-16
14.356187	1.26103e-16
14.331757	1.37471e-16
14.307328	1.49862e-16
14.282898	1.63371e-16
14.258469	1.78097e-16
14.234039	1.94151e-16
14.209610	2.11651e-16
14.185180	2.30728e-16
14.160751	2.51525e-16
14.136322	2.74196e-16
14.111892	2.98909e-16
14.087463	3.2585e-16
14.063033	3.55219e-16
14.038604	3.87235e-16
14.014174	4.22135e-16
13.989745	4.6018e-16
13.965315	5.01654e-16
13.940886	5.46864e-16
13.916456	5.96149e-16
13.892027	6.49874e-16
13.867597	7.08441e-16
13.843168	7.72284e-16
13.818738	8.4188e-16
13.794309	9.17746e-16
13.769879	1.00045e-15
13.745450	1.0906e-15
13.721020	1.18888e-15
13.696591	1.29601e-15
13.672162	1.41279e-15
13.647732	1.54009e-15
13.623303	1.67886e-15
13.598873	1.83013e-15
13.574444	1.99503e-15
13.550014	2.17479e-15
13.525585	2.37074e-15
13.501155	2.58434e-15
13.476726	2.81718e-15
13.452296	3.071e-15
13.427867	3.34767e-15
13.403437	3.64928e-15
13.379008	3.97804e-15
13.354578	4.33642e-15
13.330149	4.72709e-15
13.305719	5.15293e-15
13.281290	5.61714e-15
13.256860	6.12315e-15
13.232431	6.67474e-15
13.208001	7.276e-15
13.183572	7.93142e-15
13.159143	8.64586e-15
13.134713	9.42464e-15
13.110284	1.02736e-14
13.085854	1.11989e-14
13.061425	1.22076e-14
13.036995	1.33072e-14
13.012566	1.45057e-14
12.988136	1.58122e-14
12.963707	1.72363e-14
12.939277	1.87886e-14
12.914848	2.04808e-14
12.890418	2.23252e-14
12.865989	2.43358e-14
12.841559	2.65274e-14
12.817130	2.89163e-14
12.792700	3.15203e-14
12.768271	3.43587e-14
12.743841	3.74526e-14
12.719412	4.08251e-14
12.694982	4.45013e-14
12.670553	4.85083e-14
12.646124	5.28761e-14
12.621694	5.7637e-14
12.597265	6.28266e-14
12.572835	6.84832e-14
12.548406	7.4649e-14
12.523976	8.13699e-14
12.499547	8.86956e-14
12.475117	9.66808e-14
12.450688	1.05385e-13
12.426258	1.14872e-13
12.401829	1.25213e-13
12.377399	1.36485e-13
12.352970	1.48771e-13
12.328540	1.62163e-13
12.304111	1.7676e-13
12.279681	1.9267e-13
12.255252	2.10013e-13
12.230822	2.28916e-13
12.206393	2.4952e-13
12.181964	2.71977e-13
12.157534	2.96456e-13
12.133105	3.23137e-13
12.108675	3.52219e-13
12.084246	3.83917e-13
12.059816	4.18467e-13
12.035387	4.56126e-13
12.010957	4.97172e-13
11.986528	5.41911e-13
11.962098	5.90675e-13
11.937669	6.43825e-13
11.913239	7.01757e-13
11.888810	7.649e-13
11.864380	8.33722e-13
11.839951	9.08735e-13
11.815521	9.90494e-13
11.791092	1.07961e-12
11.766662	1.17674e-12
11.742233	1.2826e-12
11.717803	1.39798e-12
11.693374	1.52374e-12
11.668945	1.66082e-12
11.644515	1.81021e-12
11.620086	1.97304e-12
11.595656	2.15052e-12
11.571227	2.34395e-12
11.546797	2.55477e-12
11.522368	2.78455e-12
11.497938	3.03499e-12
11.473509	3.30794e-12
11.449079	3.60543e-12
11.424650	3.92967e-12
11.400220	4.28306e-12
11.375791	4.66821e-12
11.351361	5.08799e-12
11.326932	5.5455e-12
11.302502	6.04413e-12
11.278073	6.58758e-12
11.253643	7.17988e-12
11.229214	7.82541e-12
11.204785	8.52895e-12
11.180355	9.29572e-12
11.155926	1.01314e-11
11.131496	1.10422e-11
11.107067	1.20348e-11
11.082637	1.31166e-11
11.058208	1.42956e-11
11.033778	1.55806e-11
11.009349	1.6981e-11
10.984919	1.85072e-11
10.960490	2.01705e-11
10.936060	2.19832e-11
10.911631	2.39588e-11
10.887201	2.61119e-11
10.862772	2.84583e-11
10.838342	3.10155e-11
10.813913	3.38024e-11
10.789483	3.68396e-11
10.765054	4.01496e-11
10.740624	4.37568e-11
10.716195	4.76879e-11
10.691766	5.19721e-11
10.667336	5.6641e-11
10.642907	6.1729e-11
10.618477	6.72739e-11
10.594048	7.33166e-11
10.569618	7.99019e-11
10.545189	8.70783e-11
10.520759	9.48989e-11
10.496330	1.03422e-10
10.471900	1.12709e-10
10.447471	1.2283e-10
10.423041	1.3386e-10
10.398612	1.4588e-10
10.374182	1.58978e-10
10.349753	1.73251e-10
10.325323	1.88806e-10
10.300894	2.05756e-10
10.276464	2.24227e-10
10.252035	2.44355e-10
10.227605	2.66289e-10
10.203176	2.9019e-10
10.178747	3.16236e-10
10.154317	3.44618e-10
10.129888	3.75546e-10
10.105458	4.09247e-10
10.081029	4.45971e-10
10.056599	4.85988e-10
10.032170	5.29594e-10
10.007740	5.7711e-10
9.983311	6.28886e-10
9.958881	6.85305e-10
9.934452	7.46781e-10
9.910022	8.13769e-10
9.885593	8.86761e-10
9.861163	9.66296e-10
9.836734	1.05296e-09
9.812304	1.14739e-09
9.787875	1.25028e-09
9.763445	1.3624e-09
9.739016	1.48455e-09
9.714587	1.61766e-09
9.690157	1.76269e-09
9.665728	1.92071e-09
9.641298	2.09289e-09
9.616869	2.28048e-09
9.592439	2.48488e-09
9.568010	2.70759e-09
9.543580	2.95024e-09
9.519151	3.21462e-09
9.494721	3.50267e-09
9.470292	3.81651e-09
9.445862	4.15845e-09
9.421433	4.53099e-09
9.397003	4.93688e-09
9.372574	5.3791e-09
9.348144	5.86089e-09
9.323715	6.38579e-09
9.299285	6.95766e-09
9.274856	7.5807e-09
9.250426	8.25947e-09
9.225997	8.99896e-09
9.201568	9.8046e-09
9.177138	1.06823e-08
9.152709	1.16385e-08
9.128279	1.26801e-08
9.103850	1.38149e-08
9.079420	1.50512e-08
9.054991	1.6398e-08
9.030561	1.78651e-08
9.006132	1.94634e-08
8.981702	2.12045e-08
8.957273	2.31011e-08
8.932843	2.51672e-08
8.908414	2.74179e-08
8.883984	2.98696e-08
8.859555	3.25403e-08
8.835125	3.54494e-08
8.810696	3.86184e-08
8.786266	4.20702e-08
8.761837	4.58302e-08
8.737408	4.99257e-08
8.712978	5.43868e-08
8.688549	5.92459e-08
8.664119	6.45385e-08
8.639690	7.03033e-08
8.615260	7.65823e-08
8.590831	8.34212e-08
8.566401	9.087e-08
8.541972	9.89828e-08
8.517542	1.07819e-07
8.493113	1.17442e-07
8.468683	1.27924e-07
8.444254	1.39339e-07
8.419824	1.5177e-07
8.395395	1.6531e-07
8.370965	1.80054e-07
8.346536	1.96112e-07
8.322106	2.13599e-07
8.297677	2.32643e-07
8.273247	2.53381e-07
8.248818	2.75965e-07
8.224389	3.00557e-07
8.199959	3.27337e-07
8.175530	3.56497e-07
8.151100	3.8825e-07
8.126671	4.22826e-07
8.102241	4.60473e-07
8.077812	5.01466e-07
8.053382	5.46099e-07
8.028953	5.94696e-07
8.004523	6.47607e-07
7.980094	7.05214e-07
7.955664	7.67933e-07
7.931235	8.36216e-07
7.906805	9.10554e-07
7.882376	9.91484e-07
7.857946	1.07959e-06
7.833517	1.1755e-06
7.809087	1.2799e-06
7.784658	1.39356e-06
7.760228	1.51727e-06
7.735799	1.65193e-06
7.711370	1.79851e-06
7.686940	1.95805e-06
7.662511	2.1317e-06
7.638081	2.32069e-06
7.613652	2.52638e-06
7.589222	2.75024e-06
7.564793	2.99385e-06
7.540363	3.25897e-06
7.515934	3.54747e-06
7.491504	3.8614e-06
7.467075	4.203e-06
7.442645	4.57469e-06
7.418216	4.9791e-06
7.393786	5.4191e-06
7.369357	5.8978e-06
7.344927	6.41859e-06
7.320498	6.98512e-06
7.296068	7.6014e-06
7.271639	8.27176e-06
7.247210	9.00091e-06
7.222780	9.79396e-06
7.198351	1.06565e-05
7.173921	1.15945e-05
7.149492	1.26145e-05
7.125062	1.37236e-05
7.100633	1.49296e-05
7.076203	1.62409e-05
7.051774	1.76664e-05
7.027344	1.9216e-05
7.002915	2.09005e-05
6.978485	2.27314e-05
6.954056	2.47212e-05
6.929626	2.68836e-05
6.905197	2.92333e-05
6.880767	3.17863e-05
6.856338	3.45598e-05
6.831908	3.75725e-05
6.807479	4.08448e-05
6.783049	4.43985e-05
6.758620	4.82574e-05
6.734191	5.24469e-05
6.709761	5.69947e-05
6.685332	6.19307e-05
6.660902	6.7287e-05
6.636473	7.30984e-05
6.612043	7.94022e-05
6.587614	8.62385e-05
6.563184	9.36506e-05
6.538755	0.000101685
6.514325	0.000110391
6.489896	0.000119822
6.465466	0.000130035
6.441037	0.00014109
6.416607	0.000153051
6.392178	0.000165987
6.367748	0.000179969
6.343319	0.000195071
6.318889	0.000211372
6.294460	0.000228951
6.270031	0.00024789
6.245601	0.000268269
6.221172	0.000290164
6.196742	0.000313644
6.172313	0.000338763
6.147883	0.000365548
6.123454	0.000393981
6.099024	0.000423956
6.074595	0.000455189
6.050165	0.000486944
&
```
