## Supplementary material for "All-at-once RNA folding with 3D motif prediction framed by evolutionary information": RF02692_BTH_s39.surv

```
2.180762	0.0294118
1.007799	0.0588235
-0.007264	1
&
3.199518	0.000117911
3.195825	0.000353732
2.992813	0.000825374
2.947699	0.000943285
2.789800	0.00117911
2.586787	0.00129702
2.293547	0.00141493
2.225876	0.00153284
2.180762	0.00235821
2.113091	0.00247612
2.000306	0.00294777
1.955192	0.00306568
1.910078	0.00318359
1.887521	0.0033015
1.729622	0.00341941
1.707065	0.00353732
1.594281	0.00365523
1.458939	0.00377314
1.436382	0.00424478
1.368711	0.0044806
1.323597	0.00459851
1.301040	0.00471642
1.233369	0.00483434
1.188255	0.00495225
1.165698	0.00507016
1.143141	0.0055418
1.120584	0.00577762
1.098027	0.00589553
1.075470	0.00624926
1.052913	0.00648508
1.030356	0.00660299
0.962686	0.00672091
0.917572	0.00683882
0.895015	0.00695673
0.872458	0.00707464
0.849901	0.00731046
0.827344	0.00742837
0.759673	0.00801792
0.714559	0.00860748
0.692002	0.00872539
0.669445	0.0088433
0.624331	0.00907912
0.579217	0.00919703
0.556660	0.00931494
0.534103	0.00966867
0.511546	0.0102582
0.488989	0.0103761
0.443875	0.010494
0.421318	0.0113194
0.398761	0.0120269
0.376204	0.0123806
0.353647	0.0124985
0.308534	0.0129702
0.285977	0.0130881
0.263420	0.0133239
0.240863	0.0135597
0.218306	0.0137955
0.195749	0.0142672
0.173192	0.0150926
0.150635	0.0158
0.128078	0.0159179
0.105521	0.0163896
0.082964	0.0167433
0.060407	0.0169791
0.037850	0.017215
0.015293	0.018512
-0.007264	0.961679
-0.029821	0.963212
-0.052378	0.963801
-0.074935	0.965098
-0.097492	0.967221
-0.120049	0.968754
-0.142606	0.969933
-0.165163	0.973352
-0.187720	0.975121
-0.210277	0.977479
-0.232834	0.979248
-0.255391	0.979837
-0.277948	0.981724
-0.300505	0.983139
-0.323062	0.983846
-0.345618	0.984907
-0.368175	0.985733
-0.390732	0.985851
-0.413289	0.985969
-0.435846	0.986912
-0.458403	0.987855
-0.480960	0.988798
-0.526074	0.989742
-0.548631	0.990096
-0.571188	0.991157
-0.593745	0.991393
-0.616302	0.9921
-0.638859	0.992572
-0.661416	0.99269
-0.683973	0.992807
-0.729087	0.992925
-0.751644	0.993279
-0.774201	0.993397
-0.796758	0.993987
-0.819315	0.994458
-0.841872	0.994694
-0.864429	0.99493
-0.909543	0.995048
-0.954657	0.995991
-0.977214	0.996581
-0.999771	0.996699
-1.022327	0.996816
-1.044884	0.997052
-1.112555	0.997406
-1.270454	0.997878
-1.315568	0.998113
-1.360682	0.998349
-1.473467	0.998821
-1.518581	0.999293
-1.541138	0.999528
-1.721593	0.999646
-1.766707	0.999764
-2.240404	0.999882
-2.285518	1
&
7.301193	5.87199e-07
7.278636	1.1744e-06
7.256079	2.3488e-06
7.233522	2.936e-06
7.188408	3.52319e-06
7.165851	4.11039e-06
7.143294	4.69759e-06
7.120737	5.28479e-06
7.098180	5.87199e-06
7.075623	7.04639e-06
7.030509	8.80799e-06
7.007952	9.98238e-06
6.985396	1.11568e-05
6.962839	1.35056e-05
6.940282	1.52672e-05
6.917725	1.70288e-05
6.850054	1.87904e-05
6.827497	2.11392e-05
6.759826	2.23136e-05
6.737269	2.40752e-05
6.692155	2.46624e-05
6.669598	2.58368e-05
6.601927	2.75984e-05
6.556813	2.81856e-05
6.534256	2.87728e-05
6.511699	2.936e-05
6.376357	2.99472e-05
6.263573	3.05344e-05
6.218459	3.11216e-05
6.195902	3.17087e-05
6.150788	3.22959e-05
6.128231	3.34703e-05
6.015446	3.46447e-05
5.992889	3.58191e-05
5.902661	3.64063e-05
5.834990	3.81679e-05
5.789876	3.99295e-05
5.767319	4.05167e-05
5.744762	4.11039e-05
5.722205	4.22783e-05
5.699648	4.34527e-05
5.631978	4.40399e-05
5.609421	4.52143e-05
5.586864	4.58015e-05
5.564307	4.63887e-05
5.496636	4.69759e-05
5.451522	4.75631e-05
5.406408	4.87375e-05
5.338737	4.93247e-05
5.248509	5.16735e-05
5.225952	5.22607e-05
5.135724	5.40223e-05
4.955269	5.46095e-05
4.707142	5.51967e-05
4.684585	5.57839e-05
4.549243	5.63711e-05
4.526686	5.69583e-05
4.504129	5.75455e-05
4.481572	5.87199e-05
4.436458	5.98943e-05
4.413901	6.16559e-05
4.391344	6.28303e-05
4.368787	6.57663e-05
4.346230	7.39871e-05
4.323674	8.04463e-05
4.301117	8.57311e-05
4.278560	8.86671e-05
4.256003	9.68878e-05
4.233446	0.000102173
4.210889	0.000107457
4.188332	0.000112742
4.165775	0.000114504
4.143218	0.000120963
4.120661	0.000124486
4.098104	0.000127422
4.075547	0.000131533
4.052990	0.000133294
4.030433	0.000136817
4.007876	0.000142102
3.985319	0.000146213
3.962762	0.000148561
3.940205	0.000149736
3.917648	0.000153259
3.895091	0.000153846
3.872534	0.000155021
3.849977	0.000155608
3.827420	0.000157957
3.804863	0.000160893
3.782306	0.000162654
3.759749	0.000164416
3.714635	0.000166765
3.692078	0.000167352
3.669521	0.000168526
3.646965	0.000172049
3.624408	0.000174985
3.601851	0.000179096
3.579294	0.000181445
3.556737	0.000187317
3.534180	0.00019084
3.511623	0.000196124
3.489066	0.000197886
3.466509	0.000203758
3.443952	0.000208456
3.421395	0.000218438
3.398838	0.000224897
3.376281	0.00023488
3.353724	0.0002431
3.331167	0.000260129
3.308610	0.000280094
3.286053	0.000304756
3.263496	0.000325895
3.240939	0.000348209
3.218382	0.000375807
3.195825	0.000408103
3.173268	0.000435115
3.150711	0.000468585
3.128154	0.000505578
3.105597	0.00054727
3.083040	0.00058485
3.060483	0.000618321
3.037926	0.000659425
3.015369	0.000700528
2.992813	0.00074222
2.970256	0.000780388
2.947699	0.000822079
2.925142	0.00086788
2.902585	0.000903699
2.880028	0.000967704
2.857471	0.00102877
2.834914	0.00108221
2.812357	0.00114856
2.789800	0.00122901
2.767243	0.00128244
2.744686	0.00133999
2.722129	0.00140341
2.699572	0.00144451
2.677015	0.00150264
2.654458	0.00156841
2.631901	0.00161421
2.609344	0.00164944
2.586787	0.00168937
2.564230	0.001734
2.541673	0.00177863
2.519116	0.00182854
2.496559	0.00188197
2.474002	0.00192777
2.451445	0.00196594
2.428888	0.00203347
2.406331	0.00206224
2.383774	0.00213447
2.361217	0.00219965
2.338660	0.00226365
2.316104	0.00235702
2.293547	0.00243864
2.270990	0.0025461
2.248433	0.00264063
2.225876	0.00276218
2.203319	0.00287551
2.180762	0.00299354
2.158205	0.00307516
2.135648	0.00315326
2.113091	0.00330123
2.090534	0.00339166
2.067977	0.00350264
2.045420	0.00357193
2.022863	0.00364298
2.000306	0.00368878
1.977749	0.00374985
1.955192	0.0038027
1.932635	0.00385203
1.910078	0.00390252
1.887521	0.00394539
1.864964	0.00398238
1.842407	0.00401057
1.819850	0.00403699
1.797293	0.00407105
1.774736	0.00411627
1.752179	0.00419084
1.729622	0.00429947
1.707065	0.00443511
1.684508	0.0044956
1.661951	0.00454844
1.639395	0.00459307
1.616838	0.00465003
1.594281	0.0047017
1.571724	0.00475925
1.549167	0.00481033
1.526610	0.00487669
1.504053	0.00495596
1.481496	0.00502701
1.458939	0.0051145
1.436382	0.00518438
1.413825	0.0052754
1.391268	0.00539988
1.368711	0.00552143
1.346154	0.00570346
1.323597	0.00591897
1.301040	0.00612214
1.278483	0.00631826
1.255926	0.0065185
1.233369	0.00670875
1.210812	0.00686377
1.188255	0.00701762
1.165698	0.00718438
1.143141	0.00737933
1.120584	0.00758191
1.098027	0.00776453
1.075470	0.00797769
1.052913	0.00819319
1.030356	0.00842866
1.007799	0.00861127
0.985243	0.00879389
0.962686	0.00895948
0.940129	0.00913623
0.917572	0.00932413
0.895015	0.00949325
0.872458	0.00964122
0.849901	0.00977099
0.827344	0.00990018
0.804787	0.0100323
0.782230	0.0101679
0.759673	0.0103089
0.737116	0.0104439
0.714559	0.0106031
0.692002	0.0107992
0.669445	0.0109924
0.646888	0.0111861
0.624331	0.0113776
0.601774	0.011586
0.579217	0.0118139
0.556660	0.012074
0.534103	0.0123494
0.511546	0.0126506
0.488989	0.0129642
0.466432	0.0133171
0.443875	0.0137023
0.421318	0.0141216
0.398761	0.0145872
0.376204	0.0150546
0.353647	0.0155567
0.331090	0.0160153
0.308534	0.0164815
0.285977	0.0169342
0.263420	0.0173188
0.240863	0.0176682
0.218306	0.0180282
0.195749	0.0184375
0.173192	0.0190135
0.150635	0.0194874
0.128078	0.019909
0.105521	0.0203846
0.082964	0.0210399
0.060407	0.0218509
0.037850	0.0229671
0.015293	0.0245849
-0.007264	0.941099
-0.029821	0.946202
-0.052378	0.950509
-0.074935	0.9542
-0.097492	0.957437
-0.120049	0.960228
-0.142606	0.962906
-0.165163	0.965329
-0.187720	0.967692
-0.210277	0.969944
-0.232834	0.972025
-0.255391	0.973786
-0.277948	0.975358
-0.300505	0.976765
-0.323062	0.97806
-0.345618	0.979289
-0.368175	0.98039
-0.390732	0.981506
-0.413289	0.982582
-0.435846	0.983566
-0.458403	0.984434
-0.480960	0.985297
-0.503517	0.986092
-0.526074	0.986869
-0.548631	0.987507
-0.571188	0.988115
-0.593745	0.988769
-0.616302	0.989347
-0.638859	0.989894
-0.661416	0.990412
-0.683973	0.990913
-0.706530	0.991424
-0.729087	0.991887
-0.751644	0.992279
-0.774201	0.992693
-0.796758	0.99308
-0.819315	0.993482
-0.841872	0.993841
-0.864429	0.994145
-0.886986	0.99447
-0.909543	0.994756
-0.932100	0.995035
-0.954657	0.995262
-0.977214	0.995497
-0.999771	0.995716
-1.022327	0.995932
-1.044884	0.996119
-1.067441	0.996334
-1.089998	0.99653
-1.112555	0.996676
-1.135112	0.996829
-1.157669	0.996971
-1.180226	0.997117
-1.202783	0.99726
-1.225340	0.997406
-1.247897	0.997528
-1.270454	0.997637
-1.293011	0.997732
-1.315568	0.99785
-1.338125	0.997994
-1.360682	0.998106
-1.383239	0.998209
-1.405796	0.998302
-1.428353	0.998401
-1.450910	0.998503
-1.473467	0.99859
-1.496024	0.998683
-1.518581	0.998777
-1.541138	0.998853
-1.563695	0.998924
-1.586252	0.998984
-1.608809	0.999043
-1.631366	0.999113
-1.653923	0.999185
-1.676479	0.99924
-1.699036	0.999298
-1.721593	0.999363
-1.744150	0.999412
-1.766707	0.999457
-1.789264	0.999478
-1.811821	0.999524
-1.834378	0.999565
-1.856935	0.999593
-1.879492	0.999622
-1.902049	0.999651
-1.924606	0.999674
-1.947163	0.999693
-1.969720	0.999711
-1.992277	0.999738
-2.014834	0.999752
-2.037391	0.999766
-2.059948	0.999799
-2.082505	0.999821
-2.105062	0.999834
-2.127619	0.999844
-2.150176	0.999858
-2.172733	0.999865
-2.195290	0.999875
-2.217847	0.999888
-2.240404	0.999894
-2.262961	0.999902
-2.285518	0.999911
-2.308075	0.999917
-2.330632	0.999925
-2.353188	0.999929
-2.375745	0.999937
-2.398302	0.999946
-2.420859	0.999951
-2.443416	0.999955
-2.465973	0.999958
-2.488530	0.999962
-2.511087	0.999967
-2.533644	0.99997
-2.556201	0.999971
-2.578758	0.999974
-2.601315	0.999975
-2.623872	0.999979
-2.646429	0.99998
-2.668986	0.999983
-2.691543	0.999985
-2.714100	0.999989
-2.736657	0.999989
-2.759214	0.999991
-2.781771	0.999992
-2.804328	0.999994
-2.826885	0.999996
-2.917113	0.999996
-2.962227	0.999999
-3.052454	0.999999
-3.390809	1
&
24.805399	3.16902e-13
24.782842	3.23652e-13
24.760285	3.30545e-13
24.737728	3.37586e-13
24.715171	3.44776e-13
24.692614	3.52119e-13
24.670057	3.5962e-13
24.647500	3.6728e-13
24.624943	3.75103e-13
24.602386	3.83093e-13
24.579829	3.91253e-13
24.557272	3.99587e-13
24.534715	4.08099e-13
24.512158	4.16793e-13
24.489601	4.25671e-13
24.467044	4.34739e-13
24.444487	4.44001e-13
24.421930	4.53459e-13
24.399373	4.63119e-13
24.376816	4.72986e-13
24.354259	4.83062e-13
24.331702	4.93354e-13
24.309146	5.03864e-13
24.286589	5.14599e-13
24.264032	5.25563e-13
24.241475	5.36761e-13
24.218918	5.48197e-13
24.196361	5.59877e-13
24.173804	5.71806e-13
24.151247	5.8399e-13
24.128690	5.96433e-13
24.106133	6.09141e-13
24.083576	6.22121e-13
24.061019	6.35377e-13
24.038462	6.48916e-13
24.015905	6.62744e-13
23.993348	6.76866e-13
23.970791	6.9129e-13
23.948234	7.06021e-13
23.925677	7.21067e-13
23.903120	7.36433e-13
23.880563	7.52127e-13
23.858006	7.68155e-13
23.835449	7.84526e-13
23.812892	8.01246e-13
23.790335	8.18322e-13
23.767778	8.35762e-13
23.745221	8.53575e-13
23.722664	8.71767e-13
23.700107	8.90347e-13
23.677550	9.09324e-13
23.654993	9.28705e-13
23.632437	9.485e-13
23.609880	9.68717e-13
23.587323	9.89365e-13
23.564766	1.01045e-12
23.542209	1.03199e-12
23.519652	1.05399e-12
23.497095	1.07646e-12
23.474538	1.0994e-12
23.451981	1.12284e-12
23.429424	1.14678e-12
23.406867	1.17122e-12
23.384310	1.19619e-12
23.361753	1.22169e-12
23.339196	1.24774e-12
23.316639	1.27434e-12
23.294082	1.3015e-12
23.271525	1.32925e-12
23.248968	1.35759e-12
23.226411	1.38654e-12
23.203854	1.4161e-12
23.181297	1.44629e-12
23.158740	1.47713e-12
23.136183	1.50862e-12
23.113626	1.54079e-12
23.091069	1.57364e-12
23.068512	1.6072e-12
23.045955	1.64147e-12
23.023398	1.67647e-12
23.000841	1.71222e-12
22.978285	1.74873e-12
22.955728	1.78602e-12
22.933171	1.82411e-12
22.910614	1.86301e-12
22.888057	1.90274e-12
22.865500	1.94331e-12
22.842943	1.98476e-12
22.820386	2.02709e-12
22.797829	2.07032e-12
22.775272	2.11447e-12
22.752715	2.15957e-12
22.730158	2.20563e-12
22.707601	2.25267e-12
22.685044	2.30072e-12
22.662487	2.34979e-12
22.639930	2.39991e-12
22.617373	2.4511e-12
22.594816	2.50338e-12
22.572259	2.55678e-12
22.549702	2.61132e-12
22.527145	2.66702e-12
22.504588	2.72391e-12
22.482031	2.78202e-12
22.459474	2.84137e-12
22.436917	2.90198e-12
22.414360	2.96389e-12
22.391803	3.02712e-12
22.369246	3.0917e-12
22.346689	3.15766e-12
22.324132	3.22503e-12
22.301576	3.29383e-12
22.279019	3.36411e-12
22.256462	3.43589e-12
22.233905	3.50919e-12
22.211348	3.58407e-12
22.188791	3.66054e-12
22.166234	3.73865e-12
22.143677	3.81842e-12
22.121120	3.8999e-12
22.098563	3.98312e-12
22.076006	4.06811e-12
22.053449	4.15492e-12
22.030892	4.24358e-12
22.008335	4.33414e-12
21.985778	4.42663e-12
21.963221	4.5211e-12
21.940664	4.61759e-12
21.918107	4.71613e-12
21.895550	4.81678e-12
21.872993	4.91959e-12
21.850436	5.02458e-12
21.827879	5.13182e-12
21.805322	5.24135e-12
21.782765	5.35322e-12
21.760208	5.46748e-12
21.737651	5.58418e-12
21.715094	5.70338e-12
21.692537	5.82512e-12
21.669980	5.94946e-12
21.647424	6.07646e-12
21.624867	6.20617e-12
21.602310	6.33866e-12
21.579753	6.47397e-12
21.557196	6.61217e-12
21.534639	6.75333e-12
21.512082	6.89751e-12
21.489525	7.04476e-12
21.466968	7.19516e-12
21.444411	7.34878e-12
21.421854	7.50568e-12
21.399297	7.66593e-12
21.376740	7.8296e-12
21.354183	7.99678e-12
21.331626	8.16752e-12
21.309069	8.34192e-12
21.286512	8.52004e-12
21.263955	8.70197e-12
21.241398	8.88779e-12
21.218841	9.07758e-12
21.196284	9.27142e-12
21.173727	9.46941e-12
21.151170	9.67163e-12
21.128613	9.87818e-12
21.106056	1.00891e-11
21.083499	1.03046e-11
21.060942	1.05247e-11
21.038385	1.07495e-11
21.015828	1.0979e-11
20.993271	1.12135e-11
20.970715	1.1453e-11
20.948158	1.16977e-11
20.925601	1.19475e-11
20.903044	1.22027e-11
20.880487	1.24634e-11
20.857930	1.27296e-11
20.835373	1.30015e-11
20.812816	1.32793e-11
20.790259	1.35629e-11
20.767702	1.38527e-11
20.745145	1.41486e-11
20.722588	1.44509e-11
20.700031	1.47596e-11
20.677474	1.50749e-11
20.654917	1.5397e-11
20.632360	1.57259e-11
20.609803	1.60619e-11
20.587246	1.64051e-11
20.564689	1.67556e-11
20.542132	1.71136e-11
20.519575	1.74793e-11
20.497018	1.78528e-11
20.474461	1.82343e-11
20.451904	1.86239e-11
20.429347	1.90219e-11
20.406790	1.94284e-11
20.384233	1.98436e-11
20.361676	2.02677e-11
20.339119	2.07008e-11
20.316563	2.11432e-11
20.294006	2.15951e-11
20.271449	2.20566e-11
20.248892	2.2528e-11
20.226335	2.30095e-11
20.203778	2.35013e-11
20.181221	2.40037e-11
20.158664	2.45167e-11
20.136107	2.50408e-11
20.113550	2.5576e-11
20.090993	2.61228e-11
20.068436	2.66812e-11
20.045879	2.72515e-11
20.023322	2.78341e-11
20.000765	2.84291e-11
19.978208	2.90369e-11
19.955651	2.96577e-11
19.933094	3.02918e-11
19.910537	3.09394e-11
19.887980	3.16009e-11
19.865423	3.22766e-11
19.842866	3.29667e-11
19.820309	3.36716e-11
19.797752	3.43915e-11
19.775195	3.51269e-11
19.752638	3.58781e-11
19.730081	3.66453e-11
19.707524	3.74289e-11
19.684967	3.82293e-11
19.662410	3.90469e-11
19.639854	3.98819e-11
19.617297	4.07348e-11
19.594740	4.1606e-11
19.572183	4.24959e-11
19.549626	4.34047e-11
19.527069	4.43331e-11
19.504512	4.52813e-11
19.481955	4.62499e-11
19.459398	4.72391e-11
19.436841	4.82496e-11
19.414284	4.92817e-11
19.391727	5.03359e-11
19.369170	5.14127e-11
19.346613	5.25125e-11
19.324056	5.36359e-11
19.301499	5.47834e-11
19.278942	5.59554e-11
19.256385	5.71525e-11
19.233828	5.83753e-11
19.211271	5.96243e-11
19.188714	6.09e-11
19.166157	6.2203e-11
19.143600	6.3534e-11
19.121043	6.48935e-11
19.098486	6.62821e-11
19.075929	6.77004e-11
19.053372	6.91491e-11
19.030815	7.06289e-11
19.008258	7.21404e-11
18.985702	7.36842e-11
18.963145	7.52612e-11
18.940588	7.68719e-11
18.918031	7.85171e-11
18.895474	8.01976e-11
18.872917	8.19141e-11
18.850360	8.36674e-11
18.827803	8.54583e-11
18.805246	8.72875e-11
18.782689	8.9156e-11
18.760132	9.10645e-11
18.737575	9.30139e-11
18.715018	9.5005e-11
18.692461	9.70389e-11
18.669904	9.91163e-11
18.647347	1.01238e-10
18.624790	1.03406e-10
18.602233	1.0562e-10
18.579676	1.07881e-10
18.557119	1.10191e-10
18.534562	1.1255e-10
18.512005	1.1496e-10
18.489448	1.17422e-10
18.466891	1.19936e-10
18.444334	1.22505e-10
18.421777	1.25128e-10
18.399220	1.27808e-10
18.376663	1.30545e-10
18.354106	1.33341e-10
18.331549	1.36196e-10
18.308993	1.39113e-10
18.286436	1.42093e-10
18.263879	1.45136e-10
18.241322	1.48245e-10
18.218765	1.5142e-10
18.196208	1.54664e-10
18.173651	1.57977e-10
18.151094	1.61361e-10
18.128537	1.64818e-10
18.105980	1.68349e-10
18.083423	1.71955e-10
18.060866	1.75639e-10
18.038309	1.79402e-10
18.015752	1.83246e-10
17.993195	1.87172e-10
17.970638	1.91182e-10
17.948081	1.95279e-10
17.925524	1.99463e-10
17.902967	2.03737e-10
17.880410	2.08103e-10
17.857853	2.12563e-10
17.835296	2.17118e-10
17.812739	2.21771e-10
17.790182	2.26524e-10
17.767625	2.31379e-10
17.745068	2.36338e-10
17.722511	2.41403e-10
17.699954	2.46577e-10
17.677397	2.51863e-10
17.654840	2.57261e-10
17.632284	2.62776e-10
17.609727	2.68409e-10
17.587170	2.74163e-10
17.564613	2.8004e-10
17.542056	2.86044e-10
17.519499	2.92176e-10
17.496942	2.9844e-10
17.474385	3.04839e-10
17.451828	3.11375e-10
17.429271	3.18051e-10
17.406714	3.24871e-10
17.384157	3.31837e-10
17.361600	3.38953e-10
17.339043	3.46222e-10
17.316486	3.53646e-10
17.293929	3.6123e-10
17.271372	3.68977e-10
17.248815	3.76891e-10
17.226258	3.84974e-10
17.203701	3.93231e-10
17.181144	4.01665e-10
17.158587	4.10281e-10
17.136030	4.19081e-10
17.113473	4.28071e-10
17.090916	4.37254e-10
17.068359	4.46634e-10
17.045802	4.56215e-10
17.023245	4.66003e-10
17.000688	4.76001e-10
16.978132	4.86213e-10
16.955575	4.96645e-10
16.933018	5.07301e-10
16.910461	5.18186e-10
16.887904	5.29305e-10
16.865347	5.40664e-10
16.842790	5.52266e-10
16.820233	5.64117e-10
16.797676	5.76223e-10
16.775119	5.8859e-10
16.752562	6.01222e-10
16.730005	6.14126e-10
16.707448	6.27307e-10
16.684891	6.40772e-10
16.662334	6.54526e-10
16.639777	6.68576e-10
16.617220	6.82928e-10
16.594663	6.97588e-10
16.572106	7.12564e-10
16.549549	7.27861e-10
16.526992	7.43488e-10
16.504435	7.5945e-10
16.481878	7.75756e-10
16.459321	7.92413e-10
16.436764	8.09428e-10
16.414207	8.26809e-10
16.391650	8.44563e-10
16.369093	8.627e-10
16.346536	8.81226e-10
16.323979	9.00151e-10
16.301423	9.19484e-10
16.278866	9.39232e-10
16.256309	9.59405e-10
16.233752	9.80012e-10
16.211195	1.00106e-09
16.188638	1.02257e-09
16.166081	1.04453e-09
16.143524	1.06697e-09
16.120967	1.08989e-09
16.098410	1.11331e-09
16.075853	1.13723e-09
16.053296	1.16166e-09
16.030739	1.18662e-09
16.008182	1.21211e-09
15.985625	1.23816e-09
15.963068	1.26477e-09
15.940511	1.29195e-09
15.917954	1.31971e-09
15.895397	1.34807e-09
15.872840	1.37704e-09
15.850283	1.40664e-09
15.827726	1.43687e-09
15.805169	1.46776e-09
15.782612	1.49931e-09
15.760055	1.53153e-09
15.737498	1.56446e-09
15.714941	1.59809e-09
15.692384	1.63244e-09
15.669827	1.66754e-09
15.647271	1.70339e-09
15.624714	1.74002e-09
15.602157	1.77743e-09
15.579600	1.81565e-09
15.557043	1.85469e-09
15.534486	1.89457e-09
15.511929	1.93531e-09
15.489372	1.97694e-09
15.466815	2.01945e-09
15.444258	2.06289e-09
15.421701	2.10725e-09
15.399144	2.15258e-09
15.376587	2.19888e-09
15.354030	2.24618e-09
15.331473	2.2945e-09
15.308916	2.34386e-09
15.286359	2.39429e-09
15.263802	2.4458e-09
15.241245	2.49842e-09
15.218688	2.55218e-09
15.196131	2.60709e-09
15.173574	2.66319e-09
15.151017	2.7205e-09
15.128460	2.77905e-09
15.105903	2.83885e-09
15.083346	2.89995e-09
15.060789	2.96236e-09
15.038232	3.02613e-09
15.015675	3.09126e-09
14.993118	3.1578e-09
14.970562	3.22578e-09
14.948005	3.29522e-09
14.925448	3.36616e-09
14.902891	3.43863e-09
14.880334	3.51266e-09
14.857777	3.58829e-09
14.835220	3.66556e-09
14.812663	3.74449e-09
14.790106	3.82512e-09
14.767549	3.90749e-09
14.744992	3.99164e-09
14.722435	4.07761e-09
14.699878	4.16543e-09
14.677321	4.25515e-09
14.654764	4.3468e-09
14.632207	4.44043e-09
14.609650	4.53609e-09
14.587093	4.63381e-09
14.564536	4.73363e-09
14.541979	4.83562e-09
14.519422	4.9398e-09
14.496865	5.04624e-09
14.474308	5.15497e-09
14.451751	5.26605e-09
14.429194	5.37954e-09
14.406637	5.49547e-09
14.384080	5.6139e-09
14.361523	5.7349e-09
14.338966	5.8585e-09
14.316410	5.98478e-09
14.293853	6.11379e-09
14.271296	6.24558e-09
14.248739	6.38022e-09
14.226182	6.51777e-09
14.203625	6.65829e-09
14.181068	6.80185e-09
14.158511	6.94851e-09
14.135954	7.09834e-09
14.113397	7.25141e-09
14.090840	7.40779e-09
14.068283	7.56755e-09
14.045726	7.73076e-09
14.023169	7.8975e-09
14.000612	8.06785e-09
13.978055	8.24187e-09
13.955498	8.41966e-09
13.932941	8.6013e-09
13.910384	8.78686e-09
13.887827	8.97644e-09
13.865270	9.17011e-09
13.842713	9.36798e-09
13.820156	9.57012e-09
13.797599	9.77664e-09
13.775042	9.98763e-09
13.752485	1.02032e-08
13.729928	1.04234e-08
13.707371	1.06484e-08
13.684814	1.08782e-08
13.662257	1.1113e-08
13.639701	1.13529e-08
13.617144	1.1598e-08
13.594587	1.18484e-08
13.572030	1.21042e-08
13.549473	1.23656e-08
13.526916	1.26326e-08
13.504359	1.29054e-08
13.481802	1.31841e-08
13.459245	1.34688e-08
13.436688	1.37597e-08
13.414131	1.40569e-08
13.391574	1.43606e-08
13.369017	1.46708e-08
13.346460	1.49877e-08
13.323903	1.53115e-08
13.301346	1.56423e-08
13.278789	1.59803e-08
13.256232	1.63256e-08
13.233675	1.66784e-08
13.211118	1.70388e-08
13.188561	1.74071e-08
13.166004	1.77833e-08
13.143447	1.81676e-08
13.120890	1.85603e-08
13.098333	1.89616e-08
13.075776	1.93715e-08
13.053219	1.97903e-08
13.030662	2.02181e-08
13.008105	2.06553e-08
12.985549	2.11019e-08
12.962992	2.15582e-08
12.940435	2.20244e-08
12.917878	2.25008e-08
12.895321	2.29874e-08
12.872764	2.34846e-08
12.850207	2.39926e-08
12.827650	2.45116e-08
12.805093	2.50419e-08
12.782536	2.55837e-08
12.759979	2.61372e-08
12.737422	2.67028e-08
12.714865	2.72806e-08
12.692308	2.7871e-08
12.669751	2.84742e-08
12.647194	2.90905e-08
12.624637	2.97201e-08
12.602080	3.03634e-08
12.579523	3.10207e-08
12.556966	3.16923e-08
12.534409	3.23784e-08
12.511852	3.30795e-08
12.489295	3.37958e-08
12.466738	3.45276e-08
12.444181	3.52753e-08
12.421624	3.60393e-08
12.399067	3.68199e-08
12.376510	3.76174e-08
12.353953	3.84323e-08
12.331396	3.92649e-08
12.308840	4.01155e-08
12.286283	4.09847e-08
12.263726	4.18728e-08
12.241169	4.27801e-08
12.218612	4.37072e-08
12.196055	4.46544e-08
12.173498	4.56223e-08
12.150941	4.66112e-08
12.128384	4.76216e-08
12.105827	4.86539e-08
12.083270	4.97087e-08
12.060713	5.07865e-08
12.038156	5.18877e-08
12.015599	5.30129e-08
11.993042	5.41626e-08
11.970485	5.53373e-08
11.947928	5.65375e-08
11.925371	5.77639e-08
11.902814	5.90169e-08
11.880257	6.02973e-08
11.857700	6.16055e-08
11.835143	6.29422e-08
11.812586	6.4308e-08
11.790029	6.57035e-08
11.767472	6.71295e-08
11.744915	6.85865e-08
11.722358	7.00752e-08
11.699801	7.15964e-08
11.677244	7.31507e-08
11.654688	7.47389e-08
11.632131	7.63617e-08
11.609574	7.80199e-08
11.587017	7.97142e-08
11.564460	8.14454e-08
11.541903	8.32144e-08
11.519346	8.50219e-08
11.496789	8.68689e-08
11.474232	8.87561e-08
11.451675	9.06845e-08
11.429118	9.26549e-08
11.406561	9.46684e-08
11.384004	9.67257e-08
11.361447	9.88279e-08
11.338890	1.00976e-07
11.316333	1.03171e-07
11.293776	1.05414e-07
11.271219	1.07706e-07
11.248662	1.10048e-07
11.226105	1.12441e-07
11.203548	1.14886e-07
11.180991	1.17385e-07
11.158434	1.19938e-07
11.135877	1.22547e-07
11.113320	1.25213e-07
11.090763	1.27937e-07
11.068206	1.30721e-07
11.045649	1.33565e-07
11.023092	1.36472e-07
11.000535	1.39442e-07
10.977979	1.42477e-07
10.955422	1.45579e-07
10.932865	1.48748e-07
10.910308	1.51986e-07
10.887751	1.55296e-07
10.865194	1.58678e-07
10.842637	1.62133e-07
10.820080	1.65665e-07
10.797523	1.69273e-07
10.774966	1.72961e-07
10.752409	1.76729e-07
10.729852	1.8058e-07
10.707295	1.84515e-07
10.684738	1.88536e-07
10.662181	1.92645e-07
10.639624	1.96844e-07
10.617067	2.01135e-07
10.594510	2.0552e-07
10.571953	2.10002e-07
10.549396	2.14581e-07
10.526839	2.19261e-07
10.504282	2.24043e-07
10.481725	2.2893e-07
10.459168	2.33924e-07
10.436611	2.39027e-07
10.414054	2.44243e-07
10.391497	2.49572e-07
10.368940	2.55019e-07
10.346383	2.60585e-07
10.323827	2.66273e-07
10.301270	2.72086e-07
10.278713	2.78027e-07
10.256156	2.84098e-07
10.233599	2.90302e-07
10.211042	2.96642e-07
10.188485	3.03122e-07
10.165928	3.09744e-07
10.143371	3.16511e-07
10.120814	3.23427e-07
10.098257	3.30494e-07
10.075700	3.37717e-07
10.053143	3.45099e-07
10.030586	3.52643e-07
10.008029	3.60352e-07
9.985472	3.68231e-07
9.962915	3.76284e-07
9.940358	3.84513e-07
9.917801	3.92923e-07
9.895244	4.01519e-07
9.872687	4.10303e-07
9.850130	4.19281e-07
9.827573	4.28456e-07
9.805016	4.37833e-07
9.782459	4.47417e-07
9.759902	4.57211e-07
9.737345	4.67221e-07
9.714788	4.77452e-07
9.692231	4.87908e-07
9.669674	4.98594e-07
9.647118	5.09515e-07
9.624561	5.20678e-07
9.602004	5.32086e-07
9.579447	5.43746e-07
9.556890	5.55663e-07
9.534333	5.67842e-07
9.511776	5.8029e-07
9.489219	5.93013e-07
9.466662	6.06016e-07
9.444105	6.19307e-07
9.421548	6.3289e-07
9.398991	6.46774e-07
9.376434	6.60964e-07
9.353877	6.75467e-07
9.331320	6.9029e-07
9.308763	7.05441e-07
9.286206	7.20927e-07
9.263649	7.36755e-07
9.241092	7.52932e-07
9.218535	7.69467e-07
9.195978	7.86368e-07
9.173421	8.03643e-07
9.150864	8.21299e-07
9.128307	8.39346e-07
9.105750	8.57792e-07
9.083193	8.76647e-07
9.060636	8.95919e-07
9.038079	9.15617e-07
9.015522	9.35752e-07
8.992965	9.56332e-07
8.970409	9.77368e-07
8.947852	9.98871e-07
8.925295	1.02085e-06
8.902738	1.04332e-06
8.880181	1.06628e-06
8.857624	1.08975e-06
8.835067	1.11375e-06
8.812510	1.13827e-06
8.789953	1.16334e-06
8.767396	1.18897e-06
8.744839	1.21516e-06
8.722282	1.24194e-06
8.699725	1.26931e-06
8.677168	1.29729e-06
8.654611	1.32589e-06
8.632054	1.35513e-06
8.609497	1.38502e-06
8.586940	1.41557e-06
8.564383	1.4468e-06
8.541826	1.47872e-06
8.519269	1.51136e-06
8.496712	1.54472e-06
8.474155	1.57882e-06
8.451598	1.61368e-06
8.429041	1.64932e-06
8.406484	1.68575e-06
8.383927	1.723e-06
8.361370	1.76107e-06
8.338813	1.8e-06
8.316257	1.83979e-06
8.293700	1.88047e-06
8.271143	1.92205e-06
8.248586	1.96456e-06
8.226029	2.00803e-06
8.203472	2.05246e-06
8.180915	2.09788e-06
8.158358	2.14432e-06
8.135801	2.1918e-06
8.113244	2.24034e-06
8.090687	2.28996e-06
8.068130	2.34069e-06
8.045573	2.39256e-06
8.023016	2.44558e-06
8.000459	2.4998e-06
7.977902	2.55522e-06
7.955345	2.61189e-06
7.932788	2.66983e-06
7.910231	2.72906e-06
7.887674	2.78963e-06
7.865117	2.85155e-06
7.842560	2.91486e-06
7.820003	2.97959e-06
7.797446	3.04577e-06
7.774889	3.11343e-06
7.752332	3.18262e-06
7.729775	3.25336e-06
7.707218	3.32569e-06
7.684661	3.39964e-06
7.662104	3.47526e-06
7.639548	3.55258e-06
7.616991	3.63163e-06
7.594434	3.71247e-06
7.571877	3.79513e-06
7.549320	3.87964e-06
7.526763	3.96606e-06
7.504206	4.05443e-06
7.481649	4.14479e-06
7.459092	4.23719e-06
7.436535	4.33167e-06
7.413978	4.42828e-06
7.391421	4.52708e-06
7.368864	4.6281e-06
7.346307	4.73141e-06
7.323750	4.83705e-06
7.301193	4.94508e-06
7.278636	5.05556e-06
7.256079	5.16853e-06
7.233522	5.28406e-06
7.210965	5.4022e-06
7.188408	5.52303e-06
7.165851	5.64659e-06
7.143294	5.77295e-06
7.120737	5.90218e-06
7.098180	6.03434e-06
7.075623	6.1695e-06
7.053066	6.30772e-06
7.030509	6.44909e-06
7.007952	6.59368e-06
6.985396	6.74155e-06
6.962839	6.89278e-06
6.940282	7.04745e-06
6.917725	7.20565e-06
6.895168	7.36745e-06
6.872611	7.53294e-06
6.850054	7.7022e-06
6.827497	7.87533e-06
6.804940	8.0524e-06
6.782383	8.23352e-06
6.759826	8.41877e-06
6.737269	8.60826e-06
6.714712	8.80209e-06
6.692155	9.00034e-06
6.669598	9.20314e-06
6.647041	9.41058e-06
6.624484	9.62278e-06
6.601927	9.83984e-06
6.579370	1.00619e-05
6.556813	1.0289e-05
6.534256	1.05214e-05
6.511699	1.07591e-05
6.489142	1.10022e-05
6.466585	1.1251e-05
6.444028	1.15055e-05
6.421471	1.17658e-05
6.398914	1.20321e-05
6.376357	1.23046e-05
6.353800	1.25834e-05
6.331243	1.28686e-05
6.308687	1.31604e-05
6.286130	1.34589e-05
6.263573	1.37644e-05
6.241016	1.40769e-05
6.218459	1.43967e-05
6.195902	1.47239e-05
6.173345	1.50586e-05
6.150788	1.54012e-05
6.128231	1.57517e-05
6.105674	1.61103e-05
6.083117	1.64773e-05
6.060560	1.68528e-05
6.038003	1.72371e-05
6.015446	1.76304e-05
5.992889	1.80328e-05
5.970332	1.84446e-05
5.947775	1.88661e-05
5.925218	1.92974e-05
5.902661	1.97388e-05
5.880104	2.01905e-05
5.857547	2.06528e-05
5.834990	2.1126e-05
5.812433	2.16103e-05
5.789876	2.2106e-05
5.767319	2.26134e-05
5.744762	2.31327e-05
5.722205	2.36642e-05
5.699648	2.42083e-05
5.677091	2.47653e-05
5.654535	2.53354e-05
5.631978	2.5919e-05
5.609421	2.65165e-05
5.586864	2.71281e-05
5.564307	2.77542e-05
5.541750	2.83953e-05
5.519193	2.90515e-05
5.496636	2.97234e-05
5.474079	3.04114e-05
5.451522	3.11157e-05
5.428965	3.18369e-05
5.406408	3.25754e-05
5.383851	3.33315e-05
5.361294	3.41058e-05
5.338737	3.48987e-05
5.316180	3.57106e-05
5.293623	3.65421e-05
5.271066	3.73937e-05
5.248509	3.82658e-05
5.225952	3.9159e-05
5.203395	4.00739e-05
5.180838	4.10109e-05
5.158281	4.19707e-05
5.135724	4.29538e-05
5.113167	4.39609e-05
5.090610	4.49926e-05
5.068053	4.60495e-05
5.045496	4.71322e-05
5.022939	4.82415e-05
5.000382	4.9378e-05
4.977826	5.05425e-05
4.955269	5.17357e-05
4.932712	5.29584e-05
4.910155	5.42113e-05
4.887598	5.54952e-05
4.865041	5.68111e-05
4.842484	5.81597e-05
4.819927	5.95419e-05
4.797370	6.09587e-05
4.774813	6.24109e-05
4.752256	6.38996e-05
4.729699	6.54258e-05
4.707142	6.69904e-05
4.684585	6.85946e-05
4.662028	7.02394e-05
4.639471	7.1926e-05
4.616914	7.36555e-05
4.594357	7.54292e-05
4.571800	7.72483e-05
4.549243	7.91142e-05
4.526686	8.1028e-05
4.504129	8.29913e-05
4.481572	8.50055e-05
4.459015	8.7072e-05
4.436458	8.91924e-05
4.413901	9.13683e-05
4.391344	9.36013e-05
4.368787	9.58931e-05
4.346230	9.82455e-05
4.323674	0.00010066
4.301117	0.00010314
4.278560	0.000105685
4.256003	0.000108299
4.233446	0.000110984
4.210889	0.000113741
4.188332	0.000116573
4.165775	0.000119483
4.143218	0.000122473
4.120661	0.000125546
4.098104	0.000128704
4.075547	0.00013195
4.052990	0.000135288
4.030433	0.00013872
4.007876	0.00014225
3.985319	0.000145882
3.962762	0.000149618
3.940205	0.000153463
3.917648	0.000157421
3.895091	0.000161495
3.872534	0.000165691
3.849977	0.000170014
3.827420	0.000174468
3.804863	0.000179058
3.782306	0.000183791
3.759749	0.000188672
3.737192	0.000193708
3.714635	0.000198905
3.692078	0.000204272
3.669521	0.000209816
3.646965	0.000215546
3.624408	0.000221471
3.601851	0.000227601
3.579294	0.000233948
3.556737	0.000240524
3.534180	0.000247342
3.511623	0.000254417
3.489066	0.000261766
3.466509	0.000269408
3.443952	0.000277364
3.421395	0.000285659
3.398838	0.000294321
3.376281	0.000303383
3.353724	0.000312885
3.331167	0.000322875
3.308610	0.000333413
3.286053	0.000344573
3.263496	0.000356456
3.240939	0.000369198
3.218382	0.000382997
3.195825	0.000398168
3.173268	0.000415281
3.150711	0.000435666
&
```
