## Supplementary material for "All-at-once RNA folding with 3D motif prediction framed by evolutionary information": RF02693_psm_mec_RNA.cacofold.cov

```
#
# Method Target_E-val [cov_min,cov_max] [FP | TP True Found | Sen PPV F] 
# GTp    0.05           [-2.33,3.04]    [0 | 1 11 1 | 9.09 100.00 16.67] 
#
# in_CaCoFold in_given  left_pos      right_pos  score            E-value       pvalue       substitutions    power
#------------------------------------------------------------------------------------------------------------------------
*	 	        21	       125	3.04173	0.0234231	1.80136e-06	2		0.00
```
