## Supplementary material for "All-at-once RNA folding with 3D motif prediction framed by evolutionary information": RF02693_psm_mec_RNA.cacofold.helixcov

```
# RMs = 2 L = 162

# RM_HELIX NESTED 19-21 125-127, nbp = 3 nbp_cov = 1
# pvals: 0.940494,0.940494,1.80136e-06
# aggregated NONE
NESTED  ::::::::::::::::::<<<_______________________________________________________________________________________________________>>>:::::::::::::::::::::::::::::::::::
        ::::::::::::::::::::<_______________________________________________________________________________________________________>:::::::::::::::::::::::::::::::::::::

# RM_HELIX NESTED 137-145 154-162, nbp = 8 nbp_cov = 0
# pvals: 0.940494,0.940494,0.940494,0.940494,0.940494,0.940494,0.940494,0.940494
# aggregated NONE
NESTED  ::::::::::::::::::::::::::::::::::::::::::::::::::::::::::::::::::::::::::::::::::::::::::::::::::::::::::::::::::::::::::::::::::::::::<<<<<<-<<________>>->>>>>>
        ::::::::::::::::::::::::::::::::::::::::::::::::::::::::::::::::::::::::::::::::::::::::::::::::::::::::::::::::::::::::::::::::::::::::::::::::::::::::::::::::::
```
