## Supplementary material for "All-at-once RNA folding with 3D motif prediction framed by evolutionary information": RF02693_psm_mec_RNA.cacofold.power

```
# Power analysis of CaCoFold structure 
#
# Powertype = SINGLE SUBSTITUTIONS
# covary  left_pos      right_pos    substitutions      power
#----------------------------------------------------------------
          19		127		1		0.00
          20		126		0		0.00
     *    21		125		2		0.00
          137		162		0		0.00
          138		161		0		0.00
          139		160		0		0.00
          140		159		0		0.00
          141		158		0		0.00
          142		157		0		0.00
          144		155		0		0.00
          145		154		0		0.00
#
# BPAIRS 11
# avg substitutions per BP  0.3
# BPAIRS expected to covary 0.0 +/- 0.0
# BPAIRS observed to covary 1
#
```
