## Supplementary material for "All-at-once RNA folding with 3D motif prediction framed by evolutionary information": RF02693_psm_mec_RNA.helixcov

```
# RMs = 5 L = 162

# RM_HELIX NESTED 34-44 51-61, nbp = 10 nbp_cov = 0
# pvals: 0.940494,0.940494,0.940494,0.940494,0.940494,0.940494,0.940494,0.940494,0.940494,0.940494
# aggregated NONE
NESTED  :::::::::::::::::::::::::::::::::<<<-<<<<<<<______>>>>>>>->>>:::::::::::::::::::::::::::::::::::::::::::::::::::::::::::::::::::::::::::::::::::::::::::::::::::::
        ::::::::::::::::::::::::::::::::::::::::::::::::::::::::::::::::::::::::::::::::::::::::::::::::::::::::::::::::::::::::::::::::::::::::::::::::::::::::::::::::::

# RM_HELIX NESTED 30-33 65-68, nbp = 4 nbp_cov = 0
# pvals: 0.940494,0.940494,0.0527613,0.940494
# aggregated NONE
NESTED  :::::::::::::::::::::::::::::<<<<_______________________________>>>>::::::::::::::::::::::::::::::::::::::::::::::::::::::::::::::::::::::::::::::::::::::::::::::
        ::::::::::::::::::::::::::::::::::::::::::::::::::::::::::::::::::::::::::::::::::::::::::::::::::::::::::::::::::::::::::::::::::::::::::::::::::::::::::::::::::

# RM_HELIX NESTED 19-25 75-81, nbp = 6 nbp_cov = 0
# pvals: 0.940494,0.0194387,0.940494,0.940494,0.940494,0.940494
# aggregated NONE
NESTED  ::::::::::::::::::<-<<<<<_________________________________________________>>>>>->:::::::::::::::::::::::::::::::::::::::::::::::::::::::::::::::::::::::::::::::::
        ::::::::::::::::::::::::::::::::::::::::::::::::::::::::::::::::::::::::::::::::::::::::::::::::::::::::::::::::::::::::::::::::::::::::::::::::::::::::::::::::::

# RM_HELIX NESTED 7-15 85-93, nbp = 8 nbp_cov = 0
# pvals: 0.940494,0.940494,0.940494,0.940494,0.940494,0.940494,0.940494,0.940494
# aggregated NONE
NESTED  ::::::<<<-<<<<<_____________________________________________________________________>>>>>->>>:::::::::::::::::::::::::::::::::::::::::::::::::::::::::::::::::::::
        ::::::::::::::::::::::::::::::::::::::::::::::::::::::::::::::::::::::::::::::::::::::::::::::::::::::::::::::::::::::::::::::::::::::::::::::::::::::::::::::::::

# RM_HELIX NESTED 137-147 152-162, nbp = 10 nbp_cov = 0
# pvals: 0.940494,0.940494,0.940494,0.940494,0.940494,0.940494,0.940494,0.940494,0.940494,0.940494
# aggregated NONE
NESTED  ::::::::::::::::::::::::::::::::::::::::::::::::::::::::::::::::::::::::::::::::::::::::::::::::::::::::::::::::::::::::::::::::::::::::<<<<<<-<<<<____>>>>->>>>>>
        ::::::::::::::::::::::::::::::::::::::::::::::::::::::::::::::::::::::::::::::::::::::::::::::::::::::::::::::::::::::::::::::::::::::::::::::::::::::::::::::::::
```
