## Supplementary material for "All-at-once RNA folding with 3D motif prediction framed by evolutionary information": RF02693_psm_mec_RNA.surv

```
0.015364	0.0263158
0.001956	0.0526316
-0.011451	1
&
3.032039	7.69053e-05
2.683446	0.000384527
2.603001	0.000461432
2.455519	0.000615243
2.254407	0.000769053
2.120333	0.000922864
2.080111	0.0013843
1.972851	0.0014612
1.905814	0.00161501
1.624257	0.00169192
1.610850	0.00215335
1.597442	0.00246097
1.342701	0.00261478
1.315886	0.00276859
1.302479	0.00415289
1.248849	0.00507575
1.181812	0.00569099
1.141589	0.00584481
1.128182	0.00676767
1.114774	0.00699838
1.101367	0.00745982
1.047737	0.00776744
1.020922	0.00784434
0.967292	0.00830578
0.953885	0.00845959
0.913663	0.00876721
0.900255	0.00892102
0.860033	0.00922864
0.833218	0.00938245
0.779588	0.00953626
0.766181	0.00984388
0.725958	0.00999769
0.672329	0.0103053
0.645514	0.0107667
0.605291	0.011382
0.551662	0.0114589
0.484624	0.0120741
0.430995	0.0140737
0.417587	0.0143813
0.404180	0.0153042
0.350550	0.0157656
0.337142	0.0172268
0.296920	0.0176882
0.270105	0.0183035
0.243290	0.0183804
0.229883	0.0189956
0.189660	0.0196109
0.176253	0.0197647
0.162846	0.0201492
0.149438	0.0204568
0.122623	0.0206875
0.095808	0.0209952
0.068993	0.0213028
0.055586	0.0214566
0.015364	0.0463739
0.001956	0.059294
-0.011451	0.960317
-0.024859	0.961394
-0.038266	0.96147
-0.065081	0.961778
-0.078489	0.962316
-0.091896	0.962855
-0.105303	0.963162
-0.118711	0.965239
-0.132118	0.965316
-0.145526	0.966623
-0.158933	0.969469
-0.172341	0.971084
-0.185748	0.971314
-0.199156	0.971699
-0.212563	0.974006
-0.225970	0.975852
-0.252785	0.976236
-0.266193	0.976621
-0.279600	0.978236
-0.293008	0.980312
-0.306415	0.980774
-0.319823	0.98385
-0.333230	0.984234
-0.360045	0.985773
-0.413675	0.986695
-0.427082	0.986772
-0.453897	0.987311
-0.467304	0.987772
-0.480712	0.988233
-0.494119	0.988387
-0.507527	0.988541
-0.520934	0.989156
-0.547749	0.990541
-0.574564	0.993002
-0.614786	0.993617
-0.628194	0.993771
-0.641601	0.99477
-0.722046	0.994924
-0.762268	0.995155
-0.775676	0.995386
-0.789083	0.995847
-0.802491	0.996001
-0.815898	0.996462
-0.842713	0.996847
-0.856120	0.996924
-0.869528	0.997231
-0.882935	0.997385
-0.949973	0.99777
-0.976788	0.997847
-0.990195	0.997924
-1.017010	0.998077
-1.164492	0.998231
-1.231529	0.998308
-1.258344	0.998462
-1.392418	0.99877
-1.405826	0.998923
-1.432641	0.999077
-1.633752	0.999231
-1.968939	0.999462
-2.062791	0.999615
-2.290717	0.999769
-2.330940	1
&
3.769449	3.83406e-07
3.662189	1.15022e-06
3.635375	1.91703e-06
3.581745	2.30044e-06
3.514708	3.45066e-06
3.487893	3.83406e-06
3.474485	4.21747e-06
3.461078	4.60087e-06
3.407448	4.98428e-06
3.380633	5.36769e-06
3.327003	5.75109e-06
3.273373	6.1345e-06
3.166114	6.90131e-06
3.125892	8.05153e-06
3.112484	8.43494e-06
3.099077	8.81834e-06
3.072262	9.20175e-06
3.058854	9.58515e-06
3.045447	9.96856e-06
3.032039	1.07354e-05
3.018632	1.15022e-05
3.005225	1.18856e-05
2.991817	1.2269e-05
2.965002	1.30358e-05
2.951595	1.38026e-05
2.924780	1.49528e-05
2.911372	1.57197e-05
2.897965	1.64865e-05
2.884557	1.72533e-05
2.871150	1.91703e-05
2.857743	2.10873e-05
2.844335	2.2621e-05
2.830928	2.4538e-05
2.817520	2.76052e-05
2.804113	3.06725e-05
2.790705	3.22061e-05
2.777298	3.41232e-05
2.763890	3.60402e-05
2.750483	3.8724e-05
2.737076	4.21747e-05
2.723668	4.37083e-05
2.710261	4.83092e-05
2.696853	5.06096e-05
2.683446	5.36769e-05
2.670038	5.90446e-05
2.656631	6.40288e-05
2.643223	7.13135e-05
2.629816	7.97485e-05
2.616409	0.000100452
2.603001	0.00012499
2.589594	0.000147611
2.576186	0.000185185
2.562779	0.000220459
2.549371	0.000260716
2.535964	0.00029714
2.522556	0.000338548
2.509149	0.00038379
2.495742	0.000435549
2.482334	0.000506863
2.468927	0.000586995
2.455519	0.000648723
2.442112	0.000704317
2.428704	0.000752243
2.415297	0.000815888
2.401889	0.000845794
2.388482	0.000874166
2.375074	0.00089487
2.361667	0.00091404
2.348260	0.000928226
2.334852	0.000938962
2.321445	0.000944713
2.308037	0.000956215
2.294630	0.00096465
2.281222	0.000973085
2.267815	0.000978453
2.254407	0.000992255
2.241000	0.00100759
2.227593	0.00102293
2.214185	0.00104325
2.200778	0.00106894
2.187370	0.00109347
2.173963	0.0011253
2.160555	0.00114677
2.147148	0.00117476
2.133740	0.00119968
2.120333	0.00121348
2.106926	0.00122422
2.093518	0.00123227
2.080111	0.00123802
2.066703	0.00124569
2.053296	0.0012522
2.039888	0.00125719
2.026481	0.00126102
2.013073	0.00126639
1.999666	0.00126907
1.986258	0.00127406
1.972851	0.00127828
1.959444	0.00128403
1.946036	0.00129016
1.932629	0.00129745
1.919221	0.00130818
1.905814	0.00131662
1.892406	0.00132735
1.878999	0.00134192
1.865591	0.00135112
1.852184	0.00135496
1.838777	0.00136493
1.825369	0.00137374
1.811962	0.00138295
1.798554	0.00139598
1.785147	0.00141822
1.771739	0.00143471
1.758332	0.00145158
1.744924	0.00148992
1.731517	0.00157925
1.718110	0.00166513
1.704702	0.00173415
1.691295	0.00178437
1.677887	0.00185722
1.664480	0.00193889
1.651072	0.00206848
1.637665	0.00220459
1.624257	0.00239169
1.610850	0.00254965
1.597442	0.00277586
1.584035	0.00303888
1.570628	0.00324323
1.557220	0.00337282
1.543813	0.00349168
1.530405	0.00363277
1.516998	0.0037616
1.503590	0.00390461
1.490183	0.00402807
1.476775	0.00418411
1.463368	0.00430719
1.449961	0.00442872
1.436553	0.00460049
1.423146	0.00477877
1.409738	0.00492524
1.396331	0.00512039
1.382923	0.00533165
1.369516	0.00555517
1.356108	0.00581972
1.342701	0.00610268
1.329294	0.00638831
1.315886	0.0067445
1.302479	0.00710145
1.289071	0.00741699
1.275664	0.00766621
1.262256	0.00791657
1.248849	0.0081585
1.235441	0.00837282
1.222034	0.00858561
1.208627	0.00878269
1.195219	0.00892301
1.181812	0.0091335
1.168404	0.00933671
1.154997	0.00953531
1.141589	0.00970133
1.128182	0.00987961
1.114774	0.0100399
1.101367	0.0101476
1.087959	0.0102945
1.074552	0.0103964
1.061145	0.0105444
1.047737	0.0106388
1.034330	0.0107269
1.020922	0.0108209
1.007515	0.0108976
0.994107	0.0110061
0.980700	0.0111123
0.967292	0.0112211
0.953885	0.011294
0.940478	0.0113868
0.927070	0.0114493
0.913663	0.011524
0.900255	0.0116249
0.886848	0.0117142
0.873440	0.0117947
0.860033	0.0118856
0.846625	0.0119393
0.833218	0.0120044
0.819811	0.0120574
0.806403	0.0121103
0.792996	0.0121662
0.779588	0.012228
0.766181	0.012302
0.752773	0.012384
0.739366	0.0124561
0.725958	0.0125596
0.712551	0.0126486
0.699143	0.0127498
0.685736	0.0128671
0.672329	0.0129461
0.658921	0.0130109
0.645514	0.0130883
0.632106	0.0131823
0.618699	0.0132536
0.605291	0.013336
0.591884	0.0134115
0.578476	0.0134737
0.565069	0.0135618
0.551662	0.0136132
0.538254	0.0136723
0.524847	0.0137459
0.511439	0.0138287
0.498032	0.0138831
0.484624	0.0139391
0.471217	0.0140005
0.457809	0.0140618
0.444402	0.0141331
0.430995	0.0142286
0.417587	0.0143287
0.404180	0.0144395
0.390772	0.0145775
0.377365	0.0147243
0.363957	0.0148624
0.350550	0.0150529
0.337142	0.0152803
0.323735	0.0154543
0.310327	0.0156564
0.296920	0.0158841
0.283513	0.0160946
0.270105	0.0163201
0.256698	0.0165263
0.243290	0.0167483
0.229883	0.0169972
0.216475	0.0172494
0.203068	0.0174139
0.189660	0.0175151
0.176253	0.0175861
0.162846	0.0176904
0.149438	0.01782
0.136031	0.0178867
0.122623	0.0179526
0.109216	0.0180396
0.095808	0.0181347
0.082401	0.0182793
0.068993	0.0184369
0.055586	0.0186711
0.042179	0.0189012
0.028771	0.0191561
0.015364	0.0194387
0.001956	0.0527613
-0.011451	0.940494
-0.024859	0.942351
-0.038266	0.944005
-0.051674	0.946166
-0.065081	0.948588
-0.078489	0.951436
-0.091896	0.954504
-0.105303	0.958186
-0.118711	0.960928
-0.132118	0.962816
-0.145526	0.964237
-0.158933	0.965639
-0.172341	0.967035
-0.185748	0.968344
-0.199156	0.969762
-0.212563	0.971115
-0.225970	0.972449
-0.239378	0.973598
-0.252785	0.974693
-0.266193	0.975794
-0.279600	0.97689
-0.293008	0.977914
-0.306415	0.978848
-0.319823	0.979848
-0.333230	0.980821
-0.346637	0.981802
-0.360045	0.982929
-0.373452	0.983978
-0.386860	0.98513
-0.400267	0.986197
-0.413675	0.98719
-0.427082	0.9882
-0.440490	0.989044
-0.453897	0.98986
-0.467304	0.990487
-0.480712	0.991067
-0.494119	0.99151
-0.507527	0.991853
-0.520934	0.992177
-0.534342	0.992405
-0.547749	0.992634
-0.561157	0.992797
-0.574564	0.992953
-0.587972	0.993156
-0.601379	0.993297
-0.614786	0.993454
-0.628194	0.993598
-0.641601	0.993778
-0.655009	0.993921
-0.668416	0.994066
-0.681824	0.994198
-0.695231	0.994331
-0.708639	0.994523
-0.722046	0.994725
-0.735453	0.994914
-0.748861	0.995096
-0.762268	0.995281
-0.775676	0.995413
-0.789083	0.995567
-0.802491	0.995699
-0.815898	0.995839
-0.829306	0.995953
-0.842713	0.996067
-0.856120	0.996194
-0.869528	0.996275
-0.882935	0.996357
-0.896343	0.996443
-0.909750	0.996499
-0.923158	0.996561
-0.936565	0.996651
-0.949973	0.99674
-0.963380	0.996803
-0.976788	0.996862
-0.990195	0.996916
-1.003602	0.996976
-1.017010	0.997042
-1.030417	0.997106
-1.043825	0.997184
-1.057232	0.997244
-1.070640	0.997305
-1.084047	0.997354
-1.097455	0.997404
-1.110862	0.99746
-1.124269	0.997512
-1.137677	0.997564
-1.151084	0.997611
-1.164492	0.997679
-1.177899	0.997734
-1.191307	0.997779
-1.204714	0.997836
-1.218122	0.997881
-1.231529	0.997935
-1.244936	0.997989
-1.258344	0.998035
-1.271751	0.998075
-1.285159	0.998124
-1.298566	0.998182
-1.311974	0.998234
-1.325381	0.99828
-1.338789	0.998334
-1.352196	0.998379
-1.365604	0.998431
-1.379011	0.998472
-1.392418	0.99851
-1.405826	0.998562
-1.419233	0.998595
-1.432641	0.998634
-1.446048	0.998672
-1.459456	0.998714
-1.472863	0.99875
-1.486271	0.998781
-1.499678	0.998816
-1.513085	0.99885
-1.526493	0.99888
-1.539900	0.99891
-1.553308	0.99894
-1.566715	0.998967
-1.580123	0.998998
-1.593530	0.999023
-1.606938	0.999046
-1.620345	0.999068
-1.633752	0.999096
-1.647160	0.999124
-1.660567	0.999152
-1.673975	0.999178
-1.687382	0.999196
-1.700790	0.99922
-1.714197	0.999241
-1.727605	0.999263
-1.741012	0.999283
-1.754419	0.999305
-1.767827	0.999318
-1.781234	0.999334
-1.794642	0.999354
-1.808049	0.999373
-1.821457	0.9994
-1.834864	0.999425
-1.848272	0.999442
-1.861679	0.999463
-1.875087	0.99948
-1.888494	0.999497
-1.901901	0.999514
-1.915309	0.999528
-1.928716	0.999546
-1.942124	0.999563
-1.955531	0.999579
-1.968939	0.999603
-1.982346	0.999622
-1.995754	0.999634
-2.009161	0.999646
-2.022568	0.999656
-2.035976	0.999666
-2.049383	0.999678
-2.062791	0.999691
-2.076198	0.999699
-2.089606	0.999712
-2.103013	0.999721
-2.116421	0.999726
-2.129828	0.999735
-2.143235	0.999742
-2.156643	0.999748
-2.170050	0.999757
-2.183458	0.999762
-2.196865	0.999766
-2.210273	0.999775
-2.223680	0.99978
-2.237088	0.999784
-2.250495	0.999788
-2.263903	0.99979
-2.277310	0.999796
-2.290717	0.9998
-2.304125	0.999805
-2.317532	0.999806
-2.330940	0.999811
-2.344347	0.999816
-2.357755	0.999822
-2.371162	0.999828
-2.384570	0.999832
-2.397977	0.999835
-2.411384	0.999839
-2.424792	0.999842
-2.438199	0.999846
-2.451607	0.999846
-2.465014	0.999851
-2.478422	0.999855
-2.491829	0.999859
-2.505237	0.999864
-2.518644	0.999871
-2.532051	0.999873
-2.545459	0.999875
-2.558866	0.999879
-2.572274	0.999882
-2.585681	0.999886
-2.599089	0.999889
-2.612496	0.999891
-2.625904	0.999897
-2.639311	0.999903
-2.652719	0.999906
-2.666126	0.99991
-2.679533	0.999911
-2.692941	0.999912
-2.706348	0.999915
-2.719756	0.999917
-2.733163	0.999921
-2.746571	0.999923
-2.759978	0.999931
-2.773386	0.999932
-2.786793	0.999934
-2.800200	0.999941
-2.813608	0.999943
-2.840423	0.999946
-2.853830	0.99995
-2.867238	0.999954
-2.880645	0.999956
-2.894053	0.999963
-2.907460	0.999968
-2.920867	0.99997
-2.934275	0.999972
-2.961090	0.999976
-2.974497	0.999976
-2.987905	0.999977
-3.001312	0.999979
-3.014720	0.999982
-3.028127	0.999985
-3.054942	0.999985
-3.068349	0.999987
-3.081757	0.999988
-3.095164	0.99999
-3.108572	0.999991
-3.121979	0.999993
-3.148794	0.999993
-3.215831	0.999994
-3.242646	0.999995
-3.256054	0.999997
-3.296276	0.999997
-3.309683	0.999998
-3.336498	0.999998
-3.376721	0.999999
-3.403536	0.999999
-3.537610	1
&
17.659565	3.92435e-77
17.646158	4.55934e-77
17.632750	5.29707e-77
17.619343	6.15417e-77
17.605935	7.14995e-77
17.592528	8.30685e-77
17.579120	9.65094e-77
17.565713	1.12125e-76
17.552306	1.30268e-76
17.538898	1.51345e-76
17.525491	1.75834e-76
17.512083	2.04284e-76
17.498676	2.37338e-76
17.485268	2.7574e-76
17.471861	3.20356e-76
17.458453	3.7219e-76
17.445046	4.32411e-76
17.431639	5.02376e-76
17.418231	5.83661e-76
17.404824	6.78099e-76
17.391416	7.87815e-76
17.378009	9.15284e-76
17.364601	1.06338e-75
17.351194	1.23543e-75
17.337786	1.43532e-75
17.324379	1.66756e-75
17.310972	1.93737e-75
17.297564	2.25083e-75
17.284157	2.61501e-75
17.270749	3.03811e-75
17.257342	3.52967e-75
17.243934	4.10077e-75
17.230527	4.76426e-75
17.217119	5.5351e-75
17.203712	6.43065e-75
17.190304	7.47111e-75
17.176897	8.6799e-75
17.163490	1.00843e-74
17.150082	1.17158e-74
17.136675	1.36114e-74
17.123267	1.58137e-74
17.109860	1.83722e-74
17.096452	2.13447e-74
17.083045	2.47981e-74
17.069637	2.88103e-74
17.056230	3.34716e-74
17.042823	3.8887e-74
17.029415	4.51786e-74
17.016008	5.24882e-74
17.002600	6.09803e-74
16.989193	7.08463e-74
16.975785	8.23086e-74
16.962378	9.56253e-74
16.948970	1.11096e-73
16.935563	1.29071e-73
16.922156	1.49953e-73
16.908748	1.74214e-73
16.895341	2.02399e-73
16.881933	2.35145e-73
16.868526	2.73189e-73
16.855118	3.17387e-73
16.841711	3.68736e-73
16.828303	4.28393e-73
16.814896	4.97701e-73
16.801488	5.78222e-73
16.788081	6.7177e-73
16.774674	7.80452e-73
16.761266	9.06718e-73
16.747859	1.05341e-72
16.734451	1.22384e-72
16.721044	1.42183e-72
16.707636	1.65186e-72
16.694229	1.9191e-72
16.680821	2.22958e-72
16.667414	2.59029e-72
16.654007	3.00935e-72
16.640599	3.49621e-72
16.627192	4.06183e-72
16.613784	4.71896e-72
16.600377	5.48239e-72
16.586969	6.36933e-72
16.573562	7.39976e-72
16.560154	8.59689e-72
16.546747	9.98769e-72
16.533340	1.16035e-71
16.519932	1.34807e-71
16.506525	1.56616e-71
16.493117	1.81952e-71
16.479710	2.11388e-71
16.466302	2.45586e-71
16.452895	2.85316e-71
16.439487	3.31473e-71
16.426080	3.85097e-71
16.412672	4.47397e-71
16.399265	5.19774e-71
16.385858	6.03861e-71
16.372450	7.0155e-71
16.359043	8.15042e-71
16.345635	9.46894e-71
16.332228	1.10008e-70
16.318820	1.27804e-70
16.305413	1.48479e-70
16.292005	1.72499e-70
16.278598	2.00404e-70
16.265191	2.32824e-70
16.251783	2.70488e-70
16.238376	3.14245e-70
16.224968	3.6508e-70
16.211561	4.24139e-70
16.198153	4.92752e-70
16.184746	5.72463e-70
16.171338	6.6507e-70
16.157931	7.72657e-70
16.144524	8.97648e-70
16.131116	1.04286e-69
16.117709	1.21156e-69
16.104301	1.40755e-69
16.090894	1.63524e-69
16.077486	1.89977e-69
16.064079	2.20708e-69
16.050671	2.56411e-69
16.037264	2.9789e-69
16.023857	3.46077e-69
16.010449	4.0206e-69
15.997042	4.67099e-69
15.983634	5.42658e-69
15.970227	6.3044e-69
15.956819	7.32421e-69
15.943412	8.50899e-69
15.930004	9.88542e-69
15.916597	1.14845e-68
15.903189	1.33422e-68
15.889782	1.55005e-68
15.876375	1.80078e-68
15.862967	2.09208e-68
15.849560	2.43049e-68
15.836152	2.82364e-68
15.822745	3.28039e-68
15.809337	3.81102e-68
15.795930	4.42748e-68
15.782522	5.14365e-68
15.769115	5.97567e-68
15.755708	6.94227e-68
15.742300	8.06522e-68
15.728893	9.36982e-68
15.715485	1.08854e-67
15.702078	1.26462e-67
15.688670	1.46918e-67
15.675263	1.70682e-67
15.661855	1.98291e-67
15.648448	2.30365e-67
15.635041	2.67627e-67
15.621633	3.10916e-67
15.608226	3.61207e-67
15.594818	4.19633e-67
15.581411	4.87508e-67
15.568003	5.66363e-67
15.554596	6.57972e-67
15.541188	7.64399e-67
15.527781	8.8804e-67
15.514373	1.03168e-66
15.500966	1.19855e-66
15.487559	1.39241e-66
15.474151	1.61763e-66
15.460744	1.87928e-66
15.447336	2.18325e-66
15.433929	2.53638e-66
15.420521	2.94663e-66
15.407114	3.42323e-66
15.393706	3.97692e-66
15.380299	4.62016e-66
15.366892	5.36744e-66
15.353484	6.23559e-66
15.340077	7.24416e-66
15.326669	8.41585e-66
15.313262	9.77704e-66
15.299854	1.13584e-65
15.286447	1.31955e-65
15.273039	1.53298e-65
15.259632	1.78092e-65
15.246225	2.06897e-65
15.232817	2.4036e-65
15.219410	2.79236e-65
15.206002	3.24399e-65
15.192595	3.76867e-65
15.179187	4.3782e-65
15.165780	5.08632e-65
15.152372	5.90896e-65
15.138965	6.86466e-65
15.125557	7.97492e-65
15.112150	9.26474e-65
15.098743	1.07632e-64
15.085335	1.2504e-64
15.071928	1.45263e-64
15.058520	1.68757e-64
15.045113	1.9605e-64
15.031705	2.27758e-64
15.018298	2.64593e-64
15.004890	3.07387e-64
14.991483	3.57101e-64
14.978076	4.14855e-64
14.964668	4.81949e-64
14.951261	5.59895e-64
14.937853	6.50447e-64
14.924446	7.55643e-64
14.911038	8.77852e-64
14.897631	1.01982e-63
14.884223	1.18476e-63
14.870816	1.37637e-63
14.857409	1.59896e-63
14.844001	1.85755e-63
14.830594	2.15797e-63
14.817186	2.50697e-63
14.803779	2.91241e-63
14.790371	3.38341e-63
14.776964	3.93059e-63
14.763556	4.56626e-63
14.750149	5.30473e-63
14.736742	6.16262e-63
14.723334	7.15925e-63
14.709927	8.31705e-63
14.696519	9.66209e-63
14.683112	1.12246e-62
14.669704	1.30399e-62
14.656297	1.51487e-62
14.642889	1.75985e-62
14.629482	2.04445e-62
14.616074	2.37508e-62
14.602667	2.75917e-62
14.589260	3.20537e-62
14.575852	3.72374e-62
14.562445	4.32592e-62
14.549037	5.02549e-62
14.535630	5.83819e-62
14.522222	6.78231e-62
14.508815	7.8791e-62
14.495407	9.15326e-62
14.482000	1.06335e-61
14.468593	1.2353e-61
14.455185	1.43507e-61
14.441778	1.66713e-61
14.428370	1.93673e-61
14.414963	2.24991e-61
14.401555	2.61375e-61
14.388148	3.03642e-61
14.374740	3.52743e-61
14.361333	4.09785e-61
14.347926	4.7605e-61
14.334518	5.53031e-61
14.321111	6.4246e-61
14.307703	7.46349e-61
14.294296	8.67038e-61
14.280888	1.00724e-60
14.267481	1.17012e-60
14.254073	1.35933e-60
14.240666	1.57914e-60
14.227258	1.83449e-60
14.213851	2.13114e-60
14.200444	2.47575e-60
14.187036	2.87608e-60
14.173629	3.34114e-60
14.160221	3.88141e-60
14.146814	4.50903e-60
14.133406	5.23814e-60
14.119999	6.08514e-60
14.106591	7.0691e-60
14.093184	8.21216e-60
14.079777	9.54004e-60
14.066369	1.10826e-59
14.052962	1.28747e-59
14.039554	1.49564e-59
14.026147	1.73748e-59
14.012739	2.01842e-59
13.999332	2.34479e-59
13.985924	2.72393e-59
13.972517	3.16437e-59
13.959110	3.67602e-59
13.945702	4.2704e-59
13.932295	4.96089e-59
13.918887	5.76302e-59
13.905480	6.69485e-59
13.892072	7.77734e-59
13.878665	9.03485e-59
13.865257	1.04957e-58
13.851850	1.21927e-58
13.838442	1.41641e-58
13.825035	1.64543e-58
13.811628	1.91147e-58
13.798220	2.22053e-58
13.784813	2.57955e-58
13.771405	2.99663e-58
13.757998	3.48113e-58
13.744590	4.04398e-58
13.731183	4.69782e-58
13.717775	5.45737e-58
13.704368	6.33973e-58
13.690961	7.36475e-58
13.677553	8.55548e-58
13.664146	9.93873e-58
13.650738	1.15456e-57
13.637331	1.34123e-57
13.623923	1.55808e-57
13.610516	1.80999e-57
13.597108	2.10262e-57
13.583701	2.44256e-57
13.570294	2.83747e-57
13.556886	3.29622e-57
13.543479	3.82913e-57
13.530071	4.4482e-57
13.516664	5.16736e-57
13.503256	6.00278e-57
13.489849	6.97327e-57
13.476441	8.10065e-57
13.463034	9.41029e-57
13.449626	1.09317e-56
13.436219	1.2699e-56
13.422812	1.4752e-56
13.409404	1.7137e-56
13.395997	1.99075e-56
13.382589	2.31259e-56
13.369182	2.68645e-56
13.355774	3.12076e-56
13.342367	3.62528e-56
13.328959	4.21137e-56
13.315552	4.89219e-56
13.302145	5.68309e-56
13.288737	6.60183e-56
13.275330	7.6691e-56
13.261922	8.90891e-56
13.248515	1.03491e-55
13.235107	1.20222e-55
13.221700	1.39657e-55
13.208292	1.62234e-55
13.194885	1.8846e-55
13.181478	2.18927e-55
13.168070	2.54318e-55
13.154663	2.9543e-55
13.141255	3.43188e-55
13.127848	3.98667e-55
13.114440	4.63113e-55
13.101033	5.37977e-55
13.087625	6.24944e-55
13.074218	7.25968e-55
13.060811	8.43322e-55
13.047403	9.79647e-55
13.033996	1.13801e-54
13.020588	1.32197e-54
13.007181	1.53566e-54
12.993773	1.7839e-54
12.980366	2.07227e-54
12.966958	2.40725e-54
12.953551	2.79637e-54
12.940143	3.2484e-54
12.926736	3.77349e-54
12.913329	4.38345e-54
12.899921	5.09202e-54
12.886514	5.91511e-54
12.873106	6.87125e-54
12.859699	7.98194e-54
12.846291	9.27215e-54
12.832884	1.07709e-53
12.819476	1.25119e-53
12.806069	1.45344e-53
12.792662	1.68837e-53
12.779254	1.96128e-53
12.765847	2.27829e-53
12.752439	2.64655e-53
12.739032	3.07433e-53
12.725624	3.57125e-53
12.712217	4.14849e-53
12.698809	4.81903e-53
12.685402	5.59795e-53
12.671995	6.50276e-53
12.658587	7.55382e-53
12.645180	8.77476e-53
12.631772	1.0193e-52
12.618365	1.18405e-52
12.604957	1.37543e-52
12.591550	1.59774e-52
12.578142	1.85598e-52
12.564735	2.15596e-52
12.551327	2.50442e-52
12.537920	2.9092e-52
12.524513	3.3794e-52
12.511105	3.9256e-52
12.497698	4.56007e-52
12.484290	5.29708e-52
12.470883	6.15321e-52
12.457475	7.1477e-52
12.444068	8.30292e-52
12.430660	9.64484e-52
12.417253	1.12036e-51
12.403846	1.30144e-51
12.390438	1.51177e-51
12.377031	1.7561e-51
12.363623	2.03992e-51
12.350216	2.3696e-51
12.336808	2.75256e-51
12.323401	3.19742e-51
12.309993	3.71416e-51
12.296586	4.31442e-51
12.283179	5.01168e-51
12.269771	5.82163e-51
12.256364	6.76247e-51
12.242956	7.85535e-51
12.229549	9.12485e-51
12.216141	1.05995e-50
12.202734	1.23125e-50
12.189326	1.43022e-50
12.175919	1.66136e-50
12.162511	1.92984e-50
12.149104	2.24171e-50
12.135697	2.60398e-50
12.122289	3.02479e-50
12.108882	3.51361e-50
12.095474	4.08141e-50
12.082067	4.74097e-50
12.068659	5.50711e-50
12.055252	6.39706e-50
12.041844	7.43081e-50
12.028437	8.63161e-50
12.015030	1.00265e-49
12.001622	1.16467e-49
11.988215	1.35287e-49
11.974807	1.57149e-49
11.961400	1.82543e-49
11.947992	2.12041e-49
11.934585	2.46305e-49
11.921177	2.86106e-49
11.907770	3.32338e-49
11.894363	3.8604e-49
11.880955	4.4842e-49
11.867548	5.2088e-49
11.854140	6.05047e-49
11.840733	7.02814e-49
11.827325	8.16379e-49
11.813918	9.48294e-49
11.800510	1.10152e-48
11.787103	1.27951e-48
11.773695	1.48626e-48
11.760288	1.72641e-48
11.746881	2.00536e-48
11.733473	2.32939e-48
11.720066	2.70577e-48
11.706658	3.14296e-48
11.693251	3.65079e-48
11.679843	4.24067e-48
11.666436	4.92586e-48
11.653028	5.72175e-48
11.639621	6.64624e-48
11.626214	7.72009e-48
11.612806	8.96744e-48
11.599399	1.04163e-47
11.585991	1.20993e-47
11.572584	1.40542e-47
11.559176	1.63249e-47
11.545769	1.89624e-47
11.532361	2.20262e-47
11.518954	2.55848e-47
11.505547	2.97184e-47
11.492139	3.45199e-47
11.478732	4.0097e-47
11.465324	4.65752e-47
11.451917	5.41e-47
11.438509	6.28404e-47
11.425102	7.29929e-47
11.411694	8.47855e-47
11.398287	9.84833e-47
11.384880	1.14394e-46
11.371472	1.32875e-46
11.358065	1.54342e-46
11.344657	1.79276e-46
11.331250	2.08239e-46
11.317842	2.4188e-46
11.304435	2.80956e-46
11.291027	3.26345e-46
11.277620	3.79066e-46
11.264212	4.40304e-46
11.250805	5.11434e-46
11.237398	5.94054e-46
11.223990	6.90021e-46
11.210583	8.01491e-46
11.197175	9.30967e-46
11.183768	1.08136e-45
11.170360	1.25604e-45
11.156953	1.45895e-45
11.143545	1.69462e-45
11.130138	1.96837e-45
11.116731	2.28634e-45
11.103323	2.65567e-45
11.089916	3.08466e-45
11.076508	3.58294e-45
11.063101	4.16171e-45
11.049693	4.83396e-45
11.036286	5.6148e-45
11.022878	6.52177e-45
11.009471	7.57524e-45
10.996064	8.79886e-45
10.982656	1.02201e-44
10.969249	1.1871e-44
10.955841	1.37884e-44
10.942434	1.60156e-44
10.929026	1.86025e-44
10.915619	2.16073e-44
10.902211	2.50973e-44
10.888804	2.91511e-44
10.875396	3.38596e-44
10.861989	3.93286e-44
10.848582	4.56809e-44
10.835174	5.30591e-44
10.821767	6.16291e-44
10.808359	7.15831e-44
10.794952	8.31448e-44
10.781544	9.65738e-44
10.768137	1.12172e-43
10.754729	1.30289e-43
10.741322	1.51332e-43
10.727915	1.75773e-43
10.714507	2.04162e-43
10.701100	2.37135e-43
10.687692	2.75434e-43
10.674285	3.19918e-43
10.660877	3.71586e-43
10.647470	4.31598e-43
10.634062	5.01302e-43
10.620655	5.82262e-43
10.607248	6.76297e-43
10.593840	7.85518e-43
10.580433	9.12377e-43
10.567025	1.05972e-42
10.553618	1.23086e-42
10.540210	1.42964e-42
10.526803	1.66052e-42
10.513395	1.92868e-42
10.499988	2.24014e-42
10.486580	2.6019e-42
10.473173	3.02207e-42
10.459766	3.5101e-42
10.446358	4.07693e-42
10.432951	4.7353e-42
10.419543	5.49997e-42
10.406136	6.38812e-42
10.392728	7.41968e-42
10.379321	8.61782e-42
10.365913	1.00094e-41
10.352506	1.16257e-41
10.339099	1.3503e-41
10.325691	1.56834e-41
10.312284	1.82159e-41
10.298876	2.11573e-41
10.285469	2.45736e-41
10.272061	2.85415e-41
10.258654	3.31501e-41
10.245246	3.85028e-41
10.231839	4.47198e-41
10.218432	5.19405e-41
10.205024	6.03271e-41
10.191617	7.00677e-41
10.178209	8.13811e-41
10.164802	9.4521e-41
10.151394	1.09782e-40
10.137987	1.27508e-40
10.124579	1.48095e-40
10.111172	1.72006e-40
10.097765	1.99777e-40
10.084357	2.32032e-40
10.070950	2.69494e-40
10.057542	3.13004e-40
10.044135	3.63539e-40
10.030727	4.22232e-40
10.017320	4.90401e-40
10.003912	5.69574e-40
9.990505	6.6153e-40
9.977097	7.6833e-40
9.963690	8.92371e-40
9.950283	1.03644e-39
9.936875	1.20376e-39
9.923468	1.39809e-39
9.910060	1.6238e-39
9.896653	1.88594e-39
9.883245	2.19039e-39
9.869838	2.544e-39
9.856430	2.95468e-39
9.843023	3.43166e-39
9.829616	3.98563e-39
9.816208	4.62903e-39
9.802801	5.37628e-39
9.789393	6.24415e-39
9.775986	7.25211e-39
9.762578	8.42277e-39
9.749171	9.78239e-39
9.735763	1.13615e-38
9.722356	1.31954e-38
9.708949	1.53254e-38
9.695541	1.77992e-38
9.682134	2.06722e-38
9.668726	2.4009e-38
9.655319	2.78843e-38
9.641911	3.23852e-38
9.628504	3.76124e-38
9.615096	4.36834e-38
9.601689	5.07342e-38
9.588281	5.8923e-38
9.574874	6.84333e-38
9.561467	7.94786e-38
9.548059	9.23066e-38
9.534652	1.07205e-37
9.521244	1.24507e-37
9.507837	1.44603e-37
9.494429	1.67941e-37
9.481022	1.95045e-37
9.467614	2.26524e-37
9.454207	2.63083e-37
9.440800	3.05542e-37
9.427392	3.54853e-37
9.413985	4.12121e-37
9.400577	4.78631e-37
9.387170	5.55874e-37
9.373762	6.45582e-37
9.360355	7.49766e-37
9.346947	8.70763e-37
9.333540	1.01128e-36
9.320133	1.17448e-36
9.306725	1.36401e-36
9.293318	1.58413e-36
9.279910	1.83976e-36
9.266503	2.13664e-36
9.253095	2.48143e-36
9.239688	2.88184e-36
9.226280	3.34687e-36
9.212873	3.88694e-36
9.199465	4.51414e-36
9.186058	5.24254e-36
9.172651	6.08847e-36
9.159243	7.07089e-36
9.145836	8.21182e-36
9.132428	9.53683e-36
9.119021	1.10756e-35
9.105613	1.28627e-35
9.092206	1.49381e-35
9.078798	1.73483e-35
9.065391	2.01473e-35
9.051984	2.3398e-35
9.038576	2.71731e-35
9.025169	3.15572e-35
9.011761	3.66486e-35
8.998354	4.25614e-35
8.984946	4.94281e-35
8.971539	5.74025e-35
8.958131	6.66634e-35
8.944724	7.74183e-35
8.931317	8.99081e-35
8.917909	1.04413e-34
8.904502	1.21257e-34
8.891094	1.40819e-34
8.877687	1.63536e-34
8.864279	1.89918e-34
8.850872	2.20555e-34
8.837464	2.56134e-34
8.824057	2.97452e-34
8.810649	3.45435e-34
8.797242	4.01158e-34
8.783835	4.65869e-34
8.770427	5.41017e-34
8.757020	6.28286e-34
8.743612	7.29631e-34
8.730205	8.47323e-34
8.716797	9.83996e-34
8.703390	1.14271e-33
8.689982	1.32703e-33
8.676575	1.54107e-33
8.663168	1.78964e-33
8.649760	2.07829e-33
8.636353	2.4135e-33
8.622945	2.80277e-33
8.609538	3.25481e-33
8.596130	3.77976e-33
8.582723	4.38937e-33
8.569315	5.09728e-33
8.555908	5.91936e-33
8.542501	6.87402e-33
8.529093	7.98262e-33
8.515686	9.26999e-33
8.502278	1.0765e-32
8.488871	1.2501e-32
8.475463	1.4517e-32
8.462056	1.68581e-32
8.448648	1.95767e-32
8.435241	2.27336e-32
8.421834	2.63996e-32
8.408426	3.06567e-32
8.395019	3.56002e-32
8.381611	4.13408e-32
8.368204	4.80071e-32
8.354796	5.57481e-32
8.341389	6.47373e-32
8.327981	7.51758e-32
8.314574	8.72973e-32
8.301166	1.01373e-31
8.287759	1.17718e-31
8.274352	1.36699e-31
8.260944	1.58739e-31
8.247537	1.84333e-31
8.234129	2.14053e-31
8.220722	2.48564e-31
8.207314	2.88638e-31
8.193907	3.35173e-31
8.180499	3.8921e-31
8.167092	4.51958e-31
8.153685	5.24821e-31
8.140277	6.0943e-31
8.126870	7.07677e-31
8.113462	8.21761e-31
8.100055	9.54235e-31
8.086647	1.10806e-30
8.073240	1.28669e-30
8.059832	1.4941e-30
8.046425	1.73495e-30
8.033018	2.01461e-30
8.019610	2.33936e-30
8.006203	2.71644e-30
7.992795	3.1543e-30
7.979388	3.66273e-30
7.965980	4.25311e-30
7.952573	4.93863e-30
7.939165	5.73464e-30
7.925758	6.65893e-30
7.912350	7.73218e-30
7.898943	8.9784e-30
7.885536	1.04254e-29
7.872128	1.21057e-29
7.858721	1.40567e-29
7.845313	1.63221e-29
7.831906	1.89526e-29
7.818498	2.2007e-29
7.805091	2.55535e-29
7.791683	2.96715e-29
7.778276	3.44531e-29
7.764869	4.00051e-29
7.751461	4.64518e-29
7.738054	5.39371e-29
7.724646	6.26286e-29
7.711239	7.27204e-29
7.697831	8.44382e-29
7.684424	9.80439e-29
7.671016	1.13842e-28
7.657609	1.32185e-28
7.644202	1.53483e-28
7.630794	1.78212e-28
7.617387	2.06926e-28
7.603979	2.40265e-28
7.590572	2.78975e-28
7.577164	3.2392e-28
7.563757	3.76107e-28
7.550349	4.367e-28
7.536942	5.07053e-28
7.523534	5.88739e-28
7.510127	6.83584e-28
7.496720	7.93705e-28
7.483312	9.21564e-28
7.469905	1.07002e-27
7.456497	1.24238e-27
7.443090	1.44251e-27
7.429682	1.67487e-27
7.416275	1.94465e-27
7.402867	2.25789e-27
7.389460	2.62157e-27
7.376053	3.04382e-27
7.362645	3.53407e-27
7.349238	4.10328e-27
7.335830	4.76416e-27
7.322423	5.53145e-27
7.309015	6.42231e-27
7.295608	7.45663e-27
7.282200	8.6575e-27
7.268793	1.00517e-26
7.255386	1.16705e-26
7.241978	1.35499e-26
7.228571	1.57319e-26
7.215163	1.82652e-26
7.201756	2.12065e-26
7.188348	2.46213e-26
7.174941	2.85858e-26
7.161533	3.31887e-26
7.148126	3.85326e-26
7.134719	4.47369e-26
7.121311	5.194e-26
7.107904	6.03026e-26
7.094496	7.00115e-26
7.081089	8.12834e-26
7.067681	9.43697e-26
7.054274	1.09563e-25
7.040866	1.27201e-25
7.027459	1.47679e-25
7.014051	1.71452e-25
7.000644	1.99053e-25
6.987237	2.31095e-25
6.973829	2.68295e-25
6.960422	3.11483e-25
6.947014	3.61621e-25
6.933607	4.19828e-25
6.920199	4.87403e-25
6.906792	5.65852e-25
6.893384	6.56927e-25
6.879977	7.62658e-25
6.866570	8.85403e-25
6.853162	1.0279e-24
6.839755	1.19333e-24
6.826347	1.38537e-24
6.812940	1.60832e-24
6.799532	1.86714e-24
6.786125	2.1676e-24
6.772717	2.51641e-24
6.759310	2.92134e-24
6.745903	3.39141e-24
6.732495	3.93711e-24
6.719088	4.5706e-24
6.705680	5.306e-24
6.692273	6.15971e-24
6.678865	7.15075e-24
6.665458	8.30121e-24
6.652050	9.63673e-24
6.638643	1.11871e-23
6.625235	1.29868e-23
6.611828	1.5076e-23
6.598421	1.75012e-23
6.585013	2.03165e-23
6.571606	2.35846e-23
6.558198	2.73782e-23
6.544791	3.1782e-23
6.531383	3.6894e-23
6.517976	4.28281e-23
6.504568	4.97164e-23
6.491161	5.77124e-23
6.477754	6.69942e-23
6.464346	7.77685e-23
6.450939	9.02752e-23
6.437531	1.04793e-22
6.424124	1.21645e-22
6.410716	1.41206e-22
6.397309	1.63912e-22
6.383901	1.90268e-22
6.370494	2.20862e-22
6.357087	2.56374e-22
6.343679	2.97595e-22
6.330272	3.45441e-22
6.316864	4.00979e-22
6.303457	4.65444e-22
6.290049	5.40271e-22
6.276642	6.27124e-22
6.263234	7.27937e-22
6.249827	8.44953e-22
6.236419	9.80774e-22
6.223012	1.13842e-21
6.209605	1.32141e-21
6.196197	1.5338e-21
6.182790	1.78032e-21
6.169382	2.06645e-21
6.155975	2.39856e-21
6.142567	2.78403e-21
6.129160	3.23143e-21
6.115752	3.75072e-21
6.102345	4.35343e-21
6.088938	5.05298e-21
6.075530	5.8649e-21
6.062123	6.80726e-21
6.048715	7.901e-21
6.035308	9.17042e-21
6.021900	1.06438e-20
6.008493	1.23537e-20
5.995085	1.43384e-20
5.981678	1.66417e-20
5.968271	1.9315e-20
5.954863	2.24177e-20
5.941456	2.60185e-20
5.928048	3.01977e-20
5.914641	3.50479e-20
5.901233	4.06769e-20
5.887826	4.72098e-20
5.874418	5.47915e-20
5.861011	6.35906e-20
5.847603	7.38023e-20
5.834196	8.56534e-20
5.820789	9.94071e-20
5.807381	1.15369e-19
5.793974	1.33892e-19
5.780566	1.55389e-19
5.767159	1.80337e-19
5.753751	2.09288e-19
5.740344	2.42886e-19
5.726936	2.81876e-19
5.713529	3.27124e-19
5.700122	3.79632e-19
5.686714	4.40566e-19
5.673307	5.11278e-19
5.659899	5.93336e-19
5.646492	6.88559e-19
5.633084	7.9906e-19
5.619677	9.27289e-19
5.606269	1.07609e-18
5.592862	1.24876e-18
5.579455	1.44913e-18
5.566047	1.68163e-18
5.552640	1.95143e-18
5.539232	2.2645e-18
5.525825	2.62778e-18
5.512417	3.04932e-18
5.499010	3.53846e-18
5.485602	4.10603e-18
5.472195	4.76462e-18
5.458788	5.5288e-18
5.445380	6.4155e-18
5.431973	7.44435e-18
5.418565	8.63815e-18
5.405158	1.00233e-17
5.391750	1.16305e-17
5.378343	1.34953e-17
5.364935	1.56591e-17
5.351528	1.81695e-17
5.338120	2.10824e-17
5.324713	2.4462e-17
5.311306	2.83832e-17
5.297898	3.29326e-17
5.284491	3.82111e-17
5.271083	4.43352e-17
5.257676	5.14404e-17
5.244268	5.96839e-17
5.230861	6.92479e-17
5.217453	8.03439e-17
5.204046	9.32171e-17
5.190639	1.08152e-16
5.177231	1.25479e-16
5.163824	1.4558e-16
5.150416	1.689e-16
5.137009	1.95955e-16
5.123601	2.27341e-16
5.110194	2.63751e-16
5.096786	3.05991e-16
5.083379	3.54992e-16
5.069972	4.11837e-16
5.056564	4.7778e-16
5.043157	5.54277e-16
5.029749	6.43015e-16
5.016342	7.45954e-16
5.002934	8.65365e-16
4.989527	1.00388e-15
4.976119	1.16456e-15
4.962712	1.35094e-15
4.949304	1.56714e-15
4.935897	1.81791e-15
4.922490	2.1088e-15
4.909082	2.44621e-15
4.895675	2.83757e-15
4.882267	3.29152e-15
4.868860	3.81805e-15
4.855452	4.42876e-15
4.842045	5.1371e-15
4.828637	5.95867e-15
4.815230	6.91156e-15
4.801823	8.01675e-15
4.788415	9.29856e-15
4.775008	1.07852e-14
4.761600	1.25094e-14
4.748193	1.45091e-14
4.734785	1.68282e-14
4.721378	1.95178e-14
4.707970	2.2637e-14
4.694563	2.62544e-14
4.681156	3.04495e-14
4.667748	3.53144e-14
4.654341	4.09562e-14
4.640933	4.74987e-14
4.627526	5.50856e-14
4.614118	6.38836e-14
4.600711	7.40858e-14
4.587303	8.59162e-14
4.573896	9.96344e-14
4.560488	1.15541e-13
4.547081	1.33986e-13
4.533674	1.55374e-13
4.520266	1.80173e-13
4.506859	2.08927e-13
4.493451	2.42266e-13
4.480044	2.80922e-13
4.466636	3.2574e-13
4.453229	3.77704e-13
4.439821	4.37951e-13
4.426414	5.078e-13
4.413007	5.8878e-13
4.399599	6.82664e-13
4.386192	7.91505e-13
4.372784	9.17686e-13
4.359377	1.06396e-12
4.345969	1.23354e-12
4.332562	1.43012e-12
4.319154	1.658e-12
4.305747	1.92216e-12
4.292340	2.22836e-12
4.278932	2.5833e-12
4.265525	2.99473e-12
4.252117	3.47161e-12
4.238710	4.02436e-12
4.225302	4.66504e-12
4.211895	5.40761e-12
4.198487	6.26826e-12
4.185080	7.26575e-12
4.171673	8.42181e-12
4.158265	9.76162e-12
4.144858	1.13143e-11
4.131450	1.31138e-11
4.118043	1.51991e-11
4.104635	1.76156e-11
4.091228	2.04159e-11
4.077820	2.36609e-11
4.064413	2.7421e-11
4.051005	3.17779e-11
4.037598	3.68263e-11
4.024191	4.26757e-11
4.010783	4.9453e-11
3.997376	5.73053e-11
3.983968	6.64027e-11
3.970561	7.69425e-11
3.957153	8.9153e-11
3.943746	1.03299e-10
3.930338	1.19685e-10
3.916931	1.38668e-10
3.903524	1.60657e-10
3.890116	1.86128e-10
3.876709	2.15632e-10
3.863301	2.49804e-10
3.849894	2.89384e-10
3.836486	3.35225e-10
3.823079	3.88316e-10
3.809671	4.49802e-10
3.796264	5.21007e-10
3.782857	6.03465e-10
3.769449	6.9895e-10
3.756042	8.09517e-10
3.742634	9.37542e-10
3.729227	1.08578e-09
3.715819	1.25741e-09
3.702412	1.45611e-09
3.689004	1.68616e-09
3.675597	1.95248e-09
3.662189	2.26078e-09
3.648782	2.61765e-09
3.635375	3.03074e-09
3.621967	3.50887e-09
3.608560	4.06227e-09
3.595152	4.70274e-09
3.581745	5.44396e-09
3.568337	6.30173e-09
3.554930	7.29432e-09
3.541522	8.44286e-09
3.528115	9.77178e-09
3.514708	1.13093e-08
3.501300	1.30882e-08
3.487893	1.5146e-08
3.474485	1.75265e-08
3.461078	2.028e-08
3.447670	2.34649e-08
3.434263	2.71483e-08
3.420855	3.14082e-08
3.407448	3.63344e-08
3.394041	4.20306e-08
3.380633	4.86169e-08
3.367226	5.62316e-08
3.353818	6.50346e-08
3.340411	7.52107e-08
3.327003	8.6973e-08
3.313596	1.00568e-07
3.300188	1.16279e-07
3.286781	1.34434e-07
3.273373	1.55411e-07
3.259966	1.79648e-07
3.246559	2.07647e-07
3.233151	2.39989e-07
3.219744	2.77345e-07
3.206336	3.20485e-07
3.192929	3.703e-07
3.179521	4.27817e-07
3.166114	4.94218e-07
3.152706	5.70865e-07
3.139299	6.59328e-07
3.125892	7.61414e-07
3.112484	8.79203e-07
3.099077	1.01509e-06
3.085669	1.17183e-06
3.072262	1.3526e-06
3.058854	1.56105e-06
3.045447	1.80136e-06
3.032039	2.07836e-06
3.018632	2.39759e-06
3.005225	2.76541e-06
2.991817	3.18912e-06
2.978410	3.6771e-06
2.965002	4.23898e-06
2.951595	4.88579e-06
2.938187	5.63014e-06
2.924780	6.48654e-06
2.911372	7.47153e-06
2.897965	8.60408e-06
2.884557	9.90585e-06
2.871150	1.14016e-05
2.857743	1.31196e-05
2.844335	1.5092e-05
2.830928	1.73556e-05
2.817520	1.99521e-05
2.804113	2.2929e-05
2.790705	2.63402e-05
2.777298	3.02466e-05
2.763890	3.47174e-05
2.750483	3.98305e-05
2.737076	4.56737e-05
2.723668	5.23456e-05
2.710261	5.99568e-05
2.696853	6.86304e-05
2.683446	7.85034e-05
2.670038	8.97269e-05
2.656631	0.000102467
2.643223	0.000116904
2.629816	0.000133232
2.616409	0.000151658
2.603001	0.000172395
2.589594	0.000195656
2.576186	0.000221648
2.562779	0.000250548
2.549371	0.000282476
2.535964	0.000317451
2.522556	0.000355308
2.509149	0.000395549
2.495742	0.000437028
2.482334	0.000477125
&
```
