## Supplementary material for "All-at-once RNA folding with 3D motif prediction framed by evolutionary information": RF02694_RalA.cacofold.power

```
# Power analysis of CaCoFold structure 
#
# Powertype = SINGLE SUBSTITUTIONS
# covary  left_pos      right_pos    substitutions      power
#----------------------------------------------------------------
          2		78		2		0.00
          3		77		1		0.00
          4		76		0		0.00
     *    7		75		4		0.07
          83		94		0		0.00
          84		93		0		0.00
          95		125		0		0.00
          96		124		1		0.00
          97		123		0		0.00
          98		122		0		0.00
          132		145		0		0.00
          133		144		0		0.00
          134		143		0		0.00
          148		171		1		0.00
          149		170		0		0.00
          150		169		1		0.00
          151		168		0		0.00
          152		167		0		0.00
#
# BPAIRS 18
# avg substitutions per BP  0.6
# BPAIRS expected to covary 0.1 +/- 0.2
# BPAIRS observed to covary 1
#
```
