## Supplementary material for "All-at-once RNA folding with 3D motif prediction framed by evolutionary information": RF02694_RalA.power

```
# Power analysis of given structure
#
# Powertype = SINGLE SUBSTITUTIONS
# covary left_pos right_pos substitutions power
#----------------------------------------------------------------
2		39		0		0.00
3		38		1		0.00
4		37		0		0.00
5		36		2		0.00
6		35		0		0.00
7		34		2		0.00
8		33		0		0.00
9		32		0		0.00
10		29		0		0.00
11		28		0		0.00
12		27		0		0.00
13		26		1		0.00
14		25		1		0.00
42		146		0		0.00
43		145		0		0.00
44		144		0		0.00
45		143		0		0.00
46		142		0		0.00
47		141		0		0.00
48		140		0		0.00
49		139		1		0.00
52		136		0		0.00
53		135		0		0.00
54		134		0		0.00
55		133		0		0.00
56		132		0		0.00
63		85		0		0.00
64		84		0		0.00
65		83		0		0.00
66		82		0		0.00
68		81		0		0.00
69		80		0		0.00
70		79		0		0.00
90		124		1		0.00
91		123		0		0.00
92		122		0		0.00
93		121		0		0.00
97		116		1		0.00
98		115		0		0.00
99		114		2		0.00
100		113		0		0.00
101		112		0		0.00
147		172		3		0.02
148		171		1		0.00
149		170		0		0.00
150		169		1		0.00
151		168		0		0.00
152		167		0		0.00
#
# BPAIRS 48
# avg substitutions per BP 0.4
# BPAIRS expected to covary 0.0 +/- 0.1
# BPAIRS observed to covary 0
#
```
