## Supplementary material for "All-at-once RNA folding with 3D motif prediction framed by evolutionary information": RF02694_RalA.surv

```
4.408766	0.0208333
0.996809	0.0416667
-0.009595	1
&
11.109947	6.29604e-05
10.545378	0.000125921
7.771630	0.000188881
7.133422	0.000818485
6.028832	0.00119625
5.930646	0.00125921
5.415170	0.00132217
5.292438	0.00138513
4.408766	0.00157401
3.672373	0.00163697
2.813247	0.00176289
2.788700	0.00182585
2.150493	0.00207769
2.052307	0.00214065
1.880482	0.00220361
1.831389	0.00232953
1.708657	0.00245546
1.684110	0.0027073
1.610471	0.00283322
1.536831	0.00308506
1.414099	0.0033369
1.340460	0.00358874
1.315913	0.00371466
1.242274	0.00384058
1.217728	0.00409243
0.996809	0.00465907
0.775891	0.00472203
0.751345	0.00484795
0.579520	0.00497387
0.505881	0.00503683
0.432241	0.00566644
0.284962	0.00579236
0.162230	0.00610716
0.088591	0.00623308
0.039498	0.00654788
0.014952	0.0066738
-0.009595	0.983315
-0.034141	0.983567
-0.058688	0.983945
-0.107781	0.984197
-0.132327	0.985204
-0.156874	0.98533
-0.181420	0.985708
-0.205967	0.986149
-0.230513	0.986401
-0.279606	0.986715
-0.304152	0.987471
-0.328699	0.987723
-0.353245	0.987975
-0.402338	0.989423
-0.426885	0.990052
-0.451431	0.990241
-0.475977	0.990367
-0.525070	0.99106
-0.549617	0.993011
-0.598710	0.993137
-0.623256	0.993389
-0.647803	0.993641
-0.672349	0.993767
-0.721442	0.994585
-0.795081	0.994711
-0.819628	0.994837
-0.868721	0.994963
-0.893267	0.995089
-0.966906	0.995278
-1.065092	0.995782
-1.212371	0.996033
-1.236917	0.996159
-1.556021	0.996663
-1.703300	0.996915
-1.727846	0.997041
-1.924218	0.9983
-2.169683	0.998615
-2.292415	0.998741
-3.004262	0.99937
-3.249726	1
&
9.759892	3.13853e-06
8.090733	6.27707e-06
8.066187	1.25541e-05
8.041641	2.82468e-05
8.017094	3.76624e-05
7.992548	4.39395e-05
7.968001	5.02166e-05
7.943455	5.33551e-05
7.894362	5.64936e-05
7.869815	7.21863e-05
7.845269	9.4156e-05
7.820723	0.00010671
7.771630	0.000122403
7.747083	0.000131818
7.722537	0.000138096
7.697990	0.000147511
7.673444	0.000153788
7.648897	0.000163204
7.624351	0.000172619
7.599804	0.000200866
7.575258	0.000222836
7.550712	0.000238529
7.501619	0.000254221
7.427979	0.000263637
7.378886	0.000266775
7.354340	0.000276191
7.256154	0.000288745
7.084329	0.000291884
6.912504	0.000301299
6.887957	0.000304438
6.863411	0.000326408
6.814318	0.000335823
6.740679	0.00036407
6.642493	0.000373486
6.617946	0.000392317
6.593400	0.000401732
6.544307	0.000411148
6.519761	0.000429979
6.495214	0.000489611
6.470668	0.000602599
6.446121	0.000703032
6.421575	0.00085682
6.397028	0.000969807
6.372482	0.00108593
6.347936	0.00112046
6.298843	0.00114243
6.249750	0.0011487
6.225203	0.00115184
6.151564	0.00117067
6.127017	0.00118009
5.979739	0.0011895
5.955192	0.00119892
5.930646	0.00120834
5.906099	0.00121775
5.881553	0.00122717
5.857007	0.00123344
5.832460	0.00125855
5.807914	0.0013276
5.758821	0.00141234
5.734274	0.00144059
5.709728	0.00144373
5.660635	0.00146883
5.636089	0.00147197
5.562449	0.00148767
5.537903	0.00155357
5.513356	0.00160379
5.488810	0.00162262
5.464263	0.00163832
5.439717	0.00165715
5.415170	0.00167912
5.390624	0.00168853
5.366078	0.00169167
5.316985	0.00170422
5.292438	0.00172306
5.267892	0.00174189
5.243345	0.00175444
5.218799	0.00177013
5.194252	0.00177327
5.169706	0.00178269
5.096067	0.00178896
5.046974	0.00179524
5.022427	0.00180466
4.948788	0.0018078
4.899695	0.00181093
4.875149	0.00182349
4.752416	0.00182663
4.727870	0.00184546
4.678777	0.00185801
4.629684	0.00188312
4.605138	0.00190823
4.580591	0.00192706
4.433312	0.00194589
4.384220	0.00195531
4.335127	0.00196158
4.310580	0.00197728
4.286034	0.00198669
4.212394	0.00199611
4.163302	0.00200866
4.065116	0.00201494
4.040569	0.00201808
4.016023	0.00202749
3.893291	0.00203691
3.795105	0.00204005
3.647826	0.00204632
3.574187	0.0020526
3.549640	0.00207457
3.525094	0.00208085
3.500547	0.00209026
3.476001	0.00209654
3.451454	0.00210282
3.426908	0.0021091
3.402362	0.00211537
3.377815	0.00212479
3.353269	0.00213734
3.328722	0.00215617
3.304176	0.00218756
3.279629	0.00220325
3.255083	0.00221581
3.230536	0.00223464
3.205990	0.00228485
3.181444	0.00230055
3.132351	0.00232252
3.083258	0.00234135
3.058711	0.0023539
3.034165	0.00237273
2.960525	0.00237901
2.935979	0.00240412
2.911433	0.00242609
2.886886	0.0024512
2.862340	0.00256418
2.837793	0.00267089
2.813247	0.00276819
2.788700	0.00284665
2.764154	0.00291256
2.739607	0.00292198
2.715061	0.00293767
2.690515	0.00295336
2.665968	0.00297533
2.641422	0.00298161
2.616875	0.00298789
2.592329	0.0029973
2.567782	0.00301613
2.543236	0.00301927
2.494143	0.00303182
2.469596	0.00307576
2.445050	0.0030946
2.420504	0.00320131
2.395957	0.00334568
2.371411	0.00341786
2.346864	0.00348064
2.322318	0.00349005
2.297771	0.0035183
2.273225	0.00356224
2.248678	0.00356851
2.224132	0.00359048
2.199586	0.00362501
2.175039	0.00365639
2.150493	0.00367209
2.125946	0.00367836
2.101400	0.00368778
2.076853	0.00375055
2.052307	0.00385412
2.027760	0.00389492
2.003214	0.00390434
1.978667	0.00399222
1.954121	0.00401419
1.929575	0.00405499
1.880482	0.00407696
1.855935	0.00408951
1.831389	0.0041209
1.806842	0.00413345
1.782296	0.00413973
1.757749	0.00419308
1.733203	0.00426527
1.684110	0.00429665
1.659564	0.00432176
1.635017	0.00432804
1.585924	0.0043657
1.561378	0.00437512
1.536831	0.00439395
1.512285	0.00442533
1.487738	0.00443475
1.463192	0.0044473
1.438646	0.0044881
1.414099	0.00449124
1.389553	0.00450694
1.365006	0.00452263
1.340460	0.00455401
1.315913	0.00456029
1.291367	0.00458226
1.266820	0.00461051
1.242274	0.00462306
1.217728	0.00467328
1.193181	0.00470466
1.168635	0.00471408
1.144088	0.00477371
1.119542	0.0047894
1.094995	0.0048459
1.070449	0.00489611
1.045902	0.00490553
1.021356	0.00493692
0.996809	0.00497144
0.972263	0.00501538
0.947717	0.00508757
0.923170	0.0050907
0.898624	0.00510953
0.874077	0.0051315
0.849531	0.00516603
0.824984	0.00525077
0.800438	0.00531668
0.775891	0.00541083
0.751345	0.00546733
0.726799	0.00562739
0.702252	0.00578118
0.677706	0.00579687
0.653159	0.0058722
0.628613	0.00597577
0.604066	0.00599774
0.579520	0.00603854
0.554973	0.00613897
0.530427	0.00619547
0.505881	0.0062551
0.481334	0.00628962
0.456788	0.00630218
0.432241	0.00631787
0.407695	0.00632415
0.383148	0.00637436
0.358602	0.00644969
0.334055	0.00661917
0.309509	0.00670391
0.284962	0.00679179
0.260416	0.00682945
0.235870	0.00684201
0.211323	0.0068577
0.186777	0.00687653
0.162230	0.00690164
0.137684	0.00695499
0.113137	0.00700835
0.088591	0.00704915
0.064044	0.00719038
0.039498	0.00726571
0.014952	0.00733162
-0.009595	0.975598
-0.034141	0.975786
-0.058688	0.975975
-0.083234	0.976078
-0.107781	0.976213
-0.132327	0.976627
-0.156874	0.977007
-0.181420	0.977512
-0.205967	0.978018
-0.230513	0.978372
-0.255059	0.978667
-0.279606	0.979107
-0.304152	0.979505
-0.328699	0.98003
-0.353245	0.980513
-0.377792	0.981332
-0.402338	0.981969
-0.426885	0.982672
-0.451431	0.983626
-0.475977	0.984229
-0.500524	0.984791
-0.525070	0.985126
-0.549617	0.985443
-0.574163	0.985886
-0.598710	0.986288
-0.623256	0.986646
-0.647803	0.987079
-0.672349	0.98797
-0.696896	0.988617
-0.721442	0.9892
-0.745988	0.990205
-0.770535	0.990415
-0.795081	0.990776
-0.819628	0.991196
-0.844174	0.991432
-0.868721	0.991692
-0.893267	0.992081
-0.917814	0.992524
-0.942360	0.992916
-0.966906	0.993171
-0.991453	0.993544
-1.015999	0.993958
-1.040546	0.994247
-1.065092	0.994423
-1.089639	0.994683
-1.114185	0.995123
-1.138732	0.995433
-1.163278	0.995562
-1.187825	0.995688
-1.212371	0.995901
-1.236917	0.996375
-1.261464	0.996595
-1.286010	0.996814
-1.310557	0.996937
-1.335103	0.997087
-1.359650	0.997257
-1.384196	0.997364
-1.408743	0.997417
-1.433289	0.997499
-1.457835	0.997533
-1.482382	0.997706
-1.506928	0.997822
-1.531475	0.997929
-1.556021	0.998023
-1.580568	0.998054
-1.605114	0.998136
-1.629661	0.998195
-1.654207	0.998563
-1.678754	0.999093
-1.703300	0.999146
-1.727846	0.999322
-1.752393	0.999507
-1.776939	0.999557
-1.801486	0.999579
-1.826032	0.999598
-1.850579	0.999611
-1.875125	0.999623
-1.899672	0.999636
-1.924218	0.999639
-1.973311	0.999664
-1.997857	0.999696
-2.046950	0.999705
-2.071497	0.99973
-2.120590	0.999749
-2.194229	0.999765
-2.218775	0.999774
-2.267868	0.999777
-2.316961	0.999787
-2.341508	0.999799
-2.366054	0.999865
-2.390601	0.999881
-2.415147	0.999884
-2.464240	0.999909
-2.513333	0.999912
-2.611519	0.999928
-2.685158	0.99994
-2.783344	0.99995
-2.807890	0.999962
-2.881530	0.999965
-2.930622	0.999969
-2.955169	0.999978
-3.102448	0.999994
-3.126994	0.999997
-3.200633	1
&
32.440812	1.94214e-18
32.416265	2.00471e-18
32.391719	2.0693e-18
32.367172	2.13596e-18
32.342626	2.20477e-18
32.318079	2.2758e-18
32.293533	2.34912e-18
32.268987	2.4248e-18
32.244440	2.50291e-18
32.219894	2.58355e-18
32.195347	2.66678e-18
32.170801	2.75269e-18
32.146254	2.84137e-18
32.121708	2.93291e-18
32.097161	3.02739e-18
32.072615	3.12492e-18
32.048068	3.22559e-18
32.023522	3.3295e-18
31.998976	3.43676e-18
31.974429	3.54748e-18
31.949883	3.66176e-18
31.925336	3.77972e-18
31.900790	3.90149e-18
31.876243	4.02717e-18
31.851697	4.15691e-18
31.827150	4.29082e-18
31.802604	4.42905e-18
31.778058	4.57173e-18
31.753511	4.71901e-18
31.728965	4.87103e-18
31.704418	5.02794e-18
31.679872	5.18992e-18
31.655325	5.3571e-18
31.630779	5.52968e-18
31.606232	5.70781e-18
31.581686	5.89169e-18
31.557139	6.08148e-18
31.532593	6.27739e-18
31.508047	6.47961e-18
31.483500	6.68834e-18
31.458954	6.9038e-18
31.434407	7.1262e-18
31.409861	7.35576e-18
31.385314	7.59271e-18
31.360768	7.8373e-18
31.336221	8.08977e-18
31.311675	8.35037e-18
31.287129	8.61936e-18
31.262582	8.89702e-18
31.238036	9.18362e-18
31.213489	9.47945e-18
31.188943	9.78482e-18
31.164396	1.01e-17
31.139850	1.04254e-17
31.115303	1.07612e-17
31.090757	1.11078e-17
31.066210	1.14657e-17
31.041664	1.1835e-17
31.017118	1.22162e-17
30.992571	1.26098e-17
30.968025	1.30159e-17
30.943478	1.34352e-17
30.918932	1.3868e-17
30.894385	1.43147e-17
30.869839	1.47758e-17
30.845292	1.52518e-17
30.820746	1.57431e-17
30.796200	1.62502e-17
30.771653	1.67737e-17
30.747107	1.7314e-17
30.722560	1.78717e-17
30.698014	1.84474e-17
30.673467	1.90416e-17
30.648921	1.96549e-17
30.624374	2.02881e-17
30.599828	2.09416e-17
30.575281	2.16161e-17
30.550735	2.23124e-17
30.526189	2.30311e-17
30.501642	2.3773e-17
30.477096	2.45387e-17
30.452549	2.53291e-17
30.428003	2.6145e-17
30.403456	2.69872e-17
30.378910	2.78565e-17
30.354363	2.87537e-17
30.329817	2.96799e-17
30.305271	3.06359e-17
30.280724	3.16227e-17
30.256178	3.26413e-17
30.231631	3.36927e-17
30.207085	3.4778e-17
30.182538	3.58982e-17
30.157992	3.70545e-17
30.133445	3.8248e-17
30.108899	3.948e-17
30.084352	4.07516e-17
30.059806	4.20642e-17
30.035260	4.34191e-17
30.010713	4.48176e-17
29.986167	4.62612e-17
29.961620	4.77512e-17
29.937074	4.92893e-17
29.912527	5.08769e-17
29.887981	5.25156e-17
29.863434	5.42071e-17
29.838888	5.59531e-17
29.814342	5.77553e-17
29.789795	5.96155e-17
29.765249	6.15357e-17
29.740702	6.35177e-17
29.716156	6.55635e-17
29.691609	6.76753e-17
29.667063	6.9855e-17
29.642516	7.21049e-17
29.617970	7.44273e-17
29.593423	7.68245e-17
29.568877	7.92989e-17
29.544331	8.1853e-17
29.519784	8.44894e-17
29.495238	8.72106e-17
29.470691	9.00195e-17
29.446145	9.29189e-17
29.421598	9.59116e-17
29.397052	9.90008e-17
29.372505	1.02189e-16
29.347959	1.05481e-16
29.323413	1.08878e-16
29.298866	1.12385e-16
29.274320	1.16004e-16
29.249773	1.19741e-16
29.225227	1.23597e-16
29.200680	1.27578e-16
29.176134	1.31687e-16
29.151587	1.35928e-16
29.127041	1.40306e-16
29.102494	1.44825e-16
29.077948	1.49489e-16
29.053402	1.54304e-16
29.028855	1.59273e-16
29.004309	1.64403e-16
28.979762	1.69698e-16
28.955216	1.75163e-16
28.930669	1.80805e-16
28.906123	1.86628e-16
28.881576	1.92638e-16
28.857030	1.98842e-16
28.832484	2.05246e-16
28.807937	2.11857e-16
28.783391	2.1868e-16
28.758844	2.25722e-16
28.734298	2.32992e-16
28.709751	2.40496e-16
28.685205	2.48241e-16
28.660658	2.56236e-16
28.636112	2.64488e-16
28.611565	2.73006e-16
28.587019	2.81798e-16
28.562473	2.90874e-16
28.537926	3.00241e-16
28.513380	3.09911e-16
28.488833	3.19891e-16
28.464287	3.30193e-16
28.439740	3.40827e-16
28.415194	3.51804e-16
28.390647	3.63133e-16
28.366101	3.74828e-16
28.341555	3.86899e-16
28.317008	3.99359e-16
28.292462	4.1222e-16
28.267915	4.25495e-16
28.243369	4.39198e-16
28.218822	4.53342e-16
28.194276	4.67942e-16
28.169729	4.83011e-16
28.145183	4.98566e-16
28.120636	5.14622e-16
28.096090	5.31195e-16
28.071544	5.48301e-16
28.046997	5.65958e-16
28.022451	5.84184e-16
27.997904	6.02997e-16
27.973358	6.22416e-16
27.948811	6.42459e-16
27.924265	6.63149e-16
27.899718	6.84504e-16
27.875172	7.06547e-16
27.850626	7.293e-16
27.826079	7.52785e-16
27.801533	7.77027e-16
27.776986	8.0205e-16
27.752440	8.27878e-16
27.727893	8.54537e-16
27.703347	8.82055e-16
27.678800	9.1046e-16
27.654254	9.39779e-16
27.629707	9.70041e-16
27.605161	1.00128e-15
27.580615	1.03352e-15
27.556068	1.0668e-15
27.531522	1.10116e-15
27.506975	1.13662e-15
27.482429	1.17322e-15
27.457882	1.211e-15
27.433336	1.24999e-15
27.408789	1.29024e-15
27.384243	1.33179e-15
27.359697	1.37468e-15
27.335150	1.41894e-15
27.310604	1.46463e-15
27.286057	1.51179e-15
27.261511	1.56048e-15
27.236964	1.61072e-15
27.212418	1.66259e-15
27.187871	1.71613e-15
27.163325	1.77139e-15
27.138779	1.82843e-15
27.114232	1.8873e-15
27.089686	1.94807e-15
27.065139	2.0108e-15
27.040593	2.07555e-15
27.016046	2.14238e-15
26.991500	2.21137e-15
26.966953	2.28257e-15
26.942407	2.35607e-15
26.917860	2.43193e-15
26.893314	2.51024e-15
26.868768	2.59107e-15
26.844221	2.6745e-15
26.819675	2.76061e-15
26.795128	2.8495e-15
26.770582	2.94125e-15
26.746035	3.03596e-15
26.721489	3.13371e-15
26.696942	3.23461e-15
26.672396	3.33876e-15
26.647850	3.44627e-15
26.623303	3.55723e-15
26.598757	3.67177e-15
26.574210	3.78999e-15
26.549664	3.91202e-15
26.525117	4.03798e-15
26.500571	4.168e-15
26.476024	4.3022e-15
26.451478	4.44072e-15
26.426931	4.5837e-15
26.402385	4.73128e-15
26.377839	4.88362e-15
26.353292	5.04086e-15
26.328746	5.20316e-15
26.304199	5.37068e-15
26.279653	5.5436e-15
26.255106	5.72209e-15
26.230560	5.90632e-15
26.206013	6.09649e-15
26.181467	6.29277e-15
26.156921	6.49538e-15
26.132374	6.7045e-15
26.107828	6.92036e-15
26.083281	7.14317e-15
26.058735	7.37316e-15
26.034188	7.61054e-15
26.009642	7.85557e-15
25.985095	8.10849e-15
25.960549	8.36954e-15
25.936002	8.63901e-15
25.911456	8.91714e-15
25.886910	9.20423e-15
25.862363	9.50057e-15
25.837817	9.80644e-15
25.813270	1.01222e-14
25.788724	1.0448e-14
25.764177	1.07844e-14
25.739631	1.11316e-14
25.715084	1.149e-14
25.690538	1.18599e-14
25.665992	1.22417e-14
25.641445	1.26358e-14
25.616899	1.30426e-14
25.592352	1.34625e-14
25.567806	1.3896e-14
25.543259	1.43433e-14
25.518713	1.48051e-14
25.494166	1.52817e-14
25.469620	1.57737e-14
25.445073	1.62815e-14
25.420527	1.68056e-14
25.395981	1.73467e-14
25.371434	1.79051e-14
25.346888	1.84815e-14
25.322341	1.90765e-14
25.297795	1.96906e-14
25.273248	2.03245e-14
25.248702	2.09788e-14
25.224155	2.16542e-14
25.199609	2.23513e-14
25.175063	2.30708e-14
25.150516	2.38135e-14
25.125970	2.45801e-14
25.101423	2.53714e-14
25.076877	2.61882e-14
25.052330	2.70312e-14
25.027784	2.79014e-14
25.003237	2.87996e-14
24.978691	2.97267e-14
24.954144	3.06836e-14
24.929598	3.16713e-14
24.905052	3.26909e-14
24.880505	3.37432e-14
24.855959	3.48294e-14
24.831412	3.59506e-14
24.806866	3.71079e-14
24.782319	3.83024e-14
24.757773	3.95354e-14
24.733226	4.0808e-14
24.708680	4.21216e-14
24.684134	4.34775e-14
24.659587	4.48771e-14
24.635041	4.63216e-14
24.610494	4.78127e-14
24.585948	4.93518e-14
24.561401	5.09404e-14
24.536855	5.25801e-14
24.512308	5.42726e-14
24.487762	5.60196e-14
24.463215	5.78228e-14
24.438669	5.96841e-14
24.414123	6.16052e-14
24.389576	6.35882e-14
24.365030	6.5635e-14
24.340483	6.77477e-14
24.315937	6.99283e-14
24.291390	7.21792e-14
24.266844	7.45025e-14
24.242297	7.69006e-14
24.217751	7.93758e-14
24.193205	8.19307e-14
24.168658	8.45679e-14
24.144112	8.72899e-14
24.119565	9.00995e-14
24.095019	9.29995e-14
24.070472	9.59929e-14
24.045926	9.90826e-14
24.021379	1.02272e-13
23.996833	1.05564e-13
23.972286	1.08961e-13
23.947740	1.12468e-13
23.923194	1.16088e-13
23.898647	1.19825e-13
23.874101	1.23681e-13
23.849554	1.27662e-13
23.825008	1.31771e-13
23.800461	1.36012e-13
23.775915	1.4039e-13
23.751368	1.44908e-13
23.726822	1.49572e-13
23.702276	1.54386e-13
23.677729	1.59355e-13
23.653183	1.64484e-13
23.628636	1.69778e-13
23.604090	1.75242e-13
23.579543	1.80882e-13
23.554997	1.86703e-13
23.530450	1.92712e-13
23.505904	1.98914e-13
23.481357	2.05316e-13
23.456811	2.11924e-13
23.432265	2.18745e-13
23.407718	2.25784e-13
23.383172	2.33051e-13
23.358625	2.40551e-13
23.334079	2.48293e-13
23.309532	2.56284e-13
23.284986	2.64532e-13
23.260439	2.73045e-13
23.235893	2.81832e-13
23.211347	2.90902e-13
23.186800	3.00264e-13
23.162254	3.09927e-13
23.137707	3.19901e-13
23.113161	3.30196e-13
23.088614	3.40822e-13
23.064068	3.51791e-13
23.039521	3.63112e-13
23.014975	3.74797e-13
22.990428	3.86858e-13
22.965882	3.99308e-13
22.941336	4.12158e-13
22.916789	4.25421e-13
22.892243	4.39112e-13
22.867696	4.53242e-13
22.843150	4.67828e-13
22.818603	4.82883e-13
22.794057	4.98422e-13
22.769510	5.14461e-13
22.744964	5.31016e-13
22.720418	5.48104e-13
22.695871	5.65741e-13
22.671325	5.83946e-13
22.646778	6.02737e-13
22.622232	6.22133e-13
22.597685	6.42152e-13
22.573139	6.62816e-13
22.548592	6.84144e-13
22.524046	7.06159e-13
22.499499	7.28881e-13
22.474953	7.52335e-13
22.450407	7.76544e-13
22.425860	8.01531e-13
22.401314	8.27323e-13
22.376767	8.53944e-13
22.352221	8.81421e-13
22.327674	9.09783e-13
22.303128	9.39057e-13
22.278581	9.69273e-13
22.254035	1.00046e-12
22.229489	1.03265e-12
22.204942	1.06588e-12
22.180396	1.10017e-12
22.155849	1.13557e-12
22.131303	1.17211e-12
22.106756	1.20983e-12
22.082210	1.24875e-12
22.057663	1.28893e-12
22.033117	1.3304e-12
22.008570	1.37321e-12
21.984024	1.41739e-12
21.959478	1.463e-12
21.934931	1.51007e-12
21.910385	1.55865e-12
21.885838	1.6088e-12
21.861292	1.66056e-12
21.836745	1.71399e-12
21.812199	1.76914e-12
21.787652	1.82605e-12
21.763106	1.8848e-12
21.738560	1.94545e-12
21.714013	2.00804e-12
21.689467	2.07264e-12
21.664920	2.13932e-12
21.640374	2.20815e-12
21.615827	2.27919e-12
21.591281	2.35252e-12
21.566734	2.4282e-12
21.542188	2.50632e-12
21.517642	2.58696e-12
21.493095	2.67018e-12
21.468549	2.75609e-12
21.444002	2.84475e-12
21.419456	2.93627e-12
21.394909	3.03074e-12
21.370363	3.12824e-12
21.345816	3.22887e-12
21.321270	3.33275e-12
21.296723	3.43996e-12
21.272177	3.55063e-12
21.247631	3.66485e-12
21.223084	3.78275e-12
21.198538	3.90444e-12
21.173991	4.03004e-12
21.149445	4.15968e-12
21.124898	4.2935e-12
21.100352	4.43161e-12
21.075805	4.57417e-12
21.051259	4.72132e-12
21.026713	4.87319e-12
21.002166	5.02995e-12
20.977620	5.19176e-12
20.953073	5.35876e-12
20.928527	5.53114e-12
20.903980	5.70907e-12
20.879434	5.89271e-12
20.854887	6.08226e-12
20.830341	6.27791e-12
20.805794	6.47985e-12
20.781248	6.68828e-12
20.756702	6.90342e-12
20.732155	7.12547e-12
20.707609	7.35467e-12
20.683062	7.59124e-12
20.658516	7.83541e-12
20.633969	8.08744e-12
20.609423	8.34758e-12
20.584876	8.61608e-12
20.560330	8.89321e-12
20.535784	9.17926e-12
20.511237	9.4745e-12
20.486691	9.77924e-12
20.462144	1.00938e-11
20.437598	1.04184e-11
20.413051	1.07535e-11
20.388505	1.10994e-11
20.363958	1.14564e-11
20.339412	1.18249e-11
20.314865	1.22052e-11
20.290319	1.25977e-11
20.265773	1.30029e-11
20.241226	1.34211e-11
20.216680	1.38528e-11
20.192133	1.42983e-11
20.167587	1.47581e-11
20.143040	1.52328e-11
20.118494	1.57227e-11
20.093947	1.62283e-11
20.069401	1.67503e-11
20.044855	1.7289e-11
20.020308	1.7845e-11
19.995762	1.84189e-11
19.971215	1.90112e-11
19.946669	1.96226e-11
19.922122	2.02537e-11
19.897576	2.0905e-11
19.873029	2.15773e-11
19.848483	2.22712e-11
19.823936	2.29874e-11
19.799390	2.37267e-11
19.774844	2.44897e-11
19.750297	2.52772e-11
19.725751	2.60901e-11
19.701204	2.69291e-11
19.676658	2.7795e-11
19.652111	2.86889e-11
19.627565	2.96114e-11
19.603018	3.05636e-11
19.578472	3.15464e-11
19.553926	3.25608e-11
19.529379	3.36079e-11
19.504833	3.46886e-11
19.480286	3.5804e-11
19.455740	3.69553e-11
19.431193	3.81436e-11
19.406647	3.93701e-11
19.382100	4.0636e-11
19.357554	4.19427e-11
19.333007	4.32913e-11
19.308461	4.46833e-11
19.283915	4.612e-11
19.259368	4.7603e-11
19.234822	4.91336e-11
19.210275	5.07134e-11
19.185729	5.23439e-11
19.161182	5.40269e-11
19.136636	5.5764e-11
19.112089	5.7557e-11
19.087543	5.94075e-11
19.062997	6.13176e-11
19.038450	6.3289e-11
19.013904	6.53239e-11
18.989357	6.74241e-11
18.964811	6.95918e-11
18.940264	7.18292e-11
18.915718	7.41386e-11
18.891171	7.65221e-11
18.866625	7.89823e-11
18.842078	8.15216e-11
18.817532	8.41424e-11
18.792986	8.68475e-11
18.768439	8.96396e-11
18.743893	9.25214e-11
18.719346	9.54958e-11
18.694800	9.85658e-11
18.670253	1.01734e-10
18.645707	1.05005e-10
18.621160	1.08381e-10
18.596614	1.11865e-10
18.572068	1.15461e-10
18.547521	1.19172e-10
18.522975	1.23003e-10
18.498428	1.26957e-10
18.473882	1.31039e-10
18.449335	1.35251e-10
18.424789	1.39599e-10
18.400242	1.44086e-10
18.375696	1.48718e-10
18.351149	1.53498e-10
18.326603	1.58432e-10
18.302057	1.63525e-10
18.277510	1.68781e-10
18.252964	1.74206e-10
18.228417	1.79806e-10
18.203871	1.85585e-10
18.179324	1.9155e-10
18.154778	1.97707e-10
18.130231	2.04062e-10
18.105685	2.10621e-10
18.081139	2.17391e-10
18.056592	2.24378e-10
18.032046	2.3159e-10
18.007499	2.39033e-10
17.982953	2.46716e-10
17.958406	2.54645e-10
17.933860	2.62829e-10
17.909313	2.71276e-10
17.884767	2.79995e-10
17.860220	2.88994e-10
17.835674	2.98282e-10
17.811128	3.07868e-10
17.786581	3.17762e-10
17.762035	3.27974e-10
17.737488	3.38515e-10
17.712942	3.49394e-10
17.688395	3.60622e-10
17.663849	3.72211e-10
17.639302	3.84173e-10
17.614756	3.96519e-10
17.590210	4.09261e-10
17.565663	4.22413e-10
17.541117	4.35987e-10
17.516570	4.49997e-10
17.492024	4.64458e-10
17.467477	4.79383e-10
17.442931	4.94787e-10
17.418384	5.10687e-10
17.393838	5.27097e-10
17.369291	5.44034e-10
17.344745	5.61515e-10
17.320199	5.79558e-10
17.295652	5.9818e-10
17.271106	6.17401e-10
17.246559	6.37239e-10
17.222013	6.57714e-10
17.197466	6.78847e-10
17.172920	7.00658e-10
17.148373	7.23171e-10
17.123827	7.46406e-10
17.099281	7.70387e-10
17.074734	7.95139e-10
17.050188	8.20686e-10
17.025641	8.47054e-10
17.001095	8.74268e-10
16.976548	9.02356e-10
16.952002	9.31347e-10
16.927455	9.61268e-10
16.902909	9.92151e-10
16.878362	1.02402e-09
16.853816	1.05692e-09
16.829270	1.09088e-09
16.804723	1.12592e-09
16.780177	1.16209e-09
16.755630	1.19942e-09
16.731084	1.23796e-09
16.706537	1.27772e-09
16.681991	1.31877e-09
16.657444	1.36113e-09
16.632898	1.40486e-09
16.608352	1.44998e-09
16.583805	1.49656e-09
16.559259	1.54463e-09
16.534712	1.59425e-09
16.510166	1.64546e-09
16.485619	1.69831e-09
16.461073	1.75286e-09
16.436526	1.80916e-09
16.411980	1.86727e-09
16.387434	1.92725e-09
16.362887	1.98915e-09
16.338341	2.05304e-09
16.313794	2.11898e-09
16.289248	2.18704e-09
16.264701	2.25728e-09
16.240155	2.32977e-09
16.215608	2.4046e-09
16.191062	2.48183e-09
16.166515	2.56153e-09
16.141969	2.6438e-09
16.117423	2.7287e-09
16.092876	2.81634e-09
16.068330	2.90678e-09
16.043783	3.00013e-09
16.019237	3.09647e-09
15.994690	3.19591e-09
15.970144	3.29854e-09
15.945597	3.40446e-09
15.921051	3.51379e-09
15.896505	3.62662e-09
15.871958	3.74308e-09
15.847412	3.86327e-09
15.822865	3.98732e-09
15.798319	4.11535e-09
15.773772	4.24749e-09
15.749226	4.38388e-09
15.724679	4.52464e-09
15.700133	4.66992e-09
15.675586	4.81986e-09
15.651040	4.97461e-09
15.626494	5.13433e-09
15.601947	5.29917e-09
15.577401	5.46931e-09
15.552854	5.6449e-09
15.528308	5.82613e-09
15.503761	6.01318e-09
15.479215	6.20623e-09
15.454668	6.40547e-09
15.430122	6.61111e-09
15.405576	6.82335e-09
15.381029	7.04239e-09
15.356483	7.26847e-09
15.331936	7.5018e-09
15.307390	7.74261e-09
15.282843	7.99116e-09
15.258297	8.24768e-09
15.233750	8.51242e-09
15.209204	8.78567e-09
15.184657	9.06768e-09
15.160111	9.35873e-09
15.135565	9.65913e-09
15.111018	9.96916e-09
15.086472	1.02891e-08
15.061925	1.06194e-08
15.037379	1.09602e-08
15.012832	1.1312e-08
14.988286	1.16751e-08
14.963739	1.20498e-08
14.939193	1.24365e-08
14.914647	1.28356e-08
14.890100	1.32475e-08
14.865554	1.36727e-08
14.841007	1.41115e-08
14.816461	1.45643e-08
14.791914	1.50317e-08
14.767368	1.55141e-08
14.742821	1.60119e-08
14.718275	1.65257e-08
14.693728	1.7056e-08
14.669182	1.76033e-08
14.644636	1.81682e-08
14.620089	1.87511e-08
14.595543	1.93528e-08
14.570996	1.99738e-08
14.546450	2.06146e-08
14.521903	2.12761e-08
14.497357	2.19587e-08
14.472810	2.26632e-08
14.448264	2.33903e-08
14.423718	2.41407e-08
14.399171	2.49152e-08
14.374625	2.57146e-08
14.350078	2.65395e-08
14.325532	2.73909e-08
14.300985	2.82696e-08
14.276439	2.91765e-08
14.251892	3.01124e-08
14.227346	3.10784e-08
14.202799	3.20753e-08
14.178253	3.31042e-08
14.153707	3.4166e-08
14.129160	3.52619e-08
14.104614	3.6393e-08
14.080067	3.75603e-08
14.055521	3.8765e-08
14.030974	4.00083e-08
14.006428	4.12915e-08
13.981881	4.26158e-08
13.957335	4.39825e-08
13.932789	4.53931e-08
13.908242	4.68489e-08
13.883696	4.83513e-08
13.859149	4.99019e-08
13.834603	5.15022e-08
13.810056	5.31537e-08
13.785510	5.48582e-08
13.760963	5.66173e-08
13.736417	5.84328e-08
13.711870	6.03064e-08
13.687324	6.22401e-08
13.662778	6.42358e-08
13.638231	6.62954e-08
13.613685	6.8421e-08
13.589138	7.06146e-08
13.564592	7.28786e-08
13.540045	7.52151e-08
13.515499	7.76265e-08
13.490952	8.01151e-08
13.466406	8.26835e-08
13.441860	8.53341e-08
13.417313	8.80696e-08
13.392767	9.08928e-08
13.368220	9.38064e-08
13.343674	9.68133e-08
13.319127	9.99166e-08
13.294581	1.03119e-07
13.270034	1.06424e-07
13.245488	1.09835e-07
13.220941	1.13356e-07
13.196395	1.16989e-07
13.171849	1.20738e-07
13.147302	1.24608e-07
13.122756	1.28601e-07
13.098209	1.32722e-07
13.073663	1.36976e-07
13.049116	1.41365e-07
13.024570	1.45895e-07
13.000023	1.5057e-07
12.975477	1.55395e-07
12.950931	1.60374e-07
12.926384	1.65513e-07
12.901838	1.70816e-07
12.877291	1.76289e-07
12.852745	1.81937e-07
12.828198	1.87766e-07
12.803652	1.93781e-07
12.779105	1.99989e-07
12.754559	2.06396e-07
12.730012	2.13008e-07
12.705466	2.19831e-07
12.680920	2.26873e-07
12.656373	2.3414e-07
12.631827	2.4164e-07
12.607280	2.4938e-07
12.582734	2.57367e-07
12.558187	2.65611e-07
12.533641	2.74117e-07
12.509094	2.82896e-07
12.484548	2.91956e-07
12.460002	3.01306e-07
12.435455	3.10955e-07
12.410909	3.20913e-07
12.386362	3.31189e-07
12.361816	3.41794e-07
12.337269	3.52738e-07
12.312723	3.64032e-07
12.288176	3.75688e-07
12.263630	3.87716e-07
12.239083	4.00129e-07
12.214537	4.1294e-07
12.189991	4.26159e-07
12.165444	4.39802e-07
12.140898	4.53881e-07
12.116351	4.6841e-07
12.091805	4.83404e-07
12.067258	4.98877e-07
12.042712	5.14844e-07
12.018165	5.31323e-07
11.993619	5.48328e-07
11.969073	5.65877e-07
11.944526	5.83987e-07
11.919980	6.02676e-07
11.895433	6.21962e-07
11.870887	6.41865e-07
11.846340	6.62404e-07
11.821794	6.83599e-07
11.797247	7.05472e-07
11.772701	7.28043e-07
11.748154	7.51336e-07
11.723608	7.75374e-07
11.699062	8.00179e-07
11.674515	8.25777e-07
11.649969	8.52193e-07
11.625422	8.79454e-07
11.600876	9.07584e-07
11.576329	9.36614e-07
11.551783	9.66571e-07
11.527236	9.97485e-07
11.502690	1.02939e-06
11.478144	1.06231e-06
11.453597	1.09628e-06
11.429051	1.13133e-06
11.404504	1.16751e-06
11.379958	1.20484e-06
11.355411	1.24337e-06
11.330865	1.28312e-06
11.306318	1.32414e-06
11.281772	1.36647e-06
11.257226	1.41016e-06
11.232679	1.45524e-06
11.208133	1.50175e-06
11.183586	1.54976e-06
11.159040	1.59929e-06
11.134493	1.6504e-06
11.109947	1.70315e-06
11.085400	1.75758e-06
11.060854	1.81375e-06
11.036307	1.87171e-06
11.011761	1.93151e-06
10.987215	1.99323e-06
10.962668	2.05691e-06
10.938122	2.12263e-06
10.913575	2.19044e-06
10.889029	2.26042e-06
10.864482	2.33262e-06
10.839936	2.40713e-06
10.815389	2.48402e-06
10.790843	2.56335e-06
10.766297	2.64522e-06
10.741750	2.7297e-06
10.717204	2.81687e-06
10.692657	2.90682e-06
10.668111	2.99963e-06
10.643564	3.09541e-06
10.619018	3.19423e-06
10.594471	3.29621e-06
10.569925	3.40143e-06
10.545378	3.51001e-06
10.520832	3.62205e-06
10.496286	3.73766e-06
10.471739	3.85695e-06
10.447193	3.98003e-06
10.422646	4.10704e-06
10.398100	4.2381e-06
10.373553	4.37333e-06
10.349007	4.51286e-06
10.324460	4.65684e-06
10.299914	4.8054e-06
10.275368	4.95869e-06
10.250821	5.11685e-06
10.226275	5.28006e-06
10.201728	5.44845e-06
10.177182	5.62221e-06
10.152635	5.80149e-06
10.128089	5.98648e-06
10.103542	6.17736e-06
10.078996	6.3743e-06
10.054449	6.57751e-06
10.029903	6.78718e-06
10.005357	7.00352e-06
9.980810	7.22674e-06
9.956264	7.45705e-06
9.931717	7.69469e-06
9.907171	7.93988e-06
9.882624	8.19287e-06
9.858078	8.45389e-06
9.833531	8.72321e-06
9.808985	9.00108e-06
9.784439	9.28778e-06
9.759892	9.58359e-06
9.735346	9.8888e-06
9.710799	1.02037e-05
9.686253	1.05286e-05
9.661706	1.08638e-05
9.637160	1.12097e-05
9.612613	1.15665e-05
9.588067	1.19346e-05
9.563520	1.23145e-05
9.538974	1.27064e-05
9.514428	1.31107e-05
9.489881	1.35278e-05
9.465335	1.39582e-05
9.440788	1.44022e-05
9.416242	1.48603e-05
9.391695	1.53329e-05
9.367149	1.58205e-05
9.342602	1.63236e-05
9.318056	1.68426e-05
9.293510	1.7378e-05
9.268963	1.79304e-05
9.244417	1.85003e-05
9.219870	1.90883e-05
9.195324	1.96948e-05
9.170777	2.03206e-05
9.146231	2.09661e-05
9.121684	2.16321e-05
9.097138	2.23192e-05
9.072591	2.30279e-05
9.048045	2.37591e-05
9.023499	2.45135e-05
8.998952	2.52916e-05
8.974406	2.60944e-05
8.949859	2.69225e-05
8.925313	2.77768e-05
8.900766	2.86581e-05
8.876220	2.95672e-05
8.851673	3.0505e-05
8.827127	3.14724e-05
8.802581	3.24703e-05
8.778034	3.34998e-05
8.753488	3.45617e-05
8.728941	3.5657e-05
8.704395	3.67869e-05
8.679848	3.79525e-05
8.655302	3.91547e-05
8.630755	4.03948e-05
8.606209	4.1674e-05
8.581662	4.29935e-05
8.557116	4.43544e-05
8.532570	4.57582e-05
8.508023	4.72062e-05
8.483477	4.86997e-05
8.458930	5.02401e-05
8.434384	5.1829e-05
8.409837	5.34677e-05
8.385291	5.5158e-05
8.360744	5.69012e-05
8.336198	5.86992e-05
8.311652	6.05536e-05
8.287105	6.24662e-05
8.262559	6.44387e-05
8.238012	6.6473e-05
8.213466	6.8571e-05
8.188919	7.07347e-05
8.164373	7.2966e-05
8.139826	7.52672e-05
8.115280	7.76404e-05
8.090733	8.00877e-05
8.066187	8.26114e-05
8.041641	8.52139e-05
8.017094	8.78976e-05
7.992548	9.06651e-05
7.968001	9.35187e-05
7.943455	9.64613e-05
7.918908	9.94954e-05
7.894362	0.000102624
7.869815	0.00010585
7.845269	0.000109176
7.820723	0.000112605
7.796176	0.000116141
7.771630	0.000119786
7.747083	0.000123545
7.722537	0.000127419
7.697990	0.000131414
7.673444	0.000135532
7.648897	0.000139777
7.624351	0.000144153
7.599804	0.000148664
7.575258	0.000153314
7.550712	0.000158106
7.526165	0.000163047
7.501619	0.000168138
7.477072	0.000173386
7.452526	0.000178794
7.427979	0.000184368
7.403433	0.000190112
7.378886	0.000196031
7.354340	0.00020213
7.329794	0.000208414
7.305247	0.000214889
7.280701	0.00022156
7.256154	0.000228433
7.231608	0.000235513
7.207061	0.000242806
7.182515	0.000250318
7.157968	0.000258055
7.133422	0.000266023
7.108875	0.000274228
7.084329	0.000282676
7.059783	0.000291375
7.035236	0.00030033
7.010690	0.000309548
6.986143	0.000319035
6.961597	0.000328799
6.937050	0.000338845
6.912504	0.00034918
6.887957	0.00035981
6.863411	0.000370743
6.838865	0.000381983
6.814318	0.000393537
6.789772	0.00040541
6.765225	0.000417606
6.740679	0.000430131
6.716132	0.000442987
6.691586	0.000456175
6.667039	0.000469698
6.642493	0.000483551
6.617946	0.00049773
6.593400	0.000512225
6.568854	0.000527019
6.544307	0.000542082
6.519761	0.000557367
6.495214	0.000572785
6.470668	0.000588145
&
```
