## Supplementary material for "All-at-once RNA folding with 3D motif prediction framed by evolutionary information": RF02695_NrsZ.cacofold.power

```
# Power analysis of CaCoFold structure
#
# Powertype = SINGLE SUBSTITUTIONS
# covary left_pos right_pos substitutions power
#----------------------------------------------------------------
13		46		0		0.00
14		45		0		0.00
15		44		0		0.00
16		43		0		0.00
17		42		1		0.00
18		39		0		0.00
19		38		0		0.00
20		37		0		0.00
21		36		1		0.00
22		35		1		0.00
23		34		0		0.00
24		33		0		0.00
59		90		0		0.00
60		89		0		0.00
61		88		0		0.00
62		87		2		0.00
63		86		1		0.00
65		83		1		0.00
66		82		1		0.00
67		81		1		0.00
68		80		1		0.00
69		79		0		0.00
70		78		0		0.00
102		135		0		0.00
103		134		0		0.00
104		133		0		0.00
105		132		2		0.00
106		131		0		0.00
108		127		0		0.00
109		126		2		0.00
110		125		0		0.00
111		124		1		0.00
112		123		0		0.00
113		122		0		0.00
147		180		2		0.00
148		179		1		0.00
149		178		0		0.00
150		177		0		0.00
151		176		2		0.00
152		175		2		0.00
* 155		172		2		0.00
156		171		0		0.00
157		170		2		0.00
158		169		2		0.00
159		168		3		0.02
160		167		3		0.02
181		193		0		0.00
182		192		1		0.00
183		191		0		0.00
184		190		0		0.00
194		205		0		0.00
195		204		0		0.00
208		237		0		0.00
209		236		0		0.00
210		235		0		0.00
211		234		1		0.00
212		233		0		0.00
213		232		1		0.00
214		231		0		0.00
215		230		1		0.00
216		229		1		0.00
217		228		0		0.00
218		227		1		0.00
#
# BPAIRS 63
# avg substitutions per BP 0.6
# BPAIRS expected to covary 0.0 +/- 0.2
# BPAIRS observed to covary 1
#
```
