## Supplementary material for "All-at-once RNA folding with 3D motif prediction framed by evolutionary information": RF02695_NrsZ.power

```
# Power analysis of given structure
#
# Powertype = SINGLE SUBSTITUTIONS
# covary left_pos right_pos substitutions power
#----------------------------------------------------------------
13		46		0		0.00
14		45		0		0.00
15		44		0		0.00
16		43		0		0.00
17		42		1		0.00
18		39		0		0.00
19		38		0		0.00
20		37		0		0.00
21		36		1		0.00
22		35		1		0.00
23		34		0		0.00
24		33		0		0.00
59		90		0		0.00
60		89		0		0.00
61		88		0		0.00
62		87		2		0.00
63		86		1		0.00
68		82		0		0.00
69		81		0		0.00
70		80		1		0.00
72		79		0		0.00
73		78		0		0.00
102		135		0		0.00
103		134		0		0.00
104		133		0		0.00
105		132		2		0.00
106		131		0		0.00
108		127		0		0.00
109		126		2		0.00
110		125		0		0.00
111		124		1		0.00
112		123		0		0.00
113		122		0		0.00
148		179		1		0.00
149		178		0		0.00
150		177		0		0.00
151		176		2		0.00
152		175		2		0.00
* 155		172		2		0.00
156		171		0		0.00
157		170		2		0.00
158		169		2		0.00
189		222		1		0.00
190		221		0		0.00
191		220		0		0.00
192		219		1		0.00
193		218		0		0.00
195		214		0		0.00
196		213		2		0.00
197		212		0		0.00
198		211		1		0.00
199		210		0		0.00
200		209		0		0.00
#
# BPAIRS 53
# avg substitutions per BP 0.5
# BPAIRS expected to covary 0.0 +/- 0.0
# BPAIRS observed to covary 1
#
```
