## Supplementary material for "All-at-once RNA folding with 3D motif prediction framed by evolutionary information": RF02695_NrsZ.surv

```
2.617595	0.0188679
1.823951	0.0754717
1.743241	0.0943396
1.649080	0.132075
0.465340	0.150943
-0.005466	0.943396
-0.745303	0.981132
-1.377528	1
&
3.023381	3.5524e-05
3.021143	0.00053286
2.617595	0.000568384
2.604143	0.000639432
2.577240	0.0010302
2.536885	0.00124334
2.388918	0.00166963
2.348563	0.00188277
2.321660	0.00191829
2.281305	0.00198934
2.200596	0.00213144
2.146789	0.0026643
2.133338	0.00280639
2.119886	0.00351687
2.106434	0.0035524
1.945015	0.00476021
1.904660	0.00490231
1.864306	0.00529307
1.850854	0.00600355
1.823951	0.00760213
1.797048	0.00774423
1.783596	0.00845471
1.743241	0.00912966
1.689435	0.00969805
1.662532	0.00976909
1.649080	0.0105506
1.622177	0.0106572
1.581822	0.0113321
1.528016	0.011865
1.514564	0.0119005
1.487661	0.013286
1.460758	0.0134991
1.447306	0.0135346
1.433855	0.0139609
1.420403	0.0140675
1.406952	0.0142451
1.339694	0.0157371
1.326242	0.0168739
1.299339	0.0173357
1.285887	0.0176909
1.272436	0.0179751
1.258984	0.0181528
1.245532	0.0195737
1.218629	0.0197869
1.205178	0.0203197
1.191726	0.0203552
1.164823	0.0203908
1.137920	0.0213854
1.124468	0.021492
1.084113	0.0235169
1.070662	0.0235524
1.043758	0.0235879
1.030307	0.0246536
1.003404	0.0246892
0.976501	0.0268206
0.895791	0.0277087
0.868888	0.0277442
0.855436	0.0278863
0.841985	0.0280995
0.815081	0.028135
0.801630	0.0281705
0.788178	0.0283481
0.734372	0.0296625
0.707469	0.030302
0.694017	0.030373
0.680565	0.0327176
0.667114	0.0328242
0.653662	0.0331083
0.640211	0.0336767
0.626759	0.0352043
0.613307	0.0368028
0.599856	0.0369449
0.586404	0.037016
0.559501	0.0375844
0.546050	0.0376199
0.532598	0.0377265
0.519146	0.0386501
0.505695	0.0387922
0.492243	0.0388277
0.478792	0.0388632
0.465340	0.039325
0.438437	0.0393606
0.424985	0.0402131
0.411534	0.0410657
0.398082	0.0415275
0.384630	0.0419183
0.371179	0.0424156
0.357727	0.0425222
0.344276	0.0426643
0.317372	0.0438366
0.303921	0.0439076
0.290469	0.0447247
0.263566	0.045222
0.236663	0.0452931
0.223211	0.0456483
0.209760	0.0456838
0.196308	0.0463233
0.169405	0.0464298
0.142502	0.046714
0.129050	0.0471758
0.115599	0.0476021
0.102147	0.0483126
0.088695	0.0486323
0.075244	0.0499467
0.061792	0.0501954
0.048341	0.0504796
0.034889	0.0510124
0.021437	0.0513321
0.007986	0.0656838
-0.005466	0.932647
-0.018917	0.932682
-0.032369	0.932789
-0.045821	0.934352
-0.059272	0.934778
-0.072724	0.936021
-0.099627	0.93659
-0.113079	0.936874
-0.126530	0.937265
-0.139982	0.938011
-0.153433	0.938863
-0.166885	0.939432
-0.180337	0.940568
-0.193788	0.940924
-0.207240	0.94135
-0.220691	0.94167
-0.234143	0.941954
-0.247595	0.942593
-0.261046	0.942877
-0.274498	0.942984
-0.287949	0.94341
-0.301401	0.943837
-0.314852	0.945151
-0.328304	0.945542
-0.341756	0.946323
-0.355207	0.946927
-0.368659	0.947886
-0.395562	0.950195
-0.409014	0.950835
-0.422465	0.951261
-0.435917	0.951829
-0.449368	0.951936
-0.462820	0.95389
-0.476272	0.954529
-0.489723	0.954707
-0.503175	0.956021
-0.530078	0.956909
-0.543530	0.9573
-0.556981	0.95762
-0.570433	0.958721
-0.583884	0.959964
-0.597336	0.961456
-0.610788	0.96167
-0.624239	0.962096
-0.637691	0.963766
-0.651142	0.964156
-0.664594	0.964796
-0.678046	0.965435
-0.691497	0.965542
-0.704949	0.96611
-0.718400	0.96675
-0.731852	0.967318
-0.745303	0.96849
-0.758755	0.968526
-0.772207	0.969734
-0.799110	0.970053
-0.839465	0.971616
-0.852916	0.971794
-0.866368	0.973286
-0.879819	0.973819
-0.893271	0.974849
-0.906723	0.976128
-0.920174	0.976909
-0.933626	0.978117
-0.947077	0.978544
-0.960529	0.979325
-0.973981	0.979574
-0.987432	0.980142
-1.027787	0.980604
-1.054690	0.980817
-1.068142	0.981243
-1.095045	0.981456
-1.108497	0.98167
-1.121948	0.982522
-1.135400	0.98405
-1.148851	0.984085
-1.162303	0.985187
-1.175754	0.986359
-1.189206	0.987638
-1.202658	0.987851
-1.216109	0.989556
-1.229561	0.989663
-1.256464	0.990941
-1.323722	0.991012
-1.364077	0.991865
-1.377528	0.993819
-1.390980	0.99389
-1.431335	0.994636
-1.444786	0.995275
-1.458238	0.995773
-1.471690	0.995879
-1.485141	0.996732
-1.552399	0.997087
-1.565851	0.997513
-1.606205	0.997655
-1.673463	0.998082
-1.754173	0.998224
-1.875237	0.998295
-2.063560	0.999432
-2.251882	0.999716
-2.440204	1
&
5.294462	1.77286e-07
5.281011	5.31858e-07
5.254107	7.09144e-07
5.227204	1.06372e-06
5.200301	1.241e-06
5.186849	1.41829e-06
5.159946	1.77286e-06
5.146495	1.95015e-06
5.133043	2.12743e-06
5.119591	2.30472e-06
5.079237	2.65929e-06
5.065785	2.83658e-06
5.011979	3.01386e-06
4.998527	3.19115e-06
4.958172	3.36844e-06
4.917817	3.54572e-06
4.769850	3.72301e-06
4.581528	4.07758e-06
4.554624	4.25487e-06
4.527721	4.60944e-06
4.406657	4.78672e-06
4.379754	4.96401e-06
4.366302	5.1413e-06
4.352851	5.31858e-06
4.299044	5.49587e-06
4.151077	5.67316e-06
4.124173	5.85044e-06
4.056915	6.02773e-06
3.935851	6.20501e-06
3.882045	6.3823e-06
3.868593	6.91416e-06
3.855142	7.26873e-06
3.841690	8.33245e-06
3.828238	1.04599e-05
3.814787	1.241e-05
3.801335	1.47147e-05
3.787884	1.7374e-05
3.774432	2.16289e-05
3.760980	2.80112e-05
3.747529	3.19115e-05
3.734077	3.54572e-05
3.720626	3.93575e-05
3.707174	4.18395e-05
3.693722	4.769e-05
3.680271	5.07038e-05
3.666819	5.37177e-05
3.653368	5.7618e-05
3.639916	6.01e-05
3.626464	6.43549e-05
3.613013	6.70141e-05
3.599561	7.02053e-05
3.586110	7.19782e-05
3.572658	7.30419e-05
3.559207	7.35737e-05
3.545755	7.41056e-05
3.532303	7.51693e-05
3.518852	7.57012e-05
3.505400	7.64103e-05
3.491949	7.65876e-05
3.478497	7.80059e-05
3.465045	7.88923e-05
3.451594	8.19062e-05
3.438142	8.3679e-05
3.411239	8.65156e-05
3.397787	8.7402e-05
3.384336	8.75793e-05
3.370884	9.04159e-05
3.357433	9.34298e-05
3.343981	9.59118e-05
3.330529	9.62664e-05
3.317078	9.89256e-05
3.303626	0.000100699
3.290175	0.000103712
3.276723	0.000109386
3.263271	0.000116654
3.249820	0.000121264
3.236368	0.000133674
3.222917	0.000147679
3.209465	0.000157962
3.196013	0.000168776
3.182562	0.000180832
3.169110	0.000207425
3.155659	0.000221608
3.142207	0.000247846
3.128756	0.000267347
3.115304	0.000288976
3.101852	0.00031291
3.088401	0.000340389
3.074949	0.000366982
3.061498	0.000390207
3.048046	0.000424778
3.034594	0.000446052
3.021143	0.000466972
3.007691	0.000478318
2.994240	0.000501011
2.980788	0.000522639
2.967336	0.000535759
2.953885	0.0005448
2.940433	0.000551714
2.926982	0.000557742
2.913530	0.000562174
2.900078	0.000571039
2.886627	0.000577598
2.873175	0.000579016
2.859724	0.000584512
2.846272	0.000585931
2.832820	0.000589299
2.819369	0.000591781
2.805917	0.000593199
2.792466	0.000595327
2.779014	0.000597631
2.765562	0.000605609
2.752111	0.000607914
2.738659	0.000611105
2.725208	0.000612878
2.711756	0.000617665
2.698305	0.000623161
2.684853	0.000627238
2.671401	0.00063238
2.657950	0.000638053
2.644498	0.000642662
2.631047	0.000652945
2.617595	0.000660923
2.604143	0.000667482
2.590692	0.000678474
2.577240	0.000683793
2.563789	0.000694075
2.550337	0.000710031
2.536885	0.000720668
2.523434	0.00073166
2.509982	0.000756125
2.496531	0.000778818
2.483079	0.00079956
2.469627	0.000831295
2.456176	0.000867284
2.442724	0.000894408
2.429273	0.000939616
2.415821	0.000987129
2.402369	0.00103872
2.388918	0.00109953
2.375466	0.00115981
2.362015	0.00122026
2.348563	0.00126813
2.335111	0.00131777
2.321660	0.00135925
2.308208	0.00139772
2.294757	0.00143159
2.281305	0.00145641
2.267854	0.00146474
2.254402	0.00148123
2.240950	0.00150215
2.227499	0.00151881
2.214047	0.00153477
2.200596	0.00156189
2.187144	0.00160674
2.173692	0.00168564
2.160241	0.0018202
2.146789	0.00198046
2.133338	0.00217317
2.119886	0.00239691
2.106434	0.00252881
2.092983	0.0026311
2.079531	0.0027451
2.066080	0.00280467
2.052628	0.00285785
2.039176	0.00289118
2.025725	0.00293462
2.012273	0.00299188
1.998822	0.00304897
1.985370	0.00313548
1.971918	0.00325941
1.958467	0.00331773
1.945015	0.00346293
1.931564	0.00357302
1.918112	0.0036895
1.904660	0.00378187
1.891209	0.00389054
1.877757	0.00403025
1.864306	0.00430575
1.850854	0.00459065
1.837403	0.00492589
1.823951	0.00525866
1.810499	0.0056783
1.797048	0.00609279
1.783596	0.00655799
1.770145	0.00696114
1.756693	0.00735418
1.743241	0.00772967
1.729790	0.00802096
1.716338	0.00832252
1.702887	0.00861805
1.689435	0.00893735
1.675983	0.00926143
1.662532	0.00946814
1.649080	0.00964117
1.635629	0.00982076
1.622177	0.00999078
1.608725	0.0101606
1.595274	0.0103475
1.581822	0.0105342
1.568371	0.0107324
1.554919	0.0109753
1.541467	0.0113155
1.528016	0.0116122
1.514564	0.0118915
1.501113	0.012223
1.487661	0.0125327
1.474209	0.0127501
1.460758	0.0128462
1.447306	0.0129435
1.433855	0.0130452
1.420403	0.0131472
1.406952	0.0132461
1.393500	0.013408
1.380048	0.0135626
1.366597	0.0138351
1.353145	0.0142013
1.339694	0.014691
1.326242	0.0151842
1.312790	0.0156838
1.299339	0.0160364
1.285887	0.0162988
1.272436	0.0164766
1.258984	0.0166305
1.245532	0.016742
1.232081	0.0168611
1.218629	0.0169702
1.205178	0.0171838
1.191726	0.0173625
1.178274	0.017521
1.164823	0.0177479
1.151371	0.0179655
1.137920	0.0182302
1.124468	0.0185514
1.111016	0.0188533
1.097565	0.0192118
1.084113	0.0195586
1.070662	0.0198532
1.057210	0.0202096
1.043758	0.0206024
1.030307	0.0210107
1.016855	0.0214559
1.003404	0.0218367
0.989952	0.0222306
0.976501	0.0226036
0.963049	0.0230135
0.949597	0.0233578
0.936146	0.0236308
0.922694	0.0238567
0.909243	0.0240102
0.895791	0.0241237
0.882339	0.0242745
0.868888	0.0244052
0.855436	0.0246119
0.841985	0.0248202
0.828533	0.025053
0.815081	0.025373
0.801630	0.0257208
0.788178	0.0261013
0.774727	0.0264272
0.761275	0.0269025
0.747823	0.0274618
0.734372	0.0279944
0.720920	0.0285767
0.707469	0.0291054
0.694017	0.02966
0.680565	0.0301906
0.667114	0.0307265
0.653662	0.0312924
0.640211	0.0318243
0.626759	0.0323409
0.613307	0.0327525
0.599856	0.0331945
0.586404	0.0335714
0.572953	0.0339076
0.559501	0.0342082
0.546050	0.0344642
0.532598	0.0347321
0.519146	0.0349732
0.505695	0.0352296
0.492243	0.0354306
0.478792	0.03566
0.465340	0.0358425
0.451888	0.0360616
0.438437	0.0363344
0.424985	0.0365832
0.411534	0.036806
0.398082	0.0370654
0.384630	0.0373005
0.371179	0.0376453
0.357727	0.0381676
0.344276	0.0387679
0.330824	0.0392508
0.317372	0.0397199
0.303921	0.0400778
0.290469	0.0405134
0.277018	0.0409183
0.263566	0.0412837
0.250114	0.0416275
0.236663	0.0419177
0.223211	0.042182
0.209760	0.0425295
0.196308	0.0430215
0.182856	0.0434126
0.169405	0.0438702
0.155953	0.0443591
0.142502	0.0448911
0.129050	0.0455725
0.115599	0.0462752
0.102147	0.0471271
0.088695	0.0479178
0.075244	0.0487141
0.061792	0.0497066
0.048341	0.0506437
0.034889	0.0515197
0.021437	0.0523765
0.007986	0.0676689
-0.005466	0.91905
-0.018917	0.922744
-0.032369	0.923929
-0.045821	0.925143
-0.059272	0.926803
-0.072724	0.928144
-0.086175	0.929347
-0.099627	0.930611
-0.113079	0.931902
-0.126530	0.933307
-0.139982	0.935004
-0.153433	0.936661
-0.166885	0.938193
-0.180337	0.939624
-0.193788	0.940943
-0.207240	0.942183
-0.220691	0.94341
-0.234143	0.944429
-0.247595	0.945375
-0.261046	0.946257
-0.274498	0.947076
-0.287949	0.947933
-0.301401	0.948763
-0.314852	0.949714
-0.328304	0.950783
-0.341756	0.951792
-0.355207	0.952999
-0.368659	0.954182
-0.382110	0.95516
-0.395562	0.956038
-0.409014	0.956811
-0.422465	0.957563
-0.435917	0.958287
-0.449368	0.959016
-0.462820	0.959838
-0.476272	0.960653
-0.489723	0.961539
-0.503175	0.962345
-0.516626	0.963077
-0.530078	0.963807
-0.543530	0.964748
-0.556981	0.96579
-0.570433	0.966825
-0.583884	0.96783
-0.597336	0.968785
-0.610788	0.969357
-0.624239	0.969906
-0.637691	0.970315
-0.651142	0.970662
-0.664594	0.970999
-0.678046	0.971358
-0.691497	0.971778
-0.704949	0.972275
-0.718400	0.972843
-0.731852	0.973393
-0.745303	0.97407
-0.758755	0.974638
-0.772207	0.975143
-0.785658	0.975677
-0.799110	0.976255
-0.812561	0.976831
-0.826013	0.977377
-0.839465	0.977936
-0.852916	0.978384
-0.866368	0.978886
-0.879819	0.9794
-0.893271	0.979959
-0.906723	0.980454
-0.920174	0.980926
-0.933626	0.981314
-0.947077	0.981675
-0.960529	0.982005
-0.973981	0.98232
-0.987432	0.982659
-1.000884	0.982939
-1.014335	0.983259
-1.027787	0.983532
-1.041239	0.983828
-1.054690	0.984136
-1.068142	0.984483
-1.081593	0.984955
-1.095045	0.985472
-1.108497	0.986124
-1.121948	0.986941
-1.135400	0.987572
-1.148851	0.988319
-1.162303	0.989141
-1.175754	0.989818
-1.189206	0.99048
-1.202658	0.991025
-1.216109	0.991378
-1.229561	0.99169
-1.243012	0.991932
-1.256464	0.992146
-1.269916	0.992317
-1.283367	0.99246
-1.296819	0.992642
-1.310270	0.992805
-1.323722	0.993012
-1.337174	0.99319
-1.350625	0.993398
-1.364077	0.993594
-1.377528	0.993826
-1.390980	0.994039
-1.404432	0.994298
-1.417883	0.994619
-1.431335	0.99491
-1.444786	0.995243
-1.458238	0.995514
-1.471690	0.995779
-1.485141	0.99608
-1.498593	0.996357
-1.512044	0.99666
-1.525496	0.996915
-1.538948	0.997094
-1.552399	0.997307
-1.565851	0.997461
-1.579302	0.997601
-1.592754	0.997702
-1.606205	0.99778
-1.619657	0.997881
-1.633109	0.997929
-1.646560	0.997978
-1.660012	0.998025
-1.673463	0.998057
-1.686915	0.998082
-1.700367	0.998099
-1.713818	0.998114
-1.727270	0.998123
-1.740721	0.998127
-1.754173	0.998133
-1.767625	0.99814
-1.781076	0.998148
-1.794528	0.99815
-1.807979	0.998157
-1.821431	0.998159
-1.834883	0.998179
-1.848334	0.998202
-1.861786	0.998239
-1.875237	0.998252
-1.888689	0.998269
-1.902141	0.998313
-1.915592	0.998367
-1.929044	0.998418
-1.942495	0.998488
-1.955947	0.998521
-1.969399	0.998617
-1.982850	0.998686
-1.996302	0.998816
-2.009753	0.998925
-2.023205	0.999016
-2.036656	0.999151
-2.050108	0.99922
-2.063560	0.999321
-2.077011	0.999386
-2.090463	0.999468
-2.103914	0.99952
-2.117366	0.999562
-2.130818	0.999604
-2.144269	0.999624
-2.157721	0.999647
-2.171172	0.999682
-2.184624	0.999702
-2.198076	0.999721
-2.211527	0.999749
-2.224979	0.999769
-2.238430	0.999797
-2.251882	0.999809
-2.265334	0.999828
-2.278785	0.999846
-2.292237	0.999876
-2.305688	0.999901
-2.319140	0.999921
-2.332592	0.999932
-2.346043	0.999941
-2.359495	0.999956
-2.372946	0.999962
-2.386398	0.999968
-2.399850	0.999977
-2.413301	0.999979
-2.426753	0.999986
-2.440204	0.999993
-2.453656	0.999995
-2.467107	0.999996
-2.494011	0.999997
-2.507462	0.999999
-2.520914	1
&
20.709989	4.05091e-41
20.696537	4.32504e-41
20.683085	4.61772e-41
20.669634	4.9302e-41
20.656182	5.26384e-41
20.642731	5.62004e-41
20.629279	6.00035e-41
20.615827	6.4064e-41
20.602376	6.83992e-41
20.588924	7.30278e-41
20.575473	7.79696e-41
20.562021	8.32458e-41
20.548569	8.88791e-41
20.535118	9.48935e-41
20.521666	1.01315e-40
20.508215	1.08171e-40
20.494763	1.15491e-40
20.481311	1.23306e-40
20.467860	1.3165e-40
20.454408	1.40558e-40
20.440957	1.5007e-40
20.427505	1.60225e-40
20.414054	1.71067e-40
20.400602	1.82643e-40
20.387150	1.95002e-40
20.373699	2.08197e-40
20.360247	2.22285e-40
20.346796	2.37327e-40
20.333344	2.53386e-40
20.319892	2.70532e-40
20.306441	2.88838e-40
20.292989	3.08383e-40
20.279538	3.2925e-40
20.266086	3.5153e-40
20.252634	3.75316e-40
20.239183	4.00713e-40
20.225731	4.27827e-40
20.212280	4.56777e-40
20.198828	4.87685e-40
20.185376	5.20685e-40
20.171925	5.55917e-40
20.158473	5.93534e-40
20.145022	6.33695e-40
20.131570	6.76575e-40
20.118118	7.22355e-40
20.104667	7.71233e-40
20.091215	8.23419e-40
20.077764	8.79135e-40
20.064312	9.38621e-40
20.050860	1.00213e-39
20.037409	1.06994e-39
20.023957	1.14234e-39
20.010506	1.21963e-39
19.997054	1.30216e-39
19.983603	1.39027e-39
19.970151	1.48434e-39
19.956699	1.58477e-39
19.943248	1.692e-39
19.929796	1.80649e-39
19.916345	1.92872e-39
19.902893	2.05922e-39
19.889441	2.19856e-39
19.875990	2.34732e-39
19.862538	2.50614e-39
19.849087	2.67571e-39
19.835635	2.85676e-39
19.822183	3.05005e-39
19.808732	3.25642e-39
19.795280	3.47676e-39
19.781829	3.712e-39
19.768377	3.96316e-39
19.754925	4.23131e-39
19.741474	4.5176e-39
19.728022	4.82327e-39
19.714571	5.14961e-39
19.701119	5.49804e-39
19.687667	5.87003e-39
19.674216	6.2672e-39
19.660764	6.69124e-39
19.647313	7.14397e-39
19.633861	7.62733e-39
19.620409	8.14339e-39
19.606958	8.69436e-39
19.593506	9.28262e-39
19.580055	9.91067e-39
19.566603	1.05812e-38
19.553152	1.12971e-38
19.539700	1.20615e-38
19.526248	1.28775e-38
19.512797	1.37488e-38
19.499345	1.4679e-38
19.485894	1.56722e-38
19.472442	1.67325e-38
19.458990	1.78646e-38
19.445539	1.90733e-38
19.432087	2.03637e-38
19.418636	2.17415e-38
19.405184	2.32124e-38
19.391732	2.47829e-38
19.378281	2.64597e-38
19.364829	2.82498e-38
19.351378	3.01611e-38
19.337926	3.22017e-38
19.324474	3.43803e-38
19.311023	3.67063e-38
19.297571	3.91897e-38
19.284120	4.18411e-38
19.270668	4.46719e-38
19.257216	4.76942e-38
19.243765	5.0921e-38
19.230313	5.4366e-38
19.216862	5.80441e-38
19.203410	6.19711e-38
19.189958	6.61637e-38
19.176507	7.064e-38
19.163055	7.5419e-38
19.149604	8.05214e-38
19.136152	8.5969e-38
19.122701	9.17851e-38
19.109249	9.79947e-38
19.095797	1.04624e-37
19.082346	1.11702e-37
19.068894	1.19259e-37
19.055443	1.27328e-37
19.041991	1.35942e-37
19.028539	1.45139e-37
19.015088	1.54957e-37
19.001636	1.65441e-37
18.988185	1.76633e-37
18.974733	1.88583e-37
18.961281	2.0134e-37
18.947830	2.14961e-37
18.934378	2.29504e-37
18.920927	2.4503e-37
18.907475	2.61606e-37
18.894023	2.79304e-37
18.880572	2.98199e-37
18.867120	3.18373e-37
18.853669	3.39911e-37
18.840217	3.62906e-37
18.826765	3.87456e-37
18.813314	4.13667e-37
18.799862	4.41652e-37
18.786411	4.71529e-37
18.772959	5.03428e-37
18.759507	5.37484e-37
18.746056	5.73844e-37
18.732604	6.12664e-37
18.719153	6.5411e-37
18.705701	6.98359e-37
18.692250	7.45602e-37
18.678798	7.9604e-37
18.665346	8.49891e-37
18.651895	9.07384e-37
18.638443	9.68766e-37
18.624992	1.0343e-36
18.611540	1.10427e-36
18.598088	1.17897e-36
18.584637	1.25872e-36
18.571185	1.34387e-36
18.557734	1.43478e-36
18.544282	1.53183e-36
18.530830	1.63546e-36
18.517379	1.74609e-36
18.503927	1.8642e-36
18.490476	1.99031e-36
18.477024	2.12494e-36
18.463572	2.26869e-36
18.450121	2.42215e-36
18.436669	2.586e-36
18.423218	2.76092e-36
18.409766	2.94769e-36
18.396314	3.14708e-36
18.382863	3.35996e-36
18.369411	3.58724e-36
18.355960	3.82989e-36
18.342508	4.08896e-36
18.329056	4.36555e-36
18.315605	4.66085e-36
18.302153	4.97612e-36
18.288702	5.31272e-36
18.275250	5.67209e-36
18.261799	6.05576e-36
18.248347	6.46539e-36
18.234895	6.90272e-36
18.221444	7.36963e-36
18.207992	7.86812e-36
18.194541	8.40034e-36
18.181089	8.96854e-36
18.167637	9.57519e-36
18.154186	1.02229e-35
18.140734	1.09143e-35
18.127283	1.16526e-35
18.113831	1.24408e-35
18.100379	1.32823e-35
18.086928	1.41807e-35
18.073476	1.51399e-35
18.060025	1.61639e-35
18.046573	1.72572e-35
18.033121	1.84245e-35
18.019670	1.96707e-35
18.006218	2.10012e-35
17.992767	2.24217e-35
17.979315	2.39383e-35
17.965863	2.55574e-35
17.952412	2.72861e-35
17.938960	2.91316e-35
17.925509	3.1102e-35
17.912057	3.32057e-35
17.898605	3.54516e-35
17.885154	3.78495e-35
17.871702	4.04095e-35
17.858251	4.31426e-35
17.844799	4.60607e-35
17.831348	4.9176e-35
17.817896	5.25021e-35
17.804444	5.60531e-35
17.790993	5.98443e-35
17.777541	6.38919e-35
17.764090	6.82132e-35
17.750638	7.28268e-35
17.737186	7.77525e-35
17.723735	8.30112e-35
17.710283	8.86257e-35
17.696832	9.46198e-35
17.683380	1.01019e-34
17.669928	1.07852e-34
17.656477	1.15146e-34
17.643025	1.22934e-34
17.629574	1.31248e-34
17.616122	1.40125e-34
17.602670	1.49602e-34
17.589219	1.5972e-34
17.575767	1.70522e-34
17.562316	1.82055e-34
17.548864	1.94368e-34
17.535412	2.07513e-34
17.521961	2.21548e-34
17.508509	2.36531e-34
17.495058	2.52528e-34
17.481606	2.69607e-34
17.468154	2.87841e-34
17.454703	3.07307e-34
17.441251	3.28091e-34
17.427800	3.5028e-34
17.414348	3.73969e-34
17.400897	3.9926e-34
17.387445	4.26262e-34
17.373993	4.5509e-34
17.360542	4.85867e-34
17.347090	5.18726e-34
17.333639	5.53807e-34
17.320187	5.9126e-34
17.306735	6.31246e-34
17.293284	6.73936e-34
17.279832	7.19513e-34
17.266381	7.68172e-34
17.252929	8.20121e-34
17.239477	8.75584e-34
17.226026	9.34797e-34
17.212574	9.98014e-34
17.199123	1.06551e-33
17.185671	1.13756e-33
17.172219	1.21449e-33
17.158768	1.29662e-33
17.145316	1.38431e-33
17.131865	1.47792e-33
17.118413	1.57787e-33
17.104961	1.68457e-33
17.091510	1.79849e-33
17.078058	1.92011e-33
17.064607	2.04996e-33
17.051155	2.18859e-33
17.037703	2.33659e-33
17.024252	2.4946e-33
17.010800	2.66329e-33
16.997349	2.84339e-33
16.983897	3.03567e-33
16.970446	3.24095e-33
16.956994	3.46011e-33
16.943542	3.69409e-33
16.930091	3.9439e-33
16.916639	4.21059e-33
16.903188	4.49532e-33
16.889736	4.7993e-33
16.876284	5.12384e-33
16.862833	5.47032e-33
16.849381	5.84022e-33
16.835930	6.23514e-33
16.822478	6.65677e-33
16.809026	7.1069e-33
16.795575	7.58747e-33
16.782123	8.10053e-33
16.768672	8.64829e-33
16.755220	9.23308e-33
16.741768	9.85741e-33
16.728317	1.0524e-32
16.714865	1.12356e-32
16.701414	1.19953e-32
16.687962	1.28064e-32
16.674510	1.36723e-32
16.661059	1.45968e-32
16.647607	1.55838e-32
16.634156	1.66376e-32
16.620704	1.77626e-32
16.607252	1.89636e-32
16.593801	2.02459e-32
16.580349	2.16148e-32
16.566898	2.30763e-32
16.553446	2.46367e-32
16.539995	2.63025e-32
16.526543	2.80809e-32
16.513091	2.99796e-32
16.499640	3.20067e-32
16.486188	3.41708e-32
16.472737	3.64813e-32
16.459285	3.89479e-32
16.445833	4.15814e-32
16.432382	4.43928e-32
16.418930	4.73944e-32
16.405479	5.05989e-32
16.392027	5.402e-32
16.378575	5.76725e-32
16.365124	6.15719e-32
16.351672	6.57349e-32
16.338221	7.01793e-32
16.324769	7.49243e-32
16.311317	7.99901e-32
16.297866	8.53983e-32
16.284414	9.11722e-32
16.270963	9.73364e-32
16.257511	1.03917e-31
16.244059	1.10943e-31
16.230608	1.18444e-31
16.217156	1.26452e-31
16.203705	1.35002e-31
16.190253	1.44129e-31
16.176801	1.53873e-31
16.163350	1.64277e-31
16.149898	1.75383e-31
16.136447	1.8724e-31
16.122995	1.99899e-31
16.109544	2.13414e-31
16.096092	2.27843e-31
16.082640	2.43247e-31
16.069189	2.59692e-31
16.055737	2.77249e-31
16.042286	2.95993e-31
16.028834	3.16004e-31
16.015382	3.37367e-31
16.001931	3.60175e-31
15.988479	3.84525e-31
15.975028	4.10521e-31
15.961576	4.38275e-31
15.948124	4.67904e-31
15.934673	4.99537e-31
15.921221	5.33307e-31
15.907770	5.69361e-31
15.894318	6.07852e-31
15.880866	6.48945e-31
15.867415	6.92816e-31
15.853963	7.39653e-31
15.840512	7.89655e-31
15.827060	8.43038e-31
15.813608	9.00029e-31
15.800157	9.60873e-31
15.786705	1.02583e-30
15.773254	1.09518e-30
15.759802	1.16921e-30
15.746350	1.24825e-30
15.732899	1.33264e-30
15.719447	1.42272e-30
15.705996	1.5189e-30
15.692544	1.62158e-30
15.679093	1.73119e-30
15.665641	1.84822e-30
15.652189	1.97316e-30
15.638738	2.10654e-30
15.625286	2.24894e-30
15.611835	2.40097e-30
15.598383	2.56327e-30
15.584931	2.73654e-30
15.571480	2.92152e-30
15.558028	3.11901e-30
15.544577	3.32984e-30
15.531125	3.55493e-30
15.517673	3.79523e-30
15.504222	4.05178e-30
15.490770	4.32566e-30
15.477319	4.61805e-30
15.463867	4.93021e-30
15.450415	5.26347e-30
15.436964	5.61925e-30
15.423512	5.99908e-30
15.410061	6.40459e-30
15.396609	6.8375e-30
15.383157	7.29967e-30
15.369706	7.79308e-30
15.356254	8.31984e-30
15.342803	8.8822e-30
15.329351	9.48257e-30
15.315899	1.01235e-29
15.302448	1.08078e-29
15.288996	1.15383e-29
15.275545	1.23182e-29
15.262093	1.31508e-29
15.248642	1.40397e-29
15.235190	1.49886e-29
15.221738	1.60017e-29
15.208287	1.70833e-29
15.194835	1.82379e-29
15.181384	1.94706e-29
15.167932	2.07866e-29
15.154480	2.21915e-29
15.141029	2.36914e-29
15.127577	2.52927e-29
15.114126	2.70022e-29
15.100674	2.88272e-29
15.087222	3.07755e-29
15.073771	3.28556e-29
15.060319	3.50762e-29
15.046868	3.74469e-29
15.033416	3.99777e-29
15.019964	4.26797e-29
15.006513	4.55642e-29
14.993061	4.86437e-29
14.979610	5.19313e-29
14.966158	5.5441e-29
14.952706	5.9188e-29
14.939255	6.31881e-29
14.925803	6.74586e-29
14.912352	7.20177e-29
14.898900	7.68849e-29
14.885448	8.2081e-29
14.871997	8.76283e-29
14.858545	9.35504e-29
14.845094	9.98727e-29
14.831642	1.06622e-28
14.818191	1.13828e-28
14.804739	1.21521e-28
14.791287	1.29733e-28
14.777836	1.385e-28
14.764384	1.4786e-28
14.750933	1.57853e-28
14.737481	1.6852e-28
14.724029	1.79909e-28
14.710578	1.92067e-28
14.697126	2.05046e-28
14.683675	2.18903e-28
14.670223	2.33696e-28
14.656771	2.49489e-28
14.643320	2.66349e-28
14.629868	2.84348e-28
14.616417	3.03563e-28
14.602965	3.24077e-28
14.589513	3.45976e-28
14.576062	3.69356e-28
14.562610	3.94315e-28
14.549159	4.20961e-28
14.535707	4.49408e-28
14.522255	4.79776e-28
14.508804	5.12197e-28
14.495352	5.46808e-28
14.481901	5.83757e-28
14.468449	6.23204e-28
14.454997	6.65315e-28
14.441546	7.10272e-28
14.428094	7.58267e-28
14.414643	8.09505e-28
14.401191	8.64204e-28
14.387740	9.22599e-28
14.374288	9.8494e-28
14.360836	1.05149e-27
14.347385	1.12254e-27
14.333933	1.19839e-27
14.320482	1.27937e-27
14.307030	1.36581e-27
14.293578	1.4581e-27
14.280127	1.55662e-27
14.266675	1.6618e-27
14.253224	1.77408e-27
14.239772	1.89395e-27
14.226320	2.02192e-27
14.212869	2.15854e-27
14.199417	2.30438e-27
14.185966	2.46008e-27
14.172514	2.6263e-27
14.159062	2.80375e-27
14.145611	2.99318e-27
14.132159	3.19542e-27
14.118708	3.41131e-27
14.105256	3.6418e-27
14.091804	3.88785e-27
14.078353	4.15053e-27
14.064901	4.43095e-27
14.051450	4.73032e-27
14.037998	5.04991e-27
14.024546	5.39109e-27
14.011095	5.75532e-27
13.997643	6.14416e-27
13.984192	6.55926e-27
13.970740	7.00241e-27
13.957289	7.4755e-27
13.943837	7.98054e-27
13.930385	8.5197e-27
13.916934	9.09528e-27
13.903482	9.70975e-27
13.890031	1.03657e-26
13.876579	1.1066e-26
13.863127	1.18136e-26
13.849676	1.26117e-26
13.836224	1.34637e-26
13.822773	1.43733e-26
13.809321	1.53443e-26
13.795869	1.63809e-26
13.782418	1.74875e-26
13.768966	1.86689e-26
13.755515	1.99301e-26
13.742063	2.12764e-26
13.728611	2.27137e-26
13.715160	2.42481e-26
13.701708	2.58862e-26
13.688257	2.76349e-26
13.674805	2.95017e-26
13.661353	3.14946e-26
13.647902	3.36221e-26
13.634450	3.58933e-26
13.620999	3.83179e-26
13.607547	4.09063e-26
13.594095	4.36696e-26
13.580644	4.66195e-26
13.567192	4.97686e-26
13.553741	5.31304e-26
13.540289	5.67193e-26
13.526838	6.05506e-26
13.513386	6.46407e-26
13.499934	6.9007e-26
13.486483	7.36683e-26
13.473031	7.86443e-26
13.459580	8.39565e-26
13.446128	8.96274e-26
13.432676	9.56814e-26
13.419225	1.02144e-25
13.405773	1.09044e-25
13.392322	1.16409e-25
13.378870	1.24272e-25
13.365418	1.32665e-25
13.351967	1.41626e-25
13.338515	1.51192e-25
13.325064	1.61404e-25
13.311612	1.72305e-25
13.298160	1.83943e-25
13.284709	1.96367e-25
13.271257	2.0963e-25
13.257806	2.23788e-25
13.244354	2.38903e-25
13.230902	2.55038e-25
13.217451	2.72263e-25
13.203999	2.90652e-25
13.190548	3.10282e-25
13.177096	3.31238e-25
13.163644	3.53609e-25
13.150193	3.77491e-25
13.136741	4.02985e-25
13.123290	4.30201e-25
13.109838	4.59256e-25
13.096387	4.90272e-25
13.082935	5.23382e-25
13.069483	5.58729e-25
13.056032	5.96462e-25
13.042580	6.36744e-25
13.029129	6.79745e-25
13.015677	7.25651e-25
13.002225	7.74656e-25
12.988774	8.2697e-25
12.975322	8.82817e-25
12.961871	9.42435e-25
12.948419	1.00608e-24
12.934967	1.07402e-24
12.921516	1.14655e-24
12.908064	1.22397e-24
12.894613	1.30663e-24
12.881161	1.39486e-24
12.867709	1.48906e-24
12.854258	1.58961e-24
12.840806	1.69695e-24
12.827355	1.81154e-24
12.813903	1.93387e-24
12.800451	2.06446e-24
12.787000	2.20386e-24
12.773548	2.35268e-24
12.760097	2.51154e-24
12.746645	2.68113e-24
12.733193	2.86217e-24
12.719742	3.05544e-24
12.706290	3.26175e-24
12.692839	3.48199e-24
12.679387	3.7171e-24
12.665936	3.96809e-24
12.652484	4.23602e-24
12.639032	4.52204e-24
12.625581	4.82736e-24
12.612129	5.15331e-24
12.598678	5.50126e-24
12.585226	5.8727e-24
12.571774	6.26921e-24
12.558323	6.6925e-24
12.544871	7.14436e-24
12.531420	7.62672e-24
12.517968	8.14166e-24
12.504516	8.69135e-24
12.491065	9.27815e-24
12.477613	9.90457e-24
12.464162	1.05733e-23
12.450710	1.12871e-23
12.437258	1.20492e-23
12.423807	1.28626e-23
12.410355	1.3731e-23
12.396904	1.4658e-23
12.383452	1.56476e-23
12.370000	1.6704e-23
12.356549	1.78317e-23
12.343097	1.90356e-23
12.329646	2.03207e-23
12.316194	2.16925e-23
12.302742	2.31569e-23
12.289291	2.47202e-23
12.275839	2.6389e-23
12.262388	2.81705e-23
12.248936	3.00722e-23
12.235485	3.21023e-23
12.222033	3.42694e-23
12.208581	3.65827e-23
12.195130	3.90523e-23
12.181678	4.16885e-23
12.168227	4.45026e-23
12.154775	4.75067e-23
12.141323	5.07135e-23
12.127872	5.41368e-23
12.114420	5.77912e-23
12.100969	6.16922e-23
12.087517	6.58564e-23
12.074065	7.03018e-23
12.060614	7.50472e-23
12.047162	8.01128e-23
12.033711	8.55203e-23
12.020259	9.12928e-23
12.006807	9.74549e-23
11.993356	1.04033e-22
11.979904	1.11055e-22
11.966453	1.18551e-22
11.953001	1.26552e-22
11.939549	1.35094e-22
11.926098	1.44212e-22
11.912646	1.53945e-22
11.899195	1.64336e-22
11.885743	1.75427e-22
11.872291	1.87267e-22
11.858840	1.99906e-22
11.845388	2.13398e-22
11.831937	2.27801e-22
11.818485	2.43175e-22
11.805034	2.59587e-22
11.791582	2.77107e-22
11.778130	2.95808e-22
11.764679	3.15772e-22
11.751227	3.37082e-22
11.737776	3.59831e-22
11.724324	3.84115e-22
11.710872	4.10037e-22
11.697421	4.37709e-22
11.683969	4.67248e-22
11.670518	4.9878e-22
11.657066	5.32439e-22
11.643614	5.6837e-22
11.630163	6.06725e-22
11.616711	6.47668e-22
11.603260	6.91374e-22
11.589808	7.38028e-22
11.576356	7.87831e-22
11.562905	8.40994e-22
11.549453	8.97743e-22
11.536002	9.58322e-22
11.522550	1.02299e-21
11.509098	1.09202e-21
11.495647	1.1657e-21
11.482195	1.24436e-21
11.468744	1.32832e-21
11.455292	1.41795e-21
11.441840	1.51363e-21
11.428389	1.61576e-21
11.414937	1.72478e-21
11.401486	1.84115e-21
11.388034	1.96538e-21
11.374583	2.09799e-21
11.361131	2.23954e-21
11.347679	2.39065e-21
11.334228	2.55194e-21
11.320776	2.72412e-21
11.307325	2.90791e-21
11.293873	3.1041e-21
11.280421	3.31353e-21
11.266970	3.53708e-21
11.253518	3.77571e-21
11.240067	4.03044e-21
11.226615	4.30236e-21
11.213163	4.59261e-21
11.199712	4.90245e-21
11.186260	5.23318e-21
11.172809	5.58623e-21
11.159357	5.96308e-21
11.145905	6.36536e-21
11.132454	6.79477e-21
11.119002	7.25314e-21
11.105551	7.74243e-21
11.092099	8.26473e-21
11.078647	8.82225e-21
11.065196	9.41737e-21
11.051744	1.00526e-20
11.038293	1.07307e-20
11.024841	1.14546e-20
11.011389	1.22273e-20
10.997938	1.3052e-20
10.984486	1.39324e-20
10.971035	1.48722e-20
10.957583	1.58754e-20
10.944132	1.69462e-20
10.930680	1.80892e-20
10.917228	1.93094e-20
10.903777	2.06118e-20
10.890325	2.2002e-20
10.876874	2.3486e-20
10.863422	2.50701e-20
10.849970	2.67609e-20
10.836519	2.85659e-20
10.823067	3.04925e-20
10.809616	3.2549e-20
10.796164	3.47443e-20
10.782712	3.70876e-20
10.769261	3.95888e-20
10.755809	4.22588e-20
10.742358	4.51088e-20
10.728906	4.81509e-20
10.715454	5.13982e-20
10.702003	5.48644e-20
10.688551	5.85644e-20
10.675100	6.25138e-20
10.661648	6.67296e-20
10.648196	7.12296e-20
10.634745	7.6033e-20
10.621293	8.11602e-20
10.607842	8.66332e-20
10.594390	9.24752e-20
10.580938	9.8711e-20
10.567487	1.05367e-19
10.554035	1.12472e-19
10.540584	1.20056e-19
10.527132	1.28152e-19
10.513681	1.36793e-19
10.500229	1.46017e-19
10.486777	1.55862e-19
10.473326	1.66371e-19
10.459874	1.77589e-19
10.446423	1.89563e-19
10.432971	2.02344e-19
10.419519	2.15987e-19
10.406068	2.30549e-19
10.392616	2.46094e-19
10.379165	2.62686e-19
10.365713	2.80396e-19
10.352261	2.993e-19
10.338810	3.19479e-19
10.325358	3.41017e-19
10.311907	3.64008e-19
10.298455	3.88548e-19
10.285003	4.14742e-19
10.271552	4.42702e-19
10.258100	4.72547e-19
10.244649	5.04403e-19
10.231197	5.38406e-19
10.217745	5.74701e-19
10.204294	6.13442e-19
10.190842	6.54795e-19
10.177391	6.98934e-19
10.163939	7.46048e-19
10.150487	7.96338e-19
10.137036	8.50017e-19
10.123584	9.07313e-19
10.110133	9.68471e-19
10.096681	1.03375e-18
10.083230	1.10343e-18
10.069778	1.1778e-18
10.056326	1.25719e-18
10.042875	1.34193e-18
10.029423	1.43237e-18
10.015972	1.52891e-18
10.002520	1.63196e-18
9.989068	1.74195e-18
9.975617	1.85935e-18
9.962165	1.98467e-18
9.948714	2.11842e-18
9.935262	2.26119e-18
9.921810	2.41358e-18
9.908359	2.57624e-18
9.894907	2.74986e-18
9.881456	2.93517e-18
9.868004	3.13298e-18
9.854552	3.3441e-18
9.841101	3.56946e-18
9.827649	3.80999e-18
9.814198	4.06674e-18
9.800746	4.34078e-18
9.787294	4.63328e-18
9.773843	4.94549e-18
9.760391	5.27873e-18
9.746940	5.63442e-18
9.733488	6.01407e-18
9.720036	6.4193e-18
9.706585	6.85183e-18
9.693133	7.31349e-18
9.679682	7.80626e-18
9.666230	8.33221e-18
9.652779	8.8936e-18
9.639327	9.4928e-18
9.625875	1.01324e-17
9.612424	1.0815e-17
9.598972	1.15436e-17
9.585521	1.23213e-17
9.572069	1.31514e-17
9.558617	1.40374e-17
9.545166	1.49831e-17
9.531714	1.59925e-17
9.518263	1.70698e-17
9.504811	1.82197e-17
9.491359	1.94471e-17
9.477908	2.07571e-17
9.464456	2.21553e-17
9.451005	2.36477e-17
9.437553	2.52406e-17
9.424101	2.69408e-17
9.410650	2.87555e-17
9.397198	3.06924e-17
9.383747	3.27597e-17
9.370295	3.49662e-17
9.356843	3.73213e-17
9.343392	3.9835e-17
9.329940	4.2518e-17
9.316489	4.53816e-17
9.303037	4.8438e-17
9.289585	5.17003e-17
9.276134	5.51822e-17
9.262682	5.88985e-17
9.249231	6.2865e-17
9.235779	6.70987e-17
9.222328	7.16173e-17
9.208876	7.64402e-17
9.195424	8.15878e-17
9.181973	8.70819e-17
9.168521	9.29459e-17
9.155070	9.92047e-17
9.141618	1.05885e-16
9.128166	1.13015e-16
9.114715	1.20625e-16
9.101263	1.28747e-16
9.087812	1.37415e-16
9.074360	1.46668e-16
9.060908	1.56543e-16
9.047457	1.67083e-16
9.034005	1.78332e-16
9.020554	1.90339e-16
9.007102	2.03154e-16
8.993650	2.16831e-16
8.980199	2.31429e-16
8.966747	2.47009e-16
8.953296	2.63638e-16
8.939844	2.81386e-16
8.926392	3.00328e-16
8.912941	3.20546e-16
8.899489	3.42124e-16
8.886038	3.65154e-16
8.872586	3.89734e-16
8.859134	4.15968e-16
8.845683	4.43968e-16
8.832231	4.73851e-16
8.818780	5.05746e-16
8.805328	5.39786e-16
8.791876	5.76118e-16
8.778425	6.14894e-16
8.764973	6.56279e-16
8.751522	7.00448e-16
8.738070	7.4759e-16
8.724619	7.97903e-16
8.711167	8.51601e-16
8.697715	9.08912e-16
8.684264	9.70079e-16
8.670812	1.03536e-15
8.657361	1.10503e-15
8.643909	1.1794e-15
8.630457	1.25876e-15
8.617006	1.34346e-15
8.603554	1.43386e-15
8.590103	1.53034e-15
8.576651	1.63331e-15
8.563199	1.74321e-15
8.549748	1.8605e-15
8.536296	1.98568e-15
8.522845	2.11928e-15
8.509393	2.26186e-15
8.495941	2.41404e-15
8.482490	2.57645e-15
8.469038	2.74978e-15
8.455587	2.93477e-15
8.442135	3.1322e-15
8.428683	3.34291e-15
8.415232	3.56779e-15
8.401780	3.80779e-15
8.388329	4.06393e-15
8.374877	4.33729e-15
8.361425	4.62904e-15
8.347974	4.9404e-15
8.334522	5.2727e-15
8.321071	5.62734e-15
8.307619	6.00583e-15
8.294168	6.40976e-15
8.280716	6.84086e-15
8.267264	7.30094e-15
8.253813	7.79194e-15
8.240361	8.31596e-15
8.226910	8.87521e-15
8.213458	9.47205e-15
8.200006	1.0109e-14
8.186555	1.07888e-14
8.173103	1.15143e-14
8.159652	1.22885e-14
8.146200	1.31148e-14
8.132748	1.39967e-14
8.119297	1.49378e-14
8.105845	1.59421e-14
8.092394	1.7014e-14
8.078942	1.81579e-14
8.065490	1.93787e-14
8.052039	2.06815e-14
8.038587	2.20719e-14
8.025136	2.35557e-14
8.011684	2.51392e-14
7.998232	2.68291e-14
7.984781	2.86326e-14
7.971329	3.05573e-14
7.957878	3.26113e-14
7.944426	3.48034e-14
7.930974	3.71427e-14
7.917523	3.96392e-14
7.904071	4.23034e-14
7.890620	4.51466e-14
7.877168	4.81808e-14
7.863717	5.14189e-14
7.850265	5.48745e-14
7.836813	5.85622e-14
7.823362	6.24977e-14
7.809910	6.66975e-14
7.796459	7.11795e-14
7.783007	7.59625e-14
7.769555	8.10667e-14
7.756104	8.65138e-14
7.742652	9.23267e-14
7.729201	9.85301e-14
7.715749	1.0515e-13
7.702297	1.12215e-13
7.688846	1.19754e-13
7.675394	1.27799e-13
7.661943	1.36384e-13
7.648491	1.45546e-13
7.635039	1.55324e-13
7.621588	1.65757e-13
7.608136	1.76892e-13
7.594685	1.88773e-13
7.581233	2.01453e-13
7.567781	2.14984e-13
7.554330	2.29423e-13
7.540878	2.44832e-13
7.527427	2.61275e-13
7.513975	2.78822e-13
7.500523	2.97547e-13
7.487072	3.17528e-13
7.473620	3.38851e-13
7.460169	3.61605e-13
7.446717	3.85886e-13
7.433266	4.11797e-13
7.419814	4.39447e-13
7.406362	4.68953e-13
7.392911	5.00439e-13
7.379459	5.34037e-13
7.366008	5.6989e-13
7.352556	6.0815e-13
7.339104	6.48976e-13
7.325653	6.92541e-13
7.312201	7.3903e-13
7.298750	7.88638e-13
7.285298	8.41574e-13
7.271846	8.98061e-13
7.258395	9.58338e-13
7.244943	1.02266e-12
7.231492	1.09129e-12
7.218040	1.16453e-12
7.204588	1.24268e-12
7.191137	1.32608e-12
7.177685	1.41507e-12
7.164234	1.51002e-12
7.150782	1.61134e-12
7.137330	1.71946e-12
7.123879	1.83483e-12
7.110427	1.95794e-12
7.096976	2.0893e-12
7.083524	2.22947e-12
7.070072	2.37903e-12
7.056621	2.53863e-12
7.043169	2.70893e-12
7.029718	2.89064e-12
7.016266	3.08453e-12
7.002815	3.29143e-12
6.989363	3.51219e-12
6.975911	3.74775e-12
6.962460	3.9991e-12
6.949008	4.26729e-12
6.935557	4.55347e-12
6.922105	4.85882e-12
6.908653	5.18463e-12
6.895202	5.53228e-12
6.881750	5.90323e-12
6.868299	6.29903e-12
6.854847	6.72136e-12
6.841395	7.17198e-12
6.827944	7.65279e-12
6.814492	8.16582e-12
6.801041	8.71322e-12
6.787589	9.29728e-12
6.774137	9.92048e-12
6.760686	1.05854e-11
6.747234	1.12949e-11
6.733783	1.20519e-11
6.720331	1.28596e-11
6.706879	1.37214e-11
6.693428	1.46409e-11
6.679976	1.5622e-11
6.666525	1.66687e-11
6.653073	1.77856e-11
6.639621	1.89772e-11
6.626170	2.02487e-11
6.612718	2.16052e-11
6.599267	2.30526e-11
6.585815	2.45969e-11
6.572364	2.62445e-11
6.558912	2.80024e-11
6.545460	2.9878e-11
6.532009	3.18791e-11
6.518557	3.40142e-11
6.505106	3.62921e-11
6.491654	3.87225e-11
6.478202	4.13155e-11
6.464751	4.40819e-11
6.451299	4.70335e-11
6.437848	5.01826e-11
6.424396	5.35423e-11
6.410944	5.71268e-11
6.397493	6.09511e-11
6.384041	6.50312e-11
6.370590	6.93841e-11
6.357138	7.40282e-11
6.343686	7.89829e-11
6.330235	8.4269e-11
6.316783	8.99085e-11
6.303332	9.59251e-11
6.289880	1.02344e-10
6.276428	1.09192e-10
6.262977	1.16498e-10
6.249525	1.24292e-10
6.236074	1.32607e-10
6.222622	1.41478e-10
6.209170	1.50942e-10
6.195719	1.61039e-10
6.182267	1.7181e-10
6.168816	1.83301e-10
6.155364	1.9556e-10
6.141913	2.08638e-10
6.128461	2.22589e-10
6.115009	2.37473e-10
6.101558	2.53351e-10
6.088106	2.70289e-10
6.074655	2.88359e-10
6.061203	3.07636e-10
6.047751	3.282e-10
6.034300	3.50138e-10
6.020848	3.7354e-10
6.007397	3.98505e-10
5.993945	4.25137e-10
5.980493	4.53546e-10
5.967042	4.83852e-10
5.953590	5.16181e-10
5.940139	5.50668e-10
5.926687	5.87456e-10
5.913235	6.267e-10
5.899784	6.68562e-10
5.886332	7.13217e-10
5.872881	7.60852e-10
5.859429	8.11665e-10
5.845977	8.65867e-10
5.832526	9.23685e-10
5.819074	9.85359e-10
5.805623	1.05115e-09
5.792171	1.12132e-09
5.778719	1.19617e-09
5.765268	1.27602e-09
5.751816	1.36119e-09
5.738365	1.45203e-09
5.724913	1.54893e-09
5.711462	1.65229e-09
5.698010	1.76254e-09
5.684558	1.88014e-09
5.671107	2.00557e-09
5.657655	2.13936e-09
5.644204	2.28206e-09
5.630752	2.43427e-09
5.617300	2.59662e-09
5.603849	2.76978e-09
5.590397	2.95447e-09
5.576946	3.15146e-09
5.563494	3.36156e-09
5.550042	3.58566e-09
5.536591	3.82467e-09
5.523139	4.0796e-09
5.509688	4.35149e-09
5.496236	4.64147e-09
5.482784	4.95075e-09
5.469333	5.28061e-09
5.455881	5.63241e-09
5.442430	6.00762e-09
5.428978	6.40779e-09
5.415526	6.83456e-09
5.402075	7.28972e-09
5.388623	7.77514e-09
5.375172	8.29284e-09
5.361720	8.84495e-09
5.348268	9.43376e-09
5.334817	1.00617e-08
5.321365	1.07314e-08
5.307914	1.14455e-08
5.294462	1.22071e-08
5.281011	1.30194e-08
5.267559	1.38855e-08
5.254107	1.48092e-08
5.240656	1.57942e-08
5.227204	1.68446e-08
5.213753	1.79648e-08
5.200301	1.91593e-08
5.186849	2.0433e-08
5.173398	2.17913e-08
5.159946	2.32398e-08
5.146495	2.47843e-08
5.133043	2.64312e-08
5.119591	2.81874e-08
5.106140	3.00601e-08
5.092688	3.20569e-08
5.079237	3.41861e-08
5.065785	3.64564e-08
5.052333	3.88771e-08
5.038882	4.14583e-08
5.025430	4.42105e-08
5.011979	4.7145e-08
4.998527	5.02739e-08
4.985075	5.36099e-08
4.971624	5.71668e-08
4.958172	6.09592e-08
4.944721	6.50025e-08
4.931269	6.93135e-08
4.917817	7.39097e-08
4.904366	7.88099e-08
4.890914	8.40342e-08
4.877463	8.9604e-08
4.864011	9.5542e-08
4.850560	1.01873e-07
4.837108	1.08622e-07
4.823656	1.15816e-07
4.810205	1.23487e-07
4.796753	1.31663e-07
4.783302	1.4038e-07
4.769850	1.49673e-07
4.756398	1.59578e-07
4.742947	1.70138e-07
4.729495	1.81394e-07
4.716044	1.93393e-07
4.702592	2.06183e-07
4.689140	2.19817e-07
4.675689	2.34349e-07
4.662237	2.49839e-07
4.648786	2.6635e-07
4.635334	2.83948e-07
4.621882	3.02706e-07
4.608431	3.22699e-07
4.594979	3.44007e-07
4.581528	3.66718e-07
4.568076	3.90924e-07
4.554624	4.16721e-07
4.541173	4.44215e-07
4.527721	4.73516e-07
4.514270	5.04743e-07
4.500818	5.38022e-07
4.487366	5.73487e-07
4.473915	6.1128e-07
4.460463	6.51555e-07
4.447012	6.94472e-07
4.433560	7.40205e-07
4.420109	7.88938e-07
4.406657	8.40865e-07
4.393205	8.96196e-07
4.379754	9.55152e-07
4.366302	1.01797e-06
4.352851	1.0849e-06
4.339399	1.15621e-06
4.325947	1.23219e-06
4.312496	1.31313e-06
4.299044	1.39937e-06
4.285593	1.49125e-06
4.272141	1.58912e-06
4.258689	1.69339e-06
4.245238	1.80446e-06
4.231786	1.92278e-06
4.218335	2.04882e-06
4.204883	2.18307e-06
4.191431	2.32607e-06
4.177980	2.47839e-06
4.164528	2.64062e-06
4.151077	2.8134e-06
4.137625	2.99743e-06
4.124173	3.19341e-06
4.110722	3.40213e-06
4.097270	3.62441e-06
4.083819	3.8611e-06
4.070367	4.11316e-06
4.056915	4.38155e-06
4.043464	4.66733e-06
4.030012	4.97161e-06
4.016561	5.29559e-06
4.003109	5.64052e-06
3.989658	6.00774e-06
3.976206	6.39868e-06
3.962754	6.81485e-06
3.949303	7.25786e-06
3.935851	7.72943e-06
3.922400	8.23136e-06
3.908948	8.76559e-06
3.895496	9.33418e-06
3.882045	9.9393e-06
3.868593	1.05833e-05
3.855142	1.12685e-05
3.841690	1.19977e-05
3.828238	1.27736e-05
3.814787	1.35991e-05
3.801335	1.44773e-05
3.787884	1.54117e-05
3.774432	1.64056e-05
3.760980	1.74628e-05
3.747529	1.85872e-05
3.734077	1.97832e-05
3.720626	2.10551e-05
3.707174	2.24076e-05
3.693722	2.38457e-05
3.680271	2.53748e-05
3.666819	2.70004e-05
3.653368	2.87285e-05
3.639916	3.05654e-05
3.626464	3.25178e-05
3.613013	3.45927e-05
3.599561	3.67975e-05
3.586110	3.91403e-05
3.572658	4.16292e-05
3.559207	4.42732e-05
3.545755	4.70815e-05
3.532303	5.0064e-05
3.518852	5.32311e-05
3.505400	5.65937e-05
3.491949	6.01633e-05
3.478497	6.39522e-05
3.465045	6.79731e-05
3.451594	7.22395e-05
3.438142	7.67655e-05
3.424691	8.1566e-05
3.411239	8.66567e-05
3.397787	9.20539e-05
3.384336	9.77747e-05
3.370884	0.000103837
3.357433	0.00011026
3.343981	0.000117062
3.330529	0.000124264
3.317078	0.000131887
3.303626	0.000139953
3.290175	0.000148484
3.276723	0.000157503
3.263271	0.000167034
3.249820	0.000177101
3.236368	0.000187728
3.222917	0.00019894
3.209465	0.00021076
3.196013	0.000223212
3.182562	0.00023632
3.169110	0.000250103
3.155659	0.000264582
3.142207	0.000279772
3.128756	0.000295685
3.115304	0.000312325
3.101852	0.000329689
3.088401	0.000347763
3.074949	0.000366515
3.061498	0.00038589
3.048046	0.000405797
3.034594	0.000426094
3.021143	0.000446543
3.007691	0.00046674
2.994240	0.000485869
&
```
