## Supplementary material for "All-at-once RNA folding with 3D motif prediction framed by evolutionary information": RF02696_Teg49.helixcov

```
# RMs = 5 L = 196

# RM_HELIX NESTED 15-24 32-42, nbp = 10 nbp_cov = 0
# pvals: 0.984974,0.984974,0.984974,0.984974,0.984974,0.984974,0.984974,0.984974,0.984974,0.984974
# aggregated NONE
NESTED  ::::::::::::::<<<<<<<<<<_______>>>>>->>>>>::::::::::::::::::::::::::::::::::::::::::::::::::::::::::::::::::::::::::::::::::::::::::::::::::::::::::::::::::::::::::::::::::::::::::::::::::::::::::
        ::::::::::::::::::::::::::::::::::::::::::::::::::::::::::::::::::::::::::::::::::::::::::::::::::::::::::::::::::::::::::::::::::::::::::::::::::::::::::::::::::::::::::::::::::::::::::::::::::::

# RM_HELIX NESTED 48-64 73-88, nbp = 15 nbp_cov = 1
# pvals: 0.984974,0.000973312,0.984974,0.984974,0.984974,0.984974,0.984974,0.984974,0.984974,0.984974,0.984974,0.984974,0.984974,0.984974,0.984974
# aggregated NONE
NESTED  :::::::::::::::::::::::::::::::::::::::::::::::<<<<-<<<<<<<<-<<<________>>>>>>>>>>>->>>>::::::::::::::::::::::::::::::::::::::::::::::::::::::::::::::::::::::::::::::::::::::::::::::::::::::::::::
        ::::::::::::::::::::::::::::::::::::::::::::::::<_____________________________________>:::::::::::::::::::::::::::::::::::::::::::::::::::::::::::::::::::::::::::::::::::::::::::::::::::::::::::::

# RM_HELIX NESTED 98-108 128-137, nbp = 10 nbp_cov = 0
# pvals: 0.984974,0.984974,0.984974,0.984974,0.984974,0.984974,0.984974,0.984974,0.984974,0.984974
# aggregated NONE
NESTED  :::::::::::::::::::::::::::::::::::::::::::::::::::::::::::::::::::::::::::::::::::::::::::::::::<<-<<<<<<<<___________________>>>>>>>>>>:::::::::::::::::::::::::::::::::::::::::::::::::::::::::::
        ::::::::::::::::::::::::::::::::::::::::::::::::::::::::::::::::::::::::::::::::::::::::::::::::::::::::::::::::::::::::::::::::::::::::::::::::::::::::::::::::::::::::::::::::::::::::::::::::::::

# RM_HELIX NESTED 1-9 139-147, nbp = 8 nbp_cov = 0
# pvals: 0.984974,0.984974,0.984974,0.984974,0.984974,0.984974,0.984974,0.984974
# aggregated NONE
NESTED  <<<<<-<<<_________________________________________________________________________________________________________________________________>>>->>>>>:::::::::::::::::::::::::::::::::::::::::::::::::
        ::::::::::::::::::::::::::::::::::::::::::::::::::::::::::::::::::::::::::::::::::::::::::::::::::::::::::::::::::::::::::::::::::::::::::::::::::::::::::::::::::::::::::::::::::::::::::::::::::::

# RM_HELIX NESTED 168-173 180-185, nbp = 6 nbp_cov = 0
# pvals: 0.984974,0.984974,0.984974,0.984974,0.984974,0.984974
# aggregated NONE
NESTED  :::::::::::::::::::::::::::::::::::::::::::::::::::::::::::::::::::::::::::::::::::::::::::::::::::::::::::::::::::::::::::::::::::::::::::::::::::::::::::::::::::::::<<<<<<______>>>>>>:::::::::::
        ::::::::::::::::::::::::::::::::::::::::::::::::::::::::::::::::::::::::::::::::::::::::::::::::::::::::::::::::::::::::::::::::::::::::::::::::::::::::::::::::::::::::::::::::::::::::::::::::::::
```
