## Supplementary material for "All-at-once RNA folding with 3D motif prediction framed by evolutionary information": RF02696_Teg49.power

```
# Power analysis of given structure
#
# Powertype = SINGLE SUBSTITUTIONS
# covary left_pos right_pos substitutions power
#----------------------------------------------------------------
1		147		1		0.00
2		146		0		0.00
3		145		0		0.00
4		144		0		0.00
5		143		0		0.00
7		141		0		0.00
8		140		0		0.00
9		139		0		0.00
15		42		0		0.00
16		41		1		0.00
17		40		0		0.00
18		39		0		0.00
19		38		0		0.00
20		36		0		0.00
21		35		0		0.00
22		34		0		0.00
23		33		0		0.00
24		32		0		0.00
48		88		0		0.00
* 49		87		2		0.00
50		86		1		0.00
51		85		0		0.00
53		83		0		0.00
54		82		1		0.00
55		81		1		0.00
56		80		0		0.00
57		79		0		0.00
58		78		0		0.00
59		77		0		0.00
60		76		2		0.00
62		75		1		0.00
63		74		2		0.00
64		73		1		0.00
98		137		0		0.00
99		136		1		0.00
101		135		0		0.00
102		134		1		0.00
103		133		0		0.00
104		132		1		0.00
105		131		0		0.00
106		130		1		0.00
107		129		1		0.00
108		128		0		0.00
168		185		0		0.00
169		184		0		0.00
170		183		0		0.00
171		182		0		0.00
172		181		0		0.00
173		180		0		0.00
#
# BPAIRS 49
# avg substitutions per BP 0.4
# BPAIRS expected to covary 0.0 +/- 0.0
# BPAIRS observed to covary 1
#
```
