## Supplementary material for "All-at-once RNA folding with 3D motif prediction framed by evolutionary information": RF02696_Teg49.sorted.cov

```
#
# Method Target_E-val [cov_min,cov_max] [FP | TP True Found | Sen PPV F] 
# GTp    0.05         [-3.87,3.87]     [0 | 1 49 1 | 2.04 100.00 4.00] 
#
#       left_pos       right_pos        score          E-value           pvalue       substitutions      power
#--------------------------------------------------------------------------------------------------------------
*	      49	      87	3.08438	0.0476923	0.000973312	2		0.00
```
