## Supplementary material for "All-at-once RNA folding with 3D motif prediction framed by evolutionary information": RF02696_Teg49.surv

```
3.068019	0.0204082
-0.008842	1
&
3.863163	5.24631e-05
3.621163	0.000104926
3.500163	0.000209853
3.448306	0.000367242
3.206305	0.000524631
3.068019	0.000944337
2.929733	0.00110173
2.877876	0.00115419
2.843305	0.00120665
2.722305	0.00136404
2.463018	0.00152143
2.376590	0.00183621
2.307447	0.00215099
2.290161	0.00230838
2.255590	0.00293794
2.151875	0.00309533
2.100018	0.00325271
1.754303	0.00330518
1.616017	0.0034101
1.598731	0.00346257
1.581446	0.00361996
1.477731	0.00393474
1.374017	0.0039872
1.235731	0.00414459
1.201159	0.00419705
1.132016	0.00435444
1.114731	0.00451183
1.028302	0.00482661
1.011016	0.00493154
0.993731	0.0054037
0.803587	0.00556109
0.751730	0.00582341
0.734444	0.00587587
0.699873	0.00603326
0.665301	0.00608572
0.596159	0.00619065
0.544301	0.00624311
0.527016	0.00655789
0.492444	0.00703006
0.423301	0.00713499
0.406015	0.00744977
0.388730	0.00750223
0.371444	0.00755469
0.354158	0.00771208
0.267729	0.00823671
0.250444	0.0083941
0.215872	0.00860396
0.198586	0.00865642
0.181301	0.00881381
0.146729	0.00933844
0.129444	0.00991553
0.094872	0.009968
0.077586	0.0101779
0.060301	0.0104402
0.043015	0.0108074
0.025729	0.0108599
0.008443	0.0110173
-0.008842	0.98552
-0.026128	0.986465
-0.043414	0.986517
-0.060700	0.986622
-0.077985	0.987356
-0.095271	0.987566
-0.112557	0.988038
-0.129843	0.988406
-0.147128	0.98872
-0.164414	0.989402
-0.181700	0.990294
-0.198986	0.990871
-0.216271	0.990976
-0.233557	0.991081
-0.250843	0.991134
-0.268128	0.991291
-0.285414	0.991396
-0.302700	0.991449
-0.319986	0.991711
-0.337271	0.992078
-0.354557	0.992235
-0.371843	0.992393
-0.389129	0.992445
-0.406414	0.992498
-0.423700	0.992603
-0.475557	0.99276
-0.492843	0.993285
-0.510129	0.993442
-0.579272	0.993862
-0.596558	0.994019
-0.717558	0.994334
-0.803986	0.994439
-0.873129	0.994491
-1.011415	0.994596
-1.115130	0.994911
-1.149701	0.995068
-1.201558	0.995226
-1.478130	0.995698
-1.495416	0.995803
-1.529987	0.996433
-1.547273	0.996905
-1.581845	0.997377
-1.599130	0.997744
-1.650988	0.998216
-1.685559	0.998321
-1.754702	0.998374
-1.789274	0.998531
-1.858417	0.998688
-1.910274	0.998741
-1.962131	0.998793
-1.996702	0.999108
-2.031274	0.999266
-2.048560	0.99937
-2.117703	0.999528
-2.204131	0.999685
-2.964704	0.999738
-3.172133	0.999843
-3.621562	0.999895
-3.880848	1
&
5.522594	2.61643e-06
5.367023	7.84929e-06
5.090451	1.04657e-05
4.883022	1.30822e-05
4.675593	1.56986e-05
4.606450	1.8315e-05
4.537307	2.09314e-05
4.450878	2.35479e-05
4.191592	2.61643e-05
4.174307	3.13972e-05
4.157021	3.663e-05
4.139735	3.92465e-05
4.070592	4.97122e-05
4.053306	6.01779e-05
3.966878	6.27943e-05
3.949592	7.32601e-05
3.932306	7.58765e-05
3.897735	9.15751e-05
3.863163	9.41915e-05
3.828592	9.94244e-05
3.794020	0.000102041
3.742163	0.000112507
3.724877	0.000125589
3.707592	0.000149137
3.673020	0.000170068
3.621163	0.000214547
3.603877	0.000251177
3.586592	0.000277342
3.569306	0.000316588
3.552020	0.000332287
3.517449	0.00033752
3.500163	0.00040293
3.482877	0.000452643
3.465591	0.000470958
3.448306	0.000489273
3.431020	0.000499738
3.413734	0.000536368
3.396448	0.000559916
3.379163	0.000570382
3.361877	0.000620094
3.344591	0.000625327
3.327305	0.000641026
3.310020	0.000672423
3.292734	0.000688121
3.275448	0.000711669
3.258162	0.00077708
3.240877	0.000798012
3.223591	0.000837258
3.206305	0.00085034
3.171734	0.000858189
3.154448	0.000866039
3.137162	0.000879121
3.119877	0.000910518
3.085305	0.000941915
3.068019	0.000973312
3.050734	0.000983778
3.033448	0.000994244
3.016162	0.00104134
2.998876	0.00104919
2.981591	0.0010989
2.964305	0.00110675
2.947019	0.00113291
2.912448	0.00114076
2.895162	0.001146
2.877876	0.00115123
2.843305	0.0011617
2.826019	0.00117216
2.808733	0.00121141
2.791447	0.00121664
2.774162	0.00122711
2.756876	0.00128205
2.739590	0.00128467
2.705019	0.00130037
2.653162	0.00131868
2.618590	0.00135531
2.601304	0.00137101
2.584019	0.00137886
2.549447	0.00139979
2.532161	0.00142595
2.497590	0.00144165
2.480304	0.00148613
2.463018	0.00156201
2.445733	0.00158032
2.428447	0.00158556
2.411161	0.00160649
2.393875	0.00167975
2.376590	0.001719
2.359304	0.00177132
2.342018	0.00185767
2.324732	0.00192831
2.307447	0.00197279
2.290161	0.00202773
2.272875	0.00216641
2.255590	0.00226583
2.238304	0.00234956
2.221018	0.0023888
2.203732	0.00242282
2.186447	0.00243851
2.169161	0.00245945
2.151875	0.00255364
2.134589	0.00261381
2.117304	0.00269492
2.100018	0.00271062
2.082732	0.00276033
2.065446	0.00276295
2.048161	0.00279958
2.030875	0.00282051
1.996303	0.00283359
1.961732	0.00284929
1.927160	0.00288592
1.892589	0.00292517
1.875303	0.0029618
1.858018	0.00298535
1.840732	0.00301675
1.823446	0.00304291
1.806160	0.00305076
1.788875	0.00307692
1.771589	0.00311094
1.754303	0.00311355
1.737017	0.00314495
1.719732	0.0031842
1.702446	0.00320513
1.685160	0.00321036
1.667874	0.00322083
1.650589	0.00325746
1.633303	0.00327316
1.616017	0.00332548
1.598731	0.00334642
1.581446	0.00339613
1.564160	0.00341706
1.546874	0.00344322
1.512303	0.003472
1.495017	0.00348247
1.477731	0.00349817
1.460446	0.00354526
1.443160	0.00357666
1.425874	0.00361068
1.408588	0.00364469
1.391303	0.00367347
1.374017	0.00370748
1.356731	0.00373626
1.339445	0.00374673
1.322160	0.00375196
1.304874	0.00381476
1.287588	0.00381737
1.270302	0.00383307
1.253017	0.00387493
1.235731	0.00391941
1.218445	0.00392726
1.201159	0.00398744
1.183874	0.00402145
1.166588	0.00406332
1.149302	0.00407117
1.132016	0.00412611
1.114731	0.00418367
1.097445	0.00425432
1.080159	0.0042988
1.062873	0.00436159
1.045588	0.00442439
1.028302	0.00445055
1.011016	0.00450811
0.993731	0.00453951
0.976445	0.0046023
0.959159	0.0046337
0.941873	0.00470958
0.924588	0.00476975
0.907302	0.0047933
0.890016	0.00483255
0.872730	0.00487703
0.855445	0.00493459
0.838159	0.00499477
0.820873	0.00509681
0.803587	0.00512297
0.786302	0.0051596
0.769016	0.00523025
0.751730	0.00527473
0.734444	0.00532182
0.717159	0.0053506
0.699873	0.00540816
0.682587	0.00547096
0.665301	0.00554422
0.648016	0.00559393
0.630730	0.00563841
0.613444	0.00569597
0.596159	0.00574568
0.578873	0.00585034
0.561587	0.0058922
0.544301	0.00597331
0.527016	0.00605965
0.509730	0.00612507
0.492444	0.00624542
0.475158	0.00641026
0.457873	0.00648352
0.440587	0.00656986
0.423301	0.00662219
0.406015	0.00676871
0.388730	0.00693616
0.371444	0.00706436
0.354158	0.00719519
0.336872	0.00737834
0.319587	0.0074516
0.302301	0.00762166
0.285015	0.00775772
0.267729	0.0079147
0.250444	0.00803768
0.233158	0.00810832
0.215872	0.00817635
0.198586	0.00826531
0.181301	0.00833857
0.164015	0.00846677
0.146729	0.00871533
0.129444	0.00889848
0.112158	0.00906593
0.094872	0.00930141
0.077586	0.0094741
0.060301	0.0096651
0.043015	0.00982993
0.025729	0.0100105
0.008443	0.0103244
-0.008842	0.984974
-0.026128	0.985976
-0.043414	0.986439
-0.060700	0.98685
-0.077985	0.987313
-0.095271	0.98758
-0.112557	0.987923
-0.129843	0.988496
-0.147128	0.989003
-0.164414	0.989626
-0.181700	0.990118
-0.198986	0.990536
-0.216271	0.990976
-0.233557	0.991261
-0.250843	0.991502
-0.268128	0.991748
-0.285414	0.991892
-0.302700	0.99197
-0.319986	0.992098
-0.337271	0.992268
-0.354557	0.992439
-0.371843	0.992611
-0.389129	0.992708
-0.406414	0.992831
-0.423700	0.992988
-0.440986	0.993153
-0.458272	0.993286
-0.475557	0.993477
-0.492843	0.993592
-0.510129	0.993694
-0.527415	0.993799
-0.544700	0.993919
-0.561986	0.994029
-0.579272	0.994181
-0.596558	0.994254
-0.613843	0.994356
-0.631129	0.994396
-0.648415	0.99449
-0.665700	0.994537
-0.682986	0.994574
-0.700272	0.99466
-0.717558	0.994715
-0.734843	0.994788
-0.752129	0.994801
-0.769415	0.994872
-0.786701	0.994929
-0.803986	0.994945
-0.821272	0.994974
-0.838558	0.994992
-0.855844	0.995047
-0.873129	0.995071
-0.890415	0.995105
-0.907701	0.995139
-0.924987	0.995181
-0.942272	0.995201
-0.959558	0.995228
-0.976844	0.995246
-0.994130	0.995277
-1.011415	0.99533
-1.028701	0.995385
-1.045987	0.995406
-1.063273	0.995447
-1.080558	0.995463
-1.097844	0.995484
-1.115130	0.995544
-1.132415	0.995568
-1.149701	0.995602
-1.166987	0.995662
-1.184273	0.995683
-1.201558	0.99572
-1.218844	0.995738
-1.236130	0.995769
-1.253416	0.995782
-1.270701	0.995866
-1.287987	0.995939
-1.305273	0.996002
-1.322559	0.99606
-1.339844	0.996073
-1.357130	0.996185
-1.374416	0.996227
-1.391702	0.996358
-1.408987	0.996421
-1.426273	0.996609
-1.443559	0.996635
-1.460845	0.996724
-1.478130	0.996845
-1.495416	0.996881
-1.512702	0.997043
-1.529987	0.997156
-1.547273	0.997203
-1.564559	0.99741
-1.581845	0.997501
-1.599130	0.997609
-1.616416	0.997708
-1.633702	0.997763
-1.650988	0.9978
-1.668273	0.997896
-1.685559	0.997951
-1.702845	0.997977
-1.720131	0.998129
-1.737416	0.998142
-1.754702	0.998239
-1.771988	0.99826
-1.789274	0.998362
-1.806559	0.998454
-1.823845	0.998472
-1.841131	0.998496
-1.858417	0.998558
-1.875702	0.998619
-1.892988	0.998728
-1.910274	0.998744
-1.927559	0.998838
-1.944845	0.998932
-1.962131	0.99894
-1.979417	0.999008
-1.996702	0.99904
-2.013988	0.999071
-2.031274	0.999123
-2.048560	0.999139
-2.065845	0.999158
-2.083131	0.999197
-2.100417	0.999212
-2.117703	0.999249
-2.134988	0.999275
-2.152274	0.999299
-2.169560	0.99933
-2.186846	0.999356
-2.204131	0.999375
-2.221417	0.999398
-2.238703	0.999419
-2.255989	0.999445
-2.273274	0.999458
-2.290560	0.999479
-2.307846	0.999503
-2.325132	0.999516
-2.342417	0.999532
-2.359703	0.999547
-2.376989	0.999571
-2.411560	0.999579
-2.428846	0.99961
-2.463417	0.999615
-2.480703	0.999647
-2.497989	0.999655
-2.532560	0.999681
-2.567132	0.999691
-2.601703	0.999702
-2.618989	0.999715
-2.670846	0.999723
-2.688132	0.999725
-2.722704	0.999736
-2.757275	0.999738
-2.826418	0.999744
-2.912847	0.99977
-2.930132	0.999775
-2.947418	0.999788
-2.981990	0.999791
-3.102990	0.999796
-3.137561	0.999801
-3.154847	0.999809
-3.189419	0.999819
-3.258561	0.99984
-3.293133	0.999851
-3.310419	0.999856
-3.362276	0.999867
-3.379562	0.999872
-3.396847	0.999877
-3.431419	0.999887
-3.465990	0.999901
-3.483276	0.999908
-3.552419	0.999911
-3.569705	0.999916
-3.586991	0.999929
-3.656133	0.999932
-3.742562	0.999942
-3.759848	0.999963
-3.828991	0.999974
-3.846277	0.999979
-3.967277	0.999984
-3.984563	0.99999
-4.019134	0.999995
-4.070991	1
&
21.200760	6.26858e-38
21.183475	6.77021e-38
21.166189	7.31199e-38
21.148903	7.89713e-38
21.131617	8.52908e-38
21.114332	9.2116e-38
21.097046	9.94874e-38
21.079760	1.07449e-37
21.062474	1.16047e-37
21.045189	1.25333e-37
21.027903	1.35363e-37
21.010617	1.46194e-37
20.993332	1.57893e-37
20.976046	1.70528e-37
20.958760	1.84173e-37
20.941474	1.98911e-37
20.924189	2.14828e-37
20.906903	2.32018e-37
20.889617	2.50584e-37
20.872331	2.70635e-37
20.855046	2.92291e-37
20.837760	3.1568e-37
20.820474	3.40939e-37
20.803188	3.68221e-37
20.785903	3.97684e-37
20.768617	4.29506e-37
20.751331	4.63873e-37
20.734045	5.00991e-37
20.716760	5.41078e-37
20.699474	5.84372e-37
20.682188	6.31131e-37
20.664902	6.81631e-37
20.647617	7.36171e-37
20.630331	7.95075e-37
20.613045	8.58692e-37
20.595759	9.27399e-37
20.578474	1.0016e-36
20.561188	1.08174e-36
20.543902	1.1683e-36
20.526617	1.26178e-36
20.509331	1.36273e-36
20.492045	1.47177e-36
20.474759	1.58952e-36
20.457474	1.7167e-36
20.440188	1.85406e-36
20.422902	2.0024e-36
20.405616	2.16261e-36
20.388331	2.33564e-36
20.371045	2.52252e-36
20.353759	2.72434e-36
20.336473	2.94231e-36
20.319188	3.17772e-36
20.301902	3.43196e-36
20.284616	3.70654e-36
20.267330	4.00309e-36
20.250045	4.32337e-36
20.232759	4.66926e-36
20.215473	5.04283e-36
20.198187	5.44629e-36
20.180902	5.88202e-36
20.163616	6.35261e-36
20.146330	6.86085e-36
20.129045	7.40975e-36
20.111759	8.00256e-36
20.094473	8.64279e-36
20.077187	9.33425e-36
20.059902	1.0081e-35
20.042616	1.08875e-35
20.025330	1.17585e-35
20.008044	1.26993e-35
19.990759	1.37152e-35
19.973473	1.48124e-35
19.956187	1.59975e-35
19.938901	1.72773e-35
19.921616	1.86594e-35
19.904330	2.01522e-35
19.887044	2.17644e-35
19.869758	2.35055e-35
19.852473	2.53859e-35
19.835187	2.74167e-35
19.817901	2.961e-35
19.800615	3.19787e-35
19.783330	3.4537e-35
19.766044	3.72998e-35
19.748758	4.02837e-35
19.731473	4.35062e-35
19.714187	4.69865e-35
19.696901	5.07452e-35
19.679615	5.48046e-35
19.662330	5.91887e-35
19.645044	6.39234e-35
19.627758	6.90369e-35
19.610472	7.45594e-35
19.593187	8.05237e-35
19.575901	8.6965e-35
19.558615	9.39216e-35
19.541329	1.01435e-34
19.524044	1.09548e-34
19.506758	1.18311e-34
19.489472	1.27775e-34
19.472186	1.37996e-34
19.454901	1.49034e-34
19.437615	1.60956e-34
19.420329	1.7383e-34
19.403043	1.87735e-34
19.385758	2.02752e-34
19.368472	2.1897e-34
19.351186	2.36484e-34
19.333900	2.554e-34
19.316615	2.75829e-34
19.299329	2.97892e-34
19.282043	3.21719e-34
19.264758	3.47452e-34
19.247472	3.75243e-34
19.230186	4.05257e-34
19.212900	4.37672e-34
19.195615	4.72679e-34
19.178329	5.10486e-34
19.161043	5.51316e-34
19.143757	5.95412e-34
19.126472	6.43035e-34
19.109186	6.94467e-34
19.091900	7.50012e-34
19.074614	8.09999e-34
19.057329	8.74784e-34
19.040043	9.4475e-34
19.022757	1.02031e-33
19.005471	1.10192e-33
18.988186	1.19005e-33
18.970900	1.28523e-33
18.953614	1.38802e-33
18.936328	1.49903e-33
18.919043	1.61892e-33
18.901757	1.7484e-33
18.884471	1.88823e-33
18.867186	2.03924e-33
18.849900	2.20234e-33
18.832614	2.37847e-33
18.815328	2.56869e-33
18.798043	2.77412e-33
18.780757	2.99598e-33
18.763471	3.23559e-33
18.746185	3.49435e-33
18.728900	3.7738e-33
18.711614	4.07561e-33
18.694328	4.40155e-33
18.677042	4.75355e-33
18.659757	5.1337e-33
18.642471	5.54425e-33
18.625185	5.98763e-33
18.607899	6.46647e-33
18.590614	6.9836e-33
18.573328	7.54207e-33
18.556042	8.14521e-33
18.538756	8.79658e-33
18.521471	9.50003e-33
18.504185	1.02597e-32
18.486899	1.10802e-32
18.469613	1.19662e-32
18.452328	1.29231e-32
18.435042	1.39566e-32
18.417756	1.50726e-32
18.400471	1.62779e-32
18.383185	1.75796e-32
18.365899	1.89853e-32
18.348613	2.05035e-32
18.331328	2.2143e-32
18.314042	2.39136e-32
18.296756	2.58258e-32
18.279470	2.7891e-32
18.262185	3.01212e-32
18.244899	3.25297e-32
18.227613	3.51308e-32
18.210327	3.79399e-32
18.193042	4.09736e-32
18.175756	4.42499e-32
18.158470	4.77881e-32
18.141184	5.16092e-32
18.123899	5.57358e-32
18.106613	6.01923e-32
18.089327	6.50052e-32
18.072041	7.02028e-32
18.054756	7.5816e-32
18.037470	8.1878e-32
18.020184	8.84247e-32
18.002899	9.54947e-32
17.985613	1.0313e-31
17.968327	1.11376e-31
17.951041	1.20281e-31
17.933756	1.29898e-31
17.916470	1.40283e-31
17.899184	1.51499e-31
17.881898	1.63612e-31
17.864613	1.76693e-31
17.847327	1.9082e-31
17.830041	2.06076e-31
17.812755	2.22552e-31
17.795470	2.40345e-31
17.778184	2.59561e-31
17.760898	2.80313e-31
17.743612	3.02723e-31
17.726327	3.26925e-31
17.709041	3.53062e-31
17.691755	3.81289e-31
17.674469	4.11772e-31
17.657184	4.44691e-31
17.639898	4.80242e-31
17.622612	5.18636e-31
17.605327	5.60098e-31
17.588041	6.04875e-31
17.570755	6.53231e-31
17.553469	7.05452e-31
17.536184	7.61848e-31
17.518898	8.22752e-31
17.501612	8.88525e-31
17.484326	9.59555e-31
17.467041	1.03626e-30
17.449755	1.1191e-30
17.432469	1.20856e-30
17.415183	1.30517e-30
17.397898	1.40951e-30
17.380612	1.52218e-30
17.363326	1.64386e-30
17.346040	1.77527e-30
17.328755	1.91718e-30
17.311469	2.07043e-30
17.294183	2.23594e-30
17.276897	2.41467e-30
17.259612	2.60768e-30
17.242326	2.81613e-30
17.225040	3.04123e-30
17.207754	3.28433e-30
17.190469	3.54685e-30
17.173183	3.83036e-30
17.155897	4.13653e-30
17.138612	4.46717e-30
17.121326	4.82424e-30
17.104040	5.20984e-30
17.086754	5.62626e-30
17.069469	6.07597e-30
17.052183	6.56161e-30
17.034897	7.08607e-30
17.017611	7.65245e-30
17.000326	8.26409e-30
16.983040	8.92461e-30
16.965754	9.63792e-30
16.948468	1.04082e-29
16.931183	1.12401e-29
16.913897	1.21385e-29
16.896611	1.31086e-29
16.879325	1.41563e-29
16.862040	1.52878e-29
16.844754	1.65096e-29
16.827468	1.78291e-29
16.810182	1.9254e-29
16.792897	2.07928e-29
16.775611	2.24546e-29
16.758325	2.42492e-29
16.741040	2.61871e-29
16.723754	2.828e-29
16.706468	3.05401e-29
16.689182	3.29808e-29
16.671897	3.56165e-29
16.654611	3.84629e-29
16.637325	4.15367e-29
16.620039	4.48561e-29
16.602754	4.84408e-29
16.585468	5.23119e-29
16.568182	5.64923e-29
16.550896	6.10068e-29
16.533611	6.58821e-29
16.516325	7.11468e-29
16.499039	7.68323e-29
16.481753	8.29721e-29
16.464468	8.96024e-29
16.447182	9.67625e-29
16.429896	1.04495e-28
16.412610	1.12845e-28
16.395325	1.21862e-28
16.378039	1.316e-28
16.360753	1.42116e-28
16.343468	1.53472e-28
16.326182	1.65735e-28
16.308896	1.78978e-28
16.291610	1.93279e-28
16.274325	2.08723e-28
16.257039	2.25401e-28
16.239753	2.43411e-28
16.222467	2.6286e-28
16.205182	2.83863e-28
16.187896	3.06544e-28
16.170610	3.31037e-28
16.153324	3.57487e-28
16.136039	3.86051e-28
16.118753	4.16896e-28
16.101467	4.50205e-28
16.084181	4.86175e-28
16.066896	5.25019e-28
16.049610	5.66967e-28
16.032324	6.12265e-28
16.015038	6.61182e-28
15.997753	7.14007e-28
15.980467	7.71052e-28
15.963181	8.32654e-28
15.945895	8.99178e-28
15.928610	9.71015e-28
15.911324	1.04859e-27
15.894038	1.13236e-27
15.876753	1.22283e-27
15.859467	1.32052e-27
15.842181	1.42602e-27
15.824895	1.53994e-27
15.807610	1.66296e-27
15.790324	1.79581e-27
15.773038	1.93927e-27
15.755752	2.09419e-27
15.738467	2.26149e-27
15.721181	2.44215e-27
15.703895	2.63724e-27
15.686609	2.84791e-27
15.669324	3.07541e-27
15.652038	3.32108e-27
15.634752	3.58638e-27
15.617466	3.87286e-27
15.600181	4.18222e-27
15.582895	4.5163e-27
15.565609	4.87706e-27
15.548323	5.26663e-27
15.531038	5.68732e-27
15.513752	6.1416e-27
15.496466	6.63217e-27
15.479181	7.16192e-27
15.461895	7.73398e-27
15.444609	8.35173e-27
15.427323	9.01882e-27
15.410038	9.73918e-27
15.392752	1.05171e-26
15.375466	1.13571e-26
15.358180	1.22642e-26
15.340895	1.32437e-26
15.323609	1.43015e-26
15.306323	1.54438e-26
15.289037	1.66772e-26
15.271752	1.80092e-26
15.254466	1.94476e-26
15.237180	2.10008e-26
15.219894	2.2678e-26
15.202609	2.44892e-26
15.185323	2.6445e-26
15.168037	2.8557e-26
15.150751	3.08377e-26
15.133466	3.33004e-26
15.116180	3.59599e-26
15.098894	3.88316e-26
15.081608	4.19327e-26
15.064323	4.52815e-26
15.047037	4.88976e-26
15.029751	5.28025e-26
15.012466	5.70191e-26
14.995180	6.15725e-26
14.977894	6.64894e-26
14.960608	7.1799e-26
14.943323	7.75324e-26
14.926037	8.37237e-26
14.908751	9.04093e-26
14.891465	9.76287e-26
14.874180	1.05425e-25
14.856894	1.13843e-25
14.839608	1.22933e-25
14.822322	1.32749e-25
14.805037	1.43349e-25
14.787751	1.54795e-25
14.770465	1.67155e-25
14.753179	1.80502e-25
14.735894	1.94914e-25
14.718608	2.10477e-25
14.701322	2.27283e-25
14.684036	2.4543e-25
14.666751	2.65025e-25
14.649465	2.86186e-25
14.632179	3.09035e-25
14.614894	3.33709e-25
14.597608	3.60352e-25
14.580322	3.89122e-25
14.563036	4.20189e-25
14.545751	4.53735e-25
14.528465	4.8996e-25
14.511179	5.29077e-25
14.493893	5.71315e-25
14.476608	6.16926e-25
14.459322	6.66177e-25
14.442036	7.1936e-25
14.424750	7.76788e-25
14.407465	8.388e-25
14.390179	9.05762e-25
14.372893	9.78068e-25
14.355607	1.05615e-24
14.338322	1.14046e-24
14.321036	1.2315e-24
14.303750	1.3298e-24
14.286464	1.43595e-24
14.269179	1.55058e-24
14.251893	1.67435e-24
14.234607	1.808e-24
14.217322	1.95232e-24
14.200036	2.10816e-24
14.182750	2.27644e-24
14.165464	2.45814e-24
14.148179	2.65435e-24
14.130893	2.86621e-24
14.113607	3.09499e-24
14.096321	3.34202e-24
14.079036	3.60876e-24
14.061750	3.8968e-24
14.044464	4.20781e-24
14.027178	4.54365e-24
14.009893	4.90629e-24
13.992607	5.29787e-24
13.975321	5.7207e-24
13.958035	6.17727e-24
13.940750	6.67027e-24
13.923464	7.20261e-24
13.906178	7.77743e-24
13.888892	8.39812e-24
13.871607	9.06833e-24
13.854321	9.79203e-24
13.837035	1.05735e-23
13.819749	1.14173e-23
13.802464	1.23284e-23
13.785178	1.33122e-23
13.767892	1.43745e-23
13.750607	1.55216e-23
13.733321	1.67602e-23
13.716035	1.80976e-23
13.698749	1.95417e-23
13.681464	2.11011e-23
13.664178	2.27848e-23
13.646892	2.46029e-23
13.629606	2.65661e-23
13.612321	2.86858e-23
13.595035	3.09747e-23
13.577749	3.34462e-23
13.560463	3.61148e-23
13.543178	3.89964e-23
13.525892	4.21078e-23
13.508606	4.54675e-23
13.491320	4.90951e-23
13.474035	5.30121e-23
13.456749	5.72416e-23
13.439463	6.18085e-23
13.422177	6.67397e-23
13.404892	7.20643e-23
13.387606	7.78136e-23
13.370320	8.40215e-23
13.353035	9.07245e-23
13.335749	9.79623e-23
13.318463	1.05777e-22
13.301177	1.14216e-22
13.283892	1.23327e-22
13.266606	1.33165e-22
13.249320	1.43788e-22
13.232034	1.55258e-22
13.214749	1.67643e-22
13.197463	1.81016e-22
13.180177	1.95456e-22
13.162891	2.11047e-22
13.145606	2.27881e-22
13.128320	2.46058e-22
13.111034	2.65685e-22
13.093748	2.86876e-22
13.076463	3.09758e-22
13.059177	3.34465e-22
13.041891	3.61142e-22
13.024605	3.89946e-22
13.007320	4.21048e-22
12.990034	4.54629e-22
12.972748	4.90889e-22
12.955462	5.3004e-22
12.938177	5.72312e-22
12.920891	6.17956e-22
12.903605	6.67239e-22
12.886320	7.20452e-22
12.869034	7.77908e-22
12.851748	8.39945e-22
12.834462	9.06929e-22
12.817177	9.79253e-22
12.799891	1.05734e-21
12.782605	1.14166e-21
12.765319	1.2327e-21
12.748034	1.331e-21
12.730748	1.43714e-21
12.713462	1.55173e-21
12.696176	1.67547e-21
12.678891	1.80906e-21
12.661605	1.95331e-21
12.644319	2.10906e-21
12.627033	2.27723e-21
12.609748	2.4588e-21
12.592462	2.65484e-21
12.575176	2.86652e-21
12.557890	3.09506e-21
12.540605	3.34183e-21
12.523319	3.60827e-21
12.506033	3.89594e-21
12.488748	4.20655e-21
12.471462	4.54191e-21
12.454176	4.90401e-21
12.436890	5.29497e-21
12.419605	5.71708e-21
12.402319	6.17285e-21
12.385033	6.66494e-21
12.367747	7.19625e-21
12.350462	7.76991e-21
12.333176	8.38929e-21
12.315890	9.05803e-21
12.298604	9.78007e-21
12.281319	1.05597e-20
12.264033	1.14014e-20
12.246747	1.23102e-20
12.229461	1.32914e-20
12.212176	1.43508e-20
12.194890	1.54946e-20
12.177604	1.67296e-20
12.160318	1.8063e-20
12.143033	1.95026e-20
12.125747	2.1057e-20
12.108461	2.27352e-20
12.091176	2.45472e-20
12.073890	2.65035e-20
12.056604	2.86157e-20
12.039318	3.08962e-20
12.022033	3.33584e-20
12.004747	3.60168e-20
11.987461	3.8887e-20
11.970175	4.19859e-20
11.952890	4.53316e-20
11.935604	4.8944e-20
11.918318	5.28441e-20
11.901032	5.70549e-20
11.883747	6.16012e-20
11.866461	6.65096e-20
11.849175	7.18091e-20
11.831889	7.75307e-20
11.814604	8.37082e-20
11.797318	9.03777e-20
11.780032	9.75785e-20
11.762746	1.05353e-19
11.745461	1.13747e-19
11.728175	1.22809e-19
11.710889	1.32593e-19
11.693603	1.43156e-19
11.676318	1.54561e-19
11.659032	1.66874e-19
11.641746	1.80168e-19
11.624461	1.9452e-19
11.607175	2.10016e-19
11.589889	2.26746e-19
11.572603	2.44808e-19
11.555318	2.64308e-19
11.538032	2.85362e-19
11.520746	3.08092e-19
11.503460	3.32632e-19
11.486175	3.59127e-19
11.468889	3.87731e-19
11.451603	4.18613e-19
11.434317	4.51954e-19
11.417032	4.8795e-19
11.399746	5.26812e-19
11.382460	5.68769e-19
11.365174	6.14066e-19
11.347889	6.62969e-19
11.330603	7.15767e-19
11.313317	7.72768e-19
11.296031	8.34307e-19
11.278746	9.00745e-19
11.261460	9.72473e-19
11.244174	1.04991e-18
11.226889	1.13351e-18
11.209603	1.22377e-18
11.192317	1.32122e-18
11.175031	1.42642e-18
11.157746	1.53999e-18
11.140460	1.66261e-18
11.123174	1.79498e-18
11.105888	1.93789e-18
11.088603	2.09218e-18
11.071317	2.25875e-18
11.054031	2.43857e-18
11.036745	2.63271e-18
11.019460	2.8423e-18
11.002174	3.06857e-18
10.984888	3.31285e-18
10.967602	3.57657e-18
10.950317	3.86127e-18
10.933031	4.16863e-18
10.915745	4.50046e-18
10.898459	4.85869e-18
10.881174	5.24542e-18
10.863888	5.66293e-18
10.846602	6.11366e-18
10.829316	6.60025e-18
10.812031	7.12556e-18
10.794745	7.69267e-18
10.777459	8.3049e-18
10.760174	8.96584e-18
10.742888	9.67937e-18
10.725602	1.04497e-17
10.708316	1.12812e-17
10.691031	1.2179e-17
10.673745	1.31481e-17
10.656459	1.41944e-17
10.639173	1.53239e-17
10.621888	1.65432e-17
10.604602	1.78595e-17
10.587316	1.92805e-17
10.570030	2.08146e-17
10.552745	2.24706e-17
10.535459	2.42584e-17
10.518173	2.61884e-17
10.500887	2.82719e-17
10.483602	3.05211e-17
10.466316	3.29492e-17
10.449030	3.55704e-17
10.431744	3.84e-17
10.414459	4.14546e-17
10.397173	4.47522e-17
10.379887	4.8312e-17
10.362602	5.21548e-17
10.345316	5.63033e-17
10.328030	6.07816e-17
10.310744	6.56159e-17
10.293459	7.08347e-17
10.276173	7.64683e-17
10.258887	8.25499e-17
10.241601	8.9115e-17
10.224316	9.6202e-17
10.207030	1.03852e-16
10.189744	1.12111e-16
10.172458	1.21026e-16
10.155173	1.3065e-16
10.137887	1.41039e-16
10.120601	1.52254e-16
10.103315	1.6436e-16
10.086030	1.77428e-16
10.068744	1.91535e-16
10.051458	2.06763e-16
10.034172	2.23202e-16
10.016887	2.40947e-16
9.999601	2.60102e-16
9.982315	2.80779e-16
9.965030	3.031e-16
9.947744	3.27195e-16
9.930458	3.53204e-16
9.913172	3.8128e-16
9.895887	4.11586e-16
9.878601	4.44301e-16
9.861315	4.79615e-16
9.844029	5.17735e-16
9.826744	5.58884e-16
9.809458	6.03301e-16
9.792172	6.51248e-16
9.774886	7.03003e-16
9.757601	7.5887e-16
9.740315	8.19175e-16
9.723029	8.8427e-16
9.705743	9.54535e-16
9.688458	1.03038e-15
9.671172	1.11225e-15
9.653886	1.20063e-15
9.636600	1.29602e-15
9.619315	1.39899e-15
9.602029	1.51014e-15
9.584743	1.63011e-15
9.567457	1.75961e-15
9.550172	1.89939e-15
9.532886	2.05028e-15
9.515600	2.21314e-15
9.498315	2.38894e-15
9.481029	2.57869e-15
9.463743	2.78351e-15
9.446457	3.00459e-15
9.429172	3.24323e-15
9.411886	3.5008e-15
9.394600	3.77883e-15
9.377314	4.07893e-15
9.360029	4.40285e-15
9.342743	4.75247e-15
9.325457	5.12986e-15
9.308171	5.53719e-15
9.290886	5.97685e-15
9.273600	6.45141e-15
9.256314	6.96363e-15
9.239028	7.5165e-15
9.221743	8.11325e-15
9.204457	8.75735e-15
9.187171	9.45256e-15
9.169885	1.02029e-14
9.152600	1.10128e-14
9.135314	1.1887e-14
9.118028	1.28305e-14
9.100743	1.38489e-14
9.083457	1.49481e-14
9.066171	1.61345e-14
9.048885	1.7415e-14
9.031600	1.8797e-14
9.014314	2.02887e-14
8.997028	2.18987e-14
8.979742	2.36364e-14
8.962457	2.55119e-14
8.945171	2.75361e-14
8.927885	2.97209e-14
8.910599	3.2079e-14
8.893314	3.4624e-14
8.876028	3.73709e-14
8.858742	4.03355e-14
8.841456	4.35352e-14
8.824171	4.69886e-14
8.806885	5.07158e-14
8.789599	5.47385e-14
8.772313	5.908e-14
8.755028	6.37658e-14
8.737742	6.88229e-14
8.720456	7.42809e-14
8.703170	8.01715e-14
8.685885	8.6529e-14
8.668599	9.33904e-14
8.651313	1.00795e-13
8.634028	1.08787e-13
8.616742	1.17413e-13
8.599456	1.26721e-13
8.582170	1.36768e-13
8.564885	1.4761e-13
8.547599	1.59311e-13
8.530313	1.7194e-13
8.513027	1.85568e-13
8.495742	2.00277e-13
8.478456	2.1615e-13
8.461170	2.33281e-13
8.443884	2.51769e-13
8.426599	2.7172e-13
8.409313	2.93252e-13
8.392027	3.1649e-13
8.374741	3.41567e-13
8.357456	3.6863e-13
8.340170	3.97836e-13
8.322884	4.29355e-13
8.305598	4.63369e-13
8.288313	5.00076e-13
8.271027	5.39688e-13
8.253741	5.82437e-13
8.236456	6.28569e-13
8.219170	6.78353e-13
8.201884	7.32077e-13
8.184598	7.90053e-13
8.167313	8.52618e-13
8.150027	9.20133e-13
8.132741	9.92991e-13
8.115455	1.07161e-12
8.098170	1.15646e-12
8.080884	1.24801e-12
8.063598	1.34681e-12
8.046312	1.45343e-12
8.029027	1.56848e-12
8.011741	1.69263e-12
7.994455	1.8266e-12
7.977169	1.97116e-12
7.959884	2.12716e-12
7.942598	2.29549e-12
7.925312	2.47714e-12
7.908026	2.67315e-12
7.890741	2.88465e-12
7.873455	3.11288e-12
7.856169	3.35915e-12
7.838884	3.62489e-12
7.821598	3.91163e-12
7.804312	4.22104e-12
7.787026	4.5549e-12
7.769741	4.91515e-12
7.752455	5.30386e-12
7.735169	5.72329e-12
7.717883	6.17587e-12
7.700598	6.6642e-12
7.683312	7.19111e-12
7.666026	7.75965e-12
7.648740	8.3731e-12
7.631455	9.035e-12
7.614169	9.74918e-12
7.596883	1.05198e-11
7.579597	1.13512e-11
7.562312	1.22483e-11
7.545026	1.32162e-11
7.527740	1.42606e-11
7.510454	1.53874e-11
7.493169	1.66031e-11
7.475883	1.79149e-11
7.458597	1.93301e-11
7.441311	2.08571e-11
7.424026	2.25045e-11
7.406740	2.4282e-11
7.389454	2.61997e-11
7.372169	2.82687e-11
7.354883	3.0501e-11
7.337597	3.29093e-11
7.320311	3.55076e-11
7.303026	3.83109e-11
7.285740	4.13353e-11
7.268454	4.45981e-11
7.251168	4.81183e-11
7.233883	5.1916e-11
7.216597	5.60131e-11
7.199311	6.04332e-11
7.182025	6.52018e-11
7.164740	7.03462e-11
7.147454	7.5896e-11
7.130168	8.18832e-11
7.112882	8.83423e-11
7.095597	9.53102e-11
7.078311	1.02827e-10
7.061025	1.10936e-10
7.043739	1.19684e-10
7.026454	1.29121e-10
7.009168	1.39301e-10
6.991882	1.50283e-10
6.974597	1.62129e-10
6.957311	1.74908e-10
6.940025	1.88693e-10
6.922739	2.03563e-10
6.905454	2.19604e-10
6.888168	2.36907e-10
6.870882	2.55572e-10
6.853596	2.75705e-10
6.836311	2.97422e-10
6.819025	3.20848e-10
6.801739	3.46117e-10
6.784453	3.73372e-10
6.767168	4.02772e-10
6.749882	4.34483e-10
6.732596	4.68687e-10
6.715310	5.0558e-10
6.698025	5.45374e-10
6.680739	5.88295e-10
6.663453	6.34589e-10
6.646167	6.84521e-10
6.628882	7.38376e-10
6.611596	7.96461e-10
6.594310	8.5911e-10
6.577024	9.26679e-10
6.559739	9.99554e-10
6.542453	1.07815e-09
6.525167	1.16292e-09
6.507882	1.25434e-09
6.490596	1.35294e-09
6.473310	1.45928e-09
6.456024	1.57396e-09
6.438739	1.69764e-09
6.421453	1.83102e-09
6.404167	1.97486e-09
6.386881	2.12999e-09
6.369596	2.29727e-09
6.352310	2.47768e-09
6.335024	2.67223e-09
6.317738	2.88202e-09
6.300453	3.10826e-09
6.283167	3.35223e-09
6.265881	3.61531e-09
6.248595	3.899e-09
6.231310	4.2049e-09
6.214024	4.53477e-09
6.196738	4.89046e-09
6.179452	5.27399e-09
6.162167	5.68755e-09
6.144881	6.13347e-09
6.127595	6.61428e-09
6.110310	7.13271e-09
6.093024	7.69169e-09
6.075738	8.29438e-09
6.058452	8.9442e-09
6.041167	9.64483e-09
6.023881	1.04002e-08
6.006595	1.12146e-08
5.989309	1.20927e-08
5.972024	1.30393e-08
5.954738	1.40599e-08
5.937452	1.51602e-08
5.920166	1.63464e-08
5.902881	1.76252e-08
5.885595	1.90038e-08
5.868309	2.04899e-08
5.851023	2.2092e-08
5.833738	2.3819e-08
5.816452	2.56808e-08
5.799166	2.76876e-08
5.781880	2.98509e-08
5.764595	3.21828e-08
5.747309	3.46963e-08
5.730023	3.74056e-08
5.712738	4.03259e-08
5.695452	4.34736e-08
5.678166	4.68663e-08
5.660880	5.05229e-08
5.643595	5.44641e-08
5.626309	5.87118e-08
5.609023	6.32898e-08
5.591737	6.82237e-08
5.574452	7.3541e-08
5.557166	7.92715e-08
5.539880	8.54471e-08
5.522594	9.21023e-08
5.505309	9.92741e-08
5.488023	1.07003e-07
5.470737	1.15331e-07
5.453451	1.24305e-07
5.436166	1.33975e-07
5.418880	1.44394e-07
5.401594	1.55621e-07
5.384308	1.67718e-07
5.367023	1.80751e-07
5.349737	1.94794e-07
5.332451	2.09923e-07
5.315165	2.26223e-07
5.297880	2.43783e-07
5.280594	2.62702e-07
5.263308	2.83082e-07
5.246023	3.05037e-07
5.228737	3.28687e-07
5.211451	3.54163e-07
5.194165	3.81605e-07
5.176880	4.11164e-07
5.159594	4.43002e-07
5.142308	4.77294e-07
5.125022	5.14228e-07
5.107737	5.54006e-07
5.090451	5.96846e-07
5.073165	6.42982e-07
5.055879	6.92667e-07
5.038594	7.46171e-07
5.021308	8.03785e-07
5.004022	8.65825e-07
4.986736	9.32627e-07
4.969451	1.00455e-06
4.952165	1.082e-06
4.934879	1.16537e-06
4.917593	1.25514e-06
4.900308	1.35177e-06
4.883022	1.4558e-06
4.865736	1.56779e-06
4.848451	1.68833e-06
4.831165	1.81808e-06
4.813879	1.95773e-06
4.796593	2.10804e-06
4.779308	2.2698e-06
4.762022	2.44389e-06
4.744736	2.63123e-06
4.727450	2.83281e-06
4.710165	3.04973e-06
4.692879	3.28312e-06
4.675593	3.53422e-06
4.658307	3.80437e-06
4.641022	4.09499e-06
4.623736	4.40762e-06
4.606450	4.74389e-06
4.589164	5.10558e-06
4.571879	5.49459e-06
4.554593	5.91294e-06
4.537307	6.36283e-06
4.520021	6.84659e-06
4.502736	7.36673e-06
4.485450	7.92596e-06
4.468164	8.52717e-06
4.450878	9.17345e-06
4.433593	9.86812e-06
4.416307	1.06147e-05
4.399021	1.14171e-05
4.381736	1.22794e-05
4.364450	1.32059e-05
4.347164	1.42013e-05
4.329878	1.52707e-05
4.312593	1.64194e-05
4.295307	1.76532e-05
4.278021	1.89782e-05
4.260735	2.0401e-05
4.243450	2.19286e-05
4.226164	2.35687e-05
4.208878	2.5329e-05
4.191592	2.72184e-05
4.174307	2.92459e-05
4.157021	3.14213e-05
4.139735	3.3755e-05
4.122449	3.62582e-05
4.105164	3.89426e-05
4.087878	4.18209e-05
4.070592	4.49066e-05
4.053306	4.82138e-05
4.036021	5.17578e-05
4.018735	5.55547e-05
4.001449	5.96215e-05
3.984164	6.39765e-05
3.966878	6.86388e-05
3.949592	7.36286e-05
3.932306	7.89676e-05
3.915021	8.46783e-05
3.897735	9.07845e-05
3.880449	9.73113e-05
3.863163	0.000104285
3.845878	0.000111733
3.828592	0.000119685
3.811306	0.00012817
3.794020	0.000137219
3.776735	0.000146865
3.759449	0.00015714
3.742163	0.000168078
3.724877	0.000179714
3.707592	0.000192082
3.690306	0.000205216
3.673020	0.000219149
3.655734	0.000233913
3.638449	0.000249538
3.621163	0.000266049
3.603877	0.000283468
3.586592	0.000301806
3.569306	0.000321068
3.552020	0.000341242
3.534734	0.0003623
3.517449	0.000384185
3.500163	0.000406804
3.482877	0.000430006
3.465591	0.00045356
3.448306	0.000477094
3.431020	0.000499986
3.413734	0.000521038
&
```
