## Supplementary material for "All-at-once RNA folding with 3D motif prediction framed by evolutionary information": RF02697_LDH1_5p_UTR.cacofold.power

```
# Power analysis of CaCoFold structure 
#
# Powertype = SINGLE SUBSTITUTIONS
# covary  left_pos      right_pos    substitutions      power
#----------------------------------------------------------------
          3		15		1		0.00
          4		14		2		0.00
          5		13		0		0.00
          6		12		0		0.00
          18		37		0		0.00
          19		36		0		0.00
          20		35		0		0.00
          21		34		0		0.00
          39		57		0		0.00
          40		56		0		0.00
          41		55		0		0.00
          58		100		0		0.00
          59		99		0		0.00
          60		98		0		0.00
          61		97		0		0.00
          62		96		0		0.00
          76		89		0		0.00
          77		88		0		0.00
          78		87		0		0.00
          79		86		0		0.00
#
# BPAIRS 20
# avg substitutions per BP  0.1
# BPAIRS expected to covary 0.0 +/- 0.0
# BPAIRS observed to covary 0
#
```
