## Supplementary material for "All-at-once RNA folding with 3D motif prediction framed by evolutionary information": RF02697_LDH1_5p_UTR.surv

```
0.000000	0.0454545
-0.000120	1
&
0.542951	0.00019497
0.112182	0.00038994
0.045136	0.000584909
0.031727	0.000779879
-0.000120	0.99961
-0.072194	0.999805
-0.127507	1
&
0.543376	9.70685e-07
0.542951	0.000186372
0.254654	0.000190254
0.112182	0.000376626
0.046812	0.000380509
0.045136	0.00056688
0.031727	0.000753252
-0.000120	0.999623
-0.042023	0.999627
-0.072194	0.999814
-0.127507	1
&
7.180485	4.94066e-324
7.178809	4.94066e-324
7.177133	4.94066e-324
7.175457	4.94066e-324
7.173781	4.94066e-324
7.172104	9.88131e-324
7.170428	9.88131e-324
7.168752	1.4822e-323
7.167076	1.4822e-323
7.165400	1.97626e-323
7.163724	2.47033e-323
7.162048	2.96439e-323
7.160371	3.95253e-323
7.158695	4.94066e-323
7.157019	5.92879e-323
7.155343	7.41098e-323
7.153667	8.89318e-323
7.151991	1.08694e-322
7.150315	1.38338e-322
7.148638	1.67982e-322
7.146962	2.07508e-322
7.145286	2.56914e-322
7.143610	3.16202e-322
7.141934	3.95253e-322
7.140258	4.84184e-322
7.138582	6.0276e-322
7.136905	7.41098e-322
7.135229	9.18962e-322
7.133553	1.13141e-321
7.131877	1.39821e-321
7.130201	1.72923e-321
7.128525	2.1393e-321
7.126849	2.64325e-321
7.125172	3.26577e-321
7.123496	4.03158e-321
7.121820	4.98512e-321
7.120144	6.161e-321
7.118468	7.60861e-321
7.116792	9.40207e-321
7.115116	1.16204e-320
7.113439	1.43575e-320
7.111763	1.77419e-320
7.110087	2.19217e-320
7.108411	2.70847e-320
7.106735	3.3468e-320
7.105059	4.13533e-320
7.103383	5.10963e-320
7.101706	6.31366e-320
7.100030	7.8013e-320
7.098354	9.63922e-320
7.096678	1.19099e-319
7.095002	1.47157e-319
7.093326	1.81826e-319
7.091649	2.24662e-319
7.089973	2.77591e-319
7.088297	3.4298e-319
7.086621	4.2378e-319
7.084945	5.23611e-319
7.083269	6.46954e-319
7.081593	7.99349e-319
7.079916	9.87642e-319
7.078240	1.22028e-318
7.076564	1.50772e-318
7.074888	1.86285e-318
7.073212	2.30163e-318
7.071536	2.84374e-318
7.069860	3.51354e-318
7.068183	4.34107e-318
7.066507	5.3635e-318
7.064831	6.62672e-318
7.063155	8.18742e-318
7.061479	1.01157e-317
7.059803	1.2498e-317
7.058127	1.54413e-317
7.056450	1.90777e-317
7.054774	2.35705e-317
7.053098	2.91211e-317
7.051422	3.59788e-317
7.049746	4.44512e-317
7.048070	5.49186e-317
7.046394	6.78506e-317
7.044717	8.38275e-317
7.043041	1.03566e-316
7.041365	1.27952e-316
7.039689	1.5808e-316
7.038013	1.95301e-316
7.036337	2.41285e-316
7.034661	2.98095e-316
7.032984	3.68279e-316
7.031308	4.54986e-316
7.029632	5.62106e-316
7.027956	6.94444e-316
7.026280	8.57935e-316
7.024604	1.05991e-315
7.022928	1.30944e-315
7.021251	1.6177e-315
7.019575	1.99852e-315
7.017899	2.46899e-315
7.016223	3.05019e-315
7.014547	3.76821e-315
7.012871	4.65522e-315
7.011195	5.75102e-315
7.009518	7.10473e-315
7.007842	8.77706e-315
7.006166	1.0843e-314
7.004490	1.33952e-314
7.002814	1.6548e-314
7.001138	2.04428e-314
6.999462	2.52543e-314
6.997785	3.11981e-314
6.996109	3.85406e-314
6.994433	4.76112e-314
6.992757	5.88163e-314
6.991081	7.26582e-314
6.989405	8.97574e-314
6.987729	1.1088e-313
6.986052	1.36974e-313
6.984376	1.69207e-313
6.982700	2.09025e-313
6.981024	2.58212e-313
6.979348	3.18973e-313
6.977672	3.9403e-313
6.975995	4.86747e-313
6.974319	6.01278e-313
6.972643	7.42757e-313
6.970967	9.17522e-313
6.969291	1.1334e-312
6.967615	1.40007e-312
6.965939	1.72948e-312
6.964262	2.13639e-312
6.962586	2.63902e-312
6.960910	3.2599e-312
6.959234	4.02683e-312
6.957558	4.97418e-312
6.955882	6.14438e-312
6.954206	7.58985e-312
6.952529	9.37533e-312
6.950853	1.15808e-311
6.949177	1.43051e-311
6.947501	1.76701e-311
6.945825	2.18266e-311
6.944149	2.69608e-311
6.942473	3.33026e-311
6.940796	4.11359e-311
6.939120	5.08117e-311
6.937444	6.2763e-311
6.935768	7.75252e-311
6.934092	9.57592e-311
6.932416	1.18281e-310
6.930740	1.461e-310
6.929063	1.80461e-310
6.927387	2.22903e-310
6.925711	2.75325e-310
6.924035	3.40075e-310
6.922359	4.20051e-310
6.920683	5.18834e-310
6.919007	6.40844e-310
6.917330	7.91545e-310
6.915654	9.7768e-310
6.913978	1.20758e-309
6.912302	1.49154e-309
6.910626	1.84226e-309
6.908950	2.27545e-309
6.907274	2.81049e-309
6.905597	3.47131e-309
6.903921	4.28751e-309
6.902245	5.29559e-309
6.900569	6.54068e-309
6.898893	8.07847e-309
6.897217	9.97779e-309
6.895541	1.23236e-308
6.893864	1.52209e-308
6.892188	1.87993e-308
6.890512	2.32188e-308
6.888836	2.86773e-308
6.887160	3.54188e-308
6.885484	4.3745e-308
6.883808	5.40283e-308
6.882131	6.67288e-308
6.880455	8.24145e-308
6.878779	1.01787e-307
6.877103	1.25713e-307
6.875427	1.55262e-307
6.873751	1.91756e-307
6.872075	2.36828e-307
6.870398	2.92492e-307
6.868722	3.61238e-307
6.867046	4.46141e-307
6.865370	5.50996e-307
6.863694	6.80493e-307
6.862018	8.40422e-307
6.860341	1.03793e-306
6.858665	1.28186e-306
6.856989	1.58311e-306
6.855313	1.95514e-306
6.853637	2.41459e-306
6.851961	2.98201e-306
6.850285	3.68275e-306
6.848608	4.54814e-306
6.846932	5.61687e-306
6.845256	6.9367e-306
6.843580	8.56663e-306
6.841904	1.05795e-305
6.840228	1.30653e-305
6.838552	1.61351e-305
6.836875	1.99262e-305
6.835199	2.46079e-305
6.833523	3.03894e-305
6.831847	3.75292e-305
6.830171	4.63462e-305
6.828495	5.72345e-305
6.826819	7.06805e-305
6.825142	8.72852e-305
6.823466	1.0779e-304
6.821790	1.33112e-304
6.820114	1.64382e-304
6.818438	2.02996e-304
6.816762	2.50681e-304
6.815086	3.09565e-304
6.813409	3.82281e-304
6.811733	4.72075e-304
6.810057	5.82959e-304
6.808381	7.19885e-304
6.806705	8.8897e-304
6.805029	1.09777e-303
6.803353	1.3556e-303
6.801676	1.67398e-303
6.800000	2.06713e-303
6.798324	2.55261e-303
6.796648	3.15209e-303
6.794972	3.89235e-303
6.793296	4.80644e-303
6.791620	5.93518e-303
6.789943	7.32896e-303
6.788267	9.05002e-303
6.786591	1.11752e-302
6.784915	1.37994e-302
6.783239	1.70397e-302
6.781563	2.10408e-302
6.779887	2.59814e-302
6.778210	3.20819e-302
6.776534	3.96147e-302
6.774858	4.8916e-302
6.773182	6.0401e-302
6.771506	7.45824e-302
6.769830	9.20929e-302
6.768154	1.13714e-301
6.766477	1.40411e-301
6.764801	1.73375e-301
6.763125	2.14078e-301
6.761449	2.64335e-301
6.759773	3.26389e-301
6.758097	4.03009e-301
6.756421	4.97614e-301
6.754744	6.14425e-301
6.753068	7.58653e-301
6.751392	9.36735e-301
6.749716	1.15661e-300
6.748040	1.4281e-300
6.746364	1.7633e-300
6.744687	2.17718e-300
6.743011	2.68819e-300
6.741335	3.31912e-300
6.739659	4.09813e-300
6.737983	5.05995e-300
6.736307	6.24749e-300
6.734631	7.71371e-300
6.732954	9.524e-300
6.731278	1.17591e-299
6.729602	1.45187e-299
6.727926	1.79258e-299
6.726250	2.21324e-299
6.724574	2.7326e-299
6.722898	3.37383e-299
6.721221	4.16552e-299
6.719545	5.14295e-299
6.717869	6.34972e-299
6.716193	7.83962e-299
6.714517	9.67908e-299
6.712841	1.19501e-298
6.711165	1.47539e-298
6.709488	1.82155e-298
6.707812	2.24892e-298
6.706136	2.77655e-298
6.704460	3.42795e-298
6.702784	4.23216e-298
6.701108	5.22503e-298
6.699432	6.4508e-298
6.697755	7.9641e-298
6.696079	9.83238e-298
6.694403	1.21389e-297
6.692727	1.49864e-297
6.691051	1.85018e-297
6.689375	2.28418e-297
6.687699	2.81996e-297
6.686022	3.48141e-297
6.684346	4.298e-297
6.682670	5.3061e-297
6.680994	6.55062e-297
6.679318	8.08702e-297
6.677642	9.98373e-297
6.675966	1.23252e-296
6.674289	1.52159e-296
6.672613	1.87843e-296
6.670937	2.31896e-296
6.669261	2.8628e-296
6.667585	3.53415e-296
6.665909	4.36293e-296
6.664233	5.38604e-296
6.662556	6.64905e-296
6.660880	8.2082e-296
6.659204	1.01329e-295
6.657528	1.25089e-295
6.655852	1.5442e-295
6.654176	1.90628e-295
6.652500	2.35324e-295
6.650823	2.90499e-295
6.649147	3.5861e-295
6.647471	4.42688e-295
6.645795	5.46477e-295
6.644119	6.74597e-295
6.642443	8.32751e-295
6.640767	1.02798e-294
6.639090	1.26897e-294
6.637414	1.56646e-294
6.635738	1.93367e-294
6.634062	2.38696e-294
6.632386	2.9465e-294
6.630710	3.63719e-294
6.629033	4.48977e-294
6.627357	5.54218e-294
6.625681	6.84125e-294
6.624005	8.44478e-294
6.622329	1.04241e-293
6.620653	1.28674e-293
6.618977	1.58832e-293
6.617300	1.96058e-293
6.615624	2.42008e-293
6.613948	2.98726e-293
6.612272	3.68736e-293
6.610596	4.55151e-293
6.608920	5.61816e-293
6.607244	6.93476e-293
6.605567	8.55987e-293
6.603891	1.05658e-292
6.602215	1.30417e-292
6.600539	1.60977e-292
6.598863	1.98697e-292
6.597187	2.45256e-292
6.595511	3.02723e-292
6.593834	3.73654e-292
6.592158	4.61203e-292
6.590482	5.69262e-292
6.588806	7.02638e-292
6.587130	8.6726e-292
6.585454	1.07045e-291
6.583778	1.32123e-291
6.582101	1.63077e-291
6.580425	2.01281e-291
6.578749	2.48435e-291
6.577073	3.06634e-291
6.575397	3.78466e-291
6.573721	4.67123e-291
6.572045	5.76546e-291
6.570368	7.11598e-291
6.568692	8.78283e-291
6.567016	1.08401e-290
6.565340	1.33792e-290
6.563664	1.65129e-290
6.561988	2.03806e-290
6.560312	2.5154e-290
6.558635	3.10454e-290
6.556959	3.83165e-290
6.555283	4.72903e-290
6.553607	5.83656e-290
6.551931	7.20344e-290
6.550255	8.8904e-290
6.548579	1.09724e-289
6.546902	1.35419e-289
6.545226	1.67131e-289
6.543550	2.06268e-289
6.541874	2.54568e-289
6.540198	3.14178e-289
6.538522	3.87745e-289
6.536846	4.78535e-289
6.535169	5.90583e-289
6.533493	7.28863e-289
6.531817	8.99516e-289
6.530141	1.11012e-288
6.528465	1.37003e-288
6.526789	1.69079e-288
6.525113	2.08663e-288
6.523436	2.57514e-288
6.521760	3.178e-288
6.520084	3.92199e-288
6.518408	4.84012e-288
6.516732	5.97316e-288
6.515056	7.37142e-288
6.513379	9.09696e-288
6.511703	1.12264e-287
6.510027	1.38542e-287
6.508351	1.70971e-287
6.506675	2.10989e-287
6.504999	2.60373e-287
6.503323	3.21315e-287
6.501646	3.9652e-287
6.499970	4.89324e-287
6.498294	6.03846e-287
6.496618	7.45169e-287
6.494942	9.19563e-287
6.493266	1.13477e-286
6.491590	1.40033e-286
6.489913	1.72803e-286
6.488237	2.13241e-286
6.486561	2.63142e-286
6.484885	3.24718e-286
6.483209	4.00702e-286
6.481533	4.94464e-286
6.479857	6.10163e-286
6.478180	7.52932e-286
6.476504	9.29103e-286
6.474828	1.14649e-285
6.473152	1.41474e-285
6.471476	1.74574e-285
6.469800	2.15417e-285
6.468124	2.65815e-285
6.466447	3.28003e-285
6.464771	4.04738e-285
6.463095	4.99423e-285
6.461419	6.16257e-285
6.459743	7.60419e-285
6.458067	9.38302e-285
6.456391	1.15779e-284
6.454714	1.42862e-284
6.453038	1.76279e-284
6.451362	2.17512e-284
6.449686	2.68389e-284
6.448010	3.31165e-284
6.446334	4.08622e-284
6.444658	5.04194e-284
6.442981	6.22117e-284
6.441305	7.67618e-284
6.439629	9.47144e-284
6.437953	1.16865e-283
6.436277	1.44196e-283
6.434601	1.77917e-283
6.432925	2.19524e-283
6.431248	2.7086e-283
6.429572	3.34199e-283
6.427896	4.12348e-283
6.426220	5.0877e-283
6.424544	6.27736e-283
6.422868	7.74516e-283
6.421192	9.55614e-283
6.419515	1.17905e-282
6.417839	1.45473e-282
6.416163	1.79485e-282
6.414487	2.21449e-282
6.412811	2.73223e-282
6.411135	3.371e-282
6.409459	4.1591e-282
6.407782	5.13142e-282
6.406106	6.33102e-282
6.404430	7.81104e-282
6.402754	9.637e-282
6.401078	1.18898e-281
6.399402	1.46691e-281
6.397726	1.8098e-281
6.396049	2.23284e-281
6.394373	2.75475e-281
6.392697	3.39864e-281
6.391021	4.19301e-281
6.389345	5.17303e-281
6.387669	6.38208e-281
6.385992	7.87369e-281
6.384316	9.71387e-281
6.382640	1.19841e-280
6.380964	1.47848e-280
6.379288	1.824e-280
6.377612	2.25025e-280
6.375936	2.77611e-280
6.374259	3.42484e-280
6.372583	4.22515e-280
6.370907	5.21246e-280
6.369231	6.43045e-280
6.367555	7.93301e-280
6.365879	9.78662e-280
6.364203	1.20733e-279
6.362526	1.48942e-279
6.360850	1.83741e-279
6.359174	2.26671e-279
6.357498	2.79628e-279
6.355822	3.44958e-279
6.354146	4.25548e-279
6.352470	5.24964e-279
6.350793	6.47603e-279
6.349117	7.98889e-279
6.347441	9.85512e-279
6.345765	1.21573e-278
6.344089	1.49971e-278
6.342413	1.85003e-278
6.340737	2.28217e-278
6.339060	2.81523e-278
6.337384	3.47279e-278
6.335708	4.28393e-278
6.334032	5.2845e-278
6.332356	6.51875e-278
6.330680	8.04122e-278
6.329004	9.91924e-278
6.327327	1.22358e-277
6.325651	1.50934e-277
6.323975	1.86182e-277
6.322299	2.2966e-277
6.320623	2.83291e-277
6.318947	3.49445e-277
6.317271	4.31046e-277
6.315594	5.31698e-277
6.313918	6.55852e-277
6.312242	8.08992e-277
6.310566	9.97886e-277
6.308890	1.23088e-276
6.307214	1.51827e-276
6.305538	1.87276e-276
6.303861	2.30999e-276
6.302185	2.8493e-276
6.300509	3.51451e-276
6.298833	4.335e-276
6.297157	5.34702e-276
6.295481	6.59527e-276
6.293805	8.13489e-276
6.292128	1.00339e-275
6.290452	1.23761e-275
6.288776	1.5265e-275
6.287100	1.88282e-275
6.285424	2.32231e-275
6.283748	2.86436e-275
6.282072	3.53293e-275
6.280395	4.35752e-275
6.278719	5.37455e-275
6.277043	6.62893e-275
6.275367	8.17603e-275
6.273691	1.00842e-274
6.272015	1.24376e-274
6.270338	1.53402e-274
6.268662	1.892e-274
6.266986	2.33352e-274
6.265310	2.87807e-274
6.263634	3.54966e-274
6.261958	4.37796e-274
6.260282	5.39952e-274
6.258605	6.65942e-274
6.256929	8.21327e-274
6.255253	1.01296e-273
6.253577	1.24931e-273
6.251901	1.54079e-273
6.250225	1.90027e-273
6.248549	2.34362e-273
6.246872	2.89038e-273
6.245196	3.56469e-273
6.243520	4.39629e-273
6.241844	5.42188e-273
6.240168	6.68669e-273
6.238492	8.24652e-273
6.236816	1.01702e-272
6.235139	1.25425e-272
6.233463	1.54681e-272
6.231787	1.90761e-272
6.230111	2.35256e-272
6.228435	2.90128e-272
6.226759	3.57797e-272
6.225083	4.41247e-272
6.223406	5.44157e-272
6.221730	6.71067e-272
6.220054	8.27571e-272
6.218378	1.02057e-271
6.216702	1.25857e-271
6.215026	1.55207e-271
6.213350	1.91401e-271
6.211673	2.36034e-271
6.209997	2.91074e-271
6.208321	3.58947e-271
6.206645	4.42644e-271
6.204969	5.45856e-271
6.203293	6.7313e-271
6.201617	8.30077e-271
6.199940	1.02361e-270
6.198264	1.26227e-270
6.196588	1.55656e-270
6.194912	1.91945e-270
6.193236	2.36694e-270
6.191560	2.91874e-270
6.189884	3.59916e-270
6.188207	4.43819e-270
6.186531	5.47279e-270
6.184855	6.74853e-270
6.183179	8.32163e-270
6.181503	1.02614e-269
6.179827	1.26532e-269
6.178151	1.56025e-269
6.176474	1.92391e-269
6.174798	2.37233e-269
6.173122	2.92525e-269
6.171446	3.60702e-269
6.169770	4.44768e-269
6.168094	5.48423e-269
6.166418	6.76232e-269
6.164741	8.33824e-269
6.163065	1.02814e-268
6.161389	1.26773e-268
6.159713	1.56314e-268
6.158037	1.92739e-268
6.156361	2.37651e-268
6.154684	2.93026e-268
6.153008	3.61303e-268
6.151332	4.45487e-268
6.149656	5.49284e-268
6.147980	6.77262e-268
6.146304	8.35054e-268
6.144628	1.02961e-267
6.142951	1.26948e-267
6.141275	1.56523e-267
6.139599	1.92987e-267
6.137923	2.37945e-267
6.136247	2.93375e-267
6.134571	3.61716e-267
6.132895	4.45975e-267
6.131218	5.4986e-267
6.129542	6.77939e-267
6.127866	8.3585e-267
6.126190	1.03054e-266
6.124514	1.27057e-266
6.122838	1.56649e-266
6.121162	1.93134e-266
6.119485	2.38115e-266
6.117809	2.9357e-266
6.116133	3.6194e-266
6.114457	4.4623e-266
6.112781	5.50147e-266
6.111105	6.78261e-266
6.109429	8.36206e-266
6.107752	1.03093e-265
6.106076	1.27099e-265
6.104400	1.56694e-265
6.102724	1.93179e-265
6.101048	2.38159e-265
6.099372	2.93611e-265
6.097696	3.61972e-265
6.096019	4.46248e-265
6.094343	5.50143e-265
6.092667	6.78224e-265
6.090991	8.3612e-265
6.089315	1.03077e-264
6.087639	1.27073e-264
6.085963	1.56655e-264
6.084286	1.93122e-264
6.082610	2.38077e-264
6.080934	2.93496e-264
6.079258	3.61813e-264
6.077582	4.4603e-264
6.075906	5.49848e-264
6.074230	6.77827e-264
6.072553	8.3559e-264
6.070877	1.03007e-263
6.069201	1.2698e-263
6.067525	1.56533e-263
6.065849	1.92962e-263
6.064173	2.37868e-263
6.062497	2.93224e-263
6.060820	3.6146e-263
6.059144	4.45574e-263
6.057468	5.49258e-263
6.055792	6.77067e-263
6.054116	8.34613e-263
6.052440	1.02881e-262
6.050764	1.26819e-262
6.049087	1.56327e-262
6.047411	1.92699e-262
6.045735	2.37532e-262
6.044059	2.92795e-262
6.042383	3.60914e-262
6.040707	4.44878e-262
6.039030	5.48374e-262
6.037354	6.75944e-262
6.035678	8.33187e-262
6.034002	1.02701e-261
6.032326	1.2659e-261
6.030650	1.56037e-261
6.028974	1.92332e-261
6.027297	2.37068e-261
6.025621	2.92209e-261
6.023945	3.60173e-261
6.022269	4.43944e-261
6.020593	5.47195e-261
6.018917	6.74457e-261
6.017241	8.31314e-261
6.015564	1.02465e-260
6.013888	1.26293e-260
6.012212	1.55663e-260
6.010536	1.91861e-260
6.008860	2.36476e-260
6.007184	2.91465e-260
6.005508	3.59239e-260
6.003831	4.4277e-260
6.002155	5.45721e-260
6.000479	6.72607e-260
5.998803	8.28992e-260
5.997127	1.02173e-259
5.995451	1.25928e-259
5.993775	1.55205e-259
5.992098	1.91287e-259
5.990422	2.35757e-259
5.988746	2.90564e-259
5.987070	3.5811e-259
5.985394	4.41357e-259
5.983718	5.43953e-259
5.982042	6.70394e-259
5.980365	8.26223e-259
5.978689	1.01827e-258
5.977013	1.25495e-258
5.975337	1.54663e-258
5.973661	1.9061e-258
5.971985	2.34911e-258
5.970309	2.89506e-258
5.968632	3.56789e-258
5.966956	4.39706e-258
5.965280	5.41891e-258
5.963604	6.67819e-258
5.961928	8.23008e-258
5.960252	1.01426e-257
5.958576	1.24994e-257
5.956899	1.54038e-257
5.955223	1.8983e-257
5.953547	2.33938e-257
5.951871	2.88293e-257
5.950195	3.55275e-257
5.948519	4.37819e-257
5.946843	5.39537e-257
5.945166	6.64885e-257
5.943490	8.19351e-257
5.941814	1.0097e-256
5.940138	1.24426e-256
5.938462	1.5333e-256
5.936786	1.88948e-256
5.935110	2.32839e-256
5.933433	2.86924e-256
5.931757	3.53571e-256
5.930081	4.35696e-256
5.928405	5.36894e-256
5.926729	6.61594e-256
5.925053	8.15253e-256
5.923376	1.0046e-255
5.921700	1.23791e-255
5.920024	1.5254e-255
5.918348	1.87965e-255
5.916672	2.31615e-255
5.914996	2.85402e-255
5.913320	3.51677e-255
5.911643	4.33339e-255
5.909967	5.33963e-255
5.908291	6.57949e-255
5.906615	8.1072e-255
5.904939	9.98958e-255
5.903263	1.2309e-254
5.901587	1.51668e-254
5.899910	1.86881e-254
5.898234	2.30268e-254
5.896558	2.83727e-254
5.894882	3.49595e-254
5.893206	4.30752e-254
5.891530	5.30748e-254
5.889854	6.53953e-254
5.888177	8.05755e-254
5.886501	9.92789e-254
5.884825	1.22323e-253
5.883149	1.50716e-253
5.881473	1.85698e-253
5.879797	2.28799e-253
5.878121	2.81902e-253
5.876444	3.47328e-253
5.874768	4.27937e-253
5.873092	5.27251e-253
5.871416	6.49611e-253
5.869740	8.00363e-253
5.868064	9.86095e-253
5.866388	1.21492e-252
5.864711	1.49684e-252
5.863035	1.84417e-252
5.861359	2.27209e-252
5.859683	2.79928e-252
5.858007	3.44878e-252
5.856331	4.24897e-252
5.854655	5.23478e-252
5.852978	6.44928e-252
5.851302	7.94552e-252
5.849626	9.78885e-252
5.847950	1.20598e-251
5.846274	1.48574e-251
5.844598	1.8304e-251
5.842922	2.255e-251
5.841245	2.77808e-251
5.839569	3.42249e-251
5.837893	4.21635e-251
5.836217	5.19432e-251
5.834541	6.3991e-251
5.832865	7.88328e-251
5.831189	9.71165e-251
5.829512	1.1964e-250
5.827836	1.47387e-250
5.826160	1.81568e-250
5.824484	2.23675e-250
5.822808	2.75545e-250
5.821132	3.39442e-250
5.819456	4.18155e-250
5.817779	5.15118e-250
5.816103	6.34562e-250
5.814427	7.81698e-250
5.812751	9.62946e-250
5.811075	1.18621e-249
5.809399	1.46124e-249
5.807722	1.80003e-249
5.806046	2.21735e-249
5.804370	2.7314e-249
5.802694	3.36462e-249
5.801018	4.14462e-249
5.799342	5.10541e-249
5.797666	6.2889e-249
5.795989	7.7467e-249
5.794313	9.54238e-249
5.792637	1.17542e-248
5.790961	1.44787e-248
5.789285	1.78346e-248
5.787609	2.19682e-248
5.785933	2.70598e-248
5.784256	3.33313e-248
5.782580	4.1056e-248
5.780904	5.05708e-248
5.779228	6.22903e-248
5.777552	7.67254e-248
5.775876	9.45052e-248
5.774200	1.16405e-247
5.772523	1.43378e-247
5.770847	1.76601e-247
5.769171	2.17521e-247
5.767495	2.67921e-247
5.765819	3.29997e-247
5.764143	4.06455e-247
5.762467	5.00624e-247
5.760790	6.16608e-247
5.759114	7.59459e-247
5.757438	9.354e-247
5.755762	1.15209e-246
5.754086	1.41898e-246
5.752410	1.74769e-246
5.750734	2.15252e-246
5.749057	2.65113e-246
5.747381	3.26521e-246
5.745705	4.02151e-246
5.744029	4.95296e-246
5.742353	6.10012e-246
5.740677	7.51294e-246
5.739001	9.25293e-246
5.737324	1.13959e-245
5.735648	1.4035e-245
5.733972	1.72852e-245
5.732296	2.1288e-245
5.730620	2.62177e-245
5.728944	3.22887e-245
5.727268	3.97654e-245
5.725591	4.89731e-245
5.723915	6.03125e-245
5.722239	7.42771e-245
5.720563	9.14747e-245
5.718887	1.12653e-244
5.717211	1.38735e-244
5.715535	1.70854e-244
5.713858	2.10408e-244
5.712182	2.59117e-244
5.710506	3.19102e-244
5.708830	3.9297e-244
5.707154	4.83936e-244
5.705478	5.95956e-244
5.703802	7.33902e-244
5.702125	9.03773e-244
5.700449	1.11296e-243
5.698773	1.37055e-243
5.697097	1.68776e-243
5.695421	2.07838e-243
5.693745	2.55938e-243
5.692068	3.15169e-243
5.690392	3.88106e-243
5.688716	4.77919e-243
5.687040	5.88514e-243
5.685364	7.24697e-243
5.683688	8.92388e-243
5.682012	1.09888e-242
5.680335	1.35314e-242
5.678659	1.66622e-242
5.676983	2.05174e-242
5.675307	2.52644e-242
5.673631	3.11095e-242
5.671955	3.83068e-242
5.670279	4.71689e-242
5.668602	5.80809e-242
5.666926	7.15169e-242
5.665250	8.80607e-242
5.663574	1.08431e-241
5.661898	1.33513e-241
5.660222	1.64395e-241
5.658546	2.0242e-241
5.656869	2.49239e-241
5.655193	3.06885e-241
5.653517	3.77862e-241
5.651841	4.65253e-241
5.650165	5.72852e-241
5.648489	7.05332e-241
5.646813	8.68446e-241
5.645136	1.06927e-240
5.643460	1.31654e-240
5.641784	1.62097e-240
5.640108	1.9958e-240
5.638432	2.45727e-240
5.636756	3.02545e-240
5.635080	3.72497e-240
5.633403	4.58621e-240
5.631727	5.64654e-240
5.630051	6.95199e-240
5.628375	8.5592e-240
5.626699	1.05379e-239
5.625023	1.2974e-239
5.623347	1.59732e-239
5.621670	1.96656e-239
5.619994	2.42115e-239
5.618318	2.9808e-239
5.616642	3.66979e-239
5.614966	4.51801e-239
5.613290	5.56226e-239
5.611614	6.84783e-239
5.609937	8.43049e-239
5.608261	1.03789e-238
5.606585	1.27775e-238
5.604909	1.57303e-238
5.603233	1.93655e-238
5.601557	2.38406e-238
5.599881	2.93496e-238
5.598204	3.61315e-238
5.596528	4.44803e-238
5.594852	5.47579e-238
5.593176	6.741e-238
5.591500	8.29848e-238
5.589824	1.02158e-237
5.588148	1.2576e-237
5.586471	1.54814e-237
5.584795	1.90579e-237
5.583119	2.34605e-237
5.581443	2.88801e-237
5.579767	3.55515e-237
5.578091	4.37637e-237
5.576415	5.38726e-237
5.574738	6.63163e-237
5.573062	8.16337e-237
5.571386	1.00489e-236
5.569710	1.23698e-236
5.568034	1.52267e-236
5.566358	1.87433e-236
5.564681	2.30719e-236
5.563005	2.84e-236
5.561329	3.49585e-236
5.559653	4.30312e-236
5.557977	5.29679e-236
5.556301	6.51988e-236
5.554625	8.02534e-236
5.552948	9.87838e-236
5.551272	1.21592e-235
5.549596	1.49666e-235
5.547920	1.8422e-235
5.546244	2.26752e-235
5.544568	2.79101e-235
5.542892	3.43534e-235
5.541215	4.22839e-235
5.539539	5.2045e-235
5.537863	6.4059e-235
5.536187	7.88459e-235
5.534511	9.70455e-235
5.532835	1.19445e-234
5.531159	1.47015e-234
5.529482	1.80947e-234
5.527806	2.22709e-234
5.526130	2.74109e-234
5.524454	3.3737e-234
5.522778	4.15228e-234
5.521102	5.11051e-234
5.519426	6.28985e-234
5.517749	7.74129e-234
5.516073	9.52762e-234
5.514397	1.17261e-233
5.512721	1.44318e-233
5.511045	1.77616e-233
5.509369	2.18597e-233
5.507693	2.69032e-233
5.506016	3.31101e-233
5.504340	4.07489e-233
5.502664	5.01496e-233
5.500988	6.17188e-233
5.499312	7.59565e-233
5.497636	9.34782e-233
5.495960	1.15041e-232
5.494283	1.41577e-232
5.492607	1.74233e-232
5.490931	2.14421e-232
5.489255	2.63877e-232
5.487579	3.24737e-232
5.485903	3.99632e-232
5.484227	4.91798e-232
5.482550	6.05216e-232
5.480874	7.44787e-232
5.479198	9.1654e-232
5.477522	1.12789e-231
5.475846	1.38798e-231
5.474170	1.70803e-231
5.472494	2.10186e-231
5.470817	2.5865e-231
5.469141	3.18285e-231
5.467465	3.91669e-231
5.465789	4.8197e-231
5.464113	5.93086e-231
5.462437	7.29815e-231
5.460761	8.98061e-231
5.459084	1.10509e-230
5.457408	1.35983e-230
5.455732	1.67329e-230
5.454056	2.05899e-230
5.452380	2.53358e-230
5.450704	3.11755e-230
5.449027	3.8361e-230
5.447351	4.72024e-230
5.445675	5.80812e-230
5.443999	7.14669e-230
5.442323	8.7937e-230
5.440647	1.08202e-229
5.438971	1.33137e-229
5.437294	1.63816e-229
5.435618	2.01565e-229
5.433942	2.4801e-229
5.432266	3.05156e-229
5.430590	3.75467e-229
5.428914	4.61976e-229
5.427238	5.68413e-229
5.425561	6.99369e-229
5.423885	8.60492e-229
5.422209	1.05873e-228
5.420533	1.30263e-228
5.418857	1.6027e-228
5.417181	1.97189e-228
5.415505	2.42612e-228
5.413828	2.98495e-228
5.412152	3.67249e-228
5.410476	4.51837e-228
5.408800	5.55904e-228
5.407124	6.83936e-228
5.405448	8.41452e-228
5.403772	1.03524e-227
5.402095	1.27365e-227
5.400419	1.56695e-227
5.398743	1.92779e-227
5.397067	2.3717e-227
5.395391	2.91783e-227
5.393715	3.58968e-227
5.392039	4.41621e-227
5.390362	5.43302e-227
5.388686	6.68391e-227
5.387010	8.22275e-227
5.385334	1.01158e-226
5.383658	1.24447e-226
5.381982	1.53095e-226
5.380306	1.88338e-226
5.378629	2.31693e-226
5.376953	2.85027e-226
5.375277	3.50635e-226
5.373601	4.31342e-226
5.371925	5.30623e-226
5.370249	6.52752e-226
5.368573	8.02986e-226
5.366896	9.87791e-226
5.365220	1.21512e-225
5.363544	1.49476e-225
5.361868	1.83874e-225
5.360192	2.26188e-225
5.358516	2.78236e-225
5.356840	3.4226e-225
5.355163	4.21013e-225
5.353487	5.17884e-225
5.351811	6.37041e-225
5.350135	7.8361e-225
5.348459	9.63895e-225
5.346783	1.18565e-224
5.345107	1.45842e-224
5.343430	1.79392e-224
5.341754	2.2066e-224
5.340078	2.7142e-224
5.338402	3.33854e-224
5.336726	4.10647e-224
5.335050	5.05101e-224
5.333373	6.21278e-224
5.331697	7.64172e-224
5.330021	9.39925e-224
5.328345	1.15609e-223
5.326669	1.42197e-223
5.324993	1.74898e-223
5.323317	2.15118e-223
5.321640	2.64586e-223
5.319964	3.25428e-223
5.318288	4.00258e-223
5.316612	4.92291e-223
5.314936	6.05482e-223
5.313260	7.44696e-223
5.311584	9.15911e-223
5.309907	1.12649e-222
5.308231	1.38546e-222
5.306555	1.70397e-222
5.304879	2.09569e-222
5.303203	2.57744e-222
5.301527	3.16992e-222
5.299851	3.89857e-222
5.298174	4.79468e-222
5.296498	5.89674e-222
5.294822	7.25206e-222
5.293146	8.91884e-222
5.291470	1.09686e-221
5.289794	1.34895e-221
5.288118	1.65895e-221
5.286441	2.04019e-221
5.284765	2.50902e-221
5.283089	3.08557e-221
5.281413	3.79459e-221
5.279737	4.6665e-221
5.278061	5.73872e-221
5.276385	7.05727e-221
5.274708	8.67871e-221
5.273032	1.06726e-220
5.271356	1.31246e-220
5.269680	1.61397e-220
5.268004	1.98475e-220
5.266328	2.44068e-220
5.264652	3.00133e-220
5.262975	3.69075e-220
5.261299	4.53851e-220
5.259623	5.58096e-220
5.257947	6.86281e-220
5.256271	8.43903e-220
5.254595	1.03772e-219
5.252919	1.27605e-219
5.251242	1.56909e-219
5.249566	1.92943e-219
5.247890	2.3725e-219
5.246214	2.9173e-219
5.244538	3.58719e-219
5.242862	4.41087e-219
5.241186	5.42364e-219
5.239509	6.66893e-219
5.237833	8.20008e-219
5.236157	1.00827e-218
5.234481	1.23975e-218
5.232805	1.52436e-218
5.231129	1.87431e-218
5.229453	2.30457e-218
5.227776	2.83358e-218
5.226100	3.48401e-218
5.224424	4.28372e-218
5.222748	5.26695e-218
5.221072	6.47583e-218
5.219396	7.96212e-218
5.217719	9.78948e-218
5.216043	1.20362e-217
5.214367	1.47984e-217
5.212691	1.81943e-217
5.211015	2.23695e-217
5.209339	2.75026e-217
5.207663	3.38134e-217
5.205986	4.15721e-217
5.204310	5.11107e-217
5.202634	6.28375e-217
5.200958	7.72544e-217
5.199282	9.49785e-217
5.197606	1.16768e-216
5.195930	1.43556e-216
5.194253	1.76488e-216
5.192577	2.16973e-216
5.190901	2.66744e-216
5.189225	3.2793e-216
5.187549	4.03148e-216
5.185873	4.95616e-216
5.184197	6.09289e-216
5.182520	7.4903e-216
5.180844	9.20814e-216
5.179168	1.13199e-215
5.177492	1.39158e-215
5.175816	1.7107e-215
5.174140	2.10299e-215
5.172464	2.58521e-215
5.170787	3.17799e-215
5.169111	3.90667e-215
5.167435	4.8024e-215
5.165759	5.90347e-215
5.164083	7.25694e-215
5.162407	8.92066e-215
5.160731	1.09657e-214
5.159054	1.34796e-214
5.157378	1.65696e-214
5.155702	2.03678e-214
5.154026	2.50365e-214
5.152350	3.07752e-214
5.150674	3.78291e-214
5.148998	4.64995e-214
5.147321	5.71568e-214
5.145645	7.02561e-214
5.143969	8.63571e-214
5.142293	1.06147e-213
5.140617	1.30472e-213
5.138941	1.6037e-213
5.137265	1.97118e-213
5.135588	2.42286e-213
5.133912	2.978e-213
5.132236	3.66033e-213
5.130560	4.49897e-213
5.128884	5.52971e-213
5.127208	6.79656e-213
5.125532	8.3536e-213
5.123855	1.02673e-212
5.122179	1.26193e-212
5.120503	1.55099e-212
5.118827	1.90626e-212
5.117151	2.3429e-212
5.115475	2.87953e-212
5.113799	3.53905e-212
5.112122	4.3496e-212
5.110446	5.34575e-212
5.108770	6.57001e-212
5.107094	8.07458e-212
5.105418	9.92366e-212
5.103742	1.21961e-211
5.102065	1.49888e-211
5.100389	1.84209e-211
5.098713	2.26386e-211
5.097037	2.7822e-211
5.095361	3.41919e-211
5.093685	4.202e-211
5.092009	5.16399e-211
5.090332	6.34617e-211
5.088656	7.79895e-211
5.086980	9.58423e-211
5.085304	1.17781e-210
5.083628	1.44741e-210
5.081952	1.77871e-210
5.080276	2.18582e-210
5.078599	2.6861e-210
5.076923	3.30086e-210
5.075247	4.05629e-210
5.073571	4.98458e-210
5.071895	6.12526e-210
5.070219	7.52694e-210
5.068543	9.24931e-210
5.066866	1.13657e-209
5.065190	1.39663e-209
5.063514	1.71619e-209
5.061838	2.10885e-209
5.060162	2.59133e-209
5.058486	3.18417e-209
5.056810	3.91262e-209
5.055133	4.80769e-209
5.053457	5.90748e-209
5.051781	7.2588e-209
5.050105	8.91919e-209
5.048429	1.09593e-208
5.046753	1.3466e-208
5.045077	1.65459e-208
5.043400	2.033e-208
5.041724	2.49795e-208
5.040048	3.06922e-208
5.038372	3.7711e-208
5.036696	4.63347e-208
5.035020	5.693e-208
5.033344	6.99477e-208
5.031667	8.59415e-208
5.029991	1.05592e-207
5.028315	1.29734e-207
5.026639	1.59395e-207
5.024963	1.95836e-207
5.023287	2.40606e-207
5.021611	2.9561e-207
5.019934	3.63186e-207
5.018258	4.46206e-207
5.016582	5.48201e-207
5.014906	6.73505e-207
5.013230	8.27445e-207
5.011554	1.01656e-206
5.009878	1.2489e-206
5.008201	1.53432e-206
5.006525	1.88497e-206
5.004849	2.31573e-206
5.003173	2.84491e-206
5.001497	3.495e-206
4.999821	4.29361e-206
4.998145	5.27467e-206
4.996468	6.47985e-206
4.994792	7.96034e-206
4.993116	9.77902e-206
4.991440	1.20131e-205
4.989764	1.47576e-205
4.988088	1.81289e-205
4.986411	2.22701e-205
4.984735	2.73573e-205
4.983059	3.36062e-205
4.981383	4.12822e-205
4.979707	5.07113e-205
4.978031	6.22935e-205
4.976355	7.65205e-205
4.974678	9.39962e-205
4.973002	1.15462e-204
4.971326	1.41829e-204
4.969650	1.74217e-204
4.967974	2.13999e-204
4.966298	2.62863e-204
4.964622	3.22882e-204
4.962945	3.96603e-204
4.961269	4.87153e-204
4.959593	5.98373e-204
4.957917	7.34979e-204
4.956241	9.02767e-204
4.954565	1.10885e-203
4.952889	1.36197e-203
4.951212	1.67286e-203
4.949536	2.0547e-203
4.947860	2.52368e-203
4.946184	3.09969e-203
4.944508	3.80713e-203
4.942832	4.67601e-203
4.941156	5.74314e-203
4.939479	7.05376e-203
4.937803	8.66342e-203
4.936127	1.06403e-202
4.934451	1.30683e-202
4.932775	1.60501e-202
4.931099	1.97121e-202
4.929423	2.42096e-202
4.927746	2.9733e-202
4.926070	3.65163e-202
4.924394	4.48468e-202
4.922718	5.50774e-202
4.921042	6.76414e-202
4.919366	8.30708e-202
4.917690	1.02019e-201
4.916013	1.25289e-201
4.914337	1.53865e-201
4.912661	1.88957e-201
4.910985	2.32052e-201
4.909309	2.84973e-201
4.907633	3.4996e-201
4.905957	4.29765e-201
4.904280	5.27765e-201
4.902604	6.48108e-201
4.900928	7.95886e-201
4.899252	9.77352e-201
4.897576	1.20019e-200
4.895900	1.47382e-200
4.894224	1.80982e-200
4.892547	2.22241e-200
4.890871	2.72904e-200
4.889195	3.35114e-200
4.887519	4.11502e-200
4.885843	5.05299e-200
4.884167	6.20472e-200
4.882491	7.61891e-200
4.880814	9.35536e-200
4.879138	1.14875e-199
4.877462	1.41054e-199
4.875786	1.73199e-199
4.874110	2.12668e-199
4.872434	2.61128e-199
4.870758	3.20629e-199
4.869081	3.93686e-199
4.867405	4.83386e-199
4.865729	5.93519e-199
4.864053	7.28739e-199
4.862377	8.9476e-199
4.860701	1.0986e-198
4.859024	1.34886e-198
4.857348	1.65612e-198
4.855672	2.03336e-198
4.853996	2.49651e-198
4.852320	3.06514e-198
4.850644	3.76326e-198
4.848968	4.62034e-198
4.847291	5.67259e-198
4.845615	6.96443e-198
4.843939	8.55041e-198
4.842263	1.04975e-197
4.840587	1.28878e-197
4.838911	1.58224e-197
4.837235	1.9425e-197
4.835558	2.38477e-197
4.833882	2.92772e-197
4.832206	3.59426e-197
4.830530	4.41252e-197
4.828854	5.41702e-197
4.827178	6.65014e-197
4.825502	8.16392e-197
4.823825	1.00222e-196
4.822149	1.23034e-196
4.820473	1.51037e-196
4.818797	1.85412e-196
4.817121	2.2761e-196
4.815445	2.79408e-196
4.813769	3.42993e-196
4.812092	4.21045e-196
4.810416	5.16855e-196
4.808740	6.34461e-196
4.807064	7.78823e-196
4.805388	9.56025e-196
4.803712	1.17354e-195
4.802036	1.44053e-195
4.800359	1.76825e-195
4.798683	2.1705e-195
4.797007	2.66426e-195
4.795331	3.2703e-195
4.793655	4.01418e-195
4.791979	4.92723e-195
4.790303	6.04791e-195
4.788626	7.42343e-195
4.786950	9.11173e-195
4.785274	1.11839e-194
4.783598	1.37273e-194
4.781922	1.68489e-194
4.780246	2.06802e-194
4.778570	2.53826e-194
4.776893	3.1154e-194
4.775217	3.82374e-194
4.773541	4.6931e-194
4.771865	5.76007e-194
4.770189	7.06957e-194
4.768513	8.67671e-194
4.766837	1.06491e-193
4.765160	1.30698e-193
4.763484	1.60406e-193
4.761808	1.96866e-193
4.760132	2.41611e-193
4.758456	2.96524e-193
4.756780	3.63915e-193
4.755104	4.46619e-193
4.753427	5.48113e-193
4.751751	6.72668e-193
4.750075	8.25521e-193
4.748399	1.0131e-192
4.746723	1.24329e-192
4.745047	1.52578e-192
4.743370	1.87243e-192
4.741694	2.29782e-192
4.740018	2.81984e-192
4.738342	3.46043e-192
4.736666	4.2465e-192
4.734990	5.21111e-192
4.733314	6.39478e-192
4.731637	7.84725e-192
4.729961	9.62956e-192
4.728285	1.18166e-191
4.726609	1.45002e-191
4.724933	1.77932e-191
4.723257	2.18339e-191
4.721581	2.67919e-191
4.719904	3.28756e-191
4.718228	4.03404e-191
4.716552	4.94998e-191
4.714876	6.07384e-191
4.713200	7.45281e-191
4.711524	9.14479e-191
4.709848	1.12208e-190
4.708171	1.3768e-190
4.706495	1.68933e-190
4.704819	2.0728e-190
4.703143	2.54328e-190
4.701467	3.12053e-190
4.699791	3.82877e-190
4.698115	4.69772e-190
4.696438	5.76384e-190
4.694762	7.07185e-190
4.693086	8.67663e-190
4.691410	1.06455e-189
4.689734	1.3061e-189
4.688058	1.60246e-189
4.686382	1.96603e-189
4.684705	2.41209e-189
4.683029	2.95932e-189
4.681353	3.63067e-189
4.679677	4.45429e-189
4.678001	5.46471e-189
4.676325	6.70429e-189
4.674649	8.22499e-189
4.672972	1.00905e-188
4.671296	1.23791e-188
4.669620	1.51867e-188
4.667944	1.86308e-188
4.666268	2.28558e-188
4.664592	2.80388e-188
4.662916	3.43969e-188
4.661239	4.21963e-188
4.659563	5.17639e-188
4.657887	6.35004e-188
4.656211	7.78974e-188
4.654535	9.55577e-188
4.652859	1.17221e-187
4.651183	1.43794e-187
4.649506	1.7639e-187
4.647830	2.16373e-187
4.646154	2.65417e-187
4.644478	3.25576e-187
4.642802	3.99367e-187
4.641126	4.89878e-187
4.639450	6.00898e-187
4.637773	7.37073e-187
4.636097	9.04101e-187
4.634421	1.10897e-186
4.632745	1.36025e-186
4.631069	1.66846e-186
4.629393	2.04648e-186
4.627716	2.51014e-186
4.626040	3.07882e-186
4.624364	3.77631e-186
4.622688	4.63177e-186
4.621012	5.68097e-186
4.619336	6.9678e-186
4.617660	8.54604e-186
4.615983	1.04817e-185
4.614307	1.28556e-185
4.612631	1.57671e-185
4.610955	1.93379e-185
4.609279	2.37171e-185
4.607603	2.90878e-185
4.605927	3.56744e-185
4.604250	4.37522e-185
4.602574	5.36585e-185
4.600898	6.58073e-185
4.599222	8.07061e-185
4.597546	9.89773e-185
4.595870	1.21384e-184
4.594194	1.48862e-184
4.592517	1.82559e-184
4.590841	2.23881e-184
4.589165	2.74555e-184
4.587489	3.36696e-184
4.585813	4.12898e-184
4.584137	5.06343e-184
4.582461	6.20931e-184
4.580784	7.61445e-184
4.579108	9.33749e-184
4.577432	1.14503e-183
4.575756	1.40412e-183
4.574080	1.72181e-183
4.572404	2.11136e-183
4.570728	2.58903e-183
4.569051	3.17473e-183
4.567375	3.89291e-183
4.565699	4.77352e-183
4.564023	5.85328e-183
4.562347	7.17723e-183
4.560671	8.80057e-183
4.558995	1.0791e-182
4.557318	1.32315e-182
4.555642	1.62238e-182
4.553966	1.98926e-182
4.552290	2.43909e-182
4.550614	2.99062e-182
4.548938	3.66683e-182
4.547262	4.4959e-182
4.545585	5.51239e-182
4.543909	6.75863e-182
4.542233	8.28656e-182
4.540557	1.01598e-181
4.538881	1.24565e-181
4.537205	1.52722e-181
4.535529	1.87242e-181
4.533852	2.29563e-181
4.532176	2.81447e-181
4.530500	3.45054e-181
4.528824	4.23034e-181
4.527148	5.18632e-181
4.525472	6.35829e-181
4.523796	7.79503e-181
4.522119	9.55634e-181
4.520443	1.17155e-180
4.518767	1.43625e-180
4.517091	1.76073e-180
4.515415	2.1585e-180
4.513739	2.64611e-180
4.512062	3.24385e-180
4.510386	3.97659e-180
4.508710	4.8748e-180
4.507034	5.97584e-180
4.505358	7.3255e-180
4.503682	8.97992e-180
4.502006	1.10079e-179
4.500329	1.34937e-179
4.498653	1.65408e-179
4.496977	2.02758e-179
4.495301	2.48539e-179
4.493625	3.04656e-179
4.491949	3.73439e-179
4.490273	4.57748e-179
4.488596	5.61086e-179
4.486920	6.87748e-179
4.485244	8.42996e-179
4.483568	1.03328e-178
4.481892	1.2665e-178
4.480216	1.55236e-178
4.478540	1.90272e-178
4.476863	2.33213e-178
4.475187	2.85843e-178
4.473511	3.50347e-178
4.471835	4.29404e-178
4.470159	5.26295e-178
4.468483	6.45045e-178
4.466807	7.90582e-178
4.465130	9.68947e-178
4.463454	1.18754e-177
4.461778	1.45544e-177
4.460102	1.78377e-177
4.458426	2.18613e-177
4.456750	2.67924e-177
4.455074	3.28355e-177
4.453397	4.02412e-177
4.451721	4.93168e-177
4.450045	6.04388e-177
4.448369	7.40684e-177
4.446693	9.07709e-177
4.445017	1.11239e-176
4.443341	1.36321e-176
4.441664	1.67057e-176
4.439988	2.04722e-176
4.438312	2.50876e-176
4.436636	3.07433e-176
4.434960	3.76737e-176
4.433284	4.61661e-176
4.431608	5.65723e-176
4.429931	6.93235e-176
4.428255	8.49481e-176
4.426579	1.04093e-175
4.424903	1.27553e-175
4.423227	1.56297e-175
4.421551	1.91518e-175
4.419875	2.34674e-175
4.418198	2.87552e-175
4.416522	3.52342e-175
4.414846	4.31726e-175
4.413170	5.28992e-175
4.411494	6.48165e-175
4.409818	7.94179e-175
4.408142	9.73078e-175
4.406465	1.19227e-174
4.404789	1.46081e-174
4.403113	1.78984e-174
4.401437	2.19294e-174
4.399761	2.68682e-174
4.398085	3.29189e-174
4.396408	4.03319e-174
4.394732	4.94138e-174
4.393056	6.05402e-174
4.391380	7.41714e-174
4.389704	9.08709e-174
4.388028	1.11329e-173
4.386352	1.36392e-173
4.384675	1.67097e-173
4.382999	2.04711e-173
4.381323	2.5079e-173
4.379647	3.07239e-173
4.377971	3.76391e-173
4.376295	4.61103e-173
4.374619	5.64875e-173
4.372942	6.91996e-173
4.371266	8.47717e-173
4.369590	1.03847e-172
4.367914	1.27214e-172
4.366238	1.55837e-172
4.364562	1.90898e-172
4.362886	2.33847e-172
4.361209	2.86454e-172
4.359533	3.50894e-172
4.357857	4.29827e-172
4.356181	5.2651e-172
4.354505	6.44936e-172
4.352829	7.89991e-172
4.351153	9.67663e-172
4.349476	1.18528e-171
4.347800	1.45183e-171
4.346124	1.77831e-171
4.344448	2.17818e-171
4.342772	2.66795e-171
4.341096	3.26781e-171
4.339420	4.0025e-171
4.337743	4.90234e-171
4.336067	6.00442e-171
4.334391	7.35419e-171
4.332715	9.00731e-171
4.331039	1.10319e-170
4.329363	1.35115e-170
4.327687	1.65483e-170
4.326010	2.02674e-170
4.324334	2.48221e-170
4.322658	3.04001e-170
4.320982	3.72313e-170
4.319306	4.55972e-170
4.317630	5.58423e-170
4.315954	6.83888e-170
4.314277	8.37535e-170
4.312601	1.02569e-169
4.310925	1.25611e-169
4.309249	1.53827e-169
4.307573	1.8838e-169
4.305897	2.30693e-169
4.304221	2.82506e-169
4.302544	3.45955e-169
4.300868	4.23649e-169
4.299192	5.18787e-169
4.297516	6.35284e-169
4.295840	7.77935e-169
4.294164	9.52609e-169
4.292488	1.16649e-168
4.290811	1.42839e-168
4.289135	1.74906e-168
4.287459	2.14171e-168
4.285783	2.62248e-168
4.284107	3.21115e-168
4.282431	3.93192e-168
4.280754	4.81442e-168
4.279078	5.89495e-168
4.277402	7.21793e-168
4.275726	8.83773e-168
4.274050	1.08209e-167
4.272374	1.32491e-167
4.270698	1.62219e-167
4.269021	1.98616e-167
4.267345	2.43177e-167
4.265669	2.97733e-167
4.263993	3.64526e-167
4.262317	4.46298e-167
4.260641	5.46408e-167
4.258965	6.68969e-167
4.257288	8.19013e-167
4.255612	1.0027e-166
4.253936	1.22758e-166
4.252260	1.50287e-166
4.250584	1.83988e-166
4.248908	2.25245e-166
4.247232	2.75751e-166
4.245555	3.37577e-166
4.243879	4.13263e-166
4.242203	5.05912e-166
4.240527	6.19327e-166
4.238851	7.58161e-166
4.237175	9.28107e-166
4.235499	1.13614e-165
4.233822	1.39079e-165
4.232146	1.70249e-165
4.230470	2.08404e-165
4.228794	2.55107e-165
4.227118	3.12274e-165
4.225442	3.82248e-165
4.223766	4.67896e-165
4.222089	5.72731e-165
4.220413	7.01047e-165
4.218737	8.58104e-165
4.217061	1.05034e-164
4.215385	1.28562e-164
4.213709	1.5736e-164
4.212033	1.92606e-164
4.210356	2.35745e-164
4.208680	2.88544e-164
4.207004	3.53163e-164
4.205328	4.32251e-164
4.203652	5.29045e-164
4.201976	6.47507e-164
4.200300	7.92488e-164
4.198623	9.69921e-164
4.196947	1.18707e-163
4.195271	1.45282e-163
4.193595	1.77805e-163
4.191919	2.17606e-163
4.190243	2.66315e-163
4.188567	3.25923e-163
4.186890	3.98869e-163
4.185214	4.88137e-163
4.183538	5.97377e-163
4.181862	7.31058e-163
4.180186	8.94644e-163
4.178510	1.09483e-162
4.176834	1.33979e-162
4.175157	1.63954e-162
4.173481	2.00634e-162
4.171805	2.45518e-162
4.170129	3.0044e-162
4.168453	3.67644e-162
4.166777	4.49877e-162
4.165101	5.50497e-162
4.163424	6.73616e-162
4.161748	8.24264e-162
4.160072	1.00859e-161
4.158396	1.23413e-161
4.156720	1.51009e-161
4.155044	1.84773e-161
4.153367	2.26085e-161
4.151691	2.7663e-161
4.150015	3.38473e-161
4.148339	4.14137e-161
4.146663	5.0671e-161
4.144987	6.19971e-161
4.143311	7.5854e-161
4.141634	9.28073e-161
4.139958	1.13548e-160
4.138282	1.38924e-160
4.136606	1.69968e-160
4.134930	2.07947e-160
4.133254	2.54411e-160
4.131578	3.11253e-160
4.129901	3.80792e-160
4.128225	4.65862e-160
4.126549	5.69932e-160
4.124873	6.97243e-160
4.123197	8.52984e-160
4.121521	1.0435e-159
4.119845	1.27656e-159
4.118168	1.56166e-159
4.116492	1.91041e-159
4.114816	2.33702e-159
4.113140	2.85886e-159
4.111464	3.4972e-159
4.109788	4.27803e-159
4.108112	5.23314e-159
4.106435	6.40143e-159
4.104759	7.83046e-159
4.103083	9.5784e-159
4.101407	1.17164e-158
4.099731	1.43315e-158
4.098055	1.75301e-158
4.096379	2.14424e-158
4.094702	2.62276e-158
4.093026	3.20803e-158
4.091350	3.92387e-158
4.089674	4.79939e-158
4.087998	5.8702e-158
4.086322	7.17986e-158
4.084646	8.78162e-158
4.082969	1.07406e-157
4.081293	1.31365e-157
4.079617	1.60666e-157
4.077941	1.96502e-157
4.076265	2.40327e-157
4.074589	2.93924e-157
4.072913	3.59471e-157
4.071236	4.39631e-157
4.069560	5.3766e-157
4.067884	6.57541e-157
4.066208	8.04144e-157
4.064532	9.83423e-157
4.062856	1.20266e-156
4.061180	1.47075e-156
4.059503	1.7986e-156
4.057827	2.19949e-156
4.056151	2.68972e-156
4.054475	3.28918e-156
4.052799	4.0222e-156
4.051123	4.91853e-156
4.049447	6.01454e-156
4.047770	7.3547e-156
4.046094	8.99339e-156
4.044418	1.09971e-155
4.042742	1.34471e-155
4.041066	1.64427e-155
4.039390	2.01054e-155
4.037713	2.45838e-155
4.036037	3.00595e-155
4.034361	3.67543e-155
4.032685	4.49399e-155
4.031009	5.49478e-155
4.029333	6.71838e-155
4.027657	8.21437e-155
4.025980	1.00434e-154
4.024304	1.22795e-154
4.022628	1.50133e-154
4.020952	1.83556e-154
4.019276	2.24417e-154
4.017600	2.74372e-154
4.015924	3.35442e-154
4.014247	4.10102e-154
4.012571	5.01373e-154
4.010895	6.12952e-154
4.009219	7.49354e-154
4.007543	9.161e-154
4.005867	1.11994e-153
4.004191	1.36912e-153
4.002514	1.67373e-153
4.000838	2.04608e-153
3.999162	2.50125e-153
3.997486	3.05763e-153
3.995810	3.73775e-153
3.994134	4.56909e-153
3.992458	5.58529e-153
3.990781	6.82742e-153
3.989105	8.34571e-153
3.987429	1.02015e-152
3.985753	1.24699e-152
3.984077	1.52425e-152
3.982401	1.86313e-152
3.980725	2.27734e-152
3.979048	2.7836e-152
3.977372	3.40237e-152
3.975696	4.15864e-152
3.974020	5.08297e-152
3.972344	6.21267e-152
3.970668	7.59338e-152
3.968992	9.28083e-152
3.967315	1.13432e-151
3.965639	1.38636e-151
3.963963	1.6944e-151
3.962287	2.07085e-151
3.960611	2.53091e-151
3.958935	3.09315e-151
3.957259	3.78026e-151
3.955582	4.61994e-151
3.953906	5.64608e-151
3.952230	6.90006e-151
3.950554	8.43245e-151
3.948878	1.03051e-150
3.947202	1.25934e-150
3.945526	1.53897e-150
3.943849	1.88067e-150
3.942173	2.29822e-150
3.940497	2.80843e-150
3.938821	3.43189e-150
3.937145	4.1937e-150
3.935469	5.12456e-150
3.933793	6.26198e-150
3.932116	7.65176e-150
3.930440	9.3499e-150
3.928764	1.14248e-149
3.927088	1.396e-149
3.925412	1.70575e-149
3.923736	2.08421e-149
3.922059	2.54662e-149
3.920383	3.11159e-149
3.918707	3.80184e-149
3.917031	4.64518e-149
3.915355	5.67552e-149
3.913679	6.93433e-149
3.912003	8.47224e-149
3.910326	1.03511e-148
3.908650	1.26465e-148
3.906974	1.54508e-148
3.905298	1.88767e-148
3.903622	2.3062e-148
3.901946	2.81749e-148
3.900270	3.44209e-148
3.898593	4.20512e-148
3.896917	5.13724e-148
3.895241	6.2759e-148
3.893565	7.66687e-148
3.891889	9.36602e-148
3.890213	1.14416e-147
3.888537	1.3977e-147
3.886860	1.70741e-147
3.885184	2.08572e-147
3.883508	2.54782e-147
3.881832	3.11226e-147
3.880156	3.80172e-147
3.878480	4.64385e-147
3.876804	5.67247e-147
3.875127	6.92886e-147
3.873451	8.46342e-147
3.871775	1.03377e-146
3.870099	1.2627e-146
3.868423	1.5423e-146
3.866747	1.8838e-146
3.865071	2.30088e-146
3.863394	2.81028e-146
3.861718	3.43242e-146
3.860042	4.19224e-146
3.858366	5.1202e-146
3.856690	6.2535e-146
3.855014	7.63755e-146
3.853338	9.32782e-146
3.851661	1.1392e-145
3.849985	1.39129e-145
3.848309	1.69914e-145
3.846633	2.07509e-145
3.844957	2.53418e-145
3.843281	3.09482e-145
3.841605	3.77943e-145
3.839928	4.61545e-145
3.838252	5.63633e-145
3.836576	6.88293e-145
3.834900	8.40516e-145
3.833224	1.02639e-144
3.831548	1.25336e-144
3.829872	1.5305e-144
3.828195	1.8689e-144
3.826519	2.2821e-144
3.824843	2.78662e-144
3.823167	3.40263e-144
3.821491	4.15478e-144
3.819815	5.07313e-144
3.818139	6.1944e-144
3.816462	7.5634e-144
3.814786	9.23486e-144
3.813110	1.12756e-143
3.811434	1.37671e-143
3.809758	1.68089e-143
3.808082	2.05226e-143
3.806405	2.50565e-143
3.804729	3.05918e-143
3.803053	3.73493e-143
3.801377	4.55991e-143
3.799701	5.56704e-143
3.798025	6.79653e-143
3.796349	8.29747e-143
3.794672	1.01298e-142
3.792996	1.23665e-142
3.791320	1.5097e-142
3.789644	1.84301e-142
3.787968	2.24989e-142
3.786292	2.74656e-142
3.784616	3.35284e-142
3.782939	4.09289e-142
3.781263	4.99624e-142
3.779587	6.09889e-142
3.777911	7.44481e-142
3.776235	9.08765e-142
3.774559	1.10929e-141
3.772883	1.35404e-141
3.771206	1.65278e-141
3.769530	2.0174e-141
3.767854	2.46243e-141
3.766178	3.0056e-141
3.764502	3.66854e-141
3.762826	4.47765e-141
3.761150	5.46515e-141
3.759473	6.67035e-141
3.757797	8.14123e-141
3.756121	9.93635e-141
3.754445	1.21271e-140
3.752769	1.48008e-140
3.751093	1.80636e-140
3.749417	2.20456e-140
3.747740	2.6905e-140
3.746064	3.28351e-140
3.744388	4.00718e-140
3.742712	4.89028e-140
3.741036	5.96793e-140
3.739360	7.28298e-140
3.737684	8.88769e-140
3.736007	1.08458e-139
3.734331	1.32353e-139
3.732655	1.61509e-139
3.730979	1.97086e-139
3.729303	2.40497e-139
3.727627	2.93467e-139
3.725951	3.58098e-139
3.724274	4.36959e-139
3.722598	5.33179e-139
3.720922	6.5058e-139
3.719246	7.93823e-139
3.717570	9.68592e-139
3.715894	1.18182e-138
3.714218	1.44198e-138
3.712541	1.75939e-138
3.710865	2.14663e-138
3.709189	2.61908e-138
3.707513	3.19547e-138
3.705837	3.89866e-138
3.704161	4.75653e-138
3.702485	5.8031e-138
3.700808	7.07987e-138
3.699132	8.63743e-138
3.697456	1.05375e-137
3.695780	1.28555e-137
3.694104	1.56831e-137
3.692428	1.91324e-137
3.690751	2.33401e-137
3.689075	2.84728e-137
3.687399	3.47338e-137
3.685723	4.2371e-137
3.684047	5.16869e-137
3.682371	6.30502e-137
3.680695	7.69108e-137
3.679018	9.38174e-137
3.677342	1.14439e-136
3.675666	1.39591e-136
3.673990	1.7027e-136
3.672314	2.07688e-136
3.670638	2.53326e-136
3.668962	3.0899e-136
3.667285	3.76879e-136
3.665609	4.59679e-136
3.663933	5.60663e-136
3.662257	6.83823e-136
3.660581	8.34027e-136
3.658905	1.01721e-135
3.657229	1.24061e-135
3.655552	1.51306e-135
3.653876	1.84532e-135
3.652200	2.25051e-135
3.650524	2.74464e-135
3.648848	3.34721e-135
3.647172	4.08203e-135
3.645496	4.9781e-135
3.643819	6.0708e-135
3.642143	7.40325e-135
3.640467	9.02804e-135
3.638791	1.10093e-134
3.637115	1.34252e-134
3.635439	1.6371e-134
3.633763	1.99629e-134
3.632086	2.43426e-134
3.630410	2.96828e-134
3.628734	3.61941e-134
3.627058	4.41332e-134
3.625382	5.3813e-134
3.623706	6.5615e-134
3.622030	8.00044e-134
3.620353	9.75482e-134
3.618677	1.18938e-133
3.617001	1.45015e-133
3.615325	1.76808e-133
3.613649	2.15568e-133
3.611973	2.62822e-133
3.610297	3.20431e-133
3.608620	3.90661e-133
3.606944	4.76279e-133
3.605268	5.80652e-133
3.603592	7.0789e-133
3.601916	8.62998e-133
3.600240	1.05208e-132
3.598564	1.28257e-132
3.596887	1.56354e-132
3.595211	1.90603e-132
3.593535	2.32352e-132
3.591859	2.83241e-132
3.590183	3.45272e-132
3.588507	4.20882e-132
3.586831	5.13043e-132
3.585154	6.25377e-132
3.583478	7.62296e-132
3.581802	9.29181e-132
3.580126	1.13259e-131
3.578450	1.3805e-131
3.576774	1.68266e-131
3.575097	2.05093e-131
3.573421	2.49976e-131
3.571745	3.04678e-131
3.570069	3.71345e-131
3.568393	4.52594e-131
3.566717	5.51613e-131
3.565041	6.72286e-131
3.563364	8.19348e-131
3.561688	9.98565e-131
3.560012	1.21697e-130
3.558336	1.48312e-130
3.556660	1.80745e-130
3.554984	2.20269e-130
3.553308	2.68431e-130
3.551631	3.27119e-130
3.549955	3.98634e-130
3.548279	4.85777e-130
3.546603	5.91961e-130
3.544927	7.21347e-130
3.543251	8.79001e-130
3.541575	1.0711e-129
3.539898	1.30516e-129
3.538222	1.59034e-129
3.536546	1.93781e-129
3.534870	2.36117e-129
3.533194	2.87699e-129
3.531518	3.50544e-129
3.529842	4.27112e-129
3.528165	5.20396e-129
3.526489	6.34047e-129
3.524813	7.72507e-129
3.523137	9.41191e-129
3.521461	1.14669e-128
3.519785	1.39705e-128
3.518109	1.70203e-128
3.516432	2.07358e-128
3.514756	2.52619e-128
3.513080	3.07756e-128
3.511404	3.74922e-128
3.509728	4.5674e-128
3.508052	5.56405e-128
3.506376	6.7781e-128
3.504699	8.25693e-128
3.503023	1.00583e-127
3.501347	1.22524e-127
3.499671	1.4925e-127
3.497995	1.81803e-127
3.496319	2.21454e-127
3.494643	2.69748e-127
3.492966	3.28569e-127
3.491290	4.00212e-127
3.489614	4.87469e-127
3.487938	5.93743e-127
3.486262	7.23175e-127
3.484586	8.80811e-127
3.482910	1.07279e-126
3.481233	1.3066e-126
3.479557	1.59135e-126
3.477881	1.93812e-126
3.476205	2.36042e-126
3.474529	2.8747e-126
3.472853	3.50098e-126
3.471177	4.26364e-126
3.469500	5.19238e-126
3.467824	6.32332e-126
3.466148	7.70049e-126
3.464472	9.37746e-126
3.462796	1.14195e-125
3.461120	1.3906e-125
3.459444	1.69336e-125
3.457767	2.06202e-125
3.456091	2.5109e-125
3.454415	3.05746e-125
3.452739	3.72293e-125
3.451063	4.53318e-125
3.449387	5.5197e-125
3.447710	6.72081e-125
3.446034	8.18317e-125
3.444358	9.96358e-125
3.442682	1.21312e-124
3.441006	1.47702e-124
3.439330	1.79829e-124
3.437654	2.18942e-124
3.435977	2.66559e-124
3.434301	3.24527e-124
3.432625	3.95095e-124
3.430949	4.81001e-124
3.429273	5.85578e-124
3.427597	7.12881e-124
3.425921	8.67847e-124
3.424244	1.05648e-123
3.422568	1.28611e-123
3.420892	1.56561e-123
3.419216	1.90584e-123
3.417540	2.31996e-123
3.415864	2.82403e-123
3.414188	3.43757e-123
3.412511	4.18436e-123
3.410835	5.09329e-123
3.409159	6.19958e-123
3.407483	7.54606e-123
3.405807	9.18484e-123
3.404131	1.11794e-122
3.402455	1.36068e-122
3.400778	1.65611e-122
3.399102	2.01565e-122
3.397426	2.45321e-122
3.395750	2.98571e-122
3.394074	3.63375e-122
3.392398	4.42238e-122
3.390722	5.38209e-122
3.389045	6.54997e-122
3.387369	7.97115e-122
3.385693	9.70056e-122
3.384017	1.1805e-121
3.382341	1.43658e-121
3.380665	1.74818e-121
3.378989	2.12733e-121
3.377312	2.58869e-121
3.375636	3.15005e-121
3.373960	3.83308e-121
3.372284	4.66415e-121
3.370608	5.67533e-121
3.368932	6.90562e-121
3.367256	8.4025e-121
3.365579	1.02237e-120
3.363903	1.24394e-120
3.362227	1.51351e-120
3.360551	1.84147e-120
3.358875	2.24047e-120
3.357199	2.72587e-120
3.355523	3.31639e-120
3.353846	4.03478e-120
3.352170	4.90871e-120
3.350494	5.97184e-120
3.348818	7.26512e-120
3.347142	8.83834e-120
3.345466	1.07521e-119
3.343790	1.308e-119
3.342113	1.59117e-119
3.340437	1.93561e-119
3.338761	2.35457e-119
3.337085	2.86419e-119
3.335409	3.48404e-119
3.333733	4.23798e-119
3.332056	5.155e-119
3.330380	6.27034e-119
3.328704	7.62688e-119
3.327028	9.27676e-119
3.325352	1.12834e-118
3.323676	1.37238e-118
3.322000	1.66919e-118
3.320323	2.03015e-118
3.318647	2.46913e-118
3.316971	3.00299e-118
3.315295	3.65223e-118
3.313619	4.44175e-118
3.311943	5.40187e-118
3.310267	6.56942e-118
3.308590	7.98921e-118
3.306914	9.7157e-118
3.305238	1.18151e-117
3.303562	1.43679e-117
3.301886	1.7472e-117
3.300210	2.12465e-117
3.298534	2.58359e-117
3.296857	3.14162e-117
3.295181	3.82012e-117
3.293505	4.64508e-117
3.291829	5.6481e-117
3.290153	6.86761e-117
3.288477	8.3503e-117
3.286801	1.01529e-116
3.285124	1.23445e-116
3.283448	1.50089e-116
3.281772	1.82482e-116
3.280096	2.21861e-116
3.278420	2.69735e-116
3.276744	3.27934e-116
3.275068	3.98684e-116
3.273391	4.8469e-116
3.271715	5.8924e-116
3.270039	7.16331e-116
3.268363	8.70821e-116
3.266687	1.05861e-115
3.265011	1.28688e-115
3.263335	1.56434e-115
3.261658	1.9016e-115
3.259982	2.31153e-115
3.258306	2.80979e-115
3.256630	3.41539e-115
3.254954	4.15146e-115
3.253278	5.04608e-115
3.251602	6.13338e-115
3.249925	7.45486e-115
3.248249	9.06091e-115
3.246573	1.10128e-114
3.244897	1.33849e-114
3.243221	1.62677e-114
3.241545	1.97712e-114
3.239869	2.40287e-114
3.238192	2.92025e-114
3.236516	3.54899e-114
3.234840	4.31302e-114
3.233164	5.24145e-114
3.231488	6.36963e-114
3.229812	7.74051e-114
3.228136	9.4063e-114
3.226459	1.14304e-113
3.224783	1.38898e-113
3.223107	1.68781e-113
3.221431	2.0509e-113
3.219755	2.49206e-113
3.218079	3.02806e-113
3.216402	3.67929e-113
3.214726	4.47051e-113
3.213050	5.43178e-113
3.211374	6.59965e-113
3.209698	8.01848e-113
3.208022	9.74219e-113
3.206346	1.18362e-112
3.204669	1.43802e-112
3.202993	1.74706e-112
3.201317	2.12248e-112
3.199641	2.57853e-112
3.197965	3.13251e-112
3.196289	3.80546e-112
3.194613	4.6229e-112
3.192936	5.61584e-112
3.191260	6.82194e-112
3.189584	8.28693e-112
3.187908	1.00664e-111
3.186232	1.22277e-111
3.184556	1.48528e-111
3.182880	1.80412e-111
3.181203	2.19137e-111
3.179527	2.66169e-111
3.177851	3.2329e-111
3.176175	3.92664e-111
3.174499	4.76916e-111
3.172823	5.79236e-111
3.171147	7.03496e-111
3.169470	8.54399e-111
3.167794	1.03765e-110
3.166118	1.26019e-110
3.164442	1.53043e-110
3.162766	1.85859e-110
3.161090	2.25708e-110
3.159414	2.74096e-110
3.157737	3.32851e-110
3.156061	4.04195e-110
3.154385	4.90822e-110
3.152709	5.96005e-110
3.151033	7.23717e-110
3.149357	8.78779e-110
3.147681	1.06705e-109
3.146004	1.29563e-109
3.144328	1.57315e-109
3.142652	1.91008e-109
3.140976	2.31913e-109
3.139300	2.81574e-109
3.137624	3.41862e-109
3.135948	4.15053e-109
3.134271	5.03904e-109
3.132595	6.11766e-109
3.130919	7.42702e-109
3.129243	9.01648e-109
3.127567	1.09459e-108
3.125891	1.3288e-108
3.124215	1.61309e-108
3.122538	1.95817e-108
3.120862	2.37704e-108
3.119186	2.88545e-108
3.117510	3.50254e-108
3.115834	4.25153e-108
3.114158	5.16059e-108
3.112482	6.26393e-108
3.110805	7.60302e-108
3.109129	9.22822e-108
3.107453	1.12006e-107
3.105777	1.35944e-107
3.104101	1.64994e-107
3.102425	2.00249e-107
3.100748	2.43032e-107
3.099072	2.94952e-107
3.097396	3.57956e-107
3.095720	4.34411e-107
3.094044	5.27186e-107
3.092368	6.39765e-107
3.090692	7.76369e-107
3.089015	9.42126e-107
3.087339	1.14325e-106
3.085663	1.38729e-106
3.083987	1.68339e-106
3.082311	2.04265e-106
3.080635	2.47854e-106
3.078959	3.0074e-106
3.077282	3.64903e-106
3.075606	4.42748e-106
3.073930	5.3719e-106
3.072254	6.51765e-106
3.070578	7.90764e-106
3.068902	9.59389e-106
3.067226	1.16395e-105
3.065549	1.41211e-105
3.063873	1.71313e-105
3.062197	2.0783e-105
3.060521	2.52126e-105
3.058845	3.05857e-105
3.057169	3.71032e-105
3.055493	4.50087e-105
3.053816	5.45977e-105
3.052140	6.62284e-105
3.050464	8.03352e-105
3.048788	9.74451e-105
3.047112	1.18197e-104
3.045436	1.43365e-104
3.043760	1.7389e-104
3.042083	2.1091e-104
3.040407	2.55806e-104
3.038731	3.10254e-104
3.037055	3.76285e-104
3.035379	4.5636e-104
3.033703	5.53465e-104
3.032027	6.71219e-104
3.030350	8.14013e-104
3.028674	9.87166e-104
3.026998	1.19713e-103
3.025322	1.45172e-103
3.023646	1.76043e-103
3.021970	2.13474e-103
3.020294	2.58859e-103
3.018617	3.13888e-103
3.016941	3.80607e-103
3.015265	4.615e-103
3.013589	5.59575e-103
3.011913	6.78479e-103
3.010237	8.22634e-103
3.008561	9.97399e-103
3.006884	1.20927e-102
3.005208	1.46612e-102
3.003532	1.77749e-102
3.001856	2.15495e-102
3.000180	2.61251e-102
2.998504	3.16717e-102
2.996828	3.83952e-102
2.995151	4.65451e-102
2.993475	5.64239e-102
2.991799	6.83981e-102
2.990123	8.29118e-102
2.988447	1.00503e-101
2.986771	1.21825e-101
2.985094	1.47667e-101
2.983418	1.78988e-101
2.981742	2.16948e-101
2.980066	2.62953e-101
2.978390	3.18709e-101
2.976714	3.86278e-101
2.975038	4.68165e-101
2.973361	5.67399e-101
2.971685	6.87655e-101
2.970009	8.33382e-101
2.968333	1.00997e-100
2.966657	1.22396e-100
2.964981	1.48325e-100
2.963305	1.79744e-100
2.961628	2.17814e-100
2.959952	2.63942e-100
2.958276	3.19834e-100
2.956600	3.87553e-100
2.954924	4.69601e-100
2.953248	5.69008e-100
2.951572	6.89445e-100
2.949895	8.35358e-100
2.948219	1.01213e-99
2.946543	1.22629e-99
2.944867	1.48573e-99
2.943191	1.80003e-99
2.941515	2.18077e-99
2.939839	2.642e-99
2.938162	3.20071e-99
2.936486	3.87749e-99
2.934810	4.69729e-99
2.933134	5.69031e-99
2.931458	6.89311e-99
2.929782	8.34999e-99
2.928106	1.01146e-98
2.926429	1.22519e-98
2.924753	1.48405e-98
2.923077	1.79756e-98
2.921401	2.17727e-98
2.919725	2.63713e-98
2.918049	3.19405e-98
2.916373	3.86852e-98
2.914696	4.68531e-98
2.913020	5.67444e-98
2.911344	6.87225e-98
2.909668	8.32274e-98
2.907992	1.00792e-97
2.906316	1.22061e-97
2.904640	1.47814e-97
2.902963	1.78999e-97
2.901287	2.16757e-97
2.899611	2.62475e-97
2.897935	3.1783e-97
2.896259	3.84851e-97
2.894583	4.65996e-97
2.892907	5.64238e-97
2.891230	6.83177e-97
2.889554	8.27173e-97
2.887878	1.0015e-96
2.886202	1.21254e-96
2.884526	1.46802e-96
2.882850	1.77729e-96
2.881174	2.15168e-96
2.879497	2.60487e-96
2.877821	3.15346e-96
2.876145	3.8175e-96
2.874469	4.62127e-96
2.872793	5.59417e-96
2.871117	6.77175e-96
2.869440	8.19704e-96
2.867764	9.92212e-96
2.866088	1.201e-95
2.864412	1.45369e-95
2.862736	1.75951e-95
2.861060	2.12963e-95
2.859384	2.57754e-95
2.857707	3.1196e-95
2.856031	3.77558e-95
2.854355	4.5694e-95
2.852679	5.53e-95
2.851003	6.69241e-95
2.849327	8.09899e-95
2.847651	9.80099e-95
2.845974	1.18604e-94
2.844298	1.43523e-94
2.842622	1.73673e-94
2.840946	2.10153e-94
2.839270	2.5429e-94
2.837594	3.0769e-94
2.835918	3.72296e-94
2.834241	4.50459e-94
2.832565	5.45019e-94
2.830889	6.59416e-94
2.829213	7.97808e-94
2.827537	9.65223e-94
2.825861	1.16774e-93
2.824185	1.41273e-93
2.822508	1.70907e-93
2.820832	2.06754e-93
2.819156	2.50113e-93
2.817480	3.02559e-93
2.815804	3.65995e-93
2.814128	4.42721e-93
2.812452	5.35521e-93
2.810775	6.47758e-93
2.809099	7.83502e-93
2.807423	9.47673e-93
2.805747	1.14622e-92
2.804071	1.38633e-92
2.802395	1.6767e-92
2.800719	2.02786e-92
2.799042	2.4525e-92
2.797366	2.96599e-92
2.795690	3.58692e-92
2.794014	4.33776e-92
2.792338	5.24564e-92
2.790662	6.34341e-92
2.788986	7.67074e-92
2.787309	9.27561e-92
2.785633	1.1216e-91
2.783957	1.3562e-91
2.782281	1.63984e-91
2.780605	1.98275e-91
2.778929	2.39731e-91
2.777253	2.8985e-91
2.775576	3.50438e-91
2.773900	4.23682e-91
2.772224	5.12223e-91
2.770548	6.19254e-91
2.768872	7.48633e-91
2.767196	9.05022e-91
2.765520	1.09406e-90
2.763843	1.32255e-90
2.762167	1.59872e-90
2.760491	1.93252e-90
2.758815	2.33596e-90
2.757139	2.82357e-90
2.755463	3.41288e-90
2.753787	4.12509e-90
2.752110	4.98583e-90
2.750434	6.02602e-90
2.748758	7.28307e-90
2.747082	8.80214e-90
2.745406	1.06378e-89
2.743730	1.2856e-89
2.742053	1.55364e-89
2.740377	1.87753e-89
2.738701	2.26888e-89
2.737025	2.74174e-89
2.735349	3.31307e-89
2.733673	4.00337e-89
2.731997	4.83739e-89
2.730320	5.84503e-89
2.728644	7.0624e-89
2.726968	8.53313e-89
2.725292	1.03099e-88
2.723616	1.24563e-88
2.721940	1.50493e-88
2.720264	1.81816e-88
2.718587	2.19653e-88
2.716911	2.65359e-88
2.715235	3.20567e-88
2.713559	3.87253e-88
2.711883	4.678e-88
2.710207	5.65088e-88
2.708531	6.82593e-88
2.706854	8.24513e-88
2.705178	9.95917e-88
2.703502	1.20293e-87
2.701826	1.45293e-87
2.700150	1.75485e-87
2.698474	2.11946e-87
2.696798	2.55976e-87
2.695121	3.09146e-87
2.693445	3.73352e-87
2.691769	4.50882e-87
2.690093	5.44499e-87
2.688417	6.57538e-87
2.686741	7.94026e-87
2.685065	9.58822e-87
2.683388	1.15779e-86
2.681712	1.39802e-86
2.680036	1.68806e-86
2.678360	2.03821e-86
2.676684	2.46094e-86
2.675008	2.97127e-86
2.673332	3.58735e-86
2.671655	4.33107e-86
2.669979	5.22885e-86
2.668303	6.31257e-86
2.666627	7.62072e-86
2.664951	9.19974e-86
2.663275	1.11057e-85
2.661599	1.34061e-85
2.659922	1.61827e-85
2.658246	1.95339e-85
2.656570	2.35785e-85
2.654894	2.84599e-85
2.653218	3.4351e-85
2.651542	4.14605e-85
2.649866	5.00403e-85
2.648189	6.03941e-85
2.646513	7.28885e-85
2.644837	8.79655e-85
2.643161	1.06159e-84
2.641485	1.28111e-84
2.639809	1.546e-84
2.638133	1.86561e-84
2.636456	2.25124e-84
2.634780	2.71651e-84
2.633104	3.27786e-84
2.631428	3.95511e-84
2.629752	4.77217e-84
2.628076	5.75789e-84
2.626399	6.94703e-84
2.624723	8.38156e-84
2.623047	1.01121e-83
2.621371	1.21996e-83
2.619695	1.47176e-83
2.618019	1.7755e-83
2.616343	2.14186e-83
2.614666	2.58376e-83
2.612990	3.11675e-83
2.611314	3.7596e-83
2.609638	4.53492e-83
2.607962	5.46999e-83
2.606286	6.59771e-83
2.604610	7.95772e-83
2.602933	9.59784e-83
2.601257	1.15757e-82
2.599581	1.39608e-82
2.597905	1.68369e-82
2.596229	2.0305e-82
2.594553	2.44868e-82
2.592877	2.95292e-82
2.591200	3.56089e-82
2.589524	4.29393e-82
2.587848	5.17775e-82
2.586172	6.24332e-82
2.584496	7.52799e-82
2.582820	9.07677e-82
2.581144	1.09439e-81
2.579467	1.31948e-81
2.577791	1.59082e-81
2.576115	1.91792e-81
2.574439	2.3122e-81
2.572763	2.78748e-81
2.571087	3.36036e-81
2.569411	4.05087e-81
2.567734	4.88315e-81
2.566058	5.88628e-81
2.564382	7.09529e-81
2.562706	8.5524e-81
2.561030	1.03085e-80
2.559354	1.24248e-80
2.557678	1.49752e-80
2.556001	1.80487e-80
2.554325	2.17524e-80
2.552649	2.62155e-80
2.550973	3.15934e-80
2.549297	3.80735e-80
2.547621	4.58816e-80
2.545945	5.52896e-80
2.544268	6.66248e-80
2.542592	8.02818e-80
2.540916	9.67357e-80
2.539240	1.16559e-79
2.537564	1.4044e-79
2.535888	1.6921e-79
2.534212	2.03869e-79
2.532535	2.4562e-79
2.530859	2.95913e-79
2.529183	3.56494e-79
2.527507	4.29467e-79
2.525831	5.17363e-79
2.524155	6.23231e-79
2.522479	7.50744e-79
2.520802	9.0432e-79
2.519126	1.08928e-78
2.517450	1.31204e-78
2.515774	1.58032e-78
2.514098	1.90339e-78
2.512422	2.29245e-78
2.510745	2.76096e-78
2.509069	3.32513e-78
2.507393	4.00447e-78
2.505717	4.82247e-78
2.504041	5.80742e-78
2.502365	6.99333e-78
2.500689	8.42119e-78
2.499012	1.01403e-77
2.497336	1.221e-77
2.495660	1.47018e-77
2.493984	1.77015e-77
2.492308	2.13128e-77
2.490632	2.56601e-77
2.488956	3.08933e-77
2.487279	3.71927e-77
2.485603	4.47754e-77
2.483927	5.39025e-77
2.482251	6.48883e-77
2.480575	7.81109e-77
2.478899	9.40253e-77
2.477223	1.13179e-76
2.475546	1.36231e-76
2.473870	1.63973e-76
2.472194	1.97359e-76
2.470518	2.37536e-76
2.468842	2.85884e-76
2.467166	3.44063e-76
2.465490	4.1407e-76
2.463813	4.98308e-76
2.462137	5.99665e-76
2.460461	7.21619e-76
2.458785	8.6835e-76
2.457109	1.04489e-75
2.455433	1.25728e-75
2.453757	1.5128e-75
2.452080	1.8202e-75
2.450404	2.19e-75
2.448728	2.63485e-75
2.447052	3.16998e-75
2.445376	3.81368e-75
2.443700	4.58796e-75
2.442024	5.51929e-75
2.440347	6.63947e-75
2.438671	7.98677e-75
2.436995	9.60719e-75
2.435319	1.1556e-74
2.433643	1.38998e-74
2.431967	1.67185e-74
2.430291	2.01081e-74
2.428614	2.41843e-74
2.426938	2.9086e-74
2.425262	3.49801e-74
2.423586	4.20674e-74
2.421910	5.05891e-74
2.420234	6.08354e-74
2.418558	7.31547e-74
2.416881	8.79662e-74
2.415205	1.05773e-73
2.413529	1.27182e-73
2.411853	1.52918e-73
2.410177	1.83858e-73
2.408501	2.21051e-73
2.406825	2.65759e-73
2.405148	3.19501e-73
2.403472	3.84099e-73
2.401796	4.61744e-73
2.400120	5.55068e-73
2.398444	6.67234e-73
2.396768	8.02042e-73
2.395091	9.64058e-73
2.393415	1.15877e-72
2.391739	1.39276e-72
2.390063	1.67395e-72
2.388387	2.01186e-72
2.386711	2.4179e-72
2.385035	2.9058e-72
2.383358	3.49205e-72
2.381682	4.19645e-72
2.380006	5.04278e-72
2.378330	6.05961e-72
2.376654	7.28127e-72
2.374978	8.74894e-72
2.373302	1.05121e-71
2.371625	1.26303e-71
2.369949	1.51748e-71
2.368273	1.82313e-71
2.366597	2.19028e-71
2.364921	2.63129e-71
2.363245	3.161e-71
2.361569	3.79723e-71
2.359892	4.56137e-71
2.358216	5.47912e-71
2.356540	6.58131e-71
2.354864	7.90499e-71
2.353188	9.49459e-71
2.351512	1.14035e-70
2.349836	1.36957e-70
2.348159	1.64483e-70
2.346483	1.97534e-70
2.344807	2.37218e-70
2.343131	2.84867e-70
2.341455	3.42075e-70
2.339779	4.1076e-70
2.338103	4.93221e-70
2.336426	5.92216e-70
2.334750	7.11059e-70
2.333074	8.53724e-70
2.331398	1.02498e-69
2.329722	1.23055e-69
2.328046	1.4773e-69
2.326370	1.77348e-69
2.324693	2.12897e-69
2.323017	2.55563e-69
2.321341	3.0677e-69
2.319665	3.68226e-69
2.317989	4.41979e-69
2.316313	5.30487e-69
2.314637	6.36699e-69
2.312960	7.64151e-69
2.311284	9.17087e-69
2.309608	1.1006e-68
2.307932	1.32078e-68
2.306256	1.58497e-68
2.304580	1.90194e-68
2.302904	2.28222e-68
2.301227	2.73844e-68
2.299551	3.28577e-68
2.297875	3.94235e-68
2.296199	4.72998e-68
2.294523	5.67479e-68
2.292847	6.8081e-68
2.291171	8.16748e-68
2.289494	9.79795e-68
2.287818	1.17535e-67
2.286142	1.4099e-67
2.284466	1.69119e-67
2.282790	2.02853e-67
2.281114	2.43309e-67
2.279437	2.91823e-67
2.277761	3.49999e-67
2.276085	4.19758e-67
2.274409	5.03404e-67
2.272733	6.03699e-67
2.271057	7.23952e-67
2.269381	8.68129e-67
2.267704	1.04098e-66
2.266028	1.24822e-66
2.264352	1.49665e-66
2.262676	1.79447e-66
2.261000	2.15148e-66
2.259324	2.57944e-66
2.257648	3.09241e-66
2.255971	3.70727e-66
2.254295	4.44423e-66
2.252619	5.32751e-66
2.250943	6.38613e-66
2.249267	7.65484e-66
2.247591	9.17528e-66
2.245915	1.09974e-65
2.244238	1.31808e-65
2.242562	1.57972e-65
2.240886	1.89323e-65
2.239210	2.26889e-65
2.237534	2.71899e-65
2.235858	3.25826e-65
2.234182	3.90436e-65
2.232505	4.67842e-65
2.230829	5.60574e-65
2.229153	6.71663e-65
2.227477	8.0474e-65
2.225801	9.64148e-65
2.224125	1.15509e-64
2.222449	1.38381e-64
2.220772	1.65775e-64
2.219096	1.98585e-64
2.217420	2.3788e-64
2.215744	2.84941e-64
2.214068	3.41301e-64
2.212392	4.08793e-64
2.210716	4.89615e-64
2.209039	5.86396e-64
2.207363	7.02281e-64
2.205687	8.41039e-64
2.204011	1.00718e-63
2.202335	1.20609e-63
2.200659	1.44424e-63
2.198983	1.72934e-63
2.197306	2.07066e-63
2.195630	2.47925e-63
2.193954	2.96836e-63
2.192278	3.55383e-63
2.190602	4.25463e-63
2.188926	5.09344e-63
2.187250	6.0974e-63
2.185573	7.29899e-63
2.183897	8.73705e-63
2.182221	1.04581e-62
2.180545	1.25176e-62
2.178869	1.49822e-62
2.177193	1.79314e-62
2.175517	2.14604e-62
2.173840	2.5683e-62
2.172164	3.07352e-62
2.170488	3.678e-62
2.168812	4.4012e-62
2.167136	5.2664e-62
2.165460	6.30146e-62
2.163783	7.53966e-62
2.162107	9.02084e-62
2.160431	1.07926e-61
2.158755	1.29119e-61
2.157079	1.54467e-61
2.155403	1.84785e-61
2.153727	2.21045e-61
2.152050	2.6441e-61
2.150374	3.16271e-61
2.148698	3.7829e-61
2.147022	4.52453e-61
2.145346	5.41136e-61
2.143670	6.47176e-61
2.141994	7.73967e-61
2.140317	9.25563e-61
2.138641	1.10681e-60
2.136965	1.3235e-60
2.135289	1.58255e-60
2.133613	1.89224e-60
2.131937	2.26243e-60
2.130261	2.70496e-60
2.128584	3.23391e-60
2.126908	3.86615e-60
2.125232	4.62182e-60
2.123556	5.52498e-60
2.121880	6.60438e-60
2.120204	7.89435e-60
2.118528	9.43591e-60
2.116851	1.12781e-59
2.115175	1.34793e-59
2.113499	1.61096e-59
2.111823	1.92524e-59
2.110147	2.30074e-59
2.108471	2.74937e-59
2.106795	3.28536e-59
2.105118	3.92568e-59
2.103442	4.69062e-59
2.101766	5.60439e-59
2.100090	6.6959e-59
2.098414	7.99968e-59
2.096738	9.55695e-59
2.095062	1.14169e-58
2.093385	1.36383e-58
2.091709	1.62913e-58
2.090033	1.94596e-58
2.088357	2.32431e-58
2.086681	2.77611e-58
2.085005	3.31561e-58
2.083329	3.95978e-58
2.081652	4.72892e-58
2.079976	5.64723e-58
2.078300	6.7436e-58
2.076624	8.05249e-58
2.074948	9.61504e-58
2.073272	1.14803e-57
2.071596	1.37069e-57
2.069919	1.63647e-57
2.068243	1.95371e-57
2.066567	2.33234e-57
2.064891	2.78424e-57
2.063215	3.32357e-57
2.061539	3.9672e-57
2.059863	4.73528e-57
2.058186	5.65184e-57
2.056510	6.74553e-57
2.054834	8.05052e-57
2.053158	9.60759e-57
2.051482	1.14653e-56
2.049806	1.36817e-56
2.048129	1.63259e-56
2.046453	1.94803e-56
2.044777	2.32432e-56
2.043101	2.77318e-56
2.041425	3.30858e-56
2.039749	3.94719e-56
2.038073	4.70886e-56
2.036396	5.61726e-56
2.034720	6.70063e-56
2.033044	7.99261e-56
2.031368	9.5333e-56
2.029692	1.13705e-55
2.028016	1.35612e-55
2.026340	1.61732e-55
2.024663	1.92875e-55
2.022987	2.30006e-55
2.021311	2.74273e-55
2.019635	3.27046e-55
2.017959	3.89955e-55
2.016283	4.64947e-55
2.014607	5.54335e-55
2.012930	6.60881e-55
2.011254	7.87871e-55
2.009578	9.39222e-55
2.007902	1.1196e-54
2.006226	1.33456e-54
2.004550	1.59073e-54
2.002874	1.89598e-54
2.001197	2.25971e-54
1.999521	2.6931e-54
1.997845	3.20947e-54
1.996169	3.82468e-54
1.994493	4.55762e-54
1.992817	5.43078e-54
1.991141	6.47093e-54
1.989464	7.70997e-54
1.987788	9.18584e-54
1.986112	1.09438e-53
1.984436	1.30375e-53
1.982760	1.55311e-53
1.981084	1.85009e-53
1.979408	2.20375e-53
1.977731	2.6249e-53
1.976055	3.1264e-53
1.974379	3.72354e-53
1.972703	4.43454e-53
1.971027	5.28106e-53
1.969351	6.28889e-53
1.967675	7.48872e-53
1.965998	8.91706e-53
1.964322	1.06173e-52
1.962646	1.26413e-52
1.960970	1.50503e-52
1.959294	1.79176e-52
1.957618	2.13302e-52
1.955942	2.53917e-52
1.954265	3.0225e-52
1.952589	3.59768e-52
1.950913	4.28211e-52
1.949237	5.09652e-52
1.947561	6.06553e-52
1.945885	7.21846e-52
1.944209	8.59014e-52
1.942532	1.0222e-51
1.940856	1.21633e-51
1.939180	1.44726e-51
1.937504	1.72195e-51
1.935828	2.04868e-51
1.934152	2.4373e-51
1.932476	2.8995e-51
1.930799	3.44918e-51
1.929123	4.10288e-51
1.927447	4.88024e-51
1.925771	5.80461e-51
1.924095	6.90375e-51
1.922419	8.21061e-51
1.920742	9.76441e-51
1.919066	1.16117e-50
1.917390	1.38078e-50
1.915714	1.64185e-50
1.914038	1.95218e-50
1.912362	2.32106e-50
1.910686	2.75951e-50
1.909009	3.28063e-50
1.907333	3.89997e-50
1.905657	4.636e-50
1.903981	5.51069e-50
1.902305	6.55008e-50
1.900629	7.78514e-50
1.898953	9.25263e-50
1.897276	1.09962e-49
1.895600	1.30677e-49
1.893924	1.55287e-49
1.892248	1.84522e-49
1.890572	2.19251e-49
1.888896	2.60503e-49
1.887220	3.09501e-49
1.885543	3.67697e-49
1.883867	4.36814e-49
1.882191	5.18898e-49
1.880515	6.16377e-49
1.878839	7.3213e-49
1.877163	8.69579e-49
1.875487	1.03278e-48
1.873810	1.22655e-48
1.872134	1.4566e-48
1.870458	1.72971e-48
1.868782	2.05393e-48
1.867106	2.4388e-48
1.865430	2.89563e-48
1.863754	3.43787e-48
1.862077	4.08144e-48
1.860401	4.84524e-48
1.858725	5.75169e-48
1.857049	6.82737e-48
1.855373	8.1038e-48
1.853697	9.61838e-48
1.852021	1.14155e-47
1.850344	1.35476e-47
1.848668	1.60771e-47
1.846992	1.9078e-47
1.845316	2.26378e-47
1.843640	2.68604e-47
1.841964	3.18691e-47
1.840288	3.78098e-47
1.838611	4.48555e-47
1.836935	5.32113e-47
1.835259	6.31205e-47
1.833583	7.4871e-47
1.831907	8.88044e-47
1.830231	1.05325e-46
1.828555	1.24913e-46
1.826878	1.48135e-46
1.825202	1.75666e-46
1.823526	2.08302e-46
1.821850	2.46989e-46
1.820174	2.92845e-46
1.818498	3.47195e-46
1.816822	4.11612e-46
1.815145	4.87953e-46
1.813469	5.78422e-46
1.811793	6.85629e-46
1.810117	8.12661e-46
1.808441	9.63178e-46
1.806765	1.14151e-45
1.805088	1.35279e-45
1.803412	1.60309e-45
1.801736	1.89959e-45
1.800060	2.25081e-45
1.798384	2.66683e-45
1.796708	3.15956e-45
1.795032	3.74313e-45
1.793355	4.43424e-45
1.791679	5.25267e-45
1.790003	6.2218e-45
1.788327	7.36935e-45
1.786651	8.72806e-45
1.784975	1.03367e-44
1.783299	1.22412e-44
1.781622	1.44957e-44
1.779946	1.71645e-44
1.778270	2.03235e-44
1.776594	2.40626e-44
1.774918	2.8488e-44
1.773242	3.37253e-44
1.771566	3.99233e-44
1.769889	4.72577e-44
1.768213	5.59363e-44
1.766537	6.62049e-44
1.764861	7.83542e-44
1.763185	9.27278e-44
1.761509	1.09732e-43
1.759833	1.29847e-43
1.758156	1.5364e-43
1.756480	1.81782e-43
1.754804	2.15068e-43
1.753128	2.54433e-43
1.751452	3.00986e-43
1.749776	3.56036e-43
1.748100	4.21131e-43
1.746423	4.98098e-43
1.744747	5.89098e-43
1.743071	6.96682e-43
1.741395	8.23866e-43
1.739719	9.74211e-43
1.738043	1.15192e-42
1.736367	1.36198e-42
1.734690	1.61024e-42
1.733014	1.90364e-42
1.731338	2.25036e-42
1.729662	2.66009e-42
1.727986	3.14422e-42
1.726310	3.71625e-42
1.724634	4.39208e-42
1.722957	5.1905e-42
1.721281	6.13371e-42
1.719605	7.24788e-42
1.717929	8.56392e-42
1.716253	1.01183e-41
1.714577	1.19541e-41
1.712901	1.41221e-41
1.711224	1.66823e-41
1.709548	1.97055e-41
1.707872	2.32751e-41
1.706196	2.74896e-41
1.704520	3.24653e-41
1.702844	3.83393e-41
1.701168	4.52732e-41
1.699491	5.3458e-41
1.697815	6.31185e-41
1.696139	7.45203e-41
1.694463	8.79762e-41
1.692787	1.03855e-40
1.691111	1.22593e-40
1.689434	1.44702e-40
1.687758	1.70788e-40
1.686082	2.01564e-40
1.684406	2.37871e-40
1.682730	2.80701e-40
1.681054	3.3122e-40
1.679378	3.90808e-40
1.677701	4.61087e-40
1.676025	5.43969e-40
1.674349	6.41709e-40
1.672673	7.56963e-40
1.670997	8.9286e-40
1.669321	1.05309e-39
1.667645	1.24199e-39
1.665968	1.46468e-39
1.664292	1.72719e-39
1.662616	2.03662e-39
1.660940	2.40133e-39
1.659264	2.83117e-39
1.657588	3.33773e-39
1.655912	3.93467e-39
1.654235	4.63807e-39
1.652559	5.46686e-39
1.650883	6.44333e-39
1.649207	7.59371e-39
1.647531	8.9489e-39
1.645855	1.05452e-38
1.644179	1.24255e-38
1.642502	1.46401e-38
1.640826	1.72482e-38
1.639150	2.03197e-38
1.637474	2.39365e-38
1.635798	2.81951e-38
1.634122	3.32093e-38
1.632446	3.91125e-38
1.630769	4.6062e-38
1.629093	5.42426e-38
1.627417	6.38718e-38
1.625741	7.52053e-38
1.624065	8.85438e-38
1.622389	1.04241e-37
1.620713	1.22713e-37
1.619036	1.44448e-37
1.617360	1.70021e-37
1.615684	2.00108e-37
1.614008	2.35503e-37
1.612332	2.7714e-37
1.610656	3.26116e-37
1.608980	3.8372e-37
1.607303	4.51469e-37
1.605627	5.31141e-37
1.603951	6.24831e-37
1.602275	7.34995e-37
1.600599	8.64523e-37
1.598923	1.01681e-36
1.597247	1.19583e-36
1.595570	1.40627e-36
1.593894	1.65364e-36
1.592218	1.94437e-36
1.590542	2.28606e-36
1.588866	2.68761e-36
1.587190	3.15946e-36
1.585514	3.71389e-36
1.583837	4.3653e-36
1.582161	5.1306e-36
1.580485	6.02964e-36
1.578809	7.08571e-36
1.577133	8.32614e-36
1.575457	9.78302e-36
1.573780	1.1494e-35
1.572104	1.35032e-35
1.570428	1.58625e-35
1.568752	1.86327e-35
1.567076	2.1885e-35
1.565400	2.57032e-35
1.563724	3.01853e-35
1.562047	3.54463e-35
1.560371	4.16212e-35
1.558695	4.88683e-35
1.557019	5.73729e-35
1.555343	6.73527e-35
1.553667	7.90625e-35
1.551991	9.28012e-35
1.550314	1.08919e-34
1.548638	1.27827e-34
1.546962	1.50006e-34
1.545286	1.7602e-34
1.543610	2.06529e-34
1.541934	2.42309e-34
1.540258	2.84265e-34
1.538581	3.33462e-34
1.536905	3.91142e-34
1.535229	4.58765e-34
1.533553	5.38038e-34
1.531877	6.3096e-34
1.530201	7.39874e-34
1.528525	8.67522e-34
1.526848	1.01711e-33
1.525172	1.19241e-33
1.523496	1.39781e-33
1.521820	1.63846e-33
1.520144	1.92039e-33
1.518468	2.25066e-33
1.516792	2.63752e-33
1.515115	3.09064e-33
1.513439	3.62132e-33
1.511763	4.24279e-33
1.510087	4.97051e-33
1.508411	5.8226e-33
1.506735	6.82021e-33
1.505059	7.98812e-33
1.503382	9.35527e-33
1.501706	1.09555e-32
1.500030	1.28285e-32
1.498354	1.50205e-32
1.496678	1.75856e-32
1.495002	2.05871e-32
1.493326	2.40989e-32
1.491649	2.82075e-32
1.489973	3.30139e-32
1.488297	3.86362e-32
1.486621	4.52122e-32
1.484945	5.29031e-32
1.483269	6.18973e-32
1.481593	7.24146e-32
1.479916	8.4712e-32
1.478240	9.90896e-32
1.476564	1.15898e-31
1.474888	1.35546e-31
1.473212	1.58512e-31
1.471536	1.85353e-31
1.469860	2.16722e-31
1.468183	2.53378e-31
1.466507	2.96209e-31
1.464831	3.46251e-31
1.463155	4.04713e-31
1.461479	4.73006e-31
1.459803	5.52776e-31
1.458126	6.45944e-31
1.456450	7.54751e-31
1.454774	8.81811e-31
1.453098	1.03017e-30
1.451422	1.20339e-30
1.449746	1.40562e-30
1.448070	1.64168e-30
1.446393	1.91723e-30
1.444717	2.23883e-30
1.443041	2.61415e-30
1.441365	3.05213e-30
1.439689	3.56317e-30
1.438013	4.15941e-30
1.436337	4.855e-30
1.434660	5.66641e-30
1.432984	6.61286e-30
1.431308	7.7167e-30
1.429632	9.00401e-30
1.427956	1.05051e-29
1.426280	1.22554e-29
1.424604	1.4296e-29
1.422927	1.6675e-29
1.421251	1.9448e-29
1.419575	2.26802e-29
1.417899	2.64471e-29
1.416223	3.08369e-29
1.414547	3.5952e-29
1.412871	4.19119e-29
1.411194	4.88552e-29
1.409518	5.69437e-29
1.407842	6.63651e-29
1.406166	7.73383e-29
1.404490	9.01175e-29
1.402814	1.04999e-28
1.401138	1.22326e-28
1.399461	1.42499e-28
1.397785	1.65984e-28
1.396109	1.93321e-28
1.394433	2.2514e-28
1.392757	2.6217e-28
1.391081	3.05263e-28
1.389405	3.55406e-28
1.387728	4.13746e-28
1.386052	4.81617e-28
1.384376	5.60569e-28
1.382700	6.524e-28
1.381024	7.59204e-28
1.379348	8.83407e-28
1.377672	1.02783e-27
1.375995	1.19575e-27
1.374319	1.39097e-27
1.372643	1.6179e-27
1.370967	1.88168e-27
1.369291	2.18825e-27
1.367615	2.54451e-27
1.365939	2.95849e-27
1.364262	3.43949e-27
1.362586	3.9983e-27
1.360910	4.64743e-27
1.359234	5.40142e-27
1.357558	6.27712e-27
1.355882	7.29406e-27
1.354206	8.47492e-27
1.352529	9.84596e-27
1.350853	1.14377e-26
1.349177	1.32853e-26
1.347501	1.54299e-26
1.345825	1.79189e-26
1.344149	2.08073e-26
1.342472	2.41589e-26
1.340796	2.80474e-26
1.339120	3.25585e-26
1.337444	3.77913e-26
1.335768	4.38606e-26
1.334092	5.08993e-26
1.332416	5.90617e-26
1.330739	6.85258e-26
1.329063	7.94983e-26
1.327387	9.22181e-26
1.325711	1.06962e-25
1.324035	1.2405e-25
1.322359	1.43853e-25
1.320683	1.668e-25
1.319006	1.93387e-25
1.317330	2.24188e-25
1.315654	2.59867e-25
1.313978	3.01193e-25
1.312302	3.49054e-25
1.310626	4.04476e-25
1.308950	4.68648e-25
1.307273	5.42943e-25
1.305597	6.28948e-25
1.303921	7.28499e-25
1.302245	8.43715e-25
1.300569	9.77047e-25
1.298893	1.13133e-24
1.297217	1.30983e-24
1.295540	1.51632e-24
1.293864	1.75518e-24
1.292188	2.03144e-24
1.290512	2.35092e-24
1.288836	2.72035e-24
1.287160	3.14747e-24
1.285484	3.64126e-24
1.283807	4.21205e-24
1.282131	4.87176e-24
1.280455	5.63418e-24
1.278779	6.51517e-24
1.277103	7.53307e-24
1.275427	8.70902e-24
1.273751	1.00674e-23
1.272074	1.16363e-23
1.270398	1.34482e-23
1.268722	1.55405e-23
1.267046	1.79561e-23
1.265370	2.0745e-23
1.263694	2.39641e-23
1.262018	2.76797e-23
1.260341	3.19676e-23
1.258665	3.69154e-23
1.256989	4.26241e-23
1.255313	4.92099e-23
1.253637	5.68065e-23
1.251961	6.55681e-23
1.250285	7.56721e-23
1.248608	8.73228e-23
1.246932	1.00755e-22
1.245256	1.1624e-22
1.243580	1.34089e-22
1.241904	1.5466e-22
1.240228	1.78366e-22
1.238552	2.0568e-22
1.236875	2.37148e-22
1.235199	2.73398e-22
1.233523	3.1515e-22
1.231847	3.63234e-22
1.230171	4.18604e-22
1.228495	4.82355e-22
1.226819	5.55746e-22
1.225142	6.40225e-22
1.223466	7.37455e-22
1.221790	8.49345e-22
1.220114	9.78091e-22
1.218438	1.12621e-21
1.216762	1.2966e-21
1.215085	1.49258e-21
1.213409	1.71797e-21
1.211733	1.97714e-21
1.210057	2.27512e-21
1.208381	2.61768e-21
1.206705	3.01144e-21
1.205029	3.46398e-21
1.203352	3.98401e-21
1.201676	4.58153e-21
1.200000	5.26799e-21
1.198324	6.05652e-21
1.196648	6.96217e-21
1.194972	8.0022e-21
1.193296	9.1964e-21
1.191619	1.05674e-20
1.189943	1.21413e-20
1.188267	1.39477e-20
1.186591	1.60207e-20
1.184915	1.83994e-20
1.183239	2.11285e-20
1.181563	2.42592e-20
1.179886	2.785e-20
1.178210	3.19681e-20
1.176534	3.66901e-20
1.174858	4.21039e-20
1.173182	4.83101e-20
1.171506	5.54235e-20
1.169830	6.35757e-20
1.168153	7.2917e-20
1.166477	8.36194e-20
1.164801	9.58795e-20
1.163125	1.09922e-19
1.161449	1.26004e-19
1.159773	1.44418e-19
1.158097	1.65501e-19
1.156420	1.89635e-19
1.154744	2.17257e-19
1.153068	2.48869e-19
1.151392	2.85039e-19
1.149716	3.26421e-19
1.148040	3.73758e-19
1.146364	4.27898e-19
1.144687	4.89811e-19
1.143011	5.60602e-19
1.141335	6.41531e-19
1.139659	7.34039e-19
1.137983	8.39765e-19
1.136307	9.60579e-19
1.134631	1.09862e-18
1.132954	1.2563e-18
1.131278	1.43642e-18
1.129602	1.64211e-18
1.127926	1.87698e-18
1.126250	2.14513e-18
1.124574	2.45123e-18
1.122898	2.80058e-18
1.121221	3.19925e-18
1.119545	3.65413e-18
1.117869	4.17306e-18
1.116193	4.76496e-18
1.114517	5.43999e-18
1.112841	6.20971e-18
1.111165	7.08727e-18
1.109488	8.08761e-18
1.107812	9.22773e-18
1.106136	1.0527e-17
1.104460	1.20073e-17
1.102784	1.36936e-17
1.101108	1.56144e-17
1.099431	1.78018e-17
1.097755	2.02925e-17
1.096079	2.31281e-17
1.094403	2.63557e-17
1.092727	3.00291e-17
1.091051	3.4209e-17
1.089375	3.89646e-17
1.087698	4.43742e-17
1.086022	5.05268e-17
1.084346	5.75232e-17
1.082670	6.54779e-17
1.080994	7.45206e-17
1.079318	8.47985e-17
1.077642	9.64781e-17
1.075965	1.09749e-16
1.074289	1.24824e-16
1.072613	1.41947e-16
1.070937	1.61392e-16
1.069261	1.83471e-16
1.067585	2.08536e-16
1.065909	2.36986e-16
1.064232	2.69272e-16
1.062556	3.05905e-16
1.060880	3.47464e-16
1.059204	3.94602e-16
1.057528	4.4806e-16
1.055852	5.08673e-16
1.054176	5.77388e-16
1.052499	6.55273e-16
1.050823	7.43537e-16
1.049147	8.43545e-16
1.047471	9.5684e-16
1.045795	1.08516e-15
1.044119	1.23048e-15
1.042443	1.39502e-15
1.040766	1.58128e-15
1.039090	1.79209e-15
1.037414	2.03066e-15
1.035738	2.30057e-15
1.034062	2.6059e-15
1.032386	2.95123e-15
1.030710	3.34172e-15
1.029033	3.7832e-15
1.027357	4.28224e-15
1.025681	4.84623e-15
1.024005	5.4835e-15
1.022329	6.20345e-15
1.020653	7.01665e-15
1.018977	7.935e-15
1.017300	8.97189e-15
1.015624	1.01424e-14
1.013948	1.14635e-14
1.012272	1.29543e-14
1.010596	1.46362e-14
1.008920	1.65334e-14
1.007244	1.86731e-14
1.005567	2.10856e-14
1.003891	2.38054e-14
1.002215	2.68709e-14
1.000539	3.03253e-14
0.998863	3.42173e-14
0.997187	3.86015e-14
0.995511	4.3539e-14
0.993834	4.90985e-14
0.992158	5.53572e-14
0.990482	6.24017e-14
0.988806	7.03288e-14
0.987130	7.92474e-14
0.985454	8.92794e-14
0.983777	1.00562e-13
0.982101	1.13247e-13
0.980425	1.27507e-13
0.978749	1.43535e-13
0.977073	1.61545e-13
0.975397	1.81777e-13
0.973721	2.04503e-13
0.972044	2.30024e-13
0.970368	2.58676e-13
0.968692	2.90838e-13
0.967016	3.26933e-13
0.965340	3.67431e-13
0.963664	4.1286e-13
0.961988	4.63811e-13
0.960311	5.20941e-13
0.958635	5.84986e-13
0.956959	6.56768e-13
0.955283	7.37203e-13
0.953607	8.27314e-13
0.951931	9.28243e-13
0.950255	1.04126e-12
0.948578	1.1678e-12
0.946902	1.30943e-12
0.945226	1.46792e-12
0.943550	1.64524e-12
0.941874	1.84358e-12
0.940198	2.06538e-12
0.938522	2.31336e-12
0.936845	2.59054e-12
0.935169	2.90031e-12
0.933493	3.24639e-12
0.931817	3.63297e-12
0.930141	4.06468e-12
0.928465	4.54667e-12
0.926789	5.08468e-12
0.925112	5.68507e-12
0.923436	6.35492e-12
0.921760	7.10209e-12
0.920084	7.9353e-12
0.918408	8.86423e-12
0.916732	9.89964e-12
0.915056	1.10534e-11
0.913379	1.23389e-11
0.911703	1.37706e-11
0.910027	1.53648e-11
0.908351	1.71397e-11
0.906675	1.9115e-11
0.904999	2.1313e-11
0.903323	2.37581e-11
0.901646	2.64775e-11
0.899970	2.9501e-11
0.898294	3.2862e-11
0.896618	3.6597e-11
0.894942	4.07468e-11
0.893266	4.53561e-11
0.891590	5.04745e-11
0.889913	5.61568e-11
0.888237	6.24635e-11
0.886561	6.94613e-11
0.884885	7.72241e-11
0.883209	8.58331e-11
0.881533	9.5378e-11
0.879857	1.05958e-10
0.878180	1.17682e-10
0.876504	1.3067e-10
0.874828	1.45055e-10
0.873152	1.60982e-10
0.871476	1.78613e-10
0.869800	1.98124e-10
0.868123	2.1971e-10
0.866447	2.43584e-10
0.864771	2.69983e-10
0.863095	2.99165e-10
0.861419	3.31414e-10
0.859743	3.67043e-10
0.858067	4.06396e-10
0.856390	4.49848e-10
0.854714	4.97814e-10
0.853038	5.50748e-10
0.851362	6.09147e-10
0.849686	6.73556e-10
0.848010	7.44575e-10
0.846334	8.22859e-10
0.844657	9.09125e-10
0.842981	1.00416e-09
0.841305	1.10883e-09
0.839629	1.22406e-09
0.837953	1.3509e-09
0.836277	1.49047e-09
0.834601	1.644e-09
0.832924	1.81283e-09
0.831248	1.99843e-09
0.829572	2.20242e-09
0.827896	2.42654e-09
0.826220	2.6727e-09
0.824544	2.94299e-09
0.822868	3.23969e-09
0.821191	3.56526e-09
0.819515	3.92241e-09
0.817839	4.31408e-09
0.816163	4.74348e-09
0.814487	5.21408e-09
0.812811	5.72968e-09
0.811135	6.29439e-09
0.809458	6.91271e-09
0.807782	7.58949e-09
0.806106	8.33003e-09
0.804430	9.14008e-09
0.802754	1.00259e-08
0.801078	1.09941e-08
0.799402	1.20522e-08
0.797725	1.32081e-08
0.796049	1.44704e-08
0.794373	1.58484e-08
0.792697	1.73523e-08
0.791021	1.89929e-08
0.789345	2.07821e-08
0.787669	2.27327e-08
0.785992	2.48586e-08
0.784316	2.71745e-08
0.782640	2.96968e-08
0.780964	3.24429e-08
0.779288	3.54314e-08
0.777612	3.86827e-08
0.775936	4.22187e-08
0.774259	4.60629e-08
0.772583	5.02406e-08
0.770907	5.47792e-08
0.769231	5.97082e-08
0.767555	6.5059e-08
0.765879	7.08657e-08
0.764203	7.71649e-08
0.762526	8.39957e-08
0.760850	9.14004e-08
0.759174	9.94241e-08
0.757498	1.08115e-07
0.755822	1.17526e-07
0.754146	1.27712e-07
0.752469	1.38733e-07
0.750793	1.50653e-07
0.749117	1.6354e-07
0.747441	1.77467e-07
0.745765	1.92513e-07
0.744089	2.0876e-07
0.742413	2.26299e-07
0.740736	2.45224e-07
0.739060	2.65636e-07
0.737384	2.87644e-07
0.735708	3.11364e-07
0.734032	3.36917e-07
0.732356	3.64434e-07
0.730680	3.94055e-07
0.729003	4.25927e-07
0.727327	4.60208e-07
0.725651	4.97063e-07
0.723975	5.3667e-07
0.722299	5.79216e-07
0.720623	6.24901e-07
0.718947	6.73935e-07
0.717270	7.26541e-07
0.715594	7.82956e-07
0.713918	8.43429e-07
0.712242	9.08224e-07
0.710566	9.77621e-07
0.708890	1.05191e-06
0.707214	1.13141e-06
0.705537	1.21644e-06
0.703861	1.30735e-06
0.702185	1.40449e-06
0.700509	1.50826e-06
0.698833	1.61905e-06
0.697157	1.73729e-06
0.695481	1.86341e-06
0.693804	1.99789e-06
0.692128	2.14121e-06
0.690452	2.29387e-06
0.688776	2.45641e-06
0.687100	2.6294e-06
0.685424	2.81341e-06
0.683748	3.00905e-06
0.682071	3.21696e-06
0.680395	3.43781e-06
0.678719	3.67228e-06
0.677043	3.92109e-06
0.675367	4.18499e-06
0.673691	4.46476e-06
0.672015	4.7612e-06
0.670338	5.07516e-06
0.668662	5.40749e-06
0.666986	5.7591e-06
0.665310	6.13092e-06
0.663634	6.52391e-06
0.661958	6.93906e-06
0.660282	7.37739e-06
0.658605	7.83995e-06
0.656929	8.32784e-06
0.655253	8.84216e-06
0.653577	9.38406e-06
0.651901	9.95472e-06
0.650225	1.05553e-05
0.648549	1.11871e-05
0.646872	1.18514e-05
0.645196	1.25494e-05
0.643520	1.32824e-05
0.641844	1.40518e-05
0.640168	1.4859e-05
0.638492	1.57052e-05
0.636815	1.6592e-05
0.635139	1.75207e-05
0.633463	1.84927e-05
0.631787	1.95095e-05
0.630111	2.05725e-05
0.628435	2.16832e-05
0.626759	2.28431e-05
0.625082	2.40535e-05
0.623406	2.5316e-05
0.621730	2.6632e-05
0.620054	2.8003e-05
0.618378	2.94303e-05
0.616702	3.09155e-05
0.615026	3.24598e-05
0.613349	3.40647e-05
0.611673	3.57314e-05
0.609997	3.74614e-05
0.608321	3.92558e-05
0.606645	4.11159e-05
0.604969	4.30429e-05
0.603293	4.50378e-05
0.601616	4.71018e-05
0.599940	4.92358e-05
0.598264	5.14408e-05
0.596588	5.37176e-05
0.594912	5.6067e-05
0.593236	5.84897e-05
0.591560	6.09862e-05
0.589883	6.35572e-05
0.588207	6.62029e-05
0.586531	6.89237e-05
0.584855	7.17199e-05
0.583179	7.45914e-05
0.581503	7.75382e-05
0.579827	8.05602e-05
0.578150	8.3657e-05
0.576474	8.68283e-05
0.574798	9.00735e-05
0.573122	9.33918e-05
0.571446	9.67825e-05
0.569770	0.000100245
0.568094	0.000103777
0.566417	0.000107378
0.564741	0.000111047
0.563065	0.000114781
0.561389	0.00011858
0.559713	0.000122441
0.558037	0.000126363
0.556361	0.000130342
0.554684	0.000134378
0.553008	0.000138466
0.551332	0.000142606
0.549656	0.000146793
0.547980	0.000151025
0.546304	0.000155299
0.544628	0.000159612
0.542951	0.000163961
0.541275	0.000168342
0.539599	0.000172751
0.537923	0.000177186
0.536247	0.000181642
0.534571	0.000186115
0.532895	0.000190603
0.531218	0.0001951
0.529542	0.000199603
0.527866	0.000204108
0.526190	0.00020861
0.524514	0.000213107
0.522838	0.000217593
0.521162	0.000222064
0.519485	0.000226517
0.517809	0.000230947
0.516133	0.00023535
0.514457	0.000239723
0.512781	0.00024406
0.511105	0.00024836
0.509428	0.000252616
0.507752	0.000256827
0.506076	0.000260987
0.504400	0.000265094
0.502724	0.000269145
0.501048	0.000273135
0.499372	0.000277062
0.497695	0.000280923
0.496019	0.000284715
0.494343	0.000288435
0.492667	0.00029208
0.490991	0.000295649
0.489315	0.000299139
0.487639	0.000302548
0.485962	0.000305874
0.484286	0.000309117
0.482610	0.000312273
0.480934	0.000315343
0.479258	0.000318324
0.477582	0.000321217
0.475906	0.000324021
0.474229	0.000326735
0.472553	0.000329358
0.470877	0.000331892
0.469201	0.000334336
0.467525	0.00033669
0.465849	0.000338955
0.464173	0.000341131
0.462496	0.00034322
0.460820	0.000345222
0.459144	0.000347139
0.457468	0.000348971
0.455792	0.000350721
0.454116	0.000352389
0.452440	0.000353978
0.450763	0.000355488
0.449087	0.000356923
0.447411	0.000358284
0.445735	0.000359573
0.444059	0.000360792
0.442383	0.000361944
0.440707	0.000363029
0.439030	0.000364052
0.437354	0.000365014
0.435678	0.000365917
0.434002	0.000366763
0.432326	0.000367556
0.430650	0.000368297
0.428974	0.000368989
0.427297	0.000369633
0.425621	0.000370233
0.423945	0.00037079
0.422269	0.000371307
0.420593	0.000371785
0.418917	0.000372227
0.417241	0.000372636
0.415564	0.000373012
0.413888	0.000373358
0.412212	0.000373676
0.410536	0.000373967
0.408860	0.000374234
0.407184	0.000374477
0.405508	0.0003747
0.403831	0.000374902
0.402155	0.000375086
0.400479	0.000375252
0.398803	0.000375403
0.397127	0.000375539
0.395451	0.000375662
0.393774	0.000375773
0.392098	0.000375872
0.390422	0.000375961
0.388746	0.000376041
0.387070	0.000376112
0.385394	0.000376176
0.383718	0.000376232
0.382041	0.000376282
0.380365	0.000376326
0.378689	0.000376366
0.377013	0.0003764
0.375337	0.00037643
0.373661	0.000376457
0.371985	0.000376481
0.370308	0.000376501
0.368632	0.000376519
0.366956	0.000376534
0.365280	0.000376548
0.363604	0.000376559
0.361928	0.000376569
0.360252	0.000376578
0.358575	0.000376585
0.356899	0.000376592
0.355223	0.000376597
0.353547	0.000376602
0.351871	0.000376606
0.350195	0.000376609
0.348519	0.000376612
0.346842	0.000376614
0.345166	0.000376616
0.343490	0.000376618
0.341814	0.000376619
0.340138	0.000376621
0.338462	0.000376622
0.336786	0.000376622
0.335109	0.000376623
0.333433	0.000376624
0.331757	0.000376624
0.330081	0.000376624
0.328405	0.000376625
0.326729	0.000376625
0.325053	0.000376625
0.323376	0.000376625
0.321700	0.000376625
0.320024	0.000376626
0.318348	0.000376626
0.316672	0.000376626
0.314996	0.000376626
0.313320	0.000376626
0.311643	0.000376626
0.309967	0.000376626
0.308291	0.000376626
0.306615	0.000376626
0.304939	0.000376626
0.303263	0.000376626
0.301587	0.000376626
0.299910	0.000376626
0.298234	0.000376626
0.296558	0.000376626
0.294882	0.000376626
0.293206	0.000376626
0.291530	0.000376626
0.289854	0.000376626
0.288177	0.000376626
0.286501	0.000376626
0.284825	0.000376626
0.283149	0.000376626
0.281473	0.000376626
0.279797	0.000376626
0.278120	0.000376626
0.276444	0.000376626
0.274768	0.000376626
0.273092	0.000376626
0.271416	0.000376626
0.269740	0.000376626
0.268064	0.000376626
0.266387	0.000376626
0.264711	0.000376626
0.263035	0.000376626
0.261359	0.000376626
0.259683	0.000376626
0.258007	0.000376626
0.256331	0.000376626
0.254654	0.000376626
0.252978	0.000376626
0.251302	0.000376626
0.249626	0.000376626
0.247950	0.000376626
0.246274	0.000376626
0.244598	0.000376626
0.242921	0.000376626
0.241245	0.000376626
0.239569	0.000376626
0.237893	0.000376626
0.236217	0.000376626
0.234541	0.000376626
0.232865	0.000376626
0.231188	0.000376626
0.229512	0.000376626
0.227836	0.000376626
0.226160	0.000376626
0.224484	0.000376626
0.222808	0.000376626
0.221132	0.000376626
0.219455	0.000376626
0.217779	0.000376626
0.216103	0.000376626
0.214427	0.000376626
0.212751	0.000376626
0.211075	0.000376626
0.209399	0.000376626
0.207722	0.000376626
0.206046	0.000376626
0.204370	0.000376626
0.202694	0.000376626
0.201018	0.000376626
0.199342	0.000376626
0.197666	0.000376626
0.195989	0.000376626
0.194313	0.000376626
0.192637	0.000376626
0.190961	0.000376626
0.189285	0.000376626
0.187609	0.000376626
0.185933	0.000376626
0.184256	0.000376626
0.182580	0.000376626
0.180904	0.000376626
0.179228	0.000376626
0.177552	0.000376626
0.175876	0.000376626
0.174200	0.000376626
0.172523	0.000376626
0.170847	0.000376626
0.169171	0.000376626
0.167495	0.000376626
0.165819	0.000376626
0.164143	0.000376626
0.162466	0.000376626
0.160790	0.000376626
0.159114	0.000376626
0.157438	0.000376626
0.155762	0.000376626
0.154086	0.000376626
0.152410	0.000376626
0.150733	0.000376626
0.149057	0.000376626
0.147381	0.000376626
0.145705	0.000376626
0.144029	0.000376626
0.142353	0.000376626
0.140677	0.000376626
0.139000	0.000376626
0.137324	0.000376626
0.135648	0.000376626
0.133972	0.000376626
0.132296	0.000376626
0.130620	0.000376626
0.128944	0.000376626
0.127267	0.000376626
0.125591	0.000376626
0.123915	0.000376626
0.122239	0.000376626
0.120563	0.000376626
0.118887	0.000376626
0.117211	0.000376626
0.115534	0.000376626
0.113858	0.000376626
0.112182	0.000376626
&
```
