## Supplementary material for "All-at-once RNA folding with 3D motif prediction framed by evolutionary information": RF02698_Avalong_thermometer.cacofold.helixcov

```
# RMs = 4 L = 131

# RM_HELIX NESTED 29-32 58-61, nbp = 4 nbp_cov = 0
# pvals: 0.991773,0.00125387,0.991773,0.991773
# aggregated NONE
NESTED  ::::::::::::::::::::::::::::<<<<_________________________>>>>::::::::::::::::::::::::::::::::::::::::::::::::::::::::::::::::::::::
        :::::::::::::::::::::::::::::::::::::::::::::::::::::::::::::::::::::::::::::::::::::::::::::::::::::::::::::::::::::::::::::::::::

# RM_HELIX NESTED 14-25 68-81, nbp = 12 nbp_cov = 0
# pvals: 0.991773,0.991773,0.991773,0.991773,0.991773,0.991773,0.991773,0.991773,0.991773,0.991773,0.998688,0.991773
# aggregated NONE
NESTED  :::::::::::::<<<<<<<<<<<<__________________________________________>>-->>>>>>>>>>::::::::::::::::::::::::::::::::::::::::::::::::::
        :::::::::::::::::::::::::::::::::::::::::::::::::::::::::::::::::::::::::::::::::::::::::::::::::::::::::::::::::::::::::::::::::::

# RM_HELIX NESTED 1-10 84-91, nbp = 8 nbp_cov = 0
# pvals: 0.991773,0.991773,0.991773,0.991773,0.991773,0.991773,0.991773,0.991773
# aggregated NONE
NESTED  <<<<--<<<<_________________________________________________________________________>>>>>>>>::::::::::::::::::::::::::::::::::::::::
        :::::::::::::::::::::::::::::::::::::::::::::::::::::::::::::::::::::::::::::::::::::::::::::::::::::::::::::::::::::::::::::::::::

# RM_HELIX NESTED 101-108 118-125, nbp = 8 nbp_cov = 0
# pvals: 0.991773,0.991773,0.991773,0.991773,0.991773,0.991773,0.991773,0.991773
# aggregated NONE
NESTED  ::::::::::::::::::::::::::::::::::::::::::::::::::::::::::::::::::::::::::::::::::::::::::::::::::::<<<<<<<<_________>>>>>>>>::::::
        :::::::::::::::::::::::::::::::::::::::::::::::::::::::::::::::::::::::::::::::::::::::::::::::::::::::::::::::::::::::::::::::::::
```
