## Supplementary material for "All-at-once RNA folding with 3D motif prediction framed by evolutionary information": RF02698_Avalong_thermometer.cacofold.power

```
# Power analysis of CaCoFold structure 
#
# Powertype = SINGLE SUBSTITUTIONS
# covary  left_pos      right_pos    substitutions      power
#----------------------------------------------------------------
          1		91		0		0.00
          2		90		0		0.00
          3		89		0		0.00
          4		88		0		0.00
          7		87		0		0.00
          8		86		0		0.00
          9		85		0		0.00
          10		84		0		0.00
          14		81		0		0.00
          15		80		0		0.00
          16		79		0		0.00
          17		78		0		0.00
          18		77		0		0.00
          19		76		0		0.00
          20		75		0		0.00
          21		74		0		0.00
          22		73		0		0.00
          23		72		0		0.00
          24		69		2		0.00
          25		68		0		0.00
          29		61		0		0.00
          30		60		2		0.00
          31		59		1		0.00
          32		58		1		0.00
          101		125		0		0.00
          102		124		0		0.00
          103		123		0		0.00
          104		122		1		0.00
          105		121		0		0.00
          106		120		0		0.00
          107		119		0		0.00
          108		118		0		0.00
#
# BPAIRS 32
# avg substitutions per BP  0.2
# BPAIRS expected to covary 0.0 +/- 0.0
# BPAIRS observed to covary 0
#
```
