## Supplementary material for "All-at-once RNA folding with 3D motif prediction framed by evolutionary information": RF02698_Avalong_thermometer.surv

```
0.899177	0.0277778
-0.003459	0.972222
-0.586795	1
&
1.266779	0.000117938
1.261460	0.000353815
1.157073	0.00176908
1.107950	0.00212289
0.899177	0.0030664
0.837773	0.00330228
0.727246	0.00365609
0.586018	0.00400991
0.561456	0.00495341
0.543035	0.00530723
0.524614	0.00542517
0.481631	0.00577898
0.303560	0.00648661
0.285139	0.00684043
0.027243	0.00860951
-0.003459	0.990801
-0.015740	0.991862
-0.034161	0.992098
-0.040301	0.99257
-0.120126	0.992688
-0.126267	0.993042
-0.236793	0.993395
-0.255215	0.994103
-0.273636	0.994575
-0.310478	0.994929
-0.513111	0.995282
-0.549953	0.995518
-0.586795	0.995754
-0.654339	0.995872
-0.672761	0.99599
-0.691182	0.997052
-0.740305	0.997169
-0.746445	0.998939
-0.850832	0.999292
-1.274518	0.999646
-1.317501	1
&
1.728129	3.91466e-07
1.636023	3.52319e-06
1.623742	3.91466e-06
1.593040	9.39518e-06
1.586900	9.78665e-06
1.550058	1.48757e-05
1.543917	1.56586e-05
1.519356	1.87904e-05
1.513215	3.13173e-05
1.500934	3.28831e-05
1.494794	4.54101e-05
1.488654	6.34175e-05
1.464092	6.45919e-05
1.451811	6.77236e-05
1.445671	6.9681e-05
1.433390	7.00724e-05
1.427250	7.04639e-05
1.421110	7.12468e-05
1.414969	7.35956e-05
1.402688	7.51615e-05
1.396548	7.67273e-05
1.378127	7.94676e-05
1.371986	7.98591e-05
1.353565	8.22079e-05
1.347425	8.41652e-05
1.341285	9.66921e-05
1.335144	9.78665e-05
1.329004	0.000103347
1.322863	0.000104521
1.310583	0.000107653
1.304442	0.000110393
1.292162	0.000148757
1.279881	0.000151106
1.273740	0.000153455
1.267600	0.000156195
1.261460	0.000346839
1.255319	0.000349971
1.249179	0.000357017
1.236898	0.000358583
1.230758	0.000370327
1.224617	0.000380505
1.218477	0.000382854
1.212337	0.000401644
1.206196	0.000420435
1.200056	0.000435702
1.193915	0.000445097
1.187775	0.000473674
1.181635	0.00048072
1.175494	0.000482286
1.169354	0.000486984
1.163214	0.000490507
1.157073	0.00125387
1.150933	0.00126444
1.144792	0.00127305
1.138652	0.00127931
1.132512	0.00128401
1.126371	0.00128753
1.120231	0.00130045
1.107950	0.0015001
1.101810	0.00158544
1.095669	0.00158896
1.089529	0.00159053
1.083389	0.00161558
1.077248	0.00167352
1.071108	0.00167469
1.064967	0.00170288
1.058827	0.00172871
1.052687	0.00175064
1.046546	0.00175298
1.040406	0.00179644
1.034265	0.00182658
1.028125	0.00182893
1.021985	0.00184302
1.015844	0.00187003
1.009704	0.00187943
1.003564	0.00188178
0.997423	0.00188217
0.991283	0.00188922
0.985142	0.0018943
0.979002	0.00190605
0.972862	0.00191075
0.966721	0.00192523
0.960581	0.00193776
0.954441	0.00194872
0.948300	0.00196438
0.942160	0.00197025
0.936019	0.00199726
0.929879	0.00202662
0.923739	0.00213192
0.917598	0.00215306
0.911458	0.00215815
0.905317	0.0021605
0.899177	0.00275201
0.893037	0.00278019
0.886896	0.00281151
0.880756	0.00281738
0.868475	0.00282795
0.862335	0.00283969
0.856194	0.00284322
0.850054	0.00284361
0.843914	0.00288941
0.837773	0.00301938
0.831633	0.00302016
0.825493	0.00302094
0.819352	0.00302642
0.813212	0.00302799
0.807071	0.00303112
0.800931	0.00305187
0.794791	0.00309102
0.782510	0.00310198
0.776369	0.00310433
0.770229	0.0031423
0.757948	0.00314582
0.751808	0.00314817
0.745668	0.00314934
0.733387	0.00315052
0.727246	0.00333842
0.721106	0.0033396
0.714966	0.00334429
0.702685	0.00334899
0.696545	0.00335839
0.690404	0.00338422
0.684264	0.00338814
0.678123	0.00340027
0.671983	0.00340223
0.665843	0.00343277
0.659702	0.0034402
0.653562	0.00346487
0.647421	0.00347857
0.641281	0.00348679
0.635141	0.00350597
0.629000	0.00351106
0.622860	0.00351771
0.616720	0.00352946
0.610579	0.00356078
0.604439	0.00357174
0.598298	0.00359092
0.592158	0.00359679
0.586018	0.00382306
0.579877	0.00383793
0.573737	0.00390879
0.567597	0.00392875
0.561456	0.0044451
0.555316	0.00446271
0.549175	0.0044631
0.543035	0.00469603
0.536895	0.0047383
0.530754	0.00476023
0.524614	0.00484713
0.518473	0.00485026
0.512333	0.00487806
0.506193	0.00490272
0.500052	0.00493404
0.493912	0.00494774
0.487772	0.00495439
0.481631	0.00514974
0.475491	0.00515326
0.469350	0.00515913
0.463210	0.00516735
0.457070	0.00517831
0.450929	0.00522216
0.444789	0.00522959
0.438648	0.00524251
0.432508	0.00526404
0.426368	0.00526913
0.414087	0.00527266
0.407947	0.00528205
0.401806	0.00529027
0.395666	0.00529145
0.389525	0.00530789
0.377245	0.00531415
0.371104	0.00532316
0.364964	0.00534508
0.358824	0.00534899
0.352683	0.00535956
0.346543	0.00537757
0.340402	0.00538462
0.334262	0.00540341
0.328122	0.0054633
0.321981	0.00547857
0.315841	0.00548366
0.309700	0.00548835
0.303560	0.00589039
0.297420	0.00589509
0.291279	0.00591818
0.285139	0.00611979
0.278999	0.00612527
0.272858	0.00612762
0.266718	0.00614406
0.260577	0.00615032
0.254437	0.0061515
0.248297	0.00616128
0.242156	0.00620669
0.236016	0.00620787
0.229876	0.00621335
0.223735	0.00621961
0.217595	0.00622079
0.205314	0.00622548
0.199174	0.00624897
0.193033	0.00625484
0.186893	0.00625719
0.174612	0.00626189
0.168472	0.0062842
0.162331	0.00630887
0.156191	0.00631435
0.150051	0.00632257
0.143910	0.00633627
0.137770	0.00634919
0.131629	0.00641378
0.125489	0.00642787
0.119349	0.0064314
0.113208	0.00643374
0.107068	0.00643688
0.100928	0.00644314
0.094787	0.00650343
0.088647	0.00652339
0.082506	0.00659072
0.076366	0.00667645
0.070226	0.00669564
0.064085	0.0067109
0.057945	0.00673243
0.051804	0.006743
0.045664	0.00679624
0.039524	0.00687219
0.033383	0.00688393
0.027243	0.00786064
0.021103	0.00788256
0.014962	0.00789196
0.008822	0.00799765
0.002681	0.00807242
-0.003459	0.991773
-0.009599	0.991798
-0.015740	0.99239
-0.021880	0.992432
-0.028020	0.992451
-0.034161	0.99262
-0.040301	0.99292
-0.046442	0.992988
-0.052582	0.993004
-0.058722	0.993024
-0.064863	0.993042
-0.071003	0.993065
-0.077144	0.993089
-0.083284	0.993121
-0.089424	0.993145
-0.095565	0.993179
-0.101705	0.993187
-0.107845	0.993194
-0.113986	0.993199
-0.120126	0.993275
-0.126267	0.993472
-0.132407	0.993475
-0.138547	0.993485
-0.144688	0.993503
-0.150828	0.993512
-0.156969	0.993522
-0.163109	0.993555
-0.169249	0.993569
-0.175390	0.993576
-0.181530	0.993623
-0.187670	0.993641
-0.193811	0.993667
-0.199951	0.993682
-0.206092	0.9937
-0.212232	0.993729
-0.218372	0.993758
-0.224513	0.993778
-0.230653	0.993811
-0.236793	0.994015
-0.242934	0.994021
-0.249074	0.994031
-0.255215	0.994427
-0.261355	0.994444
-0.267495	0.994489
-0.273636	0.994749
-0.279776	0.994772
-0.285917	0.994803
-0.292057	0.994827
-0.298197	0.994834
-0.304338	0.994855
-0.310478	0.995046
-0.316618	0.995064
-0.322759	0.995064
-0.328899	0.9951
-0.335040	0.995111
-0.341180	0.995121
-0.347320	0.995127
-0.353461	0.995193
-0.359601	0.995203
-0.365741	0.995204
-0.371882	0.995207
-0.378022	0.995217
-0.384163	0.995235
-0.390303	0.995236
-0.396443	0.995241
-0.402584	0.995246
-0.408724	0.995291
-0.414865	0.995305
-0.421005	0.995313
-0.427145	0.99532
-0.433286	0.995332
-0.439426	0.995335
-0.445566	0.995339
-0.451707	0.995353
-0.457847	0.995358
-0.463988	0.995368
-0.470128	0.995383
-0.476268	0.995417
-0.482409	0.99544
-0.488549	0.995455
-0.494689	0.995464
-0.500830	0.995467
-0.506970	0.995473
-0.513111	0.995675
-0.519251	0.995686
-0.525391	0.995708
-0.531532	0.99572
-0.537672	0.995743
-0.543813	0.995757
-0.549953	0.995924
-0.556093	0.99595
-0.562234	0.995988
-0.568374	0.996006
-0.574514	0.996042
-0.580655	0.996087
-0.586795	0.996307
-0.592936	0.996316
-0.599076	0.996328
-0.605216	0.996345
-0.611357	0.996367
-0.617497	0.996426
-0.623637	0.996479
-0.629778	0.996511
-0.635918	0.996524
-0.642059	0.996529
-0.648199	0.996557
-0.654339	0.996646
-0.660480	0.996658
-0.666620	0.996668
-0.672761	0.996836
-0.678901	0.996882
-0.685041	0.996915
-0.691182	0.997481
-0.697322	0.99749
-0.703462	0.997542
-0.709603	0.997552
-0.715743	0.997556
-0.721884	0.997566
-0.728024	0.997596
-0.734164	0.997656
-0.740305	0.997723
-0.746445	0.998688
-0.752586	0.998698
-0.758726	0.998705
-0.764866	0.998712
-0.771007	0.998736
-0.777147	0.998778
-0.783287	0.998813
-0.789428	0.998884
-0.795568	0.998908
-0.801709	0.99894
-0.807849	0.998943
-0.813989	0.998948
-0.820130	0.99895
-0.826270	0.998951
-0.832410	0.998972
-0.838551	0.998979
-0.844691	0.99899
-0.850832	0.999233
-0.856972	0.999234
-0.869253	0.999266
-0.887674	0.999273
-0.893814	0.999275
-0.899955	0.999277
-0.906095	0.999327
-0.912235	0.999335
-0.924516	0.999337
-0.936797	0.999338
-0.942937	0.999339
-0.949078	0.999368
-0.955218	0.999369
-0.961358	0.99937
-0.967499	0.999376
-0.973639	0.99938
-0.992060	0.999381
-1.010482	0.999386
-1.016622	0.999389
-1.041183	0.999391
-1.047324	0.999396
-1.053464	0.999404
-1.065745	0.999418
-1.071885	0.999419
-1.078026	0.99942
-1.084166	0.999425
-1.090306	0.999434
-1.096447	0.999451
-1.108728	0.99946
-1.114868	0.99947
-1.127149	0.999474
-1.151710	0.999481
-1.157851	0.999487
-1.176272	0.999488
-1.188553	0.999507
-1.194693	0.999508
-1.206974	0.999523
-1.213114	0.999524
-1.219255	0.99953
-1.231535	0.999557
-1.237676	0.999558
-1.243816	0.999558
-1.249956	0.99956
-1.256097	0.999575
-1.274518	0.999763
-1.292939	0.999764
-1.299079	0.999765
-1.317501	0.999955
-1.348203	0.999957
-1.360483	0.99996
-1.372764	0.99997
-1.391185	0.999975
-1.397326	0.999977
-1.421887	0.99998
-1.440308	0.999981
-1.501712	0.999986
-1.507852	0.999986
-1.532414	0.999988
-1.550835	0.999989
-1.563116	0.999991
-1.630660	0.999993
-1.667502	0.999995
-1.704345	0.999996
-1.747327	0.999996
-1.778029	0.999997
-1.802591	1
-2.060487	1
&
```
