## Supplementary material for "All-at-once RNA folding with 3D motif prediction framed by evolutionary information": RF02699_Avashort_thermometer.helixcov

```
# RMs = 3 L = 59

# RM_HELIX NESTED 11-17 22-29, nbp = 7 nbp_cov = 0
# pvals: 0.916195,0.916195,0.916195,0.916195,0.916195,0.916195,0.916195
# aggregated NONE
NESTED  ::::::::::<<<<<<<____>>>->>>>::::::::::::::::::::::::::::::
        :::::::::::::::::::::::::::::::::::::::::::::::::::::::::::

# RM_HELIX NESTED 35-36 42-43, nbp = 2 nbp_cov = 0
# pvals: 0.916195,0.916195
# aggregated NONE
NESTED  ::::::::::::::::::::::::::::::::::<<_____>>::::::::::::::::
        :::::::::::::::::::::::::::::::::::::::::::::::::::::::::::

# RM_HELIX NESTED 45-48 55-58, nbp = 4 nbp_cov = 0
# pvals: 0.916195,0.916195,0.916195,0.916195
# aggregated NONE
NESTED  ::::::::::::::::::::::::::::::::::::::::::::<<<<______>>>>:
        :::::::::::::::::::::::::::::::::::::::::::::::::::::::::::
```
