## Supplementary material for "All-at-once RNA folding with 3D motif prediction framed by evolutionary information": RF02699_Avashort_thermometer.surv

```
0.000544	0.0769231
-0.000119	1
&
0.701481	0.000588928
0.618288	0.00117786
0.465766	0.00235571
0.379799	0.00353357
0.288286	0.00471143
0.160722	0.00530035
-0.000119	0.916372
-0.002892	0.996466
-0.158187	0.997055
-0.230288	0.997644
-0.382810	0.998822
-0.402221	0.999411
-0.407768	1
&
1.821823	1.94818e-06
1.125769	3.89636e-06
1.067534	1.36372e-05
1.061987	6.03935e-05
0.729213	0.000111046
0.701481	0.000607832
0.618288	0.00110462
0.590557	0.00115137
0.571145	0.00119813
0.565598	0.00120203
0.479632	0.00122151
0.474085	0.00127216
0.465766	0.00226573
0.443581	0.00231249
0.435262	0.00232223
0.404757	0.00232613
0.379799	0.0033197
0.338202	0.00332359
0.288286	0.00431716
0.268874	0.00432106
0.243916	0.00434639
0.235597	0.00436587
0.160722	0.00486265
0.138537	0.00491331
-0.000119	0.916195
-0.002892	0.996608
-0.005665	0.996655
-0.074993	0.996702
-0.091632	0.996711
-0.158187	0.997212
-0.172052	0.997216
-0.177599	0.997236
-0.230288	0.997732
-0.266338	0.997779
-0.327347	0.997826
-0.338440	0.997873
-0.349532	0.997898
-0.382810	0.998891
-0.402221	0.999388
-0.407768	0.999885
-0.460457	0.999889
-0.466003	0.999893
-0.468776	0.999903
-0.496508	0.999949
-0.601886	0.999975
-0.698946	1
&
```
