## Supplementary material for "All-at-once RNA folding with 3D motif prediction framed by evolutionary information": RF02700_HtrA_thermometer.cacofold.helixcov

```
# RMs = 1 L = 46

# RM_HELIX NESTED 32-32 43-43, nbp = 1 nbp_cov = 1
# pvals: 4.83092e-06
# aggregated NONE
NESTED  :::::::::::::::::::::::::::::::<__________>:::
        :::::::::::::::::::::::::::::::<__________>:::
```
