## Supplementary material for "All-at-once RNA folding with 3D motif prediction framed by evolutionary information": RF02700_HtrA_thermometer.surv

```
0.000000	0.0833333
-0.000944	1
&
0.568797	0.000977517
0.172541	0.00195503
0.152827	0.00293255
0.075941	0.00391007
0.040456	0.00488759
0.030599	0.0058651
-0.000944	0.99609
-0.024601	0.997067
-0.048258	0.998045
-0.211886	0.999022
-0.219772	1
&
0.569171	4.83092e-06
0.568797	0.000821256
0.286884	0.00094686
0.172541	0.00176812
0.168598	0.00189372
0.156770	0.00201932
0.152827	0.00284058
0.075941	0.00366184
0.040456	0.00450242
0.030599	0.00532367
0.028627	0.005343
0.010885	0.0054686
-0.000944	0.996444
-0.018687	0.996464
-0.024601	0.997285
-0.048258	0.998106
-0.135001	0.998232
-0.164572	0.998357
-0.211886	0.999179
-0.219772	1
&
```
