## Supplementary material for "All-at-once RNA folding with 3D motif prediction framed by evolutionary information": RF02701_PsrR1.cacofold.helixcov

```
# RMs = 3 L = 116

# RM_HELIX NESTED 1-3 5-7, nbp = 3 nbp_cov = 1
# pvals: 0.0779264,0.989465,7.31393e-06
# aggregated NONE
NESTED  <<<_>>>:::::::::::::::::::::::::::::::::::::::::::::::::::::::::::::::::::::::::::::::::::::
        ::<_>:::::::::::::::::::::::::::::::::::::::::::::::::::::::::::::::::::::::::::::::::::::::

# RM_HELIX NESTED 8-28 36-61, nbp = 19 nbp_cov = 0
# pvals: 0.635511,0.0535953,0.792439,0.871297,0.410284,0.336742,0.410284,0.410284,0.727688,0.500669,0.158206,0.43581,0.481773,0.410284,0.410284,0.410284,0.727688,0.739178,0.410284
# aggregated NONE
NESTED  :::::::<<<<<<<<<<<<<<<<<<<_______>>>>>>>>>>>>>>>>>>>::::::::::::::::::::::::::::::::::::::::
        ::::::::::::::::::::::::::::::::::::::::::::::::::::::::::::::::::::::::::::::::::::::::::::

# RM_HELIX NESTED 71-95 101-116, nbp = 13 nbp_cov = 0
# pvals: 0.336742,0.336742,0.410284,0.715444,0.410284,0.410284,0.410284,0.78231,0.0747133,0.0105112,0.168777,0.147826,0.946512
# aggregated NONE
NESTED  :::::::::::::::::::::::::::::::::::::::::::::::::::::::::::::<<<<<<<<<<<<<_____>>>>>>>>>>>>>
        ::::::::::::::::::::::::::::::::::::::::::::::::::::::::::::::::::::::::::::::::::::::::::::
```
