## Supplementary material for "All-at-once RNA folding with 3D motif prediction framed by evolutionary information": RF02701_PsrR1.cacofold.power

```
# Power analysis of CaCoFold structure 
#
# Powertype = SINGLE SUBSTITUTIONS
# covary  left_pos      right_pos    substitutions      power
#----------------------------------------------------------------
          1		7		8		0.24
          2		6		8		0.24
     *    3		5		7		0.20
          8		61		4		0.07
          9		60		6		0.16
          12		59		3		0.02
          13		58		5		0.11
          14		57		4		0.07
          15		56		3		0.02
          16		55		2		0.00
          17		54		4		0.07
          18		53		2		0.00
          19		52		3		0.02
          20		51		3		0.02
          21		50		2		0.00
          22		49		4		0.07
          23		48		2		0.00
          24		47		3		0.02
          25		39		1		0.00
          26		38		3		0.02
          27		37		2		0.00
          28		36		5		0.11
          71		116		1		0.00
          72		115		2		0.00
          73		114		1		0.00
          85		113		4		0.07
          86		112		0		0.00
          87		111		1		0.00
          88		110		0		0.00
          89		107		3		0.02
          90		106		3		0.02
          91		105		2		0.00
          92		104		4		0.07
          93		103		8		0.24
          95		101		10		0.32
#
# BPAIRS 35
# avg substitutions per BP  3.5
# BPAIRS expected to covary 2.2 +/- 1.3
# BPAIRS observed to covary 1
#
```
