## Supplementary material for "All-at-once RNA folding with 3D motif prediction framed by evolutionary information": RF02701_PsrR1.helixcov

```
# RMs = 2 L = 116

# RM_HELIX NESTED 87-93 103-111, nbp = 7 nbp_cov = 0
# pvals: 0.410284,0.410284,0.78231,0.0747133,0.0105112,0.168777,0.147826
# aggregated NONE
NESTED  ::::::::::::::::::::::::::::::::::::::::::::::::::::::::::::::::::<<<<<<<_______>>>>>>>:::::
        ::::::::::::::::::::::::::::::::::::::::::::::::::::::::::::::::::::::::::::::::::::::::::::

# RM_HELIX NESTED 66-66 112-112, nbp = 1 nbp_cov = 0
# pvals: 0.410284
# aggregated NONE
NESTED  ::::::::::::::::::::::::::::::::::::::::::::::::::::::::<______________________________>::::
        ::::::::::::::::::::::::::::::::::::::::::::::::::::::::::::::::::::::::::::::::::::::::::::
```
