## Supplementary material for "All-at-once RNA folding with 3D motif prediction framed by evolutionary information": RF02701_PsrR1.power

```
# Power analysis of given structure 
#
# Powertype = SINGLE SUBSTITUTIONS
# covary  left_pos      right_pos    substitutions      power
#----------------------------------------------------------------
          66		112		0		0.00
          87		111		1		0.00
          88		110		0		0.00
          89		107		3		0.02
          90		106		3		0.02
          91		105		2		0.00
          92		104		4		0.07
          93		103		8		0.24
#
# BPAIRS 8
# avg substitutions per BP  2.6
# BPAIRS expected to covary 0.3 +/- 0.5
# BPAIRS observed to covary 0
#
```
