## Supplementary material for "All-at-once RNA folding with 3D motif prediction framed by evolutionary information": RF02701_PsrR1.surv

```
6.543252	0.125
3.349022	0.25
1.728069	0.375
1.442019	0.5
-0.035909	0.875
-1.227786	1
&
15.124766	0.000239349
11.453785	0.000478698
11.167735	0.000718047
11.120059	0.000957396
10.309583	0.00119674
10.118883	0.00143609
9.737482	0.00167544
8.879331	0.00215414
8.593280	0.00263284
8.307230	0.00287219
8.021179	0.00311154
7.878154	0.00359023
7.639779	0.00406893
7.544429	0.00454763
7.401403	0.00478698
7.353728	0.00502633
7.210703	0.00526568
7.020003	0.00550503
6.972328	0.00574438
6.781627	0.00646242
6.733952	0.00670177
6.686277	0.00694112
6.638602	0.00741982
6.590927	0.00789852
6.543252	0.0117281
6.495577	0.0122068
6.400227	0.0124461
6.352552	0.0126855
6.209526	0.0129248
6.161851	0.0138822
6.114176	0.0143609
6.018826	0.0148396
5.923476	0.0153183
5.875801	0.015797
5.828126	0.0165151
5.732776	0.0167544
5.685101	0.0169938
5.637426	0.0174725
5.589750	0.0177118
5.542075	0.0179512
5.494400	0.0186692
5.446725	0.0196266
5.351375	0.019866
5.303700	0.0201053
5.256025	0.0203447
5.208350	0.0208234
5.160675	0.0210627
5.113000	0.0213021
5.065325	0.0217808
5.017650	0.0222595
4.922299	0.0229775
4.874624	0.0232169
4.826949	0.0246529
4.779274	0.025371
4.731599	0.0256103
4.683924	0.0272858
4.636249	0.0277645
4.588574	0.0282432
4.540899	0.0287219
4.493224	0.0303973
4.445549	0.0318334
4.397874	0.0320728
4.350198	0.0325515
4.302523	0.0337482
4.254848	0.0347056
4.207173	0.0351843
4.159498	0.0359023
4.111823	0.0370991
4.064148	0.0375778
4.016473	0.0385352
3.968798	0.0387745
3.921123	0.0390139
3.873448	0.0397319
3.825773	0.0406893
3.778097	0.0416467
3.730422	0.0418861
3.682747	0.0426041
3.635072	0.0440402
3.587397	0.045237
3.539722	0.0469124
3.492047	0.0483485
3.444372	0.0495452
3.396697	0.0516994
3.349022	0.0533748
3.301347	0.0538535
3.253672	0.0564864
3.205997	0.0579225
3.158321	0.0600766
3.110646	0.0612733
3.062971	0.0639062
3.015296	0.065821
2.967621	0.0689325
2.919946	0.0703686
2.872271	0.0710866
2.824596	0.0737195
2.776921	0.0741982
2.729246	0.0763523
2.681571	0.0797032
2.633896	0.0813787
2.586221	0.0844902
2.538545	0.0861656
2.490870	0.0895165
2.443195	0.0962183
2.395520	0.0990905
2.347845	0.100527
2.300170	0.102441
2.252495	0.105314
2.204820	0.107946
2.157145	0.109382
2.109470	0.111058
2.061795	0.113212
2.014120	0.114169
1.966445	0.115606
1.918769	0.119196
1.871094	0.12135
1.823419	0.123025
1.775744	0.12494
1.728069	0.129488
1.680394	0.133317
1.632719	0.134993
1.585044	0.139301
1.537369	0.142652
1.489694	0.144567
1.442019	0.146482
1.394344	0.150551
1.346669	0.154619
1.298993	0.157252
1.251318	0.159646
1.203643	0.162039
1.155968	0.165629
1.108293	0.170416
1.060618	0.173528
1.012943	0.175682
0.965268	0.178315
0.917593	0.18023
0.869918	0.185495
0.822243	0.191479
0.774568	0.195309
0.726893	0.199138
0.679217	0.202011
0.631542	0.20584
0.583867	0.20967
0.536192	0.212542
0.488517	0.215414
0.440842	0.22044
0.393167	0.225945
0.345492	0.229775
0.297817	0.233844
0.250142	0.23887
0.202467	0.245811
0.154792	0.251077
0.107117	0.258497
0.059441	0.270943
0.011766	0.34203
-0.035909	0.597415
-0.083584	0.614409
-0.131259	0.621829
-0.178934	0.627812
-0.226609	0.637386
-0.274284	0.645524
-0.321959	0.654141
-0.369634	0.664911
-0.417309	0.673767
-0.464984	0.678076
-0.512660	0.686692
-0.560335	0.695548
-0.608010	0.704404
-0.655685	0.710388
-0.703360	0.719483
-0.751035	0.730972
-0.798710	0.736477
-0.846385	0.744136
-0.894060	0.751316
-0.941735	0.763284
-0.989410	0.772379
-1.037085	0.780278
-1.084760	0.787219
-1.132436	0.795357
-1.180111	0.804452
-1.227786	0.813787
-1.275461	0.81977
-1.323136	0.827908
-1.370811	0.836285
-1.418486	0.839876
-1.466161	0.845859
-1.513836	0.855194
-1.561511	0.859981
-1.609186	0.864528
-1.656861	0.872666
-1.704536	0.879368
-1.752212	0.883916
-1.799887	0.885831
-1.847562	0.888463
-1.895237	0.891575
-1.942912	0.895883
-1.990587	0.898995
-2.038262	0.905936
-2.085937	0.909287
-2.133612	0.913356
-2.181287	0.916946
-2.228962	0.921733
-2.276637	0.925562
-2.324312	0.93011
-2.371988	0.931786
-2.419663	0.934179
-2.467338	0.936573
-2.515013	0.938248
-2.562688	0.940163
-2.610363	0.945907
-2.658038	0.947104
-2.705713	0.950694
-2.753388	0.952609
-2.801063	0.954763
-2.848738	0.958353
-2.896413	0.961225
-2.944088	0.96314
-2.991764	0.965773
-3.039439	0.971278
-3.087114	0.971996
-3.134789	0.972954
-3.182464	0.973911
-3.230139	0.974629
-3.277814	0.975586
-3.325489	0.976544
-3.373164	0.978219
-3.420839	0.979416
-3.468514	0.979655
-3.516189	0.980373
-3.563864	0.981809
-3.611540	0.983006
-3.659215	0.983246
-3.706890	0.984442
-3.754565	0.985639
-3.802240	0.985878
-3.849915	0.986118
-3.945265	0.987793
-4.088290	0.990426
-4.135965	0.990665
-4.183641	0.991144
-4.278991	0.991623
-4.326666	0.991862
-4.422016	0.993059
-4.612716	0.993298
-4.660391	0.993538
-4.708066	0.993777
-4.803417	0.994495
-4.851092	0.994734
-4.898767	0.994974
-4.946442	0.995452
-4.994117	0.995692
-5.041792	0.99617
-5.232492	0.99641
-5.327842	0.996649
-5.470868	0.996888
-5.566218	0.997128
-5.613893	0.997607
-5.756918	0.997846
-6.090644	0.998564
-6.376694	0.998803
-6.710420	0.999282
-6.758095	1
&
14.600340	1.19446e-05
14.314290	2.38892e-05
14.123589	3.58337e-05
13.789864	4.77783e-05
13.360788	5.97229e-05
13.217763	7.16675e-05
13.074738	8.3612e-05
12.788687	9.55566e-05
12.359612	0.000107501
12.264261	0.000119446
12.121236	0.00013139
12.073561	0.00015528
11.882861	0.000179169
11.787511	0.000203058
11.739836	0.000226947
11.692160	0.000238892
11.549135	0.000250836
11.406110	0.000262781
11.310760	0.000322504
11.167735	0.000334448
10.929359	0.000370282
10.881684	0.000382226
10.834009	0.00041806
10.786334	0.000441949
10.738659	0.000465839
10.690984	0.000477783
10.643309	0.000489728
10.595634	0.000501672
10.547959	0.000525561
10.500283	0.000549451
10.452608	0.000561395
10.404933	0.00057334
10.309583	0.000597229
10.261908	0.000621118
10.214233	0.000668896
10.118883	0.000680841
10.071208	0.00070473
10.023533	0.000752508
9.975858	0.000788342
9.928183	0.000812231
9.880507	0.00083612
9.832832	0.00086001
9.785157	0.000907788
9.737482	0.000943622
9.689807	0.000967511
9.642132	0.00106307
9.594457	0.00107501
9.546782	0.00111085
9.499107	0.00113473
9.451432	0.00117057
9.403757	0.00124224
9.356082	0.00126613
9.308407	0.0013139
9.260731	0.00137363
9.213056	0.00144529
9.165381	0.00145724
9.117706	0.00149307
9.070031	0.00151696
9.022356	0.0015528
8.974681	0.00161252
8.927006	0.00168419
8.879331	0.00179169
8.831656	0.00185141
8.783981	0.00191113
8.736306	0.00195891
8.688631	0.0019828
8.640955	0.00205447
8.593280	0.00210225
8.545605	0.0021978
8.497930	0.00231725
8.450255	0.00238892
8.402580	0.00246058
8.354905	0.00252031
8.307230	0.00260392
8.259555	0.00274725
8.211880	0.00290253
8.164205	0.00299809
8.116530	0.00304587
8.068855	0.00320115
8.021179	0.00322504
7.973504	0.00335643
7.925829	0.00348782
7.878154	0.00354754
7.830479	0.0037506
7.782804	0.00387004
7.735129	0.0039656
7.687454	0.00404921
7.639779	0.00413282
7.592104	0.00437172
7.544429	0.00458672
7.496754	0.00478978
7.449078	0.0050645
7.401403	0.00519589
7.353728	0.00551839
7.306053	0.00564978
7.258378	0.00582895
7.210703	0.00609173
7.163028	0.00633063
7.115353	0.00653368
7.067678	0.00688008
7.020003	0.0071548
6.972328	0.00739369
6.924653	0.00763258
6.876978	0.00789537
6.829302	0.00820592
6.781627	0.0086001
6.733952	0.00901816
6.686277	0.00949594
6.638602	0.00977066
6.590927	0.0100215
6.543252	0.0105112
6.495577	0.0108457
6.447902	0.0113712
6.400227	0.0117535
6.352552	0.0122193
6.304877	0.0126493
6.257202	0.0130793
6.209526	0.0136288
6.161851	0.0140707
6.114176	0.0146321
6.066501	0.0152054
6.018826	0.0158863
5.971151	0.0163999
5.923476	0.017021
5.875801	0.017893
5.828126	0.0185858
5.780451	0.0192427
5.732776	0.0198638
5.685101	0.0206641
5.637426	0.021333
5.589750	0.0221094
5.542075	0.0229455
5.494400	0.0236025
5.446725	0.0243908
5.399050	0.0252867
5.351375	0.0260631
5.303700	0.0270067
5.256025	0.0278309
5.208350	0.0287625
5.160675	0.0296823
5.113000	0.0305662
5.065325	0.0318562
5.017650	0.032979
4.969974	0.0338868
4.922299	0.0349737
4.874624	0.0359412
4.826949	0.0369326
4.779274	0.0379718
4.731599	0.0390946
4.683924	0.0401338
4.636249	0.0412566
4.588574	0.0423435
4.540899	0.0434066
4.493224	0.0444338
4.445549	0.0455088
4.397874	0.0466077
4.350198	0.0478261
4.302523	0.0489847
4.254848	0.0500597
4.207173	0.0513258
4.159498	0.0524247
4.111823	0.0535953
4.064148	0.0549212
4.016473	0.0560559
3.968798	0.0572742
3.921123	0.0587315
3.873448	0.0598543
3.825773	0.0612757
3.778097	0.0626015
3.730422	0.063569
3.682747	0.0645843
3.635072	0.0659102
3.587397	0.0674391
3.539722	0.0688605
3.492047	0.0703297
3.444372	0.0718347
3.396697	0.0733397
3.349022	0.0747133
3.301347	0.0762542
3.253672	0.0779264
3.205997	0.0794075
3.158321	0.0809365
3.110646	0.0826326
3.062971	0.0841018
3.015296	0.0857621
2.967621	0.0874224
2.919946	0.0891185
2.872271	0.0907907
2.824596	0.0926421
2.776921	0.0943383
2.729246	0.0959508
2.681571	0.0975991
2.633896	0.0996536
2.586221	0.101565
2.538545	0.103607
2.490870	0.105399
2.443195	0.107346
2.395520	0.109376
2.347845	0.11155
2.300170	0.113903
2.252495	0.1164
2.204820	0.118622
2.157145	0.121273
2.109470	0.123841
2.061795	0.126887
2.014120	0.129372
1.966445	0.132262
1.918769	0.134938
1.871094	0.138043
1.823419	0.141269
1.775744	0.14441
1.728069	0.147826
1.680394	0.151087
1.632719	0.154539
1.585044	0.158206
1.537369	0.161968
1.489694	0.16554
1.442019	0.168777
1.394344	0.172563
1.346669	0.176171
1.298993	0.179706
1.251318	0.183361
1.203643	0.186861
1.155968	0.191018
1.108293	0.194959
1.060618	0.198782
1.012943	0.203022
0.965268	0.207585
0.917593	0.211957
0.869918	0.216304
0.822243	0.221154
0.774568	0.225705
0.726893	0.230447
0.679217	0.235846
0.631542	0.240922
0.583867	0.246357
0.536192	0.251744
0.488517	0.256976
0.440842	0.262888
0.393167	0.269302
0.345492	0.275633
0.297817	0.28231
0.250142	0.289071
0.202467	0.296584
0.154792	0.304013
0.107117	0.311383
0.059441	0.320258
0.011766	0.336742
-0.035909	0.410284
-0.083584	0.43581
-0.131259	0.459759
-0.178934	0.481773
-0.226609	0.500669
-0.274284	0.517762
-0.321959	0.534269
-0.369634	0.549451
-0.417309	0.56376
-0.464984	0.577676
-0.512660	0.592642
-0.560335	0.608003
-0.608010	0.621405
-0.655685	0.635511
-0.703360	0.650406
-0.751035	0.664142
-0.798710	0.677246
-0.846385	0.690397
-0.894060	0.703046
-0.941735	0.715444
-0.989410	0.727688
-1.037085	0.739178
-1.084760	0.750669
-1.132436	0.761646
-1.180111	0.772002
-1.227786	0.78231
-1.275461	0.792439
-1.323136	0.802879
-1.370811	0.812148
-1.418486	0.820855
-1.466161	0.828954
-1.513836	0.836813
-1.561511	0.844111
-1.609186	0.851756
-1.656861	0.858278
-1.704536	0.864704
-1.752212	0.871297
-1.799887	0.877305
-1.847562	0.883158
-1.895237	0.889095
-1.942912	0.894505
-1.990587	0.899367
-2.038262	0.904419
-2.085937	0.908779
-2.133612	0.912817
-2.181287	0.916997
-2.228962	0.920939
-2.276637	0.924892
-2.324312	0.928309
-2.371988	0.931558
-2.419663	0.934759
-2.467338	0.938043
-2.515013	0.940874
-2.562688	0.943813
-2.610363	0.946512
-2.658038	0.949439
-2.705713	0.952114
-2.753388	0.954181
-2.801063	0.956581
-2.848738	0.958839
-2.896413	0.960905
-2.944088	0.963247
-2.991764	0.965325
-3.039439	0.967152
-3.087114	0.968932
-3.134789	0.970401
-3.182464	0.971978
-3.230139	0.973758
-3.277814	0.975334
-3.325489	0.976553
-3.373164	0.977914
-3.420839	0.979264
-3.468514	0.980423
-3.516189	0.981558
-3.563864	0.982633
-3.611540	0.98366
-3.659215	0.98458
-3.706890	0.985487
-3.754565	0.98624
-3.802240	0.987219
-3.849915	0.988008
-3.897590	0.988772
-3.945265	0.989465
-3.992940	0.990194
-4.040615	0.990791
-4.088290	0.991269
-4.135965	0.991854
-4.183641	0.992344
-4.231316	0.992809
-4.278991	0.993323
-4.326666	0.99386
-4.374341	0.994207
-4.422016	0.994601
-4.469691	0.9949
-4.517366	0.995162
-4.565041	0.995521
-4.612716	0.995903
-4.660391	0.996154
-4.708066	0.996464
-4.755741	0.996644
-4.803417	0.996882
-4.851092	0.997002
-4.898767	0.997253
-4.946442	0.997444
-4.994117	0.997683
-5.041792	0.997886
-5.089467	0.998053
-5.137142	0.998161
-5.184817	0.998256
-5.232492	0.998387
-5.280167	0.998591
-5.327842	0.998686
-5.375517	0.99877
-5.423193	0.998925
-5.470868	0.999009
-5.518543	0.999044
-5.566218	0.999152
-5.613893	0.999176
-5.661568	0.999271
-5.709243	0.999379
-5.756918	0.999415
-5.804593	0.999462
-5.852268	0.999522
-5.899943	0.999534
-5.947618	0.999558
-5.995293	0.99963
-6.042969	0.999654
-6.090644	0.999677
-6.138319	0.999689
-6.185994	0.999713
-6.233669	0.999725
-6.281344	0.999749
-6.329019	0.999773
-6.376694	0.999785
-6.472044	0.999809
-6.519719	0.999857
-6.567394	0.999869
-6.710420	0.999892
-6.853445	0.999904
-6.901120	0.999916
-6.948795	0.999928
-7.044145	0.99994
-7.091820	0.999964
-7.234845	0.999976
-7.282521	0.999988
-7.473221	1
&
40.678608	3.05954e-17
40.630933	3.21467e-17
40.583258	3.37766e-17
40.535583	3.54891e-17
40.487907	3.72884e-17
40.440232	3.91789e-17
40.392557	4.11653e-17
40.344882	4.32523e-17
40.297207	4.54451e-17
40.249532	4.77491e-17
40.201857	5.01698e-17
40.154182	5.27132e-17
40.106507	5.53855e-17
40.058832	5.81932e-17
40.011157	6.11432e-17
39.963482	6.42427e-17
39.915807	6.74993e-17
39.868131	7.09209e-17
39.820456	7.45159e-17
39.772781	7.82931e-17
39.725106	8.22617e-17
39.677431	8.64314e-17
39.629756	9.08124e-17
39.582081	9.54154e-17
39.534406	1.00252e-16
39.486731	1.05333e-16
39.439056	1.10672e-16
39.391381	1.16281e-16
39.343706	1.22174e-16
39.296030	1.28366e-16
39.248355	1.34872e-16
39.200680	1.41708e-16
39.153005	1.48889e-16
39.105330	1.56435e-16
39.057655	1.64363e-16
39.009980	1.72692e-16
38.962305	1.81443e-16
38.914630	1.90638e-16
38.866955	2.00299e-16
38.819280	2.10449e-16
38.771605	2.21113e-16
38.723930	2.32317e-16
38.676254	2.44089e-16
38.628579	2.56457e-16
38.580904	2.69452e-16
38.533229	2.83105e-16
38.485554	2.9745e-16
38.437879	3.12521e-16
38.390204	3.28355e-16
38.342529	3.44991e-16
38.294854	3.6247e-16
38.247179	3.80835e-16
38.199504	4.00129e-16
38.151829	4.20401e-16
38.104154	4.41699e-16
38.056478	4.64076e-16
38.008803	4.87586e-16
37.961128	5.12287e-16
37.913453	5.38238e-16
37.865778	5.65504e-16
37.818103	5.9415e-16
37.770428	6.24248e-16
37.722753	6.55869e-16
37.675078	6.89091e-16
37.627403	7.23996e-16
37.579728	7.60668e-16
37.532053	7.99197e-16
37.484378	8.39676e-16
37.436702	8.82205e-16
37.389027	9.26888e-16
37.341352	9.73833e-16
37.293677	1.02315e-15
37.246002	1.07497e-15
37.198327	1.12942e-15
37.150652	1.18661e-15
37.102977	1.24671e-15
37.055302	1.30984e-15
37.007627	1.37618e-15
36.959952	1.44587e-15
36.912277	1.51908e-15
36.864602	1.59601e-15
36.816926	1.67683e-15
36.769251	1.76174e-15
36.721576	1.85094e-15
36.673901	1.94467e-15
36.626226	2.04313e-15
36.578551	2.14658e-15
36.530876	2.25527e-15
36.483201	2.36946e-15
36.435526	2.48942e-15
36.387851	2.61546e-15
36.340176	2.74788e-15
36.292501	2.88699e-15
36.244826	3.03315e-15
36.197150	3.18671e-15
36.149475	3.34803e-15
36.101800	3.51752e-15
36.054125	3.69558e-15
36.006450	3.88266e-15
35.958775	4.0792e-15
35.911100	4.28569e-15
35.863425	4.50263e-15
35.815750	4.73054e-15
35.768075	4.96998e-15
35.720400	5.22154e-15
35.672725	5.48582e-15
35.625050	5.76348e-15
35.577374	6.05518e-15
35.529699	6.36164e-15
35.482024	6.68361e-15
35.434349	7.02186e-15
35.386674	7.37723e-15
35.338999	7.75057e-15
35.291324	8.1428e-15
35.243649	8.55486e-15
35.195974	8.98778e-15
35.148299	9.44259e-15
35.100624	9.9204e-15
35.052949	1.04224e-14
35.005273	1.09498e-14
34.957598	1.15038e-14
34.909923	1.20859e-14
34.862248	1.26974e-14
34.814573	1.33398e-14
34.766898	1.40147e-14
34.719223	1.47238e-14
34.671548	1.54687e-14
34.623873	1.62513e-14
34.576198	1.70734e-14
34.528523	1.79371e-14
34.480848	1.88445e-14
34.433173	1.97978e-14
34.385497	2.07993e-14
34.337822	2.18514e-14
34.290147	2.29568e-14
34.242472	2.4118e-14
34.194797	2.53379e-14
34.147122	2.66195e-14
34.099447	2.79659e-14
34.051772	2.93803e-14
34.004097	3.08663e-14
33.956422	3.24273e-14
33.908747	3.40673e-14
33.861072	3.57902e-14
33.813397	3.76002e-14
33.765721	3.95017e-14
33.718046	4.14993e-14
33.670371	4.35978e-14
33.622696	4.58024e-14
33.575021	4.81185e-14
33.527346	5.05516e-14
33.479671	5.31076e-14
33.431996	5.57929e-14
33.384321	5.86138e-14
33.336646	6.15774e-14
33.288971	6.46906e-14
33.241296	6.79612e-14
33.193621	7.13971e-14
33.145945	7.50066e-14
33.098270	7.87984e-14
33.050595	8.27819e-14
33.002920	8.69666e-14
32.955245	9.13628e-14
32.907570	9.59811e-14
32.859895	1.00833e-13
32.812220	1.05929e-13
32.764545	1.11284e-13
32.716870	1.16908e-13
32.669195	1.22817e-13
32.621520	1.29024e-13
32.573845	1.35545e-13
32.526169	1.42395e-13
32.478494	1.49592e-13
32.430819	1.57151e-13
32.383144	1.65093e-13
32.335469	1.73436e-13
32.287794	1.822e-13
32.240119	1.91406e-13
32.192444	2.01078e-13
32.144769	2.11238e-13
32.097094	2.21911e-13
32.049419	2.33123e-13
32.001744	2.44901e-13
31.954069	2.57274e-13
31.906393	2.70272e-13
31.858718	2.83926e-13
31.811043	2.98269e-13
31.763368	3.13337e-13
31.715693	3.29165e-13
31.668018	3.45793e-13
31.620343	3.6326e-13
31.572668	3.81608e-13
31.524993	4.00883e-13
31.477318	4.21131e-13
31.429643	4.42401e-13
31.381968	4.64744e-13
31.334292	4.88216e-13
31.286617	5.12872e-13
31.238942	5.38772e-13
31.191267	5.6598e-13
31.143592	5.94561e-13
31.095917	6.24584e-13
31.048242	6.56123e-13
31.000567	6.89252e-13
30.952892	7.24054e-13
30.905217	7.60612e-13
30.857542	7.99014e-13
30.809867	8.39355e-13
30.762192	8.8173e-13
30.714516	9.26244e-13
30.666841	9.73003e-13
30.619166	1.02212e-12
30.571491	1.07372e-12
30.523816	1.12792e-12
30.476141	1.18485e-12
30.428466	1.24466e-12
30.380791	1.30748e-12
30.333116	1.37347e-12
30.285441	1.44279e-12
30.237766	1.5156e-12
30.190091	1.59209e-12
30.142416	1.67244e-12
30.094740	1.75683e-12
30.047065	1.84549e-12
29.999390	1.93861e-12
29.951715	2.03643e-12
29.904040	2.13918e-12
29.856365	2.24711e-12
29.808690	2.36049e-12
29.761015	2.47958e-12
29.713340	2.60468e-12
29.665665	2.73608e-12
29.617990	2.87411e-12
29.570315	3.01909e-12
29.522640	3.17138e-12
29.474964	3.33135e-12
29.427289	3.49939e-12
29.379614	3.67589e-12
29.331939	3.86129e-12
29.284264	4.05603e-12
29.236589	4.26059e-12
29.188914	4.47545e-12
29.141239	4.70114e-12
29.093564	4.93821e-12
29.045889	5.18722e-12
28.998214	5.44878e-12
28.950539	5.72352e-12
28.902864	6.0121e-12
28.855188	6.31522e-12
28.807513	6.63361e-12
28.759838	6.96804e-12
28.712163	7.31932e-12
28.664488	7.68829e-12
28.616813	8.07585e-12
28.569138	8.48292e-12
28.521463	8.91051e-12
28.473788	9.35962e-12
28.426113	9.83136e-12
28.378438	1.03268e-11
28.330763	1.08473e-11
28.283088	1.13939e-11
28.235412	1.19681e-11
28.187737	1.25712e-11
28.140062	1.32047e-11
28.092387	1.387e-11
28.044712	1.45689e-11
27.997037	1.53029e-11
27.949362	1.60739e-11
27.901687	1.68836e-11
27.854012	1.77342e-11
27.806337	1.86275e-11
27.758662	1.95659e-11
27.710987	2.05514e-11
27.663312	2.15866e-11
27.615636	2.26738e-11
27.567961	2.38158e-11
27.520286	2.50152e-11
27.472611	2.62749e-11
27.424936	2.75981e-11
27.377261	2.89878e-11
27.329586	3.04475e-11
27.281911	3.19805e-11
27.234236	3.35907e-11
27.186561	3.52819e-11
27.138886	3.70582e-11
27.091211	3.89238e-11
27.043535	4.08832e-11
26.995860	4.29412e-11
26.948185	4.51026e-11
26.900510	4.73728e-11
26.852835	4.97571e-11
26.805160	5.22613e-11
26.757485	5.48915e-11
26.709810	5.76538e-11
26.662135	6.0555e-11
26.614460	6.36021e-11
26.566785	6.68024e-11
26.519110	7.01635e-11
26.471435	7.36936e-11
26.423759	7.74011e-11
26.376084	8.12949e-11
26.328409	8.53844e-11
26.280734	8.96795e-11
26.233059	9.41903e-11
26.185384	9.89278e-11
26.137709	1.03903e-10
26.090034	1.09129e-10
26.042359	1.14617e-10
25.994684	1.20381e-10
25.947009	1.26434e-10
25.899334	1.32791e-10
25.851659	1.39468e-10
25.803983	1.4648e-10
25.756308	1.53844e-10
25.708633	1.61578e-10
25.660958	1.697e-10
25.613283	1.78231e-10
25.565608	1.87189e-10
25.517933	1.96597e-10
25.470258	2.06478e-10
25.422583	2.16854e-10
25.374908	2.27752e-10
25.327233	2.39196e-10
25.279558	2.51215e-10
25.231883	2.63837e-10
25.184207	2.77093e-10
25.136532	2.91014e-10
25.088857	3.05633e-10
25.041182	3.20985e-10
24.993507	3.37108e-10
24.945832	3.5404e-10
24.898157	3.71822e-10
24.850482	3.90495e-10
24.802807	4.10105e-10
24.755132	4.30698e-10
24.707457	4.52324e-10
24.659782	4.75035e-10
24.612107	4.98884e-10
24.564431	5.23929e-10
24.516756	5.5023e-10
24.469081	5.7785e-10
24.421406	6.06854e-10
24.373731	6.37312e-10
24.326056	6.69297e-10
24.278381	7.02885e-10
24.230706	7.38156e-10
24.183031	7.75195e-10
24.135356	8.1409e-10
24.087681	8.54933e-10
24.040006	8.97823e-10
23.992331	9.42862e-10
23.944655	9.90157e-10
23.896980	1.03982e-09
23.849305	1.09197e-09
23.801630	1.14673e-09
23.753955	1.20424e-09
23.706280	1.26463e-09
23.658605	1.32803e-09
23.610930	1.39462e-09
23.563255	1.46453e-09
23.515580	1.53795e-09
23.467905	1.61504e-09
23.420230	1.69599e-09
23.372554	1.78099e-09
23.324879	1.87025e-09
23.277204	1.96397e-09
23.229529	2.06238e-09
23.181854	2.16571e-09
23.134179	2.27422e-09
23.086504	2.38815e-09
23.038829	2.50777e-09
22.991154	2.63339e-09
22.943479	2.76528e-09
22.895804	2.90377e-09
22.848129	3.04918e-09
22.800454	3.20186e-09
22.752778	3.36218e-09
22.705103	3.53051e-09
22.657428	3.70725e-09
22.609753	3.89282e-09
22.562078	4.08767e-09
22.514403	4.29225e-09
22.466728	4.50706e-09
22.419053	4.73259e-09
22.371378	4.96939e-09
22.323703	5.21802e-09
22.276028	5.47907e-09
22.228353	5.75315e-09
22.180678	6.04092e-09
22.133002	6.34305e-09
22.085327	6.66027e-09
22.037652	6.99332e-09
21.989977	7.343e-09
21.942302	7.71012e-09
21.894627	8.09557e-09
21.846952	8.50025e-09
21.799277	8.92511e-09
21.751602	9.37118e-09
21.703927	9.83949e-09
21.656252	1.03312e-08
21.608577	1.08473e-08
21.560902	1.13893e-08
21.513226	1.19582e-08
21.465551	1.25555e-08
21.417876	1.31826e-08
21.370201	1.38409e-08
21.322526	1.45321e-08
21.274851	1.52577e-08
21.227176	1.60194e-08
21.179501	1.68191e-08
21.131826	1.76586e-08
21.084151	1.85399e-08
21.036476	1.94651e-08
20.988801	2.04364e-08
20.941126	2.1456e-08
20.893450	2.25264e-08
20.845775	2.365e-08
20.798100	2.48296e-08
20.750425	2.60679e-08
20.702750	2.73678e-08
20.655075	2.87323e-08
20.607400	3.01647e-08
20.559725	3.16684e-08
20.512050	3.32468e-08
20.464375	3.49037e-08
20.416700	3.6643e-08
20.369025	3.84687e-08
20.321350	4.03852e-08
20.273674	4.23969e-08
20.225999	4.45085e-08
20.178324	4.67251e-08
20.130649	4.90517e-08
20.082974	5.14939e-08
20.035299	5.40573e-08
19.987624	5.6748e-08
19.939949	5.95723e-08
19.892274	6.25368e-08
19.844599	6.56483e-08
19.796924	6.89142e-08
19.749249	7.23422e-08
19.701574	7.59401e-08
19.653898	7.97165e-08
19.606223	8.36801e-08
19.558548	8.78403e-08
19.510873	9.22066e-08
19.463198	9.67893e-08
19.415523	1.01599e-07
19.367848	1.06647e-07
19.320173	1.11945e-07
19.272498	1.17506e-07
19.224823	1.23341e-07
19.177148	1.29466e-07
19.129473	1.35894e-07
19.081797	1.4264e-07
19.034122	1.4972e-07
18.986447	1.57149e-07
18.938772	1.64947e-07
18.891097	1.7313e-07
18.843422	1.81717e-07
18.795747	1.90729e-07
18.748072	2.00186e-07
18.700397	2.10111e-07
18.652722	2.20526e-07
18.605047	2.31455e-07
18.557372	2.42924e-07
18.509697	2.54958e-07
18.462021	2.67587e-07
18.414346	2.80839e-07
18.366671	2.94745e-07
18.318996	3.09337e-07
18.271321	3.24648e-07
18.223646	3.40714e-07
18.175971	3.57572e-07
18.128296	3.75261e-07
18.080621	3.93821e-07
18.032946	4.13295e-07
17.985271	4.33728e-07
17.937596	4.55167e-07
17.889921	4.77661e-07
17.842245	5.01262e-07
17.794570	5.26023e-07
17.746895	5.52002e-07
17.699220	5.79259e-07
17.651545	6.07855e-07
17.603870	6.37856e-07
17.556195	6.69332e-07
17.508520	7.02352e-07
17.460845	7.36994e-07
17.413170	7.73336e-07
17.365495	8.11461e-07
17.317820	8.51457e-07
17.270145	8.93413e-07
17.222469	9.37427e-07
17.174794	9.83597e-07
17.127119	1.03203e-06
17.079444	1.08283e-06
17.031769	1.13612e-06
16.984094	1.19202e-06
16.936419	1.25066e-06
16.888744	1.31216e-06
16.841069	1.37667e-06
16.793394	1.44433e-06
16.745719	1.5153e-06
16.698044	1.58973e-06
16.650369	1.6678e-06
16.602693	1.74968e-06
16.555018	1.83555e-06
16.507343	1.92561e-06
16.459668	2.02006e-06
16.411993	2.11911e-06
16.364318	2.22299e-06
16.316643	2.33192e-06
16.268968	2.44616e-06
16.221293	2.56595e-06
16.173618	2.69157e-06
16.125943	2.82329e-06
16.078268	2.96141e-06
16.030593	3.10624e-06
15.982917	3.2581e-06
15.935242	3.41732e-06
15.887567	3.58427e-06
15.839892	3.7593e-06
15.792217	3.94282e-06
15.744542	4.13522e-06
15.696867	4.33693e-06
15.649192	4.5484e-06
15.601517	4.77009e-06
15.553842	5.00249e-06
15.506167	5.24611e-06
15.458492	5.50149e-06
15.410816	5.76919e-06
15.363141	6.04979e-06
15.315466	6.3439e-06
15.267791	6.65218e-06
15.220116	6.97528e-06
15.172441	7.31393e-06
15.124766	7.66884e-06
15.077091	8.04079e-06
15.029416	8.43059e-06
14.981741	8.83908e-06
14.934066	9.26715e-06
14.886391	9.71571e-06
14.838716	1.01857e-05
14.791040	1.06782e-05
14.743365	1.11942e-05
14.695690	1.17349e-05
14.648015	1.23013e-05
14.600340	1.28947e-05
14.552665	1.35164e-05
14.504990	1.41676e-05
14.457315	1.48498e-05
14.409640	1.55644e-05
14.361965	1.63129e-05
14.314290	1.70968e-05
14.266615	1.79179e-05
14.218940	1.87777e-05
14.171264	1.96782e-05
14.123589	2.06212e-05
14.075914	2.16087e-05
14.028239	2.26426e-05
13.980564	2.37251e-05
13.932889	2.48585e-05
13.885214	2.60451e-05
13.837539	2.72872e-05
13.789864	2.85875e-05
13.742189	2.99485e-05
13.694514	3.1373e-05
13.646839	3.28638e-05
13.599164	3.4424e-05
13.551488	3.60567e-05
13.503813	3.77651e-05
13.456138	3.95525e-05
13.408463	4.14226e-05
13.360788	4.33789e-05
13.313113	4.54253e-05
13.265438	4.75657e-05
13.217763	4.98043e-05
13.170088	5.21454e-05
13.122413	5.45934e-05
13.074738	5.71529e-05
13.027063	5.98288e-05
12.979388	6.26261e-05
12.931712	6.55499e-05
12.884037	6.86057e-05
12.836362	7.1799e-05
12.788687	7.51355e-05
12.741012	7.86213e-05
12.693337	8.22626e-05
12.645662	8.60658e-05
12.597987	9.00374e-05
12.550312	9.41844e-05
12.502637	9.85137e-05
12.454962	0.000103033
12.407287	0.000107749
12.359612	0.00011267
12.311936	0.000117803
12.264261	0.000123157
12.216586	0.000128741
12.168911	0.000134562
12.121236	0.000140629
12.073561	0.000146951
12.025886	0.000153537
11.978211	0.000160395
11.930536	0.000167536
11.882861	0.000174968
11.835186	0.0001827
11.787511	0.000190741
11.739836	0.000199101
11.692160	0.000207787
11.644485	0.000216809
11.596810	0.000226175
11.549135	0.000235891
11.501460	0.000245965
11.453785	0.000256403
11.406110	0.000267209
11.358435	0.000278388
11.310760	0.000289942
11.263085	0.000301869
11.215410	0.000314168
11.167735	0.000326832
11.120059	0.000339852
11.072384	0.000353212
11.024709	0.000366893
10.977034	0.000380864
10.929359	0.000395086
10.881684	0.000409504
10.834009	0.000424047
10.786334	0.000438614
10.738659	0.000453062
10.690984	0.000467183
10.643309	0.000480643
10.595634	0.00049282
&
```
