## Supplementary material for "All-at-once RNA folding with 3D motif prediction framed by evolutionary information": RF02702_AgvB.helixcov

```
# RMs = 3 L = 62

# RM_HELIX NESTED 2-5 18-21, nbp = 4 nbp_cov = 0
# pvals: 0.970423,0.970423,0.0133492,0.970423
# aggregated NONE
NESTED  :<<<<____________>>>>:::::::::::::::::::::::::::::::::::::::::
        ::::::::::::::::::::::::::::::::::::::::::::::::::::::::::::::

# RM_HELIX NESTED 22-26 30-34, nbp = 5 nbp_cov = 0
# pvals: 0.970423,0.970423,0.970423,0.970423,0.970423
# aggregated NONE
NESTED  :::::::::::::::::::::<<<<<___>>>>>::::::::::::::::::::::::::::
        ::::::::::::::::::::::::::::::::::::::::::::::::::::::::::::::

# RM_HELIX NESTED 37-44 49-56, nbp = 8 nbp_cov = 0
# pvals: 0.970423,0.970423,0.970423,0.970423,0.970423,0.970423,0.970423,0.970423
# aggregated NONE
NESTED  ::::::::::::::::::::::::::::::::::::<<<<<<<<____>>>>>>>>::::::
        ::::::::::::::::::::::::::::::::::::::::::::::::::::::::::::::
```
