## Supplementary material for "All-at-once RNA folding with 3D motif prediction framed by evolutionary information": RF02702_AgvB.surv

```
0.003235	0.0588235
-0.001043	1
&
1.061764	0.000533618
1.060035	0.00106724
0.983022	0.00213447
0.516660	0.00320171
0.140149	0.00533618
0.028906	0.00640342
0.003235	0.0138741
-0.001043	0.971185
-0.005322	0.987193
-0.009601	0.987727
-0.035272	0.989861
-0.048107	0.990928
-0.073779	0.991996
-0.082336	0.993063
-0.108007	0.99413
-0.142235	0.994664
-0.180742	0.995731
-0.287706	0.997866
-0.377555	0.998399
-0.428898	0.998933
-0.587204	0.999466
-0.651382	1
&
1.106027	1.76274e-06
1.102821	1.05764e-05
1.085707	9.87132e-05
1.060035	0.000754451
1.004414	0.000849639
1.000136	0.000860215
0.991579	0.000955403
0.983022	0.00161114
0.961629	0.00169928
0.760537	0.00172748
0.734866	0.00173277
0.555167	0.00174335
0.516660	0.00249427
0.508103	0.00258946
0.426811	0.00264587
0.388304	0.00265644
0.251391	0.00266173
0.238555	0.00274987
0.195770	0.00276044
0.191491	0.0027675
0.178655	0.00277807
0.174377	0.00297902
0.170098	0.00303543
0.165820	0.00304601
0.157263	0.00323638
0.144427	0.00332452
0.140149	0.004636
0.123034	0.00472766
0.118756	0.00478406
0.114477	0.00479112
0.080249	0.00480169
0.075970	0.00480874
0.071692	0.00485457
0.054578	0.00488278
0.046021	0.00492861
0.037463	0.00493566
0.033185	0.00494095
0.028906	0.00569187
0.003235	0.0133492
-0.001043	0.970423
-0.005322	0.988722
-0.009601	0.989055
-0.013879	0.989085
-0.018158	0.98914
-0.022436	0.989277
-0.026715	0.989882
-0.030993	0.989928
-0.035272	0.99144
-0.039550	0.991539
-0.043829	0.991729
-0.048107	0.992396
-0.052386	0.992406
-0.065222	0.992642
-0.069500	0.992646
-0.073779	0.993307
-0.082336	0.993963
-0.086614	0.993973
-0.090893	0.994045
-0.099450	0.99409
-0.108007	0.994754
-0.112286	0.994759
-0.120843	0.99477
-0.129400	0.994925
-0.133678	0.99511
-0.142235	0.995438
-0.146514	0.995482
-0.159350	0.99557
-0.163628	0.995732
-0.172185	0.995764
-0.180742	0.99642
-0.189299	0.996439
-0.193578	0.99645
-0.202135	0.996545
-0.210692	0.99655
-0.240642	0.996737
-0.244920	0.996843
-0.257756	0.996848
-0.287706	0.99816
-0.309099	0.998255
-0.317656	0.998278
-0.321934	0.998288
-0.377555	0.998616
-0.390391	0.998622
-0.416062	0.998717
-0.428898	0.99914
-0.437455	0.99915
-0.441733	0.999194
-0.458848	0.99929
-0.501633	0.9993
-0.587204	0.999628
-0.651382	0.999956
-0.801131	1
&
```
