## Supplementary material for "All-at-once RNA folding with 3D motif prediction framed by evolutionary information": RF02704_LcrF_thermometer.cacofold.power

```
# Power analysis of CaCoFold structure 
#
# Powertype = SINGLE SUBSTITUTIONS
# covary  left_pos      right_pos    substitutions      power
#----------------------------------------------------------------
          12		68		0		0.00
          13		67		0		0.00
          14		66		0		0.00
          15		65		0		0.00
          16		64		0		0.00
          17		62		0		0.00
          18		61		0		0.00
          19		60		0		0.00
          26		54		0		0.00
          27		53		0		0.00
          34		49		0		0.00
          35		48		0		0.00
          36		47		0		0.00
          37		46		0		0.00
          38		45		0		0.00
          80		125		0		0.00
          81		124		0		0.00
          82		123		0		0.00
          83		122		0		0.00
          84		121		0		0.00
          85		120		0		0.00
          87		117		0		0.00
          88		116		0		0.00
          89		115		0		0.00
          90		114		0		0.00
          91		113		0		0.00
          94		111		0		0.00
          95		110		0		0.00
          96		109		0		0.00
          97		108		0		0.00
          98		107		0		0.00
#
# BPAIRS 31
# avg substitutions per BP  0.0
# BPAIRS expected to covary 0.0 +/- 0.0
# BPAIRS observed to covary 0
#
```
