## Supplementary material for "All-at-once RNA folding with 3D motif prediction framed by evolutionary information": RF02705_B_rapa_snoR775.cacofold.power

```
# Power analysis of CaCoFold structure 
#
# Powertype = SINGLE SUBSTITUTIONS
# covary  left_pos      right_pos    substitutions      power
#----------------------------------------------------------------
          4		27		0		0.00
          5		26		0		0.00
          6		25		0		0.00
          7		24		0		0.00
          8		23		1		0.00
          9		22		0		0.00
          10		21		0		0.00
          37		66		1		0.00
          38		65		0		0.00
          39		64		0		0.00
          40		63		0		0.00
          41		62		0		0.00
          42		61		0		0.00
          43		60		0		0.00
          44		59		0		0.00
          45		58		0		0.00
          46		57		0		0.00
          71		122		0		0.00
          72		121		0		0.00
          73		120		0		0.00
          74		119		0		0.00
          75		118		0		0.00
          76		117		0		0.00
          77		116		0		0.00
          84		108		0		0.00
          85		107		0		0.00
          86		106		0		0.00
          87		104		0		0.00
          88		103		0		0.00
          89		102		0		0.00
          90		101		0		0.00
          91		100		0		0.00
          92		99		0		0.00
#
# BPAIRS 33
# avg substitutions per BP  0.1
# BPAIRS expected to covary 0.0 +/- 0.0
# BPAIRS observed to covary 0
#
```
