## Supplementary material for "All-at-once RNA folding with 3D motif prediction framed by evolutionary information": RF02705_B_rapa_snoR775.helixcov

```
# RMs = 5 L = 127

# RM_HELIX NESTED 21-23 37-39, nbp = 3 nbp_cov = 0
# pvals: 0.999395,0.999395,1
# aggregated NONE
NESTED  ::::::::::::::::::::<<<_____________>>>::::::::::::::::::::::::::::::::::::::::::::::::::::::::::::::::::::::::::::::::::::::::
        :::::::::::::::::::::::::::::::::::::::::::::::::::::::::::::::::::::::::::::::::::::::::::::::::::::::::::::::::::::::::::::::

# RM_HELIX NESTED 14-18 42-46, nbp = 5 nbp_cov = 0
# pvals: 0.999395,0.999395,0.999395,0.999395,0.999395
# aggregated NONE
NESTED  :::::::::::::<<<<<_______________________>>>>>:::::::::::::::::::::::::::::::::::::::::::::::::::::::::::::::::::::::::::::::::
        :::::::::::::::::::::::::::::::::::::::::::::::::::::::::::::::::::::::::::::::::::::::::::::::::::::::::::::::::::::::::::::::

# RM_HELIX NESTED 8-11 49-52, nbp = 4 nbp_cov = 0
# pvals: 0.999395,0.999395,0.999395,0.999395
# aggregated NONE
NESTED  :::::::<<<<_____________________________________>>>>:::::::::::::::::::::::::::::::::::::::::::::::::::::::::::::::::::::::::::
        :::::::::::::::::::::::::::::::::::::::::::::::::::::::::::::::::::::::::::::::::::::::::::::::::::::::::::::::::::::::::::::::

# RM_HELIX NESTED 84-93 98-108, nbp = 10 nbp_cov = 0
# pvals: 0.999395,0.999395,0.999395,0.999395,0.999395,0.999395,0.999395,0.999395,0.999395,0.999395
# aggregated NONE
NESTED  :::::::::::::::::::::::::::::::::::::::::::::::::::::::::::::::::::::::::::::::::::<<<<<<<<<<____>>>>>>>->>>:::::::::::::::::::
        :::::::::::::::::::::::::::::::::::::::::::::::::::::::::::::::::::::::::::::::::::::::::::::::::::::::::::::::::::::::::::::::

# RM_HELIX NESTED 71-77 116-122, nbp = 7 nbp_cov = 0
# pvals: 0.999395,0.999395,0.999395,0.999395,0.999395,0.999395,0.999395
# aggregated NONE
NESTED  ::::::::::::::::::::::::::::::::::::::::::::::::::::::::::::::::::::::<<<<<<<______________________________________>>>>>>>:::::
        :::::::::::::::::::::::::::::::::::::::::::::::::::::::::::::::::::::::::::::::::::::::::::::::::::::::::::::::::::::::::::::::
```
