## Supplementary material for "All-at-once RNA folding with 3D motif prediction framed by evolutionary information": RF02705_B_rapa_snoR775.power

```
# Power analysis of given structure 
#
# Powertype = SINGLE SUBSTITUTIONS
# covary  left_pos      right_pos    substitutions      power
#----------------------------------------------------------------
          8		52		0		0.00
          9		51		0		0.00
          10		50		0		0.00
          11		49		0		0.00
          14		46		0		0.00
          15		45		0		0.00
          16		44		0		0.00
          17		43		0		0.00
          18		42		0		0.00
          21		39		0		0.00
          22		38		0		0.00
          23		37		2		0.00
          71		122		0		0.00
          72		121		0		0.00
          73		120		0		0.00
          74		119		0		0.00
          75		118		0		0.00
          76		117		0		0.00
          77		116		0		0.00
          84		108		0		0.00
          85		107		0		0.00
          86		106		0		0.00
          87		104		0		0.00
          88		103		0		0.00
          89		102		0		0.00
          90		101		0		0.00
          91		100		0		0.00
          92		99		0		0.00
          93		98		0		0.00
#
# BPAIRS 29
# avg substitutions per BP  0.1
# BPAIRS expected to covary 0.0 +/- 0.0
# BPAIRS observed to covary 0
#
```
