## Supplementary material for "All-at-once RNA folding with 3D motif prediction framed by evolutionary information": RF02705_B_rapa_snoR775.surv

```
0.000000	0.0344828
-0.000116	0.965517
-0.609919	1
&
1.157626	0.000125439
1.007385	0.000250878
0.826211	0.000376317
0.512472	0.000501756
0.415257	0.000627195
-0.000116	0.999498
-0.097331	0.999624
-0.154776	0.999749
-0.168033	0.999875
-0.185708	1
&
1.485859	4.16615e-07
1.484622	1.66646e-06
1.157626	0.000120402
1.135532	0.000121651
1.042735	0.000123318
1.007385	0.000242053
0.923426	0.000242886
0.826211	0.000361621
0.795279	0.000364121
0.790860	0.000365788
0.751091	0.000366204
0.737834	0.000367454
0.569917	0.000369954
0.512472	0.000488689
0.415257	0.000607424
0.282691	0.000611174
-0.000116	0.999395
-0.097331	0.999513
-0.119425	0.999516
-0.154776	0.999635
-0.168033	0.999753
-0.185708	0.999872
-0.221059	0.999873
-0.234316	0.999874
-0.269666	0.999875
-0.340368	0.999878
-0.446421	0.99988
-0.472934	0.999881
-0.609919	1
&
```
