## Supplementary material for "All-at-once RNA folding with 3D motif prediction framed by evolutionary information": RF02706_TeloSII_ncR30.surv

```
0.000000	0.0277778
-0.002404	1
&
1.030738	3.93871e-05
1.027883	0.000236323
0.983364	0.000354484
0.792570	0.000472646
0.767131	0.000590807
0.697173	0.000708968
0.671734	0.000748356
0.665374	0.00102407
0.576337	0.00110284
0.385543	0.00118161
0.150231	0.00141794
0.067554	0.0015361
0.016675	0.00161487
-0.002404	0.998543
-0.027843	0.998621
-0.116880	0.99874
-0.135960	0.998976
-0.155039	0.999015
-0.479389	0.99937
-0.549346	0.999606
-0.676542	0.999685
-0.689262	0.999803
-0.695622	0.999842
-0.721061	0.999882
-1.191686	0.999961
-1.535114	1
&
1.702021	1.31105e-07
1.632063	2.62209e-07
1.492147	2.8843e-06
1.403110	3.14651e-06
1.390391	3.40872e-06
1.364952	4.98197e-06
1.352232	6.03081e-06
1.288634	6.81744e-06
1.186877	8.12848e-06
1.174158	1.07506e-05
1.155078	1.1275e-05
1.104200	1.2586e-05
1.072401	1.38971e-05
1.066041	1.46837e-05
1.040602	1.52081e-05
1.034242	2.11078e-05
1.027883	0.000218289
1.021523	0.000219076
1.015163	0.000236644
1.002443	0.000236775
0.983364	0.000334317
0.977004	0.000337201
0.970644	0.000339299
0.957925	0.000341265
0.945205	0.000341658
0.926126	0.000342052
0.919766	0.000342838
0.913406	0.000345985
0.887967	0.000346772
0.881607	0.00034782
0.856168	0.000351754
0.849808	0.000353327
0.837089	0.000355424
0.818009	0.000355949
0.811650	0.000356735
0.792570	0.000454277
0.786210	0.000455064
0.767131	0.000552606
0.760771	0.000552868
0.722612	0.000559161
0.709893	0.000561521
0.703533	0.000561783
0.697173	0.000660505
0.690813	0.000661554
0.678094	0.000662602
0.671734	0.000695116
0.665374	0.0009353
0.659015	0.000935824
0.652655	0.000943166
0.639935	0.000951688
0.633575	0.000954441
0.627216	0.000954572
0.620856	0.000959816
0.614496	0.000961127
0.608136	0.000962701
0.595417	0.000963094
0.576337	0.00102852
0.569977	0.00103324
0.563618	0.00103402
0.557258	0.00103795
0.538178	0.00104097
0.512739	0.00104779
0.506379	0.00104884
0.474580	0.0010491
0.455501	0.00105277
0.442782	0.00105343
0.436422	0.00105369
0.423702	0.00105578
0.417342	0.00105605
0.398263	0.0010567
0.385543	0.00112173
0.379184	0.00112304
0.372824	0.00112409
0.360104	0.00112514
0.353744	0.00112724
0.341025	0.00112737
0.334665	0.00112815
0.321945	0.00112829
0.309226	0.00112933
0.239268	0.00113353
0.188390	0.00113668
0.182030	0.00113851
0.162951	0.00114061
0.150231	0.0013551
0.131152	0.00135615
0.124792	0.00135654
0.112072	0.00136598
0.099353	0.0013665
0.086633	0.00136821
0.073913	0.00136952
0.067554	0.00146706
0.061194	0.00146772
0.054834	0.00147453
0.048474	0.00147558
0.035755	0.00147755
0.029395	0.0014786
0.016675	0.00154363
0.003956	0.00154572
-0.002404	0.998606
-0.008764	0.998607
-0.027843	0.998673
-0.034203	0.998677
-0.040563	0.998678
-0.046923	0.998679
-0.053282	0.998679
-0.066002	0.998681
-0.072362	0.998683
-0.085081	0.998688
-0.091441	0.998693
-0.097801	0.998695
-0.104161	0.998695
-0.110521	0.998696
-0.116880	0.998794
-0.123240	0.998795
-0.129600	0.998795
-0.135960	0.998994
-0.142320	0.998996
-0.148679	0.998997
-0.155039	0.999039
-0.161399	0.999041
-0.174118	0.999042
-0.180478	0.999042
-0.186838	0.999043
-0.193198	0.999043
-0.205917	0.999047
-0.212277	0.999049
-0.218637	0.999051
-0.224997	0.999054
-0.237716	0.999062
-0.244076	0.999063
-0.269515	0.999064
-0.288595	0.999065
-0.314034	0.999068
-0.333113	0.999073
-0.345833	0.999075
-0.352193	0.999075
-0.364912	0.999075
-0.377632	0.999075
-0.383992	0.999075
-0.390351	0.999078
-0.396711	0.999079
-0.415791	0.999082
-0.447590	0.999085
-0.453949	0.999087
-0.479389	0.99938
-0.485748	0.999382
-0.498468	0.999384
-0.504828	0.999389
-0.517547	0.999391
-0.523907	0.999392
-0.536627	0.999394
-0.542987	0.999398
-0.549346	0.999613
-0.568426	0.99962
-0.574786	0.999622
-0.581145	0.999623
-0.593865	0.999624
-0.606584	0.999625
-0.612944	0.999625
-0.619304	0.999629
-0.625664	0.999635
-0.644743	0.999637
-0.651103	0.99964
-0.657463	0.99964
-0.663823	0.999642
-0.676542	0.999707
-0.689262	0.999804
-0.695622	0.999839
-0.708341	0.999839
-0.721061	0.999872
-0.727421	0.999876
-0.733780	0.999877
-0.765579	0.999877
-0.797378	0.999878
-0.810098	0.999879
-0.822817	0.99988
-0.829177	0.999882
-0.835537	0.999884
-0.841897	0.999885
-0.848257	0.999886
-0.860976	0.999887
-0.867336	0.999888
-0.905495	0.999888
-0.994532	0.999889
-1.019971	0.999893
-1.039050	0.999893
-1.051770	0.999895
-1.064490	0.999895
-1.077209	0.999895
-1.096289	0.999896
-1.191686	0.999961
-1.198045	0.999961
-1.223484	0.999961
-1.306162	0.999961
-1.325241	0.999962
-1.337961	0.999962
-1.350680	0.999964
-1.363400	0.999966
-1.369760	0.999966
-1.439717	0.999967
-1.535114	0.999999
-2.069337	0.999999
-2.164734	1
&
```
