## Supplementary material for "All-at-once RNA folding with 3D motif prediction framed by evolutionary information": RF02707_TeloSII_ncR33.cacofold.power

```
# Power analysis of CaCoFold structure
#
# Powertype = SINGLE SUBSTITUTIONS
# covary left_pos right_pos substitutions power
#----------------------------------------------------------------
1		256		0		0.00
2		255		1		0.00
3		254		1		0.00
4		253		0		0.00
5		252		0		0.00
6		251		0		0.00
7		250		0		0.00
11		25		0		0.00
12		24		1		0.00
13		23		0		0.00
14		22		0		0.00
48		182		0		0.00
49		181		0		0.00
50		180		1		0.00
51		179		0		0.00
53		177		1		0.00
54		176		0		0.00
55		175		0		0.00
56		174		0		0.00
58		171		1		0.00
59		170		0		0.00
60		169		0		0.00
61		168		0		0.00
62		167		0		0.00
64		163		0		0.00
65		162		1		0.00
66		161		0		0.00
67		160		0		0.00
87		149		0		0.00
88		148		0		0.00
89		147		1		0.00
90		146		1		0.00
98		137		0		0.00
99		136		0		0.00
100		135		1		0.00
101		134		1		0.00
102		133		0		0.00
103		132		0		0.00
104		131		0		0.00
105		130		0		0.00
106		129		0		0.00
107		128		1		0.00
188		249		0		0.00
189		248		0		0.00
190		247		1		0.00
191		246		0		0.00
193		244		0		0.00
194		243		0		0.00
195		242		0		0.00
196		241		0		0.00
197		240		0		0.00
201		236		0		0.00
202		235		0		0.00
203		234		0		0.00
204		233		1		0.00
205		232		0		0.00
210		227		0		0.00
211		226		0		0.00
212		225		0		0.00
213		224		0		0.00
214		223		0		0.00
#
# BPAIRS 61
# avg substitutions per BP 0.2
# BPAIRS expected to covary 0.0 +/- 0.0
# BPAIRS observed to covary 0
#
```
