## Supplementary material for "All-at-once RNA folding with 3D motif prediction framed by evolutionary information": RF02707_TeloSII_ncR33.surv

```
0.002474	0.0147059
-0.006891	0.985294
-0.053719	1
&
2.441879	2.21818e-05
2.437534	6.65454e-05
2.390705	0.000199636
2.381340	0.000266182
2.334512	0.000310545
2.278318	0.000377091
2.119103	0.000399272
2.044178	0.000465818
1.707016	0.000488
1.678919	0.000687636
1.660188	0.000820727
1.632091	0.00086509
1.594628	0.000909454
1.575897	0.000975999
1.566532	0.000998181
1.510338	0.00102036
1.444779	0.00113127
1.379219	0.00117564
1.360488	0.00126436
1.351122	0.00135309
1.323026	0.00137527
1.313660	0.00148618
1.304294	0.00166364
1.294929	0.00173018
1.248101	0.00177454
1.238735	0.00179673
1.220004	0.00181891
1.154445	0.00186327
1.135713	0.00188545
1.107617	0.00190763
1.032692	0.00199636
1.023326	0.00217382
0.939036	0.00224036
0.929670	0.00232909
0.892207	0.00241782
0.882842	0.00261745
0.742358	0.00263963
0.714261	0.002684
0.667433	0.00272836
0.648702	0.00275054
0.639336	0.002928
0.620605	0.00295018
0.583142	0.00297236
0.573777	0.00299454
0.555045	0.00306109
0.545680	0.00312763
0.536314	0.003172
0.526949	0.00319418
0.517583	0.00321636
0.508217	0.00328291
0.498852	0.003416
0.423927	0.00343818
0.349002	0.00348254
0.330271	0.00352691
0.274077	0.00354909
0.264711	0.00359345
0.245980	0.00374872
0.199152	0.00392618
0.180421	0.00403709
0.133593	0.004148
0.124227	0.00417018
0.114862	0.00425891
0.105496	0.00441418
0.096130	0.004636
0.086765	0.00499091
0.077399	0.00521272
0.058668	0.00527927
0.049302	0.00532363
0.039937	0.00547891
0.030571	0.00554545
0.021205	0.005612
0.002474	0.00583381
-0.006891	0.984317
-0.025623	0.984517
-0.034988	0.98485
-0.044354	0.985671
-0.053719	0.987157
-0.063085	0.987889
-0.072451	0.98851
-0.081816	0.988798
-0.091182	0.988843
-0.100547	0.988909
-0.109913	0.989331
-0.119279	0.990129
-0.128644	0.990994
-0.138010	0.991393
-0.147376	0.991571
-0.156741	0.991726
-0.166107	0.991992
-0.175472	0.992125
-0.184838	0.992569
-0.194204	0.99268
-0.203569	0.992835
-0.212935	0.993124
-0.222300	0.993257
-0.231666	0.993368
-0.241032	0.993434
-0.250397	0.993456
-0.259763	0.993612
-0.269128	0.993878
-0.278494	0.994277
-0.297225	0.994477
-0.306591	0.994787
-0.315957	0.994943
-0.325322	0.99512
-0.334688	0.995386
-0.344053	0.995874
-0.353419	0.996029
-0.362785	0.996052
-0.372150	0.996163
-0.390881	0.996251
-0.400247	0.996407
-0.409613	0.996495
-0.418978	0.996651
-0.428344	0.99685
-0.437710	0.996872
-0.447075	0.996917
-0.456441	0.996939
-0.465806	0.996961
-0.475172	0.997072
-0.484538	0.997116
-0.493903	0.997183
-0.503269	0.997449
-0.512634	0.997627
-0.522000	0.997737
-0.531366	0.997871
-0.550097	0.997937
-0.578194	0.998026
-0.587559	0.99807
-0.596925	0.998137
-0.606291	0.998159
-0.625022	0.998181
-0.662484	0.99827
-0.690581	0.998292
-0.709312	0.998359
-0.718678	0.998403
-0.737409	0.998514
-0.746775	0.998603
-0.756140	0.998647
-0.765506	0.998824
-0.774872	0.998847
-0.802968	0.998869
-0.821700	0.998935
-0.859162	0.999002
-0.868528	0.999046
-0.887259	0.999068
-0.915356	0.999113
-0.934087	0.999201
-0.943453	0.99929
-0.962184	0.999335
-0.980915	0.999423
-0.999646	0.999512
-1.009012	0.999645
-1.027743	0.999911
-1.065206	1
&
3.664429	7.3828e-08
3.233611	1.47656e-07
2.924545	2.21484e-07
2.840255	2.95312e-07
2.830889	3.6914e-07
2.812158	4.42968e-07
2.784061	5.16796e-07
2.774696	5.90624e-07
2.765330	6.64452e-07
2.737233	8.12108e-07
2.727868	8.85936e-07
2.718502	9.59764e-07
2.709136	1.10742e-06
2.699771	1.25508e-06
2.690405	1.3289e-06
2.681039	1.55039e-06
2.671674	1.77187e-06
2.662308	2.14101e-06
2.652943	2.3625e-06
2.643577	2.87929e-06
2.634211	3.24843e-06
2.624846	3.98671e-06
2.615480	5.16796e-06
2.606115	5.68475e-06
2.596749	6.42303e-06
2.587383	7.01366e-06
2.578018	8.04725e-06
2.568652	9.30233e-06
2.559287	1.04836e-05
2.549921	1.24031e-05
2.540555	1.36582e-05
2.531190	1.45441e-05
2.521824	1.61683e-05
2.512458	1.96382e-05
2.503093	2.21484e-05
2.493727	2.62828e-05
2.484362	2.81285e-05
2.474996	3.10078e-05
2.465630	3.38132e-05
2.456265	3.74308e-05
2.446899	4.04577e-05
2.437534	4.38538e-05
2.428168	4.85788e-05
2.418802	5.38206e-05
2.409437	5.98745e-05
2.400071	6.68882e-05
2.390705	7.10963e-05
2.381340	8.19491e-05
2.371974	8.77076e-05
2.362609	9.90033e-05
2.353243	0.000110004
2.343877	0.000121078
2.334512	0.000128682
2.325146	0.000137394
2.315781	0.000149133
2.306415	0.00016316
2.297049	0.000171724
2.287684	0.000178368
2.278318	0.000185087
2.268953	0.000193503
2.259587	0.000204061
2.250221	0.000214323
2.240856	0.000222148
2.231490	0.000228941
2.222124	0.000235954
2.212759	0.000241491
2.203393	0.000247767
2.194028	0.000253747
2.184662	0.000259579
2.175296	0.000264009
2.165931	0.000269767
2.156565	0.000272499
2.147200	0.000279587
2.137834	0.000284164
2.128468	0.000289406
2.119103	0.000294057
2.109737	0.000295829
2.100372	0.000299225
2.091006	0.00030299
2.081640	0.000305574
2.072275	0.000307567
2.062909	0.000310078
2.053543	0.000312883
2.044178	0.000314729
2.034812	0.00031746
2.025447	0.000320266
2.016081	0.000322259
2.006715	0.000324548
1.997350	0.000328018
1.987984	0.000329347
1.978619	0.000332078
1.969253	0.00033289
1.959887	0.000334736
1.950522	0.000336139
1.941156	0.000337911
1.931790	0.000341233
1.922425	0.000344703
1.913059	0.000349575
1.903694	0.000354227
1.894328	0.00035622
1.884962	0.000360207
1.875597	0.00036316
1.866231	0.000365965
1.856866	0.000368402
1.847500	0.00037165
1.838134	0.000376597
1.828769	0.0003811
1.819403	0.000384348
1.810038	0.000388409
1.800672	0.000390624
1.791306	0.000395201
1.781941	0.000401329
1.772575	0.000405389
1.763209	0.000410853
1.753844	0.000416759
1.744478	0.000421705
1.735113	0.000425618
1.725747	0.000432558
1.716381	0.000438391
1.707016	0.000445921
1.697650	0.00045478
1.688285	0.000461868
1.678919	0.000474492
1.669553	0.000486674
1.660188	0.000494869
1.650822	0.000506903
1.641456	0.000517977
1.632091	0.000528682
1.622725	0.000542488
1.613360	0.000549649
1.603994	0.000557992
1.594628	0.000567516
1.585263	0.000575563
1.575897	0.000582429
1.566532	0.000586859
1.557166	0.00059557
1.547800	0.00060598
1.538435	0.000618162
1.529069	0.000631672
1.519704	0.00063684
1.510338	0.000648283
1.500972	0.000656995
1.491607	0.000675748
1.482241	0.000692137
1.472875	0.000707715
1.463510	0.00073038
1.454144	0.000764489
1.444779	0.000792839
1.435413	0.000821262
1.426047	0.000847619
1.416682	0.000877372
1.407316	0.000904467
1.397951	0.000938649
1.388585	0.000976892
1.379219	0.00101506
1.369854	0.00106674
1.360488	0.00112861
1.351122	0.00118413
1.341757	0.00125537
1.332391	0.00131229
1.323026	0.00134293
1.313660	0.00136611
1.304294	0.00139025
1.294929	0.00141956
1.285563	0.00145227
1.276198	0.00147796
1.266832	0.00150048
1.257466	0.00152477
1.248101	0.00154264
1.238735	0.00156752
1.229370	0.00158878
1.220004	0.00160982
1.210638	0.00162562
1.201273	0.00164422
1.191907	0.00166342
1.182541	0.00168977
1.173176	0.00171812
1.163810	0.00174906
1.154445	0.00178774
1.145079	0.00181927
1.135713	0.00185183
1.126348	0.00188557
1.116982	0.00192329
1.107617	0.00196087
1.098251	0.00199638
1.088885	0.00204038
1.079520	0.00207752
1.070154	0.00212772
1.060788	0.00216995
1.051423	0.0022189
1.042057	0.00227398
1.032692	0.00233407
1.023326	0.00237704
1.013960	0.00241912
1.004595	0.00246106
0.995229	0.00249118
0.985864	0.00253223
0.976498	0.0025763
0.967132	0.00261779
0.957767	0.00266268
0.948401	0.00269635
0.939036	0.0027309
0.929670	0.00276589
0.920304	0.00280908
0.910939	0.00284481
0.901573	0.00289354
0.892207	0.0029416
0.882842	0.00297357
0.873476	0.00300679
0.864111	0.00302761
0.854745	0.00304644
0.845379	0.00306261
0.836014	0.00308136
0.826648	0.00309967
0.817283	0.0031196
0.807917	0.00313415
0.798551	0.00314522
0.789186	0.00315652
0.779820	0.00316693
0.770455	0.00317682
0.761089	0.00318605
0.751723	0.00319867
0.742358	0.00320797
0.732992	0.00321617
0.723626	0.00322569
0.714261	0.00323736
0.704895	0.0032491
0.695530	0.0032612
0.686164	0.00327361
0.676798	0.0032976
0.667433	0.00332632
0.658067	0.00334271
0.648702	0.00336597
0.639336	0.0033825
0.629970	0.00339712
0.620605	0.00342008
0.611239	0.00344083
0.601873	0.00346408
0.592508	0.00349214
0.583142	0.00351931
0.573777	0.00354714
0.564411	0.0035887
0.555045	0.00363706
0.545680	0.00367612
0.536314	0.00371008
0.526949	0.00375164
0.517583	0.00380273
0.508217	0.00384363
0.498852	0.00386792
0.489486	0.00388719
0.480121	0.00389598
0.470755	0.00390373
0.461389	0.00391214
0.452024	0.00391923
0.442658	0.00392743
0.433292	0.00393333
0.423927	0.00393976
0.414561	0.00394566
0.405196	0.00395201
0.395830	0.00395843
0.386464	0.00396766
0.377099	0.00397578
0.367733	0.00398516
0.358368	0.00399712
0.349002	0.00400635
0.339636	0.00401115
0.330271	0.00401639
0.320905	0.00402052
0.311539	0.00402399
0.302174	0.00402754
0.292808	0.0040316
0.283443	0.00403765
0.274077	0.00404275
0.264711	0.00404887
0.255346	0.00405685
0.245980	0.00406445
0.236615	0.0040739
0.227249	0.00408195
0.217883	0.00409384
0.208518	0.00412086
0.199152	0.00415925
0.189787	0.00418929
0.180421	0.00420576
0.171055	0.004222
0.161690	0.00423846
0.152324	0.00426977
0.142958	0.00430661
0.133593	0.00435489
0.124227	0.00441661
0.114862	0.00449612
0.105496	0.0045636
0.096130	0.00464474
0.086765	0.00471576
0.077399	0.0047907
0.068034	0.00485522
0.058668	0.00491842
0.049302	0.00499217
0.039937	0.00507656
0.030571	0.00515164
0.021205	0.00523677
0.011840	0.00533821
0.002474	0.00546896
-0.006891	0.983816
-0.016257	0.983953
-0.025623	0.984147
-0.034988	0.984558
-0.044354	0.985287
-0.053719	0.985966
-0.063085	0.986473
-0.072451	0.986882
-0.081816	0.987313
-0.091182	0.987797
-0.100547	0.988433
-0.109913	0.989049
-0.119279	0.989648
-0.128644	0.990088
-0.138010	0.990459
-0.147376	0.990736
-0.156741	0.990994
-0.166107	0.991299
-0.175472	0.991579
-0.184838	0.991882
-0.194204	0.992168
-0.203569	0.992417
-0.212935	0.992646
-0.222300	0.992857
-0.231666	0.9931
-0.241032	0.99332
-0.250397	0.993492
-0.259763	0.993675
-0.269128	0.993892
-0.278494	0.994131
-0.287860	0.994312
-0.297225	0.994495
-0.306591	0.994668
-0.315957	0.994866
-0.325322	0.995093
-0.334688	0.995339
-0.344053	0.995566
-0.353419	0.995758
-0.362785	0.995902
-0.372150	0.996042
-0.381516	0.99617
-0.390881	0.99629
-0.400247	0.996421
-0.409613	0.996537
-0.418978	0.996632
-0.428344	0.996721
-0.437710	0.996825
-0.447075	0.996923
-0.456441	0.997021
-0.465806	0.997126
-0.475172	0.997217
-0.484538	0.997311
-0.493903	0.997393
-0.503269	0.997476
-0.512634	0.997558
-0.522000	0.997644
-0.531366	0.997711
-0.540731	0.99778
-0.550097	0.997839
-0.559462	0.997904
-0.568828	0.997961
-0.578194	0.99802
-0.587559	0.998076
-0.596925	0.998135
-0.606291	0.998181
-0.615656	0.998234
-0.625022	0.998276
-0.634387	0.998324
-0.643753	0.998375
-0.653119	0.998426
-0.662484	0.998475
-0.671850	0.998524
-0.681215	0.99857
-0.690581	0.998609
-0.699947	0.99865
-0.709312	0.998692
-0.718678	0.99873
-0.728044	0.998771
-0.737409	0.998806
-0.746775	0.99884
-0.756140	0.998878
-0.765506	0.998915
-0.774872	0.998947
-0.784237	0.998977
-0.793603	0.99901
-0.802968	0.99904
-0.812334	0.999066
-0.821700	0.999094
-0.831065	0.99912
-0.840431	0.999142
-0.849796	0.999162
-0.859162	0.999183
-0.868528	0.999206
-0.877893	0.999222
-0.887259	0.999244
-0.896625	0.999264
-0.905990	0.999278
-0.915356	0.999294
-0.924721	0.999311
-0.934087	0.999329
-0.943453	0.99934
-0.952818	0.999355
-0.962184	0.99937
-0.971549	0.999384
-0.980915	0.999398
-0.990281	0.999411
-0.999646	0.999421
-1.009012	0.999435
-1.018378	0.999451
-1.027743	0.999465
-1.037109	0.99948
-1.046474	0.999495
-1.055840	0.999513
-1.065206	0.999529
-1.074571	0.999548
-1.083937	0.999566
-1.093302	0.999583
-1.102668	0.999604
-1.112034	0.999619
-1.121399	0.999639
-1.130765	0.999663
-1.140130	0.999682
-1.149496	0.999705
-1.158862	0.999728
-1.168227	0.999751
-1.177593	0.999782
-1.186959	0.999799
-1.196324	0.999826
-1.205690	0.999841
-1.215055	0.999854
-1.224421	0.999871
-1.233787	0.999886
-1.243152	0.999898
-1.252518	0.999904
-1.261883	0.999915
-1.271249	0.999922
-1.280615	0.999926
-1.289980	0.999931
-1.299346	0.999933
-1.308711	0.999937
-1.318077	0.999942
-1.327443	0.999944
-1.336808	0.999946
-1.346174	0.999949
-1.355540	0.99995
-1.364905	0.999951
-1.374271	0.999953
-1.383636	0.999954
-1.393002	0.999955
-1.402368	0.999956
-1.411733	0.999957
-1.421099	0.999958
-1.430464	0.999959
-1.439830	0.99996
-1.449196	0.999961
-1.458561	0.999961
-1.467927	0.999962
-1.477293	0.999963
-1.486658	0.999964
-1.496024	0.999964
-1.505389	0.999965
-1.514755	0.999966
-1.524121	0.999967
-1.533486	0.999968
-1.542852	0.999968
-1.552217	0.999969
-1.561583	0.99997
-1.570949	0.999971
-1.580314	0.999972
-1.589680	0.999973
-1.599045	0.999974
-1.608411	0.999975
-1.617777	0.999975
-1.627142	0.999976
-1.636508	0.999977
-1.655239	0.999977
-1.673970	0.999977
-1.683336	0.999978
-1.692702	0.999979
-1.702067	0.99998
-1.711433	0.99998
-1.720798	0.999982
-1.730164	0.999982
-1.739530	0.999984
-1.748895	0.999985
-1.758261	0.999986
-1.767627	0.999987
-1.776992	0.999987
-1.786358	0.999989
-1.795723	0.999991
-1.805089	0.999992
-1.814455	0.999992
-1.823820	0.999993
-1.833186	0.999995
-1.842551	0.999996
-1.851917	0.999996
-1.861283	0.999996
-1.870648	0.999996
-1.880014	0.999997
-1.898745	0.999998
-1.908111	0.999998
-1.917476	0.999998
-1.926842	0.999999
-1.936208	0.999999
-1.945573	0.999999
-1.954939	0.999999
-1.964304	0.999999
-1.973670	1
-1.983036	1
-2.029864	1
-2.086057	1
-2.189079	1
&
```
