## Supplementary material for "All-at-once RNA folding with 3D motif prediction framed by evolutionary information": RF02708_TeloSII_ncR40.cacofold.power

```
# Power analysis of CaCoFold structure 
#
# Powertype = SINGLE SUBSTITUTIONS
# covary  left_pos      right_pos    substitutions      power
#----------------------------------------------------------------
          2		105		0		0.00
          3		104		0		0.00
          4		103		0		0.00
          5		102		1		0.00
          7		101		1		0.00
          8		100		1		0.00
          9		99		1		0.00
          10		98		1		0.00
          11		97		1		0.00
          13		95		1		0.00
          14		94		0		0.00
          15		93		0		0.00
          16		92		0		0.00
          17		91		0		0.00
          25		50		0		0.00
          26		49		0		0.00
          27		48		0		0.00
          28		47		0		0.00
          30		44		0		0.00
          31		43		0		0.00
          32		42		0		0.00
          33		41		0		0.00
          34		40		0		0.00
          58		86		0		0.00
          59		85		0		0.00
          60		84		0		0.00
          61		83		0		0.00
          62		82		0		0.00
          64		80		0		0.00
          65		79		0		0.00
          66		78		0		0.00
          67		77		0		0.00
          68		76		0		0.00
          69		75		0		0.00
          128		147		0		0.00
          129		146		0		0.00
          130		145		0		0.00
          131		144		0		0.00
          132		143		0		0.00
          133		142		0		0.00
          134		141		0		0.00
#
# BPAIRS 41
# avg substitutions per BP  0.2
# BPAIRS expected to covary 0.0 +/- 0.0
# BPAIRS observed to covary 0
#
```
