## Supplementary material for "All-at-once RNA folding with 3D motif prediction framed by evolutionary information": RF02708_TeloSII_ncR40.helixcov

```
# RMs = 6 L = 162

# RM_HELIX NESTED 30-34 40-44, nbp = 5 nbp_cov = 0
# pvals: 0.921814,0.921814,0.921814,0.921814,0.921814
# aggregated NONE
NESTED  :::::::::::::::::::::::::::::<<<<<_____>>>>>::::::::::::::::::::::::::::::::::::::::::::::::::::::::::::::::::::::::::::::::::::::::::::::::::::::::::::::::::::::
        ::::::::::::::::::::::::::::::::::::::::::::::::::::::::::::::::::::::::::::::::::::::::::::::::::::::::::::::::::::::::::::::::::::::::::::::::::::::::::::::::::

# RM_HELIX NESTED 25-28 47-50, nbp = 4 nbp_cov = 0
# pvals: 0.921814,0.921814,0.921814,0.921814
# aggregated NONE
NESTED  ::::::::::::::::::::::::<<<<__________________>>>>::::::::::::::::::::::::::::::::::::::::::::::::::::::::::::::::::::::::::::::::::::::::::::::::::::::::::::::::
        ::::::::::::::::::::::::::::::::::::::::::::::::::::::::::::::::::::::::::::::::::::::::::::::::::::::::::::::::::::::::::::::::::::::::::::::::::::::::::::::::::

# RM_HELIX NESTED 58-70 74-86, nbp = 12 nbp_cov = 0
# pvals: 0.921814,0.921814,0.921814,0.921814,0.9981,0.921814,0.921814,0.921814,0.921814,0.921814,0.921814,0.921814
# aggregated NONE
NESTED  :::::::::::::::::::::::::::::::::::::::::::::::::::::::::<<<<<-<<<<<<<___>>>>>>>->>>>>::::::::::::::::::::::::::::::::::::::::::::::::::::::::::::::::::::::::::::
        ::::::::::::::::::::::::::::::::::::::::::::::::::::::::::::::::::::::::::::::::::::::::::::::::::::::::::::::::::::::::::::::::::::::::::::::::::::::::::::::::::

# RM_HELIX NESTED 14-17 91-94, nbp = 4 nbp_cov = 0
# pvals: 0.921814,0.921814,0.921814,0.921814
# aggregated NONE
NESTED  :::::::::::::<<<<_________________________________________________________________________>>>>::::::::::::::::::::::::::::::::::::::::::::::::::::::::::::::::::::
        ::::::::::::::::::::::::::::::::::::::::::::::::::::::::::::::::::::::::::::::::::::::::::::::::::::::::::::::::::::::::::::::::::::::::::::::::::::::::::::::::::

# RM_HELIX NESTED 3-11 97-104, nbp = 8 nbp_cov = 0
# pvals: 0.921814,0.921814,0.921814,0.921814,0.921814,0.921814,0.9981,0.921814
# aggregated NONE
NESTED  ::<<<-<<<<<_____________________________________________________________________________________>>>>>>>>::::::::::::::::::::::::::::::::::::::::::::::::::::::::::
        ::::::::::::::::::::::::::::::::::::::::::::::::::::::::::::::::::::::::::::::::::::::::::::::::::::::::::::::::::::::::::::::::::::::::::::::::::::::::::::::::::

# RM_HELIX NESTED 105-119 128-142, nbp = 14 nbp_cov = 0
# pvals: 0.921814,0.921814,0.921814,0.921814,0.921814,0.921814,0.921814,0.921814,0.921814,0.921814,0.921814,0.921814,0.921814,0.921814
# aggregated NONE
NESTED  ::::::::::::::::::::::::::::::::::::::::::::::::::::::::::::::::::::::::::::::::::::::::::::::::::::::::<<<<-<<<<<<<<<<________>>>->>>>>>>>>>>::::::::::::::::::::
        ::::::::::::::::::::::::::::::::::::::::::::::::::::::::::::::::::::::::::::::::::::::::::::::::::::::::::::::::::::::::::::::::::::::::::::::::::::::::::::::::::
```
