## Supplementary material for "All-at-once RNA folding with 3D motif prediction framed by evolutionary information": RF02708_TeloSII_ncR40.surv

```
0.000211	0.0212766
-0.000019	0.957447
-0.004897	1
&
1.102878	7.69586e-05
1.102418	0.000769586
0.541443	0.00153917
0.370712	0.00169309
0.292663	0.00246268
0.185346	0.00261659
0.180468	0.00277051
0.009737	0.0031553
-0.000019	0.921425
-0.004897	0.998076
-0.078068	0.998153
-0.258555	0.998461
-0.365872	0.998769
-0.521969	0.999076
-0.746359	0.999153
-0.795140	0.999923
-0.848798	1
&
1.241922	2.55604e-07
1.239003	1.53362e-05
1.199978	2.68384e-05
1.141442	3.50178e-05
1.102418	0.000753265
0.609736	0.000760933
0.585345	0.000783938
0.560955	0.000794162
0.541443	0.00151241
0.370712	0.00165606
0.351200	0.00165708
0.321931	0.00166015
0.302419	0.00166526
0.292663	0.00238351
0.278029	0.00240651
0.263395	0.00240881
0.243883	0.00240984
0.234127	0.00241495
0.219493	0.00243028
0.195102	0.0024354
0.185346	0.00257905
0.180468	0.0027227
0.170712	0.00272474
0.165834	0.00272576
0.146322	0.00273726
0.126810	0.00274187
0.117054	0.00274851
0.009737	0.00310763
-0.000019	0.921814
-0.004897	0.9981
-0.078068	0.998172
-0.112214	0.998174
-0.165873	0.998176
-0.258555	0.998463
-0.268311	0.998464
-0.317092	0.998466
-0.326848	0.998475
-0.360994	0.998476
-0.365872	0.998764
-0.385384	0.998767
-0.434165	0.998774
-0.458555	0.998777
-0.512213	0.998779
-0.521969	0.999066
-0.570750	0.999071
-0.614652	0.999081
-0.629286	0.999104
-0.634164	0.999119
-0.639042	0.99912
-0.663433	0.999125
-0.746359	0.999197
-0.760993	0.999199
-0.780506	0.999205
-0.795140	0.999923
-0.848798	0.999995
-0.931725	0.999997
-0.951237	0.999999
-1.043920	1
&
```
