## Supplementary material for "All-at-once RNA folding with 3D motif prediction framed by evolutionary information": RF02709_TeloSII_ncR43.cacofold.power

```
# Power analysis of CaCoFold structure
#
# Powertype = SINGLE SUBSTITUTIONS
# covary left_pos right_pos substitutions power
#----------------------------------------------------------------
14		285		2		0.00
15		284		0		0.00
16		283		0		0.00
17		282		0		0.00
18		281		0		0.00
19		280		2		0.00
39		161		0		0.00
40		160		2		0.00
41		159		0		0.00
42		158		0		0.00
43		157		0		0.00
44		156		0		0.00
54		105		0		0.00
55		104		0		0.00
56		103		0		0.00
57		102		0		0.00
62		97		0		0.00
63		96		0		0.00
64		94		0		0.00
65		93		0		0.00
66		92		0		0.00
67		91		0		0.00
73		89		0		0.00
74		88		0		0.00
75		87		0		0.00
76		86		0		0.00
124		155		2		0.00
125		154		0		0.00
126		153		0		0.00
127		152		2		0.00
128		151		0		0.00
129		150		0		0.00
130		149		0		0.00
131		148		0		0.00
132		142		0		0.00
133		141		0		0.00
134		140		0		0.00
165		223		0		0.00
166		222		0		0.00
167		221		0		0.00
168		220		0		0.00
169		219		0		0.00
170		218		0		0.00
171		217		0		0.00
184		208		0		0.00
185		207		0		0.00
186		206		0		0.00
187		205		1		0.00
188		204		0		0.00
189		203		2		0.00
190		202		0		0.00
191		201		0		0.00
244		268		1		0.00
245		267		2		0.00
246		266		1		0.00
247		265		0		0.00
#
# BPAIRS 56
# avg substitutions per BP 0.3
# BPAIRS expected to covary 0.0 +/- 0.0
# BPAIRS observed to covary 0
#
```
