## Supplementary material for "All-at-once RNA folding with 3D motif prediction framed by evolutionary information": RF02709_TeloSII_ncR43.power

```
# Power analysis of given structure
#
# Powertype = SINGLE SUBSTITUTIONS
# covary left_pos right_pos substitutions power
#----------------------------------------------------------------
14		285		2		0.00
15		284		0		0.00
16		283		0		0.00
17		282		0		0.00
18		281		0		0.00
22		278		1		0.00
23		277		0		0.00
24		276		1		0.00
25		275		1		0.00
26		274		1		0.00
27		273		1		0.00
34		222		0		0.00
35		221		1		0.00
36		220		0		0.00
37		219		0		0.00
38		218		0		0.00
39		217		0		0.00
51		206		2		0.00
52		205		1		0.00
53		204		0		0.00
54		203		1		0.00
55		202		0		0.00
56		201		0		0.00
69		198		0		0.00
70		197		0		0.00
71		196		0		0.00
72		195		1		0.00
73		194		0		0.00
79		190		0		0.00
80		189		1		0.00
81		188		0		0.00
82		187		0		0.00
83		186		0		0.00
84		185		0		0.00
85		184		0		0.00
86		101		0		0.00
87		100		2		0.00
88		99		1		0.00
89		98		0		0.00
90		97		0		0.00
91		96		0		0.00
111		183		1		0.00
112		182		1		0.00
113		181		0		0.00
114		180		0		0.00
116		178		0		0.00
117		177		0		0.00
118		176		0		0.00
126		168		0		0.00
127		167		2		0.00
128		166		0		0.00
129		165		0		0.00
130		164		0		0.00
131		163		0		0.00
132		162		0		0.00
133		161		0		0.00
136		159		0		0.00
137		158		0		0.00
138		157		0		0.00
139		156		0		0.00
140		155		2		0.00
143		154		0		0.00
144		153		0		0.00
145		152		0		0.00
146		151		0		0.00
244		268		1		0.00
245		267		2		0.00
246		266		1		0.00
247		265		0		0.00
248		264		1		0.00
#
# BPAIRS 70
# avg substitutions per BP 0.4
# BPAIRS expected to covary 0.0 +/- 0.0
# BPAIRS observed to covary 0
#
```
