## Supplementary material for "All-at-once RNA folding with 3D motif prediction framed by evolutionary information": RF02709_TeloSII_ncR43.surv

```
0.320837	0.0142857
0.010102	0.0285714
-0.000996	0.942857
-0.012093	1
&
3.484851	2.39034e-05
3.483674	4.78069e-05
3.339404	7.17103e-05
2.928790	0.000143421
2.873302	0.000215131
2.862204	0.000286841
2.584762	0.000310745
2.540372	0.000334648
2.451590	0.000382455
2.362809	0.000430262
2.307321	0.000454165
2.174148	0.000501972
2.151953	0.000645393
2.118660	0.000693199
2.107562	0.000717103
2.085367	0.000860523
1.974390	0.000884427
1.941097	0.000956137
1.930000	0.00100394
1.896707	0.00107565
1.785730	0.00121907
1.719144	0.0013625
1.563776	0.0014103
1.552679	0.00145811
1.541581	0.00155372
1.530483	0.00160153
1.519386	0.00167324
1.486093	0.00172105
1.441702	0.00174495
1.397311	0.00176885
1.386214	0.00181666
1.375116	0.00188837
1.352921	0.00193618
1.330725	0.00198398
1.319628	0.00200789
1.286335	0.00205569
1.275237	0.0021035
1.241944	0.00219912
1.230846	0.00222302
1.175358	0.00224692
1.164260	0.00227083
1.142065	0.00229473
1.108772	0.00231863
1.097674	0.00234254
1.086576	0.00236644
1.064381	0.00241425
1.053283	0.00253376
1.031088	0.00262938
1.019990	0.0028206
1.008893	0.00317916
0.986697	0.00332258
0.964502	0.00339429
0.953404	0.00341819
0.942307	0.00363332
0.909014	0.00368113
0.875721	0.00370503
0.864623	0.00375284
0.853525	0.00387236
0.831330	0.00408749
0.798037	0.00411139
0.786939	0.00413529
0.775842	0.0041592
0.753646	0.0041831
0.731451	0.00423091
0.709255	0.00425481
0.687060	0.00442213
0.675962	0.00449384
0.653767	0.00454165
0.642669	0.00456556
0.620474	0.00461336
0.598279	0.00468507
0.587181	0.00482849
0.576083	0.0049002
0.553888	0.00492411
0.542790	0.00499582
0.531693	0.00509143
0.509497	0.00523485
0.498400	0.00547389
0.487302	0.00561731
0.465107	0.00568902
0.454009	0.00580853
0.442911	0.00585634
0.431814	0.00588024
0.420716	0.00592805
0.409618	0.00611928
0.398521	0.00614318
0.387423	0.00621489
0.365228	0.0062866
0.354130	0.00638222
0.343032	0.00643002
0.331935	0.00647783
0.320837	0.00652564
0.309739	0.00662125
0.298642	0.00664515
0.287544	0.00666906
0.276446	0.00674077
0.265349	0.00681248
0.254251	0.00693199
0.243153	0.00712322
0.232055	0.00755348
0.220958	0.00760129
0.209860	0.007673
0.198762	0.00774471
0.187665	0.00798375
0.176567	0.00848572
0.165469	0.00860523
0.154372	0.00874866
0.143274	0.00879646
0.132176	0.00920282
0.121079	0.00934624
0.109981	0.00944185
0.098883	0.00970479
0.087786	0.00989602
0.076688	0.0100633
0.065590	0.0100872
0.054493	0.0103741
0.043395	0.0107087
0.032297	0.0111151
0.021200	0.0113063
0.010102	0.0231146
-0.000996	0.835975
-0.012093	0.976264
-0.023191	0.976383
-0.034289	0.976407
-0.045386	0.976575
-0.056484	0.976838
-0.067582	0.977005
-0.078679	0.97722
-0.089777	0.97734
-0.100875	0.97765
-0.111972	0.978822
-0.123070	0.979276
-0.134168	0.980184
-0.145265	0.980877
-0.156363	0.981379
-0.167461	0.982001
-0.178558	0.982359
-0.189656	0.982742
-0.200754	0.983076
-0.211851	0.984033
-0.222949	0.984654
-0.234047	0.984941
-0.245144	0.986064
-0.256242	0.986256
-0.267340	0.98714
-0.278438	0.987594
-0.289535	0.98824
-0.300633	0.988479
-0.311731	0.988909
-0.322828	0.989817
-0.333926	0.990056
-0.345024	0.990725
-0.356121	0.991347
-0.367219	0.99161
-0.378317	0.99204
-0.389414	0.992207
-0.400512	0.99259
-0.411610	0.99314
-0.422707	0.993809
-0.433805	0.993952
-0.444903	0.994335
-0.456000	0.994646
-0.467098	0.995052
-0.478196	0.995506
-0.489293	0.995673
-0.500391	0.996032
-0.511489	0.996175
-0.522586	0.996391
-0.533684	0.996486
-0.544782	0.996725
-0.555879	0.996821
-0.566977	0.996916
-0.578075	0.997203
-0.589172	0.99749
-0.600270	0.997681
-0.611368	0.997753
-0.622465	0.998016
-0.633563	0.998207
-0.644661	0.998303
-0.655758	0.998422
-0.666856	0.998638
-0.677954	0.998685
-0.700149	0.998733
-0.711247	0.998805
-0.722344	0.998972
-0.744540	0.99902
-0.755638	0.999092
-0.766735	0.999116
-0.777833	0.999331
-0.800028	0.999355
-0.811126	0.999379
-0.822224	0.99945
-0.844419	0.999522
-0.855517	0.999546
-0.866614	0.999594
-0.888810	0.999665
-0.899907	0.999737
-0.944298	0.999833
-0.966493	0.999857
-1.010884	0.999952
-1.088568	1
&
3.971972	1.19318e-06
3.583553	2.38635e-06
3.372697	3.57953e-06
3.339404	4.7727e-06
3.328307	7.15905e-06
3.317209	1.07386e-05
3.295014	1.31249e-05
3.283916	1.43181e-05
3.272818	1.55113e-05
3.261721	1.67045e-05
3.250623	1.78976e-05
3.239525	2.26703e-05
3.228427	2.50567e-05
3.206232	2.62499e-05
3.195134	3.10226e-05
3.172939	3.22157e-05
3.161841	3.34089e-05
3.150744	3.57953e-05
3.139646	3.69884e-05
3.117451	4.29543e-05
3.106353	4.7727e-05
3.084158	5.01134e-05
3.073060	5.13065e-05
3.061962	5.24997e-05
3.028669	6.08519e-05
3.017572	6.32383e-05
3.006474	6.44315e-05
2.995376	7.99427e-05
2.984279	8.47154e-05
2.973181	9.06813e-05
2.962083	9.5454e-05
2.950986	0.000102613
2.939888	0.000112158
2.928790	0.000119318
2.917693	0.00012767
2.906595	0.000136022
2.884400	0.000138408
2.873302	0.000144374
2.862204	0.000145567
2.851107	0.000151533
2.840009	0.000162272
2.828911	0.000168238
2.817814	0.000175397
2.806716	0.000188522
2.795618	0.000192101
2.773423	0.000193294
2.762325	0.000208806
2.751228	0.000213578
2.729032	0.000214772
2.717934	0.000215965
2.706837	0.000221931
2.684641	0.000226703
2.662446	0.000227896
2.640251	0.000231476
2.629153	0.000238635
2.595860	0.000239828
2.584762	0.000241021
2.573665	0.000249374
2.562567	0.000254146
2.551469	0.000268464
2.540372	0.000279203
2.529274	0.00030426
2.518176	0.000322157
2.507079	0.000341248
2.495981	0.000348407
2.484883	0.0003496
2.473786	0.00035318
2.451590	0.000354373
2.440493	0.000360339
2.429395	0.000365112
2.418297	0.000368691
2.407200	0.000373464
2.385004	0.000374657
2.373907	0.000380623
2.362809	0.000381816
2.351711	0.000384202
2.340614	0.000388975
2.329516	0.000394941
2.318418	0.000396134
2.307321	0.00039852
2.296223	0.000406873
2.285125	0.000412839
2.262930	0.000416418
2.240734	0.000417611
2.229637	0.000419998
2.207441	0.000429543
2.196344	0.000436702
2.185246	0.000441475
2.174148	0.000442668
2.163051	0.000447441
2.151953	0.000449827
2.140855	0.0004546
2.129758	0.000464145
2.118660	0.000476077
2.107562	0.000484429
2.096465	0.000493974
2.085367	0.00052619
2.074269	0.000551247
2.063172	0.000571531
2.052074	0.000589428
2.040976	0.000616871
2.029879	0.000638349
2.018781	0.000640735
2.007683	0.00065028
1.996586	0.000655053
1.985488	0.000656246
1.974390	0.000665792
1.963293	0.00068011
1.952195	0.000705166
1.941097	0.0007517
1.930000	0.00077795
1.918902	0.000799427
1.907804	0.000818518
1.896707	0.000868631
1.885609	0.000900847
1.874511	0.000944995
1.863414	0.000978404
1.852316	0.0010309
1.841218	0.00107863
1.830121	0.00111204
1.819023	0.00114068
1.807925	0.00115499
1.796828	0.00117289
1.785730	0.00118005
1.774632	0.0011884
1.763535	0.00119437
1.752437	0.00119914
1.741339	0.00121465
1.730241	0.00122897
1.719144	0.00124806
1.708046	0.00127431
1.696948	0.0012934
1.685851	0.00129937
1.674753	0.00133994
1.663655	0.00137334
1.652558	0.00142346
1.641460	0.00151295
1.630362	0.00157618
1.619265	0.00167999
1.608167	0.00180766
1.597069	0.00196516
1.585972	0.00202601
1.574874	0.00223243
1.563776	0.00234936
1.552679	0.00246868
1.541581	0.0025355
1.530483	0.00267152
1.519386	0.00278368
1.508288	0.00286123
1.497190	0.00296027
1.486093	0.00304976
1.474995	0.00316072
1.463897	0.0032693
1.452800	0.00337669
1.441702	0.00349123
1.430604	0.00357833
1.419507	0.00375254
1.408409	0.00384083
1.397311	0.00399356
1.386214	0.0040556
1.375116	0.00411884
1.364018	0.00413793
1.352921	0.00414867
1.341823	0.00423458
1.330725	0.00427276
1.319628	0.00434793
1.308530	0.00449708
1.297432	0.00457702
1.286335	0.00464742
1.275237	0.00472497
1.264139	0.00483355
1.253042	0.00485742
1.241944	0.00493617
1.230846	0.00498389
1.219748	0.00503281
1.208651	0.00507935
1.197553	0.00512349
1.186455	0.00516406
1.175358	0.00519866
1.164260	0.00524639
1.153162	0.00528696
1.142065	0.00534304
1.130967	0.00541463
1.119869	0.00550889
1.108772	0.0055602
1.097674	0.00560434
1.086576	0.00564849
1.075479	0.00567951
1.064381	0.00569383
1.053283	0.00571889
1.042186	0.0057344
1.031088	0.00574275
1.019990	0.00577855
1.008893	0.00580838
0.997795	0.00582985
0.986697	0.00585968
0.975600	0.00588593
0.964502	0.00591338
0.953404	0.00594082
0.942307	0.00597184
0.931209	0.00600167
0.920111	0.00603389
0.909014	0.00607565
0.897916	0.00613531
0.886818	0.00622718
0.875721	0.00632383
0.864623	0.00636082
0.853525	0.00644434
0.842428	0.00660303
0.831330	0.00664121
0.820232	0.00675098
0.809135	0.00682019
0.798037	0.00701468
0.786939	0.00718053
0.775842	0.0072557
0.764744	0.00735234
0.753646	0.0074478
0.742548	0.0075695
0.731451	0.0076053
0.720353	0.00766854
0.709255	0.0078141
0.698158	0.00785586
0.687060	0.00792149
0.675962	0.00799547
0.664865	0.0080587
0.653767	0.00812552
0.642669	0.00819473
0.631572	0.008252
0.620474	0.00830211
0.609376	0.00834387
0.598279	0.00840234
0.587181	0.00848228
0.576083	0.00860995
0.564986	0.00870421
0.553888	0.00883785
0.542790	0.0089333
0.531693	0.00904188
0.520595	0.00909796
0.509497	0.00919103
0.498400	0.00929006
0.487302	0.00933898
0.476204	0.00938551
0.465107	0.00944517
0.454009	0.00952631
0.442911	0.00958239
0.431814	0.0096671
0.420716	0.00975063
0.409618	0.00984369
0.398521	0.00997852
0.387423	0.0100978
0.376325	0.0102124
0.365228	0.0103114
0.354130	0.0103902
0.343032	0.0104868
0.331935	0.0105453
0.320837	0.0106491
0.309739	0.010735
0.298642	0.0108221
0.287544	0.0108818
0.276446	0.0109712
0.265349	0.0110655
0.254251	0.0111347
0.243153	0.011217
0.232055	0.011291
0.220958	0.0113769
0.209860	0.0115189
0.198762	0.0116275
0.187665	0.0117647
0.176567	0.0119079
0.165469	0.0120391
0.154372	0.0122324
0.143274	0.0124353
0.132176	0.0126011
0.121079	0.0128958
0.109981	0.0130867
0.098883	0.0132848
0.087786	0.0135091
0.076688	0.0137561
0.065590	0.0141141
0.054493	0.0143467
0.043395	0.0146128
0.032297	0.0148801
0.021200	0.0151354
0.010102	0.0154588
-0.000996	0.954873
-0.012093	0.956645
-0.023191	0.957225
-0.034289	0.957966
-0.045386	0.9589
-0.056484	0.959938
-0.067582	0.961135
-0.078679	0.962325
-0.089777	0.963328
-0.100875	0.964534
-0.111972	0.96566
-0.123070	0.966749
-0.134168	0.967898
-0.145265	0.969192
-0.156363	0.970499
-0.167461	0.971995
-0.178558	0.973194
-0.189656	0.97432
-0.200754	0.975508
-0.211851	0.976663
-0.222949	0.977744
-0.234047	0.978727
-0.245144	0.979686
-0.256242	0.980614
-0.267340	0.981478
-0.278438	0.982263
-0.289535	0.983328
-0.300633	0.984115
-0.311731	0.984811
-0.322828	0.985455
-0.333926	0.986196
-0.345024	0.986867
-0.356121	0.987444
-0.367219	0.988096
-0.378317	0.988756
-0.389414	0.989247
-0.400512	0.989636
-0.411610	0.990054
-0.422707	0.99057
-0.433805	0.990984
-0.444903	0.991307
-0.456000	0.991691
-0.467098	0.992039
-0.478196	0.992349
-0.489293	0.992711
-0.500391	0.992982
-0.511489	0.9932
-0.522586	0.993479
-0.533684	0.993774
-0.544782	0.994015
-0.555879	0.994264
-0.566977	0.994507
-0.578075	0.994829
-0.589172	0.995134
-0.600270	0.995421
-0.611368	0.995705
-0.622465	0.995962
-0.633563	0.996199
-0.644661	0.99641
-0.655758	0.996697
-0.666856	0.996935
-0.677954	0.99719
-0.689051	0.997379
-0.700149	0.997559
-0.711247	0.997707
-0.722344	0.997869
-0.733442	0.997995
-0.744540	0.998163
-0.755638	0.998289
-0.766735	0.998407
-0.777833	0.998504
-0.788931	0.998621
-0.800028	0.99871
-0.811126	0.998829
-0.822224	0.99893
-0.833321	0.999054
-0.844419	0.999165
-0.855517	0.999265
-0.866614	0.999313
-0.877712	0.999376
-0.888810	0.999449
-0.899907	0.999506
-0.911005	0.999536
-0.922103	0.999584
-0.933200	0.999624
-0.944298	0.999661
-0.955396	0.999702
-0.966493	0.999727
-0.977591	0.999751
-0.988689	0.99977
-0.999786	0.999795
-1.010884	0.999811
-1.021982	0.999826
-1.033079	0.999843
-1.044177	0.999846
-1.055275	0.999856
-1.066372	0.999866
-1.077470	0.999877
-1.088568	0.999884
-1.099665	0.99989
-1.110763	0.999901
-1.121861	0.999907
-1.132958	0.999911
-1.144056	0.999913
-1.155154	0.999918
-1.166251	0.999921
-1.177349	0.999928
-1.188447	0.99993
-1.199544	0.999936
-1.243935	0.999937
-1.266131	0.999938
-1.277228	0.999939
-1.299424	0.999942
-1.310521	0.999953
-1.343814	0.999955
-1.354912	0.999956
-1.377107	0.999958
-1.410400	0.999961
-1.454791	0.999963
-1.476986	0.999965
-1.488084	0.999969
-1.499182	0.999971
-1.521377	0.999973
-1.543572	0.999979
-1.554670	0.999981
-1.565768	0.999983
-1.599061	0.999986
-1.621256	0.999987
-1.654549	0.99999
-1.665647	0.999993
-1.710037	0.999995
-1.754428	0.999998
-1.876503	1
&
18.043822	1.21581e-23
18.032725	1.2565e-23
18.021627	1.29854e-23
18.010529	1.34199e-23
17.999432	1.38689e-23
17.988334	1.4333e-23
17.977236	1.48126e-23
17.966139	1.53082e-23
17.955041	1.58204e-23
17.943943	1.63497e-23
17.932846	1.68968e-23
17.921748	1.74621e-23
17.910650	1.80464e-23
17.899553	1.86502e-23
17.888455	1.92741e-23
17.877357	1.9919e-23
17.866260	2.05854e-23
17.855162	2.12741e-23
17.844064	2.19859e-23
17.832967	2.27214e-23
17.821869	2.34816e-23
17.810771	2.42671e-23
17.799674	2.5079e-23
17.788576	2.5918e-23
17.777478	2.6785e-23
17.766381	2.76811e-23
17.755283	2.86071e-23
17.744185	2.95641e-23
17.733087	3.05531e-23
17.721990	3.15751e-23
17.710892	3.26314e-23
17.699794	3.37229e-23
17.688697	3.4851e-23
17.677599	3.60168e-23
17.666501	3.72216e-23
17.655404	3.84666e-23
17.644306	3.97533e-23
17.633208	4.1083e-23
17.622111	4.24572e-23
17.611013	4.38773e-23
17.599915	4.53449e-23
17.588818	4.68616e-23
17.577720	4.8429e-23
17.566622	5.00488e-23
17.555525	5.17228e-23
17.544427	5.34528e-23
17.533329	5.52405e-23
17.522232	5.70881e-23
17.511134	5.89974e-23
17.500036	6.09706e-23
17.488939	6.30097e-23
17.477841	6.5117e-23
17.466743	6.72948e-23
17.455646	6.95453e-23
17.444548	7.18712e-23
17.433450	7.42747e-23
17.422353	7.67586e-23
17.411255	7.93256e-23
17.400157	8.19784e-23
17.389060	8.47198e-23
17.377962	8.75529e-23
17.366864	9.04808e-23
17.355767	9.35064e-23
17.344669	9.66333e-23
17.333571	9.98646e-23
17.322474	1.03204e-22
17.311376	1.06655e-22
17.300278	1.10221e-22
17.289181	1.13907e-22
17.278083	1.17716e-22
17.266985	1.21652e-22
17.255888	1.25719e-22
17.244790	1.29923e-22
17.233692	1.34267e-22
17.222594	1.38757e-22
17.211497	1.43396e-22
17.200399	1.4819e-22
17.189301	1.53145e-22
17.178204	1.58265e-22
17.167106	1.63557e-22
17.156008	1.69025e-22
17.144911	1.74676e-22
17.133813	1.80516e-22
17.122715	1.86551e-22
17.111618	1.92788e-22
17.100520	1.99233e-22
17.089422	2.05893e-22
17.078325	2.12777e-22
17.067227	2.1989e-22
17.056129	2.27241e-22
17.045032	2.34837e-22
17.033934	2.42688e-22
17.022836	2.50801e-22
17.011739	2.59184e-22
17.000641	2.67848e-22
16.989543	2.76802e-22
16.978446	2.86055e-22
16.967348	2.95617e-22
16.956250	3.05498e-22
16.945153	3.1571e-22
16.934055	3.26263e-22
16.922957	3.37168e-22
16.911860	3.48438e-22
16.900762	3.60084e-22
16.889664	3.7212e-22
16.878567	3.84558e-22
16.867469	3.97411e-22
16.856371	4.10693e-22
16.845274	4.2442e-22
16.834176	4.38605e-22
16.823078	4.53264e-22
16.811981	4.68413e-22
16.800883	4.84068e-22
16.789785	5.00245e-22
16.778688	5.16964e-22
16.767590	5.34241e-22
16.756492	5.52095e-22
16.745395	5.70545e-22
16.734297	5.89612e-22
16.723199	6.09316e-22
16.712101	6.29678e-22
16.701004	6.5072e-22
16.689906	6.72465e-22
16.678808	6.94937e-22
16.667711	7.18159e-22
16.656613	7.42157e-22
16.645515	7.66957e-22
16.634418	7.92584e-22
16.623320	8.19068e-22
16.612222	8.46437e-22
16.601125	8.7472e-22
16.590027	9.03947e-22
16.578929	9.34151e-22
16.567832	9.65363e-22
16.556734	9.97618e-22
16.545636	1.03095e-21
16.534539	1.0654e-21
16.523441	1.10099e-21
16.512343	1.13778e-21
16.501246	1.17579e-21
16.490148	1.21507e-21
16.479050	1.25567e-21
16.467953	1.29762e-21
16.456855	1.34097e-21
16.445757	1.38577e-21
16.434660	1.43206e-21
16.423562	1.47991e-21
16.412464	1.52934e-21
16.401367	1.58043e-21
16.390269	1.63323e-21
16.379171	1.68779e-21
16.368074	1.74417e-21
16.356976	1.80243e-21
16.345878	1.86264e-21
16.334781	1.92486e-21
16.323683	1.98916e-21
16.312585	2.0556e-21
16.301488	2.12427e-21
16.290390	2.19522e-21
16.279292	2.26855e-21
16.268195	2.34432e-21
16.257097	2.42262e-21
16.245999	2.50354e-21
16.234901	2.58716e-21
16.223804	2.67357e-21
16.212706	2.76286e-21
16.201608	2.85514e-21
16.190511	2.95049e-21
16.179413	3.04903e-21
16.168315	3.15087e-21
16.157218	3.25609e-21
16.146120	3.36484e-21
16.135022	3.47721e-21
16.123925	3.59333e-21
16.112827	3.71334e-21
16.101729	3.83734e-21
16.090632	3.96549e-21
16.079534	4.09791e-21
16.068436	4.23476e-21
16.057339	4.37617e-21
16.046241	4.5223e-21
16.035143	4.67331e-21
16.024046	4.82936e-21
16.012948	4.99062e-21
16.001850	5.15726e-21
15.990753	5.32947e-21
15.979655	5.50742e-21
15.968557	5.69131e-21
15.957460	5.88134e-21
15.946362	6.07771e-21
15.935264	6.28063e-21
15.924167	6.49033e-21
15.913069	6.70702e-21
15.901971	6.93095e-21
15.890874	7.16235e-21
15.879776	7.40147e-21
15.868678	7.64858e-21
15.857581	7.90392e-21
15.846483	8.1678e-21
15.835385	8.44047e-21
15.824288	8.72225e-21
15.813190	9.01342e-21
15.802092	9.31432e-21
15.790995	9.62525e-21
15.779897	9.94656e-21
15.768799	1.02786e-20
15.757702	1.06217e-20
15.746604	1.09763e-20
15.735506	1.13427e-20
15.724408	1.17213e-20
15.713311	1.21125e-20
15.702213	1.25168e-20
15.691115	1.29346e-20
15.680018	1.33663e-20
15.668920	1.38125e-20
15.657822	1.42735e-20
15.646725	1.47499e-20
15.635627	1.52422e-20
15.624529	1.57509e-20
15.613432	1.62766e-20
15.602334	1.68198e-20
15.591236	1.73812e-20
15.580139	1.79612e-20
15.569041	1.85607e-20
15.557943	1.91801e-20
15.546846	1.98202e-20
15.535748	2.04816e-20
15.524650	2.11651e-20
15.513553	2.18714e-20
15.502455	2.26013e-20
15.491357	2.33555e-20
15.480260	2.41348e-20
15.469162	2.49402e-20
15.458064	2.57724e-20
15.446967	2.66324e-20
15.435869	2.7521e-20
15.424771	2.84393e-20
15.413674	2.93882e-20
15.402576	3.03688e-20
15.391478	3.13821e-20
15.380381	3.24291e-20
15.369283	3.35111e-20
15.358185	3.46292e-20
15.347088	3.57846e-20
15.335990	3.69784e-20
15.324892	3.82122e-20
15.313795	3.9487e-20
15.302697	4.08043e-20
15.291599	4.21656e-20
15.280502	4.35723e-20
15.269404	4.50259e-20
15.258306	4.65279e-20
15.247209	4.80801e-20
15.236111	4.9684e-20
15.225013	5.13414e-20
15.213915	5.3054e-20
15.202818	5.48237e-20
15.191720	5.66525e-20
15.180622	5.85422e-20
15.169525	6.04949e-20
15.158427	6.25127e-20
15.147329	6.45978e-20
15.136232	6.67525e-20
15.125134	6.89789e-20
15.114036	7.12796e-20
15.102939	7.3657e-20
15.091841	7.61136e-20
15.080743	7.86521e-20
15.069646	8.12753e-20
15.058548	8.39859e-20
15.047450	8.67868e-20
15.036353	8.96812e-20
15.025255	9.2672e-20
15.014157	9.57625e-20
15.003060	9.8956e-20
14.991962	1.02256e-19
14.980864	1.05666e-19
14.969767	1.09189e-19
14.958669	1.12831e-19
14.947571	1.16593e-19
14.936474	1.20481e-19
14.925376	1.24498e-19
14.914278	1.28649e-19
14.903181	1.32939e-19
14.892083	1.37372e-19
14.880985	1.41952e-19
14.869888	1.46685e-19
14.858790	1.51576e-19
14.847692	1.56629e-19
14.836595	1.61852e-19
14.825497	1.67248e-19
14.814399	1.72824e-19
14.803302	1.78585e-19
14.792204	1.84539e-19
14.781106	1.90691e-19
14.770009	1.97048e-19
14.758911	2.03617e-19
14.747813	2.10405e-19
14.736715	2.17419e-19
14.725618	2.24667e-19
14.714520	2.32156e-19
14.703422	2.39895e-19
14.692325	2.47891e-19
14.681227	2.56154e-19
14.670129	2.64693e-19
14.659032	2.73516e-19
14.647934	2.82632e-19
14.636836	2.92053e-19
14.625739	3.01787e-19
14.614641	3.11845e-19
14.603543	3.22239e-19
14.592446	3.32979e-19
14.581348	3.44076e-19
14.570250	3.55544e-19
14.559153	3.67393e-19
14.548055	3.79637e-19
14.536957	3.92289e-19
14.525860	4.05362e-19
14.514762	4.18871e-19
14.503664	4.32829e-19
14.492567	4.47253e-19
14.481469	4.62157e-19
14.470371	4.77557e-19
14.459274	4.9347e-19
14.448176	5.09914e-19
14.437078	5.26904e-19
14.425981	5.44461e-19
14.414883	5.62603e-19
14.403785	5.81348e-19
14.392688	6.00718e-19
14.381590	6.20733e-19
14.370492	6.41414e-19
14.359395	6.62784e-19
14.348297	6.84866e-19
14.337199	7.07683e-19
14.326102	7.3126e-19
14.315004	7.55622e-19
14.303906	7.80795e-19
14.292809	8.06806e-19
14.281711	8.33683e-19
14.270613	8.61456e-19
14.259516	8.90152e-19
14.248418	9.19805e-19
14.237320	9.50444e-19
14.226222	9.82104e-19
14.215125	1.01482e-18
14.204027	1.04862e-18
14.192929	1.08355e-18
14.181832	1.11964e-18
14.170734	1.15693e-18
14.159636	1.19547e-18
14.148539	1.23528e-18
14.137441	1.27642e-18
14.126343	1.31894e-18
14.115246	1.36286e-18
14.104148	1.40825e-18
14.093050	1.45515e-18
14.081953	1.50361e-18
14.070855	1.55368e-18
14.059757	1.60542e-18
14.048660	1.65889e-18
14.037562	1.71413e-18
14.026464	1.77121e-18
14.015367	1.83019e-18
14.004269	1.89113e-18
13.993171	1.9541e-18
13.982074	2.01917e-18
13.970976	2.0864e-18
13.959878	2.15587e-18
13.948781	2.22765e-18
13.937683	2.30182e-18
13.926585	2.37846e-18
13.915488	2.45764e-18
13.904390	2.53947e-18
13.893292	2.62401e-18
13.882195	2.71137e-18
13.871097	2.80164e-18
13.859999	2.89491e-18
13.848902	2.99128e-18
13.837804	3.09086e-18
13.826706	3.19375e-18
13.815609	3.30006e-18
13.804511	3.40991e-18
13.793413	3.52342e-18
13.782316	3.6407e-18
13.771218	3.76188e-18
13.760120	3.8871e-18
13.749023	4.01648e-18
13.737925	4.15016e-18
13.726827	4.2883e-18
13.715729	4.43102e-18
13.704632	4.5785e-18
13.693534	4.73088e-18
13.682436	4.88832e-18
13.671339	5.05101e-18
13.660241	5.2191e-18
13.649143	5.39279e-18
13.638046	5.57225e-18
13.626948	5.75768e-18
13.615850	5.94928e-18
13.604753	6.14725e-18
13.593655	6.35181e-18
13.582557	6.56316e-18
13.571460	6.78155e-18
13.560362	7.0072e-18
13.549264	7.24035e-18
13.538167	7.48126e-18
13.527069	7.73017e-18
13.515971	7.98736e-18
13.504874	8.25311e-18
13.493776	8.52769e-18
13.482678	8.8114e-18
13.471581	9.10454e-18
13.460483	9.40743e-18
13.449385	9.72039e-18
13.438288	1.00438e-17
13.427190	1.03779e-17
13.416092	1.07231e-17
13.404995	1.10798e-17
13.393897	1.14484e-17
13.382799	1.18292e-17
13.371702	1.22226e-17
13.360604	1.26292e-17
13.349506	1.30493e-17
13.338409	1.34833e-17
13.327311	1.39317e-17
13.316213	1.43951e-17
13.305116	1.48739e-17
13.294018	1.53685e-17
13.282920	1.58797e-17
13.271823	1.64078e-17
13.260725	1.69534e-17
13.249627	1.75172e-17
13.238529	1.80997e-17
13.227432	1.87016e-17
13.216334	1.93235e-17
13.205236	1.99661e-17
13.194139	2.063e-17
13.183041	2.1316e-17
13.171943	2.20247e-17
13.160846	2.27571e-17
13.149748	2.35137e-17
13.138650	2.42955e-17
13.127553	2.51033e-17
13.116455	2.59379e-17
13.105357	2.68002e-17
13.094260	2.76912e-17
13.083162	2.86118e-17
13.072064	2.9563e-17
13.060967	3.05458e-17
13.049869	3.15612e-17
13.038771	3.26104e-17
13.027674	3.36944e-17
13.016576	3.48144e-17
13.005478	3.59717e-17
12.994381	3.71674e-17
12.983283	3.84027e-17
12.972185	3.96792e-17
12.961088	4.0998e-17
12.949990	4.23606e-17
12.938892	4.37685e-17
12.927795	4.52232e-17
12.916697	4.67262e-17
12.905599	4.8279e-17
12.894502	4.98835e-17
12.883404	5.15412e-17
12.872306	5.3254e-17
12.861209	5.50237e-17
12.850111	5.68522e-17
12.839013	5.87413e-17
12.827916	6.06932e-17
12.816818	6.27099e-17
12.805720	6.47936e-17
12.794623	6.69465e-17
12.783525	6.91708e-17
12.772427	7.1469e-17
12.761330	7.38435e-17
12.750232	7.62968e-17
12.739134	7.88316e-17
12.728036	8.14506e-17
12.716939	8.41565e-17
12.705841	8.69522e-17
12.694743	8.98407e-17
12.683646	9.28251e-17
12.672548	9.59086e-17
12.661450	9.90945e-17
12.650353	1.02386e-16
12.639255	1.05787e-16
12.628157	1.09301e-16
12.617060	1.12931e-16
12.605962	1.16682e-16
12.594864	1.20557e-16
12.583767	1.24561e-16
12.572669	1.28698e-16
12.561571	1.32972e-16
12.550474	1.37388e-16
12.539376	1.41951e-16
12.528278	1.46665e-16
12.517181	1.51535e-16
12.506083	1.56567e-16
12.494985	1.61766e-16
12.483888	1.67138e-16
12.472790	1.72687e-16
12.461692	1.78421e-16
12.450595	1.84345e-16
12.439497	1.90466e-16
12.428399	1.9679e-16
12.417302	2.03323e-16
12.406204	2.10074e-16
12.395106	2.17048e-16
12.384009	2.24253e-16
12.372911	2.31698e-16
12.361813	2.3939e-16
12.350716	2.47336e-16
12.339618	2.55547e-16
12.328520	2.64029e-16
12.317423	2.72793e-16
12.306325	2.81848e-16
12.295227	2.91203e-16
12.284130	3.00868e-16
12.273032	3.10854e-16
12.261934	3.21171e-16
12.250837	3.31831e-16
12.239739	3.42843e-16
12.228641	3.54221e-16
12.217543	3.65977e-16
12.206446	3.78122e-16
12.195348	3.90669e-16
12.184250	4.03633e-16
12.173153	4.17027e-16
12.162055	4.30865e-16
12.150957	4.45161e-16
12.139860	4.59932e-16
12.128762	4.75192e-16
12.117664	4.90959e-16
12.106567	5.07248e-16
12.095469	5.24077e-16
12.084371	5.41463e-16
12.073274	5.59427e-16
12.062176	5.77985e-16
12.051078	5.97159e-16
12.039981	6.16969e-16
12.028883	6.37435e-16
12.017785	6.58579e-16
12.006688	6.80425e-16
11.995590	7.02994e-16
11.984492	7.26311e-16
11.973395	7.50401e-16
11.962297	7.7529e-16
11.951199	8.01003e-16
11.940102	8.27568e-16
11.929004	8.55014e-16
11.917906	8.83369e-16
11.906809	9.12664e-16
11.895711	9.4293e-16
11.884613	9.74198e-16
11.873516	1.0065e-15
11.862418	1.03988e-15
11.851320	1.07436e-15
11.840223	1.10998e-15
11.829125	1.14678e-15
11.818027	1.18481e-15
11.806930	1.22409e-15
11.795832	1.26467e-15
11.784734	1.3066e-15
11.773637	1.34991e-15
11.762539	1.39467e-15
11.751441	1.4409e-15
11.740343	1.48866e-15
11.729246	1.53801e-15
11.718148	1.58899e-15
11.707050	1.64166e-15
11.695953	1.69608e-15
11.684855	1.75229e-15
11.673757	1.81037e-15
11.662660	1.87037e-15
11.651562	1.93236e-15
11.640464	1.9964e-15
11.629367	2.06256e-15
11.618269	2.13091e-15
11.607171	2.20153e-15
11.596074	2.27448e-15
11.584976	2.34985e-15
11.573878	2.42771e-15
11.562781	2.50815e-15
11.551683	2.59126e-15
11.540585	2.67711e-15
11.529488	2.76581e-15
11.518390	2.85745e-15
11.507292	2.95211e-15
11.496195	3.04991e-15
11.485097	3.15095e-15
11.473999	3.25533e-15
11.462902	3.36317e-15
11.451804	3.47458e-15
11.440706	3.58967e-15
11.429609	3.70857e-15
11.418511	3.83141e-15
11.407413	3.95831e-15
11.396316	4.08941e-15
11.385218	4.22485e-15
11.374120	4.36477e-15
11.363023	4.50932e-15
11.351925	4.65866e-15
11.340827	4.81293e-15
11.329730	4.97231e-15
11.318632	5.13696e-15
11.307534	5.30706e-15
11.296437	5.48279e-15
11.285339	5.66432e-15
11.274241	5.85187e-15
11.263144	6.04562e-15
11.252046	6.24577e-15
11.240948	6.45255e-15
11.229850	6.66617e-15
11.218753	6.88685e-15
11.207655	7.11483e-15
11.196557	7.35035e-15
11.185460	7.59366e-15
11.174362	7.84502e-15
11.163264	8.10469e-15
11.152167	8.37294e-15
11.141069	8.65007e-15
11.129971	8.93636e-15
11.118874	9.23211e-15
11.107776	9.53765e-15
11.096678	9.85328e-15
11.085581	1.01794e-14
11.074483	1.05162e-14
11.063385	1.08642e-14
11.052288	1.12237e-14
11.041190	1.15951e-14
11.030092	1.19787e-14
11.018995	1.2375e-14
11.007897	1.27845e-14
10.996799	1.32074e-14
10.985702	1.36444e-14
10.974604	1.40958e-14
10.963506	1.45621e-14
10.952409	1.50438e-14
10.941311	1.55414e-14
10.930213	1.60555e-14
10.919116	1.65866e-14
10.908018	1.71352e-14
10.896920	1.77019e-14
10.885823	1.82874e-14
10.874725	1.88922e-14
10.863627	1.9517e-14
10.852530	2.01625e-14
10.841432	2.08292e-14
10.830334	2.1518e-14
10.819237	2.22295e-14
10.808139	2.29646e-14
10.797041	2.37239e-14
10.785944	2.45083e-14
10.774846	2.53186e-14
10.763748	2.61557e-14
10.752651	2.70204e-14
10.741553	2.79137e-14
10.730455	2.88365e-14
10.719357	2.97898e-14
10.708260	3.07745e-14
10.697162	3.17918e-14
10.686064	3.28426e-14
10.674967	3.39281e-14
10.663869	3.50495e-14
10.652771	3.62079e-14
10.641674	3.74046e-14
10.630576	3.86408e-14
10.619478	3.99177e-14
10.608381	4.12369e-14
10.597283	4.25995e-14
10.586185	4.40072e-14
10.575088	4.54613e-14
10.563990	4.69634e-14
10.552892	4.85151e-14
10.541795	5.0118e-14
10.530697	5.17738e-14
10.519599	5.34842e-14
10.508502	5.52511e-14
10.497404	5.70763e-14
10.486306	5.89617e-14
10.475209	6.09094e-14
10.464111	6.29212e-14
10.453013	6.49995e-14
10.441916	6.71464e-14
10.430818	6.9364e-14
10.419720	7.16549e-14
10.408623	7.40213e-14
10.397525	7.64658e-14
10.386427	7.89909e-14
10.375330	8.15993e-14
10.364232	8.42937e-14
10.353134	8.7077e-14
10.342037	8.99521e-14
10.330939	9.2922e-14
10.319841	9.59898e-14
10.308744	9.91589e-14
10.297646	1.02432e-13
10.286548	1.05814e-13
10.275451	1.09307e-13
10.264353	1.12915e-13
10.253255	1.16642e-13
10.242157	1.20492e-13
10.231060	1.24469e-13
10.219962	1.28577e-13
10.208864	1.3282e-13
10.197767	1.37204e-13
10.186669	1.41732e-13
10.175571	1.46409e-13
10.164474	1.5124e-13
10.153376	1.5623e-13
10.142278	1.61385e-13
10.131181	1.6671e-13
10.120083	1.7221e-13
10.108985	1.77892e-13
10.097888	1.8376e-13
10.086790	1.89822e-13
10.075692	1.96084e-13
10.064595	2.02552e-13
10.053497	2.09234e-13
10.042399	2.16135e-13
10.031302	2.23264e-13
10.020204	2.30627e-13
10.009106	2.38233e-13
9.998009	2.4609e-13
9.986911	2.54205e-13
9.975813	2.62588e-13
9.964716	2.71247e-13
9.953618	2.8019e-13
9.942520	2.89429e-13
9.931423	2.98972e-13
9.920325	3.08829e-13
9.909227	3.1901e-13
9.898130	3.29527e-13
9.887032	3.4039e-13
9.875934	3.5161e-13
9.864837	3.632e-13
9.853739	3.75172e-13
9.842641	3.87537e-13
9.831544	4.0031e-13
9.820446	4.13503e-13
9.809348	4.2713e-13
9.798251	4.41206e-13
9.787153	4.55745e-13
9.776055	4.70763e-13
9.764958	4.86275e-13
9.753860	5.02297e-13
9.742762	5.18846e-13
9.731664	5.3594e-13
9.720567	5.53596e-13
9.709469	5.71834e-13
9.698371	5.90671e-13
9.687274	6.10128e-13
9.676176	6.30225e-13
9.665078	6.50983e-13
9.653981	6.72423e-13
9.642883	6.94569e-13
9.631785	7.17444e-13
9.620688	7.41071e-13
9.609590	7.65474e-13
9.598492	7.9068e-13
9.587395	8.16716e-13
9.576297	8.43607e-13
9.565199	8.71382e-13
9.554102	9.0007e-13
9.543004	9.29702e-13
9.531906	9.60308e-13
9.520809	9.9192e-13
9.509711	1.02457e-12
9.498613	1.0583e-12
9.487516	1.09313e-12
9.476418	1.12911e-12
9.465320	1.16627e-12
9.454223	1.20465e-12
9.443125	1.24429e-12
9.432027	1.28524e-12
9.420930	1.32753e-12
9.409832	1.37121e-12
9.398734	1.41632e-12
9.387637	1.46292e-12
9.376539	1.51105e-12
9.365441	1.56076e-12
9.354344	1.6121e-12
9.343246	1.66513e-12
9.332148	1.7199e-12
9.321051	1.77647e-12
9.309953	1.8349e-12
9.298855	1.89524e-12
9.287758	1.95757e-12
9.276660	2.02195e-12
9.265562	2.08843e-12
9.254465	2.15711e-12
9.243367	2.22803e-12
9.232269	2.30129e-12
9.221171	2.37694e-12
9.210074	2.45509e-12
9.198976	2.5358e-12
9.187878	2.61915e-12
9.176781	2.70525e-12
9.165683	2.79416e-12
9.154585	2.886e-12
9.143488	2.98085e-12
9.132390	3.07881e-12
9.121292	3.17999e-12
9.110195	3.28449e-12
9.099097	3.39241e-12
9.087999	3.50388e-12
9.076902	3.619e-12
9.065804	3.7379e-12
9.054706	3.8607e-12
9.043609	3.98752e-12
9.032511	4.11851e-12
9.021413	4.25379e-12
9.010316	4.39351e-12
8.999218	4.53781e-12
8.988120	4.68684e-12
8.977023	4.84076e-12
8.965925	4.99972e-12
8.954827	5.1639e-12
8.943730	5.33346e-12
8.932632	5.50857e-12
8.921534	5.68943e-12
8.910437	5.87621e-12
8.899339	6.06912e-12
8.888241	6.26835e-12
8.877144	6.47411e-12
8.866046	6.68661e-12
8.854948	6.90607e-12
8.843851	7.13272e-12
8.832753	7.3668e-12
8.821655	7.60855e-12
8.810558	7.85822e-12
8.799460	8.11606e-12
8.788362	8.38236e-12
8.777265	8.65737e-12
8.766167	8.94139e-12
8.755069	9.23472e-12
8.743972	9.53765e-12
8.732874	9.85049e-12
8.721776	1.01736e-11
8.710678	1.05073e-11
8.699581	1.08519e-11
8.688483	1.12077e-11
8.677385	1.15753e-11
8.666288	1.19548e-11
8.655190	1.23468e-11
8.644092	1.27516e-11
8.632995	1.31697e-11
8.621897	1.36014e-11
8.610799	1.40473e-11
8.599702	1.45077e-11
8.588604	1.49832e-11
8.577506	1.54743e-11
8.566409	1.59815e-11
8.555311	1.65052e-11
8.544213	1.7046e-11
8.533116	1.76046e-11
8.522018	1.81814e-11
8.510920	1.87771e-11
8.499823	1.93923e-11
8.488725	2.00276e-11
8.477627	2.06836e-11
8.466530	2.13611e-11
8.455432	2.20608e-11
8.444334	2.27833e-11
8.433237	2.35295e-11
8.422139	2.43e-11
8.411041	2.50957e-11
8.399944	2.59174e-11
8.388846	2.6766e-11
8.377748	2.76423e-11
8.366651	2.85472e-11
8.355553	2.94818e-11
8.344455	3.04468e-11
8.333358	3.14434e-11
8.322260	3.24725e-11
8.311162	3.35352e-11
8.300065	3.46326e-11
8.288967	3.57659e-11
8.277869	3.69362e-11
8.266772	3.81447e-11
8.255674	3.93927e-11
8.244576	4.06814e-11
8.233478	4.20122e-11
8.222381	4.33864e-11
8.211283	4.48055e-11
8.200185	4.62709e-11
8.189088	4.77842e-11
8.177990	4.93468e-11
8.166892	5.09604e-11
8.155795	5.26267e-11
8.144697	5.43473e-11
8.133599	5.61241e-11
8.122502	5.79589e-11
8.111404	5.98534e-11
8.100306	6.18098e-11
8.089209	6.383e-11
8.078111	6.59161e-11
8.067013	6.80702e-11
8.055916	7.02946e-11
8.044818	7.25915e-11
8.033720	7.49633e-11
8.022623	7.74124e-11
8.011525	7.99413e-11
8.000427	8.25527e-11
7.989330	8.52491e-11
7.978232	8.80335e-11
7.967134	9.09086e-11
7.956037	9.38774e-11
7.944939	9.69429e-11
7.933841	1.00108e-10
7.922744	1.03377e-10
7.911646	1.06752e-10
7.900548	1.10237e-10
7.889451	1.13835e-10
7.878353	1.17551e-10
7.867255	1.21387e-10
7.856158	1.25349e-10
7.845060	1.29439e-10
7.833962	1.33663e-10
7.822865	1.38024e-10
7.811767	1.42528e-10
7.800669	1.47177e-10
7.789572	1.51978e-10
7.778474	1.56936e-10
7.767376	1.62054e-10
7.756279	1.67339e-10
7.745181	1.72797e-10
7.734083	1.78431e-10
7.722985	1.84249e-10
7.711888	1.90256e-10
7.700790	1.96459e-10
7.689692	2.02863e-10
7.678595	2.09476e-10
7.667497	2.16303e-10
7.656399	2.23353e-10
7.645302	2.30632e-10
7.634204	2.38147e-10
7.623106	2.45906e-10
7.612009	2.53918e-10
7.600911	2.6219e-10
7.589813	2.70731e-10
7.578716	2.7955e-10
7.567618	2.88655e-10
7.556520	2.98055e-10
7.545423	3.07761e-10
7.534325	3.17783e-10
7.523227	3.2813e-10
7.512130	3.38812e-10
7.501032	3.49842e-10
7.489934	3.6123e-10
7.478837	3.72987e-10
7.467739	3.85127e-10
7.456641	3.9766e-10
7.445544	4.106e-10
7.434446	4.2396e-10
7.423348	4.37753e-10
7.412251	4.51994e-10
7.401153	4.66697e-10
7.390055	4.81877e-10
7.378958	4.9755e-10
7.367860	5.1373e-10
7.356762	5.30436e-10
7.345665	5.47683e-10
7.334567	5.65489e-10
7.323469	5.83873e-10
7.312372	6.02852e-10
7.301274	6.22447e-10
7.290176	6.42677e-10
7.279079	6.63563e-10
7.267981	6.85125e-10
7.256883	7.07386e-10
7.245786	7.30368e-10
7.234688	7.54095e-10
7.223590	7.7859e-10
7.212492	8.03879e-10
7.201395	8.29986e-10
7.190297	8.56939e-10
7.179199	8.84765e-10
7.168102	9.13491e-10
7.157004	9.43147e-10
7.145906	9.73763e-10
7.134809	1.00537e-09
7.123711	1.038e-09
7.112613	1.07169e-09
7.101516	1.10646e-09
7.090418	1.14236e-09
7.079320	1.17942e-09
7.068223	1.21768e-09
7.057125	1.25718e-09
7.046027	1.29796e-09
7.034930	1.34005e-09
7.023832	1.3835e-09
7.012734	1.42836e-09
7.001637	1.47467e-09
6.990539	1.52248e-09
6.979441	1.57182e-09
6.968344	1.62277e-09
6.957246	1.67536e-09
6.946148	1.72965e-09
6.935051	1.78569e-09
6.923953	1.84354e-09
6.912855	1.90326e-09
6.901758	1.96491e-09
6.890660	2.02855e-09
6.879562	2.09424e-09
6.868465	2.16205e-09
6.857367	2.23206e-09
6.846269	2.30432e-09
6.835172	2.37891e-09
6.824074	2.45591e-09
6.812976	2.53539e-09
6.801879	2.61743e-09
6.790781	2.70212e-09
6.779683	2.78954e-09
6.768586	2.87978e-09
6.757488	2.97293e-09
6.746390	3.06908e-09
6.735292	3.16833e-09
6.724195	3.27078e-09
6.713097	3.37653e-09
6.701999	3.48569e-09
6.690902	3.59836e-09
6.679804	3.71466e-09
6.668706	3.8347e-09
6.657609	3.95861e-09
6.646511	4.08651e-09
6.635413	4.21853e-09
6.624316	4.3548e-09
6.613218	4.49545e-09
6.602120	4.64062e-09
6.591023	4.79047e-09
6.579925	4.94514e-09
6.568827	5.10478e-09
6.557730	5.26956e-09
6.546632	5.43963e-09
6.535534	5.61518e-09
6.524437	5.79636e-09
6.513339	5.98337e-09
6.502241	6.17639e-09
6.491144	6.37561e-09
6.480046	6.58123e-09
6.468948	6.79346e-09
6.457851	7.0125e-09
6.446753	7.23858e-09
6.435655	7.47192e-09
6.424558	7.71275e-09
6.413460	7.9613e-09
6.402362	8.21784e-09
6.391265	8.48261e-09
6.380167	8.75587e-09
6.369069	9.0379e-09
6.357972	9.32898e-09
6.346874	9.62939e-09
6.335776	9.93943e-09
6.324679	1.02594e-08
6.313581	1.05897e-08
6.302483	1.09305e-08
6.291386	1.12822e-08
6.280288	1.16452e-08
6.269190	1.20199e-08
6.258093	1.24065e-08
6.246995	1.28056e-08
6.235897	1.32174e-08
6.224799	1.36424e-08
6.213702	1.4081e-08
6.202604	1.45336e-08
6.191506	1.50007e-08
6.180409	1.54828e-08
6.169311	1.59803e-08
6.158213	1.64937e-08
6.147116	1.70235e-08
6.136018	1.75702e-08
6.124920	1.81345e-08
6.113823	1.87167e-08
6.102725	1.93176e-08
6.091627	1.99377e-08
6.080530	2.05775e-08
6.069432	2.12379e-08
6.058334	2.19193e-08
6.047237	2.26224e-08
6.036139	2.3348e-08
6.025041	2.40968e-08
6.013944	2.48695e-08
6.002846	2.56668e-08
5.991748	2.64895e-08
5.980651	2.73385e-08
5.969553	2.82146e-08
5.958455	2.91186e-08
5.947358	3.00514e-08
5.936260	3.10139e-08
5.925162	3.20071e-08
5.914065	3.3032e-08
5.902967	3.40895e-08
5.891869	3.51807e-08
5.880772	3.63066e-08
5.869674	3.74684e-08
5.858576	3.86671e-08
5.847479	3.9904e-08
5.836381	4.11802e-08
5.825283	4.2497e-08
5.814186	4.38558e-08
5.803088	4.52577e-08
5.791990	4.67042e-08
5.780893	4.81966e-08
5.769795	4.97365e-08
5.758697	5.13253e-08
5.747600	5.29646e-08
5.736502	5.46559e-08
5.725404	5.64009e-08
5.714306	5.82014e-08
5.703209	6.00589e-08
5.692111	6.19754e-08
5.681013	6.39528e-08
5.669916	6.59928e-08
5.658818	6.80975e-08
5.647720	7.02689e-08
5.636623	7.25092e-08
5.625525	7.48204e-08
5.614427	7.72049e-08
5.603330	7.96649e-08
5.592232	8.22028e-08
5.581134	8.48211e-08
5.570037	8.75222e-08
5.558939	9.03088e-08
5.547841	9.31836e-08
5.536744	9.61493e-08
5.525646	9.92088e-08
5.514548	1.02365e-07
5.503451	1.05621e-07
5.492353	1.0898e-07
5.481255	1.12445e-07
5.470158	1.16019e-07
5.459060	1.19707e-07
5.447962	1.2351e-07
5.436865	1.27434e-07
5.425767	1.31482e-07
5.414669	1.35657e-07
5.403572	1.39964e-07
5.392474	1.44407e-07
5.381376	1.4899e-07
5.370279	1.53717e-07
5.359181	1.58593e-07
5.348083	1.63623e-07
5.336986	1.68811e-07
5.325888	1.74162e-07
5.314790	1.79682e-07
5.303693	1.85376e-07
5.292595	1.91248e-07
5.281497	1.97306e-07
5.270400	2.03553e-07
5.259302	2.09998e-07
5.248204	2.16644e-07
5.237106	2.235e-07
5.226009	2.3057e-07
5.214911	2.37863e-07
5.203813	2.45384e-07
5.192716	2.53142e-07
5.181618	2.61143e-07
5.170520	2.69394e-07
5.159423	2.77905e-07
5.148325	2.86682e-07
5.137227	2.95734e-07
5.126130	3.05069e-07
5.115032	3.14697e-07
5.103934	3.24626e-07
5.092837	3.34866e-07
5.081739	3.45426e-07
5.070641	3.56317e-07
5.059544	3.67548e-07
5.048446	3.79129e-07
5.037348	3.91073e-07
5.026251	4.0339e-07
5.015153	4.16091e-07
5.004055	4.29189e-07
4.992958	4.42695e-07
4.981860	4.56622e-07
4.970762	4.70984e-07
4.959665	4.85793e-07
4.948567	5.01064e-07
4.937469	5.16811e-07
4.926372	5.33047e-07
4.915274	5.49789e-07
4.904176	5.67052e-07
4.893079	5.84852e-07
4.881981	6.03205e-07
4.870883	6.22129e-07
4.859786	6.41641e-07
4.848688	6.61758e-07
4.837590	6.825e-07
4.826493	7.03886e-07
4.815395	7.25935e-07
4.804297	7.48668e-07
4.793200	7.72106e-07
4.782102	7.9627e-07
4.771004	8.21182e-07
4.759907	8.46866e-07
4.748809	8.73345e-07
4.737711	9.00642e-07
4.726613	9.28784e-07
4.715516	9.57796e-07
4.704418	9.87704e-07
4.693320	1.01854e-06
4.682223	1.05032e-06
4.671125	1.08309e-06
4.660027	1.11686e-06
4.648930	1.15168e-06
4.637832	1.18757e-06
4.626734	1.22456e-06
4.615637	1.2627e-06
4.604539	1.30201e-06
4.593441	1.34252e-06
4.582344	1.38429e-06
4.571246	1.42733e-06
4.560148	1.4717e-06
4.549051	1.51744e-06
4.537953	1.56457e-06
4.526855	1.61315e-06
4.515758	1.66323e-06
4.504660	1.71483e-06
4.493562	1.76802e-06
4.482465	1.82284e-06
4.471367	1.87933e-06
4.460269	1.93755e-06
4.449172	1.99755e-06
4.438074	2.05939e-06
4.426976	2.12311e-06
4.415879	2.18878e-06
4.404781	2.25645e-06
4.393683	2.32618e-06
4.382586	2.39804e-06
4.371488	2.47209e-06
4.360390	2.54839e-06
4.349293	2.62702e-06
4.338195	2.70803e-06
4.327097	2.79151e-06
4.316000	2.87752e-06
4.304902	2.96615e-06
4.293804	3.05746e-06
4.282707	3.15154e-06
4.271609	3.24847e-06
4.260511	3.34834e-06
4.249414	3.45123e-06
4.238316	3.55723e-06
4.227218	3.66643e-06
4.216120	3.77893e-06
4.205023	3.89483e-06
4.193925	4.01423e-06
4.182827	4.13722e-06
4.171730	4.26392e-06
4.160632	4.39444e-06
4.149534	4.52888e-06
4.138437	4.66736e-06
4.127339	4.81e-06
4.116241	4.95693e-06
4.105144	5.10827e-06
4.094046	5.26414e-06
4.082948	5.42468e-06
4.071851	5.59003e-06
4.060753	5.76032e-06
4.049655	5.93571e-06
4.038558	6.11633e-06
4.027460	6.30235e-06
4.016362	6.49391e-06
4.005265	6.69118e-06
3.994167	6.89432e-06
3.983069	7.10351e-06
3.971972	7.31892e-06
3.960874	7.54072e-06
3.949776	7.76911e-06
3.938679	8.00427e-06
3.927581	8.2464e-06
3.916483	8.49569e-06
3.905386	8.75236e-06
3.894288	9.01661e-06
3.883190	9.28866e-06
3.872093	9.56873e-06
3.860995	9.85706e-06
3.849897	1.01539e-05
3.838800	1.04594e-05
3.827702	1.07739e-05
3.816604	1.10977e-05
3.805507	1.14309e-05
3.794409	1.1774e-05
3.783311	1.2127e-05
3.772214	1.24904e-05
3.761116	1.28644e-05
3.750018	1.32492e-05
3.738920	1.36454e-05
3.727823	1.4053e-05
3.716725	1.44725e-05
3.705627	1.49042e-05
3.694530	1.53483e-05
3.683432	1.58054e-05
3.672334	1.62757e-05
3.661237	1.67596e-05
3.650139	1.72574e-05
3.639041	1.77697e-05
3.627944	1.82966e-05
3.616846	1.88387e-05
3.605748	1.93964e-05
3.594651	1.99701e-05
3.583553	2.05603e-05
3.572455	2.11673e-05
3.561358	2.17916e-05
3.550260	2.24338e-05
3.539162	2.30943e-05
3.528065	2.37735e-05
3.516967	2.4472e-05
3.505869	2.51904e-05
3.494772	2.59291e-05
3.483674	2.66887e-05
3.472576	2.74697e-05
3.461479	2.82728e-05
3.450381	2.90984e-05
3.439283	2.99473e-05
3.428186	3.08199e-05
3.417088	3.1717e-05
3.405990	3.26392e-05
3.394893	3.35871e-05
3.383795	3.45613e-05
3.372697	3.55627e-05
3.361600	3.65918e-05
3.350502	3.76495e-05
3.339404	3.87364e-05
3.328307	3.98532e-05
3.317209	4.10008e-05
3.306111	4.21799e-05
3.295014	4.33913e-05
3.283916	4.46359e-05
3.272818	4.59144e-05
3.261721	4.72277e-05
3.250623	4.85768e-05
3.239525	4.99623e-05
3.228427	5.13854e-05
3.217330	5.28468e-05
3.206232	5.43475e-05
3.195134	5.58885e-05
3.184037	5.74707e-05
3.172939	5.90952e-05
3.161841	6.07629e-05
3.150744	6.24749e-05
3.139646	6.42322e-05
3.128548	6.60358e-05
3.117451	6.78869e-05
3.106353	6.97866e-05
3.095255	7.17359e-05
3.084158	7.37361e-05
3.073060	7.57882e-05
3.061962	7.78934e-05
3.050865	8.00529e-05
3.039767	8.22679e-05
3.028669	8.45397e-05
3.017572	8.68694e-05
3.006474	8.92583e-05
2.995376	9.17077e-05
2.984279	9.42189e-05
2.973181	9.6793e-05
2.962083	9.94316e-05
2.950986	0.000102136
2.939888	0.000104907
2.928790	0.000107746
2.917693	0.000110655
2.906595	0.000113636
2.895497	0.000116688
2.884400	0.000119814
2.873302	0.000123015
2.862204	0.000126293
2.851107	0.000129649
2.840009	0.000133083
2.828911	0.000136599
2.817814	0.000140196
2.806716	0.000143876
2.795618	0.000147641
2.784521	0.000151491
2.773423	0.000155429
2.762325	0.000159455
2.751228	0.000163571
2.740130	0.000167777
2.729032	0.000172076
2.717934	0.000176468
2.706837	0.000180954
2.695739	0.000185535
2.684641	0.000190213
2.673544	0.000194988
2.662446	0.00019986
2.651348	0.000204832
2.640251	0.000209904
2.629153	0.000215075
2.618055	0.000220347
2.606958	0.000225721
2.595860	0.000231195
2.584762	0.000236772
2.573665	0.00024245
2.562567	0.000248229
2.551469	0.00025411
2.540372	0.000260091
2.529274	0.000266173
2.518176	0.000272354
2.507079	0.000278633
2.495981	0.000285009
2.484883	0.00029148
2.473786	0.000298045
2.462688	0.0003047
2.451590	0.000311445
2.440493	0.000318275
2.429395	0.000325188
2.418297	0.00033218
2.407200	0.000339247
2.396102	0.000346383
2.385004	0.000353585
2.373907	0.000360846
2.362809	0.00036816
2.351711	0.00037552
2.340614	0.000382918
2.329516	0.000390346
2.318418	0.000397794
2.307321	0.000405252
2.296223	0.000412708
2.285125	0.000420151
2.274028	0.000427565
2.262930	0.000434937
2.251832	0.000442249
2.240734	0.000449483
2.229637	0.000456619
2.218539	0.000463635
2.207441	0.000470505
2.196344	0.000477203
2.185246	0.000483698
2.174148	0.000489955
2.163051	0.000495936
2.151953	0.000501598
2.140855	0.000506889
2.129758	0.000511752
2.118660	0.000516115
2.107562	0.000519892
2.096465	0.000522969
2.085367	0.000525181
&
```
