## Supplementary material for "All-at-once RNA folding with 3D motif prediction framed by evolutionary information": RF02710_TeloSII_ncR45.cacofold.helixcov

```
# RMs = 1 L = 69

# RM_HELIX NESTED 3-22 47-65, nbp = 18 nbp_cov = 0
# pvals: -1,-1,-1,-1,-1,-1,-1,-1,-1,-1,-1,-1,-1,-1,-1,-1,-1,-1
# aggregated NONE
NESTED  ::<<<<<<-<<<<<<<<<-<<<________________________>>>>>>>>>>>>->>>>>>::::
        :::::::::::::::::::::::::::::::::::::::::::::::::::::::::::::::::::::
```
