## Supplementary material for "All-at-once RNA folding with 3D motif prediction framed by evolutionary information": RF02711_TeloSII_ncR49.helixcov

```
# RMs = 4 L = 90

# RM_HELIX NESTED 49-51 56-58, nbp = 3 nbp_cov = 0
# pvals: 0.939286,0.939286,0.939286
# aggregated NONE
NESTED  ::::::::::::::::::::::::::::::::::::::::::::::::<<<____>>>::::::::::::::::::::::::::::::::
        ::::::::::::::::::::::::::::::::::::::::::::::::::::::::::::::::::::::::::::::::::::::::::

# RM_HELIX NESTED 41-45 61-65, nbp = 5 nbp_cov = 0
# pvals: 0.939286,0.939286,0.105373,0.939286,0.939286
# aggregated NONE
NESTED  ::::::::::::::::::::::::::::::::::::::::<<<<<_______________>>>>>:::::::::::::::::::::::::
        ::::::::::::::::::::::::::::::::::::::::::::::::::::::::::::::::::::::::::::::::::::::::::

# RM_HELIX NESTED 19-25 71-77, nbp = 6 nbp_cov = 0
# pvals: 0.939286,0.939286,0.939286,0.939286,0.939286,0.939286
# aggregated NONE
NESTED  ::::::::::::::::::<<-<<<<_____________________________________________>>>>->>:::::::::::::
        ::::::::::::::::::::::::::::::::::::::::::::::::::::::::::::::::::::::::::::::::::::::::::

# RM_HELIX NESTED 7-16 79-88, nbp = 10 nbp_cov = 0
# pvals: 0.939286,0.939286,0.975987,0.994178,0.939286,0.00974532,0.0123104,0.0804594,0.0130287,0.939286
# aggregated NONE
NESTED  ::::::<<<<<<<<<<______________________________________________________________>>>>>>>>>>::
        ::::::::::::::::::::::::::::::::::::::::::::::::::::::::::::::::::::::::::::::::::::::::::
```
