## Supplementary material for "All-at-once RNA folding with 3D motif prediction framed by evolutionary information": RF02711_TeloSII_ncR49.power

```
# Power analysis of given structure 
#
# Powertype = SINGLE SUBSTITUTIONS
# covary  left_pos      right_pos    substitutions      power
#----------------------------------------------------------------
          7		88		1		0.00
          8		87		0		0.00
          9		86		1		0.00
          10		85		0		0.00
          11		84		0		0.00
          12		83		1		0.00
          13		82		2		0.00
          14		81		1		0.00
          15		80		2		0.00
          16		79		0		0.00
          19		77		0		0.00
          20		76		0		0.00
          22		74		0		0.00
          23		73		0		0.00
          24		72		0		0.00
          25		71		0		0.00
          41		65		0		0.00
          42		64		0		0.00
          43		63		1		0.00
          44		62		0		0.00
          45		61		0		0.00
          49		58		0		0.00
          50		57		0		0.00
          51		56		0		0.00
#
# BPAIRS 24
# avg substitutions per BP  0.4
# BPAIRS expected to covary 0.0 +/- 0.0
# BPAIRS observed to covary 0
#
```
