## Supplementary material for "All-at-once RNA folding with 3D motif prediction framed by evolutionary information": RF02711_TeloSII_ncR49.surv

```
0.591684	0.0416667
0.256596	0.0833333
0.125475	0.125
0.008923	0.166667
0.001638	0.208333
-0.005646	0.916667
-0.107629	0.958333
-0.289742	1
&
1.327420	0.000251193
1.320135	0.000502386
1.240006	0.00075358
1.072462	0.00100477
1.014186	0.00125597
0.868495	0.00150716
0.853926	0.00326551
0.817504	0.00401909
0.810219	0.00427028
0.664529	0.00452148
0.657245	0.00477267
0.591684	0.00979653
0.577115	0.0115549
0.322157	0.0118061
0.183751	0.0128109
0.125475	0.0133132
0.118190	0.0140668
0.110906	0.014318
0.103621	0.0145692
0.074483	0.0148204
0.030776	0.0178347
0.016207	0.0590304
0.008923	0.0909319
0.001638	0.0987189
-0.005646	0.90103
-0.012931	0.973122
-0.020215	0.975132
-0.034784	0.975383
-0.042069	0.975885
-0.056638	0.977895
-0.071207	0.978146
-0.085776	0.978397
-0.107629	0.979905
-0.122198	0.980407
-0.151337	0.982416
-0.158621	0.98317
-0.165906	0.983421
-0.173190	0.983672
-0.180475	0.983924
-0.195044	0.985682
-0.202328	0.985933
-0.224182	0.987692
-0.238751	0.98945
-0.289742	0.994474
-0.333449	0.995479
-0.493709	0.996232
-0.508278	0.996483
-0.537416	0.997237
-0.544700	0.997488
-0.581123	0.998493
-0.675822	0.998995
-1.105608	0.999246
-1.200307	1
&
2.390959	8.32293e-07
2.150570	1.66459e-06
2.063156	2.49688e-06
1.990311	4.16146e-06
1.983026	4.99376e-06
1.757206	5.82605e-06
1.749922	9.15522e-06
1.742637	1.49813e-05
1.735353	1.58136e-05
1.728068	1.83104e-05
1.713499	2.08073e-05
1.684361	2.16396e-05
1.677077	2.24719e-05
1.669792	2.33042e-05
1.662508	2.49688e-05
1.655223	2.8298e-05
1.647938	2.91303e-05
1.626085	3.16271e-05
1.604231	3.32917e-05
1.596947	3.66209e-05
1.589662	4.49438e-05
1.582378	7.49064e-05
1.575093	0.000108198
1.567809	0.00014149
1.560524	0.000174782
1.553240	0.000194757
1.545955	0.000213899
1.538671	0.000223055
1.531386	0.000228881
1.524102	0.000258011
1.516817	0.000267998
1.509533	0.000272992
1.502248	0.000277986
1.494964	0.000283812
1.487679	0.000289638
1.480395	0.000315439
1.473110	0.000336246
1.465826	0.000340408
1.458541	0.000350395
1.451257	0.000351228
1.443972	0.000357886
1.436688	0.000367873
1.429403	0.00037037
1.422119	0.000372867
1.414834	0.000387016
1.407550	0.00039201
1.400265	0.000401998
1.392980	0.000406991
1.385696	0.000411153
1.378411	0.000412817
1.371127	0.000428631
1.363842	0.000451935
1.356558	0.000461923
1.349273	0.000496047
1.341989	0.000508531
1.334704	0.000524345
1.327420	0.000542655
1.320135	0.000566792
1.312851	0.000579276
1.305566	0.000603412
1.298282	0.000612568
1.290997	0.000630878
1.283713	0.000638369
1.276428	0.000652518
1.269144	0.000666667
1.261859	0.000688306
1.254575	0.000694132
1.247290	0.000716604
1.240006	0.000734082
1.232721	0.000745734
1.225437	0.000779859
1.218152	0.000788181
1.210868	0.000815647
1.203583	0.000821473
1.196299	0.000835622
1.189014	0.000844777
1.181730	0.000867249
1.174445	0.000887224
1.167161	0.000892218
1.159876	0.000898876
1.152592	0.000920516
1.145307	0.000928007
1.138022	0.000934665
1.130738	0.000939659
1.123453	0.000957969
1.116169	0.000963795
1.108884	0.000971286
1.101600	0.000977112
1.094315	0.000999584
1.087031	0.00101956
1.079746	0.0010437
1.072462	0.00106034
1.065177	0.00107782
1.057893	0.00109696
1.050608	0.00111278
1.043324	0.00112443
1.036039	0.00112692
1.028755	0.00115605
1.021470	0.00116937
1.014186	0.00118352
1.006901	0.00122597
0.999617	0.00125094
0.992332	0.00131586
0.985048	0.00133167
0.977763	0.00136163
0.970479	0.00142738
0.963194	0.00145901
0.955910	0.00152393
0.948625	0.0016288
0.941341	0.00187849
0.934056	0.00197337
0.926772	0.00213233
0.919487	0.00216896
0.912203	0.00228381
0.904918	0.00245776
0.897634	0.00278818
0.890349	0.00295048
0.883064	0.00302039
0.875780	0.00316937
0.868495	0.00322264
0.861211	0.0033841
0.853926	0.00345818
0.846642	0.0035231
0.839357	0.0035697
0.832073	0.00365626
0.824788	0.00367374
0.817504	0.00372451
0.810219	0.00385851
0.802935	0.00399251
0.795650	0.00431294
0.788366	0.0043712
0.781081	0.00462089
0.773797	0.004804
0.766512	0.00491719
0.759228	0.00495048
0.751943	0.00499875
0.744659	0.0051236
0.737374	0.0051444
0.730090	0.00514856
0.722805	0.00518851
0.715521	0.00529422
0.708236	0.00547898
0.700952	0.00561382
0.693667	0.00567541
0.686383	0.00588265
0.679098	0.00600416
0.671814	0.00624969
0.664529	0.00631627
0.657245	0.00655098
0.649960	0.00675323
0.642676	0.00696463
0.635391	0.00732751
0.628106	0.00747732
0.620822	0.00758552
0.613537	0.00793009
0.606253	0.00869413
0.598968	0.00905951
0.591684	0.00974532
0.584399	0.0104161
0.577115	0.0110295
0.569830	0.0111802
0.562546	0.0112876
0.555261	0.0113017
0.547977	0.0114324
0.540692	0.0115048
0.533408	0.0115655
0.526123	0.0116047
0.518839	0.0116321
0.511554	0.0116921
0.504270	0.0117203
0.496985	0.011757
0.489701	0.0117803
0.482416	0.0117928
0.475132	0.0118027
0.467847	0.0118211
0.460563	0.0118252
0.453278	0.0118319
0.445994	0.0118327
0.438709	0.0118469
0.431425	0.0118635
0.424140	0.0118785
0.416856	0.0118885
0.409571	0.0119076
0.402287	0.0119318
0.395002	0.0119401
0.387718	0.0119434
0.380433	0.011965
0.373148	0.0119717
0.365864	0.0119767
0.358579	0.0119917
0.351295	0.0120042
0.344010	0.0120258
0.336726	0.0120633
0.329441	0.0120899
0.322157	0.0121082
0.314872	0.0121157
0.307588	0.0121298
0.300303	0.012144
0.293019	0.0121656
0.285734	0.0121789
0.278450	0.0122139
0.271165	0.0122489
0.263881	0.012278
0.256596	0.0123104
0.249312	0.0123229
0.242027	0.0123337
0.234743	0.0123479
0.227458	0.0123945
0.220174	0.0124161
0.212889	0.0124261
0.205605	0.0125035
0.198320	0.0125368
0.191036	0.0125618
0.183751	0.0126034
0.176467	0.0126359
0.169182	0.012665
0.161898	0.0127083
0.154613	0.0127632
0.147329	0.0128032
0.140044	0.0129047
0.132760	0.0129938
0.125475	0.0130287
0.118190	0.0130595
0.110906	0.0132376
0.103621	0.0135331
0.096337	0.0136588
0.089052	0.0137561
0.081768	0.0139301
0.074483	0.0140166
0.067199	0.0143537
0.059914	0.0146359
0.052630	0.0149696
0.045345	0.0151144
0.038061	0.0152692
0.030776	0.0182455
0.023492	0.0198735
0.016207	0.034243
0.008923	0.0804594
0.001638	0.105373
-0.005646	0.939286
-0.012931	0.965405
-0.020215	0.967273
-0.027500	0.967493
-0.034784	0.967921
-0.042069	0.968409
-0.049353	0.969207
-0.056638	0.970149
-0.063922	0.970752
-0.071207	0.971221
-0.078491	0.971811
-0.085776	0.972626
-0.093060	0.973798
-0.100345	0.975025
-0.107629	0.975987
-0.114914	0.976665
-0.122198	0.977035
-0.129483	0.977637
-0.136768	0.978134
-0.144052	0.979069
-0.151337	0.979725
-0.158621	0.980453
-0.165906	0.981083
-0.173190	0.982065
-0.180475	0.983202
-0.187759	0.983951
-0.195044	0.98457
-0.202328	0.985124
-0.209613	0.986546
-0.216897	0.987804
-0.224182	0.988811
-0.231466	0.989699
-0.238751	0.99008
-0.246035	0.990305
-0.253320	0.990464
-0.260604	0.991663
-0.267889	0.992884
-0.275173	0.993659
-0.282458	0.994006
-0.289742	0.994178
-0.297027	0.994265
-0.304311	0.994419
-0.311596	0.99476
-0.318880	0.994901
-0.326165	0.995047
-0.333449	0.995152
-0.340734	0.995198
-0.348018	0.995307
-0.355303	0.995389
-0.362587	0.995583
-0.369872	0.995682
-0.377157	0.995784
-0.384441	0.995944
-0.391726	0.99612
-0.399010	0.996246
-0.406295	0.99629
-0.413579	0.996357
-0.420864	0.996411
-0.428148	0.996451
-0.435433	0.996525
-0.442717	0.996565
-0.450002	0.996625
-0.457286	0.996704
-0.464571	0.996769
-0.471855	0.996849
-0.479140	0.996992
-0.486424	0.997136
-0.493709	0.99721
-0.500993	0.997391
-0.508278	0.997512
-0.515562	0.997668
-0.522847	0.997766
-0.530131	0.997853
-0.537416	0.997926
-0.544700	0.998007
-0.551985	0.998037
-0.559269	0.998085
-0.566554	0.99816
-0.573838	0.998206
-0.581123	0.998305
-0.588407	0.998438
-0.595692	0.998476
-0.602976	0.998521
-0.610261	0.998556
-0.617545	0.998598
-0.624830	0.998628
-0.632115	0.998681
-0.639399	0.998712
-0.646684	0.998782
-0.653968	0.998814
-0.661253	0.998832
-0.668537	0.998875
-0.675822	0.998889
-0.683106	0.998913
-0.690391	0.998931
-0.697675	0.998979
-0.704960	0.998994
-0.712244	0.999005
-0.719529	0.999014
-0.726813	0.999021
-0.734098	0.999035
-0.741382	0.999047
-0.748667	0.999058
-0.755951	0.999063
-0.763236	0.99907
-0.770520	0.999075
-0.777805	0.999082
-0.785089	0.999085
-0.792374	0.999089
-0.799658	0.999117
-0.806943	0.999121
-0.814227	0.999127
-0.821512	0.999134
-0.828796	0.999134
-0.836081	0.999143
-0.843365	0.999144
-0.850650	0.999147
-0.857934	0.99915
-0.865219	0.999153
-0.872503	0.999154
-0.879788	0.999159
-0.894357	0.999164
-0.901642	0.999167
-0.908926	0.999169
-0.916211	0.999171
-0.923495	0.999172
-0.930780	0.999174
-0.938064	0.999174
-0.945349	0.999179
-0.952633	0.99918
-0.959918	0.999181
-0.974487	0.999183
-0.981771	0.999184
-0.989056	0.999189
-0.996340	0.999191
-1.003625	0.999197
-1.010909	0.999198
-1.018194	0.999215
-1.025478	0.999225
-1.032763	0.999228
-1.040047	0.99924
-1.047332	0.999243
-1.054616	0.999249
-1.061901	0.999253
-1.069185	0.999263
-1.076470	0.999267
-1.083754	0.999273
-1.091039	0.999279
-1.098323	0.999283
-1.105608	0.999285
-1.127461	0.999326
-1.134746	0.999332
-1.142031	0.999355
-1.149315	0.999357
-1.156600	0.999371
-1.171169	0.999402
-1.178453	0.999422
-1.185738	0.99944
-1.193022	0.999446
-1.200307	0.999466
-1.207591	0.999479
-1.214876	0.999482
-1.222160	0.999486
-1.229445	0.99949
-1.236729	0.999506
-1.244014	0.999508
-1.251298	0.999511
-1.258583	0.99952
-1.265867	0.999551
-1.273152	0.999566
-1.287721	0.999594
-1.295005	0.999595
-1.302290	0.999609
-1.309574	0.99963
-1.316859	0.999646
-1.324143	0.999648
-1.331428	0.999656
-1.338712	0.999698
-1.345997	0.999707
-1.353281	0.999734
-1.360566	0.999737
-1.367850	0.999739
-1.375135	0.999749
-1.382419	0.999759
-1.389704	0.999768
-1.396989	0.99977
-1.404273	0.999774
-1.411558	0.999777
-1.418842	0.999794
-1.426127	0.999801
-1.433411	0.999839
-1.440696	0.999842
-1.455265	0.999845
-1.462549	0.999863
-1.469834	0.999864
-1.477118	0.999872
-1.484403	0.999873
-1.491687	0.999878
-1.498972	0.999883
-1.506256	0.999885
-1.520825	0.999888
-1.528110	0.999902
-1.535394	0.999903
-1.542679	0.999904
-1.549963	0.999912
-1.557248	0.999915
-1.564532	0.999917
-1.571817	0.999922
-1.586386	0.999923
-1.600955	0.999926
-1.615524	0.999931
-1.622808	0.999932
-1.630093	0.999933
-1.637377	0.999935
-1.644662	0.999941
-1.651947	0.999942
-1.666516	0.999943
-1.688369	0.999946
-1.695654	0.999948
-1.702938	0.99995
-1.710223	0.999955
-1.717507	0.999957
-1.724792	0.999959
-1.732076	0.99996
-1.739361	0.999962
-1.746645	0.999963
-1.768499	0.999971
-1.797637	0.999976
-1.819490	0.999977
-1.834059	0.999978
-1.841344	0.99998
-1.885051	0.999982
-1.899620	0.999983
-1.906905	0.999985
-1.957896	0.999987
-1.965181	0.999988
-1.994319	0.999989
-2.016172	0.999992
-2.023457	0.999993
-2.089017	0.999997
-2.292984	0.999998
-2.620787	0.999999
-2.715486	1
&
```
