## Supplementary material for "All-at-once RNA folding with 3D motif prediction framed by evolutionary information": RF02712_EBER2.surv

```
0.000000	0.0212766
-0.004199	1
&
1.737654	6.74263e-05
1.478229	0.000134853
1.187038	0.000269705
0.752898	0.000337132
0.154632	0.000471984
-0.004199	0.999123
-0.009494	0.999258
-0.051849	0.999528
-0.062438	0.999663
-0.226563	0.999798
-0.279507	0.999865
-0.380101	1
&
1.742591	2.24044e-07
1.737654	6.67652e-05
1.478229	0.00013353
1.187038	0.000267061
0.837608	0.000267509
0.752898	0.000334274
0.472295	0.00033517
0.154632	0.000468701
0.096394	0.000469597
-0.004199	0.999128
-0.009494	0.999262
-0.025377	0.999263
-0.046554	0.999264
-0.051849	0.999531
-0.062438	0.999665
-0.115381	0.999665
-0.205386	0.999666
-0.226563	0.9998
-0.279507	0.999866
-0.380101	1
&
```
