## Supplementary material for "All-at-once RNA folding with 3D motif prediction framed by evolutionary information": RF02713_MCS4.helixcov

```
# RMs = 4 L = 126

# RM_HELIX NESTED 1-9 15-23, nbp = 9 nbp_cov = 0
# pvals: 0.982674,0.982674,0.982674,0.982674,0.982674,0.982674,0.982674,0.982674,0.982674
# aggregated NONE
NESTED  <<<<<<<<<_____>>>>>>>>>::::::::::::::::::::::::::::::::::::::::::::::::::::::::::::::::::::::::::::::::::::::::::::::::::::
        :::::::::::::::::::::::::::::::::::::::::::::::::::::::::::::::::::::::::::::::::::::::::::::::::::::::::::::::::::::::::::

# RM_HELIX NESTED 52-55 69-72, nbp = 4 nbp_cov = 0
# pvals: 0.982674,0.982674,0.982674,0.982674
# aggregated NONE
NESTED  :::::::::::::::::::::::::::::::::::::::::::::::::::<<<<___________>>>>:::::::::::::::::::::::::::::::::::::::::::::::::::::
        :::::::::::::::::::::::::::::::::::::::::::::::::::::::::::::::::::::::::::::::::::::::::::::::::::::::::::::::::::::::::::

# RM_HELIX NESTED 37-41 86-90, nbp = 5 nbp_cov = 0
# pvals: 0.982674,0.982674,0.982674,0.982674,0.982674
# aggregated NONE
NESTED  ::::::::::::::::::::::::::::::::::::<<<<<__________________________________________>>>>>:::::::::::::::::::::::::::::::::::
        :::::::::::::::::::::::::::::::::::::::::::::::::::::::::::::::::::::::::::::::::::::::::::::::::::::::::::::::::::::::::::

# RM_HELIX NESTED 91-105 111-123, nbp = 13 nbp_cov = 0
# pvals: 0.982674,0.982674,0.982674,0.982674,0.982674,0.982674,0.982674,0.982674,0.982674,0.982674,0.982674,0.982674,0.982674
# aggregated NONE
NESTED  ::::::::::::::::::::::::::::::::::::::::::::::::::::::::::::::::::::::::::::::::::::::::<<<<<-<<<<<<<<_____>>>>>>>>>>>>>:::
        :::::::::::::::::::::::::::::::::::::::::::::::::::::::::::::::::::::::::::::::::::::::::::::::::::::::::::::::::::::::::::
```
