## Supplementary material for "All-at-once RNA folding with 3D motif prediction framed by evolutionary information": RF02713_MCS4.surv

```
0.000006	0.0322581
-0.007696	1
&
5.375090	0.000133833
5.360785	0.000267666
5.326150	0.000401499
2.988263	0.000535332
2.607274	0.000936831
2.347509	0.00133833
2.330191	0.00147216
2.226285	0.001606
2.122379	0.00173983
2.001155	0.00187366
1.654801	0.00214133
1.481624	0.00227516
1.291130	0.00240899
1.187224	0.00254283
1.100635	0.00267666
0.858188	0.00281049
0.823552	0.00294433
0.771599	0.00307816
0.736964	0.00321199
0.615740	0.00334582
0.529152	0.00374732
0.511834	0.00388116
0.494516	0.00401499
0.459881	0.00441649
0.373293	0.00495182
0.338657	0.00521949
0.304022	0.00535332
0.286704	0.00548715
0.269386	0.00562099
0.252069	0.00588865
0.234751	0.00602248
0.182798	0.00615632
0.148163	0.00642398
0.113527	0.00655782
0.096210	0.00695931
0.078892	0.00709315
0.061574	0.00722698
0.044257	0.00736081
0.026939	0.00776231
0.009621	0.00789615
-0.007696	0.985145
-0.025014	0.986081
-0.059650	0.986349
-0.076967	0.986617
-0.094285	0.987018
-0.111603	0.987554
-0.128920	0.987687
-0.146238	0.987955
-0.163556	0.988223
-0.180873	0.988758
-0.198191	0.989427
-0.215509	0.989963
-0.232826	0.990096
-0.250144	0.990364
-0.267462	0.990899
-0.284779	0.991033
-0.302097	0.991702
-0.319415	0.992372
-0.354050	0.992639
-0.388686	0.992907
-0.406003	0.993041
-0.457956	0.993442
-0.492592	0.993844
-0.509909	0.993978
-0.544545	0.994111
-0.561862	0.994647
-0.579180	0.994781
-0.631133	0.995048
-0.665768	0.995316
-0.700404	0.995717
-0.717722	0.996253
-0.735039	0.996387
-0.786992	0.99652
-0.804310	0.997056
-0.821628	0.99719
-0.890898	0.997725
-0.942851	0.997859
-1.029440	0.997993
-1.133346	0.99826
-1.167981	0.998394
-1.185299	0.998528
-1.254570	0.998662
-1.289205	0.998929
-1.323840	0.999063
-1.341158	0.999465
-1.410429	0.999866
-1.462382	1
&
5.810666	6.664e-07
5.793728	1.3328e-06
5.776410	1.9992e-06
5.707139	2.6656e-06
5.689821	3.332e-06
5.672504	3.9984e-06
5.655186	4.6648e-06
5.620551	5.3312e-06
5.603233	5.9976e-06
5.585915	8.6632e-06
5.568598	9.3296e-06
5.551280	9.996e-06
5.533962	1.13288e-05
5.516645	1.26616e-05
5.499327	1.59936e-05
5.482009	2.26576e-05
5.464692	2.6656e-05
5.447374	2.86552e-05
5.430056	3.332e-05
5.412739	3.86512e-05
5.395421	4.3316e-05
5.378103	5.53112e-05
5.360785	5.86432e-05
5.343468	7.9968e-05
5.326150	8.52992e-05
5.308832	9.3296e-05
5.291515	0.000127949
5.274197	0.000136612
5.256879	0.000151273
5.239562	0.000168599
5.222244	0.000181261
5.204926	0.000185926
5.187609	0.000203252
5.170291	0.000209916
5.152973	0.000219246
5.135656	0.000228575
5.118338	0.000241903
5.101020	0.000245902
5.083703	0.000253232
5.066385	0.000258563
5.049067	0.000264561
5.031750	0.000265227
5.014432	0.000267226
4.997114	0.000267893
4.979796	0.000269226
4.962479	0.000271891
4.945161	0.00027389
4.927843	0.00027589
4.910526	0.000277222
4.858573	0.000278555
4.841255	0.000279222
4.823937	0.000280554
4.806620	0.00028322
4.668078	0.000283886
4.650760	0.000284553
4.564172	0.000285219
4.356360	0.000285886
4.339042	0.000286552
4.217818	0.000287218
4.200501	0.000287885
4.165865	0.000289884
4.131230	0.00029055
4.113912	0.000291217
4.079277	0.000293216
3.906100	0.000295215
3.854147	0.000295882
3.784876	0.000296548
3.629017	0.000297214
3.559746	0.000298547
3.542429	0.00029988
3.490476	0.000300546
3.455840	0.000301213
3.438523	0.000301879
3.403887	0.000302546
3.369252	0.000303212
3.230710	0.000303878
3.213393	0.000304545
3.092169	0.000305211
3.022898	0.000306544
3.005581	0.00030921
2.988263	0.000309876
2.970945	0.000310542
2.953627	0.000311209
2.936310	0.000312542
2.901674	0.000317873
2.884357	0.000323204
2.867039	0.00032587
2.849721	0.000368519
2.832404	0.000426496
2.815086	0.000431827
2.797768	0.000437825
2.780451	0.000447154
2.763133	0.000480474
2.745815	0.000487138
2.728498	0.000497801
2.711180	0.000547781
2.693862	0.000567106
2.676545	0.000593096
2.659227	0.000615087
2.641909	0.000645075
2.624591	0.000671065
2.607274	0.000683727
2.589956	0.000697721
2.572638	0.000719046
2.555321	0.000729042
2.538003	0.000735039
2.520685	0.000746368
2.503368	0.000769692
2.486050	0.000779022
2.468732	0.000797681
2.451415	0.000827669
2.434097	0.000838998
2.416779	0.000862322
2.399462	0.000906971
2.382144	0.000924963
2.364826	0.000957617
2.347509	0.000973611
2.330191	0.00100227
2.312873	0.00103425
2.295555	0.00109023
2.278238	0.00109689
2.260920	0.00115954
2.243602	0.00117886
2.226285	0.0012555
2.208967	0.00132147
2.191649	0.00136212
2.174332	0.00143809
2.157014	0.00148207
2.139696	0.00152272
2.122379	0.00157071
2.105061	0.00159536
2.087743	0.00166733
2.070426	0.00173997
2.053108	0.00182727
2.035790	0.00185926
2.018473	0.00197254
2.001155	0.00198587
1.983837	0.00201186
1.966519	0.00205451
1.949202	0.00208983
1.931884	0.00214981
1.914566	0.00217913
1.897249	0.00224577
1.879931	0.00229442
1.862613	0.00231774
1.845296	0.00235173
1.827978	0.00239971
1.810660	0.00245035
1.793343	0.00247434
1.776025	0.00250833
1.758707	0.00255631
1.741390	0.0025803
1.724072	0.00265361
1.706754	0.00270625
1.689437	0.00274357
1.672119	0.0028242
1.654801	0.00289817
1.637483	0.00292616
1.620166	0.00295282
1.602848	0.00297881
1.585530	0.0029968
1.568213	0.00300746
1.550895	0.00303212
1.533577	0.00307677
1.516260	0.00313608
1.498942	0.00317007
1.481624	0.00318539
1.464307	0.00320472
1.446989	0.00321538
1.429671	0.00322738
1.412354	0.00324204
1.395036	0.00325137
1.377718	0.00327336
1.360401	0.00329068
1.343083	0.00332467
1.325765	0.00333533
1.308447	0.00334933
1.291130	0.00338065
1.273812	0.00339464
1.256494	0.0034113
1.239177	0.00343862
1.221859	0.00344729
1.204541	0.00346195
1.187224	0.00348261
1.169906	0.00351126
1.152588	0.00355391
1.135271	0.00360989
1.117953	0.00363188
1.100635	0.0036652
1.083318	0.00368453
1.066000	0.00369919
1.048682	0.00371185
1.031365	0.00372518
1.014047	0.00374117
0.996729	0.00376916
0.979412	0.00379315
0.962094	0.00384246
0.944776	0.00385512
0.927458	0.00388778
0.910141	0.00393376
0.892823	0.00396975
0.875505	0.00402572
0.858188	0.00406971
0.840870	0.00410236
0.823552	0.00411502
0.806235	0.00413435
0.788917	0.00414368
0.771599	0.00418233
0.754282	0.00421431
0.736964	0.0042423
0.719646	0.00429295
0.702329	0.00431894
0.685011	0.00435826
0.667693	0.00440424
0.650376	0.00448354
0.633058	0.00453818
0.615740	0.00457817
0.598422	0.00461216
0.581105	0.00463081
0.563787	0.00466947
0.546469	0.00473411
0.529152	0.00476143
0.511834	0.00479608
0.494516	0.0048294
0.477199	0.00486339
0.459881	0.00491403
0.442563	0.00496002
0.425246	0.00502999
0.407928	0.00510462
0.390610	0.00518393
0.373293	0.0052559
0.355975	0.00536519
0.338657	0.0055098
0.321340	0.00564974
0.304022	0.00577569
0.286704	0.00587098
0.269386	0.00599294
0.252069	0.0060709
0.234751	0.00614488
0.217433	0.00623217
0.200116	0.00631814
0.182798	0.00642343
0.165480	0.00654472
0.148163	0.00671398
0.130845	0.00686792
0.113527	0.00703252
0.096210	0.00732907
0.078892	0.00764228
0.061574	0.0079255
0.044257	0.00818806
0.026939	0.00848527
0.009621	0.0089211
-0.007696	0.982674
-0.025014	0.983029
-0.042332	0.983611
-0.059650	0.984216
-0.076967	0.984829
-0.094285	0.985429
-0.111603	0.985916
-0.128920	0.986353
-0.146238	0.986758
-0.163556	0.987204
-0.180873	0.987481
-0.198191	0.987881
-0.215509	0.988277
-0.232826	0.988661
-0.250144	0.989109
-0.267462	0.989436
-0.284779	0.989875
-0.302097	0.990243
-0.319415	0.990462
-0.336732	0.990681
-0.354050	0.990934
-0.371368	0.991331
-0.388686	0.991631
-0.406003	0.991941
-0.423321	0.992243
-0.440639	0.992518
-0.457956	0.992842
-0.475274	0.993201
-0.492592	0.993447
-0.509909	0.99366
-0.527227	0.993984
-0.544545	0.99424
-0.561862	0.99446
-0.579180	0.994653
-0.596498	0.994815
-0.613815	0.994977
-0.631133	0.995123
-0.648451	0.995253
-0.665768	0.99544
-0.683086	0.995628
-0.700404	0.995771
-0.717722	0.995972
-0.735039	0.996171
-0.752357	0.996313
-0.769675	0.996453
-0.786992	0.996615
-0.804310	0.996729
-0.821628	0.996847
-0.838945	0.996977
-0.856263	0.997058
-0.873581	0.997162
-0.890898	0.997279
-0.908216	0.997358
-0.925534	0.997472
-0.942851	0.997588
-0.960169	0.997701
-0.977487	0.99779
-0.994804	0.997846
-1.012122	0.997904
-1.029440	0.997957
-1.046757	0.998011
-1.064075	0.998044
-1.081393	0.99808
-1.098711	0.998129
-1.116028	0.998182
-1.133346	0.998218
-1.150664	0.998283
-1.167981	0.998355
-1.185299	0.998425
-1.202617	0.998483
-1.219934	0.998535
-1.237252	0.998605
-1.254570	0.998686
-1.271887	0.998728
-1.289205	0.998812
-1.306523	0.998874
-1.323840	0.998928
-1.341158	0.99903
-1.358476	0.999099
-1.375793	0.99916
-1.393111	0.999237
-1.410429	0.999298
-1.427747	0.999362
-1.445064	0.999414
-1.462382	0.999453
-1.479700	0.999554
-1.497017	0.99958
-1.514335	0.999617
-1.531653	0.999643
-1.548970	0.999687
-1.566288	0.999714
-1.583606	0.999759
-1.600923	0.999786
-1.618241	0.999798
-1.635559	0.999836
-1.652876	0.99985
-1.670194	0.999867
-1.687512	0.999873
-1.704829	0.999881
-1.722147	0.999888
-1.739465	0.999892
-1.756783	0.999898
-1.774100	0.999903
-1.791418	0.999904
-1.808736	0.999905
-1.826053	0.999909
-1.843371	0.999913
-1.860689	0.999935
-1.878006	0.999943
-1.895324	0.999945
-1.912642	0.999953
-1.947277	0.999958
-1.964595	0.999961
-1.981912	0.999967
-1.999230	0.999969
-2.033865	0.999971
-2.051183	0.999975
-2.068501	0.999978
-2.085819	0.99998
-2.103136	0.999983
-2.137772	0.999984
-2.172407	0.999986
-2.207042	0.999988
-2.224360	0.999991
-2.258995	0.999992
-2.276313	0.999993
-2.310948	0.999994
-2.328266	0.999995
-2.466808	0.999996
-2.484125	0.999998
-2.588031	0.999999
-2.622667	1
&
21.743314	2.068e-08
21.725997	2.08627e-08
21.708679	2.10469e-08
21.691361	2.12328e-08
21.674044	2.14204e-08
21.656726	2.16096e-08
21.639408	2.18004e-08
21.622091	2.1993e-08
21.604773	2.21873e-08
21.587455	2.23832e-08
21.570137	2.2581e-08
21.552820	2.27804e-08
21.535502	2.29817e-08
21.518184	2.31847e-08
21.500867	2.33895e-08
21.483549	2.35961e-08
21.466231	2.38046e-08
21.448914	2.40149e-08
21.431596	2.4227e-08
21.414278	2.44411e-08
21.396961	2.4657e-08
21.379643	2.48748e-08
21.362325	2.50946e-08
21.345008	2.53163e-08
21.327690	2.554e-08
21.310372	2.57657e-08
21.293055	2.59933e-08
21.275737	2.6223e-08
21.258419	2.64547e-08
21.241101	2.66885e-08
21.223784	2.69243e-08
21.206466	2.71623e-08
21.189148	2.74023e-08
21.171831	2.76444e-08
21.154513	2.78887e-08
21.137195	2.81352e-08
21.119878	2.83839e-08
21.102560	2.86347e-08
21.085242	2.88878e-08
21.067925	2.91431e-08
21.050607	2.94007e-08
21.033289	2.96605e-08
21.015972	2.99227e-08
20.998654	3.01872e-08
20.981336	3.0454e-08
20.964019	3.07232e-08
20.946701	3.09948e-08
20.929383	3.12687e-08
20.912066	3.15451e-08
20.894748	3.1824e-08
20.877430	3.21053e-08
20.860112	3.23891e-08
20.842795	3.26755e-08
20.825477	3.29643e-08
20.808159	3.32558e-08
20.790842	3.35498e-08
20.773524	3.38464e-08
20.756206	3.41457e-08
20.738889	3.44475e-08
20.721571	3.47521e-08
20.704253	3.50594e-08
20.686936	3.53694e-08
20.669618	3.56821e-08
20.652300	3.59976e-08
20.634983	3.6316e-08
20.617665	3.66371e-08
20.600347	3.69611e-08
20.583030	3.72879e-08
20.565712	3.76177e-08
20.548394	3.79503e-08
20.531076	3.8286e-08
20.513759	3.86245e-08
20.496441	3.89661e-08
20.479123	3.93108e-08
20.461806	3.96584e-08
20.444488	4.00092e-08
20.427170	4.03631e-08
20.409853	4.07201e-08
20.392535	4.10803e-08
20.375217	4.14436e-08
20.357900	4.18102e-08
20.340582	4.21801e-08
20.323264	4.25532e-08
20.305947	4.29296e-08
20.288629	4.33094e-08
20.271311	4.36925e-08
20.253994	4.4079e-08
20.236676	4.4469e-08
20.219358	4.48624e-08
20.202040	4.52593e-08
20.184723	4.56597e-08
20.167405	4.60637e-08
20.150087	4.64713e-08
20.132770	4.68824e-08
20.115452	4.72973e-08
20.098134	4.77158e-08
20.080817	4.8138e-08
20.063499	4.85639e-08
20.046181	4.89937e-08
20.028864	4.94272e-08
20.011546	4.98646e-08
19.994228	5.03059e-08
19.976911	5.07511e-08
19.959593	5.12002e-08
19.942275	5.16533e-08
19.924958	5.21105e-08
19.907640	5.25717e-08
19.890322	5.3037e-08
19.873004	5.35064e-08
19.855687	5.398e-08
19.838369	5.44577e-08
19.821051	5.49398e-08
19.803734	5.54261e-08
19.786416	5.59167e-08
19.769098	5.64117e-08
19.751781	5.6911e-08
19.734463	5.74148e-08
19.717145	5.79231e-08
19.699828	5.84359e-08
19.682510	5.89532e-08
19.665192	5.94751e-08
19.647875	6.00017e-08
19.630557	6.05329e-08
19.613239	6.10689e-08
19.595922	6.16096e-08
19.578604	6.21551e-08
19.561286	6.27054e-08
19.543968	6.32607e-08
19.526651	6.38208e-08
19.509333	6.43859e-08
19.492015	6.49561e-08
19.474698	6.55313e-08
19.457380	6.61116e-08
19.440062	6.66971e-08
19.422745	6.72878e-08
19.405427	6.78837e-08
19.388109	6.84849e-08
19.370792	6.90914e-08
19.353474	6.97034e-08
19.336156	7.03207e-08
19.318839	7.09436e-08
19.301521	7.1572e-08
19.284203	7.22059e-08
19.266886	7.28455e-08
19.249568	7.34908e-08
19.232250	7.41418e-08
19.214933	7.47986e-08
19.197615	7.54612e-08
19.180297	7.61297e-08
19.162979	7.68041e-08
19.145662	7.74846e-08
19.128344	7.81711e-08
19.111026	7.88636e-08
19.093709	7.95624e-08
19.076391	8.02673e-08
19.059073	8.09785e-08
19.041756	8.1696e-08
19.024438	8.24199e-08
19.007120	8.31502e-08
18.989803	8.38871e-08
18.972485	8.46304e-08
18.955167	8.53804e-08
18.937850	8.6137e-08
18.920532	8.69004e-08
18.903214	8.76705e-08
18.885897	8.84475e-08
18.868579	8.92314e-08
18.851261	9.00223e-08
18.833943	9.08201e-08
18.816626	9.16251e-08
18.799308	9.24373e-08
18.781990	9.32566e-08
18.764673	9.40832e-08
18.747355	9.49172e-08
18.730037	9.57586e-08
18.712720	9.66075e-08
18.695402	9.74639e-08
18.678084	9.8328e-08
18.660767	9.91997e-08
18.643449	1.00079e-07
18.626131	1.00966e-07
18.608814	1.01862e-07
18.591496	1.02765e-07
18.574178	1.03676e-07
18.556861	1.04595e-07
18.539543	1.05523e-07
18.522225	1.06458e-07
18.504907	1.07402e-07
18.487590	1.08355e-07
18.470272	1.09316e-07
18.452954	1.10285e-07
18.435637	1.11263e-07
18.418319	1.1225e-07
18.401001	1.13245e-07
18.383684	1.1425e-07
18.366366	1.15263e-07
18.349048	1.16285e-07
18.331731	1.17317e-07
18.314413	1.18357e-07
18.297095	1.19407e-07
18.279778	1.20467e-07
18.262460	1.21535e-07
18.245142	1.22613e-07
18.227825	1.23701e-07
18.210507	1.24798e-07
18.193189	1.25906e-07
18.175871	1.27023e-07
18.158554	1.2815e-07
18.141236	1.29287e-07
18.123918	1.30434e-07
18.106601	1.31591e-07
18.089283	1.32759e-07
18.071965	1.33937e-07
18.054648	1.35125e-07
18.037330	1.36324e-07
18.020012	1.37534e-07
18.002695	1.38754e-07
17.985377	1.39986e-07
17.968059	1.41228e-07
17.950742	1.42482e-07
17.933424	1.43746e-07
17.916106	1.45022e-07
17.898789	1.46309e-07
17.881471	1.47608e-07
17.864153	1.48918e-07
17.846835	1.5024e-07
17.829518	1.51573e-07
17.812200	1.52919e-07
17.794882	1.54276e-07
17.777565	1.55646e-07
17.760247	1.57028e-07
17.742929	1.58422e-07
17.725612	1.59828e-07
17.708294	1.61247e-07
17.690976	1.62679e-07
17.673659	1.64123e-07
17.656341	1.65581e-07
17.639023	1.67051e-07
17.621706	1.68534e-07
17.604388	1.70031e-07
17.587070	1.71541e-07
17.569753	1.73064e-07
17.552435	1.74601e-07
17.535117	1.76152e-07
17.517799	1.77716e-07
17.500482	1.79295e-07
17.483164	1.80887e-07
17.465846	1.82494e-07
17.448529	1.84115e-07
17.431211	1.8575e-07
17.413893	1.874e-07
17.396576	1.89065e-07
17.379258	1.90744e-07
17.361940	1.92439e-07
17.344623	1.94148e-07
17.327305	1.95873e-07
17.309987	1.97613e-07
17.292670	1.99369e-07
17.275352	2.0114e-07
17.258034	2.02928e-07
17.240717	2.04731e-07
17.223399	2.0655e-07
17.206081	2.08385e-07
17.188764	2.10237e-07
17.171446	2.12105e-07
17.154128	2.1399e-07
17.136810	2.15892e-07
17.119493	2.17811e-07
17.102175	2.19746e-07
17.084857	2.21699e-07
17.067540	2.2367e-07
17.050222	2.25658e-07
17.032904	2.27664e-07
17.015587	2.29687e-07
16.998269	2.31729e-07
16.980951	2.33789e-07
16.963634	2.35867e-07
16.946316	2.37964e-07
16.928998	2.4008e-07
16.911681	2.42214e-07
16.894363	2.44368e-07
16.877045	2.4654e-07
16.859728	2.48733e-07
16.842410	2.50944e-07
16.825092	2.53176e-07
16.807774	2.55427e-07
16.790457	2.57698e-07
16.773139	2.5999e-07
16.755821	2.62302e-07
16.738504	2.64635e-07
16.721186	2.66988e-07
16.703868	2.69363e-07
16.686551	2.71759e-07
16.669233	2.74176e-07
16.651915	2.76614e-07
16.634598	2.79075e-07
16.617280	2.81557e-07
16.599962	2.84062e-07
16.582645	2.86589e-07
16.565327	2.89139e-07
16.548009	2.91711e-07
16.530692	2.94306e-07
16.513374	2.96925e-07
16.496056	2.99567e-07
16.478738	3.02232e-07
16.461421	3.04921e-07
16.444103	3.07634e-07
16.426785	3.10372e-07
16.409468	3.13134e-07
16.392150	3.1592e-07
16.374832	3.18732e-07
16.357515	3.21569e-07
16.340197	3.24431e-07
16.322879	3.27318e-07
16.305562	3.30231e-07
16.288244	3.33171e-07
16.270926	3.36136e-07
16.253609	3.39129e-07
16.236291	3.42147e-07
16.218973	3.45193e-07
16.201656	3.48266e-07
16.184338	3.51367e-07
16.167020	3.54495e-07
16.149702	3.57651e-07
16.132385	3.60836e-07
16.115067	3.64048e-07
16.097749	3.6729e-07
16.080432	3.70561e-07
16.063114	3.7386e-07
16.045796	3.7719e-07
16.028479	3.80549e-07
16.011161	3.83938e-07
15.993843	3.87357e-07
15.976526	3.90807e-07
15.959208	3.94288e-07
15.941890	3.978e-07
15.924573	4.01343e-07
15.907255	4.04918e-07
15.889937	4.08525e-07
15.872620	4.12165e-07
15.855302	4.15836e-07
15.837984	4.19541e-07
15.820666	4.23279e-07
15.803349	4.2705e-07
15.786031	4.30855e-07
15.768713	4.34694e-07
15.751396	4.38567e-07
15.734078	4.42475e-07
15.716760	4.46418e-07
15.699443	4.50397e-07
15.682125	4.54411e-07
15.664807	4.5846e-07
15.647490	4.62546e-07
15.630172	4.66669e-07
15.612854	4.70828e-07
15.595537	4.75025e-07
15.578219	4.79259e-07
15.560901	4.83532e-07
15.543584	4.87842e-07
15.526266	4.92191e-07
15.508948	4.96579e-07
15.491630	5.01006e-07
15.474313	5.05473e-07
15.456995	5.0998e-07
15.439677	5.14527e-07
15.422360	5.19115e-07
15.405042	5.23744e-07
15.387724	5.28415e-07
15.370407	5.33127e-07
15.353089	5.37882e-07
15.335771	5.42679e-07
15.318454	5.47519e-07
15.301136	5.52402e-07
15.283818	5.57329e-07
15.266501	5.62301e-07
15.249183	5.67317e-07
15.231865	5.72377e-07
15.214548	5.77483e-07
15.197230	5.82635e-07
15.179912	5.87833e-07
15.162595	5.93078e-07
15.145277	5.9837e-07
15.127959	6.03709e-07
15.110641	6.09096e-07
15.093324	6.14531e-07
15.076006	6.20015e-07
15.058688	6.25548e-07
15.041371	6.31131e-07
15.024053	6.36763e-07
15.006735	6.42446e-07
14.989418	6.48181e-07
14.972100	6.53966e-07
14.954782	6.59804e-07
14.937465	6.65694e-07
14.920147	6.71636e-07
14.902829	6.77632e-07
14.885512	6.83682e-07
14.868194	6.89786e-07
14.850876	6.95944e-07
14.833559	7.02158e-07
14.816241	7.08428e-07
14.798923	7.14754e-07
14.781605	7.21137e-07
14.764288	7.27577e-07
14.746970	7.34074e-07
14.729652	7.4063e-07
14.712335	7.47245e-07
14.695017	7.5392e-07
14.677699	7.60654e-07
14.660382	7.67448e-07
14.643064	7.74304e-07
14.625746	7.81221e-07
14.608429	7.882e-07
14.591111	7.95242e-07
14.573793	8.02347e-07
14.556476	8.09516e-07
14.539158	8.16749e-07
14.521840	8.24047e-07
14.504523	8.31411e-07
14.487205	8.3884e-07
14.469887	8.46337e-07
14.452569	8.53901e-07
14.435252	8.61533e-07
14.417934	8.69233e-07
14.400616	8.77002e-07
14.383299	8.84842e-07
14.365981	8.92751e-07
14.348663	9.00732e-07
14.331346	9.08784e-07
14.314028	9.16909e-07
14.296710	9.25107e-07
14.279393	9.33379e-07
14.262075	9.41724e-07
14.244757	9.50145e-07
14.227440	9.58642e-07
14.210122	9.67214e-07
14.192804	9.75864e-07
14.175487	9.84592e-07
14.158169	9.93398e-07
14.140851	1.00228e-06
14.123533	1.01125e-06
14.106216	1.02029e-06
14.088898	1.02942e-06
14.071580	1.03863e-06
14.054263	1.04792e-06
14.036945	1.0573e-06
14.019627	1.06676e-06
14.002310	1.0763e-06
13.984992	1.08593e-06
13.967674	1.09565e-06
13.950357	1.10546e-06
13.933039	1.11535e-06
13.915721	1.12533e-06
13.898404	1.1354e-06
13.881086	1.14557e-06
13.863768	1.15582e-06
13.846451	1.16617e-06
13.829133	1.17661e-06
13.811815	1.18714e-06
13.794497	1.19777e-06
13.777180	1.20849e-06
13.759862	1.21931e-06
13.742544	1.23023e-06
13.725227	1.24124e-06
13.707909	1.25236e-06
13.690591	1.26358e-06
13.673274	1.27489e-06
13.655956	1.28631e-06
13.638638	1.29783e-06
13.621321	1.30946e-06
13.604003	1.32119e-06
13.586685	1.33302e-06
13.569368	1.34496e-06
13.552050	1.35701e-06
13.534732	1.36917e-06
13.517415	1.38144e-06
13.500097	1.39381e-06
13.482779	1.4063e-06
13.465461	1.41891e-06
13.448144	1.43162e-06
13.430826	1.44445e-06
13.413508	1.4574e-06
13.396191	1.47046e-06
13.378873	1.48364e-06
13.361555	1.49694e-06
13.344238	1.51036e-06
13.326920	1.5239e-06
13.309602	1.53756e-06
13.292285	1.55135e-06
13.274967	1.56526e-06
13.257649	1.57929e-06
13.240332	1.59345e-06
13.223014	1.60774e-06
13.205696	1.62216e-06
13.188379	1.63671e-06
13.171061	1.65139e-06
13.153743	1.6662e-06
13.136426	1.68115e-06
13.119108	1.69623e-06
13.101790	1.71145e-06
13.084472	1.7268e-06
13.067155	1.74229e-06
13.049837	1.75793e-06
13.032519	1.7737e-06
13.015202	1.78962e-06
12.997884	1.80568e-06
12.980566	1.82188e-06
12.963249	1.83823e-06
12.945931	1.85473e-06
12.928613	1.87138e-06
12.911296	1.88818e-06
12.893978	1.90513e-06
12.876660	1.92223e-06
12.859343	1.93949e-06
12.842025	1.9569e-06
12.824707	1.97448e-06
12.807390	1.9922e-06
12.790072	2.01009e-06
12.772754	2.02815e-06
12.755436	2.04636e-06
12.738119	2.06474e-06
12.720801	2.08329e-06
12.703483	2.102e-06
12.686166	2.12088e-06
12.668848	2.13994e-06
12.651530	2.15916e-06
12.634213	2.17856e-06
12.616895	2.19814e-06
12.599577	2.21789e-06
12.582260	2.23782e-06
12.564942	2.25793e-06
12.547624	2.27822e-06
12.530307	2.2987e-06
12.512989	2.31936e-06
12.495671	2.34021e-06
12.478354	2.36124e-06
12.461036	2.38247e-06
12.443718	2.40389e-06
12.426400	2.42551e-06
12.409083	2.44732e-06
12.391765	2.46932e-06
12.374447	2.49153e-06
12.357130	2.51394e-06
12.339812	2.53655e-06
12.322494	2.55936e-06
12.305177	2.58238e-06
12.287859	2.60561e-06
12.270541	2.62905e-06
12.253224	2.6527e-06
12.235906	2.67657e-06
12.218588	2.70065e-06
12.201271	2.72496e-06
12.183953	2.74948e-06
12.166635	2.77422e-06
12.149318	2.79919e-06
12.132000	2.82438e-06
12.114682	2.84981e-06
12.097364	2.87546e-06
12.080047	2.90135e-06
12.062729	2.92747e-06
12.045411	2.95383e-06
12.028094	2.98042e-06
12.010776	3.00726e-06
11.993458	3.03434e-06
11.976141	3.06167e-06
11.958823	3.08924e-06
11.941505	3.11707e-06
11.924188	3.14515e-06
11.906870	3.17348e-06
11.889552	3.20207e-06
11.872235	3.23092e-06
11.854917	3.26003e-06
11.837599	3.2894e-06
11.820282	3.31905e-06
11.802964	3.34896e-06
11.785646	3.37914e-06
11.768328	3.4096e-06
11.751011	3.44033e-06
11.733693	3.47134e-06
11.716375	3.50264e-06
11.699058	3.53422e-06
11.681740	3.56608e-06
11.664422	3.59824e-06
11.647105	3.63068e-06
11.629787	3.66343e-06
11.612469	3.69647e-06
11.595152	3.72981e-06
11.577834	3.76345e-06
11.560516	3.7974e-06
11.543199	3.83166e-06
11.525881	3.86623e-06
11.508563	3.90111e-06
11.491246	3.93631e-06
11.473928	3.97183e-06
11.456610	4.00768e-06
11.439292	4.04385e-06
11.421975	4.08035e-06
11.404657	4.11718e-06
11.387339	4.15435e-06
11.370022	4.19185e-06
11.352704	4.2297e-06
11.335386	4.26789e-06
11.318069	4.30643e-06
11.300751	4.34532e-06
11.283433	4.38456e-06
11.266116	4.42416e-06
11.248798	4.46413e-06
11.231480	4.50445e-06
11.214163	4.54515e-06
11.196845	4.58621e-06
11.179527	4.62765e-06
11.162210	4.66947e-06
11.144892	4.71166e-06
11.127574	4.75425e-06
11.110257	4.79722e-06
11.092939	4.84058e-06
11.075621	4.88434e-06
11.058303	4.92849e-06
11.040986	4.97305e-06
11.023668	5.01802e-06
11.006350	5.06339e-06
10.989033	5.10918e-06
10.971715	5.15539e-06
10.954397	5.20202e-06
10.937080	5.24908e-06
10.919762	5.29656e-06
10.902444	5.34448e-06
10.885127	5.39283e-06
10.867809	5.44163e-06
10.850491	5.49087e-06
10.833174	5.54056e-06
10.815856	5.59071e-06
10.798538	5.64131e-06
10.781221	5.69238e-06
10.763903	5.74391e-06
10.746585	5.79592e-06
10.729267	5.8484e-06
10.711950	5.90135e-06
10.694632	5.9548e-06
10.677314	6.00873e-06
10.659997	6.06315e-06
10.642679	6.11807e-06
10.625361	6.1735e-06
10.608044	6.22943e-06
10.590726	6.28587e-06
10.573408	6.34283e-06
10.556091	6.40031e-06
10.538773	6.45832e-06
10.521455	6.51686e-06
10.504138	6.57593e-06
10.486820	6.63554e-06
10.469502	6.6957e-06
10.452185	6.75641e-06
10.434867	6.81768e-06
10.417549	6.87951e-06
10.400231	6.9419e-06
10.382914	7.00487e-06
10.365596	7.06841e-06
10.348278	7.13254e-06
10.330961	7.19725e-06
10.313643	7.26255e-06
10.296325	7.32846e-06
10.279008	7.39497e-06
10.261690	7.46209e-06
10.244372	7.52982e-06
10.227055	7.59818e-06
10.209737	7.66716e-06
10.192419	7.73677e-06
10.175102	7.80703e-06
10.157784	7.87793e-06
10.140466	7.94948e-06
10.123149	8.02168e-06
10.105831	8.09455e-06
10.088513	8.16809e-06
10.071195	8.2423e-06
10.053878	8.3172e-06
10.036560	8.39278e-06
10.019242	8.46906e-06
10.001925	8.54604e-06
9.984607	8.62373e-06
9.967289	8.70213e-06
9.949972	8.78125e-06
9.932654	8.86109e-06
9.915336	8.94168e-06
9.898019	9.023e-06
9.880701	9.10507e-06
9.863383	9.1879e-06
9.846066	9.27149e-06
9.828748	9.35584e-06
9.811430	9.44098e-06
9.794113	9.5269e-06
9.776795	9.6136e-06
9.759477	9.70111e-06
9.742159	9.78942e-06
9.724842	9.87855e-06
9.707524	9.9685e-06
9.690206	1.00593e-05
9.672889	1.01509e-05
9.655571	1.02433e-05
9.638253	1.03367e-05
9.620936	1.04308e-05
9.603618	1.05259e-05
9.586300	1.06218e-05
9.568983	1.07186e-05
9.551665	1.08163e-05
9.534347	1.09149e-05
9.517030	1.10144e-05
9.499712	1.11148e-05
9.482394	1.12161e-05
9.465077	1.13184e-05
9.447759	1.14216e-05
9.430441	1.15258e-05
9.413123	1.1631e-05
9.395806	1.17371e-05
9.378488	1.18442e-05
9.361170	1.19523e-05
9.343853	1.20613e-05
9.326535	1.21714e-05
9.309217	1.22825e-05
9.291900	1.23947e-05
9.274582	1.25079e-05
9.257264	1.26221e-05
9.239947	1.27374e-05
9.222629	1.28537e-05
9.205311	1.29711e-05
9.187994	1.30896e-05
9.170676	1.32092e-05
9.153358	1.33299e-05
9.136041	1.34518e-05
9.118723	1.35747e-05
9.101405	1.36988e-05
9.084088	1.38241e-05
9.066770	1.39505e-05
9.049452	1.40781e-05
9.032134	1.42069e-05
9.014817	1.43368e-05
8.997499	1.4468e-05
8.980181	1.46004e-05
8.962864	1.4734e-05
8.945546	1.48688e-05
8.928228	1.50049e-05
8.910911	1.51423e-05
8.893593	1.52809e-05
8.876275	1.54209e-05
8.858958	1.55621e-05
8.841640	1.57046e-05
8.824322	1.58485e-05
8.807005	1.59937e-05
8.789687	1.61403e-05
8.772369	1.62882e-05
8.755052	1.64375e-05
8.737734	1.65882e-05
8.720416	1.67402e-05
8.703098	1.68937e-05
8.685781	1.70487e-05
8.668463	1.7205e-05
8.651145	1.73629e-05
8.633828	1.75222e-05
8.616510	1.7683e-05
8.599192	1.78452e-05
8.581875	1.8009e-05
8.564557	1.81743e-05
8.547239	1.83412e-05
8.529922	1.85096e-05
8.512604	1.86796e-05
8.495286	1.88512e-05
8.477969	1.90244e-05
8.460651	1.91992e-05
8.443333	1.93756e-05
8.426016	1.95537e-05
8.408698	1.97334e-05
8.391380	1.99148e-05
8.374062	2.00979e-05
8.356745	2.02827e-05
8.339427	2.04693e-05
8.322109	2.06576e-05
8.304792	2.08476e-05
8.287474	2.10395e-05
8.270156	2.12331e-05
8.252839	2.14286e-05
8.235521	2.16258e-05
8.218203	2.18249e-05
8.200886	2.20259e-05
8.183568	2.22288e-05
8.166250	2.24336e-05
8.148933	2.26403e-05
8.131615	2.28489e-05
8.114297	2.30595e-05
8.096980	2.3272e-05
8.079662	2.34866e-05
8.062344	2.37032e-05
8.045026	2.39218e-05
8.027709	2.41424e-05
8.010391	2.43652e-05
7.993073	2.459e-05
7.975756	2.48169e-05
7.958438	2.5046e-05
7.941120	2.52772e-05
7.923803	2.55106e-05
7.906485	2.57462e-05
7.889167	2.5984e-05
7.871850	2.62241e-05
7.854532	2.64664e-05
7.837214	2.6711e-05
7.819897	2.69579e-05
7.802579	2.72071e-05
7.785261	2.74587e-05
7.767944	2.77126e-05
7.750626	2.79689e-05
7.733308	2.82277e-05
7.715990	2.84889e-05
7.698673	2.87526e-05
7.681355	2.90187e-05
7.664037	2.92874e-05
7.646720	2.95586e-05
7.629402	2.98324e-05
7.612084	3.01088e-05
7.594767	3.03877e-05
7.577449	3.06693e-05
7.560131	3.09536e-05
7.542814	3.12406e-05
7.525496	3.15303e-05
7.508178	3.18227e-05
7.490861	3.21179e-05
7.473543	3.24159e-05
7.456225	3.27168e-05
7.438908	3.30204e-05
7.421590	3.3327e-05
7.404272	3.36365e-05
7.386954	3.39489e-05
7.369637	3.42643e-05
7.352319	3.45826e-05
7.335001	3.4904e-05
7.317684	3.52285e-05
7.300366	3.5556e-05
7.283048	3.58867e-05
7.265731	3.62205e-05
7.248413	3.65575e-05
7.231095	3.68977e-05
7.213778	3.72411e-05
7.196460	3.75878e-05
7.179142	3.79378e-05
7.161825	3.82912e-05
7.144507	3.86479e-05
7.127189	3.9008e-05
7.109872	3.93716e-05
7.092554	3.97386e-05
7.075236	4.01091e-05
7.057919	4.04832e-05
7.040601	4.08609e-05
7.023283	4.12422e-05
7.005965	4.16271e-05
6.988648	4.20157e-05
6.971330	4.2408e-05
6.954012	4.28041e-05
6.936695	4.3204e-05
6.919377	4.36077e-05
6.902059	4.40153e-05
6.884742	4.44268e-05
6.867424	4.48422e-05
6.850106	4.52617e-05
6.832789	4.56851e-05
6.815471	4.61127e-05
6.798153	4.65443e-05
6.780836	4.69801e-05
6.763518	4.74201e-05
6.746200	4.78644e-05
6.728883	4.83129e-05
6.711565	4.87657e-05
6.694247	4.92229e-05
6.676929	4.96845e-05
6.659612	5.01506e-05
6.642294	5.06212e-05
6.624976	5.10963e-05
6.607659	5.1576e-05
6.590341	5.20603e-05
6.573023	5.25494e-05
6.555706	5.30431e-05
6.538388	5.35417e-05
6.521070	5.4045e-05
6.503753	5.45533e-05
6.486435	5.50664e-05
6.469117	5.55846e-05
6.451800	5.61078e-05
6.434482	5.6636e-05
6.417164	5.71694e-05
6.399847	5.7708e-05
6.382529	5.82518e-05
6.365211	5.8801e-05
6.347893	5.93554e-05
6.330576	5.99153e-05
6.313258	6.04806e-05
6.295940	6.10514e-05
6.278623	6.16278e-05
6.261305	6.22098e-05
6.243987	6.27976e-05
6.226670	6.3391e-05
6.209352	6.39903e-05
6.192034	6.45954e-05
6.174717	6.52064e-05
6.157399	6.58235e-05
6.140081	6.64465e-05
6.122764	6.70757e-05
6.105446	6.77111e-05
6.088128	6.83527e-05
6.070811	6.90006e-05
6.053493	6.96549e-05
6.036175	7.03156e-05
6.018857	7.09828e-05
6.001540	7.16566e-05
5.984222	7.23371e-05
5.966904	7.30242e-05
5.949587	7.37181e-05
5.932269	7.44189e-05
5.914951	7.51266e-05
5.897634	7.58413e-05
5.880316	7.65631e-05
5.862998	7.7292e-05
5.845681	7.80282e-05
5.828363	7.87716e-05
5.811045	7.95225e-05
5.793728	8.02808e-05
5.776410	8.10466e-05
5.759092	8.182e-05
5.741775	8.26012e-05
5.724457	8.33901e-05
5.707139	8.41869e-05
5.689821	8.49916e-05
5.672504	8.58044e-05
5.655186	8.66253e-05
5.637868	8.74544e-05
5.620551	8.82918e-05
5.603233	8.91375e-05
5.585915	8.99918e-05
5.568598	9.08546e-05
5.551280	9.17261e-05
5.533962	9.26064e-05
5.516645	9.34955e-05
5.499327	9.43935e-05
5.482009	9.53006e-05
5.464692	9.62169e-05
5.447374	9.71424e-05
5.430056	9.80772e-05
5.412739	9.90215e-05
5.395421	9.99754e-05
5.378103	0.000100939
5.360785	0.000101912
5.343468	0.000102895
5.326150	0.000103888
5.308832	0.000104892
5.291515	0.000105905
5.274197	0.000106929
5.256879	0.000107963
5.239562	0.000109008
5.222244	0.000110064
5.204926	0.00011113
5.187609	0.000112207
5.170291	0.000113295
5.152973	0.000114395
5.135656	0.000115505
5.118338	0.000116628
5.101020	0.000117761
5.083703	0.000118907
5.066385	0.000120064
5.049067	0.000121233
5.031750	0.000122414
5.014432	0.000123608
4.997114	0.000124814
4.979796	0.000126032
4.962479	0.000127263
4.945161	0.000128507
4.927843	0.000129764
4.910526	0.000131034
4.893208	0.000132318
4.875890	0.000133614
4.858573	0.000134925
4.841255	0.000136249
4.823937	0.000137587
4.806620	0.000138939
4.789302	0.000140305
4.771984	0.000141686
4.754667	0.000143082
4.737349	0.000144492
4.720031	0.000145917
4.702714	0.000147357
4.685396	0.000148813
4.668078	0.000150284
4.650760	0.000151771
4.633443	0.000153274
4.616125	0.000154793
4.598807	0.000156328
4.581490	0.00015788
4.564172	0.000159448
4.546854	0.000161034
4.529537	0.000162636
4.512219	0.000164256
4.494901	0.000165893
4.477584	0.000167549
4.460266	0.000169222
4.442948	0.000170914
4.425631	0.000172624
4.408313	0.000174353
4.390995	0.0001761
4.373678	0.000177868
4.356360	0.000179654
4.339042	0.000181461
4.321724	0.000183287
4.304407	0.000185134
4.287089	0.000187001
4.269771	0.000188889
4.252454	0.000190798
4.235136	0.000192729
4.217818	0.000194682
4.200501	0.000196656
4.183183	0.000198653
4.165865	0.000200672
4.148548	0.000202715
4.131230	0.000204781
4.113912	0.00020687
4.096595	0.000208984
4.079277	0.000211121
4.061959	0.000213284
4.044642	0.000215471
4.027324	0.000217684
4.010006	0.000219923
3.992688	0.000222188
3.975371	0.000224479
3.958053	0.000226798
3.940735	0.000229144
3.923418	0.000231518
3.906100	0.00023392
3.888782	0.000236351
3.871465	0.000238811
3.854147	0.0002413
3.836829	0.00024382
3.819512	0.000246371
3.802194	0.000248953
3.784876	0.000251566
3.767559	0.000254212
3.750241	0.00025689
3.732923	0.000259602
3.715606	0.000262348
3.698288	0.000265128
3.680970	0.000267944
3.663652	0.000270795
3.646335	0.000273683
3.629017	0.000276608
3.611699	0.000279571
3.594382	0.000282573
3.577064	0.000285614
3.559746	0.000288695
3.542429	0.000291817
3.525111	0.000294981
3.507793	0.000298187
3.490476	0.000301438
3.473158	0.000304733
3.455840	0.000308073
3.438523	0.00031146
3.421205	0.000314894
3.403887	0.000318378
3.386570	0.000321911
3.369252	0.000325495
3.351934	0.000329132
3.334616	0.000332822
3.317299	0.000336568
3.299981	0.00034037
3.282663	0.00034423
3.265346	0.000348151
3.248028	0.000352133
3.230710	0.000356178
3.213393	0.000360289
3.196075	0.000364467
3.178757	0.000368715
3.161440	0.000373035
3.144122	0.00037743
3.126804	0.000381902
3.109487	0.000386455
3.092169	0.000391091
3.074851	0.000395814
3.057534	0.000400629
3.040216	0.000405539
3.022898	0.000410548
3.005581	0.000415663
2.988263	0.000420889
2.970945	0.000426231
2.953627	0.000431698
2.936310	0.000437298
2.918992	0.00044304
2.901674	0.000448935
2.884357	0.000454997
2.867039	0.00046124
2.849721	0.000467685
2.832404	0.000474355
2.815086	0.000481279
2.797768	0.000488498
2.780451	0.000496067
2.763133	0.000504064
2.745815	0.000512614
2.728498	0.000521943
2.711180	0.000532567
&
```
