## Supplementary material for "All-at-once RNA folding with 3D motif prediction framed by evolutionary information": RF02714_snopsi28S-3378.helixcov

```
# RMs = 6 L = 157

# RM_HELIX NESTED 19-24 38-43, nbp = 6 nbp_cov = 1
# pvals: 0.874114,0.874114,0.874114,6.64119e-05,0.874114,0.874114
# aggregated NONE
NESTED  :::::::::::::::::<<<<<<_____________>>>>>>::::::::::::::::::::::::::::::::::::::::::::::::::::::::::::::::::::::::::::::::::::::::::::::::::::::::
        ::::::::::::::::::::<_________________>:::::::::::::::::::::::::::::::::::::::::::::::::::::::::::::::::::::::::::::::::::::::::::::::::::::::::::

# RM_HELIX NESTED 14-16 46-48, nbp = 3 nbp_cov = 0
# pvals: 0.874114,0.874114,0.874114
# aggregated NONE
NESTED  ::::::::::::<<<_____________________________>>>:::::::::::::::::::::::::::::::::::::::::::::::::::::::::::::::::::::::::::::::::::::::::::::::::::
        ::::::::::::::::::::::::::::::::::::::::::::::::::::::::::::::::::::::::::::::::::::::::::::::::::::::::::::::::::::::::::::::::::::::::::::::::::

# RM_HELIX NESTED 1-6 56-61, nbp = 6 nbp_cov = 0
# pvals: 0.874114,0.874114,0.874114,0.874114,0.874114,0.874114
# aggregated NONE
NESTED  <<<<<<________________________________________________>>>>>>::::::::::::::::::::::::::::::::::::::::::::::::::::::::::::::::::::::::::::::::::::::
        ::::::::::::::::::::::::::::::::::::::::::::::::::::::::::::::::::::::::::::::::::::::::::::::::::::::::::::::::::::::::::::::::::::::::::::::::::

# RM_HELIX NESTED 108-117 128-137, nbp = 9 nbp_cov = 0
# pvals: 0.874114,0.874114,0.874114,0.874114,0.874114,0.874114,0.879854,0.0325744,0.00290978
# aggregated NONE
NESTED  :::::::::::::::::::::::::::::::::::::::::::::::::::::::::::::::::::::::::::::::::::::::::::::::::<<<<<<-<<<_________>>>->>>>>>::::::::::::::::::::
        ::::::::::::::::::::::::::::::::::::::::::::::::::::::::::::::::::::::::::::::::::::::::::::::::::::::::::::::::::::::::::::::::::::::::::::::::::

# RM_HELIX NESTED 86-95 138-147, nbp = 9 nbp_cov = 0
# pvals: 0.874114,0.874114,0.874114,0.874114,0.874114,0.874114,0.874114,0.874114,0.874114
# aggregated NONE
NESTED  :::::::::::::::::::::::::::::::::::::::::::::::::::::::::::::::::::::::::::<<<<-<<<<<_________________________________________>>>>>->>>>::::::::::
        ::::::::::::::::::::::::::::::::::::::::::::::::::::::::::::::::::::::::::::::::::::::::::::::::::::::::::::::::::::::::::::::::::::::::::::::::::

# RM_HELIX NESTED 72-83 150-153, nbp = 4 nbp_cov = 0
# pvals: 0.903491,0.0284128,0.874114,0.874114
# aggregated NONE
NESTED  :::::::::::::::::::::::::::::::::::::::::::::::::::::::::::::::::::::<<<<_________________________________________________________________>>>>::::
        ::::::::::::::::::::::::::::::::::::::::::::::::::::::::::::::::::::::::::::::::::::::::::::::::::::::::::::::::::::::::::::::::::::::::::::::::::
```
