## Supplementary material for "All-at-once RNA folding with 3D motif prediction framed by evolutionary information": RF02714_snopsi28S-3378.power

```
# Power analysis of given structure 
#
# Powertype = SINGLE SUBSTITUTIONS
# covary  left_pos      right_pos    substitutions      power
#----------------------------------------------------------------
          1		61		0		0.00
          2		60		0		0.00
          3		59		0		0.00
          4		58		0		0.00
          5		57		0		0.00
          6		56		0		0.00
          14		48		0		0.00
          15		47		0		0.00
          16		46		0		0.00
          19		43		1		0.00
          20		42		0		0.00
          21		41		1		0.00
     *    22		40		2		0.00
          23		39		0		0.00
          24		38		0		0.00
          72		153		3		0.02
          80		152		3		0.02
          82		151		0		0.00
          83		150		2		0.00
          86		147		0		0.00
          87		146		0		0.00
          88		145		1		0.00
          89		144		2		0.00
          91		142		0		0.00
          92		141		0		0.00
          93		140		0		0.00
          94		139		1		0.00
          95		138		2		0.00
          108		137		0		0.00
          109		136		0		0.00
          110		135		0		0.00
          111		134		0		0.00
          112		133		0		0.00
          113		132		0		0.00
          115		130		3		0.02
          116		129		4		0.07
          117		128		1		0.00
#
# BPAIRS 37
# avg substitutions per BP  0.7
# BPAIRS expected to covary 0.1 +/- 0.3
# BPAIRS observed to covary 1
#
```
