## Supplementary material for "All-at-once RNA folding with 3D motif prediction framed by evolutionary information": RF02714_snopsi28S-3378.surv

```
8.071423	0.027027
2.743300	0.0540541
0.361604	0.0810811
0.238836	0.108108
-0.006699	0.945946
-0.031253	0.972973
-0.104914	1
&
5.468745	9.48047e-05
4.756692	0.000189609
4.535710	0.000284414
4.069192	0.000379219
4.020085	0.000474024
3.946424	0.000663633
3.848210	0.000758438
3.676335	0.000853242
3.578121	0.000948047
3.430800	0.00104285
3.209818	0.00123246
3.185264	0.00132727
3.160710	0.00142207
2.939728	0.00161168
2.866068	0.00170648
2.743300	0.00218051
2.694193	0.00227531
2.645086	0.00237012
2.620532	0.00246492
2.595978	0.00255973
2.571425	0.00265453
2.522318	0.00284414
2.473211	0.00293895
2.448657	0.00312856
2.424104	0.00322336
2.350443	0.00360258
2.276782	0.00369738
2.203121	0.00388699
2.178568	0.00417141
2.154014	0.00474024
2.129461	0.00492984
2.104907	0.00502465
2.080354	0.00521426
2.055800	0.00540387
2.031246	0.00559348
2.006693	0.00587789
1.982139	0.0060675
1.957586	0.00654152
1.908479	0.00663633
1.883925	0.00682594
1.859372	0.00711035
1.834818	0.00758438
1.785711	0.0080584
1.761157	0.00824801
1.736604	0.00834281
1.712050	0.00843762
1.638389	0.00853242
1.613836	0.00862723
1.589282	0.00872203
1.564729	0.00881684
1.515622	0.00900645
1.417407	0.00929086
1.392854	0.00957527
1.368300	0.00976488
1.319193	0.00985969
1.294640	0.0101441
1.270086	0.0103337
1.245532	0.0104285
1.220979	0.0106181
1.196425	0.0109025
1.171872	0.0109973
1.147318	0.011187
1.122765	0.0114714
1.098211	0.011661
1.073657	0.0119454
1.049104	0.0123246
1.024550	0.0127038
0.999997	0.013083
0.975443	0.0133675
0.950890	0.0136519
0.926336	0.0139363
0.901783	0.0140311
0.877229	0.0141259
0.852675	0.0142207
0.828122	0.0145999
0.803568	0.0147895
0.779015	0.0150739
0.754461	0.0154532
0.729908	0.0156428
0.705354	0.0161168
0.680800	0.016496
0.656247	0.0168752
0.631693	0.0171597
0.607140	0.0176337
0.582586	0.0180129
0.558033	0.0182973
0.533479	0.0189609
0.508925	0.0193402
0.484372	0.0197194
0.459818	0.0200038
0.435265	0.0205726
0.410711	0.0211414
0.386158	0.0213311
0.361604	0.0220895
0.337051	0.0225635
0.312497	0.0229427
0.287943	0.023322
0.263390	0.0239856
0.238836	0.0251232
0.214283	0.0265453
0.189729	0.0273986
0.165176	0.0282518
0.140622	0.0288206
0.116068	0.0297687
0.091515	0.0309063
0.066961	0.0313804
0.042408	0.032992
0.017854	0.0339401
-0.006699	0.91515
-0.031253	0.917046
-0.055806	0.920648
-0.080360	0.925863
-0.104914	0.928991
-0.129467	0.933637
-0.154021	0.938946
-0.178574	0.943402
-0.203128	0.947099
-0.227681	0.951176
-0.252235	0.954209
-0.276789	0.956579
-0.301342	0.959139
-0.325896	0.961414
-0.350449	0.963121
-0.375003	0.965491
-0.399556	0.967387
-0.424110	0.970231
-0.448664	0.972886
-0.473217	0.974024
-0.497771	0.97573
-0.522324	0.977152
-0.546878	0.978574
-0.571431	0.979333
-0.595985	0.980849
-0.620538	0.982082
-0.645092	0.984262
-0.669646	0.985305
-0.694199	0.986159
-0.718753	0.987201
-0.743306	0.987865
-0.767860	0.988055
-0.792413	0.988718
-0.816967	0.989571
-0.841521	0.99014
-0.866074	0.990709
-0.890628	0.990804
-0.915181	0.991183
-0.939735	0.992036
-0.964288	0.992795
-0.988842	0.993364
-1.013395	0.993553
-1.037949	0.994786
-1.062503	0.995449
-1.087056	0.995639
-1.111610	0.995923
-1.136163	0.996018
-1.160717	0.996303
-1.185270	0.996397
-1.209824	0.996587
-1.234378	0.996871
-1.258931	0.997061
-1.283485	0.997345
-1.308038	0.99744
-1.357145	0.99763
-1.381699	0.997819
-1.406253	0.998009
-1.430806	0.998199
-1.455360	0.998294
-1.479913	0.998483
-1.504467	0.998768
-1.529020	0.998862
-1.602681	0.999052
-1.651788	0.999147
-1.725449	0.999242
-1.799110	0.999336
-1.823663	0.999431
-1.872770	0.999621
-1.921877	0.999716
-2.020092	0.99981
-2.069199	0.999905
-2.339288	1
&
8.955352	4.72367e-06
8.660709	9.44733e-06
8.366066	1.4171e-05
8.316959	1.88947e-05
8.243298	3.30657e-05
8.194191	3.77893e-05
8.169638	4.2513e-05
8.071423	4.72367e-05
8.022316	5.6684e-05
7.899548	6.61313e-05
7.850441	8.97496e-05
7.825888	0.000113368
7.801334	0.000118092
7.776781	0.000136986
7.727673	0.00014171
7.703120	0.000160605
7.678566	0.000165328
7.580352	0.000184223
7.482138	0.00019367
7.457584	0.000203118
7.334816	0.000222012
7.310263	0.00023146
7.285709	0.000236183
7.212049	0.000240907
7.162941	0.000245631
7.040174	0.000264525
6.941959	0.000269249
6.696424	0.000273973
6.671870	0.000278696
6.549102	0.000288144
6.524549	0.000292867
6.450888	0.000297591
6.328120	0.000302315
6.303567	0.000316486
6.254460	0.000325933
6.229906	0.00033538
6.205352	0.000340104
6.180799	0.000354275
6.156245	0.00037317
6.131692	0.000387341
6.107138	0.000392064
6.082585	0.000406235
6.058031	0.000420406
6.033477	0.000429854
5.984370	0.000444025
5.935263	0.000448748
5.910710	0.000462919
5.886156	0.000472367
5.861602	0.00047709
5.812495	0.000481814
5.787942	0.000495985
5.763388	0.000500709
5.738835	0.000510156
5.714281	0.00051488
5.616067	0.000524327
5.542406	0.000529051
5.517853	0.000538498
5.493299	0.000552669
5.468745	0.000557393
5.419638	0.000562116
5.370531	0.000571564
5.321424	0.000581011
5.272317	0.000585735
5.247763	0.000604629
5.223210	0.000609353
5.198656	0.0006188
5.174103	0.000642419
5.124996	0.000651866
5.100442	0.000666037
5.075888	0.000670761
5.051335	0.000675484
5.026781	0.000694379
5.002228	0.000699103
4.953121	0.000722721
4.928567	0.000727444
4.904013	0.000741615
4.879460	0.000751063
4.830353	0.00076051
4.805799	0.000779405
4.781246	0.000784128
4.732139	0.000793576
4.707585	0.000807747
4.683031	0.000821918
4.658478	0.000840812
4.633924	0.000859707
4.609371	0.000869154
4.584817	0.000888049
4.560264	0.000916391
4.535710	0.000930562
4.511156	0.000958904
4.486603	0.00101086
4.462049	0.00102976
4.437496	0.0010581
4.412942	0.00107227
4.388389	0.00108644
4.363835	0.00109589
4.339282	0.00111479
4.314728	0.00114313
4.290174	0.0011573
4.265621	0.00121871
4.241067	0.0012376
4.216514	0.00125177
4.191960	0.00128484
4.167407	0.00130373
4.142853	0.00133207
4.118299	0.00136986
4.093746	0.00140293
4.069192	0.0014171
4.044639	0.00142655
4.020085	0.00144544
3.995532	0.00145489
3.970978	0.00145961
3.946424	0.00148323
3.921871	0.00149268
3.897317	0.0015163
3.872764	0.00158243
3.823657	0.00162022
3.799103	0.00162966
3.774550	0.00165328
3.749996	0.00167218
3.725442	0.00168635
3.700889	0.00171469
3.676335	0.00172886
3.627228	0.00174303
3.602675	0.00176193
3.578121	0.00177137
3.553567	0.00180444
3.529014	0.00182333
3.504460	0.00182806
3.479907	0.00186112
3.455353	0.00188474
3.430800	0.00194615
3.406246	0.0019556
3.381693	0.00197922
3.357139	0.00201228
3.332585	0.0020359
3.283478	0.00205479
3.258925	0.00208786
3.234371	0.00210675
3.209818	0.00212565
3.185264	0.00216816
3.160710	0.00219178
3.136157	0.00220595
3.111603	0.00222485
3.087050	0.00224846
3.062496	0.00226736
3.037943	0.00232877
3.013389	0.00238545
2.988835	0.00241379
2.964282	0.00241852
2.939728	0.00245631
2.915175	0.00247992
2.890621	0.00252244
2.866068	0.00259802
2.841514	0.0026547
2.816961	0.00273973
2.792407	0.00277752
2.767853	0.00286726
2.743300	0.00290978
2.718746	0.00297591
2.694193	0.00305621
2.669639	0.0031932
2.645086	0.00326878
2.620532	0.00334908
2.595978	0.003453
2.571425	0.00360888
2.546871	0.00366084
2.522318	0.00384034
2.497764	0.00405291
2.473211	0.00420879
2.448657	0.00428436
2.424104	0.00436939
2.399550	0.00450165
2.374996	0.0046906
2.350443	0.00487955
2.325889	0.00500709
2.301336	0.00520548
2.276782	0.00535191
2.252229	0.00554558
2.227675	0.00579594
2.203121	0.00602267
2.178568	0.00630137
2.154014	0.00645253
2.129461	0.00669343
2.104907	0.00684932
2.080354	0.00715635
2.055800	0.00736419
2.031246	0.0075248
2.006693	0.00781767
1.982139	0.00811526
1.957586	0.00846481
1.933032	0.00869154
1.908479	0.0088427
1.883925	0.00906944
1.859372	0.00919698
1.834818	0.00941427
1.810264	0.00961266
1.785711	0.00974492
1.761157	0.0100047
1.736604	0.0101795
1.712050	0.0104204
1.687497	0.0105905
1.662943	0.0108503
1.638389	0.0110723
1.613836	0.0111573
1.589282	0.0113368
1.564729	0.0115824
1.540175	0.011743
1.515622	0.0119131
1.491068	0.012069
1.466514	0.0122532
1.441961	0.0123524
1.417407	0.0127917
1.392854	0.0130231
1.368300	0.0132074
1.343747	0.0133727
1.319193	0.0136089
1.294640	0.0138356
1.270086	0.0140198
1.245532	0.014223
1.220979	0.0144544
1.196425	0.0146812
1.171872	0.0148701
1.147318	0.0150496
1.122765	0.0153
1.098211	0.0156873
1.073657	0.015914
1.049104	0.0161927
1.024550	0.0164573
0.999997	0.0167265
0.975443	0.0169485
0.950890	0.0173642
0.926336	0.0176665
0.901783	0.0179877
0.877229	0.0182759
0.852675	0.0185971
0.828122	0.018871
0.803568	0.0192395
0.779015	0.0196316
0.754461	0.0199103
0.729908	0.0202598
0.705354	0.0205952
0.680800	0.0209731
0.656247	0.0214927
0.631693	0.0220784
0.607140	0.0226216
0.582586	0.0231271
0.558033	0.023727
0.533479	0.0242466
0.508925	0.0247945
0.484372	0.025385
0.459818	0.0258385
0.435265	0.0263958
0.410711	0.0270572
0.386158	0.0277043
0.361604	0.0284128
0.337051	0.0290883
0.312497	0.0300661
0.287943	0.0309542
0.263390	0.0317052
0.238836	0.0325744
0.214283	0.0338829
0.189729	0.0353472
0.165176	0.0366368
0.140622	0.0379594
0.116068	0.039334
0.091515	0.0405763
0.066961	0.042102
0.042408	0.0437081
0.017854	0.0457676
-0.006699	0.874114
-0.031253	0.879854
-0.055806	0.888795
-0.080360	0.896509
-0.104914	0.903491
-0.129467	0.9112
-0.154021	0.918597
-0.178574	0.924884
-0.203128	0.930685
-0.227681	0.936145
-0.252235	0.941337
-0.276789	0.945938
-0.301342	0.949887
-0.325896	0.95359
-0.350449	0.956599
-0.375003	0.959306
-0.399556	0.961502
-0.424110	0.963736
-0.448664	0.965749
-0.473217	0.967586
-0.497771	0.969452
-0.522324	0.970968
-0.546878	0.972423
-0.571431	0.97384
-0.595985	0.975257
-0.620538	0.976599
-0.645092	0.977879
-0.669646	0.978937
-0.694199	0.979906
-0.718753	0.981016
-0.743306	0.981989
-0.767860	0.982995
-0.792413	0.983788
-0.816967	0.984606
-0.841521	0.985555
-0.866074	0.986287
-0.890628	0.986958
-0.915181	0.987643
-0.939735	0.988333
-0.964288	0.988899
-0.988842	0.989532
-1.013395	0.990222
-1.037949	0.990751
-1.062503	0.991342
-1.087056	0.991923
-1.111610	0.99248
-1.136163	0.993061
-1.160717	0.993581
-1.185270	0.993963
-1.209824	0.994346
-1.234378	0.994728
-1.258931	0.995135
-1.283485	0.995494
-1.308038	0.995886
-1.332592	0.996202
-1.357145	0.996523
-1.381699	0.996826
-1.406253	0.9971
-1.430806	0.997298
-1.455360	0.99753
-1.479913	0.997841
-1.504467	0.998011
-1.529020	0.998186
-1.553574	0.998285
-1.578127	0.99846
-1.602681	0.998607
-1.627235	0.99872
-1.651788	0.998833
-1.676342	0.999032
-1.700895	0.999126
-1.725449	0.999197
-1.750002	0.999282
-1.774556	0.999358
-1.799110	0.999438
-1.823663	0.999537
-1.848217	0.999589
-1.872770	0.999603
-1.897324	0.999627
-1.921877	0.99965
-1.946431	0.999702
-1.970984	0.999717
-1.995538	0.999778
-2.020092	0.999811
-2.044645	0.999825
-2.069199	0.999844
-2.093752	0.999882
-2.118306	0.999896
-2.142859	0.999906
-2.216520	0.999915
-2.265627	0.999929
-2.290181	0.999939
-2.339288	0.999957
-2.412949	0.999967
-2.462056	0.999976
-2.486609	0.999981
-2.535716	0.999991
-2.633931	1
&
28.131685	3.13376e-14
28.107132	3.21899e-14
28.082578	3.30655e-14
28.058025	3.39648e-14
28.033471	3.48885e-14
28.008917	3.58374e-14
27.984364	3.68121e-14
27.959810	3.78132e-14
27.935257	3.88416e-14
27.910703	3.98979e-14
27.886150	4.0983e-14
27.861596	4.20975e-14
27.837042	4.32423e-14
27.812489	4.44182e-14
27.787935	4.56261e-14
27.763382	4.68668e-14
27.738828	4.81413e-14
27.714275	4.94503e-14
27.689721	5.0795e-14
27.665168	5.21761e-14
27.640614	5.35948e-14
27.616060	5.50521e-14
27.591507	5.6549e-14
27.566953	5.80865e-14
27.542400	5.96658e-14
27.517846	6.1288e-14
27.493293	6.29543e-14
27.468739	6.46659e-14
27.444185	6.6424e-14
27.419632	6.82298e-14
27.395078	7.00847e-14
27.370525	7.199e-14
27.345971	7.39471e-14
27.321418	7.59573e-14
27.296864	7.80222e-14
27.272311	8.01431e-14
27.247757	8.23217e-14
27.223203	8.45594e-14
27.198650	8.6858e-14
27.174096	8.9219e-14
27.149543	9.16441e-14
27.124989	9.41351e-14
27.100436	9.66937e-14
27.075882	9.93219e-14
27.051328	1.02021e-13
27.026775	1.04794e-13
27.002221	1.07642e-13
26.977668	1.10568e-13
26.953114	1.13573e-13
26.928561	1.1666e-13
26.904007	1.1983e-13
26.879453	1.23087e-13
26.854900	1.26432e-13
26.830346	1.29867e-13
26.805793	1.33396e-13
26.781239	1.37021e-13
26.756686	1.40745e-13
26.732132	1.44569e-13
26.707579	1.48498e-13
26.683025	1.52533e-13
26.658471	1.56677e-13
26.633918	1.60935e-13
26.609364	1.65307e-13
26.584811	1.69799e-13
26.560257	1.74412e-13
26.535704	1.79151e-13
26.511150	1.84018e-13
26.486596	1.89018e-13
26.462043	1.94153e-13
26.437489	1.99428e-13
26.412936	2.04846e-13
26.388382	2.1041e-13
26.363829	2.16126e-13
26.339275	2.21998e-13
26.314722	2.28028e-13
26.290168	2.34222e-13
26.265614	2.40585e-13
26.241061	2.4712e-13
26.216507	2.53832e-13
26.191954	2.60727e-13
26.167400	2.67809e-13
26.142847	2.75083e-13
26.118293	2.82555e-13
26.093739	2.90229e-13
26.069186	2.98112e-13
26.044632	3.06208e-13
26.020079	3.14524e-13
25.995525	3.23066e-13
25.970972	3.3184e-13
25.946418	3.40852e-13
25.921864	3.50108e-13
25.897311	3.59616e-13
25.872757	3.69381e-13
25.848204	3.79412e-13
25.823650	3.89715e-13
25.799097	4.00297e-13
25.774543	4.11167e-13
25.749990	4.22331e-13
25.725436	4.33798e-13
25.700882	4.45577e-13
25.676329	4.57675e-13
25.651775	4.70101e-13
25.627222	4.82865e-13
25.602668	4.95974e-13
25.578115	5.0944e-13
25.553561	5.2327e-13
25.529007	5.37476e-13
25.504454	5.52067e-13
25.479900	5.67054e-13
25.455347	5.82448e-13
25.430793	5.98259e-13
25.406240	6.14499e-13
25.381686	6.31179e-13
25.357133	6.48312e-13
25.332579	6.6591e-13
25.308025	6.83985e-13
25.283472	7.0255e-13
25.258918	7.21619e-13
25.234365	7.41205e-13
25.209811	7.61322e-13
25.185258	7.81984e-13
25.160704	8.03207e-13
25.136150	8.25006e-13
25.111597	8.47395e-13
25.087043	8.70392e-13
25.062490	8.94012e-13
25.037936	9.18273e-13
25.013383	9.43192e-13
24.988829	9.68786e-13
24.964275	9.95074e-13
24.939722	1.02208e-12
24.915168	1.04981e-12
24.890615	1.07829e-12
24.866061	1.10755e-12
24.841508	1.1376e-12
24.816954	1.16847e-12
24.792401	1.20017e-12
24.767847	1.23273e-12
24.743293	1.26617e-12
24.718740	1.30052e-12
24.694186	1.33581e-12
24.669633	1.37204e-12
24.645079	1.40926e-12
24.620526	1.44749e-12
24.595972	1.48676e-12
24.571418	1.52709e-12
24.546865	1.56851e-12
24.522311	1.61106e-12
24.497758	1.65475e-12
24.473204	1.69964e-12
24.448651	1.74574e-12
24.424097	1.79308e-12
24.399543	1.84171e-12
24.374990	1.89166e-12
24.350436	1.94297e-12
24.325883	1.99566e-12
24.301329	2.04978e-12
24.276776	2.10537e-12
24.252222	2.16246e-12
24.227669	2.2211e-12
24.203115	2.28133e-12
24.178561	2.34319e-12
24.154008	2.40673e-12
24.129454	2.47198e-12
24.104901	2.53901e-12
24.080347	2.60785e-12
24.055794	2.67856e-12
24.031240	2.75118e-12
24.006686	2.82577e-12
23.982133	2.90238e-12
23.957579	2.98106e-12
23.933026	3.06188e-12
23.908472	3.14488e-12
23.883919	3.23014e-12
23.859365	3.3177e-12
23.834812	3.40763e-12
23.810258	3.5e-12
23.785704	3.59487e-12
23.761151	3.69231e-12
23.736597	3.79239e-12
23.712044	3.89518e-12
23.687490	4.00075e-12
23.662937	4.10918e-12
23.638383	4.22054e-12
23.613829	4.33493e-12
23.589276	4.45241e-12
23.564722	4.57307e-12
23.540169	4.69699e-12
23.515615	4.82427e-12
23.491062	4.955e-12
23.466508	5.08927e-12
23.441954	5.22717e-12
23.417401	5.3688e-12
23.392847	5.51427e-12
23.368294	5.66368e-12
23.343740	5.81713e-12
23.319187	5.97474e-12
23.294633	6.13661e-12
23.270080	6.30286e-12
23.245526	6.47361e-12
23.220972	6.64898e-12
23.196419	6.8291e-12
23.171865	7.01409e-12
23.147312	7.20409e-12
23.122758	7.39924e-12
23.098205	7.59966e-12
23.073651	7.8055e-12
23.049097	8.01692e-12
23.024544	8.23406e-12
22.999990	8.45707e-12
22.975437	8.68611e-12
22.950883	8.92136e-12
22.926330	9.16297e-12
22.901776	9.41111e-12
22.877223	9.66597e-12
22.852669	9.92772e-12
22.828115	1.01966e-11
22.803562	1.04727e-11
22.779008	1.07562e-11
22.754455	1.10475e-11
22.729901	1.13466e-11
22.705348	1.16538e-11
22.680794	1.19693e-11
22.656240	1.22934e-11
22.631687	1.26262e-11
22.607133	1.2968e-11
22.582580	1.33191e-11
22.558026	1.36797e-11
22.533473	1.405e-11
22.508919	1.44303e-11
22.484365	1.48209e-11
22.459812	1.52221e-11
22.435258	1.56341e-11
22.410705	1.60573e-11
22.386151	1.64919e-11
22.361598	1.69382e-11
22.337044	1.73967e-11
22.312491	1.78675e-11
22.287937	1.8351e-11
22.263383	1.88476e-11
22.238830	1.93577e-11
22.214276	1.98815e-11
22.189723	2.04195e-11
22.165169	2.0972e-11
22.140616	2.15395e-11
22.116062	2.21223e-11
22.091508	2.27208e-11
22.066955	2.33355e-11
22.042401	2.39669e-11
22.017848	2.46153e-11
21.993294	2.52812e-11
21.968741	2.59651e-11
21.944187	2.66675e-11
21.919634	2.73889e-11
21.895080	2.81298e-11
21.870526	2.88907e-11
21.845973	2.96721e-11
21.821419	3.04747e-11
21.796866	3.12989e-11
21.772312	3.21454e-11
21.747759	3.30148e-11
21.723205	3.39077e-11
21.698651	3.48247e-11
21.674098	3.57664e-11
21.649544	3.67336e-11
21.624991	3.7727e-11
21.600437	3.87471e-11
21.575884	3.97948e-11
21.551330	4.08708e-11
21.526776	4.19759e-11
21.502223	4.31108e-11
21.477669	4.42763e-11
21.453116	4.54733e-11
21.428562	4.67027e-11
21.404009	4.79652e-11
21.379455	4.92618e-11
21.354902	5.05935e-11
21.330348	5.19611e-11
21.305794	5.33656e-11
21.281241	5.4808e-11
21.256687	5.62894e-11
21.232134	5.78108e-11
21.207580	5.93732e-11
21.183027	6.09778e-11
21.158473	6.26257e-11
21.133919	6.43181e-11
21.109366	6.60562e-11
21.084812	6.78412e-11
21.060259	6.96743e-11
21.035705	7.1557e-11
21.011152	7.34904e-11
20.986598	7.5476e-11
20.962045	7.75152e-11
20.937491	7.96094e-11
20.912937	8.17602e-11
20.888384	8.39689e-11
20.863830	8.62373e-11
20.839277	8.85668e-11
20.814723	9.09592e-11
20.790170	9.34162e-11
20.765616	9.59394e-11
20.741062	9.85307e-11
20.716509	1.01192e-10
20.691955	1.03925e-10
20.667402	1.06731e-10
20.642848	1.09614e-10
20.618295	1.12574e-10
20.593741	1.15614e-10
20.569187	1.18736e-10
20.544634	1.21942e-10
20.520080	1.25235e-10
20.495527	1.28616e-10
20.470973	1.32088e-10
20.446420	1.35655e-10
20.421866	1.39317e-10
20.397313	1.43078e-10
20.372759	1.4694e-10
20.348205	1.50907e-10
20.323652	1.5498e-10
20.299098	1.59164e-10
20.274545	1.6346e-10
20.249991	1.67872e-10
20.225438	1.72402e-10
20.200884	1.77055e-10
20.176330	1.81834e-10
20.151777	1.86741e-10
20.127223	1.9178e-10
20.102670	1.96955e-10
20.078116	2.0227e-10
20.053563	2.07727e-10
20.029009	2.13332e-10
20.004455	2.19088e-10
19.979902	2.24999e-10
19.955348	2.31069e-10
19.930795	2.37302e-10
19.906241	2.43704e-10
19.881688	2.50278e-10
19.857134	2.57029e-10
19.832581	2.63962e-10
19.808027	2.71082e-10
19.783473	2.78393e-10
19.758920	2.85901e-10
19.734366	2.93612e-10
19.709813	3.0153e-10
19.685259	3.09661e-10
19.660706	3.18012e-10
19.636152	3.26587e-10
19.611598	3.35393e-10
19.587045	3.44436e-10
19.562491	3.53722e-10
19.537938	3.63259e-10
19.513384	3.73052e-10
19.488831	3.83109e-10
19.464277	3.93437e-10
19.439724	4.04042e-10
19.415170	4.14933e-10
19.390616	4.26117e-10
19.366063	4.37602e-10
19.341509	4.49396e-10
19.316956	4.61508e-10
19.292402	4.73945e-10
19.267849	4.86717e-10
19.243295	4.99833e-10
19.218741	5.13302e-10
19.194188	5.27132e-10
19.169634	5.41335e-10
19.145081	5.5592e-10
19.120527	5.70898e-10
19.095974	5.86278e-10
19.071420	6.02072e-10
19.046866	6.18291e-10
19.022313	6.34945e-10
18.997759	6.52048e-10
18.973206	6.69611e-10
18.948652	6.87646e-10
18.924099	7.06165e-10
18.899545	7.25183e-10
18.874992	7.44712e-10
18.850438	7.64766e-10
18.825884	7.8536e-10
18.801331	8.06506e-10
18.776777	8.28222e-10
18.752224	8.50521e-10
18.727670	8.73419e-10
18.703117	8.96933e-10
18.678563	9.21078e-10
18.654009	9.45873e-10
18.629456	9.71333e-10
18.604902	9.97478e-10
18.580349	1.02433e-09
18.555795	1.05189e-09
18.531242	1.0802e-09
18.506688	1.10927e-09
18.482135	1.13912e-09
18.457581	1.16978e-09
18.433027	1.20125e-09
18.408474	1.23357e-09
18.383920	1.26676e-09
18.359367	1.30085e-09
18.334813	1.33584e-09
18.310260	1.37178e-09
18.285706	1.40868e-09
18.261152	1.44657e-09
18.236599	1.48548e-09
18.212045	1.52543e-09
18.187492	1.56646e-09
18.162938	1.60859e-09
18.138385	1.65185e-09
18.113831	1.69626e-09
18.089277	1.74188e-09
18.064724	1.78871e-09
18.040170	1.83681e-09
18.015617	1.88619e-09
17.991063	1.9369e-09
17.966510	1.98897e-09
17.941956	2.04243e-09
17.917403	2.09733e-09
17.892849	2.15371e-09
17.868295	2.21159e-09
17.843742	2.27103e-09
17.819188	2.33206e-09
17.794635	2.39473e-09
17.770081	2.45909e-09
17.745528	2.52516e-09
17.720974	2.59301e-09
17.696420	2.66268e-09
17.671867	2.73421e-09
17.647313	2.80767e-09
17.622760	2.88309e-09
17.598206	2.96054e-09
17.573653	3.04006e-09
17.549099	3.12171e-09
17.524546	3.20555e-09
17.499992	3.29164e-09
17.475438	3.38003e-09
17.450885	3.4708e-09
17.426331	3.56399e-09
17.401778	3.65969e-09
17.377224	3.75794e-09
17.352671	3.85883e-09
17.328117	3.96243e-09
17.303563	4.0688e-09
17.279010	4.17801e-09
17.254456	4.29015e-09
17.229903	4.4053e-09
17.205349	4.52353e-09
17.180796	4.64493e-09
17.156242	4.76957e-09
17.131688	4.89756e-09
17.107135	5.02897e-09
17.082581	5.16389e-09
17.058028	5.30243e-09
17.033474	5.44468e-09
17.008921	5.59074e-09
16.984367	5.74071e-09
16.959814	5.89468e-09
16.935260	6.05278e-09
16.910706	6.21512e-09
16.886153	6.38179e-09
16.861599	6.55292e-09
16.837046	6.72863e-09
16.812492	6.90905e-09
16.787939	7.09429e-09
16.763385	7.28448e-09
16.738831	7.47976e-09
16.714278	7.68026e-09
16.689724	7.88613e-09
16.665171	8.0975e-09
16.640617	8.31452e-09
16.616064	8.53734e-09
16.591510	8.76612e-09
16.566957	9.00102e-09
16.542403	9.24219e-09
16.517849	9.48981e-09
16.493296	9.74405e-09
16.468742	1.00051e-08
16.444189	1.02731e-08
16.419635	1.05483e-08
16.395082	1.08308e-08
16.370528	1.11209e-08
16.345974	1.14187e-08
16.321421	1.17245e-08
16.296867	1.20384e-08
16.272314	1.23607e-08
16.247760	1.26917e-08
16.223207	1.30314e-08
16.198653	1.33803e-08
16.174099	1.37384e-08
16.149546	1.41062e-08
16.124992	1.44837e-08
16.100439	1.48713e-08
16.075885	1.52693e-08
16.051332	1.56778e-08
16.026778	1.60973e-08
16.002225	1.6528e-08
15.977671	1.69702e-08
15.953117	1.74241e-08
15.928564	1.78902e-08
15.904010	1.83687e-08
15.879457	1.886e-08
15.854903	1.93644e-08
15.830350	1.98822e-08
15.805796	2.04139e-08
15.781242	2.09597e-08
15.756689	2.152e-08
15.732135	2.20953e-08
15.707582	2.2686e-08
15.683028	2.32924e-08
15.658475	2.39149e-08
15.633921	2.4554e-08
15.609368	2.52102e-08
15.584814	2.58838e-08
15.560260	2.65754e-08
15.535707	2.72855e-08
15.511153	2.80144e-08
15.486600	2.87628e-08
15.462046	2.9531e-08
15.437493	3.03198e-08
15.412939	3.11295e-08
15.388385	3.19608e-08
15.363832	3.28143e-08
15.339278	3.36904e-08
15.314725	3.45899e-08
15.290171	3.55133e-08
15.265618	3.64613e-08
15.241064	3.74346e-08
15.216510	3.84337e-08
15.191957	3.94594e-08
15.167403	4.05124e-08
15.142850	4.15933e-08
15.118296	4.27031e-08
15.093743	4.38424e-08
15.069189	4.50119e-08
15.044636	4.62126e-08
15.020082	4.74451e-08
14.995528	4.87105e-08
14.970975	5.00095e-08
14.946421	5.1343e-08
14.921868	5.27119e-08
14.897314	5.41172e-08
14.872761	5.55599e-08
14.848207	5.70409e-08
14.823653	5.85612e-08
14.799100	6.01219e-08
14.774546	6.17241e-08
14.749993	6.33688e-08
14.725439	6.50572e-08
14.700886	6.67904e-08
14.676332	6.85696e-08
14.651778	7.03961e-08
14.627225	7.2271e-08
14.602671	7.41957e-08
14.578118	7.61715e-08
14.553564	7.81997e-08
14.529011	8.02817e-08
14.504457	8.24189e-08
14.479904	8.46128e-08
14.455350	8.68649e-08
14.430796	8.91767e-08
14.406243	9.15499e-08
14.381689	9.39859e-08
14.357136	9.64865e-08
14.332582	9.90534e-08
14.308029	1.01688e-07
14.283475	1.04393e-07
14.258921	1.07169e-07
14.234368	1.10019e-07
14.209814	1.12945e-07
14.185261	1.15948e-07
14.160707	1.1903e-07
14.136154	1.22194e-07
14.111600	1.25442e-07
14.087047	1.28776e-07
14.062493	1.32198e-07
14.037939	1.35711e-07
14.013386	1.39317e-07
13.988832	1.43018e-07
13.964279	1.46817e-07
13.939725	1.50716e-07
13.915172	1.54719e-07
13.890618	1.58827e-07
13.866064	1.63044e-07
13.841511	1.67373e-07
13.816957	1.71816e-07
13.792404	1.76376e-07
13.767850	1.81057e-07
13.743297	1.85862e-07
13.718743	1.90793e-07
13.694189	1.95855e-07
13.669636	2.01051e-07
13.645082	2.06383e-07
13.620529	2.11857e-07
13.595975	2.17475e-07
13.571422	2.23242e-07
13.546868	2.2916e-07
13.522315	2.35235e-07
13.497761	2.4147e-07
13.473207	2.4787e-07
13.448654	2.54438e-07
13.424100	2.6118e-07
13.399547	2.681e-07
13.374993	2.75202e-07
13.350440	2.82491e-07
13.325886	2.89972e-07
13.301332	2.97651e-07
13.276779	3.05532e-07
13.252225	3.1362e-07
13.227672	3.21922e-07
13.203118	3.30442e-07
13.178565	3.39186e-07
13.154011	3.48161e-07
13.129458	3.57373e-07
13.104904	3.66826e-07
13.080350	3.76529e-07
13.055797	3.86486e-07
13.031243	3.96706e-07
13.006690	4.07195e-07
12.982136	4.17959e-07
12.957583	4.29007e-07
12.933029	4.40345e-07
12.908475	4.51981e-07
12.883922	4.63922e-07
12.859368	4.76178e-07
12.834815	4.88756e-07
12.810261	5.01664e-07
12.785708	5.14911e-07
12.761154	5.28506e-07
12.736600	5.42458e-07
12.712047	5.56776e-07
12.687493	5.7147e-07
12.662940	5.86549e-07
12.638386	6.02024e-07
12.613833	6.17905e-07
12.589279	6.34203e-07
12.564726	6.50928e-07
12.540172	6.68091e-07
12.515618	6.85705e-07
12.491065	7.03779e-07
12.466511	7.22328e-07
12.441958	7.41362e-07
12.417404	7.60895e-07
12.392851	7.80939e-07
12.368297	8.01509e-07
12.343743	8.22616e-07
12.319190	8.44276e-07
12.294636	8.66503e-07
12.270083	8.89311e-07
12.245529	9.12715e-07
12.220976	9.36732e-07
12.196422	9.61376e-07
12.171869	9.86665e-07
12.147315	1.01261e-06
12.122761	1.03924e-06
12.098208	1.06656e-06
12.073654	1.0946e-06
12.049101	1.12337e-06
12.024547	1.15289e-06
11.999994	1.18318e-06
11.975440	1.21426e-06
11.950886	1.24615e-06
11.926333	1.27887e-06
11.901779	1.31245e-06
11.877226	1.3469e-06
11.852672	1.38225e-06
11.828119	1.41851e-06
11.803565	1.45573e-06
11.779011	1.49391e-06
11.754458	1.53309e-06
11.729904	1.57329e-06
11.705351	1.61453e-06
11.680797	1.65685e-06
11.656244	1.70026e-06
11.631690	1.74481e-06
11.607137	1.79051e-06
11.582583	1.83741e-06
11.558029	1.88552e-06
11.533476	1.93488e-06
11.508922	1.98552e-06
11.484369	2.03747e-06
11.459815	2.09078e-06
11.435262	2.14547e-06
11.410708	2.20157e-06
11.386154	2.25914e-06
11.361601	2.31819e-06
11.337047	2.37877e-06
11.312494	2.44093e-06
11.287940	2.50469e-06
11.263387	2.57011e-06
11.238833	2.63722e-06
11.214280	2.70607e-06
11.189726	2.77669e-06
11.165172	2.84915e-06
11.140619	2.92348e-06
11.116065	2.99973e-06
11.091512	3.07795e-06
11.066958	3.15819e-06
11.042405	3.2405e-06
11.017851	3.32494e-06
10.993297	3.41156e-06
10.968744	3.50041e-06
10.944190	3.59155e-06
10.919637	3.68505e-06
10.895083	3.78095e-06
10.870530	3.87933e-06
10.845976	3.98023e-06
10.821422	4.08374e-06
10.796869	4.18991e-06
10.772315	4.29882e-06
10.747762	4.41052e-06
10.723208	4.5251e-06
10.698655	4.64262e-06
10.674101	4.76316e-06
10.649548	4.8868e-06
10.624994	5.01361e-06
10.600440	5.14367e-06
10.575887	5.27708e-06
10.551333	5.4139e-06
10.526780	5.55423e-06
10.502226	5.69816e-06
10.477673	5.84577e-06
10.453119	5.99716e-06
10.428565	6.15243e-06
10.404012	6.31167e-06
10.379458	6.47499e-06
10.354905	6.64247e-06
10.330351	6.81424e-06
10.305798	6.99039e-06
10.281244	7.17104e-06
10.256690	7.35631e-06
10.232137	7.54629e-06
10.207583	7.74112e-06
10.183030	7.94092e-06
10.158476	8.1458e-06
10.133923	8.3559e-06
10.109369	8.57135e-06
10.084816	8.79227e-06
10.060262	9.01882e-06
10.035708	9.25112e-06
10.011155	9.48932e-06
9.986601	9.73356e-06
9.962048	9.98401e-06
9.937494	1.02408e-05
9.912941	1.05041e-05
9.888387	1.07741e-05
9.863833	1.10509e-05
9.839280	1.13347e-05
9.814726	1.16257e-05
9.790173	1.19241e-05
9.765619	1.22299e-05
9.741066	1.25436e-05
9.716512	1.28651e-05
9.691959	1.31947e-05
9.667405	1.35327e-05
9.642851	1.38791e-05
9.618298	1.42343e-05
9.593744	1.45984e-05
9.569191	1.49717e-05
9.544637	1.53543e-05
9.520084	1.57466e-05
9.495530	1.61487e-05
9.470976	1.65609e-05
9.446423	1.69834e-05
9.421869	1.74166e-05
9.397316	1.78605e-05
9.372762	1.83156e-05
9.348209	1.8782e-05
9.323655	1.92601e-05
9.299101	1.97501e-05
9.274548	2.02523e-05
9.249994	2.07671e-05
9.225441	2.12946e-05
9.200887	2.18353e-05
9.176334	2.23895e-05
9.151780	2.29574e-05
9.127227	2.35394e-05
9.102673	2.41359e-05
9.078119	2.47471e-05
9.053566	2.53735e-05
9.029012	2.60154e-05
9.004459	2.66731e-05
8.979905	2.73471e-05
8.955352	2.80377e-05
8.930798	2.87454e-05
8.906244	2.94705e-05
8.881691	3.02134e-05
8.857137	3.09746e-05
8.832584	3.17545e-05
8.808030	3.25536e-05
8.783477	3.33722e-05
8.758923	3.42109e-05
8.734370	3.50701e-05
8.709816	3.59503e-05
8.685262	3.6852e-05
8.660709	3.77756e-05
8.636155	3.87218e-05
8.611602	3.9691e-05
8.587048	4.06838e-05
8.562495	4.17006e-05
8.537941	4.27422e-05
8.513387	4.38089e-05
8.488834	4.49014e-05
8.464280	4.60204e-05
8.439727	4.71663e-05
8.415173	4.83399e-05
8.390620	4.95416e-05
8.366066	5.07723e-05
8.341512	5.20325e-05
8.316959	5.33229e-05
8.292405	5.46442e-05
8.267852	5.5997e-05
8.243298	5.73821e-05
8.218745	5.88003e-05
8.194191	6.02521e-05
8.169638	6.17384e-05
8.145084	6.32599e-05
8.120530	6.48175e-05
8.095977	6.64119e-05
8.071423	6.80438e-05
8.046870	6.97142e-05
8.022316	7.14238e-05
7.997763	7.31735e-05
7.973209	7.49642e-05
7.948655	7.67968e-05
7.924102	7.8672e-05
7.899548	8.05909e-05
7.874995	8.25543e-05
7.850441	8.45633e-05
7.825888	8.66187e-05
7.801334	8.87214e-05
7.776781	9.08726e-05
7.752227	9.30732e-05
7.727673	9.53241e-05
7.703120	9.76264e-05
7.678566	9.99812e-05
7.654013	0.00010239
7.629459	0.000104852
7.604906	0.000107371
7.580352	0.000109946
7.555798	0.000112579
7.531245	0.000115271
7.506691	0.000118024
7.482138	0.000120837
7.457584	0.000123713
7.433031	0.000126652
7.408477	0.000129656
7.383923	0.000132726
7.359370	0.000135863
7.334816	0.000139068
7.310263	0.000142343
7.285709	0.000145688
7.261156	0.000149105
7.236602	0.000152595
7.212049	0.00015616
7.187495	0.0001598
7.162941	0.000163517
7.138388	0.000167311
7.113834	0.000171185
7.089281	0.000175139
7.064727	0.000179174
7.040174	0.000183292
7.015620	0.000187494
6.991066	0.000191781
6.966513	0.000196153
6.941959	0.000200612
6.917406	0.00020516
6.892852	0.000209796
6.868299	0.000214523
6.843745	0.00021934
6.819192	0.000224249
6.794638	0.000229251
6.770084	0.000234346
6.745531	0.000239535
6.720977	0.000244818
6.696424	0.000250196
6.671870	0.00025567
6.647317	0.000261239
6.622763	0.000266905
6.598209	0.000272665
6.573656	0.000278522
6.549102	0.000284474
6.524549	0.000290521
6.499995	0.000296662
6.475442	0.000302897
6.450888	0.000309223
6.426334	0.000315641
6.401781	0.000322147
6.377227	0.00032874
6.352674	0.000335418
6.328120	0.000342178
6.303567	0.000349016
6.279013	0.000355929
6.254460	0.000362912
6.229906	0.00036996
6.205352	0.000377068
6.180799	0.000384229
6.156245	0.000391434
6.131692	0.000398677
6.107138	0.000405946
6.082585	0.00041323
6.058031	0.000420517
6.033477	0.000427791
6.008924	0.000435034
5.984370	0.000442227
5.959817	0.000449345
5.935263	0.000456359
5.910710	0.000463234
5.886156	0.000469928
5.861602	0.000476386
5.837049	0.000482539
5.812495	0.000488288
5.787942	0.000493489
5.763388	0.000497884
&
```
