## Supplementary material for "All-at-once RNA folding with 3D motif prediction framed by evolutionary information": RF02715_sno_ncR1.helixcov

```
# RMs = 6 L = 111

# RM_HELIX NESTED 8-14 24-30, nbp = 7 nbp_cov = 0
# pvals: 0.935871,0.935871,0.935871,0.935871,0.935871,0.935871,0.935871
# aggregated NONE
NESTED  :::::::<<<<<<<_________>>>>>>>:::::::::::::::::::::::::::::::::::::::::::::::::::::::::::::::::::::::::::::::::
        :::::::::::::::::::::::::::::::::::::::::::::::::::::::::::::::::::::::::::::::::::::::::::::::::::::::::::::::

# RM_HELIX NESTED 1-5 33-37, nbp = 5 nbp_cov = 0
# pvals: 0.935871,0.935871,0.935871,0.935871,0.935871
# aggregated NONE
NESTED  <<<<<___________________________>>>>>::::::::::::::::::::::::::::::::::::::::::::::::::::::::::::::::::::::::::
        :::::::::::::::::::::::::::::::::::::::::::::::::::::::::::::::::::::::::::::::::::::::::::::::::::::::::::::::

# RM_HELIX NESTED 69-78 82-90, nbp = 9 nbp_cov = 0
# pvals: 0.935871,0.935871,0.935871,0.935871,0.94207,0.935871,0.935871,0.935871,0.00711876
# aggregated NONE
NESTED  ::::::::::::::::::::::::::::::::::::::::::::::::::::::::::::::::::::<<<<-<<<<<___>>>>>>>>>:::::::::::::::::::::
        :::::::::::::::::::::::::::::::::::::::::::::::::::::::::::::::::::::::::::::::::::::::::::::::::::::::::::::::

# RM_HELIX NESTED 61-65 92-96, nbp = 5 nbp_cov = 0
# pvals: 0.935871,0.935871,0.935871,0.935871,0.935871
# aggregated NONE
NESTED  ::::::::::::::::::::::::::::::::::::::::::::::::::::::::::::<<<<<__________________________>>>>>:::::::::::::::
        :::::::::::::::::::::::::::::::::::::::::::::::::::::::::::::::::::::::::::::::::::::::::::::::::::::::::::::::

# RM_HELIX NESTED 56-58 99-101, nbp = 3 nbp_cov = 0
# pvals: 0.935871,0.935871,0.935871
# aggregated NONE
NESTED  :::::::::::::::::::::::::::::::::::::::::::::::::::::::<<<________________________________________>>>::::::::::
        :::::::::::::::::::::::::::::::::::::::::::::::::::::::::::::::::::::::::::::::::::::::::::::::::::::::::::::::

# RM_HELIX NESTED 50-52 105-107, nbp = 3 nbp_cov = 0
# pvals: 0.935871,0.935871,0.935871
# aggregated NONE
NESTED  :::::::::::::::::::::::::::::::::::::::::::::::::<<<____________________________________________________>>>::::
        :::::::::::::::::::::::::::::::::::::::::::::::::::::::::::::::::::::::::::::::::::::::::::::::::::::::::::::::
```
