## Supplementary material for "All-at-once RNA folding with 3D motif prediction framed by evolutionary information": RF02715_sno_ncR1.power

```
# Power analysis of given structure 
#
# Powertype = SINGLE SUBSTITUTIONS
# covary  left_pos      right_pos    substitutions      power
#----------------------------------------------------------------
          1		37		1		0.00
          2		36		0		0.00
          3		35		1		0.00
          4		34		1		0.00
          5		33		0		0.00
          8		30		0		0.00
          9		29		0		0.00
          10		28		0		0.00
          11		27		0		0.00
          12		26		0		0.00
          13		25		1		0.00
          14		24		0		0.00
          50		107		0		0.00
          51		106		1		0.00
          52		105		0		0.00
          56		101		0		0.00
          57		100		0		0.00
          58		99		0		0.00
          61		96		0		0.00
          62		95		0		0.00
          63		94		0		0.00
          64		93		0		0.00
          65		92		1		0.00
          69		90		2		0.00
          70		89		2		0.00
          71		88		0		0.00
          72		87		1		0.00
          74		86		1		0.00
          75		85		0		0.00
          76		84		0		0.00
          77		83		0		0.00
          78		82		2		0.00
#
# BPAIRS 32
# avg substitutions per BP  0.4
# BPAIRS expected to covary 0.0 +/- 0.0
# BPAIRS observed to covary 0
#
```
