## Supplementary material for "All-at-once RNA folding with 3D motif prediction framed by evolutionary information": RF02715_sno_ncR1.surv

```
0.606861	0.03125
-0.013423	0.96875
-0.028930	1
&
4.561174	0.000164663
4.220017	0.000329327
3.785818	0.00049399
3.398141	0.000658653
3.134520	0.000823316
2.793364	0.00115264
2.250615	0.00131731
2.049022	0.00148197
2.033515	0.00164663
1.878444	0.0018113
1.723373	0.00214062
1.645838	0.00230529
1.583809	0.00246995
1.552795	0.00279928
1.428738	0.00329327
1.413231	0.00362259
1.382217	0.00378726
1.320188	0.00395192
1.289174	0.00411658
1.258160	0.00428124
1.134103	0.00444591
1.103089	0.00461057
1.087582	0.00510456
0.994539	0.00526922
0.963525	0.00543389
0.932511	0.00559855
0.870482	0.00576321
0.761932	0.00592788
0.746425	0.00658653
0.715411	0.00691586
0.653383	0.00708052
0.622368	0.00724518
0.606861	0.00773917
0.513819	0.0080685
0.498312	0.00872715
0.467297	0.00889182
0.420776	0.0105384
0.405269	0.0108678
0.358748	0.0110324
0.343241	0.0111971
0.327733	0.0113618
0.312226	0.0115264
0.296719	0.0118558
0.265705	0.0123497
0.250198	0.0126791
0.234691	0.0131731
0.219184	0.0135024
0.203677	0.0136671
0.188169	0.0144904
0.172662	0.0148197
0.157155	0.015643
0.141648	0.0158077
0.126141	0.0159723
0.110634	0.016631
0.095127	0.0172896
0.064113	0.018113
0.033098	0.0191009
0.017591	0.0205829
0.002084	0.0207476
-0.013423	0.940886
-0.028930	0.94632
-0.044437	0.951095
-0.059944	0.955047
-0.075451	0.95867
-0.090958	0.959658
-0.106466	0.962621
-0.121973	0.965915
-0.137480	0.967891
-0.152987	0.969702
-0.168494	0.97069
-0.184001	0.973489
-0.199508	0.974642
-0.215015	0.976782
-0.230522	0.979252
-0.246030	0.980076
-0.261537	0.981228
-0.277044	0.982546
-0.292551	0.982875
-0.308058	0.984686
-0.323565	0.985839
-0.339072	0.986004
-0.354579	0.986168
-0.370086	0.987156
-0.385593	0.988638
-0.401101	0.988968
-0.416608	0.989626
-0.432115	0.99012
-0.447622	0.990614
-0.463129	0.991932
-0.478636	0.992261
-0.494143	0.992919
-0.525157	0.993249
-0.540665	0.993413
-0.556172	0.993907
-0.571679	0.994237
-0.587186	0.994895
-0.618200	0.995225
-0.633707	0.995719
-0.649214	0.996213
-0.664721	0.996377
-0.680229	0.996542
-0.711243	0.996871
-0.742257	0.997036
-0.773271	0.997201
-0.788778	0.99753
-0.819792	0.997695
-0.866314	0.997859
-0.881821	0.998189
-0.912835	0.998353
-0.928342	0.998518
-0.959356	0.998683
-0.974864	0.998847
-0.990371	0.999012
-1.005878	0.999177
-1.036892	0.999341
-1.207470	0.999671
-1.253991	0.999835
-1.285006	1
&
5.584643	8.19001e-07
5.491600	1.638e-06
5.429572	2.457e-06
5.352036	3.276e-06
5.321022	4.095e-06
5.305515	5.73301e-06
5.274501	6.55201e-06
5.227979	7.37101e-06
5.212472	8.19001e-06
5.196965	9.82801e-06
5.150444	1.0647e-05
5.134937	1.1466e-05
5.119430	1.2285e-05
5.103922	1.3923e-05
5.057401	1.4742e-05
5.026387	1.638e-05
5.010880	1.8018e-05
4.995373	1.9656e-05
4.979866	2.2113e-05
4.964359	2.2932e-05
4.948851	2.3751e-05
4.933344	2.457e-05
4.917837	2.7027e-05
4.902330	2.7846e-05
4.886823	3.0303e-05
4.871316	3.1941e-05
4.855809	3.4398e-05
4.840302	3.8493e-05
4.824795	3.9312e-05
4.809287	4.1769e-05
4.793780	4.4226e-05
4.778273	4.7502e-05
4.762766	4.914e-05
4.747259	5.24161e-05
4.731752	5.32351e-05
4.716245	5.65111e-05
4.685231	5.89681e-05
4.669723	6.14251e-05
4.654216	6.22441e-05
4.638709	6.87961e-05
4.623202	7.37101e-05
4.607695	7.78051e-05
4.592188	8.02621e-05
4.576681	8.19001e-05
4.561174	8.59951e-05
4.545667	9.00901e-05
4.530160	9.25471e-05
4.514652	9.82801e-05
4.499145	0.000104832
4.483638	0.000107289
4.468131	0.000111384
4.452624	0.000122031
4.437117	0.000124488
4.421610	0.000130221
4.406103	0.000142506
4.390596	0.000151515
4.375088	0.000158067
4.359581	0.000167895
4.344074	0.000176085
4.328567	0.00018837
4.313060	0.00019656
4.297553	0.000208845
4.282046	0.000215397
4.266539	0.000226044
4.251032	0.000233415
4.235524	0.000243243
4.220017	0.000247338
4.204510	0.000257985
4.189003	0.000261261
4.173496	0.000273546
4.157989	0.000281736
4.142482	0.000293202
4.126975	0.000299754
4.111468	0.000309582
4.095961	0.000314496
4.080453	0.000317772
4.064946	0.000325962
4.049439	0.000332514
4.033932	0.000344799
4.018425	0.00035217
4.002918	0.000362817
3.987411	0.000378378
3.971904	0.000393939
3.956397	0.000408681
3.940889	0.000427518
3.925382	0.00044226
3.909875	0.000449631
3.894368	0.000462735
3.878861	0.000484029
3.863354	0.000493857
3.847847	0.000511057
3.832340	0.000520066
3.816833	0.000535627
3.801325	0.000546274
3.785818	0.000556102
3.770311	0.000571663
3.754804	0.000588043
3.739297	0.000602785
3.723790	0.000610156
3.708283	0.000620803
3.692776	0.000636364
3.677269	0.00064783
3.661762	0.000660934
3.646254	0.000674857
3.630747	0.000695332
3.615240	0.000711712
3.599733	0.000733825
3.584226	0.000757576
3.568719	0.000771499
3.553212	0.000791155
3.537705	0.000809992
3.522198	0.000831286
3.506690	0.000843571
3.491183	0.000857494
3.475676	0.00086896
3.460169	0.000889435
3.444662	0.000905815
3.429155	0.000922195
3.413648	0.000928747
3.398141	0.000941851
3.382634	0.000953317
3.367126	0.000968059
3.351619	0.000982801
3.336112	0.000993448
3.320605	0.00101065
3.305098	0.00102048
3.289591	0.0010344
3.274084	0.00104423
3.258577	0.00105324
3.243070	0.00106306
3.227563	0.00107699
3.212055	0.00109255
3.196548	0.00110319
3.181041	0.0011122
3.165534	0.00111876
3.150027	0.00112285
3.134520	0.00112858
3.119013	0.00113923
3.103506	0.00114414
3.087999	0.0011507
3.072491	0.00115889
3.056984	0.00116544
3.041477	0.00117281
3.025970	0.00117772
3.010463	0.00118428
2.994956	0.00119001
2.979449	0.00119574
2.963942	0.00120147
2.948435	0.00120803
2.932927	0.0012154
2.917420	0.00122195
2.901913	0.00122604
2.886406	0.0012326
2.870899	0.00123669
2.855392	0.00124079
2.839885	0.00124324
2.824378	0.0012457
2.808871	0.00125143
2.793364	0.00125635
2.777856	0.00125962
2.762349	0.0012629
2.746842	0.00126945
2.731335	0.00127518
2.715828	0.001276
2.700321	0.00127764
2.684814	0.00127928
2.669307	0.00128256
2.653800	0.00128501
2.638292	0.00128665
2.622785	0.00128829
2.607278	0.00129075
2.591771	0.00129238
2.560757	0.00129402
2.545250	0.00129566
2.529743	0.00129975
2.514236	0.00130139
2.498728	0.00130303
2.483221	0.00130467
2.467714	0.00130631
2.452207	0.00130958
2.436700	0.00131368
2.421193	0.0013145
2.405686	0.00131613
2.390179	0.00131859
2.374672	0.00132023
2.359164	0.00132187
2.343657	0.00132351
2.328150	0.00132596
2.312643	0.00133088
2.297136	0.00133251
2.281629	0.00133579
2.266122	0.00133907
2.250615	0.00134152
2.235108	0.00134562
2.219601	0.00134889
2.204093	0.00135463
2.188586	0.00135872
2.173079	0.001362
2.157572	0.00136855
2.142065	0.00137346
2.126558	0.00137756
2.111051	0.00138165
2.095544	0.00139066
2.080037	0.00140622
2.064529	0.00141687
2.049022	0.00142097
2.033515	0.00143735
2.018008	0.00146274
2.002501	0.00148075
1.986994	0.00149713
1.971487	0.00151351
1.955980	0.00154218
1.940473	0.0015561
1.924965	0.00157903
1.909458	0.00159705
1.893951	0.00161016
1.878444	0.00162408
1.862937	0.00163964
1.847430	0.00166421
1.831923	0.00167649
1.816416	0.00170598
1.800909	0.00174447
1.785402	0.00177969
1.769894	0.00188534
1.754387	0.00196724
1.738880	0.00202621
1.723373	0.00209582
1.707866	0.00214742
1.692359	0.00219492
1.676852	0.00224898
1.661345	0.00233743
1.645838	0.0024136
1.630330	0.00248649
1.614823	0.00255528
1.599316	0.00261998
1.583809	0.00270025
1.568302	0.00275758
1.552795	0.00281491
1.537288	0.00289762
1.521781	0.00296069
1.506274	0.00303767
1.490766	0.00313186
1.475259	0.00320803
1.459752	0.00329812
1.444245	0.00341687
1.428738	0.00354464
1.413231	0.00365766
1.397724	0.00374857
1.382217	0.00382637
1.366710	0.00392547
1.351203	0.00399754
1.335695	0.0040688
1.320188	0.00411957
1.304681	0.00417117
1.289174	0.0042113
1.273667	0.00424816
1.258160	0.00428501
1.242653	0.00431941
1.227146	0.00435217
1.211639	0.00439476
1.196131	0.00443817
1.180624	0.00450287
1.165117	0.00455037
1.149610	0.0046077
1.134103	0.00466912
1.118596	0.0047371
1.103089	0.00480999
1.087582	0.00485667
1.072075	0.00491155
1.056567	0.00495741
1.041060	0.005
1.025553	0.00505078
1.010046	0.00509255
0.994539	0.0051294
0.979032	0.00517117
0.963525	0.00522195
0.948018	0.00526454
0.932511	0.00531613
0.917004	0.00535053
0.901496	0.00538739
0.885989	0.00542424
0.870482	0.00547174
0.854975	0.00551433
0.839468	0.00555692
0.823961	0.00560442
0.808454	0.00565602
0.792947	0.00570844
0.777440	0.00576331
0.761932	0.005819
0.746425	0.00590336
0.730918	0.00597543
0.715411	0.00606716
0.699904	0.00615561
0.684397	0.00628337
0.668890	0.00640704
0.653383	0.00655938
0.637876	0.00670762
0.622368	0.00691319
0.606861	0.00711876
0.591354	0.00734398
0.575847	0.00750696
0.560340	0.00766175
0.544833	0.00779771
0.529326	0.00793612
0.513819	0.00807781
0.498312	0.0082113
0.482805	0.00837838
0.467297	0.00853808
0.451790	0.00870925
0.436283	0.00890745
0.420776	0.00913759
0.405269	0.0093751
0.389762	0.00966175
0.374255	0.00991155
0.358748	0.0101278
0.343241	0.0103686
0.327733	0.0106331
0.312226	0.0108731
0.296719	0.011163
0.281212	0.0115577
0.265705	0.0119664
0.250198	0.012493
0.234691	0.0131744
0.219184	0.0139836
0.203677	0.0147043
0.188169	0.0151761
0.172662	0.0155291
0.157155	0.015864
0.141648	0.0162113
0.126141	0.016502
0.110634	0.0168239
0.095127	0.01714
0.079620	0.0175176
0.064113	0.0179934
0.048606	0.0185856
0.033098	0.0193694
0.017591	0.0205872
0.002084	0.0218943
-0.013423	0.935871
-0.028930	0.94207
-0.044437	0.948721
-0.059944	0.952808
-0.075451	0.95659
-0.090958	0.959426
-0.106466	0.962016
-0.121973	0.964222
-0.137480	0.966523
-0.152987	0.968604
-0.168494	0.97055
-0.184001	0.972396
-0.199508	0.974147
-0.215015	0.975838
-0.230522	0.977342
-0.246030	0.978771
-0.261537	0.980248
-0.277044	0.981579
-0.292551	0.982803
-0.308058	0.983898
-0.323565	0.984877
-0.339072	0.985825
-0.354579	0.986757
-0.370086	0.987644
-0.385593	0.988423
-0.401101	0.989127
-0.416608	0.989833
-0.432115	0.990506
-0.447622	0.991157
-0.463129	0.991778
-0.478636	0.992307
-0.494143	0.992824
-0.509650	0.993324
-0.525157	0.993812
-0.540665	0.994231
-0.556172	0.994593
-0.571679	0.994955
-0.587186	0.995284
-0.602693	0.995609
-0.618200	0.995877
-0.633707	0.996124
-0.649214	0.996367
-0.664721	0.996616
-0.680229	0.996853
-0.695736	0.997079
-0.711243	0.997265
-0.726750	0.997424
-0.742257	0.997575
-0.757764	0.997745
-0.773271	0.997886
-0.788778	0.998007
-0.804285	0.998147
-0.819792	0.998274
-0.835300	0.998387
-0.850807	0.9985
-0.866314	0.998598
-0.881821	0.998701
-0.897328	0.998805
-0.912835	0.998887
-0.928342	0.998965
-0.943849	0.999032
-0.959356	0.999093
-0.974864	0.999159
-0.990371	0.999219
-1.005878	0.999281
-1.021385	0.999337
-1.036892	0.999384
-1.052399	0.999419
-1.067906	0.999463
-1.083413	0.999508
-1.098920	0.999548
-1.114428	0.999577
-1.129935	0.999613
-1.145442	0.99964
-1.160949	0.999664
-1.176456	0.999686
-1.191963	0.999717
-1.207470	0.99974
-1.222977	0.999756
-1.238484	0.999772
-1.253991	0.999787
-1.269499	0.999803
-1.285006	0.999816
-1.300513	0.999824
-1.316020	0.999835
-1.331527	0.999841
-1.347034	0.99985
-1.362541	0.999857
-1.378048	0.999869
-1.393555	0.999875
-1.409063	0.999883
-1.424570	0.999891
-1.440077	0.999901
-1.455584	0.999906
-1.471091	0.999909
-1.486598	0.999912
-1.502105	0.999918
-1.517612	0.999925
-1.533119	0.99993
-1.548627	0.99993
-1.564134	0.999938
-1.579641	0.999939
-1.595148	0.999943
-1.610655	0.999945
-1.626162	0.999949
-1.641669	0.999954
-1.657176	0.999958
-1.672683	0.999965
-1.688191	0.999966
-1.703698	0.999966
-1.719205	0.999968
-1.734712	0.99997
-1.765726	0.999973
-1.781233	0.999975
-1.796740	0.999978
-1.812247	0.999979
-1.827754	0.99998
-1.843262	0.999981
-1.858769	0.999982
-1.874276	0.999984
-1.889783	0.999987
-1.905290	0.999988
-1.920797	0.999989
-1.936304	0.99999
-1.951811	0.999991
-1.967318	0.999992
-1.982826	0.999993
-2.013840	0.999994
-2.044854	0.999996
-2.060361	0.999997
-2.106882	0.999998
-2.199925	0.999998
-2.386010	0.999999
-2.448039	1
&
21.308850	4.96652e-29
21.293342	5.23426e-29
21.277835	5.51643e-29
21.262328	5.81381e-29
21.246821	6.12721e-29
21.231314	6.45751e-29
21.215807	6.80562e-29
21.200300	7.17248e-29
21.184793	7.55912e-29
21.169286	7.9666e-29
21.153779	8.39604e-29
21.138271	8.84863e-29
21.122764	9.32561e-29
21.107257	9.8283e-29
21.091750	1.03581e-28
21.076243	1.09164e-28
21.060736	1.15048e-28
21.045229	1.2125e-28
21.029722	1.27785e-28
21.014215	1.34673e-28
20.998707	1.41932e-28
20.983200	1.49583e-28
20.967693	1.57645e-28
20.952186	1.66142e-28
20.936679	1.75097e-28
20.921172	1.84535e-28
20.905665	1.94481e-28
20.890158	2.04963e-28
20.874651	2.16011e-28
20.859143	2.27653e-28
20.843636	2.39923e-28
20.828129	2.52854e-28
20.812622	2.66482e-28
20.797115	2.80844e-28
20.781608	2.95981e-28
20.766101	3.11933e-28
20.750594	3.28744e-28
20.735087	3.46462e-28
20.719580	3.65134e-28
20.704072	3.84813e-28
20.688565	4.05551e-28
20.673058	4.27408e-28
20.657551	4.50442e-28
20.642044	4.74717e-28
20.626537	5.00301e-28
20.611030	5.27262e-28
20.595523	5.55677e-28
20.580016	5.85623e-28
20.564508	6.17182e-28
20.549001	6.50442e-28
20.533494	6.85494e-28
20.517987	7.22434e-28
20.502480	7.61365e-28
20.486973	8.02394e-28
20.471466	8.45633e-28
20.455959	8.91202e-28
20.440452	9.39226e-28
20.424944	9.89837e-28
20.409437	1.04318e-27
20.393930	1.09939e-27
20.378423	1.15863e-27
20.362916	1.22106e-27
20.347409	1.28686e-27
20.331902	1.3562e-27
20.316395	1.42927e-27
20.300888	1.50629e-27
20.285381	1.58745e-27
20.269873	1.67299e-27
20.254366	1.76313e-27
20.238859	1.85813e-27
20.223352	1.95825e-27
20.207845	2.06376e-27
20.192338	2.17496e-27
20.176831	2.29214e-27
20.161324	2.41564e-27
20.145817	2.54579e-27
20.130309	2.68296e-27
20.114802	2.82751e-27
20.099295	2.97985e-27
20.083788	3.14039e-27
20.068281	3.30959e-27
20.052774	3.48789e-27
20.037267	3.67581e-27
20.021760	3.87384e-27
20.006253	4.08255e-27
19.990745	4.30249e-27
19.975238	4.53428e-27
19.959731	4.77856e-27
19.944224	5.036e-27
19.928717	5.3073e-27
19.913210	5.59322e-27
19.897703	5.89453e-27
19.882196	6.21208e-27
19.866689	6.54673e-27
19.851182	6.89941e-27
19.835674	7.27108e-27
19.820167	7.66277e-27
19.804660	8.07556e-27
19.789153	8.51058e-27
19.773646	8.96903e-27
19.758139	9.45217e-27
19.742632	9.96133e-27
19.727125	1.04979e-26
19.711618	1.10634e-26
19.696110	1.16593e-26
19.680603	1.22874e-26
19.665096	1.29492e-26
19.649589	1.36468e-26
19.634082	1.43818e-26
19.618575	1.51565e-26
19.603068	1.59729e-26
19.587561	1.68332e-26
19.572054	1.77399e-26
19.556546	1.86954e-26
19.541039	1.97023e-26
19.525532	2.07635e-26
19.510025	2.18819e-26
19.494518	2.30604e-26
19.479011	2.43025e-26
19.463504	2.56114e-26
19.447997	2.69908e-26
19.432490	2.84444e-26
19.416982	2.99764e-26
19.401475	3.15908e-26
19.385968	3.32922e-26
19.370461	3.50852e-26
19.354954	3.69747e-26
19.339447	3.8966e-26
19.323940	4.10645e-26
19.308433	4.32761e-26
19.292926	4.56066e-26
19.277419	4.80627e-26
19.261911	5.0651e-26
19.246404	5.33787e-26
19.230897	5.62533e-26
19.215390	5.92826e-26
19.199883	6.2475e-26
19.184376	6.58393e-26
19.168869	6.93848e-26
19.153362	7.31211e-26
19.137855	7.70586e-26
19.122347	8.12081e-26
19.106840	8.55811e-26
19.091333	9.01894e-26
19.075826	9.50458e-26
19.060319	1.00164e-25
19.044812	1.05557e-25
19.029305	1.11241e-25
19.013798	1.17231e-25
18.998291	1.23543e-25
18.982783	1.30195e-25
18.967276	1.37205e-25
18.951769	1.44593e-25
18.936262	1.52378e-25
18.920755	1.60582e-25
18.905248	1.69229e-25
18.889741	1.7834e-25
18.874234	1.87942e-25
18.858727	1.98061e-25
18.843220	2.08724e-25
18.827712	2.19962e-25
18.812205	2.31804e-25
18.796698	2.44284e-25
18.781191	2.57436e-25
18.765684	2.71295e-25
18.750177	2.85901e-25
18.734670	3.01293e-25
18.719163	3.17513e-25
18.703656	3.34607e-25
18.688148	3.5262e-25
18.672641	3.71603e-25
18.657134	3.91608e-25
18.641627	4.12689e-25
18.626120	4.34905e-25
18.610613	4.58317e-25
18.595106	4.82989e-25
18.579599	5.08989e-25
18.564092	5.36388e-25
18.548584	5.65261e-25
18.533077	5.95689e-25
18.517570	6.27754e-25
18.502063	6.61545e-25
18.486556	6.97155e-25
18.471049	7.34681e-25
18.455542	7.74226e-25
18.440035	8.159e-25
18.424528	8.59816e-25
18.409021	9.06096e-25
18.393513	9.54866e-25
18.378006	1.00626e-24
18.362499	1.06042e-24
18.346992	1.1175e-24
18.331485	1.17764e-24
18.315978	1.24103e-24
18.300471	1.30782e-24
18.284964	1.37821e-24
18.269457	1.45238e-24
18.253949	1.53055e-24
18.238442	1.61292e-24
18.222935	1.69973e-24
18.207428	1.7912e-24
18.191921	1.8876e-24
18.176414	1.98919e-24
18.160907	2.09624e-24
18.145400	2.20905e-24
18.129893	2.32793e-24
18.114385	2.45321e-24
18.098878	2.58522e-24
18.083371	2.72434e-24
18.067864	2.87095e-24
18.052357	3.02544e-24
18.036850	3.18825e-24
18.021343	3.35981e-24
18.005836	3.5406e-24
17.990329	3.73112e-24
17.974822	3.93189e-24
17.959314	4.14347e-24
17.943807	4.36642e-24
17.928300	4.60137e-24
17.912793	4.84896e-24
17.897286	5.10986e-24
17.881779	5.3848e-24
17.866272	5.67454e-24
17.850765	5.97986e-24
17.835258	6.3016e-24
17.819750	6.64065e-24
17.804243	6.99794e-24
17.788736	7.37445e-24
17.773229	7.77121e-24
17.757722	8.18931e-24
17.742215	8.62991e-24
17.726708	9.0942e-24
17.711201	9.58346e-24
17.695694	1.0099e-23
17.680186	1.06424e-23
17.664679	1.12149e-23
17.649172	1.18182e-23
17.633665	1.2454e-23
17.618158	1.3124e-23
17.602651	1.383e-23
17.587144	1.4574e-23
17.571637	1.5358e-23
17.556130	1.61842e-23
17.540623	1.70548e-23
17.525115	1.79722e-23
17.509608	1.89389e-23
17.494101	1.99577e-23
17.478594	2.10312e-23
17.463087	2.21625e-23
17.447580	2.33546e-23
17.432073	2.46108e-23
17.416566	2.59346e-23
17.401059	2.73296e-23
17.385551	2.87996e-23
17.370044	3.03486e-23
17.354537	3.19809e-23
17.339030	3.3701e-23
17.323523	3.55136e-23
17.308016	3.74237e-23
17.292509	3.94365e-23
17.277002	4.15575e-23
17.261495	4.37925e-23
17.245987	4.61477e-23
17.230480	4.86296e-23
17.214973	5.12449e-23
17.199466	5.40009e-23
17.183959	5.6905e-23
17.168452	5.99652e-23
17.152945	6.319e-23
17.137438	6.65882e-23
17.121931	7.01691e-23
17.106424	7.39425e-23
17.090916	7.79187e-23
17.075409	8.21088e-23
17.059902	8.65241e-23
17.044395	9.11768e-23
17.028888	9.60796e-23
17.013381	1.01246e-22
16.997874	1.0669e-22
16.982367	1.12427e-22
16.966860	1.18472e-22
16.951352	1.24842e-22
16.935845	1.31555e-22
16.920338	1.38628e-22
16.904831	1.46082e-22
16.889324	1.53936e-22
16.873817	1.62213e-22
16.858310	1.70934e-22
16.842803	1.80124e-22
16.827296	1.89809e-22
16.811788	2.00013e-22
16.796281	2.10767e-22
16.780774	2.22098e-22
16.765267	2.34038e-22
16.749760	2.4662e-22
16.734253	2.59878e-22
16.718746	2.73849e-22
16.703239	2.88571e-22
16.687732	3.04084e-22
16.672225	3.20431e-22
16.656717	3.37656e-22
16.641210	3.55807e-22
16.625703	3.74933e-22
16.610196	3.95088e-22
16.594689	4.16325e-22
16.579182	4.38704e-22
16.563675	4.62285e-22
16.548168	4.87134e-22
16.532661	5.13318e-22
16.517153	5.40908e-22
16.501646	5.69982e-22
16.486139	6.00618e-22
16.470632	6.329e-22
16.455125	6.66917e-22
16.439618	7.02761e-22
16.424111	7.40532e-22
16.408604	7.80332e-22
16.393097	8.22271e-22
16.377589	8.66463e-22
16.362082	9.13029e-22
16.346575	9.62097e-22
16.331068	1.0138e-21
16.315561	1.06828e-21
16.300054	1.12569e-21
16.284547	1.18619e-21
16.269040	1.24993e-21
16.253533	1.3171e-21
16.238026	1.38788e-21
16.222518	1.46246e-21
16.207011	1.54105e-21
16.191504	1.62385e-21
16.175997	1.71111e-21
16.160490	1.80306e-21
16.144983	1.89994e-21
16.129476	2.00203e-21
16.113969	2.1096e-21
16.098462	2.22295e-21
16.082954	2.34239e-21
16.067447	2.46824e-21
16.051940	2.60086e-21
16.036433	2.74059e-21
16.020926	2.88784e-21
16.005419	3.04299e-21
15.989912	3.20647e-21
15.974405	3.37874e-21
15.958898	3.56026e-21
15.943390	3.75153e-21
15.927883	3.95307e-21
15.912376	4.16543e-21
15.896869	4.3892e-21
15.881362	4.62499e-21
15.865855	4.87344e-21
15.850348	5.13523e-21
15.834841	5.41109e-21
15.819334	5.70175e-21
15.803827	6.00803e-21
15.788319	6.33075e-21
15.772812	6.6708e-21
15.757305	7.02911e-21
15.741798	7.40667e-21
15.726291	7.8045e-21
15.710784	8.22368e-21
15.695277	8.66538e-21
15.679770	9.1308e-21
15.664263	9.6212e-21
15.648755	1.01379e-20
15.633248	1.06824e-20
15.617741	1.12561e-20
15.602234	1.18606e-20
15.586727	1.24976e-20
15.571220	1.31688e-20
15.555713	1.3876e-20
15.540206	1.46212e-20
15.524699	1.54064e-20
15.509191	1.62337e-20
15.493684	1.71054e-20
15.478177	1.8024e-20
15.462670	1.89918e-20
15.447163	2.00116e-20
15.431656	2.10862e-20
15.416149	2.22184e-20
15.400642	2.34115e-20
15.385135	2.46685e-20
15.369628	2.5993e-20
15.354120	2.73887e-20
15.338613	2.88592e-20
15.323106	3.04087e-20
15.307599	3.20413e-20
15.292092	3.37616e-20
15.276585	3.55742e-20
15.261078	3.7484e-20
15.245571	3.94964e-20
15.230064	4.16168e-20
15.214556	4.3851e-20
15.199049	4.6205e-20
15.183542	4.86855e-20
15.168035	5.1299e-20
15.152528	5.40528e-20
15.137021	5.69543e-20
15.121514	6.00116e-20
15.106007	6.32329e-20
15.090500	6.66271e-20
15.074992	7.02035e-20
15.059485	7.39717e-20
15.043978	7.79421e-20
15.028471	8.21256e-20
15.012964	8.65335e-20
14.997457	9.11779e-20
14.981950	9.60716e-20
14.966443	1.01228e-19
14.950936	1.06661e-19
14.935428	1.12385e-19
14.919921	1.18416e-19
14.904414	1.24771e-19
14.888907	1.31467e-19
14.873400	1.38523e-19
14.857893	1.45956e-19
14.842386	1.53789e-19
14.826879	1.62041e-19
14.811372	1.70737e-19
14.795865	1.79898e-19
14.780357	1.89552e-19
14.764850	1.99723e-19
14.749343	2.10439e-19
14.733836	2.21731e-19
14.718329	2.33628e-19
14.702822	2.46163e-19
14.687315	2.5937e-19
14.671808	2.73286e-19
14.656301	2.87949e-19
14.640793	3.03397e-19
14.625286	3.19675e-19
14.609779	3.36825e-19
14.594272	3.54895e-19
14.578765	3.73934e-19
14.563258	3.93994e-19
14.547751	4.15129e-19
14.532244	4.37399e-19
14.516737	4.60862e-19
14.501229	4.85584e-19
14.485722	5.11631e-19
14.470215	5.39075e-19
14.454708	5.6799e-19
14.439201	5.98456e-19
14.423694	6.30555e-19
14.408187	6.64376e-19
14.392680	7.0001e-19
14.377173	7.37554e-19
14.361666	7.77111e-19
14.346158	8.18789e-19
14.330651	8.62702e-19
14.315144	9.08968e-19
14.299637	9.57715e-19
14.284130	1.00908e-18
14.268623	1.06319e-18
14.253116	1.1202e-18
14.237609	1.18027e-18
14.222102	1.24357e-18
14.206594	1.31025e-18
14.191087	1.38051e-18
14.175580	1.45453e-18
14.160073	1.53252e-18
14.144566	1.61469e-18
14.129059	1.70127e-18
14.113552	1.79249e-18
14.098045	1.88859e-18
14.082538	1.98985e-18
14.067030	2.09653e-18
14.051523	2.20893e-18
14.036016	2.32735e-18
14.020509	2.45212e-18
14.005002	2.58358e-18
13.989495	2.72208e-18
13.973988	2.868e-18
13.958481	3.02174e-18
13.942974	3.18372e-18
13.927467	3.35438e-18
13.911959	3.53418e-18
13.896452	3.72361e-18
13.880945	3.9232e-18
13.865438	4.13348e-18
13.849931	4.35503e-18
13.834424	4.58844e-18
13.818917	4.83436e-18
13.803410	5.09346e-18
13.787903	5.36644e-18
13.772395	5.65404e-18
13.756888	5.95704e-18
13.741381	6.27628e-18
13.725874	6.61262e-18
13.710367	6.96698e-18
13.694860	7.34032e-18
13.679353	7.73365e-18
13.663846	8.14805e-18
13.648339	8.58465e-18
13.632831	9.04464e-18
13.617324	9.52926e-18
13.601817	1.00398e-17
13.586310	1.05778e-17
13.570803	1.11445e-17
13.555296	1.17416e-17
13.539789	1.23706e-17
13.524282	1.30334e-17
13.508775	1.37316e-17
13.493268	1.44672e-17
13.477760	1.52422e-17
13.462253	1.60587e-17
13.446746	1.6919e-17
13.431239	1.78253e-17
13.415732	1.87801e-17
13.400225	1.9786e-17
13.384718	2.08458e-17
13.369211	2.19623e-17
13.353704	2.31387e-17
13.338196	2.4378e-17
13.322689	2.56836e-17
13.307182	2.70591e-17
13.291675	2.85083e-17
13.276168	3.0035e-17
13.260661	3.16435e-17
13.245154	3.33381e-17
13.229647	3.51233e-17
13.214140	3.70042e-17
13.198632	3.89857e-17
13.183125	4.10732e-17
13.167618	4.32725e-17
13.152111	4.55895e-17
13.136604	4.80305e-17
13.121097	5.06021e-17
13.105590	5.33114e-17
13.090083	5.61656e-17
13.074576	5.91726e-17
13.059069	6.23405e-17
13.043561	6.56779e-17
13.028054	6.91939e-17
13.012547	7.2898e-17
12.997040	7.68003e-17
12.981533	8.09115e-17
12.966026	8.52425e-17
12.950519	8.98053e-17
12.935012	9.46122e-17
12.919505	9.96763e-17
12.903997	1.05011e-16
12.888490	1.10632e-16
12.872983	1.16553e-16
12.857476	1.22791e-16
12.841969	1.29362e-16
12.826462	1.36285e-16
12.810955	1.43578e-16
12.795448	1.51262e-16
12.779941	1.59356e-16
12.764433	1.67883e-16
12.748926	1.76867e-16
12.733419	1.8633e-16
12.717912	1.963e-16
12.702405	2.06803e-16
12.686898	2.17868e-16
12.671391	2.29525e-16
12.655884	2.41805e-16
12.640377	2.54741e-16
12.624870	2.68369e-16
12.609362	2.82726e-16
12.593855	2.9785e-16
12.578348	3.13784e-16
12.562841	3.30569e-16
12.547334	3.48251e-16
12.531827	3.66879e-16
12.516320	3.86502e-16
12.500813	4.07175e-16
12.485306	4.28953e-16
12.469798	4.51895e-16
12.454291	4.76063e-16
12.438784	5.01523e-16
12.423277	5.28344e-16
12.407770	5.56599e-16
12.392263	5.86363e-16
12.376756	6.17719e-16
12.361249	6.5075e-16
12.345742	6.85546e-16
12.330234	7.22203e-16
12.314727	7.60818e-16
12.299220	8.01496e-16
12.283713	8.44348e-16
12.268206	8.8949e-16
12.252699	9.37045e-16
12.237192	9.8714e-16
12.221685	1.03991e-15
12.206178	1.0955e-15
12.190671	1.15406e-15
12.175163	1.21575e-15
12.159656	1.28074e-15
12.144149	1.3492e-15
12.128642	1.42131e-15
12.113135	1.49728e-15
12.097628	1.5773e-15
12.082121	1.6616e-15
12.066614	1.7504e-15
12.051107	1.84394e-15
12.035599	1.94248e-15
12.020092	2.04628e-15
12.004585	2.15563e-15
11.989078	2.27082e-15
11.973571	2.39215e-15
11.958064	2.51997e-15
11.942557	2.65461e-15
11.927050	2.79644e-15
11.911543	2.94585e-15
11.896035	3.10323e-15
11.880528	3.26901e-15
11.865021	3.44365e-15
11.849514	3.62761e-15
11.834007	3.82139e-15
11.818500	4.02551e-15
11.802993	4.24053e-15
11.787486	4.46703e-15
11.771979	4.70562e-15
11.756472	4.95694e-15
11.740964	5.22168e-15
11.725457	5.50055e-15
11.709950	5.7943e-15
11.694443	6.10373e-15
11.678936	6.42967e-15
11.663429	6.773e-15
11.647922	7.13466e-15
11.632415	7.51561e-15
11.616908	7.9169e-15
11.601400	8.33959e-15
11.585893	8.78484e-15
11.570386	9.25384e-15
11.554879	9.74787e-15
11.539372	1.02682e-14
11.523865	1.08164e-14
11.508358	1.13938e-14
11.492851	1.2002e-14
11.477344	1.26426e-14
11.461836	1.33174e-14
11.446329	1.40282e-14
11.430822	1.47768e-14
11.415315	1.55655e-14
11.399808	1.63962e-14
11.384301	1.72711e-14
11.368794	1.81928e-14
11.353287	1.91636e-14
11.337780	2.01861e-14
11.322273	2.12632e-14
11.306765	2.23977e-14
11.291258	2.35927e-14
11.275751	2.48514e-14
11.260244	2.61772e-14
11.244737	2.75737e-14
11.229230	2.90447e-14
11.213723	3.0594e-14
11.198216	3.22259e-14
11.182709	3.39449e-14
11.167201	3.57554e-14
11.151694	3.76624e-14
11.136187	3.96711e-14
11.120680	4.17868e-14
11.105173	4.40152e-14
11.089666	4.63625e-14
11.074159	4.88347e-14
11.058652	5.14388e-14
11.043145	5.41815e-14
11.027637	5.70704e-14
11.012130	6.01132e-14
10.996623	6.33181e-14
10.981116	6.66938e-14
10.965609	7.02492e-14
10.950102	7.39941e-14
10.934595	7.79384e-14
10.919088	8.20928e-14
10.903581	8.64685e-14
10.888073	9.10772e-14
10.872566	9.59314e-14
10.857059	1.01044e-13
10.841552	1.06429e-13
10.826045	1.12101e-13
10.810538	1.18074e-13
10.795031	1.24366e-13
10.779524	1.30993e-13
10.764017	1.37972e-13
10.748510	1.45323e-13
10.733002	1.53066e-13
10.717495	1.6122e-13
10.701988	1.69809e-13
10.686481	1.78854e-13
10.670974	1.88382e-13
10.655467	1.98416e-13
10.639960	2.08984e-13
10.624453	2.20115e-13
10.608946	2.31838e-13
10.593438	2.44184e-13
10.577931	2.57188e-13
10.562424	2.70884e-13
10.546917	2.85308e-13
10.531410	3.005e-13
10.515903	3.16499e-13
10.500396	3.3335e-13
10.484889	3.51098e-13
10.469382	3.69789e-13
10.453874	3.89474e-13
10.438367	4.10207e-13
10.422860	4.32042e-13
10.407353	4.55038e-13
10.391846	4.79257e-13
10.376339	5.04763e-13
10.360832	5.31627e-13
10.345325	5.59918e-13
10.329818	5.89713e-13
10.314311	6.21093e-13
10.298803	6.5414e-13
10.283296	6.88945e-13
10.267789	7.25599e-13
10.252282	7.64201e-13
10.236775	8.04856e-13
10.221268	8.47671e-13
10.205761	8.92761e-13
10.190254	9.40247e-13
10.174747	9.90256e-13
10.159239	1.04292e-12
10.143732	1.09839e-12
10.128225	1.1568e-12
10.112718	1.21831e-12
10.097211	1.2831e-12
10.081704	1.35132e-12
10.066197	1.42317e-12
10.050690	1.49883e-12
10.035183	1.57852e-12
10.019675	1.66243e-12
10.004168	1.7508e-12
9.988661	1.84386e-12
9.973154	1.94187e-12
9.957647	2.04507e-12
9.942140	2.15376e-12
9.926633	2.26822e-12
9.911126	2.38875e-12
9.895619	2.51568e-12
9.880112	2.64935e-12
9.864604	2.79012e-12
9.849097	2.93835e-12
9.833590	3.09445e-12
9.818083	3.25883e-12
9.802576	3.43194e-12
9.787069	3.61423e-12
9.771562	3.8062e-12
9.756055	4.00834e-12
9.740548	4.22121e-12
9.725040	4.44538e-12
9.709533	4.68143e-12
9.694026	4.93e-12
9.678519	5.19176e-12
9.663012	5.4674e-12
9.647505	5.75765e-12
9.631998	6.0633e-12
9.616491	6.38515e-12
9.600984	6.72406e-12
9.585476	7.08095e-12
9.569969	7.45675e-12
9.554462	7.85247e-12
9.538955	8.26916e-12
9.523448	8.70795e-12
9.507941	9.16998e-12
9.492434	9.6565e-12
9.476927	1.01688e-11
9.461420	1.07082e-11
9.445913	1.12763e-11
9.430405	1.18744e-11
9.414898	1.25042e-11
9.399391	1.31674e-11
9.383884	1.38656e-11
9.368377	1.46009e-11
9.352870	1.53751e-11
9.337363	1.61903e-11
9.321856	1.70487e-11
9.306349	1.79525e-11
9.290841	1.89042e-11
9.275334	1.99063e-11
9.259827	2.09614e-11
9.244320	2.20723e-11
9.228813	2.32421e-11
9.213306	2.44737e-11
9.197799	2.57705e-11
9.182292	2.7136e-11
9.166785	2.85737e-11
9.151277	3.00875e-11
9.135770	3.16813e-11
9.120263	3.33595e-11
9.104756	3.51264e-11
9.089249	3.69868e-11
9.073742	3.89455e-11
9.058235	4.10079e-11
9.042728	4.31793e-11
9.027221	4.54655e-11
9.011714	4.78726e-11
8.996206	5.04069e-11
8.980699	5.30752e-11
8.965192	5.58845e-11
8.949685	5.88423e-11
8.934178	6.19564e-11
8.918671	6.5235e-11
8.903164	6.86869e-11
8.887657	7.23212e-11
8.872150	7.61474e-11
8.856642	8.01758e-11
8.841135	8.44169e-11
8.825628	8.8882e-11
8.810121	9.3583e-11
8.794614	9.85321e-11
8.779107	1.03743e-10
8.763600	1.09228e-10
8.748093	1.15003e-10
8.732586	1.21083e-10
8.717078	1.27484e-10
8.701571	1.34223e-10
8.686064	1.41317e-10
8.670557	1.48786e-10
8.655050	1.56648e-10
8.639543	1.64926e-10
8.624036	1.7364e-10
8.608529	1.82813e-10
8.593022	1.92471e-10
8.577515	2.02638e-10
8.562007	2.13341e-10
8.546500	2.24608e-10
8.530993	2.36469e-10
8.515486	2.48955e-10
8.499979	2.621e-10
8.484472	2.75937e-10
8.468965	2.90504e-10
8.453458	3.05838e-10
8.437951	3.21979e-10
8.422443	3.38972e-10
8.406936	3.56859e-10
8.391429	3.75688e-10
8.375922	3.95509e-10
8.360415	4.16374e-10
8.344908	4.38337e-10
8.329401	4.61457e-10
8.313894	4.85793e-10
8.298387	5.11411e-10
8.282879	5.38377e-10
8.267372	5.66762e-10
8.251865	5.9664e-10
8.236358	6.2809e-10
8.220851	6.61195e-10
8.205344	6.9604e-10
8.189837	7.32719e-10
8.174330	7.71326e-10
8.158823	8.11963e-10
8.143316	8.54737e-10
8.127808	8.99759e-10
8.112301	9.47148e-10
8.096794	9.97026e-10
8.081287	1.04953e-09
8.065780	1.10478e-09
8.050273	1.16295e-09
8.034766	1.22416e-09
8.019259	1.28859e-09
8.003752	1.35641e-09
7.988244	1.42779e-09
7.972737	1.50291e-09
7.957230	1.58198e-09
7.941723	1.66519e-09
7.926216	1.75278e-09
7.910709	1.84496e-09
7.895202	1.94197e-09
7.879695	2.04408e-09
7.864188	2.15154e-09
7.848680	2.26464e-09
7.833173	2.38366e-09
7.817666	2.50893e-09
7.802159	2.64077e-09
7.786652	2.77951e-09
7.771145	2.92553e-09
7.755638	3.0792e-09
7.740131	3.24091e-09
7.724624	3.4111e-09
7.709117	3.59021e-09
7.693609	3.77869e-09
7.678102	3.97704e-09
7.662595	4.18578e-09
7.647088	4.40544e-09
7.631581	4.6366e-09
7.616074	4.87986e-09
7.600567	5.13584e-09
7.585060	5.40522e-09
7.569553	5.68868e-09
7.554045	5.98697e-09
7.538538	6.30085e-09
7.523031	6.63114e-09
7.507524	6.9787e-09
7.492017	7.34442e-09
7.476510	7.72925e-09
7.461003	8.13419e-09
7.445496	8.56027e-09
7.429989	9.00861e-09
7.414481	9.48036e-09
7.398974	9.97674e-09
7.383467	1.0499e-08
7.367960	1.10486e-08
7.352453	1.16268e-08
7.336946	1.22352e-08
7.321439	1.28753e-08
7.305932	1.35488e-08
7.290425	1.42574e-08
7.274918	1.5003e-08
7.259410	1.57874e-08
7.243903	1.66127e-08
7.228396	1.7481e-08
7.212889	1.83945e-08
7.197382	1.93556e-08
7.181875	2.03667e-08
7.166368	2.14305e-08
7.150861	2.25497e-08
7.135354	2.3727e-08
7.119846	2.49657e-08
7.104339	2.62687e-08
7.088832	2.76396e-08
7.073325	2.90817e-08
7.057818	3.05988e-08
7.042311	3.21947e-08
7.026804	3.38735e-08
7.011297	3.56396e-08
6.995790	3.74974e-08
6.980282	3.94516e-08
6.964775	4.15073e-08
6.949268	4.36697e-08
6.933761	4.59443e-08
6.918254	4.83369e-08
6.902747	5.08536e-08
6.887240	5.35007e-08
6.871733	5.62851e-08
6.856226	5.92138e-08
6.840718	6.22943e-08
6.825211	6.55343e-08
6.809704	6.89421e-08
6.794197	7.25264e-08
6.778690	7.62962e-08
6.763183	8.0261e-08
6.747676	8.4431e-08
6.732169	8.88167e-08
6.716662	9.34291e-08
6.701155	9.82799e-08
6.685647	1.03381e-07
6.670140	1.08746e-07
6.654633	1.14389e-07
6.639126	1.20322e-07
6.623619	1.26562e-07
6.608112	1.33124e-07
6.592605	1.40024e-07
6.577098	1.4728e-07
6.561591	1.5491e-07
6.546083	1.62934e-07
6.530576	1.71371e-07
6.515069	1.80242e-07
6.499562	1.89571e-07
6.484055	1.99379e-07
6.468548	2.09692e-07
6.453041	2.20536e-07
6.437534	2.31938e-07
6.422027	2.43925e-07
6.406519	2.56529e-07
6.391012	2.6978e-07
6.375505	2.83712e-07
6.359998	2.98359e-07
6.344491	3.13757e-07
6.328984	3.29946e-07
6.313477	3.46964e-07
6.297970	3.64855e-07
6.282463	3.83663e-07
6.266956	4.03434e-07
6.251448	4.24218e-07
6.235941	4.46065e-07
6.220434	4.6903e-07
6.204927	4.9317e-07
6.189420	5.18544e-07
6.173913	5.45214e-07
6.158406	5.73246e-07
6.142899	6.0271e-07
6.127392	6.33678e-07
6.111884	6.66225e-07
6.096377	7.00432e-07
6.080870	7.36382e-07
6.065363	7.74164e-07
6.049856	8.13869e-07
6.034349	8.55596e-07
6.018842	8.99445e-07
6.003335	9.45524e-07
5.987828	9.93945e-07
5.972320	1.04483e-06
5.956813	1.09829e-06
5.941306	1.15447e-06
5.925799	1.21349e-06
5.910292	1.27551e-06
5.894785	1.34067e-06
5.879278	1.40913e-06
5.863771	1.48106e-06
5.848264	1.55662e-06
5.832757	1.636e-06
5.817249	1.7194e-06
5.801742	1.807e-06
5.786235	1.89903e-06
5.770728	1.99569e-06
5.755221	2.09723e-06
5.739714	2.20389e-06
5.724207	2.31591e-06
5.708700	2.43357e-06
5.693193	2.55714e-06
5.677685	2.68692e-06
5.662178	2.82322e-06
5.646671	2.96635e-06
5.631164	3.11666e-06
5.615657	3.2745e-06
5.600150	3.44024e-06
5.584643	3.61428e-06
5.569136	3.79701e-06
5.553629	3.98887e-06
5.538121	4.1903e-06
5.522614	4.40178e-06
5.507107	4.62379e-06
5.491600	4.85686e-06
5.476093	5.10152e-06
5.460586	5.35834e-06
5.445079	5.62791e-06
5.429572	5.91086e-06
5.414065	6.20783e-06
5.398558	6.5195e-06
5.383050	6.84659e-06
5.367543	7.18985e-06
5.352036	7.55005e-06
5.336529	7.92802e-06
5.321022	8.32461e-06
5.305515	8.74072e-06
5.290008	9.17729e-06
5.274501	9.63529e-06
5.258994	1.01158e-05
5.243486	1.06198e-05
5.227979	1.11484e-05
5.212472	1.1703e-05
5.196965	1.22845e-05
5.181458	1.28945e-05
5.165951	1.35341e-05
5.150444	1.42048e-05
5.134937	1.49081e-05
5.119430	1.56455e-05
5.103922	1.64186e-05
5.088415	1.72291e-05
5.072908	1.80787e-05
5.057401	1.89692e-05
5.041894	1.99026e-05
5.026387	2.08808e-05
5.010880	2.1906e-05
4.995373	2.29802e-05
4.979866	2.41057e-05
4.964359	2.52849e-05
4.948851	2.65203e-05
4.933344	2.78143e-05
4.917837	2.91698e-05
4.902330	3.05893e-05
4.886823	3.20759e-05
4.871316	3.36325e-05
4.855809	3.52623e-05
4.840302	3.69686e-05
4.824795	3.87546e-05
4.809287	4.0624e-05
4.793780	4.25804e-05
4.778273	4.46276e-05
4.762766	4.67695e-05
4.747259	4.90103e-05
4.731752	5.13542e-05
4.716245	5.38057e-05
4.700738	5.63692e-05
4.685231	5.90496e-05
4.669723	6.18517e-05
4.654216	6.47805e-05
4.638709	6.78414e-05
4.623202	7.10397e-05
4.607695	7.43811e-05
4.592188	7.78712e-05
4.576681	8.1516e-05
4.561174	8.53216e-05
4.545667	8.92942e-05
4.530160	9.34404e-05
4.514652	9.77666e-05
4.499145	0.00010228
4.483638	0.000106987
4.468131	0.000111894
4.452624	0.00011701
4.437117	0.000122341
4.421610	0.000127895
4.406103	0.000133678
4.390596	0.0001397
4.375088	0.000145967
4.359581	0.000152486
4.344074	0.000159266
4.328567	0.000166314
4.313060	0.000173637
4.297553	0.000181242
4.282046	0.000189137
4.266539	0.000197327
4.251032	0.000205819
4.235524	0.000214619
4.220017	0.000223731
4.204510	0.000233161
4.189003	0.000242911
4.173496	0.000252984
4.157989	0.000263381
4.142482	0.000274102
4.126975	0.000285143
4.111468	0.000296502
4.095961	0.00030817
4.080453	0.000320139
4.064946	0.000332394
4.049439	0.000344918
4.033932	0.000357688
4.018425	0.000370676
4.002918	0.000383846
3.987411	0.000397153
3.971904	0.000410541
3.956397	0.00042394
3.940889	0.000437264
3.925382	0.0004504
3.909875	0.000463208
3.894368	0.0004755
3.878861	0.000487017
3.863354	0.000497381
3.847847	0.000505955
&
```
