## Supplementary material for "All-at-once RNA folding with 3D motif prediction framed by evolutionary information": RF02716_sno_ncR3.cacofold.helixcov

```
# RMs = 2 L = 75

# RM_HELIX NESTED 3-8 20-25, nbp = 6 nbp_cov = 0
# pvals: 0.91456,0.91456,0.91456,0.91456,0.91456,0.91456
# aggregated NONE
NESTED  ::<<<<<<___________>>>>>>::::::::::::::::::::::::::::::::::::::::::::::::::
        :::::::::::::::::::::::::::::::::::::::::::::::::::::::::::::::::::::::::::

# RM_HELIX NESTED 47-51 63-67, nbp = 5 nbp_cov = 1
# pvals: 0.91456,0.91456,0.91456,0.00273333,0.91456
# aggregated NONE
NESTED  ::::::::::::::::::::::::::::::::::::::::::::::<<<<<___________>>>>>::::::::
        :::::::::::::::::::::::::::::::::::::::::::::::::<_____________>:::::::::::
```
