## Supplementary material for "All-at-once RNA folding with 3D motif prediction framed by evolutionary information": RF02716_sno_ncR3.helixcov

```
# RMs = 2 L = 75

# RM_HELIX NESTED 9-21 27-39, nbp = 11 nbp_cov = 0
# pvals: 0.950467,0.91456,0.91456,0.934789,0.91456,0.91456,0.91456,0.91456,0.91456,0.91456,0.91456
# aggregated NONE
NESTED  ::::::::<<<-<<-<<<<<<_____>>>>>>->>->>>::::::::::::::::::::::::::::::::::::
        :::::::::::::::::::::::::::::::::::::::::::::::::::::::::::::::::::::::::::

# RM_HELIX NESTED 46-50 64-68, nbp = 5 nbp_cov = 1
# pvals: 0.91456,0.91456,0.91456,0.91456,0.00273333
# aggregated NONE
NESTED  :::::::::::::::::::::::::::::::::::::::::::::<<<<<_____________>>>>>:::::::
        :::::::::::::::::::::::::::::::::::::::::::::::::<_____________>:::::::::::
```
