## Supplementary material for "All-at-once RNA folding with 3D motif prediction framed by evolutionary information": RF02716_sno_ncR3.power

```
# Power analysis of given structure 
#
# Powertype = SINGLE SUBSTITUTIONS
# covary  left_pos      right_pos    substitutions      power
#----------------------------------------------------------------
          9		39		2		0.00
          10		38		1		0.00
          11		37		0		0.00
          13		35		3		0.02
          14		34		0		0.00
          16		32		0		0.00
          17		31		3		0.02
          18		30		1		0.00
          19		29		1		0.00
          20		28		1		0.00
          21		27		1		0.00
          46		68		1		0.00
          47		67		0		0.00
          48		66		0		0.00
          49		65		0		0.00
     *    50		64		2		0.00
#
# BPAIRS 16
# avg substitutions per BP  1.0
# BPAIRS expected to covary 0.0 +/- 0.2
# BPAIRS observed to covary 1
#
```
