## Supplementary material for "All-at-once RNA folding with 3D motif prediction framed by evolutionary information": RF02716_sno_ncR3.surv

```
2.532352	0.0625
-0.005846	0.875
-0.121218	0.9375
-0.207748	1
&
4.926335	0.00036245
4.796540	0.0007249
3.700500	0.00108735
3.123637	0.00181225
3.065951	0.0028996
2.806362	0.00326205
2.085283	0.0036245
1.998754	0.0043494
1.796852	0.0050743
1.522842	0.00543675
1.465156	0.0057992
1.378626	0.00616165
1.306518	0.0065241
1.248832	0.00688655
1.162302	0.007249
1.090195	0.00761145
1.003665	0.0079739
0.960400	0.00833635
0.931557	0.0086988
0.888292	0.0094237
0.772920	0.00978615
0.729655	0.0101486
0.715233	0.0105111
0.700812	0.011236
0.686390	0.0115984
0.657547	0.0123233
0.614282	0.0126858
0.527753	0.0134107
0.513331	0.0137731
0.498910	0.014498
0.484488	0.0148605
0.470067	0.0159478
0.441223	0.0166727
0.412380	0.0170352
0.325851	0.0177601
0.268164	0.018485
0.239321	0.0195723
0.224900	0.0210221
0.210478	0.021747
0.196057	0.0221095
0.181635	0.0228344
0.167213	0.0239217
0.152792	0.0242842
0.138370	0.0250091
0.123949	0.0253715
0.109527	0.0268213
0.095106	0.0275462
0.080684	0.0286336
0.066262	0.028996
0.051841	0.0297209
0.037419	0.0318956
0.022998	0.032983
0.008576	0.0344328
-0.005846	0.918086
-0.020267	0.919899
-0.034689	0.920261
-0.049110	0.920623
-0.063532	0.921711
-0.077953	0.924973
-0.092375	0.92606
-0.106797	0.930772
-0.121218	0.934397
-0.135640	0.936934
-0.150061	0.938746
-0.164483	0.942733
-0.178904	0.946357
-0.193326	0.948895
-0.207748	0.949619
-0.222169	0.952157
-0.236591	0.954694
-0.251012	0.956506
-0.265434	0.958318
-0.279856	0.96013
-0.294277	0.96158
-0.308699	0.96448
-0.323120	0.966292
-0.337542	0.969917
-0.351963	0.973179
-0.366385	0.974991
-0.380807	0.975716
-0.395228	0.976803
-0.424071	0.978978
-0.438493	0.97934
-0.452914	0.980428
-0.467336	0.98224
-0.481758	0.982602
-0.496179	0.98369
-0.510601	0.984415
-0.525022	0.985864
-0.539444	0.987314
-0.553866	0.987677
-0.568287	0.989851
-0.597130	0.990576
-0.611552	0.990939
-0.625973	0.993476
-0.640395	0.993838
-0.654817	0.994201
-0.669238	0.994926
-0.698081	0.995288
-0.712503	0.995651
-0.741346	0.996013
-0.755768	0.9971
-0.770189	0.997463
-0.784611	0.997825
-0.827876	0.998188
-0.842297	0.998913
-0.957670	0.999275
-1.116307	0.999638
-1.375896	1
&
6.469444	1.8018e-06
6.281963	3.6036e-06
6.209855	5.40541e-06
6.007953	7.20721e-06
5.964688	9.00901e-06
5.806051	1.08108e-05
5.690678	1.26126e-05
5.647414	1.44144e-05
5.632992	1.98198e-05
5.618570	2.52252e-05
5.604149	2.7027e-05
5.589727	2.88288e-05
5.575306	3.24324e-05
5.546463	3.42342e-05
5.503198	3.96396e-05
5.488776	4.14414e-05
5.474355	4.32432e-05
5.459933	4.86486e-05
5.445511	5.04505e-05
5.431090	5.40541e-05
5.416668	5.58559e-05
5.402247	5.76577e-05
5.387825	6.12613e-05
5.373404	6.66667e-05
5.358982	6.84685e-05
5.344560	7.02703e-05
5.330139	7.38739e-05
5.315717	7.56757e-05
5.286874	7.92793e-05
5.272453	8.28829e-05
5.258031	8.82883e-05
5.243609	9.18919e-05
5.229188	9.54955e-05
5.200345	9.90991e-05
5.185923	0.000102703
5.157080	0.000104505
5.142658	0.000108108
5.113815	0.00010991
5.099394	0.000111712
5.070550	0.000120721
5.056129	0.000122523
5.041707	0.000126126
5.012864	0.00012973
4.998443	0.000131532
4.984021	0.000138739
4.969599	0.000142342
4.955178	0.000154955
4.940756	0.000156757
4.926335	0.000158559
4.911913	0.000162162
4.897491	0.000169369
4.868648	0.000171171
4.854227	0.000178378
4.839805	0.000187387
4.796540	0.000192793
4.753276	0.0002
4.738854	0.000201802
4.724433	0.000205405
4.710011	0.000212613
4.695589	0.000216216
4.681168	0.000225225
4.666746	0.000230631
4.652325	0.000237838
4.637903	0.000241441
4.623481	0.00025045
4.609060	0.000254054
4.594638	0.000257658
4.580217	0.000263063
4.565795	0.00027027
4.551374	0.000277477
4.536952	0.000284685
4.522530	0.000288288
4.508109	0.000293694
4.493687	0.000295495
4.479266	0.000300901
4.464844	0.000306306
4.450422	0.000317117
4.436001	0.000320721
4.421579	0.000335135
4.407158	0.000345946
4.392736	0.000353153
4.378315	0.000367568
4.363893	0.000372973
4.349471	0.000385586
4.335050	0.000392793
4.320628	0.000407207
4.306207	0.000414414
4.291785	0.000430631
4.277364	0.000445045
4.262942	0.000452252
4.248520	0.000464865
4.234099	0.000473874
4.219677	0.00049009
4.205256	0.000504505
4.190834	0.000517117
4.176412	0.000518919
4.161991	0.000520721
4.147569	0.000535135
4.133148	0.000540541
4.118726	0.000545946
4.104305	0.000554955
4.089883	0.000556757
4.075461	0.000571171
4.061040	0.000583784
4.046618	0.000589189
4.032197	0.000598198
4.017775	0.000605405
4.003354	0.000610811
3.988932	0.000616216
3.974510	0.000628829
3.960089	0.000637838
3.945667	0.000657658
3.931246	0.000661261
3.916824	0.000668468
3.902402	0.000677477
3.887981	0.000682883
3.873559	0.000688288
3.859138	0.000700901
3.844716	0.000706306
3.830295	0.000717117
3.815873	0.000727928
3.801451	0.000735135
3.787030	0.000736937
3.772608	0.000745946
3.758187	0.00074955
3.743765	0.000756757
3.729344	0.000763964
3.714922	0.000774775
3.700500	0.000783784
3.686079	0.000794595
3.671657	0.000805405
3.657236	0.000812613
3.642814	0.00081982
3.628392	0.000841441
3.613971	0.00085045
3.599549	0.000861261
3.585128	0.000877477
3.570706	0.00089009
3.556285	0.000902703
3.541863	0.000911712
3.527441	0.000915315
3.513020	0.000926126
3.498598	0.000936937
3.484177	0.000951351
3.469755	0.000956757
3.455334	0.000965766
3.440912	0.00100901
3.426490	0.00103423
3.412069	0.00106486
3.397647	0.00109369
3.383226	0.00111892
3.368804	0.00116577
3.354382	0.0012036
3.339961	0.00123964
3.325539	0.00129009
3.311118	0.00133514
3.296696	0.00138198
3.282275	0.0014036
3.267853	0.00143604
3.253431	0.0015009
3.239010	0.00155315
3.224588	0.0016
3.210167	0.00167207
3.195745	0.00170811
3.181324	0.00175495
3.166902	0.0017982
3.152480	0.00184144
3.138059	0.00186847
3.123637	0.0019009
3.109216	0.00192252
3.094794	0.00198559
3.080372	0.00201802
3.065951	0.00206126
3.051529	0.0021045
3.037108	0.00210991
3.022686	0.00214054
3.008265	0.00215495
2.993843	0.00218018
2.979421	0.0021964
2.965000	0.00221441
2.950578	0.00223423
2.936157	0.00223964
2.921735	0.00225405
2.907314	0.00226126
2.892892	0.00227748
2.878470	0.00229369
2.864049	0.00231532
2.849627	0.00232072
2.835206	0.00233153
2.820784	0.00235495
2.806362	0.00237838
2.791941	0.00239459
2.777519	0.00243243
2.763098	0.00246667
2.748676	0.00249369
2.734255	0.00250631
2.719833	0.00252613
2.705411	0.00254414
2.690990	0.00256036
2.676568	0.00257297
2.662147	0.00259279
2.647725	0.00260721
2.633304	0.00262342
2.618882	0.00263964
2.604460	0.00265045
2.590039	0.00267027
2.575617	0.00269009
2.561196	0.0027009
2.546774	0.00271532
2.532352	0.00273333
2.517931	0.00277117
2.503509	0.00281261
2.489088	0.00285405
2.474666	0.00287748
2.460245	0.00293333
2.445823	0.00295676
2.431401	0.00298018
2.416980	0.00298739
2.402558	0.0030036
2.388137	0.00301802
2.373715	0.00304144
2.359293	0.00306126
2.344872	0.00307207
2.330450	0.00307928
2.316029	0.00309189
2.301607	0.0030991
2.287186	0.00311171
2.272764	0.00311351
2.258342	0.00312613
2.243921	0.00313514
2.229499	0.00314414
2.215078	0.00315495
2.200656	0.00315676
2.186235	0.00316036
2.171813	0.00316577
2.157391	0.00317297
2.142970	0.00318198
2.128548	0.00319459
2.114127	0.00321441
2.099705	0.00324144
2.085283	0.00326126
2.070862	0.00328108
2.056440	0.00333694
2.042019	0.00336036
2.027597	0.00340541
2.013176	0.00344144
1.998754	0.00352072
1.984332	0.0036
1.969911	0.00365045
1.955489	0.00372072
1.941068	0.00381441
1.926646	0.00390991
1.912225	0.00399279
1.897803	0.00405225
1.883381	0.00412432
1.868960	0.00418739
1.854538	0.00423964
1.840117	0.00429189
1.825695	0.00432252
1.811273	0.00437477
1.796852	0.00447748
1.782430	0.00455135
1.768009	0.00464505
1.753587	0.00472613
1.739166	0.00478739
1.724744	0.00484144
1.710322	0.00489189
1.695901	0.00491892
1.681479	0.00495856
1.667058	0.0049982
1.652636	0.00507027
1.638215	0.00511171
1.623793	0.00515495
1.609371	0.0052036
1.594950	0.00524505
1.580528	0.00529009
1.566107	0.00533153
1.551685	0.0054018
1.537263	0.0055045
1.522842	0.00558559
1.508420	0.00569369
1.493999	0.00578739
1.479577	0.00587027
1.465156	0.00594595
1.450734	0.00600721
1.436312	0.0061009
1.421891	0.00619099
1.407469	0.0062973
1.393048	0.00637658
1.378626	0.00646847
1.364205	0.00655856
1.349783	0.00662883
1.335361	0.00675315
1.320940	0.00688108
1.306518	0.00698559
1.292097	0.00707387
1.277675	0.00715495
1.263253	0.00726486
1.248832	0.00736216
1.234410	0.00747027
1.219989	0.00755856
1.205567	0.00764865
1.191146	0.00774234
1.176724	0.00783063
1.162302	0.00791712
1.147881	0.00802342
1.133459	0.00812432
1.119038	0.0082018
1.104616	0.00827387
1.090195	0.00836216
1.075773	0.00844865
1.061351	0.00851532
1.046930	0.0085982
1.032508	0.00870631
1.018087	0.00879099
1.003665	0.00888468
0.989243	0.00898198
0.974822	0.00906486
0.960400	0.00918018
0.945979	0.00928468
0.931557	0.00938378
0.917136	0.0095009
0.902714	0.00962883
0.888292	0.00976577
0.873871	0.00985225
0.859449	0.00993153
0.845028	0.0100378
0.830606	0.0101459
0.816185	0.0102414
0.801763	0.0103802
0.787341	0.0104775
0.772920	0.0106036
0.758498	0.0106901
0.744077	0.0108216
0.729655	0.0109874
0.715233	0.0111604
0.700812	0.0113982
0.686390	0.0116865
0.671969	0.0119333
0.657547	0.0121459
0.643126	0.0124054
0.628704	0.0126288
0.614282	0.0128432
0.599861	0.0130775
0.585439	0.0133225
0.571018	0.013555
0.556596	0.0137964
0.542174	0.014045
0.527753	0.0143261
0.513331	0.0146144
0.498910	0.0149532
0.484488	0.0152559
0.470067	0.0156054
0.455645	0.0159153
0.441223	0.0162523
0.426802	0.0166252
0.412380	0.0169532
0.397959	0.0173171
0.383537	0.0176306
0.369116	0.0179459
0.354694	0.0183766
0.340272	0.0187874
0.325851	0.019209
0.311429	0.0196432
0.297008	0.0200468
0.282586	0.0206054
0.268164	0.0211874
0.253743	0.0218216
0.239321	0.0225045
0.224900	0.0232144
0.210478	0.0238667
0.196057	0.0246342
0.181635	0.0253351
0.167213	0.0259495
0.152792	0.0265658
0.138370	0.0271874
0.123949	0.0277495
0.109527	0.0283081
0.095106	0.0288703
0.080684	0.0294685
0.066262	0.0301171
0.051841	0.0311694
0.037419	0.0322162
0.022998	0.0334721
0.008576	0.0350036
-0.005846	0.91456
-0.020267	0.916856
-0.034689	0.920632
-0.049110	0.923742
-0.063532	0.925777
-0.077953	0.927559
-0.092375	0.92975
-0.106797	0.932236
-0.121218	0.934789
-0.135640	0.937526
-0.150061	0.940238
-0.164483	0.942955
-0.178904	0.945539
-0.193326	0.948088
-0.207748	0.950467
-0.222169	0.952829
-0.236591	0.955157
-0.251012	0.957434
-0.265434	0.959656
-0.279856	0.961879
-0.294277	0.964013
-0.308699	0.966112
-0.323120	0.968141
-0.337542	0.970086
-0.351963	0.972002
-0.366385	0.973679
-0.380807	0.975366
-0.395228	0.976859
-0.409650	0.978346
-0.424071	0.979668
-0.438493	0.980948
-0.452914	0.982214
-0.467336	0.983324
-0.481758	0.984342
-0.496179	0.985414
-0.510601	0.986438
-0.525022	0.987373
-0.539444	0.988326
-0.553866	0.989171
-0.568287	0.989879
-0.582709	0.990609
-0.597130	0.991231
-0.611552	0.991822
-0.625973	0.99236
-0.640395	0.992881
-0.654817	0.993303
-0.669238	0.993773
-0.683660	0.994135
-0.698081	0.994474
-0.712503	0.994847
-0.726924	0.995173
-0.741346	0.995467
-0.755768	0.995793
-0.770189	0.996031
-0.784611	0.996258
-0.799032	0.99649
-0.813454	0.996726
-0.827876	0.996924
-0.842297	0.99713
-0.856719	0.997312
-0.871140	0.997476
-0.885562	0.997622
-0.899983	0.997746
-0.914405	0.997908
-0.928827	0.998016
-0.943248	0.998142
-0.957670	0.998276
-0.972091	0.998395
-0.986513	0.998488
-1.000934	0.998586
-1.015356	0.998692
-1.029778	0.998791
-1.044199	0.998895
-1.058621	0.998975
-1.073042	0.999036
-1.087464	0.999099
-1.101886	0.999169
-1.116307	0.999211
-1.130729	0.999286
-1.145150	0.999353
-1.159572	0.999404
-1.173993	0.999434
-1.188415	0.999472
-1.202837	0.999526
-1.217258	0.999566
-1.231680	0.999607
-1.246101	0.99964
-1.260523	0.999681
-1.274944	0.999714
-1.289366	0.999741
-1.303788	0.999773
-1.318209	0.999793
-1.332631	0.999811
-1.347052	0.999823
-1.361474	0.999831
-1.375896	0.999852
-1.390317	0.999867
-1.404739	0.999888
-1.419160	0.999897
-1.433582	0.999903
-1.448003	0.99991
-1.462425	0.999917
-1.476847	0.999923
-1.491268	0.999926
-1.505690	0.999928
-1.520111	0.999937
-1.534533	0.999941
-1.548955	0.999944
-1.563376	0.999946
-1.577798	0.99995
-1.592219	0.999955
-1.606641	0.999959
-1.621062	0.999969
-1.635484	0.999973
-1.649906	0.999975
-1.664327	0.999978
-1.678749	0.99998
-1.693170	0.999986
-1.765278	0.999989
-1.794121	0.999991
-1.808543	0.999995
-1.822965	0.999998
-1.981602	1
&
23.068681	1.5021e-21
23.054260	1.54993e-21
23.039838	1.59928e-21
23.025417	1.6502e-21
23.010995	1.70274e-21
22.996574	1.75696e-21
22.982152	1.8129e-21
22.967730	1.87062e-21
22.953309	1.93018e-21
22.938887	1.99163e-21
22.924466	2.05504e-21
22.910044	2.12047e-21
22.895622	2.18799e-21
22.881201	2.25765e-21
22.866779	2.32953e-21
22.852358	2.4037e-21
22.837936	2.48023e-21
22.823515	2.55919e-21
22.809093	2.64067e-21
22.794671	2.72474e-21
22.780250	2.81149e-21
22.765828	2.901e-21
22.751407	2.99336e-21
22.736985	3.08867e-21
22.722564	3.187e-21
22.708142	3.28846e-21
22.693720	3.39316e-21
22.679299	3.50119e-21
22.664877	3.61265e-21
22.650456	3.72767e-21
22.636034	3.84634e-21
22.621612	3.9688e-21
22.607191	4.09515e-21
22.592769	4.22552e-21
22.578348	4.36004e-21
22.563926	4.49885e-21
22.549505	4.64207e-21
22.535083	4.78986e-21
22.520661	4.94234e-21
22.506240	5.09968e-21
22.491818	5.26203e-21
22.477397	5.42955e-21
22.462975	5.6024e-21
22.448554	5.78075e-21
22.434132	5.96478e-21
22.419710	6.15466e-21
22.405289	6.35059e-21
22.390867	6.55276e-21
22.376446	6.76136e-21
22.362024	6.9766e-21
22.347602	7.1987e-21
22.333181	7.42786e-21
22.318759	7.66431e-21
22.304338	7.90829e-21
22.289916	8.16004e-21
22.275495	8.4198e-21
22.261073	8.68783e-21
22.246651	8.96439e-21
22.232230	9.24975e-21
22.217808	9.5442e-21
22.203387	9.84801e-21
22.188965	1.01615e-20
22.174544	1.0485e-20
22.160122	1.08187e-20
22.145700	1.11631e-20
22.131279	1.15184e-20
22.116857	1.18851e-20
22.102436	1.22634e-20
22.088014	1.26538e-20
22.073592	1.30566e-20
22.059171	1.34722e-20
22.044749	1.3901e-20
22.030328	1.43435e-20
22.015906	1.48001e-20
22.001485	1.52711e-20
21.987063	1.57572e-20
21.972641	1.62588e-20
21.958220	1.67763e-20
21.943798	1.73103e-20
21.929377	1.78613e-20
21.914955	1.84298e-20
21.900533	1.90164e-20
21.886112	1.96217e-20
21.871690	2.02463e-20
21.857269	2.08907e-20
21.842847	2.15556e-20
21.828426	2.22417e-20
21.814004	2.29496e-20
21.799582	2.36801e-20
21.785161	2.44338e-20
21.770739	2.52115e-20
21.756318	2.60139e-20
21.741896	2.68419e-20
21.727475	2.76962e-20
21.713053	2.85777e-20
21.698631	2.94873e-20
21.684210	3.04258e-20
21.669788	3.13942e-20
21.655367	3.23934e-20
21.640945	3.34244e-20
21.626523	3.44882e-20
21.612102	3.55858e-20
21.597680	3.67184e-20
21.583259	3.7887e-20
21.568837	3.90929e-20
21.554416	4.0337e-20
21.539994	4.16208e-20
21.525572	4.29454e-20
21.511151	4.43122e-20
21.496729	4.57225e-20
21.482308	4.71776e-20
21.467886	4.86791e-20
21.453465	5.02283e-20
21.439043	5.18268e-20
21.424621	5.34762e-20
21.410200	5.51781e-20
21.395778	5.69341e-20
21.381357	5.8746e-20
21.366935	6.06156e-20
21.352513	6.25446e-20
21.338092	6.45351e-20
21.323670	6.65888e-20
21.309249	6.87079e-20
21.294827	7.08945e-20
21.280406	7.31506e-20
21.265984	7.54785e-20
21.251562	7.78805e-20
21.237141	8.03589e-20
21.222719	8.29161e-20
21.208298	8.55548e-20
21.193876	8.82773e-20
21.179455	9.10866e-20
21.165033	9.39851e-20
21.150611	9.6976e-20
21.136190	1.00062e-19
21.121768	1.03246e-19
21.107347	1.06532e-19
21.092925	1.09922e-19
21.078503	1.13419e-19
21.064082	1.17029e-19
21.049660	1.20753e-19
21.035239	1.24595e-19
21.020817	1.2856e-19
21.006396	1.32651e-19
20.991974	1.36872e-19
20.977552	1.41227e-19
20.963131	1.45721e-19
20.948709	1.50358e-19
20.934288	1.55142e-19
20.919866	1.60079e-19
20.905445	1.65172e-19
20.891023	1.70428e-19
20.876601	1.75851e-19
20.862180	1.81446e-19
20.847758	1.8722e-19
20.833337	1.93177e-19
20.818915	1.99324e-19
20.804493	2.05666e-19
20.790072	2.1221e-19
20.775650	2.18962e-19
20.761229	2.25929e-19
20.746807	2.33117e-19
20.732386	2.40535e-19
20.717964	2.48188e-19
20.703542	2.56085e-19
20.689121	2.64233e-19
20.674699	2.7264e-19
20.660278	2.81314e-19
20.645856	2.90265e-19
20.631435	2.995e-19
20.617013	3.09029e-19
20.602591	3.18861e-19
20.588170	3.29006e-19
20.573748	3.39474e-19
20.559327	3.50275e-19
20.544905	3.61419e-19
20.530483	3.72918e-19
20.516062	3.84782e-19
20.501640	3.97024e-19
20.487219	4.09656e-19
20.472797	4.22689e-19
20.458376	4.36136e-19
20.443954	4.50012e-19
20.429532	4.64329e-19
20.415111	4.79101e-19
20.400689	4.94343e-19
20.386268	5.1007e-19
20.371846	5.26297e-19
20.357425	5.43041e-19
20.343003	5.60317e-19
20.328581	5.78142e-19
20.314160	5.96535e-19
20.299738	6.15512e-19
20.285317	6.35094e-19
20.270895	6.55298e-19
20.256473	6.76144e-19
20.242052	6.97654e-19
20.227630	7.19848e-19
20.213209	7.42748e-19
20.198787	7.66376e-19
20.184366	7.90755e-19
20.169944	8.1591e-19
20.155522	8.41866e-19
20.141101	8.68646e-19
20.126679	8.96279e-19
20.112258	9.2479e-19
20.097836	9.54208e-19
20.083415	9.84562e-19
20.068993	1.01588e-18
20.054571	1.0482e-18
20.040150	1.08154e-18
20.025728	1.11594e-18
20.011307	1.15144e-18
19.996885	1.18807e-18
19.982463	1.22586e-18
19.968042	1.26485e-18
19.953620	1.30509e-18
19.939199	1.3466e-18
19.924777	1.38943e-18
19.910356	1.43363e-18
19.895934	1.47923e-18
19.881512	1.52628e-18
19.867091	1.57483e-18
19.852669	1.62492e-18
19.838248	1.6766e-18
19.823826	1.72993e-18
19.809404	1.78496e-18
19.794983	1.84173e-18
19.780561	1.90031e-18
19.766140	1.96075e-18
19.751718	2.02312e-18
19.737297	2.08747e-18
19.722875	2.15386e-18
19.708453	2.22236e-18
19.694032	2.29305e-18
19.679610	2.36598e-18
19.665189	2.44123e-18
19.650767	2.51888e-18
19.636346	2.59899e-18
19.621924	2.68165e-18
19.607502	2.76694e-18
19.593081	2.85494e-18
19.578659	2.94574e-18
19.564238	3.03942e-18
19.549816	3.13609e-18
19.535394	3.23583e-18
19.520973	3.33874e-18
19.506551	3.44492e-18
19.492130	3.55448e-18
19.477708	3.66753e-18
19.463287	3.78416e-18
19.448865	3.90451e-18
19.434443	4.02868e-18
19.420022	4.15681e-18
19.405600	4.289e-18
19.391179	4.4254e-18
19.376757	4.56613e-18
19.362336	4.71134e-18
19.347914	4.86117e-18
19.333492	5.01576e-18
19.319071	5.17527e-18
19.304649	5.33985e-18
19.290228	5.50966e-18
19.275806	5.68487e-18
19.261384	5.86565e-18
19.246963	6.05217e-18
19.232541	6.24463e-18
19.218120	6.44321e-18
19.203698	6.6481e-18
19.189277	6.85951e-18
19.174855	7.07763e-18
19.160433	7.30269e-18
19.146012	7.53491e-18
19.131590	7.77451e-18
19.117169	8.02173e-18
19.102747	8.2768e-18
19.088326	8.53999e-18
19.073904	8.81154e-18
19.059482	9.09172e-18
19.045061	9.38082e-18
19.030639	9.6791e-18
19.016218	9.98687e-18
19.001796	1.03044e-17
18.987374	1.06321e-17
18.972953	1.09701e-17
18.958531	1.13189e-17
18.944110	1.16788e-17
18.929688	1.20502e-17
18.915267	1.24333e-17
18.900845	1.28286e-17
18.886423	1.32365e-17
18.872002	1.36574e-17
18.857580	1.40916e-17
18.843159	1.45396e-17
18.828737	1.50019e-17
18.814316	1.54789e-17
18.799894	1.5971e-17
18.785472	1.64788e-17
18.771051	1.70027e-17
18.756629	1.75433e-17
18.742208	1.81011e-17
18.727786	1.86766e-17
18.713364	1.92703e-17
18.698943	1.9883e-17
18.684521	2.05151e-17
18.670100	2.11673e-17
18.655678	2.18403e-17
18.641257	2.25346e-17
18.626835	2.32511e-17
18.612413	2.39902e-17
18.597992	2.47529e-17
18.583570	2.55398e-17
18.569149	2.63518e-17
18.554727	2.71895e-17
18.540306	2.80539e-17
18.525884	2.89457e-17
18.511462	2.98659e-17
18.497041	3.08153e-17
18.482619	3.17949e-17
18.468198	3.28057e-17
18.453776	3.38485e-17
18.439354	3.49245e-17
18.424933	3.60347e-17
18.410511	3.71802e-17
18.396090	3.83621e-17
18.381668	3.95816e-17
18.367247	4.08398e-17
18.352825	4.2138e-17
18.338403	4.34775e-17
18.323982	4.48595e-17
18.309560	4.62854e-17
18.295139	4.77567e-17
18.280717	4.92747e-17
18.266296	5.0841e-17
18.251874	5.2457e-17
18.237452	5.41244e-17
18.223031	5.58448e-17
18.208609	5.76199e-17
18.194188	5.94513e-17
18.179766	6.1341e-17
18.165344	6.32907e-17
18.150923	6.53024e-17
18.136501	6.7378e-17
18.122080	6.95195e-17
18.107658	7.17291e-17
18.093237	7.40089e-17
18.078815	7.63612e-17
18.064393	7.87882e-17
18.049972	8.12923e-17
18.035550	8.3876e-17
18.021129	8.65418e-17
18.006707	8.92924e-17
17.992285	9.21303e-17
17.977864	9.50583e-17
17.963442	9.80795e-17
17.949021	1.01197e-16
17.934599	1.04413e-16
17.920178	1.07731e-16
17.905756	1.11155e-16
17.891334	1.14687e-16
17.876913	1.18332e-16
17.862491	1.22093e-16
17.848070	1.25973e-16
17.833648	1.29976e-16
17.819227	1.34107e-16
17.804805	1.38369e-16
17.790383	1.42766e-16
17.775962	1.47303e-16
17.761540	1.51984e-16
17.747119	1.56814e-16
17.732697	1.61797e-16
17.718275	1.66939e-16
17.703854	1.72243e-16
17.689432	1.77717e-16
17.675011	1.83364e-16
17.660589	1.89191e-16
17.646168	1.95203e-16
17.631746	2.01406e-16
17.617324	2.07806e-16
17.602903	2.14409e-16
17.588481	2.21222e-16
17.574060	2.28251e-16
17.559638	2.35504e-16
17.545217	2.42987e-16
17.530795	2.50708e-16
17.516373	2.58674e-16
17.501952	2.66893e-16
17.487530	2.75374e-16
17.473109	2.84123e-16
17.458687	2.93151e-16
17.444265	3.02465e-16
17.429844	3.12076e-16
17.415422	3.21991e-16
17.401001	3.32222e-16
17.386579	3.42777e-16
17.372158	3.53668e-16
17.357736	3.64905e-16
17.343314	3.76498e-16
17.328893	3.8846e-16
17.314471	4.00802e-16
17.300050	4.13536e-16
17.285628	4.26674e-16
17.271207	4.4023e-16
17.256785	4.54216e-16
17.242363	4.68646e-16
17.227942	4.83535e-16
17.213520	4.98897e-16
17.199099	5.14746e-16
17.184677	5.31099e-16
17.170255	5.47972e-16
17.155834	5.6538e-16
17.141412	5.83341e-16
17.126991	6.01872e-16
17.112569	6.20993e-16
17.098148	6.4072e-16
17.083726	6.61074e-16
17.069304	6.82074e-16
17.054883	7.03741e-16
17.040461	7.26096e-16
17.026040	7.49162e-16
17.011618	7.7296e-16
16.997197	7.97513e-16
16.982775	8.22846e-16
16.968353	8.48984e-16
16.953932	8.75952e-16
16.939510	9.03776e-16
16.925089	9.32484e-16
16.910667	9.62104e-16
16.896245	9.92664e-16
16.881824	1.02419e-15
16.867402	1.05673e-15
16.852981	1.09029e-15
16.838559	1.12492e-15
16.824138	1.16065e-15
16.809716	1.19752e-15
16.795294	1.23555e-15
16.780873	1.2748e-15
16.766451	1.31528e-15
16.752030	1.35706e-15
16.737608	1.40016e-15
16.723187	1.44463e-15
16.708765	1.49051e-15
16.694343	1.53785e-15
16.679922	1.58669e-15
16.665500	1.63709e-15
16.651079	1.68908e-15
16.636657	1.74272e-15
16.622235	1.79807e-15
16.607814	1.85517e-15
16.593392	1.91409e-15
16.578971	1.97488e-15
16.564549	2.03759e-15
16.550128	2.1023e-15
16.535706	2.16907e-15
16.521284	2.23795e-15
16.506863	2.30902e-15
16.492441	2.38234e-15
16.478020	2.458e-15
16.463598	2.53605e-15
16.449177	2.61659e-15
16.434755	2.69967e-15
16.420333	2.7854e-15
16.405912	2.87385e-15
16.391490	2.96511e-15
16.377069	3.05926e-15
16.362647	3.15641e-15
16.348225	3.25663e-15
16.333804	3.36004e-15
16.319382	3.46673e-15
16.304961	3.57681e-15
16.290539	3.69038e-15
16.276118	3.80756e-15
16.261696	3.92845e-15
16.247274	4.05319e-15
16.232853	4.18188e-15
16.218431	4.31466e-15
16.204010	4.45165e-15
16.189588	4.59299e-15
16.175167	4.73882e-15
16.160745	4.88927e-15
16.146323	5.04451e-15
16.131902	5.20466e-15
16.117480	5.36991e-15
16.103059	5.54039e-15
16.088637	5.71629e-15
16.074215	5.89777e-15
16.059794	6.08501e-15
16.045372	6.27819e-15
16.030951	6.4775e-15
16.016529	6.68314e-15
16.002108	6.89531e-15
15.987686	7.11421e-15
15.973264	7.34005e-15
15.958843	7.57307e-15
15.944421	7.81347e-15
15.930000	8.06151e-15
15.915578	8.31742e-15
15.901156	8.58145e-15
15.886735	8.85386e-15
15.872313	9.13491e-15
15.857892	9.42489e-15
15.843470	9.72406e-15
15.829049	1.00327e-14
15.814627	1.03512e-14
15.800205	1.06798e-14
15.785784	1.10188e-14
15.771362	1.13685e-14
15.756941	1.17294e-14
15.742519	1.21016e-14
15.728098	1.24858e-14
15.713676	1.28821e-14
15.699254	1.32909e-14
15.684833	1.37128e-14
15.670411	1.4148e-14
15.655990	1.45971e-14
15.641568	1.50604e-14
15.627146	1.55383e-14
15.612725	1.60315e-14
15.598303	1.65403e-14
15.583882	1.70652e-14
15.569460	1.76068e-14
15.555039	1.81656e-14
15.540617	1.87421e-14
15.526195	1.93369e-14
15.511774	1.99506e-14
15.497352	2.05837e-14
15.482931	2.1237e-14
15.468509	2.19109e-14
15.454088	2.26062e-14
15.439666	2.33236e-14
15.425244	2.40638e-14
15.410823	2.48274e-14
15.396401	2.56152e-14
15.381980	2.64281e-14
15.367558	2.72667e-14
15.353136	2.81319e-14
15.338715	2.90246e-14
15.324293	2.99456e-14
15.309872	3.08958e-14
15.295450	3.18761e-14
15.281029	3.28876e-14
15.266607	3.39311e-14
15.252185	3.50077e-14
15.237764	3.61185e-14
15.223342	3.72645e-14
15.208921	3.84468e-14
15.194499	3.96667e-14
15.180078	4.09252e-14
15.165656	4.22237e-14
15.151234	4.35633e-14
15.136813	4.49455e-14
15.122391	4.63714e-14
15.107970	4.78426e-14
15.093548	4.93605e-14
15.079126	5.09264e-14
15.064705	5.25421e-14
15.050283	5.4209e-14
15.035862	5.59287e-14
15.021440	5.7703e-14
15.007019	5.95336e-14
14.992597	6.14222e-14
14.978175	6.33706e-14
14.963754	6.53809e-14
14.949332	6.7455e-14
14.934911	6.95948e-14
14.920489	7.18024e-14
14.906068	7.40801e-14
14.891646	7.64299e-14
14.877224	7.88543e-14
14.862803	8.13556e-14
14.848381	8.39362e-14
14.833960	8.65986e-14
14.819538	8.93454e-14
14.805116	9.21793e-14
14.790695	9.5103e-14
14.776273	9.81195e-14
14.761852	1.01232e-13
14.747430	1.04442e-13
14.733009	1.07755e-13
14.718587	1.11173e-13
14.704165	1.14698e-13
14.689744	1.18336e-13
14.675322	1.22089e-13
14.660901	1.25961e-13
14.646479	1.29956e-13
14.632058	1.34078e-13
14.617636	1.3833e-13
14.603214	1.42716e-13
14.588793	1.47242e-13
14.574371	1.51912e-13
14.559950	1.56729e-13
14.545528	1.61699e-13
14.531106	1.66827e-13
14.516685	1.72117e-13
14.502263	1.77575e-13
14.487842	1.83206e-13
14.473420	1.89016e-13
14.458999	1.95009e-13
14.444577	2.01193e-13
14.430155	2.07572e-13
14.415734	2.14154e-13
14.401312	2.20945e-13
14.386891	2.2795e-13
14.372469	2.35178e-13
14.358048	2.42634e-13
14.343626	2.50327e-13
14.329204	2.58264e-13
14.314783	2.66453e-13
14.300361	2.749e-13
14.285940	2.83616e-13
14.271518	2.92608e-13
14.257096	3.01885e-13
14.242675	3.11455e-13
14.228253	3.21329e-13
14.213832	3.31516e-13
14.199410	3.42026e-13
14.184989	3.52869e-13
14.170567	3.64055e-13
14.156145	3.75596e-13
14.141724	3.87503e-13
14.127302	3.99787e-13
14.112881	4.1246e-13
14.098459	4.25534e-13
14.084037	4.39023e-13
14.069616	4.52939e-13
14.055194	4.67297e-13
14.040773	4.82109e-13
14.026351	4.9739e-13
14.011930	5.13156e-13
13.997508	5.29421e-13
13.983086	5.46201e-13
13.968665	5.63513e-13
13.954243	5.81374e-13
13.939822	5.998e-13
13.925400	6.1881e-13
13.910979	6.38422e-13
13.896557	6.58656e-13
13.882135	6.7953e-13
13.867714	7.01066e-13
13.853292	7.23284e-13
13.838871	7.46206e-13
13.824449	7.69854e-13
13.810027	7.94251e-13
13.795606	8.19421e-13
13.781184	8.45388e-13
13.766763	8.72177e-13
13.752341	8.99816e-13
13.737920	9.28329e-13
13.723498	9.57746e-13
13.709076	9.88094e-13
13.694655	1.0194e-12
13.680233	1.0517e-12
13.665812	1.08503e-12
13.651390	1.11941e-12
13.636969	1.15488e-12
13.622547	1.19147e-12
13.608125	1.22922e-12
13.593704	1.26817e-12
13.579282	1.30834e-12
13.564861	1.3498e-12
13.550439	1.39256e-12
13.536017	1.43668e-12
13.521596	1.4822e-12
13.507174	1.52915e-12
13.492753	1.5776e-12
13.478331	1.62757e-12
13.463910	1.67913e-12
13.449488	1.73233e-12
13.435066	1.78721e-12
13.420645	1.84382e-12
13.406223	1.90223e-12
13.391802	1.96248e-12
13.377380	2.02465e-12
13.362959	2.08878e-12
13.348537	2.15494e-12
13.334115	2.2232e-12
13.319694	2.29362e-12
13.305272	2.36627e-12
13.290851	2.44122e-12
13.276429	2.51854e-12
13.262007	2.5983e-12
13.247586	2.6806e-12
13.233164	2.7655e-12
13.218743	2.85308e-12
13.204321	2.94344e-12
13.189900	3.03666e-12
13.175478	3.13283e-12
13.161056	3.23204e-12
13.146635	3.33439e-12
13.132213	3.43999e-12
13.117792	3.54892e-12
13.103370	3.66131e-12
13.088949	3.77725e-12
13.074527	3.89686e-12
13.060105	4.02025e-12
13.045684	4.14755e-12
13.031262	4.27888e-12
13.016841	4.41436e-12
13.002419	4.55414e-12
12.987997	4.69833e-12
12.973576	4.84709e-12
12.959154	5.00056e-12
12.944733	5.15888e-12
12.930311	5.32221e-12
12.915890	5.49072e-12
12.901468	5.66455e-12
12.887046	5.84388e-12
12.872625	6.02889e-12
12.858203	6.21975e-12
12.843782	6.41665e-12
12.829360	6.61978e-12
12.814939	6.82934e-12
12.800517	7.04552e-12
12.786095	7.26855e-12
12.771674	7.49863e-12
12.757252	7.73599e-12
12.742831	7.98086e-12
12.728409	8.23348e-12
12.713987	8.49409e-12
12.699566	8.76294e-12
12.685144	9.04029e-12
12.670723	9.32642e-12
12.656301	9.6216e-12
12.641880	9.92612e-12
12.627458	1.02403e-11
12.613036	1.05644e-11
12.598615	1.08987e-11
12.584193	1.12436e-11
12.569772	1.15994e-11
12.555350	1.19665e-11
12.540929	1.23452e-11
12.526507	1.27358e-11
12.512085	1.31389e-11
12.497664	1.35546e-11
12.483242	1.39835e-11
12.468821	1.4426e-11
12.454399	1.48825e-11
12.439977	1.53534e-11
12.425556	1.58392e-11
12.411134	1.63403e-11
12.396713	1.68573e-11
12.382291	1.73906e-11
12.367870	1.79408e-11
12.353448	1.85085e-11
12.339026	1.9094e-11
12.324605	1.96981e-11
12.310183	2.03212e-11
12.295762	2.09641e-11
12.281340	2.16273e-11
12.266918	2.23114e-11
12.252497	2.30172e-11
12.238075	2.37453e-11
12.223654	2.44964e-11
12.209232	2.52713e-11
12.194811	2.60706e-11
12.180389	2.68952e-11
12.165967	2.77459e-11
12.151546	2.86235e-11
12.137124	2.95288e-11
12.122703	3.04627e-11
12.108281	3.14261e-11
12.093860	3.242e-11
12.079438	3.34453e-11
12.065016	3.4503e-11
12.050595	3.55941e-11
12.036173	3.67198e-11
12.021752	3.78809e-11
12.007330	3.90788e-11
11.992908	4.03145e-11
11.978487	4.15893e-11
11.964065	4.29044e-11
11.949644	4.4261e-11
11.935222	4.56605e-11
11.920801	4.71042e-11
11.906379	4.85935e-11
11.891957	5.01299e-11
11.877536	5.17148e-11
11.863114	5.33498e-11
11.848693	5.50364e-11
11.834271	5.67763e-11
11.819850	5.85712e-11
11.805428	6.04228e-11
11.791006	6.23329e-11
11.776585	6.43033e-11
11.762163	6.63359e-11
11.747742	6.84328e-11
11.733320	7.05959e-11
11.718898	7.28273e-11
11.704477	7.51292e-11
11.690055	7.75038e-11
11.675634	7.99534e-11
11.661212	8.24804e-11
11.646791	8.50872e-11
11.632369	8.77763e-11
11.617947	9.05503e-11
11.603526	9.34119e-11
11.589104	9.63639e-11
11.574683	9.94091e-11
11.560261	1.0255e-10
11.545840	1.05791e-10
11.531418	1.09134e-10
11.516996	1.12582e-10
11.502575	1.1614e-10
11.488153	1.19809e-10
11.473732	1.23595e-10
11.459310	1.275e-10
11.444888	1.31528e-10
11.430467	1.35683e-10
11.416045	1.3997e-10
11.401624	1.44392e-10
11.387202	1.48953e-10
11.372781	1.53659e-10
11.358359	1.58513e-10
11.343937	1.6352e-10
11.329516	1.68686e-10
11.315094	1.74014e-10
11.300673	1.7951e-10
11.286251	1.8518e-10
11.271830	1.91029e-10
11.257408	1.97063e-10
11.242986	2.03287e-10
11.228565	2.09707e-10
11.214143	2.1633e-10
11.199722	2.23162e-10
11.185300	2.30209e-10
11.170878	2.37479e-10
11.156457	2.44978e-10
11.142035	2.52714e-10
11.127614	2.60694e-10
11.113192	2.68925e-10
11.098771	2.77417e-10
11.084349	2.86176e-10
11.069927	2.95211e-10
11.055506	3.04532e-10
11.041084	3.14147e-10
11.026663	3.24064e-10
11.012241	3.34295e-10
10.997820	3.44849e-10
10.983398	3.55735e-10
10.968976	3.66964e-10
10.954555	3.78548e-10
10.940133	3.90497e-10
10.925712	4.02823e-10
10.911290	4.15538e-10
10.896868	4.28653e-10
10.882447	4.42183e-10
10.868025	4.56138e-10
10.853604	4.70534e-10
10.839182	4.85384e-10
10.824761	5.00702e-10
10.810339	5.16503e-10
10.795917	5.32802e-10
10.781496	5.49615e-10
10.767074	5.66958e-10
10.752653	5.84847e-10
10.738231	6.03301e-10
10.723810	6.22336e-10
10.709388	6.41972e-10
10.694966	6.62226e-10
10.680545	6.83119e-10
10.666123	7.0467e-10
10.651702	7.269e-10
10.637280	7.49831e-10
10.622858	7.73485e-10
10.608437	7.97884e-10
10.594015	8.23052e-10
10.579594	8.49013e-10
10.565172	8.75792e-10
10.550751	9.03415e-10
10.536329	9.31908e-10
10.521907	9.61299e-10
10.507486	9.91616e-10
10.493064	1.02289e-09
10.478643	1.05515e-09
10.464221	1.08842e-09
10.449800	1.12274e-09
10.435378	1.15814e-09
10.420956	1.19466e-09
10.406535	1.23233e-09
10.392113	1.27118e-09
10.377692	1.31126e-09
10.363270	1.3526e-09
10.348848	1.39525e-09
10.334427	1.43923e-09
10.320005	1.4846e-09
10.305584	1.5314e-09
10.291162	1.57967e-09
10.276741	1.62947e-09
10.262319	1.68083e-09
10.247897	1.73381e-09
10.233476	1.78845e-09
10.219054	1.84482e-09
10.204633	1.90296e-09
10.190211	1.96293e-09
10.175789	2.02479e-09
10.161368	2.08859e-09
10.146946	2.15441e-09
10.132525	2.22229e-09
10.118103	2.29232e-09
10.103682	2.36454e-09
10.089260	2.43904e-09
10.074838	2.51588e-09
10.060417	2.59515e-09
10.045995	2.6769e-09
10.031574	2.76123e-09
10.017152	2.84821e-09
10.002731	2.93793e-09
9.988309	3.03047e-09
9.973887	3.12592e-09
9.959466	3.22438e-09
9.945044	3.32593e-09
9.930623	3.43068e-09
9.916201	3.53872e-09
9.901779	3.65016e-09
9.887358	3.7651e-09
9.872936	3.88366e-09
9.858515	4.00595e-09
9.844093	4.13208e-09
9.829672	4.26218e-09
9.815250	4.39638e-09
9.800828	4.53479e-09
9.786407	4.67755e-09
9.771985	4.8248e-09
9.757564	4.97668e-09
9.743142	5.13334e-09
9.728721	5.29492e-09
9.714299	5.46158e-09
9.699877	5.63348e-09
9.685456	5.81078e-09
9.671034	5.99365e-09
9.656613	6.18227e-09
9.642191	6.37682e-09
9.627769	6.57749e-09
9.613348	6.78446e-09
9.598926	6.99793e-09
9.584505	7.21811e-09
9.570083	7.44521e-09
9.555662	7.67944e-09
9.541240	7.92103e-09
9.526818	8.17022e-09
9.512397	8.42723e-09
9.497975	8.69231e-09
9.483554	8.96572e-09
9.469132	9.24771e-09
9.454711	9.53857e-09
9.440289	9.83855e-09
9.425867	1.0148e-08
9.411446	1.04671e-08
9.397024	1.07962e-08
9.382603	1.11357e-08
9.368181	1.14858e-08
9.353759	1.1847e-08
9.339338	1.22194e-08
9.324916	1.26036e-08
9.310495	1.29998e-08
9.296073	1.34085e-08
9.281652	1.383e-08
9.267230	1.42647e-08
9.252808	1.4713e-08
9.238387	1.51754e-08
9.223965	1.56524e-08
9.209544	1.61443e-08
9.195122	1.66516e-08
9.180701	1.71749e-08
9.166279	1.77145e-08
9.151857	1.82711e-08
9.137436	1.88452e-08
9.123014	1.94372e-08
9.108593	2.00479e-08
9.094171	2.06777e-08
9.079749	2.13272e-08
9.065328	2.19971e-08
9.050906	2.2688e-08
9.036485	2.34006e-08
9.022063	2.41355e-08
9.007642	2.48934e-08
8.993220	2.56752e-08
8.978798	2.64814e-08
8.964377	2.73129e-08
8.949955	2.81704e-08
8.935534	2.90549e-08
8.921112	2.9967e-08
8.906691	3.09078e-08
8.892269	3.1878e-08
8.877847	3.28786e-08
8.863426	3.39106e-08
8.849004	3.49749e-08
8.834583	3.60725e-08
8.820161	3.72045e-08
8.805739	3.8372e-08
8.791318	3.95761e-08
8.776896	4.08178e-08
8.762475	4.20985e-08
8.748053	4.34192e-08
8.733632	4.47813e-08
8.719210	4.61861e-08
8.704788	4.76348e-08
8.690367	4.91289e-08
8.675945	5.06698e-08
8.661524	5.22589e-08
8.647102	5.38977e-08
8.632681	5.55878e-08
8.618259	5.73308e-08
8.603837	5.91284e-08
8.589416	6.09822e-08
8.574994	6.2894e-08
8.560573	6.48656e-08
8.546151	6.68989e-08
8.531729	6.89958e-08
8.517308	7.11583e-08
8.502886	7.33884e-08
8.488465	7.56883e-08
8.474043	7.80601e-08
8.459622	8.0506e-08
8.445200	8.30284e-08
8.430778	8.56297e-08
8.416357	8.83123e-08
8.401935	9.10788e-08
8.387514	9.39317e-08
8.373092	9.68738e-08
8.358670	9.99078e-08
8.344249	1.03037e-07
8.329827	1.06263e-07
8.315406	1.09591e-07
8.300984	1.13022e-07
8.286563	1.1656e-07
8.272141	1.2021e-07
8.257719	1.23973e-07
8.243298	1.27853e-07
8.228876	1.31855e-07
8.214455	1.35982e-07
8.200033	1.40237e-07
8.185612	1.44625e-07
8.171190	1.49151e-07
8.156768	1.53817e-07
8.142347	1.5863e-07
8.127925	1.63592e-07
8.113504	1.68709e-07
8.099082	1.73986e-07
8.084660	1.79428e-07
8.070239	1.85039e-07
8.055817	1.90825e-07
8.041396	1.96792e-07
8.026974	2.02945e-07
8.012553	2.0929e-07
7.998131	2.15832e-07
7.983709	2.22579e-07
7.969288	2.29536e-07
7.954866	2.3671e-07
7.940445	2.44107e-07
7.926023	2.51735e-07
7.911602	2.596e-07
7.897180	2.67711e-07
7.882758	2.76074e-07
7.868337	2.84698e-07
7.853915	2.9359e-07
7.839494	3.0276e-07
7.825072	3.12215e-07
7.810650	3.21964e-07
7.796229	3.32017e-07
7.781807	3.42383e-07
7.767386	3.53071e-07
7.752964	3.64092e-07
7.738543	3.75456e-07
7.724121	3.87174e-07
7.709699	3.99256e-07
7.695278	4.11714e-07
7.680856	4.2456e-07
7.666435	4.37805e-07
7.652013	4.51462e-07
7.637592	4.65544e-07
7.623170	4.80064e-07
7.608748	4.95034e-07
7.594327	5.10471e-07
7.579905	5.26387e-07
7.565484	5.42797e-07
7.551062	5.59718e-07
7.536640	5.77164e-07
7.522219	5.95152e-07
7.507797	6.13698e-07
7.493376	6.32821e-07
7.478954	6.52538e-07
7.464533	6.72866e-07
7.450111	6.93826e-07
7.435689	7.15436e-07
7.421268	7.37717e-07
7.406846	7.60689e-07
7.392425	7.84374e-07
7.378003	8.08793e-07
7.363582	8.3397e-07
7.349160	8.59928e-07
7.334738	8.86691e-07
7.320317	9.14283e-07
7.305895	9.42731e-07
7.291474	9.7206e-07
7.277052	1.0023e-06
7.262630	1.03347e-06
7.248209	1.06561e-06
7.233787	1.09875e-06
7.219366	1.13291e-06
7.204944	1.16813e-06
7.190523	1.20444e-06
7.176101	1.24188e-06
7.161679	1.28047e-06
7.147258	1.32026e-06
7.132836	1.36128e-06
7.118415	1.40357e-06
7.103993	1.44716e-06
7.089572	1.49211e-06
7.075150	1.53844e-06
7.060728	1.5862e-06
7.046307	1.63545e-06
7.031885	1.68621e-06
7.017464	1.73854e-06
7.003042	1.79249e-06
6.988620	1.8481e-06
6.974199	1.90544e-06
6.959777	1.96454e-06
6.945356	2.02546e-06
6.930934	2.08827e-06
6.916513	2.15301e-06
6.902091	2.21976e-06
6.887669	2.28856e-06
6.873248	2.35948e-06
6.858826	2.43259e-06
6.844405	2.50795e-06
6.829983	2.58563e-06
6.815562	2.66571e-06
6.801140	2.74825e-06
6.786718	2.83334e-06
6.772297	2.92105e-06
6.757875	3.01145e-06
6.743454	3.10464e-06
6.729032	3.2007e-06
6.714610	3.29971e-06
6.700189	3.40177e-06
6.685767	3.50696e-06
6.671346	3.61539e-06
6.656924	3.72715e-06
6.642503	3.84235e-06
6.628081	3.96108e-06
6.613659	4.08347e-06
6.599238	4.20961e-06
6.584816	4.33962e-06
6.570395	4.47362e-06
6.555973	4.61173e-06
6.541552	4.75408e-06
6.527130	4.90079e-06
6.512708	5.05201e-06
6.498287	5.20785e-06
6.483865	5.36847e-06
6.469444	5.53402e-06
6.455022	5.70463e-06
6.440600	5.88046e-06
6.426179	6.06168e-06
6.411757	6.24844e-06
6.397336	6.44091e-06
6.382914	6.63927e-06
6.368493	6.84369e-06
6.354071	7.05436e-06
6.339649	7.27146e-06
6.325228	7.49519e-06
6.310806	7.72576e-06
6.296385	7.96336e-06
6.281963	8.20821e-06
6.267541	8.46053e-06
6.253120	8.72054e-06
6.238698	8.98848e-06
6.224277	9.26458e-06
6.209855	9.54909e-06
6.195434	9.84226e-06
6.181012	1.01443e-05
6.166590	1.04556e-05
6.152169	1.07764e-05
6.137747	1.11069e-05
6.123326	1.14474e-05
6.108904	1.17983e-05
6.094483	1.21599e-05
6.080061	1.25324e-05
6.065639	1.29162e-05
6.051218	1.33116e-05
6.036796	1.37191e-05
6.022375	1.41389e-05
6.007953	1.45714e-05
5.993531	1.5017e-05
5.979110	1.54761e-05
5.964688	1.5949e-05
5.950267	1.64363e-05
5.935845	1.69383e-05
5.921424	1.74554e-05
5.907002	1.79882e-05
5.892580	1.8537e-05
5.878159	1.91024e-05
5.863737	1.96848e-05
5.849316	2.02848e-05
5.834894	2.09028e-05
5.820473	2.15394e-05
5.806051	2.21952e-05
5.791629	2.28707e-05
5.777208	2.35665e-05
5.762786	2.42831e-05
5.748365	2.50213e-05
5.733943	2.57816e-05
5.719521	2.65647e-05
5.705100	2.73712e-05
5.690678	2.82019e-05
5.676257	2.90574e-05
5.661835	2.99385e-05
5.647414	3.08459e-05
5.632992	3.17803e-05
5.618570	3.27427e-05
5.604149	3.37337e-05
5.589727	3.47542e-05
5.575306	3.58051e-05
5.560884	3.68873e-05
5.546463	3.80016e-05
5.532041	3.9149e-05
5.517619	4.03304e-05
5.503198	4.15468e-05
5.488776	4.27992e-05
5.474355	4.40887e-05
5.459933	4.54163e-05
5.445511	4.67831e-05
5.431090	4.81902e-05
5.416668	4.96387e-05
5.402247	5.11299e-05
5.387825	5.2665e-05
5.373404	5.42452e-05
5.358982	5.58717e-05
5.344560	5.75459e-05
5.330139	5.92692e-05
5.315717	6.10428e-05
5.301296	6.28682e-05
5.286874	6.47469e-05
5.272453	6.66803e-05
5.258031	6.867e-05
5.243609	7.07175e-05
5.229188	7.28244e-05
5.214766	7.49924e-05
5.200345	7.72231e-05
5.185923	7.95182e-05
5.171501	8.18796e-05
5.157080	8.43089e-05
5.142658	8.68081e-05
5.128237	8.93791e-05
5.113815	9.20237e-05
5.099394	9.47439e-05
5.084972	9.75418e-05
5.070550	0.000100419
5.056129	0.000103379
5.041707	0.000106422
5.027286	0.000109552
5.012864	0.00011277
4.998443	0.000116078
4.984021	0.00011948
4.969599	0.000122977
4.955178	0.000126572
4.940756	0.000130267
4.926335	0.000134065
4.911913	0.000137968
4.897491	0.000141979
4.883070	0.000146101
4.868648	0.000150336
4.854227	0.000154686
4.839805	0.000159156
4.825384	0.000163747
4.810962	0.000168462
4.796540	0.000173304
4.782119	0.000178276
4.767697	0.000183381
4.753276	0.000188621
4.738854	0.000194
4.724433	0.00019952
4.710011	0.000205184
4.695589	0.000210995
4.681168	0.000216956
4.666746	0.00022307
4.652325	0.000229339
4.637903	0.000235766
4.623481	0.000242354
4.609060	0.000249105
4.594638	0.000256021
4.580217	0.000263105
4.565795	0.000270359
4.551374	0.000277784
4.536952	0.000285382
4.522530	0.000293154
4.508109	0.000301102
4.493687	0.000309226
4.479266	0.000317525
4.464844	0.000326001
4.450422	0.00033465
4.436001	0.000343472
4.421579	0.000352464
4.407158	0.000361622
4.392736	0.00037094
4.378315	0.000380412
4.363893	0.00039003
4.349471	0.000399782
4.335050	0.000409654
4.320628	0.000419628
4.306207	0.000429682
4.291785	0.000439787
4.277364	0.000449904
4.262942	0.000459981
4.248520	0.000469948
4.234099	0.000479698
4.219677	0.000489064
4.205256	0.000497722
&
```
