## Supplementary material for "All-at-once RNA folding with 3D motif prediction framed by evolutionary information": RF02717_sno_ncR4.cacofold.power

```
# Power analysis of CaCoFold structure 
#
# Powertype = SINGLE SUBSTITUTIONS
# covary  left_pos      right_pos    substitutions      power
#----------------------------------------------------------------
          11		33		2		0.00
          12		32		0		0.00
          13		31		1		0.00
          14		30		0		0.00
          15		29		1		0.00
          16		28		1		0.00
          17		27		0		0.00
          18		26		0		0.00
          19		25		0		0.00
          42		82		0		0.00
          43		81		0		0.00
          44		80		0		0.00
          45		79		2		0.00
          46		78		1		0.00
          47		77		0		0.00
          52		66		0		0.00
          53		65		0		0.00
          54		64		1		0.00
          55		63		1		0.00
          56		62		0		0.00
#
# BPAIRS 20
# avg substitutions per BP  0.5
# BPAIRS expected to covary 0.0 +/- 0.0
# BPAIRS observed to covary 0
#
```
