## Supplementary material for "All-at-once RNA folding with 3D motif prediction framed by evolutionary information": RF02717_sno_ncR4.helixcov

```
# RMs = 5 L = 82

# RM_HELIX NESTED 11-20 24-33, nbp = 9 nbp_cov = 0
# pvals: 0.998281,0.984029,0.984029,0.984029,0.984029,0.984029,0.984029,0.984029,0.984029
# aggregated NONE
NESTED  ::::::::::<<<<<-<<<<___>>>>->>>>>:::::::::::::::::::::::::::::::::::::::::::::::::
        ::::::::::::::::::::::::::::::::::::::::::::::::::::::::::::::::::::::::::::::::::

# RM_HELIX NESTED 45-51 58-64, nbp = 6 nbp_cov = 0
# pvals: 0.996987,0.984029,0.984029,0.984029,0.984029,0.984029
# aggregated NONE
NESTED  ::::::::::::::::::::::::::::::::::::::::::::<<<<<-<______>->>>>>::::::::::::::::::
        ::::::::::::::::::::::::::::::::::::::::::::::::::::::::::::::::::::::::::::::::::

# RM_HELIX NESTED 40-42 66-68, nbp = 3 nbp_cov = 0
# pvals: 0.984029,0.984029,0.984029
# aggregated NONE
NESTED  :::::::::::::::::::::::::::::::::::::::<<<_______________________>>>::::::::::::::
        ::::::::::::::::::::::::::::::::::::::::::::::::::::::::::::::::::::::::::::::::::

# RM_HELIX NESTED 8-9 69-70, nbp = 2 nbp_cov = 0
# pvals: 0.984029,0.984029
# aggregated NONE
NESTED  :::::::<<___________________________________________________________>>::::::::::::
        ::::::::::::::::::::::::::::::::::::::::::::::::::::::::::::::::::::::::::::::::::

# RM_HELIX NESTED 1-4 74-77, nbp = 4 nbp_cov = 0
# pvals: 0.984029,0.984029,0.984029,0.984029
# aggregated NONE
NESTED  <<<<_____________________________________________________________________>>>>:::::
        ::::::::::::::::::::::::::::::::::::::::::::::::::::::::::::::::::::::::::::::::::
```
