## Supplementary material for "All-at-once RNA folding with 3D motif prediction framed by evolutionary information": RF02717_sno_ncR4.surv

```
0.000000	0.0416667
-0.002720	0.916667
-0.417395	0.958333
-0.489512	1
&
2.656611	0.000303306
2.494347	0.000606612
1.151159	0.00151653
1.106086	0.00181984
0.979880	0.00212314
0.817616	0.00272975
0.745499	0.00333637
0.727469	0.00363967
0.484073	0.00394298
0.457029	0.00424628
0.429985	0.00454959
0.357868	0.0048529
0.348853	0.0051562
0.303779	0.00545951
0.294765	0.00606612
0.285750	0.00636943
0.258706	0.00697604
0.240677	0.00727934
0.141515	0.00758265
0.105456	0.00788596
0.006295	0.00849257
-0.002720	0.981802
-0.029764	0.982408
-0.038778	0.983015
-0.047793	0.983621
-0.056808	0.984228
-0.065822	0.984835
-0.074837	0.985138
-0.101881	0.985441
-0.110896	0.985745
-0.119911	0.986351
-0.128925	0.986958
-0.155969	0.987261
-0.183013	0.987564
-0.192028	0.988171
-0.201043	0.989384
-0.210057	0.989688
-0.219072	0.990294
-0.228087	0.990901
-0.237101	0.991507
-0.246116	0.992721
-0.264145	0.993024
-0.273160	0.993631
-0.282175	0.994237
-0.291189	0.994844
-0.327248	0.995147
-0.336263	0.996057
-0.363307	0.99636
-0.399366	0.996664
-0.408380	0.996967
-0.453454	0.997574
-0.480498	0.997877
-0.489512	0.99818
-0.534586	0.998787
-0.615718	0.99909
-0.633747	0.999393
-0.678821	0.999697
-0.940246	1
&
3.008183	1.00371e-06
2.881978	3.01114e-06
2.872963	4.01485e-06
2.845919	5.01857e-06
2.836905	1.80668e-05
2.827890	1.90706e-05
2.818875	2.00743e-05
2.800846	2.20817e-05
2.773802	3.11151e-05
2.764787	3.21188e-05
2.755772	3.31226e-05
2.746758	4.11523e-05
2.710699	4.2156e-05
2.701684	4.61708e-05
2.674640	4.71745e-05
2.665626	4.81783e-05
2.656611	0.00016762
2.638582	0.000169628
2.629567	0.000171635
2.602523	0.00018368
2.584494	0.000201746
2.566464	0.00021078
2.557449	0.000230854
2.548435	0.000242899
2.530405	0.000271003
2.512376	0.000272006
2.503361	0.00027301
2.494347	0.000393456
2.476317	0.000396467
2.458288	0.000404497
2.449273	0.0004055
2.440259	0.000408511
2.431244	0.000420556
2.422229	0.000422563
2.413215	0.000423567
2.404200	0.000425575
2.386171	0.000430593
2.377156	0.000431597
2.359127	0.000434608
2.350112	0.000435612
2.332082	0.000437619
2.323068	0.000442638
2.305038	0.00045669
2.296024	0.000467731
2.287009	0.000469738
2.277994	0.000471745
2.259965	0.000472749
2.241936	0.000473753
2.232921	0.00047576
2.223906	0.000476764
2.214892	0.000481783
2.205877	0.00048379
2.178833	0.000484794
2.169818	0.000485797
2.142774	0.000486801
2.133759	0.000487805
2.115730	0.000489812
2.106715	0.000490816
2.070657	0.000492823
2.034598	0.000493827
2.025583	0.000513901
2.007554	0.000517916
1.989525	0.00051892
1.953466	0.000520927
1.926422	0.000523939
1.917407	0.000524942
1.854304	0.000525946
1.845290	0.000527953
1.818246	0.000528957
1.755143	0.000529961
1.719084	0.000530965
1.683025	0.000548028
1.646967	0.000551039
1.637952	0.000553046
1.628937	0.00055405
1.619923	0.000574124
1.592879	0.000576132
1.574849	0.000583158
1.493717	0.000584161
1.475688	0.000586169
1.466673	0.000588176
1.394556	0.00058918
1.385541	0.000590184
1.358497	0.000591187
1.349482	0.000592191
1.331453	0.000593195
1.304409	0.000603232
1.295394	0.000605239
1.268350	0.000607247
1.259336	0.000612265
1.250321	0.000614273
1.241306	0.00061628
1.232291	0.000620295
1.223277	0.000625314
1.214262	0.00063234
1.205247	0.000642377
1.196233	0.000677507
1.187218	0.000724681
1.178203	0.000732711
1.169189	0.000751782
1.160174	0.000789923
1.151159	0.00117836
1.142145	0.00119141
1.133130	0.00120948
1.124115	0.00121048
1.115101	0.00123658
1.106086	0.00139215
1.097071	0.00140118
1.088057	0.00141925
1.079042	0.0014313
1.070027	0.00146341
1.061013	0.0014865
1.051998	0.00151862
1.042983	0.00151962
1.033969	0.00152263
1.024954	0.00154773
1.015939	0.0015668
0.997910	0.00156981
0.988895	0.00157382
0.979880	0.00169527
0.970866	0.00171635
0.952836	0.00172639
0.943822	0.00174947
0.934807	0.00175148
0.925792	0.00175951
0.916778	0.00177958
0.907763	0.0017846
0.898748	0.00180267
0.889734	0.00180668
0.880719	0.00181371
0.871704	0.00182274
0.862690	0.00186189
0.853675	0.00187393
0.844660	0.00187996
0.835646	0.00188799
0.826631	0.00194921
0.817616	0.00219914
0.808602	0.00222624
0.799587	0.0022423
0.790572	0.00230453
0.781557	0.00239386
0.772543	0.00243601
0.763528	0.00251029
0.754513	0.00253839
0.745499	0.00281542
0.736484	0.00283951
0.727469	0.00295995
0.718455	0.00297099
0.709440	0.00297501
0.700425	0.00298504
0.691411	0.0030543
0.682396	0.0030824
0.673381	0.00308341
0.664367	0.00311352
0.655352	0.00311854
0.646337	0.00312657
0.637323	0.00314765
0.628308	0.00315467
0.619293	0.00316069
0.610279	0.00318177
0.601264	0.00319382
0.592249	0.00320787
0.583235	0.00322493
0.574220	0.00325103
0.565205	0.00328917
0.556190	0.00329118
0.547176	0.00329519
0.538161	0.00330623
0.529146	0.00331426
0.520132	0.00331828
0.511117	0.00336545
0.502102	0.00339757
0.493088	0.00340359
0.484073	0.00355315
0.475058	0.00359831
0.466044	0.00364448
0.457029	0.00383619
0.448014	0.00388939
0.439000	0.00390947
0.429985	0.00406002
0.420970	0.00408311
0.411956	0.00409716
0.402941	0.00411121
0.393926	0.00418448
0.384912	0.00422363
0.375897	0.00427381
0.366882	0.00433404
0.357868	0.00448459
0.348853	0.00462712
0.339838	0.00469236
0.330823	0.00474957
0.321809	0.00487705
0.312794	0.00491519
0.303779	0.0050798
0.294765	0.00534979
0.285750	0.00553849
0.276735	0.0055937
0.267721	0.00561176
0.258706	0.00595202
0.249691	0.00598615
0.240677	0.00618589
0.231662	0.00622102
0.222647	0.00626317
0.213633	0.00632942
0.204618	0.00637358
0.195603	0.00641473
0.186589	0.00645689
0.177574	0.00649604
0.168559	0.00653016
0.159545	0.00656328
0.150530	0.00660042
0.141515	0.00674195
0.132501	0.00676403
0.123486	0.00678812
0.114471	0.00681522
0.105456	0.00698585
0.096442	0.007027
0.087427	0.00710529
0.078412	0.00716652
0.069398	0.00719863
0.060383	0.00727492
0.051368	0.00731707
0.042354	0.00737629
0.033339	0.00744655
0.024324	0.00761116
0.015310	0.00774967
0.006295	0.00807387
-0.002720	0.984029
-0.011734	0.984095
-0.020749	0.984159
-0.029764	0.984596
-0.038778	0.984976
-0.047793	0.985331
-0.056808	0.985766
-0.065822	0.986073
-0.074837	0.986321
-0.083852	0.986449
-0.092867	0.986667
-0.101881	0.986921
-0.110896	0.987147
-0.119911	0.98752
-0.128925	0.987871
-0.137940	0.988096
-0.146955	0.988269
-0.155969	0.98855
-0.164984	0.988662
-0.173999	0.988877
-0.183013	0.989195
-0.192028	0.989715
-0.201043	0.990325
-0.210057	0.990632
-0.219072	0.991152
-0.228087	0.991592
-0.237101	0.992056
-0.246116	0.992732
-0.255131	0.992959
-0.264145	0.993225
-0.273160	0.993586
-0.282175	0.993969
-0.291189	0.994297
-0.300204	0.994464
-0.309219	0.994676
-0.318234	0.994846
-0.327248	0.995091
-0.336263	0.995586
-0.345278	0.99575
-0.354292	0.99591
-0.363307	0.996101
-0.372322	0.996216
-0.381336	0.996348
-0.390351	0.996402
-0.399366	0.996604
-0.408380	0.996761
-0.417395	0.996987
-0.426410	0.997072
-0.435424	0.997141
-0.444439	0.99724
-0.453454	0.997529
-0.462468	0.997648
-0.471483	0.997767
-0.480498	0.99797
-0.489512	0.998281
-0.498527	0.998315
-0.507542	0.998371
-0.516556	0.998461
-0.525571	0.998542
-0.534586	0.998799
-0.543601	0.998836
-0.552615	0.998911
-0.561630	0.998934
-0.570645	0.998969
-0.579659	0.998998
-0.588674	0.999005
-0.597689	0.999037
-0.606703	0.999114
-0.615718	0.999238
-0.624733	0.999252
-0.633747	0.999386
-0.642762	0.999397
-0.651777	0.999463
-0.660791	0.999469
-0.669806	0.999489
-0.678821	0.999631
-0.687835	0.999637
-0.696850	0.999653
-0.705865	0.999677
-0.714879	0.999697
-0.723894	0.999706
-0.732909	0.999722
-0.741923	0.999732
-0.750938	0.999763
-0.759953	0.999767
-0.768968	0.999771
-0.777982	0.999772
-0.786997	0.999773
-0.796012	0.999785
-0.805026	0.999786
-0.814041	0.99979
-0.823056	0.999799
-0.832070	0.999802
-0.850100	0.999804
-0.859114	0.999835
-0.886158	0.999836
-0.895173	0.999837
-0.904188	0.999838
-0.913202	0.99985
-0.922217	0.999852
-0.940246	0.999974
-0.949261	0.999975
-0.985320	0.999976
-1.003349	0.999988
-1.021379	0.999992
-1.030393	0.999993
-1.057437	0.999998
-1.120540	0.999999
-1.210687	1
&
```
