## Supplementary material for "All-at-once RNA folding with 3D motif prediction framed by evolutionary information": RF02718_sca_ncR14.cacofold.helixcov

```
# RMs = 5 L = 137

# RM_HELIX NESTED 25-35 48-58, nbp = 11 nbp_cov = 0
# pvals: 0.934799,0.044869,0.044869,0.934799,0.934799,0.044869,0.934799,0.934799,0.934799,0.934799,0.934799
# aggregated NONE
NESTED  ::::::::::::::::::::::::<<<<<<<<<<<____________>>>>>>>>>>>:::::::::::::::::::::::::::::::::::::::::::::::::::::::::::::::::::::::::::::::
        :::::::::::::::::::::::::::::::::::::::::::::::::::::::::::::::::::::::::::::::::::::::::::::::::::::::::::::::::::::::::::::::::::::::::

# RM_HELIX NESTED 68-69 77-78, nbp = 2 nbp_cov = 0
# pvals: 0.934799,0.934799
# aggregated NONE
NESTED  :::::::::::::::::::::::::::::::::::::::::::::::::::::::::::::::::::<<_______>>:::::::::::::::::::::::::::::::::::::::::::::::::::::::::::
        :::::::::::::::::::::::::::::::::::::::::::::::::::::::::::::::::::::::::::::::::::::::::::::::::::::::::::::::::::::::::::::::::::::::::

# RM_HELIX NESTED 62-65 81-84, nbp = 4 nbp_cov = 0
# pvals: 0.934799,0.934799,0.934799,0.044869
# aggregated NONE
NESTED  :::::::::::::::::::::::::::::::::::::::::::::::::::::::::::::<<<<_______________>>>>:::::::::::::::::::::::::::::::::::::::::::::::::::::
        :::::::::::::::::::::::::::::::::::::::::::::::::::::::::::::::::::::::::::::::::::::::::::::::::::::::::::::::::::::::::::::::::::::::::

# RM_HELIX NESTED 97-102 108-113, nbp = 6 nbp_cov = 0
# pvals: 0.934799,0.934799,0.934799,0.934799,0.934799,0.934799
# aggregated NONE
NESTED  ::::::::::::::::::::::::::::::::::::::::::::::::::::::::::::::::::::::::::::::::::::::::::::::::<<<<<<_____>>>>>>::::::::::::::::::::::::
        :::::::::::::::::::::::::::::::::::::::::::::::::::::::::::::::::::::::::::::::::::::::::::::::::::::::::::::::::::::::::::::::::::::::::

# RM_HELIX NESTED 16-24 115-123, nbp = 9 nbp_cov = 0
# pvals: 0.934799,0.0201744,0.0110562,0.934799,0.934799,0.934799,0.934799,0.934799,0.044869
# aggregated NONE
NESTED  :::::::::::::::<<<<<<<<<__________________________________________________________________________________________>>>>>>>>>::::::::::::::
        :::::::::::::::::::::::::::::::::::::::::::::::::::::::::::::::::::::::::::::::::::::::::::::::::::::::::::::::::::::::::::::::::::::::::
```
