## Supplementary material for "All-at-once RNA folding with 3D motif prediction framed by evolutionary information": RF02718_sca_ncR14.surv

```
1.008996	0.0243902
0.706919	0.0487805
0.002075	0.0731707
-0.014707	0.926829
-0.316783	0.95122
-0.803461	0.97561
-0.837025	1
&
3.912282	0.000107817
3.425604	0.000215633
2.821452	0.00032345
2.351556	0.0006469
2.334774	0.000862534
2.317992	0.00097035
2.267646	0.00107817
2.133390	0.00150943
2.066262	0.00204852
2.015916	0.00215633
1.999134	0.00237197
1.948788	0.00247978
1.848096	0.0025876
1.831314	0.00280323
1.780968	0.00291105
1.764186	0.0032345
1.713840	0.00345013
1.697058	0.00355795
1.680276	0.00377358
1.646712	0.00485175
1.613148	0.00539084
1.596366	0.00560647
1.579584	0.00592992
1.562802	0.00614555
1.529238	0.006469
1.512456	0.00679245
1.478892	0.00700809
1.428546	0.0071159
1.411764	0.00722372
1.394982	0.00733154
1.344636	0.00743935
1.327854	0.00765499
1.311072	0.00787062
1.294290	0.00873315
1.277508	0.00916442
1.243944	0.00927224
1.227162	0.00948787
1.210380	0.0097035
1.176816	0.010027
1.143252	0.0101348
1.126470	0.0102426
1.076124	0.0107817
1.059342	0.0109973
1.042560	0.0119677
1.025778	0.0125067
1.008996	0.012938
0.992214	0.0132615
0.908303	0.0133693
0.857957	0.0134771
0.774047	0.0135849
0.757265	0.0139084
0.706919	0.014124
0.690137	0.0143396
0.673355	0.0145553
0.656573	0.0148787
0.639791	0.01531
0.623009	0.0155256
0.589445	0.0156334
0.555881	0.0158491
0.539099	0.0161725
0.455189	0.0166038
0.438407	0.0172507
0.421625	0.0175741
0.404843	0.0180054
0.388061	0.0184367
0.371279	0.0185445
0.354497	0.0186523
0.337715	0.0187601
0.320933	0.0188679
0.304151	0.0189757
0.270587	0.0191914
0.237023	0.0195148
0.220241	0.0197305
0.203459	0.0202695
0.186677	0.0207008
0.169895	0.0211321
0.153113	0.0213477
0.136331	0.0214555
0.119549	0.021779
0.102767	0.0219946
0.085985	0.0228571
0.069203	0.0239353
0.052421	0.0241509
0.035639	0.0243666
0.002075	0.083558
-0.014707	0.945553
-0.031489	0.945876
-0.048271	0.946092
-0.065053	0.948032
-0.081835	0.950296
-0.098617	0.952561
-0.115399	0.954501
-0.132181	0.955364
-0.148963	0.957197
-0.165745	0.958059
-0.182527	0.960431
-0.199309	0.962049
-0.216091	0.964852
-0.232873	0.966038
-0.249655	0.967332
-0.266437	0.968302
-0.283219	0.969919
-0.300001	0.971968
-0.316783	0.972615
-0.333565	0.976388
-0.350347	0.976927
-0.367129	0.97779
-0.383911	0.978005
-0.400693	0.979299
-0.417475	0.981024
-0.434257	0.98124
-0.451039	0.981671
-0.467821	0.982102
-0.484603	0.982749
-0.501385	0.983935
-0.518167	0.985229
-0.534949	0.985768
-0.551731	0.986199
-0.568513	0.986954
-0.585295	0.987493
-0.602077	0.989003
-0.618859	0.989326
-0.635641	0.989757
-0.652423	0.990296
-0.669205	0.990728
-0.685987	0.991159
-0.702769	0.991482
-0.719551	0.99159
-0.736333	0.991698
-0.753115	0.992022
-0.786679	0.992237
-0.803461	0.992345
-0.820243	0.992561
-0.837025	0.993208
-0.853807	0.993747
-0.870589	0.993962
-0.887371	0.99407
-0.904153	0.994825
-0.920935	0.995148
-0.954499	0.995795
-0.971281	0.996011
-0.988063	0.996765
-1.004845	0.996873
-1.021627	0.996981
-1.038409	0.997197
-1.105537	0.997305
-1.223011	0.997412
-1.239793	0.99752
-1.290139	0.997628
-1.323703	0.997844
-1.340485	0.998059
-1.374049	0.998275
-1.457959	0.998491
-1.474741	0.998598
-1.592215	0.998814
-1.642561	0.99903
-1.659343	0.999137
-1.843945	0.999353
-1.894291	0.999461
-1.961419	0.999677
-2.095675	0.999784
-2.179586	0.999892
-2.599136	1
&
4.197577	5.36711e-07
4.180795	1.07342e-06
4.164013	1.61013e-06
4.147231	2.14684e-06
4.113667	2.68356e-06
4.096884	5.90382e-06
4.080102	7.51395e-06
4.063320	8.58738e-06
4.046538	1.18076e-05
4.029756	1.28811e-05
4.012974	1.77115e-05
3.996192	2.30786e-05
3.979410	2.89824e-05
3.962628	3.48862e-05
3.945846	4.24002e-05
3.929064	4.99141e-05
3.912282	5.63547e-05
3.895500	6.11851e-05
3.878718	6.76256e-05
3.861936	7.2456e-05
3.845154	7.67497e-05
3.828372	8.10434e-05
3.811590	8.58738e-05
3.794808	8.74839e-05
3.778026	9.07042e-05
3.761244	9.6608e-05
3.744462	0.000102512
3.727680	0.000104659
3.710898	0.000107879
3.694116	0.000111099
3.677334	0.000114856
3.660552	0.000118076
3.643770	0.000119687
3.626988	0.00012398
3.610206	0.000132568
3.593424	0.000137398
3.576642	0.000143302
3.559860	0.000149206
3.543078	0.000151889
3.526296	0.00016155
3.509514	0.00016477
3.492732	0.000167991
3.475950	0.000170674
3.459168	0.000176041
3.442386	0.000181945
3.425604	0.000187849
3.408822	0.000193753
3.392040	0.00019912
3.375258	0.000206097
3.358476	0.000210391
3.341694	0.000212538
3.324912	0.000216831
3.308130	0.000219515
3.291348	0.000224882
3.274566	0.000226492
3.257784	0.000229712
3.241002	0.000230786
3.224220	0.000235079
3.207438	0.00023669
3.190656	0.000237763
3.173874	0.000238836
3.140310	0.000239373
3.123528	0.00023991
3.073182	0.00024152
3.056400	0.000242057
3.039618	0.000242593
3.022836	0.00024313
2.972490	0.000244204
2.938926	0.00024635
2.922144	0.000246887
2.905362	0.000249034
2.888580	0.000251717
2.871798	0.000253328
2.855016	0.000255474
2.838234	0.000261378
2.821452	0.000265135
2.804670	0.000267819
2.787888	0.000272649
2.771106	0.000276943
2.754324	0.000282847
2.737542	0.000290361
2.720760	0.000294654
2.703978	0.000301095
2.687196	0.000303778
2.670414	0.000307535
2.653632	0.000310219
2.636850	0.00031827
2.620068	0.00031988
2.603286	0.00032793
2.586504	0.000337055
2.569722	0.000342958
2.552940	0.000348325
2.536158	0.000354766
2.519376	0.000359596
2.502594	0.000364964
2.485812	0.000376234
2.469030	0.000381602
2.452248	0.000388042
2.435466	0.000395556
2.418684	0.000401997
2.401902	0.000414341
2.385120	0.000419708
2.368338	0.000430442
2.351556	0.00044064
2.334774	0.000451911
2.317992	0.000466939
2.301210	0.00047982
2.284428	0.000493774
2.267646	0.000509875
2.250864	0.000545298
2.234082	0.000571597
2.217300	0.000595749
2.200518	0.000645127
2.183736	0.000675182
2.166954	0.000725097
2.150172	0.000776084
2.133390	0.000841026
2.116608	0.000907578
2.099826	0.000993452
2.083044	0.00107933
2.066262	0.00118184
2.049480	0.00127093
2.032698	0.00132138
2.015916	0.00138418
1.999134	0.00143678
1.982352	0.00147918
1.965570	0.00152802
1.948788	0.00157578
1.932006	0.00161711
1.915224	0.00166327
1.898442	0.0017207
1.881660	0.00178242
1.864878	0.00185917
1.848096	0.00196758
1.831314	0.00210498
1.814532	0.00227673
1.797750	0.00250376
1.780968	0.00277319
1.764186	0.00300719
1.747404	0.00335283
1.730622	0.00366413
1.713840	0.0040146
1.697058	0.00429906
1.680276	0.00458137
1.663494	0.0048567
1.646712	0.00502576
1.629930	0.0052061
1.613148	0.00535369
1.596366	0.00547338
1.579584	0.00558179
1.562802	0.00573798
1.546020	0.00586571
1.529238	0.00599184
1.512456	0.0061448
1.495674	0.0062865
1.478892	0.00644697
1.462110	0.00662516
1.445328	0.00679637
1.428546	0.00699549
1.411764	0.00718173
1.394982	0.00735401
1.378200	0.00753489
1.361418	0.00775494
1.344636	0.00795245
1.327854	0.00815854
1.311072	0.00837162
1.294290	0.00855088
1.277508	0.00879884
1.260726	0.00901889
1.243944	0.00925612
1.227162	0.00951696
1.210380	0.00975794
1.193598	0.0100091
1.176816	0.0102378
1.160034	0.0104562
1.143252	0.0107439
1.126470	0.0110562
1.109688	0.0113037
1.092906	0.0115216
1.076124	0.0117287
1.059342	0.0119917
1.042560	0.0122096
1.025778	0.0124012
1.008996	0.0125242
0.992214	0.0126787
0.975432	0.0128837
0.958649	0.0130437
0.941867	0.0132026
0.925085	0.0133442
0.908303	0.0134752
0.891521	0.0136201
0.874739	0.0137414
0.857957	0.0138504
0.841175	0.0139872
0.824393	0.0141101
0.807611	0.0142309
0.790829	0.0143769
0.774047	0.014569
0.757265	0.0147644
0.740483	0.014949
0.723701	0.0150837
0.706919	0.0152217
0.690137	0.0153977
0.673355	0.0155898
0.656573	0.0157648
0.639791	0.0159333
0.623009	0.016111
0.606227	0.0162328
0.589445	0.0163627
0.572663	0.0164904
0.555881	0.0166144
0.539099	0.0167314
0.522317	0.0168656
0.505535	0.0170143
0.488753	0.0172021
0.471971	0.0173894
0.455189	0.0175827
0.438407	0.0177775
0.421625	0.0179594
0.404843	0.0181092
0.388061	0.0182466
0.371279	0.0183893
0.354497	0.0185101
0.337715	0.0186228
0.320933	0.0187441
0.304151	0.0189105
0.287369	0.0190752
0.270587	0.0192368
0.253805	0.0194348
0.237023	0.0195889
0.220241	0.0197172
0.203459	0.0197939
0.186677	0.0198878
0.169895	0.0200097
0.153113	0.0201744
0.136331	0.0204261
0.119549	0.020811
0.102767	0.0212607
0.085985	0.0217642
0.069203	0.0223599
0.052421	0.0229058
0.035639	0.023435
0.018857	0.0239931
0.002075	0.044869
-0.014707	0.934799
-0.031489	0.936157
-0.048271	0.938534
-0.065053	0.941118
-0.081835	0.944217
-0.098617	0.947355
-0.115399	0.950443
-0.132181	0.953505
-0.148963	0.956147
-0.165745	0.958591
-0.182527	0.960995
-0.199309	0.963278
-0.216091	0.965411
-0.232873	0.967375
-0.249655	0.968992
-0.266437	0.970594
-0.283219	0.972166
-0.300001	0.97377
-0.316783	0.975384
-0.333565	0.976968
-0.350347	0.978206
-0.367129	0.979271
-0.383911	0.980147
-0.400693	0.981012
-0.417475	0.98185
-0.434257	0.982733
-0.451039	0.983568
-0.467821	0.984422
-0.484603	0.985273
-0.501385	0.985993
-0.518167	0.986589
-0.534949	0.987183
-0.551731	0.987729
-0.568513	0.988221
-0.585295	0.988668
-0.602077	0.989095
-0.618859	0.989434
-0.635641	0.989712
-0.652423	0.990017
-0.669205	0.990369
-0.685987	0.990784
-0.702769	0.991244
-0.719551	0.991663
-0.736333	0.992035
-0.753115	0.992429
-0.769897	0.992751
-0.786679	0.993081
-0.803461	0.993394
-0.820243	0.9937
-0.837025	0.994017
-0.853807	0.994295
-0.870589	0.994574
-0.887371	0.994798
-0.904153	0.995011
-0.920935	0.995247
-0.937717	0.99547
-0.954499	0.995682
-0.971281	0.995863
-0.988063	0.996063
-1.004845	0.996255
-1.021627	0.996412
-1.038409	0.99658
-1.055191	0.996742
-1.071973	0.996869
-1.088755	0.996999
-1.105537	0.997121
-1.122319	0.997219
-1.139101	0.997336
-1.155883	0.997448
-1.172665	0.997546
-1.189447	0.997633
-1.206229	0.997729
-1.223011	0.997816
-1.239793	0.997913
-1.256575	0.998002
-1.273357	0.998082
-1.290139	0.998151
-1.306921	0.998243
-1.323703	0.998315
-1.340485	0.998389
-1.357267	0.998461
-1.374049	0.998526
-1.390831	0.998599
-1.407613	0.998693
-1.424395	0.998744
-1.441177	0.998801
-1.457959	0.998857
-1.474741	0.998912
-1.491523	0.998952
-1.508305	0.999002
-1.525087	0.999043
-1.541869	0.999078
-1.558651	0.999113
-1.575433	0.999145
-1.592215	0.999173
-1.608997	0.99921
-1.625779	0.999237
-1.642561	0.999265
-1.659343	0.999287
-1.676125	0.999316
-1.692907	0.999332
-1.709689	0.999352
-1.726471	0.999367
-1.743253	0.999384
-1.760035	0.99941
-1.776817	0.999425
-1.793599	0.999442
-1.810381	0.999465
-1.827163	0.999483
-1.843945	0.999493
-1.860727	0.999515
-1.877509	0.999524
-1.894291	0.999555
-1.911073	0.999577
-1.927855	0.999596
-1.944637	0.999613
-1.961419	0.999629
-1.978201	0.99965
-1.994983	0.999668
-2.011765	0.999692
-2.028547	0.999708
-2.045329	0.999721
-2.062111	0.999738
-2.078893	0.999755
-2.095675	0.999772
-2.112457	0.99979
-2.129239	0.999807
-2.146021	0.999821
-2.162803	0.999839
-2.179586	0.999849
-2.196368	0.999862
-2.213150	0.999878
-2.229932	0.999885
-2.246714	0.999891
-2.263496	0.999904
-2.280278	0.999913
-2.297060	0.999926
-2.313842	0.999932
-2.330624	0.999941
-2.347406	0.999951
-2.364188	0.999955
-2.380970	0.999969
-2.397752	0.999972
-2.414534	0.999978
-2.431316	0.99998
-2.448098	0.999983
-2.464880	0.99999
-2.481662	0.999991
-2.498444	0.999994
-2.515226	0.999994
-2.582354	0.999995
-2.599136	0.999995
-2.615918	0.999996
-2.683046	0.999997
-2.716610	0.999998
-2.817302	0.999999
-2.850866	0.999999
-2.917994	1
&
18.546191	9.44204e-14
18.529409	9.66663e-14
18.512627	9.89657e-14
18.495845	1.0132e-13
18.479063	1.0373e-13
18.462281	1.06197e-13
18.445499	1.08723e-13
18.428717	1.11309e-13
18.411935	1.13956e-13
18.395153	1.16667e-13
18.378371	1.19442e-13
18.361589	1.22283e-13
18.344807	1.25191e-13
18.328025	1.28169e-13
18.311243	1.31217e-13
18.294461	1.34338e-13
18.277679	1.37533e-13
18.260897	1.40804e-13
18.244115	1.44153e-13
18.227333	1.47581e-13
18.210551	1.51091e-13
18.193769	1.54685e-13
18.176987	1.58363e-13
18.160205	1.6213e-13
18.143423	1.65986e-13
18.126641	1.69933e-13
18.109859	1.73975e-13
18.093077	1.78112e-13
18.076295	1.82348e-13
18.059513	1.86684e-13
18.042731	1.91124e-13
18.025949	1.95669e-13
18.009167	2.00323e-13
17.992385	2.05086e-13
17.975603	2.09964e-13
17.958821	2.14957e-13
17.942039	2.20068e-13
17.925257	2.25302e-13
17.908475	2.30659e-13
17.891693	2.36145e-13
17.874911	2.4176e-13
17.858129	2.47509e-13
17.841347	2.53395e-13
17.824565	2.5942e-13
17.807783	2.65589e-13
17.791001	2.71905e-13
17.774219	2.7837e-13
17.757437	2.84989e-13
17.740655	2.91766e-13
17.723873	2.98704e-13
17.707091	3.05806e-13
17.690309	3.13078e-13
17.673527	3.20522e-13
17.656745	3.28144e-13
17.639963	3.35946e-13
17.623181	3.43934e-13
17.606399	3.52112e-13
17.589617	3.60484e-13
17.572835	3.69055e-13
17.556053	3.7783e-13
17.539271	3.86813e-13
17.522489	3.9601e-13
17.505707	4.05426e-13
17.488925	4.15065e-13
17.472143	4.24934e-13
17.455361	4.35037e-13
17.438579	4.4538e-13
17.421797	4.55969e-13
17.405015	4.6681e-13
17.388233	4.77908e-13
17.371451	4.8927e-13
17.354669	5.00902e-13
17.337887	5.12811e-13
17.321105	5.25003e-13
17.304323	5.37484e-13
17.287541	5.50262e-13
17.270759	5.63344e-13
17.253977	5.76736e-13
17.237195	5.90447e-13
17.220413	6.04484e-13
17.203631	6.18854e-13
17.186849	6.33566e-13
17.170067	6.48628e-13
17.153285	6.64047e-13
17.136503	6.79833e-13
17.119721	6.95994e-13
17.102939	7.12539e-13
17.086157	7.29477e-13
17.069375	7.46817e-13
17.052593	7.6457e-13
17.035811	7.82745e-13
17.019029	8.01351e-13
17.002247	8.204e-13
16.985465	8.39901e-13
16.968683	8.59866e-13
16.951901	8.80305e-13
16.935119	9.0123e-13
16.918337	9.22652e-13
16.901555	9.44583e-13
16.884773	9.67035e-13
16.867991	9.9002e-13
16.851209	1.01355e-12
16.834427	1.03764e-12
16.817645	1.06231e-12
16.800863	1.08756e-12
16.784081	1.1134e-12
16.767299	1.13987e-12
16.750517	1.16696e-12
16.733735	1.1947e-12
16.716953	1.22309e-12
16.700171	1.25216e-12
16.683389	1.28192e-12
16.666607	1.31239e-12
16.649825	1.34358e-12
16.633043	1.37551e-12
16.616260	1.4082e-12
16.599478	1.44167e-12
16.582696	1.47593e-12
16.565914	1.51101e-12
16.549132	1.54692e-12
16.532350	1.58368e-12
16.515568	1.62132e-12
16.498786	1.65985e-12
16.482004	1.69929e-12
16.465222	1.73967e-12
16.448440	1.78102e-12
16.431658	1.82334e-12
16.414876	1.86667e-12
16.398094	1.91103e-12
16.381312	1.95644e-12
16.364530	2.00293e-12
16.347748	2.05053e-12
16.330966	2.09925e-12
16.314184	2.14914e-12
16.297402	2.20021e-12
16.280620	2.25249e-12
16.263838	2.30601e-12
16.247056	2.36081e-12
16.230274	2.4169e-12
16.213492	2.47433e-12
16.196710	2.53312e-12
16.179928	2.59331e-12
16.163146	2.65493e-12
16.146364	2.71801e-12
16.129582	2.78259e-12
16.112800	2.84871e-12
16.096018	2.91639e-12
16.079236	2.98569e-12
16.062454	3.05662e-12
16.045672	3.12925e-12
16.028890	3.20359e-12
16.012108	3.27971e-12
15.995326	3.35763e-12
15.978544	3.4374e-12
15.961762	3.51907e-12
15.944980	3.60267e-12
15.928198	3.68826e-12
15.911416	3.77589e-12
15.894634	3.86559e-12
15.877852	3.95743e-12
15.861070	4.05144e-12
15.844288	4.14769e-12
15.827506	4.24622e-12
15.810724	4.3471e-12
15.793942	4.45037e-12
15.777160	4.55609e-12
15.760378	4.66432e-12
15.743596	4.77512e-12
15.726814	4.88856e-12
15.710032	5.00468e-12
15.693250	5.12357e-12
15.676468	5.24527e-12
15.659686	5.36987e-12
15.642904	5.49743e-12
15.626122	5.62801e-12
15.609340	5.7617e-12
15.592558	5.89855e-12
15.575776	6.03866e-12
15.558994	6.1821e-12
15.542212	6.32894e-12
15.525430	6.47926e-12
15.508648	6.63316e-12
15.491866	6.79071e-12
15.475084	6.952e-12
15.458302	7.11712e-12
15.441520	7.28616e-12
15.424738	7.45921e-12
15.407956	7.63637e-12
15.391174	7.81774e-12
15.374392	8.00341e-12
15.357610	8.19349e-12
15.340828	8.38809e-12
15.324046	8.5873e-12
15.307264	8.79124e-12
15.290482	9.00002e-12
15.273700	9.21376e-12
15.256918	9.43258e-12
15.240136	9.65658e-12
15.223354	9.88591e-12
15.206572	1.01207e-11
15.189790	1.0361e-11
15.173008	1.06071e-11
15.156226	1.0859e-11
15.139444	1.11168e-11
15.122662	1.13808e-11
15.105880	1.16511e-11
15.089098	1.19277e-11
15.072316	1.2211e-11
15.055534	1.25009e-11
15.038752	1.27978e-11
15.021970	1.31016e-11
15.005188	1.34127e-11
14.988406	1.37312e-11
14.971624	1.40573e-11
14.954842	1.4391e-11
14.938060	1.47327e-11
14.921278	1.50825e-11
14.904496	1.54406e-11
14.887714	1.58073e-11
14.870932	1.61826e-11
14.854150	1.65668e-11
14.837368	1.69601e-11
14.820586	1.73628e-11
14.803804	1.7775e-11
14.787022	1.8197e-11
14.770240	1.8629e-11
14.753458	1.90713e-11
14.736676	1.95241e-11
14.719894	1.99876e-11
14.703112	2.04621e-11
14.686330	2.09479e-11
14.669548	2.14452e-11
14.652766	2.19543e-11
14.635984	2.24754e-11
14.619202	2.3009e-11
14.602420	2.35552e-11
14.585638	2.41144e-11
14.568856	2.46868e-11
14.552074	2.52728e-11
14.535292	2.58727e-11
14.518510	2.64869e-11
14.501728	2.71156e-11
14.484946	2.77592e-11
14.468164	2.84181e-11
14.451382	2.90927e-11
14.434600	2.97832e-11
14.417818	3.04901e-11
14.401036	3.12138e-11
14.384254	3.19547e-11
14.367472	3.27132e-11
14.350690	3.34896e-11
14.333908	3.42844e-11
14.317126	3.50982e-11
14.300344	3.59312e-11
14.283562	3.67839e-11
14.266780	3.76569e-11
14.249998	3.85507e-11
14.233216	3.94656e-11
14.216434	4.04022e-11
14.199652	4.1361e-11
14.182870	4.23426e-11
14.166088	4.33474e-11
14.149306	4.43761e-11
14.132524	4.54292e-11
14.115742	4.65073e-11
14.098960	4.76109e-11
14.082178	4.87407e-11
14.065396	4.98974e-11
14.048614	5.10814e-11
14.031832	5.22935e-11
14.015050	5.35344e-11
13.998268	5.48047e-11
13.981486	5.61051e-11
13.964704	5.74364e-11
13.947922	5.87992e-11
13.931140	6.01944e-11
13.914358	6.16227e-11
13.897576	6.30848e-11
13.880794	6.45816e-11
13.864012	6.61138e-11
13.847230	6.76825e-11
13.830448	6.92883e-11
13.813666	7.09322e-11
13.796884	7.26151e-11
13.780102	7.43378e-11
13.763320	7.61015e-11
13.746538	7.79069e-11
13.729756	7.97552e-11
13.712974	8.16473e-11
13.696192	8.35842e-11
13.679410	8.55671e-11
13.662628	8.7597e-11
13.645846	8.9675e-11
13.629064	9.18023e-11
13.612282	9.398e-11
13.595500	9.62093e-11
13.578718	9.84915e-11
13.561936	1.00828e-10
13.545154	1.0322e-10
13.528372	1.05668e-10
13.511590	1.08174e-10
13.494807	1.1074e-10
13.478025	1.13367e-10
13.461243	1.16056e-10
13.444461	1.18809e-10
13.427679	1.21626e-10
13.410897	1.24511e-10
13.394115	1.27464e-10
13.377333	1.30487e-10
13.360551	1.33582e-10
13.343769	1.3675e-10
13.326987	1.39994e-10
13.310205	1.43314e-10
13.293423	1.46712e-10
13.276641	1.50192e-10
13.259859	1.53754e-10
13.243077	1.574e-10
13.226295	1.61133e-10
13.209513	1.64954e-10
13.192731	1.68865e-10
13.175949	1.7287e-10
13.159167	1.76969e-10
13.142385	1.81165e-10
13.125603	1.85461e-10
13.108821	1.89859e-10
13.092039	1.94361e-10
13.075257	1.98969e-10
13.058475	2.03687e-10
13.041693	2.08517e-10
13.024911	2.13461e-10
13.008129	2.18522e-10
12.991347	2.23703e-10
12.974565	2.29007e-10
12.957783	2.34436e-10
12.941001	2.39995e-10
12.924219	2.45684e-10
12.907437	2.51509e-10
12.890655	2.57472e-10
12.873873	2.63576e-10
12.857091	2.69824e-10
12.840309	2.76221e-10
12.823527	2.82769e-10
12.806745	2.89472e-10
12.789963	2.96334e-10
12.773181	3.03359e-10
12.756399	3.1055e-10
12.739617	3.17912e-10
12.722835	3.25447e-10
12.706053	3.33162e-10
12.689271	3.41059e-10
12.672489	3.49143e-10
12.655707	3.57418e-10
12.638925	3.6589e-10
12.622143	3.74562e-10
12.605361	3.8344e-10
12.588579	3.92528e-10
12.571797	4.01831e-10
12.555015	4.11355e-10
12.538233	4.21104e-10
12.521451	4.31084e-10
12.504669	4.413e-10
12.487887	4.51758e-10
12.471105	4.62464e-10
12.454323	4.73424e-10
12.437541	4.84643e-10
12.420759	4.96128e-10
12.403977	5.07885e-10
12.387195	5.1992e-10
12.370413	5.3224e-10
12.353631	5.44852e-10
12.336849	5.57762e-10
12.320067	5.70978e-10
12.303285	5.84508e-10
12.286503	5.98357e-10
12.269721	6.12534e-10
12.252939	6.27047e-10
12.236157	6.41904e-10
12.219375	6.57113e-10
12.202593	6.72681e-10
12.185811	6.88618e-10
12.169029	7.04933e-10
12.152247	7.21633e-10
12.135465	7.38729e-10
12.118683	7.5623e-10
12.101901	7.74145e-10
12.085119	7.92484e-10
12.068337	8.11257e-10
12.051555	8.30475e-10
12.034773	8.50147e-10
12.017991	8.70285e-10
12.001209	8.909e-10
11.984427	9.12003e-10
11.967645	9.33605e-10
11.950863	9.55719e-10
11.934081	9.78356e-10
11.917299	1.00153e-09
11.900517	1.02525e-09
11.883735	1.04953e-09
11.866953	1.07439e-09
11.850171	1.09983e-09
11.833389	1.12588e-09
11.816607	1.15255e-09
11.799825	1.17984e-09
11.783043	1.20778e-09
11.766261	1.23638e-09
11.749479	1.26566e-09
11.732697	1.29563e-09
11.715915	1.32632e-09
11.699133	1.35772e-09
11.682351	1.38987e-09
11.665569	1.42278e-09
11.648787	1.45647e-09
11.632005	1.49096e-09
11.615223	1.52626e-09
11.598441	1.5624e-09
11.581659	1.59939e-09
11.564877	1.63726e-09
11.548095	1.67602e-09
11.531313	1.7157e-09
11.514531	1.75632e-09
11.497749	1.7979e-09
11.480967	1.84046e-09
11.464185	1.88403e-09
11.447403	1.92863e-09
11.430621	1.97429e-09
11.413839	2.02103e-09
11.397057	2.06887e-09
11.380275	2.11784e-09
11.363493	2.16797e-09
11.346711	2.21929e-09
11.329929	2.27182e-09
11.313147	2.32559e-09
11.296365	2.38063e-09
11.279583	2.43698e-09
11.262801	2.49465e-09
11.246019	2.5537e-09
11.229237	2.61413e-09
11.212455	2.676e-09
11.195673	2.73933e-09
11.178891	2.80416e-09
11.162109	2.87052e-09
11.145327	2.93845e-09
11.128545	3.00798e-09
11.111763	3.07916e-09
11.094981	3.15202e-09
11.078199	3.22661e-09
11.061417	3.30296e-09
11.044635	3.38111e-09
11.027853	3.46111e-09
11.011071	3.543e-09
10.994289	3.62683e-09
10.977507	3.71264e-09
10.960725	3.80047e-09
10.943943	3.89039e-09
10.927161	3.98243e-09
10.910379	4.07664e-09
10.893597	4.17308e-09
10.876815	4.2718e-09
10.860033	4.37285e-09
10.843251	4.47629e-09
10.826469	4.58218e-09
10.809687	4.69057e-09
10.792905	4.80152e-09
10.776123	4.91509e-09
10.759341	5.03134e-09
10.742559	5.15034e-09
10.725777	5.27216e-09
10.708995	5.39685e-09
10.692213	5.52449e-09
10.675431	5.65514e-09
10.658649	5.78888e-09
10.641867	5.92578e-09
10.625085	6.06592e-09
10.608303	6.20936e-09
10.591521	6.35619e-09
10.574739	6.5065e-09
10.557957	6.66035e-09
10.541175	6.81784e-09
10.524393	6.97905e-09
10.507611	7.14406e-09
10.490829	7.31297e-09
10.474047	7.48588e-09
10.457265	7.66286e-09
10.440483	7.84403e-09
10.423701	8.02947e-09
10.406919	8.2193e-09
10.390137	8.41361e-09
10.373355	8.6125e-09
10.356572	8.81609e-09
10.339790	9.02449e-09
10.323008	9.23782e-09
10.306226	9.45617e-09
10.289444	9.67969e-09
10.272662	9.90848e-09
10.255880	1.01427e-08
10.239098	1.03824e-08
10.222316	1.06278e-08
10.205534	1.0879e-08
10.188752	1.11361e-08
10.171970	1.13992e-08
10.155188	1.16686e-08
10.138406	1.19444e-08
10.121624	1.22266e-08
10.104842	1.25155e-08
10.088060	1.28113e-08
10.071278	1.3114e-08
10.054496	1.34239e-08
10.037714	1.3741e-08
10.020932	1.40657e-08
10.004150	1.4398e-08
9.987368	1.47382e-08
9.970586	1.50864e-08
9.953804	1.54428e-08
9.937022	1.58076e-08
9.920240	1.6181e-08
9.903458	1.65633e-08
9.886676	1.69545e-08
9.869894	1.7355e-08
9.853112	1.77649e-08
9.836330	1.81845e-08
9.819548	1.8614e-08
9.802766	1.90537e-08
9.785984	1.95037e-08
9.769202	1.99643e-08
9.752420	2.04358e-08
9.735638	2.09184e-08
9.718856	2.14124e-08
9.702074	2.19181e-08
9.685292	2.24356e-08
9.668510	2.29654e-08
9.651728	2.35077e-08
9.634946	2.40627e-08
9.618164	2.46309e-08
9.601382	2.52124e-08
9.584600	2.58077e-08
9.567818	2.6417e-08
9.551036	2.70406e-08
9.534254	2.7679e-08
9.517472	2.83324e-08
9.500690	2.90012e-08
9.483908	2.96858e-08
9.467126	3.03865e-08
9.450344	3.11038e-08
9.433562	3.18379e-08
9.416780	3.25894e-08
9.399998	3.33586e-08
9.383216	3.41459e-08
9.366434	3.49517e-08
9.349652	3.57765e-08
9.332870	3.66208e-08
9.316088	3.7485e-08
9.299306	3.83696e-08
9.282524	3.92749e-08
9.265742	4.02017e-08
9.248960	4.11502e-08
9.232178	4.21211e-08
9.215396	4.31149e-08
9.198614	4.41321e-08
9.181832	4.51733e-08
9.165050	4.6239e-08
9.148268	4.73298e-08
9.131486	4.84462e-08
9.114704	4.9589e-08
9.097922	5.07587e-08
9.081140	5.1956e-08
9.064358	5.31814e-08
9.047576	5.44357e-08
9.030794	5.57196e-08
9.014012	5.70337e-08
8.997230	5.83787e-08
8.980448	5.97554e-08
8.963666	6.11645e-08
8.946884	6.26068e-08
8.930102	6.40831e-08
8.913320	6.55941e-08
8.896538	6.71407e-08
8.879756	6.87237e-08
8.862974	7.03439e-08
8.846192	7.20023e-08
8.829410	7.36998e-08
8.812628	7.54371e-08
8.795846	7.72154e-08
8.779064	7.90356e-08
8.762282	8.08985e-08
8.745500	8.28053e-08
8.728718	8.4757e-08
8.711936	8.67546e-08
8.695154	8.87992e-08
8.678372	9.08919e-08
8.661590	9.30339e-08
8.644808	9.52262e-08
8.628026	9.74701e-08
8.611244	9.97668e-08
8.594462	1.02118e-07
8.577680	1.04524e-07
8.560898	1.06986e-07
8.544116	1.09507e-07
8.527334	1.12087e-07
8.510552	1.14727e-07
8.493770	1.1743e-07
8.476988	1.20196e-07
8.460206	1.23027e-07
8.443424	1.25925e-07
8.426642	1.28891e-07
8.409860	1.31926e-07
8.393078	1.35033e-07
8.376296	1.38213e-07
8.359514	1.41468e-07
8.342732	1.44799e-07
8.325950	1.48209e-07
8.309168	1.51698e-07
8.292386	1.5527e-07
8.275604	1.58926e-07
8.258822	1.62667e-07
8.242040	1.66497e-07
8.225258	1.70416e-07
8.208476	1.74428e-07
8.191694	1.78534e-07
8.174912	1.82736e-07
8.158130	1.87037e-07
8.141348	1.91439e-07
8.124566	1.95945e-07
8.107784	2.00556e-07
8.091002	2.05276e-07
8.074220	2.10106e-07
8.057438	2.1505e-07
8.040656	2.2011e-07
8.023874	2.25289e-07
8.007092	2.30589e-07
7.990310	2.36014e-07
7.973528	2.41566e-07
7.956746	2.47248e-07
7.939964	2.53064e-07
7.923182	2.59017e-07
7.906400	2.65109e-07
7.889618	2.71344e-07
7.872836	2.77726e-07
7.856054	2.84257e-07
7.839272	2.90941e-07
7.822490	2.97783e-07
7.805708	3.04785e-07
7.788926	3.11951e-07
7.772144	3.19285e-07
7.755362	3.26792e-07
7.738580	3.34474e-07
7.721798	3.42337e-07
7.705016	3.50384e-07
7.688234	3.5862e-07
7.671452	3.67049e-07
7.654670	3.75675e-07
7.637888	3.84504e-07
7.621106	3.9354e-07
7.604324	4.02788e-07
7.587542	4.12252e-07
7.570760	4.21939e-07
7.553978	4.31852e-07
7.537196	4.41998e-07
7.520414	4.52382e-07
7.503632	4.63009e-07
7.486850	4.73885e-07
7.470068	4.85016e-07
7.453286	4.96408e-07
7.436504	5.08066e-07
7.419722	5.19998e-07
7.402940	5.32209e-07
7.386158	5.44707e-07
7.369376	5.57497e-07
7.352594	5.70586e-07
7.335812	5.83983e-07
7.319030	5.97693e-07
7.302248	6.11723e-07
7.285466	6.26083e-07
7.268684	6.40779e-07
7.251902	6.55818e-07
7.235120	6.7121e-07
7.218337	6.86962e-07
7.201555	7.03083e-07
7.184773	7.19581e-07
7.167991	7.36465e-07
7.151209	7.53744e-07
7.134427	7.71427e-07
7.117645	7.89525e-07
7.100863	8.08045e-07
7.084081	8.26999e-07
7.067299	8.46396e-07
7.050517	8.66247e-07
7.033735	8.86562e-07
7.016953	9.07352e-07
7.000171	9.28628e-07
6.983389	9.50402e-07
6.966607	9.72685e-07
6.949825	9.95488e-07
6.933043	1.01883e-06
6.916261	1.04271e-06
6.899479	1.06715e-06
6.882697	1.09216e-06
6.865915	1.11775e-06
6.849133	1.14395e-06
6.832351	1.17075e-06
6.815569	1.19819e-06
6.798787	1.22626e-06
6.782005	1.25499e-06
6.765223	1.28439e-06
6.748441	1.31447e-06
6.731659	1.34526e-06
6.714877	1.37677e-06
6.698095	1.40901e-06
6.681313	1.44201e-06
6.664531	1.47577e-06
6.647749	1.51032e-06
6.630967	1.54568e-06
6.614185	1.58187e-06
6.597403	1.6189e-06
6.580621	1.65679e-06
6.563839	1.69557e-06
6.547057	1.73525e-06
6.530275	1.77585e-06
6.513493	1.81741e-06
6.496711	1.85993e-06
6.479929	1.90344e-06
6.463147	1.94797e-06
6.446365	1.99354e-06
6.429583	2.04017e-06
6.412801	2.08788e-06
6.396019	2.13671e-06
6.379237	2.18667e-06
6.362455	2.2378e-06
6.345673	2.29012e-06
6.328891	2.34365e-06
6.312109	2.39844e-06
6.295327	2.4545e-06
6.278545	2.51186e-06
6.261763	2.57056e-06
6.244981	2.63063e-06
6.228199	2.69209e-06
6.211417	2.75499e-06
6.194635	2.81935e-06
6.177853	2.8852e-06
6.161071	2.95259e-06
6.144289	3.02155e-06
6.127507	3.09211e-06
6.110725	3.16431e-06
6.093943	3.23818e-06
6.077161	3.31378e-06
6.060379	3.39113e-06
6.043597	3.47029e-06
6.026815	3.55128e-06
6.010033	3.63415e-06
5.993251	3.71895e-06
5.976469	3.80571e-06
5.959687	3.8945e-06
5.942905	3.98534e-06
5.926123	4.07829e-06
5.909341	4.17341e-06
5.892559	4.27073e-06
5.875777	4.3703e-06
5.858995	4.47219e-06
5.842213	4.57645e-06
5.825431	4.68312e-06
5.808649	4.79227e-06
5.791867	4.90394e-06
5.775085	5.01821e-06
5.758303	5.13513e-06
5.741521	5.25475e-06
5.724739	5.37715e-06
5.707957	5.50239e-06
5.691175	5.63053e-06
5.674393	5.76163e-06
5.657611	5.89578e-06
5.640829	6.03303e-06
5.624047	6.17345e-06
5.607265	6.31713e-06
5.590483	6.46414e-06
5.573701	6.61454e-06
5.556919	6.76843e-06
5.540137	6.92588e-06
5.523355	7.08697e-06
5.506573	7.25178e-06
5.489791	7.42041e-06
5.473009	7.59293e-06
5.456227	7.76944e-06
5.439445	7.95003e-06
5.422663	8.13479e-06
5.405881	8.32382e-06
5.389099	8.51722e-06
5.372317	8.71508e-06
5.355535	8.91752e-06
5.338753	9.12462e-06
5.321971	9.3365e-06
5.305189	9.55327e-06
5.288407	9.77505e-06
5.271625	1.00019e-05
5.254843	1.02341e-05
5.238061	1.04715e-05
5.221279	1.07145e-05
5.204497	1.0963e-05
5.187715	1.12173e-05
5.170933	1.14774e-05
5.154151	1.17435e-05
5.137369	1.20158e-05
5.120587	1.22943e-05
5.103805	1.25792e-05
5.087023	1.28706e-05
5.070241	1.31688e-05
5.053459	1.34739e-05
5.036677	1.37859e-05
5.019895	1.41051e-05
5.003113	1.44317e-05
4.986331	1.47657e-05
4.969549	1.51074e-05
4.952767	1.5457e-05
4.935985	1.58146e-05
4.919203	1.61804e-05
4.902421	1.65546e-05
4.885639	1.69374e-05
4.868857	1.73289e-05
4.852075	1.77295e-05
4.835293	1.81392e-05
4.818511	1.85583e-05
4.801729	1.8987e-05
4.784947	1.94255e-05
4.768165	1.9874e-05
4.751383	2.03328e-05
4.734601	2.08021e-05
4.717819	2.12821e-05
4.701037	2.17731e-05
4.684255	2.22754e-05
4.667473	2.27891e-05
4.650691	2.33145e-05
4.633909	2.38519e-05
4.617127	2.44016e-05
4.600345	2.49639e-05
4.583563	2.55389e-05
4.566781	2.61271e-05
4.549999	2.67286e-05
4.533217	2.73439e-05
4.516435	2.79732e-05
4.499653	2.86168e-05
4.482871	2.92751e-05
4.466089	2.99483e-05
4.449307	3.06368e-05
4.432525	3.1341e-05
4.415743	3.20612e-05
4.398961	3.27977e-05
4.382179	3.3551e-05
4.365397	3.43213e-05
4.348615	3.51091e-05
4.331833	3.59148e-05
4.315051	3.67387e-05
4.298269	3.75813e-05
4.281487	3.8443e-05
4.264705	3.93241e-05
4.247923	4.02252e-05
4.231141	4.11467e-05
4.214359	4.2089e-05
4.197577	4.30525e-05
4.180795	4.40378e-05
4.164013	4.50454e-05
4.147231	4.60756e-05
4.130449	4.71291e-05
4.113667	4.82063e-05
4.096884	4.93077e-05
4.080102	5.04339e-05
4.063320	5.15854e-05
4.046538	5.27628e-05
4.029756	5.39667e-05
4.012974	5.51975e-05
3.996192	5.6456e-05
3.979410	5.77427e-05
3.962628	5.90582e-05
3.945846	6.04031e-05
3.929064	6.17781e-05
3.912282	6.31838e-05
3.895500	6.4621e-05
3.878718	6.60902e-05
3.861936	6.75922e-05
3.845154	6.91276e-05
3.828372	7.06973e-05
3.811590	7.23018e-05
3.794808	7.39421e-05
3.778026	7.56187e-05
3.761244	7.73326e-05
3.744462	7.90845e-05
3.727680	8.08752e-05
3.710898	8.27055e-05
3.694116	8.45763e-05
3.677334	8.64885e-05
3.660552	8.84428e-05
3.643770	9.04402e-05
3.626988	9.24816e-05
3.610206	9.4568e-05
3.593424	9.67002e-05
3.576642	9.88791e-05
3.559860	0.000101106
3.543078	0.000103381
3.526296	0.000105707
3.509514	0.000108083
3.492732	0.000110511
3.475950	0.000112992
3.459168	0.000115527
3.442386	0.000118117
3.425604	0.000120763
3.408822	0.000123466
3.392040	0.000126228
3.375258	0.00012905
3.358476	0.000131932
3.341694	0.000134877
3.324912	0.000137885
3.308130	0.000140957
3.291348	0.000144095
3.274566	0.000147301
3.257784	0.000150574
3.241002	0.000153918
3.224220	0.000157332
3.207438	0.000160819
3.190656	0.000164379
3.173874	0.000168015
3.157092	0.000171727
3.140310	0.000175517
3.123528	0.000179387
3.106746	0.000183337
3.089964	0.00018737
3.073182	0.000191486
3.056400	0.000195687
3.039618	0.000199975
3.022836	0.000204352
3.006054	0.000208818
2.989272	0.000213375
2.972490	0.000218024
2.955708	0.000222768
2.938926	0.000227607
2.922144	0.000232544
2.905362	0.000237579
2.888580	0.000242714
2.871798	0.000247951
2.855016	0.00025329
2.838234	0.000258734
2.821452	0.000264283
2.804670	0.000269939
2.787888	0.000275703
2.771106	0.000281577
2.754324	0.000287561
2.737542	0.000293657
2.720760	0.000299865
2.703978	0.000306186
2.687196	0.000312622
2.670414	0.000319173
2.653632	0.000325838
2.636850	0.00033262
2.620068	0.000339516
2.603286	0.000346528
2.586504	0.000353655
2.569722	0.000360896
2.552940	0.000368249
2.536158	0.000375714
2.519376	0.000383288
2.502594	0.000390968
2.485812	0.000398751
2.469030	0.000406632
2.452248	0.000414605
2.435466	0.000422664
2.418684	0.0004308
2.401902	0.000439001
2.385120	0.000447255
2.368338	0.000455543
2.351556	0.000463842
2.334774	0.000472121
2.317992	0.000480336
2.301210	0.000488425
2.284428	0.00049628
2.267646	0.000503696
&
```
