## Supplementary material for "All-at-once RNA folding with 3D motif prediction framed by evolutionary information": RF02720_sca_ncR21.helixcov

```
# RMs = 5 L = 113

# RM_HELIX NESTED 47-49 65-67, nbp = 3 nbp_cov = 0
# pvals: 0.00201327,0.981787,0.981787
# aggregated NONE
NESTED  ::::::::::::::::::::::::::::::::::::::::::::::<<<_______________>>>::::::::::::::::::::::::::::::::::::::::::::::
        :::::::::::::::::::::::::::::::::::::::::::::::::::::::::::::::::::::::::::::::::::::::::::::::::::::::::::::::::

# RM_HELIX NESTED 38-45 70-77, nbp = 8 nbp_cov = 0
# pvals: 0.981787,0.981787,0.981787,0.981787,0.981787,0.981787,0.981787,0.981787
# aggregated NONE
NESTED  :::::::::::::::::::::::::::::::::::::<<<<<<<<________________________>>>>>>>>::::::::::::::::::::::::::::::::::::
        :::::::::::::::::::::::::::::::::::::::::::::::::::::::::::::::::::::::::::::::::::::::::::::::::::::::::::::::::

# RM_HELIX NESTED 30-34 82-86, nbp = 5 nbp_cov = 1
# pvals: 0.981787,0.000769069,0.981787,0.981787,0.981787
# aggregated NONE
NESTED  :::::::::::::::::::::::::::::<<<<<_______________________________________________>>>>>:::::::::::::::::::::::::::
        ::::::::::::::::::::::::::::::<_____________________________________________________>::::::::::::::::::::::::::::

# RM_HELIX NESTED 22-24 89-91, nbp = 3 nbp_cov = 0
# pvals: 0.981787,0.981787,0.981787
# aggregated NONE
NESTED  :::::::::::::::::::::<<<________________________________________________________________>>>::::::::::::::::::::::
        :::::::::::::::::::::::::::::::::::::::::::::::::::::::::::::::::::::::::::::::::::::::::::::::::::::::::::::::::

# RM_HELIX NESTED 9-15 98-104, nbp = 7 nbp_cov = 0
# pvals: 0.981787,0.981787,0.981787,0.982047,0.981787,0.981787,0.981787
# aggregated NONE
NESTED  ::::::::<<<<<<<__________________________________________________________________________________>>>>>>>:::::::::
        :::::::::::::::::::::::::::::::::::::::::::::::::::::::::::::::::::::::::::::::::::::::::::::::::::::::::::::::::
```
