## Supplementary material for "All-at-once RNA folding with 3D motif prediction framed by evolutionary information": RF02720_sca_ncR21.surv

```
0.945010	0.0384615
0.775792	0.0769231
-0.002610	0.961538
-0.009379	1
&
0.968924	0.00015868
0.965316	0.000476039
0.945010	0.000952079
0.836710	0.00126944
0.775792	0.00190416
0.701336	0.00206284
0.687799	0.0023802
0.681030	0.00269756
0.667492	0.00349096
0.640418	0.00476039
0.633649	0.00555379
0.593037	0.00571247
0.565962	0.00666455
0.559193	0.00714059
0.525350	0.00999683
0.518581	0.0103142
0.491506	0.0115836
0.477969	0.012377
0.389975	0.0133291
0.268138	0.0136465
0.119227	0.0139638
0.085383	0.0141225
0.024465	0.0144399
-0.002610	0.978578
-0.009379	0.978896
-0.083835	0.980324
-0.090603	0.980482
-0.151522	0.980958
-0.171828	0.981752
-0.219209	0.984291
-0.232746	0.987306
-0.246284	0.988258
-0.253053	0.989051
-0.273359	0.989527
-0.293665	0.991114
-0.313971	0.992701
-0.320740	0.993335
-0.341046	0.994922
-0.368121	0.995081
-0.374889	0.99524
-0.408733	0.995716
-0.523801	0.996033
-0.557645	0.996985
-0.584720	0.997302
-0.605026	0.997461
-0.645638	0.997937
-0.665944	0.998413
-0.679481	0.998572
-0.747169	0.998731
-0.801318	0.999207
-1.153291	0.999683
-1.410503	0.999841
-1.559414	1
&
1.933242	5.26759e-07
1.804636	1.05352e-06
1.743718	1.58028e-06
1.676031	2.10704e-06
1.642187	2.6338e-06
1.317289	3.16056e-06
1.303752	3.68732e-06
1.283445	4.74083e-06
1.269908	5.26759e-06
1.263139	7.37463e-06
1.256371	8.42815e-06
1.249602	1.05352e-05
1.242833	1.21155e-05
1.222527	1.63295e-05
1.215758	2.00169e-05
1.208990	2.21239e-05
1.202221	2.58112e-05
1.195452	2.79182e-05
1.188683	3.73999e-05
1.181915	3.89802e-05
1.175146	3.9507e-05
1.168377	4.26675e-05
1.161609	4.31943e-05
1.154840	4.95154e-05
1.134534	5.16224e-05
1.127765	5.4783e-05
1.120996	5.95238e-05
1.114228	6.37379e-05
1.107459	6.53182e-05
1.100690	6.7952e-05
1.093921	6.90055e-05
1.087153	7.2166e-05
1.073615	9.27097e-05
1.066847	9.6397e-05
1.060078	0.000102718
1.053309	0.000113253
1.046540	0.000119048
1.039772	0.000119574
1.033003	0.000123262
1.026234	0.000135904
1.019466	0.000160135
1.012697	0.000167509
1.005928	0.000181732
0.999159	0.000191214
0.992391	0.000228087
0.985622	0.000287611
0.978853	0.000324484
0.972085	0.000340813
0.965316	0.000518331
0.958547	0.000539928
0.951778	0.000563633
0.945010	0.000769069
0.938241	0.000849663
0.931472	0.000900759
0.924704	0.000924463
0.917935	0.000959756
0.911166	0.00104614
0.904397	0.00112674
0.897629	0.00114517
0.890860	0.0011615
0.884091	0.00118152
0.877323	0.00119364
0.870554	0.00122261
0.863785	0.00124315
0.857016	0.00131584
0.850248	0.00132691
0.843479	0.00133428
0.836710	0.00148125
0.829942	0.00150337
0.823173	0.00155657
0.816404	0.00157238
0.809635	0.00158923
0.802867	0.00160714
0.796098	0.00163506
0.789329	0.00171566
0.782561	0.00174357
0.775792	0.00201327
0.769023	0.00205225
0.762254	0.00210072
0.755486	0.00217762
0.748717	0.00226717
0.741948	0.00229667
0.735180	0.00232512
0.728411	0.00237516
0.721642	0.00243099
0.714873	0.00249368
0.708105	0.00259324
0.701336	0.00273335
0.694567	0.00283923
0.687799	0.00302729
0.681030	0.00320954
0.674261	0.00329067
0.667492	0.00359408
0.660724	0.00367362
0.653955	0.00376738
0.647186	0.00386641
0.640418	0.00440898
0.633649	0.00482406
0.626880	0.0049784
0.620112	0.0051259
0.613343	0.00518963
0.606574	0.00534555
0.599805	0.00543458
0.593037	0.00554467
0.586268	0.00561209
0.579499	0.00567583
0.572731	0.00575695
0.565962	0.00611726
0.559193	0.00632954
0.552424	0.00637115
0.545656	0.00643805
0.538887	0.00658871
0.532118	0.00672882
0.525350	0.00769227
0.518581	0.00789086
0.511812	0.00798989
0.505043	0.00822956
0.498275	0.00851032
0.491506	0.00904867
0.484737	0.00929783
0.477969	0.00964707
0.471200	0.0097914
0.464431	0.0100269
0.457662	0.0101269
0.450894	0.0103714
0.444125	0.0104609
0.437356	0.0106226
0.430588	0.0106558
0.423819	0.0107069
0.417050	0.0107917
0.410281	0.0108302
0.403513	0.0108765
0.396744	0.0109239
0.389975	0.0112405
0.383207	0.0112658
0.376438	0.0112879
0.369669	0.0114012
0.362900	0.0114402
0.356132	0.0115007
0.349363	0.0115202
0.342594	0.0115908
0.335826	0.011654
0.329057	0.0116867
0.322288	0.0117041
0.315519	0.0117225
0.308751	0.0117478
0.301982	0.0117657
0.295213	0.0117883
0.288445	0.0118394
0.281676	0.0118589
0.274907	0.0118716
0.268138	0.0119827
0.261370	0.0120054
0.254601	0.0120407
0.247832	0.0120538
0.241064	0.0120712
0.234295	0.0121034
0.227526	0.0121276
0.220757	0.0121529
0.213989	0.0121655
0.207220	0.0121724
0.200451	0.0121876
0.193683	0.0122092
0.186914	0.0122266
0.180145	0.0122356
0.173376	0.0122408
0.166608	0.0122566
0.159839	0.0122688
0.153070	0.012294
0.146302	0.0123098
0.139533	0.0123135
0.132764	0.012343
0.125995	0.0123651
0.119227	0.0124821
0.112458	0.0125174
0.105689	0.0125469
0.098921	0.0125595
0.092152	0.0125727
0.085383	0.0126443
0.078614	0.0126617
0.071846	0.0126907
0.065077	0.0127097
0.058308	0.0127428
0.051540	0.0127671
0.044771	0.0127776
0.038002	0.0127897
0.031233	0.0127934
0.024465	0.0129541
0.017696	0.0129736
0.010927	0.0130104
0.004159	0.0130357
-0.002610	0.981787
-0.009379	0.982047
-0.016148	0.982077
-0.022916	0.982111
-0.029685	0.982151
-0.036454	0.982178
-0.043222	0.982187
-0.049991	0.982206
-0.056760	0.982224
-0.063529	0.982247
-0.070297	0.982272
-0.077066	0.982319
-0.083835	0.982782
-0.090603	0.98287
-0.097372	0.982912
-0.104141	0.983078
-0.110910	0.983126
-0.117678	0.983197
-0.124447	0.983275
-0.131216	0.98335
-0.137984	0.983447
-0.144753	0.983555
-0.151522	0.983744
-0.158291	0.983816
-0.165059	0.983932
-0.171828	0.984312
-0.178597	0.984546
-0.185365	0.98475
-0.192134	0.984973
-0.198903	0.985171
-0.205672	0.985321
-0.212440	0.985496
-0.219209	0.986432
-0.225978	0.986742
-0.232746	0.987819
-0.239515	0.988088
-0.246284	0.988608
-0.253053	0.98937
-0.259821	0.989711
-0.266590	0.990141
-0.273359	0.99053
-0.280127	0.990735
-0.286896	0.990983
-0.293665	0.991736
-0.300434	0.991911
-0.307202	0.992129
-0.313971	0.992789
-0.320740	0.993186
-0.327508	0.993378
-0.334277	0.993514
-0.341046	0.99423
-0.347815	0.994472
-0.354583	0.994638
-0.361352	0.994829
-0.368121	0.995015
-0.374889	0.995196
-0.381658	0.995347
-0.388427	0.995423
-0.395196	0.995601
-0.401964	0.995653
-0.408733	0.995888
-0.415502	0.995979
-0.422270	0.996054
-0.429039	0.996085
-0.435808	0.996139
-0.442577	0.996186
-0.449345	0.996283
-0.456114	0.996321
-0.462883	0.996354
-0.469651	0.996426
-0.476420	0.996466
-0.483189	0.996536
-0.489958	0.996591
-0.496726	0.996639
-0.503495	0.996698
-0.510264	0.996724
-0.517032	0.996739
-0.523801	0.996891
-0.530570	0.996903
-0.537339	0.996924
-0.544107	0.996961
-0.550876	0.997001
-0.557645	0.997336
-0.564413	0.997378
-0.571182	0.997504
-0.577951	0.99756
-0.584720	0.9977
-0.591488	0.997774
-0.598257	0.99782
-0.605026	0.997946
-0.611794	0.997987
-0.618563	0.998015
-0.625332	0.998054
-0.632100	0.998077
-0.638869	0.998099
-0.645638	0.998264
-0.652407	0.998287
-0.659175	0.998378
-0.665944	0.998559
-0.672713	0.998577
-0.679481	0.998647
-0.686250	0.99867
-0.693019	0.998682
-0.699788	0.99872
-0.706556	0.998746
-0.713325	0.998763
-0.720094	0.998782
-0.726862	0.998797
-0.733631	0.998807
-0.740400	0.998818
-0.747169	0.998875
-0.753937	0.998882
-0.760706	0.998896
-0.767475	0.998913
-0.774243	0.998919
-0.781012	0.998938
-0.787781	0.998959
-0.794550	0.998977
-0.801318	0.999124
-0.808087	0.999138
-0.814856	0.999145
-0.821624	0.999152
-0.828393	0.99916
-0.835162	0.999168
-0.841931	0.999178
-0.848699	0.999195
-0.855468	0.9992
-0.862237	0.999202
-0.869005	0.999226
-0.875774	0.999242
-0.882543	0.999249
-0.889312	0.999257
-0.896080	0.999273
-0.902849	0.999286
-0.909618	0.999291
-0.916386	0.999297
-0.923155	0.9993
-0.929924	0.999302
-0.936693	0.999304
-0.950230	0.999347
-0.956999	0.999372
-0.963767	0.999375
-0.970536	0.999379
-0.977305	0.999381
-0.984074	0.999392
-0.990842	0.999411
-0.997611	0.999413
-1.004380	0.999414
-1.011148	0.999417
-1.017917	0.999422
-1.024686	0.999442
-1.031455	0.999444
-1.038223	0.999448
-1.044992	0.999454
-1.051761	0.999472
-1.058529	0.999477
-1.065298	0.999478
-1.072067	0.999495
-1.078836	0.999499
-1.085604	0.999503
-1.092373	0.999505
-1.099142	0.999506
-1.105910	0.999508
-1.112679	0.99951
-1.119448	0.999514
-1.126217	0.999515
-1.132985	0.999516
-1.139754	0.999519
-1.146523	0.999524
-1.153291	0.999677
-1.160060	0.999679
-1.166829	0.999682
-1.173598	0.999684
-1.180366	0.999687
-1.187135	0.999694
-1.193904	0.999696
-1.200672	0.999699
-1.207441	0.999703
-1.214210	0.999723
-1.220979	0.999726
-1.227747	0.99973
-1.234516	0.99974
-1.241285	0.999742
-1.248053	0.999747
-1.254822	0.999749
-1.261591	0.999751
-1.268360	0.999763
-1.275128	0.999774
-1.281897	0.999776
-1.288666	0.999784
-1.295434	0.999785
-1.302203	0.999786
-1.308972	0.999786
-1.322509	0.999789
-1.329278	0.999791
-1.336047	0.9998
-1.342815	0.999805
-1.349584	0.999814
-1.356353	0.999827
-1.363122	0.999829
-1.369890	0.999834
-1.376659	0.999836
-1.390196	0.999837
-1.396965	0.999838
-1.403734	0.999839
-1.410503	0.999887
-1.417271	0.999888
-1.424040	0.999895
-1.430809	0.999896
-1.437577	0.999898
-1.451115	0.999906
-1.457884	0.999909
-1.464652	0.999914
-1.471421	0.99992
-1.478190	0.99992
-1.484958	0.999921
-1.491727	0.999923
-1.505265	0.999924
-1.512033	0.999928
-1.518802	0.999929
-1.539108	0.99993
-1.552646	0.999933
-1.559414	0.999981
-1.586489	0.999981
-1.600027	0.999982
-1.606795	0.999982
-1.613564	0.999983
-1.620333	0.999985
-1.647408	0.999986
-1.667714	0.999986
-1.681251	0.999989
-1.708326	0.999989
-1.728632	0.999992
-1.769244	0.999996
-1.803088	0.999996
-1.850469	0.999997
-1.864006	0.999998
-1.965537	0.999999
-2.033224	1
&
```
