## Supplementary material for "All-at-once RNA folding with 3D motif prediction framed by evolutionary information": RF02721_sca_ncR26.cacofold.power

```
# Power analysis of CaCoFold structure 
#
# Powertype = SINGLE SUBSTITUTIONS
# covary  left_pos      right_pos    substitutions      power
#----------------------------------------------------------------
          4		65		0		0.00
          5		64		0		0.00
          6		63		1		0.00
          7		62		0		0.00
          8		61		0		0.00
          9		60		1		0.00
          11		58		1		0.00
          12		57		1		0.00
          13		56		1		0.00
          14		55		0		0.00
          15		54		0		0.00
          16		53		0		0.00
          17		52		0		0.00
          18		51		0		0.00
          25		45		0		0.00
          26		44		0		0.00
          27		43		1		0.00
          28		42		0		0.00
#
# BPAIRS 18
# avg substitutions per BP  0.3
# BPAIRS expected to covary 0.0 +/- 0.0
# BPAIRS observed to covary 0
#
```
