## Supplementary material for "All-at-once RNA folding with 3D motif prediction framed by evolutionary information": RF02721_sca_ncR26.helixcov

```
# RMs = 3 L = 68

# RM_HELIX NESTED 26-36 41-50, nbp = 9 nbp_cov = 0
# pvals: 0.989255,0.989255,0.989255,0.989255,0.989255,0.989255,0.989255,0.989255,0.989255
# aggregated NONE
NESTED  :::::::::::::::::::::::::<<<<-<-<<<<____>>>>->>>>>::::::::::::::::::
        ::::::::::::::::::::::::::::::::::::::::::::::::::::::::::::::::::::

# RM_HELIX NESTED 18-25 55-61, nbp = 7 nbp_cov = 0
# pvals: 0.989255,0.989255,0.989255,0.989255,0.989255,0.989255,0.989255
# aggregated NONE
NESTED  :::::::::::::::::<<<<-<<<_____________________________>>>>>>>:::::::
        ::::::::::::::::::::::::::::::::::::::::::::::::::::::::::::::::::::

# RM_HELIX NESTED 12-13 64-65, nbp = 2 nbp_cov = 0
# pvals: 0.989255,0.989255
# aggregated NONE
NESTED  :::::::::::<<__________________________________________________>>:::
        ::::::::::::::::::::::::::::::::::::::::::::::::::::::::::::::::::::
```
