## Supplementary material for "All-at-once RNA folding with 3D motif prediction framed by evolutionary information": RF02721_sca_ncR26.surv

```
0.000302	0.0555556
-0.001385	1
&
1.019726	0.000442478
1.016406	0.000884956
0.995312	0.00176991
0.816012	0.00265487
0.789645	0.0039823
0.726362	0.00663717
0.657806	0.00707965
0.557609	0.00752212
0.457412	0.00884956
0.404677	0.00929204
0.399403	0.010177
0.262291	0.0115044
0.225377	0.0123894
0.014436	0.0128319
-0.001385	0.988496
-0.075215	0.988938
-0.143770	0.990265
-0.212326	0.99115
-0.238694	0.991593
-0.375806	0.992035
-0.381079	0.995133
-0.396900	0.996903
-0.702765	0.997788
-0.713312	0.998673
-1.108827	1
&
1.575401	1.46327e-06
1.485751	2.92654e-06
1.417195	4.38982e-06
1.396101	1.6096e-05
1.364459	1.75593e-05
1.327545	4.09716e-05
1.295904	4.24349e-05
1.290630	6.14574e-05
1.285357	0.000105356
1.274809	0.000128768
1.179886	0.000146327
1.164065	0.00014779
1.153518	0.000200468
1.142971	0.000229734
1.116604	0.000231197
1.111330	0.000244366
1.095509	0.000254609
1.079689	0.000257536
1.069142	0.000270705
1.063868	0.000279485
1.058595	0.000282411
1.048048	0.00030875
1.026953	0.000355575
1.021680	0.000370208
1.016406	0.000964296
1.005859	0.00100673
0.995312	0.00161545
0.984765	0.00172081
0.979492	0.00172666
0.968945	0.00173251
0.953124	0.00174422
0.947851	0.0018408
0.910936	0.00186713
0.905662	0.00188616
0.895115	0.00192713
0.889842	0.00196225
0.879295	0.00197688
0.868748	0.00205004
0.858200	0.00212613
0.847653	0.0021276
0.831833	0.00215979
0.826559	0.00216272
0.816012	0.0027568
0.800192	0.00276266
0.794918	0.00284314
0.789645	0.0037372
0.784371	0.00376354
0.779098	0.00384548
0.768550	0.00385133
0.747456	0.0038806
0.742183	0.00388352
0.736909	0.00391572
0.726362	0.00571115
0.715815	0.00571554
0.699995	0.00571847
0.678900	0.00572139
0.663080	0.00575651
0.657806	0.00605356
0.626165	0.00606526
0.615618	0.00607112
0.610345	0.00610916
0.568156	0.00611648
0.562883	0.00615159
0.557609	0.00646327
0.552336	0.00658911
0.547062	0.00661253
0.541789	0.00672081
0.525968	0.00676471
0.520694	0.00677202
0.510147	0.00679836
0.504874	0.00681007
0.494327	0.00681299
0.483780	0.00690372
0.478506	0.00691542
0.473233	0.00695493
0.467959	0.00695639
0.462686	0.00704126
0.457412	0.0079324
0.452139	0.00793825
0.431044	0.00795288
0.425771	0.00796459
0.420497	0.00797629
0.415224	0.0080597
0.409950	0.00807726
0.404677	0.00838162
0.399403	0.00897571
0.383583	0.00905473
0.378309	0.00907375
0.373036	0.00910887
0.367762	0.00914399
0.362489	0.00915277
0.351942	0.00923471
0.346668	0.00923617
0.330847	0.0092508
0.325574	0.00929324
0.315027	0.00930202
0.299206	0.00936494
0.293933	0.00940006
0.283386	0.00943957
0.272839	0.0094542
0.262291	0.0103512
0.257018	0.0103541
0.235924	0.010357
0.225377	0.0109541
0.214830	0.0109555
0.209556	0.0109789
0.188462	0.0110521
0.177915	0.0110638
0.172641	0.0111253
0.167368	0.0111604
0.162094	0.0111721
0.141000	0.0112248
0.130453	0.0112657
0.125180	0.0113243
0.098812	0.0113257
0.077718	0.0113272
0.067171	0.0113301
0.046077	0.0113447
0.019709	0.0113594
0.014436	0.0116637
0.003888	0.0116652
-0.001385	0.989255
-0.006659	0.989271
-0.017206	0.989293
-0.022479	0.989334
-0.033026	0.989339
-0.043573	0.989377
-0.054120	0.989385
-0.059394	0.989399
-0.075215	0.989697
-0.080488	0.989813
-0.085762	0.989889
-0.091035	0.989892
-0.096309	0.989898
-0.101582	0.989924
-0.106856	0.989965
-0.112129	0.98998
-0.122676	0.990041
-0.127950	0.990042
-0.133223	0.990116
-0.138497	0.990142
-0.143770	0.991039
-0.154317	0.991046
-0.159591	0.991058
-0.164865	0.991065
-0.170138	0.991188
-0.175412	0.991197
-0.180685	0.991254
-0.185959	0.991257
-0.191232	0.991296
-0.196506	0.991378
-0.201779	0.991394
-0.207053	0.9914
-0.212326	0.992003
-0.217600	0.992005
-0.222873	0.992016
-0.233420	0.992028
-0.238694	0.992325
-0.249241	0.99236
-0.270335	0.992365
-0.275609	0.992381
-0.280882	0.992433
-0.291429	0.992499
-0.296703	0.992514
-0.307250	0.992596
-0.312523	0.992625
-0.317797	0.992654
-0.323070	0.992669
-0.328344	0.992675
-0.333618	0.992676
-0.344165	0.992752
-0.349438	0.992755
-0.370532	0.992785
-0.375806	0.993082
-0.381079	0.995187
-0.386353	0.995199
-0.391626	0.995225
-0.396900	0.996425
-0.402173	0.996431
-0.407447	0.996536
-0.412721	0.996539
-0.417994	0.99661
-0.423268	0.996785
-0.428541	0.996809
-0.439088	0.996885
-0.444362	0.996927
-0.449635	0.997015
-0.465456	0.99703
-0.476003	0.997071
-0.491823	0.997073
-0.497097	0.997091
-0.518191	0.997205
-0.523465	0.997214
-0.539285	0.99722
-0.544559	0.997237
-0.570926	0.99724
-0.576200	0.997246
-0.586747	0.997258
-0.592021	0.997281
-0.597294	0.997311
-0.602568	0.99734
-0.607841	0.997384
-0.618388	0.997387
-0.623662	0.997395
-0.644756	0.997397
-0.681671	0.9974
-0.692218	0.997403
-0.697491	0.997404
-0.702765	0.997998
-0.708038	0.998028
-0.713312	0.998622
-0.723859	0.998648
-0.739679	0.998649
-0.755500	0.998693
-0.792415	0.998711
-0.797688	0.998764
-0.808235	0.998768
-0.818782	0.99878
-0.829329	0.998794
-0.834603	0.998829
-0.850424	0.998832
-0.855697	0.998847
-0.871518	0.998862
-0.876791	0.998914
-0.887338	0.998926
-0.945347	0.998979
-0.955894	0.998982
-0.961168	0.999005
-0.971715	0.999008
-0.992809	0.999072
-1.040271	0.999074
-1.056091	0.9991
-1.108827	0.999991
-1.161562	0.999993
-1.351409	1
&
```
