## Supplementary material for "All-at-once RNA folding with 3D motif prediction framed by evolutionary information": RF02722_sca_ncR27.cacofold.power

```
# Power analysis of CaCoFold structure 
#
# Powertype = SINGLE SUBSTITUTIONS
# covary  left_pos      right_pos    substitutions      power
#----------------------------------------------------------------
          39		81		1		0.00
          40		80		0		0.00
          41		79		0		0.00
          42		77		0		0.00
          43		76		1		0.00
          44		75		0		0.00
          45		74		1		0.00
          46		73		0		0.00
          50		69		1		0.00
          51		68		0		0.00
          52		67		0		0.00
          53		66		1		0.00
          54		65		1		0.00
          55		64		0		0.00
#
# BPAIRS 14
# avg substitutions per BP  0.4
# BPAIRS expected to covary 0.0 +/- 0.0
# BPAIRS observed to covary 0
#
```
