## Supplementary material for "All-at-once RNA folding with 3D motif prediction framed by evolutionary information": RF02722_sca_ncR27.power

```
# Power analysis of given structure 
#
# Powertype = SINGLE SUBSTITUTIONS
# covary  left_pos      right_pos    substitutions      power
#----------------------------------------------------------------
          18		79		0		0.00
          19		78		0		0.00
          20		77		0		0.00
          21		76		1		0.00
          22		75		0		0.00
          23		74		1		0.00
          24		73		0		0.00
          25		36		0		0.00
          26		35		3		0.02
          27		34		3		0.02
          28		33		2		0.00
          39		52		0		0.00
          40		51		0		0.00
          41		50		0		0.00
          42		49		0		0.00
          43		48		0		0.00
          53		72		1		0.00
          54		71		1		0.00
          55		70		0		0.00
          56		69		1		0.00
          57		68		1		0.00
          58		67		0		0.00
#
# BPAIRS 22
# avg substitutions per BP  0.6
# BPAIRS expected to covary 0.0 +/- 0.2
# BPAIRS observed to covary 0
#
```
