## Supplementary material for "All-at-once RNA folding with 3D motif prediction framed by evolutionary information": RF02722_sca_ncR27.surv

```
0.217777	0.0454545
-0.009817	0.909091
-0.165540	0.954545
-0.189497	1
&
4.733723	0.00029577
4.458214	0.000591541
3.140564	0.000887311
2.889013	0.00118308
2.230188	0.00147885
2.074465	0.00177462
1.966658	0.00236616
1.810935	0.00266193
1.583341	0.00325348
1.535427	0.00354925
1.487512	0.00414079
1.331790	0.0050281
1.247939	0.00561964
1.164089	0.00591541
1.128153	0.00650695
1.068260	0.00680272
0.948474	0.00769003
0.936495	0.0079858
0.804730	0.00946466
0.792751	0.0100562
0.768794	0.0112393
0.756815	0.011535
0.684944	0.0118308
0.672965	0.0130139
0.660986	0.014197
0.637029	0.0144928
0.625050	0.0147885
0.601093	0.0150843
0.577136	0.0156758
0.541200	0.0165631
0.493285	0.0174505
0.469328	0.0177462
0.445371	0.0183378
0.433392	0.0192251
0.421414	0.0204082
0.385478	0.0215912
0.373499	0.021887
0.337563	0.0221828
0.289649	0.0224786
0.277670	0.0227743
0.265691	0.0233659
0.253713	0.0248447
0.241734	0.0251405
0.229755	0.025732
0.217777	0.0280982
0.205798	0.0289855
0.193819	0.0292813
0.169862	0.0298728
0.157884	0.0301686
0.133926	0.032239
0.121948	0.0331263
0.097990	0.0334221
0.074033	0.0337178
0.062054	0.0349009
0.050076	0.036084
0.038097	0.0366755
0.026119	0.0375629
0.014140	0.0393375
0.002161	0.0408163
-0.009817	0.922804
-0.021796	0.923691
-0.033775	0.92724
-0.045753	0.929902
-0.057732	0.930494
-0.069711	0.933156
-0.081689	0.936409
-0.093668	0.938776
-0.105646	0.940254
-0.117625	0.943212
-0.129604	0.945874
-0.141582	0.947057
-0.153561	0.948536
-0.165540	0.951494
-0.177518	0.955339
-0.189497	0.957705
-0.201476	0.958888
-0.213454	0.960367
-0.225433	0.961846
-0.237411	0.963916
-0.249390	0.967169
-0.261369	0.968057
-0.273347	0.971902
-0.297305	0.972789
-0.309283	0.97486
-0.321262	0.975747
-0.333241	0.978409
-0.345219	0.978705
-0.357198	0.979
-0.381155	0.980775
-0.393134	0.981662
-0.405112	0.981958
-0.417091	0.983141
-0.441048	0.983437
-0.453027	0.984028
-0.465006	0.984324
-0.476984	0.985211
-0.488963	0.985803
-0.512920	0.98669
-0.524899	0.986986
-0.560835	0.987282
-0.572813	0.988169
-0.584792	0.989648
-0.596771	0.989944
-0.608749	0.99024
-0.620728	0.990535
-0.632706	0.991718
-0.692600	0.99231
-0.704578	0.993197
-0.740514	0.993789
-0.752493	0.994085
-0.776450	0.99438
-0.788429	0.994972
-0.812386	0.995563
-0.824365	0.995859
-0.884258	0.996155
-0.896236	0.996451
-0.956130	0.997338
-0.980087	0.99793
-0.992066	0.998225
-1.004044	0.998521
-1.016023	0.998817
-1.123831	0.999113
-1.231638	0.999704
-1.387360	1
&
4.817573	1.46929e-06
4.757680	2.93858e-06
4.721744	4.40788e-06
4.709765	5.87717e-06
4.637894	7.34646e-06
4.613936	1.0285e-05
4.589979	1.32236e-05
4.578000	1.46929e-05
4.554043	1.61622e-05
4.542064	1.76315e-05
4.530086	1.91008e-05
4.518107	2.05701e-05
4.494150	2.64473e-05
4.482171	3.23244e-05
4.470193	3.37937e-05
4.458214	3.67323e-05
4.446235	3.82016e-05
4.434257	3.96709e-05
4.422278	4.40788e-05
4.410299	4.84866e-05
4.398321	5.73024e-05
4.386342	6.17103e-05
4.374364	6.75874e-05
4.362385	7.49339e-05
4.350406	8.0811e-05
4.338428	8.37496e-05
4.326449	8.66882e-05
4.314470	9.25654e-05
4.302492	9.5504e-05
4.290513	0.00010432
4.278534	0.000108728
4.266556	0.000111666
4.254577	0.000117543
4.242599	0.000121951
4.230620	0.000126359
4.218641	0.000130767
4.206663	0.000133706
4.194684	0.000136644
4.182705	0.000141052
4.170727	0.000142521
4.146769	0.000143991
4.134791	0.000146929
4.122812	0.000148398
4.098855	0.000151337
4.086876	0.000157214
4.074898	0.000161622
4.062919	0.000163091
4.050940	0.000164561
4.038962	0.000168969
4.026983	0.000170438
4.015004	0.000174846
4.003026	0.000179254
3.991047	0.000183661
3.979069	0.000189539
3.967090	0.000191008
3.955111	0.000192477
3.943133	0.000199824
3.919175	0.000202762
3.907197	0.000204232
3.883239	0.000205701
3.871261	0.000210109
3.859282	0.000211578
3.823346	0.000214517
3.799389	0.000215986
3.787410	0.000218924
3.775432	0.000220394
3.763453	0.000221863
3.727517	0.000226271
3.655645	0.00022774
3.643667	0.000230679
3.631688	0.000232148
3.619709	0.000236556
3.607731	0.000238025
3.595752	0.000239495
3.571795	0.000242433
3.559816	0.000246841
3.547838	0.000252718
3.535859	0.000258595
3.523880	0.00026888
3.511902	0.000282104
3.499923	0.00029092
3.487944	0.000301205
3.475966	0.000310021
3.463987	0.000318836
3.452009	0.000326183
3.440030	0.000330591
3.428051	0.000339406
3.416073	0.000342345
3.404094	0.000351161
3.392115	0.000364384
3.380137	0.000374669
3.368158	0.000387893
3.356179	0.000398178
3.344201	0.000408463
3.332222	0.00041581
3.320244	0.000426095
3.308265	0.000431972
3.296286	0.000446665
3.284308	0.000459888
3.272329	0.000471643
3.260350	0.000480458
3.248372	0.000492213
3.236393	0.000501029
3.224414	0.000511314
3.212436	0.000520129
3.200457	0.000537761
3.188479	0.000546577
3.176500	0.000550984
3.164521	0.0005598
3.152543	0.000568616
3.140564	0.000586247
3.128585	0.000603879
3.116607	0.000620041
3.104628	0.000646488
3.092649	0.000683221
3.080671	0.000728769
3.068692	0.000771378
3.056714	0.000805172
3.044735	0.000853659
3.032756	0.000887452
3.020778	0.000922715
3.008799	0.000946224
2.996820	0.000962386
2.984842	0.000977079
2.972863	0.000999118
2.960884	0.00102263
2.948906	0.00104026
2.936927	0.00105348
2.924949	0.00107405
2.912970	0.00109462
2.900991	0.00110344
2.889013	0.00112548
2.877034	0.00114311
2.865055	0.00115633
2.853077	0.00116515
2.841098	0.00118425
2.829119	0.00119306
2.817141	0.0012107
2.805162	0.00122833
2.793184	0.00124449
2.781205	0.00125624
2.769226	0.00127828
2.757248	0.00129885
2.745269	0.00131061
2.733290	0.00132089
2.721312	0.0013444
2.709333	0.00135469
2.697354	0.00136791
2.685376	0.00138407
2.673397	0.00139877
2.661419	0.00142081
2.649440	0.00142962
2.637461	0.00143991
2.625483	0.00144872
2.613504	0.00148252
2.601525	0.00150455
2.589547	0.00152219
2.577568	0.00153394
2.565589	0.00155304
2.553611	0.00157067
2.541632	0.00158977
2.529654	0.00160594
2.517675	0.00163973
2.505696	0.00165736
2.493718	0.00167646
2.481739	0.00170291
2.469760	0.00172789
2.457782	0.00176021
2.445803	0.00179107
2.433824	0.00181751
2.421846	0.00186747
2.409867	0.00189979
2.397889	0.00192036
2.385910	0.0019615
2.373931	0.00198061
2.361953	0.00200852
2.349974	0.00202909
2.337995	0.00203791
2.326017	0.00207464
2.314038	0.00209668
2.302059	0.0021246
2.290081	0.00214517
2.278102	0.00218631
2.266124	0.00221422
2.254145	0.00224655
2.242166	0.00228034
2.230188	0.00233617
2.218209	0.00235821
2.206230	0.00238172
2.194252	0.00242286
2.182273	0.00244931
2.170294	0.00249192
2.158316	0.0025213
2.146337	0.0025742
2.134359	0.00260505
2.122380	0.0026315
2.110401	0.00266383
2.098423	0.00273582
2.086444	0.00279312
2.074465	0.00286071
2.062487	0.00291654
2.050508	0.00297532
2.038529	0.00302674
2.026551	0.00307964
2.014572	0.00313547
2.002594	0.00318983
1.990615	0.00321922
1.978636	0.00325448
1.966658	0.00328534
1.954679	0.00331325
1.942700	0.00335439
1.930722	0.0033779
1.918743	0.00340876
1.906764	0.00343227
1.894786	0.00347341
1.882807	0.00351748
1.870829	0.00357038
1.858850	0.00358213
1.846871	0.00361593
1.834893	0.00364972
1.822914	0.00368939
1.810935	0.003732
1.798957	0.00376873
1.786978	0.00380106
1.774999	0.0038422
1.763021	0.00390391
1.751042	0.00396709
1.739064	0.00401264
1.727085	0.00407141
1.715106	0.00409785
1.703128	0.00414193
1.691149	0.00420071
1.679170	0.00426095
1.667192	0.00431237
1.655213	0.00437996
1.643234	0.00445048
1.631256	0.0045313
1.619277	0.00465912
1.607299	0.00475022
1.595320	0.00486776
1.583341	0.00497943
1.571363	0.00508816
1.559384	0.00521599
1.547405	0.00532912
1.535427	0.00542756
1.523448	0.00554805
1.511469	0.00564943
1.499491	0.0057273
1.487512	0.00581986
1.475534	0.00592565
1.463555	0.00601381
1.451576	0.00612254
1.439598	0.00623127
1.427619	0.00633118
1.415640	0.00641934
1.403662	0.00650749
1.391683	0.00662651
1.379704	0.00676168
1.367726	0.00688951
1.355747	0.00702762
1.343769	0.00715986
1.331790	0.00728769
1.319811	0.00742139
1.307833	0.00750661
1.295854	0.00761975
1.283875	0.00767999
1.271897	0.00776374
1.259918	0.00784455
1.247939	0.00789597
1.235961	0.0079665
1.223982	0.00803996
1.212004	0.00814575
1.200025	0.00824567
1.188046	0.00837056
1.176068	0.00850132
1.164089	0.00860564
1.152110	0.00871878
1.140132	0.00880253
1.128153	0.00884661
1.116174	0.00889068
1.104196	0.00895386
1.092217	0.00900823
1.080239	0.00905818
1.068260	0.00911989
1.056281	0.00916985
1.044303	0.00922568
1.032324	0.00928739
1.020345	0.00936674
1.008367	0.00944461
0.996388	0.00950779
0.984409	0.00961945
0.972431	0.00974875
0.960452	0.00996327
0.948474	0.0103365
0.936495	0.010767
0.924516	0.0110432
0.912538	0.0113209
0.900559	0.0115398
0.888580	0.0116926
0.876602	0.0118454
0.864623	0.0119953
0.852644	0.0121437
0.840666	0.0122789
0.828687	0.0124317
0.816709	0.0126036
0.804730	0.0127535
0.792751	0.0128798
0.780773	0.0130649
0.768794	0.0132648
0.756815	0.0133867
0.744837	0.0135513
0.732858	0.0137379
0.720879	0.013995
0.708901	0.0142169
0.696922	0.0144387
0.684944	0.0146591
0.672965	0.0149163
0.660986	0.0152601
0.649008	0.0155745
0.637029	0.0158713
0.625050	0.0162033
0.613072	0.0164957
0.601093	0.016816
0.589114	0.017129
0.577136	0.0174273
0.565157	0.0177255
0.553179	0.0179988
0.541200	0.0182574
0.529221	0.0185895
0.517243	0.0188304
0.505264	0.0191419
0.493285	0.0194049
0.481307	0.0196679
0.469328	0.0199691
0.457349	0.0202733
0.445371	0.0207332
0.433392	0.0211945
0.421414	0.0216353
0.409435	0.0219659
0.397456	0.0222921
0.385478	0.0225375
0.373499	0.0227799
0.361520	0.0230664
0.349542	0.0233412
0.337563	0.0235939
0.325584	0.0238995
0.313606	0.0242036
0.301627	0.0245004
0.289649	0.0248751
0.277670	0.0252748
0.265691	0.0257258
0.253713	0.0262783
0.241734	0.026844
0.229755	0.0274317
0.217777	0.0280943
0.205798	0.0288481
0.193819	0.029452
0.181841	0.0299118
0.169862	0.0303159
0.157884	0.030717
0.145905	0.0311064
0.133926	0.0314884
0.121948	0.0319248
0.109969	0.0324743
0.097990	0.0329562
0.086012	0.0334073
0.074033	0.0339583
0.062054	0.0345328
0.050076	0.0352645
0.038097	0.0361872
0.026119	0.0371393
0.014140	0.0380811
0.002161	0.0392683
-0.009817	0.919217
-0.021796	0.920601
-0.033775	0.922182
-0.045753	0.923795
-0.057732	0.925585
-0.069711	0.927501
-0.081689	0.929525
-0.093668	0.931715
-0.105646	0.933897
-0.117625	0.936134
-0.129604	0.938219
-0.141582	0.940469
-0.153561	0.94267
-0.165540	0.944906
-0.177518	0.947125
-0.189497	0.949234
-0.201476	0.951419
-0.213454	0.953378
-0.225433	0.955144
-0.237411	0.956795
-0.249390	0.958278
-0.261369	0.95978
-0.273347	0.961205
-0.285326	0.962701
-0.297305	0.964038
-0.309283	0.965547
-0.321262	0.9669
-0.333241	0.968373
-0.345219	0.969878
-0.357198	0.971249
-0.369176	0.972607
-0.381155	0.973829
-0.393134	0.975129
-0.405112	0.976262
-0.417091	0.97728
-0.429070	0.978316
-0.441048	0.979274
-0.453027	0.980179
-0.465006	0.981021
-0.476984	0.98186
-0.488963	0.98267
-0.500941	0.983378
-0.512920	0.98407
-0.524899	0.984678
-0.536877	0.985314
-0.548856	0.985921
-0.560835	0.986549
-0.572813	0.987094
-0.584792	0.987703
-0.596771	0.988068
-0.608749	0.98857
-0.620728	0.98898
-0.632706	0.989505
-0.644685	0.990012
-0.656664	0.990416
-0.668642	0.99082
-0.680621	0.991214
-0.692600	0.991621
-0.704578	0.992042
-0.716557	0.992521
-0.728536	0.992937
-0.740514	0.993379
-0.752493	0.993772
-0.764471	0.99414
-0.776450	0.994518
-0.788429	0.994856
-0.800407	0.995191
-0.812386	0.995445
-0.824365	0.99578
-0.836343	0.996006
-0.848322	0.996277
-0.860301	0.996543
-0.872279	0.99677
-0.884258	0.996998
-0.896236	0.997233
-0.908215	0.997404
-0.920194	0.997623
-0.932172	0.997773
-0.944151	0.997899
-0.956130	0.998025
-0.968108	0.998131
-0.980087	0.998254
-0.992066	0.998343
-1.004044	0.99844
-1.016023	0.998513
-1.028001	0.998609
-1.039980	0.998707
-1.051959	0.998766
-1.063937	0.998841
-1.075916	0.998889
-1.087895	0.99896
-1.099873	0.999019
-1.111852	0.999086
-1.123831	0.999145
-1.135809	0.999186
-1.147788	0.999248
-1.159766	0.999279
-1.171745	0.999336
-1.183724	0.999389
-1.195702	0.999423
-1.207681	0.999461
-1.219660	0.999484
-1.231638	0.999524
-1.243617	0.999556
-1.255595	0.999603
-1.267574	0.999627
-1.279553	0.999658
-1.291531	0.999675
-1.303510	0.999706
-1.315489	0.999721
-1.327467	0.999731
-1.339446	0.999758
-1.351425	0.999769
-1.363403	0.999797
-1.375382	0.999813
-1.387360	0.999824
-1.399339	0.999837
-1.411318	0.999855
-1.423296	0.999859
-1.435275	0.999866
-1.447254	0.999872
-1.459232	0.999877
-1.471211	0.999884
-1.495168	0.999885
-1.507147	0.999891
-1.519125	0.999894
-1.531104	0.999899
-1.543083	0.9999
-1.555061	0.999902
-1.567040	0.999906
-1.579019	0.99991
-1.590997	0.999918
-1.602976	0.999921
-1.614955	0.999925
-1.626933	0.999928
-1.638912	0.999934
-1.650890	0.999938
-1.662869	0.999947
-1.686826	0.999957
-1.710784	0.999963
-1.722762	0.999965
-1.734741	0.999968
-1.746720	0.999969
-1.758698	0.999974
-1.794634	0.999975
-1.806613	0.999976
-1.818591	0.999978
-1.878485	0.999985
-1.890463	0.999994
-1.950356	0.999996
-1.962335	0.999997
-2.010250	0.999999
-2.034207	1
&
19.742954	1.40781e-18
19.730975	1.44287e-18
19.718997	1.47881e-18
19.707018	1.51564e-18
19.695039	1.55339e-18
19.683061	1.59208e-18
19.671082	1.63173e-18
19.659103	1.67237e-18
19.647125	1.71402e-18
19.635146	1.75671e-18
19.623168	1.80046e-18
19.611189	1.8453e-18
19.599210	1.89126e-18
19.587232	1.93836e-18
19.575253	1.98663e-18
19.563274	2.03611e-18
19.551296	2.08682e-18
19.539317	2.13879e-18
19.527338	2.19206e-18
19.515360	2.24665e-18
19.503381	2.3026e-18
19.491403	2.35995e-18
19.479424	2.41872e-18
19.467445	2.47896e-18
19.455467	2.54069e-18
19.443488	2.60397e-18
19.431509	2.66882e-18
19.419531	2.73528e-18
19.407552	2.8034e-18
19.395573	2.87322e-18
19.383595	2.94477e-18
19.371616	3.01811e-18
19.359638	3.09327e-18
19.347659	3.1703e-18
19.335680	3.24925e-18
19.323702	3.33017e-18
19.311723	3.4131e-18
19.299744	3.4981e-18
19.287766	3.58521e-18
19.275787	3.6745e-18
19.263808	3.766e-18
19.251830	3.85979e-18
19.239851	3.95591e-18
19.227873	4.05442e-18
19.215894	4.15539e-18
19.203915	4.25887e-18
19.191937	4.36493e-18
19.179958	4.47362e-18
19.167979	4.58503e-18
19.156001	4.69921e-18
19.144022	4.81623e-18
19.132043	4.93616e-18
19.120065	5.05908e-18
19.108086	5.18507e-18
19.096108	5.31418e-18
19.084129	5.44652e-18
19.072150	5.58215e-18
19.060172	5.72115e-18
19.048193	5.86362e-18
19.036214	6.00963e-18
19.024236	6.15928e-18
19.012257	6.31266e-18
19.000278	6.46985e-18
18.988300	6.63096e-18
18.976321	6.79608e-18
18.964343	6.96531e-18
18.952364	7.13875e-18
18.940385	7.31652e-18
18.928407	7.49871e-18
18.916428	7.68543e-18
18.904449	7.8768e-18
18.892471	8.07294e-18
18.880492	8.27396e-18
18.868513	8.47999e-18
18.856535	8.69115e-18
18.844556	8.90756e-18
18.832578	9.12936e-18
18.820599	9.35668e-18
18.808620	9.58967e-18
18.796642	9.82845e-18
18.784663	1.00732e-17
18.772684	1.0324e-17
18.760706	1.05811e-17
18.748727	1.08445e-17
18.736748	1.11146e-17
18.724770	1.13913e-17
18.712791	1.16749e-17
18.700813	1.19656e-17
18.688834	1.22636e-17
18.676855	1.25689e-17
18.664877	1.28819e-17
18.652898	1.32026e-17
18.640919	1.35314e-17
18.628941	1.38683e-17
18.616962	1.42136e-17
18.604983	1.45675e-17
18.593005	1.49302e-17
18.581026	1.5302e-17
18.569048	1.5683e-17
18.557069	1.60734e-17
18.545090	1.64736e-17
18.533112	1.68838e-17
18.521133	1.73042e-17
18.509154	1.7735e-17
18.497176	1.81766e-17
18.485197	1.86292e-17
18.473218	1.9093e-17
18.461240	1.95684e-17
18.449261	2.00556e-17
18.437283	2.05549e-17
18.425304	2.10667e-17
18.413325	2.15912e-17
18.401347	2.21288e-17
18.389368	2.26797e-17
18.377389	2.32444e-17
18.365411	2.38231e-17
18.353432	2.44162e-17
18.341453	2.50241e-17
18.329475	2.56471e-17
18.317496	2.62857e-17
18.305518	2.69401e-17
18.293539	2.76108e-17
18.281560	2.82982e-17
18.269582	2.90028e-17
18.257603	2.97248e-17
18.245624	3.04649e-17
18.233646	3.12233e-17
18.221667	3.20007e-17
18.209688	3.27974e-17
18.197710	3.36139e-17
18.185731	3.44508e-17
18.173753	3.53084e-17
18.161774	3.61875e-17
18.149795	3.70884e-17
18.137817	3.80117e-17
18.125838	3.8958e-17
18.113859	3.99279e-17
18.101881	4.09219e-17
18.089902	4.19407e-17
18.077923	4.29848e-17
18.065945	4.40549e-17
18.053966	4.51517e-17
18.041988	4.62757e-17
18.030009	4.74278e-17
18.018030	4.86085e-17
18.006052	4.98186e-17
17.994073	5.10588e-17
17.982094	5.23299e-17
17.970116	5.36326e-17
17.958137	5.49677e-17
17.946158	5.63361e-17
17.934180	5.77386e-17
17.922201	5.91759e-17
17.910223	6.0649e-17
17.898244	6.21588e-17
17.886265	6.37062e-17
17.874287	6.52921e-17
17.862308	6.69174e-17
17.850329	6.85832e-17
17.838351	7.02905e-17
17.826372	7.20403e-17
17.814393	7.38336e-17
17.802415	7.56716e-17
17.790436	7.75553e-17
17.778458	7.94858e-17
17.766479	8.14645e-17
17.754500	8.34924e-17
17.742522	8.55707e-17
17.730543	8.77008e-17
17.718564	8.98839e-17
17.706586	9.21213e-17
17.694607	9.44144e-17
17.682628	9.67646e-17
17.670650	9.91733e-17
17.658671	1.01642e-16
17.646693	1.04172e-16
17.634714	1.06765e-16
17.622735	1.09423e-16
17.610757	1.12146e-16
17.598778	1.14938e-16
17.586799	1.17799e-16
17.574821	1.20731e-16
17.562842	1.23736e-16
17.550863	1.26816e-16
17.538885	1.29973e-16
17.526906	1.33208e-16
17.514928	1.36524e-16
17.502949	1.39922e-16
17.490970	1.43405e-16
17.478992	1.46974e-16
17.467013	1.50632e-16
17.455034	1.54382e-16
17.443056	1.58224e-16
17.431077	1.62163e-16
17.419098	1.66199e-16
17.407120	1.70336e-16
17.395141	1.74575e-16
17.383163	1.7892e-16
17.371184	1.83374e-16
17.359205	1.87938e-16
17.347227	1.92616e-16
17.335248	1.9741e-16
17.323269	2.02323e-16
17.311291	2.07359e-16
17.299312	2.1252e-16
17.287333	2.17809e-16
17.275355	2.2323e-16
17.263376	2.28786e-16
17.251398	2.34481e-16
17.239419	2.40317e-16
17.227440	2.46298e-16
17.215462	2.52428e-16
17.203483	2.5871e-16
17.191504	2.65149e-16
17.179526	2.71748e-16
17.167547	2.78512e-16
17.155568	2.85443e-16
17.143590	2.92547e-16
17.131611	2.99828e-16
17.119633	3.0729e-16
17.107654	3.14938e-16
17.095675	3.22776e-16
17.083697	3.30809e-16
17.071718	3.39042e-16
17.059739	3.4748e-16
17.047761	3.56128e-16
17.035782	3.64991e-16
17.023803	3.74075e-16
17.011825	3.83384e-16
16.999846	3.92926e-16
16.987868	4.02704e-16
16.975889	4.12726e-16
16.963910	4.22998e-16
16.951932	4.33525e-16
16.939953	4.44313e-16
16.927974	4.55371e-16
16.915996	4.66703e-16
16.904017	4.78318e-16
16.892038	4.90221e-16
16.880060	5.02421e-16
16.868081	5.14924e-16
16.856103	5.27738e-16
16.844124	5.40871e-16
16.832145	5.54331e-16
16.820167	5.68126e-16
16.808188	5.82264e-16
16.796209	5.96753e-16
16.784231	6.11604e-16
16.772252	6.26823e-16
16.760273	6.42422e-16
16.748295	6.58408e-16
16.736316	6.74792e-16
16.724338	6.91584e-16
16.712359	7.08794e-16
16.700380	7.26432e-16
16.688402	7.44509e-16
16.676423	7.63035e-16
16.664444	7.82023e-16
16.652466	8.01482e-16
16.640487	8.21426e-16
16.628508	8.41866e-16
16.616530	8.62815e-16
16.604551	8.84285e-16
16.592573	9.06289e-16
16.580594	9.28841e-16
16.568615	9.51953e-16
16.556637	9.75641e-16
16.544658	9.99918e-16
16.532679	1.0248e-15
16.520701	1.0503e-15
16.508722	1.07643e-15
16.496744	1.10322e-15
16.484765	1.13067e-15
16.472786	1.1588e-15
16.460808	1.18763e-15
16.448829	1.21719e-15
16.436850	1.24747e-15
16.424872	1.27851e-15
16.412893	1.31032e-15
16.400914	1.34293e-15
16.388936	1.37634e-15
16.376957	1.41059e-15
16.364979	1.44568e-15
16.353000	1.48165e-15
16.341021	1.51852e-15
16.329043	1.5563e-15
16.317064	1.59502e-15
16.305085	1.63471e-15
16.293107	1.67538e-15
16.281128	1.71707e-15
16.269149	1.75979e-15
16.257171	1.80357e-15
16.245192	1.84845e-15
16.233214	1.89443e-15
16.221235	1.94157e-15
16.209256	1.98987e-15
16.197278	2.03938e-15
16.185299	2.09012e-15
16.173320	2.14212e-15
16.161342	2.19542e-15
16.149363	2.25004e-15
16.137384	2.30602e-15
16.125406	2.36339e-15
16.113427	2.42219e-15
16.101449	2.48245e-15
16.089470	2.54421e-15
16.077491	2.60751e-15
16.065513	2.67238e-15
16.053534	2.73886e-15
16.041555	2.807e-15
16.029577	2.87684e-15
16.017598	2.94841e-15
16.005619	3.02176e-15
15.993641	3.09693e-15
15.981662	3.17398e-15
15.969684	3.25294e-15
15.957705	3.33386e-15
15.945726	3.4168e-15
15.933748	3.5018e-15
15.921769	3.58892e-15
15.909790	3.6782e-15
15.897812	3.7697e-15
15.885833	3.86348e-15
15.873854	3.95959e-15
15.861876	4.05809e-15
15.849897	4.15904e-15
15.837919	4.2625e-15
15.825940	4.36854e-15
15.813961	4.47721e-15
15.801983	4.58859e-15
15.790004	4.70273e-15
15.778025	4.81972e-15
15.766047	4.93961e-15
15.754068	5.06249e-15
15.742089	5.18842e-15
15.730111	5.31748e-15
15.718132	5.44976e-15
15.706154	5.58532e-15
15.694175	5.72425e-15
15.682196	5.86664e-15
15.670218	6.01257e-15
15.658239	6.16213e-15
15.646260	6.31541e-15
15.634282	6.47251e-15
15.622303	6.63351e-15
15.610324	6.79851e-15
15.598346	6.96761e-15
15.586367	7.14093e-15
15.574389	7.31855e-15
15.562410	7.50059e-15
15.550431	7.68715e-15
15.538453	7.87836e-15
15.526474	8.07432e-15
15.514495	8.27515e-15
15.502517	8.48098e-15
15.490538	8.69193e-15
15.478559	8.90812e-15
15.466581	9.12969e-15
15.454602	9.35677e-15
15.442624	9.58949e-15
15.430645	9.828e-15
15.418666	1.00724e-14
15.406688	1.0323e-14
15.394709	1.05797e-14
15.382730	1.08429e-14
15.370752	1.11125e-14
15.358773	1.13889e-14
15.346794	1.16722e-14
15.334816	1.19625e-14
15.322837	1.226e-14
15.310859	1.25649e-14
15.298880	1.28774e-14
15.286901	1.31977e-14
15.274923	1.35259e-14
15.262944	1.38623e-14
15.250965	1.42071e-14
15.238987	1.45604e-14
15.227008	1.49225e-14
15.215029	1.52937e-14
15.203051	1.5674e-14
15.191072	1.60638e-14
15.179094	1.64633e-14
15.167115	1.68728e-14
15.155136	1.72924e-14
15.143158	1.77224e-14
15.131179	1.81632e-14
15.119200	1.86149e-14
15.107222	1.90778e-14
15.095243	1.95522e-14
15.083264	2.00385e-14
15.071286	2.05368e-14
15.059307	2.10475e-14
15.047329	2.15709e-14
15.035350	2.21073e-14
15.023371	2.26571e-14
15.011393	2.32205e-14
14.999414	2.3798e-14
14.987435	2.43898e-14
14.975457	2.49963e-14
14.963478	2.56179e-14
14.951499	2.62549e-14
14.939521	2.69078e-14
14.927542	2.75769e-14
14.915564	2.82626e-14
14.903585	2.89654e-14
14.891606	2.96857e-14
14.879628	3.04239e-14
14.867649	3.11804e-14
14.855670	3.19557e-14
14.843692	3.27503e-14
14.831713	3.35647e-14
14.819734	3.43993e-14
14.807756	3.52546e-14
14.795777	3.61312e-14
14.783799	3.70297e-14
14.771820	3.79504e-14
14.759841	3.8894e-14
14.747863	3.98611e-14
14.735884	4.08522e-14
14.723905	4.1868e-14
14.711927	4.2909e-14
14.699948	4.39759e-14
14.687969	4.50693e-14
14.675991	4.61899e-14
14.664012	4.73384e-14
14.652034	4.85154e-14
14.640055	4.97217e-14
14.628076	5.09579e-14
14.616098	5.22249e-14
14.604119	5.35233e-14
14.592140	5.48541e-14
14.580162	5.62179e-14
14.568183	5.76156e-14
14.556204	5.90481e-14
14.544226	6.05162e-14
14.532247	6.20207e-14
14.520269	6.35627e-14
14.508290	6.5143e-14
14.496311	6.67625e-14
14.484333	6.84224e-14
14.472354	7.01234e-14
14.460375	7.18668e-14
14.448397	7.36535e-14
14.436418	7.54846e-14
14.424439	7.73612e-14
14.412461	7.92844e-14
14.400482	8.12555e-14
14.388504	8.32755e-14
14.376525	8.53458e-14
14.364546	8.74675e-14
14.352568	8.96419e-14
14.340589	9.18704e-14
14.328610	9.41543e-14
14.316632	9.64949e-14
14.304653	9.88937e-14
14.292674	1.01352e-13
14.280696	1.03872e-13
14.268717	1.06454e-13
14.256739	1.091e-13
14.244760	1.11812e-13
14.232781	1.14592e-13
14.220803	1.1744e-13
14.208824	1.20359e-13
14.196845	1.23351e-13
14.184867	1.26418e-13
14.172888	1.2956e-13
14.160909	1.32781e-13
14.148931	1.36081e-13
14.136952	1.39464e-13
14.124974	1.4293e-13
14.112995	1.46483e-13
14.101016	1.50124e-13
14.089038	1.53856e-13
14.077059	1.5768e-13
14.065080	1.616e-13
14.053102	1.65616e-13
14.041123	1.69733e-13
14.029144	1.73952e-13
14.017166	1.78275e-13
14.005187	1.82706e-13
13.993209	1.87248e-13
13.981230	1.91902e-13
13.969251	1.96671e-13
13.957273	2.0156e-13
13.945294	2.06569e-13
13.933315	2.11704e-13
13.921337	2.16965e-13
13.909358	2.22358e-13
13.897379	2.27884e-13
13.885401	2.33548e-13
13.873422	2.39353e-13
13.861444	2.45301e-13
13.849465	2.51398e-13
13.837486	2.57646e-13
13.825508	2.64049e-13
13.813529	2.70612e-13
13.801550	2.77337e-13
13.789572	2.84229e-13
13.777593	2.91293e-13
13.765614	2.98533e-13
13.753636	3.05952e-13
13.741657	3.13555e-13
13.729679	3.21348e-13
13.717700	3.29333e-13
13.705721	3.37518e-13
13.693743	3.45906e-13
13.681764	3.54502e-13
13.669785	3.63311e-13
13.657807	3.7234e-13
13.645828	3.81593e-13
13.633849	3.91075e-13
13.621871	4.00794e-13
13.609892	4.10753e-13
13.597914	4.20961e-13
13.585935	4.31421e-13
13.573956	4.42142e-13
13.561978	4.53129e-13
13.549999	4.64389e-13
13.538020	4.75928e-13
13.526042	4.87754e-13
13.514063	4.99875e-13
13.502084	5.12296e-13
13.490106	5.25025e-13
13.478127	5.38071e-13
13.466149	5.51441e-13
13.454170	5.65143e-13
13.442191	5.79186e-13
13.430213	5.93577e-13
13.418234	6.08326e-13
13.406255	6.23441e-13
13.394277	6.38931e-13
13.382298	6.54806e-13
13.370319	6.71076e-13
13.358341	6.8775e-13
13.346362	7.04838e-13
13.334384	7.2235e-13
13.322405	7.40298e-13
13.310426	7.58691e-13
13.298448	7.77541e-13
13.286469	7.96859e-13
13.274490	8.16657e-13
13.262512	8.36947e-13
13.250533	8.5774e-13
13.238554	8.7905e-13
13.226576	9.0089e-13
13.214597	9.23272e-13
13.202619	9.46209e-13
13.190640	9.69717e-13
13.178661	9.93808e-13
13.166683	1.0185e-12
13.154704	1.0438e-12
13.142725	1.06973e-12
13.130747	1.09631e-12
13.118768	1.12354e-12
13.106789	1.15145e-12
13.094811	1.18006e-12
13.082832	1.20937e-12
13.070854	1.23942e-12
13.058875	1.27021e-12
13.046896	1.30176e-12
13.034918	1.3341e-12
13.022939	1.36724e-12
13.010960	1.4012e-12
12.998982	1.43601e-12
12.987003	1.47168e-12
12.975024	1.50824e-12
12.963046	1.5457e-12
12.951067	1.5841e-12
12.939089	1.62344e-12
12.927110	1.66377e-12
12.915131	1.7051e-12
12.903153	1.74745e-12
12.891174	1.79085e-12
12.879195	1.83534e-12
12.867217	1.88092e-12
12.855238	1.92764e-12
12.843259	1.97552e-12
12.831281	2.02459e-12
12.819302	2.07488e-12
12.807324	2.12641e-12
12.795345	2.17923e-12
12.783366	2.23335e-12
12.771388	2.28882e-12
12.759409	2.34567e-12
12.747430	2.40393e-12
12.735452	2.46363e-12
12.723473	2.52482e-12
12.711494	2.58753e-12
12.699516	2.65179e-12
12.687537	2.71765e-12
12.675559	2.78514e-12
12.663580	2.85431e-12
12.651601	2.9252e-12
12.639623	2.99785e-12
12.627644	3.0723e-12
12.615665	3.14859e-12
12.603687	3.22679e-12
12.591708	3.30692e-12
12.579729	3.38904e-12
12.567751	3.47321e-12
12.555772	3.55946e-12
12.543794	3.64785e-12
12.531815	3.73844e-12
12.519836	3.83127e-12
12.507858	3.92641e-12
12.495879	4.02391e-12
12.483900	4.12383e-12
12.471922	4.22624e-12
12.459943	4.33118e-12
12.447964	4.43873e-12
12.435986	4.54895e-12
12.424007	4.6619e-12
12.412029	4.77766e-12
12.400050	4.89629e-12
12.388071	5.01787e-12
12.376093	5.14247e-12
12.364114	5.27015e-12
12.352135	5.40101e-12
12.340157	5.53511e-12
12.328178	5.67254e-12
12.316199	5.81339e-12
12.304221	5.95773e-12
12.292242	6.10565e-12
12.280264	6.25724e-12
12.268285	6.4126e-12
12.256306	6.57181e-12
12.244328	6.73497e-12
12.232349	6.90218e-12
12.220370	7.07355e-12
12.208392	7.24916e-12
12.196413	7.42913e-12
12.184434	7.61357e-12
12.172456	7.80259e-12
12.160477	7.9963e-12
12.148499	8.19481e-12
12.136520	8.39825e-12
12.124541	8.60674e-12
12.112563	8.82041e-12
12.100584	9.03937e-12
12.088605	9.26377e-12
12.076627	9.49374e-12
12.064648	9.72942e-12
12.052669	9.97094e-12
12.040691	1.02185e-11
12.028712	1.04721e-11
12.016734	1.07321e-11
12.004755	1.09985e-11
11.992776	1.12715e-11
11.980798	1.15513e-11
11.968819	1.1838e-11
11.956840	1.21318e-11
11.944862	1.2433e-11
11.932883	1.27416e-11
11.920904	1.30578e-11
11.908926	1.3382e-11
11.896947	1.37141e-11
11.884969	1.40545e-11
11.872990	1.44033e-11
11.861011	1.47608e-11
11.849033	1.51272e-11
11.837054	1.55027e-11
11.825075	1.58874e-11
11.813097	1.62817e-11
11.801118	1.66858e-11
11.789139	1.71e-11
11.777161	1.75243e-11
11.765182	1.79593e-11
11.753204	1.8405e-11
11.741225	1.88618e-11
11.729246	1.93299e-11
11.717268	1.98096e-11
11.705289	2.03012e-11
11.693310	2.0805e-11
11.681332	2.13213e-11
11.669353	2.18504e-11
11.657374	2.23926e-11
11.645396	2.29483e-11
11.633417	2.35178e-11
11.621439	2.41014e-11
11.609460	2.46995e-11
11.597481	2.53124e-11
11.585503	2.59405e-11
11.573524	2.65842e-11
11.561545	2.72438e-11
11.549567	2.79199e-11
11.537588	2.86127e-11
11.525609	2.93226e-11
11.513631	3.00502e-11
11.501652	3.07958e-11
11.489674	3.15599e-11
11.477695	3.2343e-11
11.465716	3.31455e-11
11.453738	3.39679e-11
11.441759	3.48107e-11
11.429780	3.56744e-11
11.417802	3.65595e-11
11.405823	3.74665e-11
11.393844	3.83961e-11
11.381866	3.93487e-11
11.369887	4.03249e-11
11.357909	4.13253e-11
11.345930	4.23506e-11
11.333951	4.34012e-11
11.321973	4.4478e-11
11.309994	4.55814e-11
11.298015	4.67122e-11
11.286037	4.7871e-11
11.274058	4.90585e-11
11.262079	5.02755e-11
11.250101	5.15227e-11
11.238122	5.28008e-11
11.226144	5.41106e-11
11.214165	5.54529e-11
11.202186	5.68284e-11
11.190208	5.82381e-11
11.178229	5.96827e-11
11.166250	6.11631e-11
11.154272	6.26803e-11
11.142293	6.4235e-11
11.130314	6.58283e-11
11.118336	6.74611e-11
11.106357	6.91343e-11
11.094379	7.08491e-11
11.082400	7.26063e-11
11.070421	7.44072e-11
11.058443	7.62526e-11
11.046464	7.81439e-11
11.034485	8.0082e-11
11.022507	8.20681e-11
11.010528	8.41035e-11
10.998549	8.61893e-11
10.986571	8.83268e-11
10.974592	9.05174e-11
10.962614	9.27622e-11
10.950635	9.50627e-11
10.938656	9.74201e-11
10.926678	9.98361e-11
10.914699	1.02312e-10
10.902720	1.04849e-10
10.890742	1.07449e-10
10.878763	1.10114e-10
10.866784	1.12844e-10
10.854806	1.15642e-10
10.842827	1.1851e-10
10.830849	1.21449e-10
10.818870	1.2446e-10
10.806891	1.27546e-10
10.794913	1.30709e-10
10.782934	1.3395e-10
10.770955	1.37271e-10
10.758977	1.40675e-10
10.746998	1.44162e-10
10.735019	1.47737e-10
10.723041	1.514e-10
10.711062	1.55154e-10
10.699084	1.59e-10
10.687105	1.62942e-10
10.675126	1.66982e-10
10.663148	1.71122e-10
10.651169	1.75364e-10
10.639190	1.79712e-10
10.627212	1.84167e-10
10.615233	1.88733e-10
10.603254	1.93412e-10
10.591276	1.98206e-10
10.579297	2.0312e-10
10.567319	2.08155e-10
10.555340	2.13315e-10
10.543361	2.18603e-10
10.531383	2.24022e-10
10.519404	2.29575e-10
10.507425	2.35265e-10
10.495447	2.41097e-10
10.483468	2.47073e-10
10.471489	2.53197e-10
10.459511	2.59473e-10
10.447532	2.65905e-10
10.435554	2.72495e-10
10.423575	2.79249e-10
10.411596	2.8617e-10
10.399618	2.93263e-10
10.387639	3.00531e-10
10.375660	3.0798e-10
10.363682	3.15613e-10
10.351703	3.23435e-10
10.339724	3.3145e-10
10.327746	3.39664e-10
10.315767	3.48082e-10
10.303789	3.56708e-10
10.291810	3.65548e-10
10.279831	3.74607e-10
10.267853	3.8389e-10
10.255874	3.93403e-10
10.243895	4.03152e-10
10.231917	4.13142e-10
10.219938	4.23379e-10
10.207959	4.3387e-10
10.195981	4.44621e-10
10.184002	4.55638e-10
10.172024	4.66927e-10
10.160045	4.78497e-10
10.148066	4.90353e-10
10.136088	5.02502e-10
10.124109	5.14952e-10
10.112130	5.27711e-10
10.100152	5.40785e-10
10.088173	5.54183e-10
10.076194	5.67913e-10
10.064216	5.81983e-10
10.052237	5.96401e-10
10.040259	6.11176e-10
10.028280	6.26317e-10
10.016301	6.41833e-10
10.004323	6.57733e-10
9.992344	6.74027e-10
9.980365	6.90724e-10
9.968387	7.07834e-10
9.956408	7.25368e-10
9.944429	7.43336e-10
9.932451	7.61749e-10
9.920472	7.80617e-10
9.908494	7.99953e-10
9.896515	8.19767e-10
9.884536	8.40071e-10
9.872558	8.60879e-10
9.860579	8.82201e-10
9.848600	9.04051e-10
9.836622	9.26442e-10
9.824643	9.49387e-10
9.812664	9.729e-10
9.800686	9.96994e-10
9.788707	1.02169e-09
9.776729	1.04699e-09
9.764750	1.07292e-09
9.752771	1.09949e-09
9.740793	1.12671e-09
9.728814	1.15462e-09
9.716835	1.18321e-09
9.704857	1.21251e-09
9.692878	1.24253e-09
9.680899	1.2733e-09
9.668921	1.30483e-09
9.656942	1.33714e-09
9.644964	1.37024e-09
9.632985	1.40417e-09
9.621006	1.43894e-09
9.609028	1.47457e-09
9.597049	1.51107e-09
9.585070	1.54849e-09
9.573092	1.58682e-09
9.561113	1.62611e-09
9.549134	1.66637e-09
9.537156	1.70762e-09
9.525177	1.74989e-09
9.513199	1.79321e-09
9.501220	1.83761e-09
9.489241	1.8831e-09
9.477263	1.92971e-09
9.465284	1.97748e-09
9.453305	2.02643e-09
9.441327	2.07659e-09
9.429348	2.12799e-09
9.417369	2.18066e-09
9.405391	2.23464e-09
9.393412	2.28995e-09
9.381434	2.34662e-09
9.369455	2.4047e-09
9.357476	2.46422e-09
9.345498	2.52521e-09
9.333519	2.5877e-09
9.321540	2.65175e-09
9.309562	2.71737e-09
9.297583	2.78462e-09
9.285604	2.85353e-09
9.273626	2.92415e-09
9.261647	2.99651e-09
9.249669	3.07066e-09
9.237690	3.14664e-09
9.225711	3.2245e-09
9.213733	3.30429e-09
9.201754	3.38605e-09
9.189775	3.46983e-09
9.177797	3.55569e-09
9.165818	3.64366e-09
9.153839	3.73381e-09
9.141861	3.82619e-09
9.129882	3.92085e-09
9.117904	4.01786e-09
9.105925	4.11726e-09
9.093946	4.21912e-09
9.081968	4.32349e-09
9.069989	4.43045e-09
9.058010	4.54005e-09
9.046032	4.65235e-09
9.034053	4.76744e-09
9.022074	4.88537e-09
9.010096	5.00621e-09
8.998117	5.13004e-09
8.986139	5.25693e-09
8.974160	5.38695e-09
8.962181	5.52019e-09
8.950203	5.65672e-09
8.938224	5.79663e-09
8.926245	5.93999e-09
8.914267	6.08689e-09
8.902288	6.23743e-09
8.890309	6.39168e-09
8.878331	6.54975e-09
8.866352	6.71172e-09
8.854374	6.87769e-09
8.842395	7.04776e-09
8.830416	7.22203e-09
8.818438	7.40061e-09
8.806459	7.58361e-09
8.794480	7.77112e-09
8.782502	7.96326e-09
8.770523	8.16015e-09
8.758544	8.36191e-09
8.746566	8.56864e-09
8.734587	8.78049e-09
8.722609	8.99756e-09
8.710630	9.22e-09
8.698651	9.44793e-09
8.686673	9.68149e-09
8.674694	9.92082e-09
8.662715	1.01661e-08
8.650737	1.04174e-08
8.638758	1.06749e-08
8.626779	1.09387e-08
8.614801	1.12091e-08
8.602822	1.14862e-08
8.590844	1.177e-08
8.578865	1.20609e-08
8.566886	1.2359e-08
8.554908	1.26645e-08
8.542929	1.29775e-08
8.530950	1.32982e-08
8.518972	1.36268e-08
8.506993	1.39636e-08
8.495014	1.43086e-08
8.483036	1.46622e-08
8.471057	1.50245e-08
8.459079	1.53957e-08
8.447100	1.57762e-08
8.435121	1.6166e-08
8.423143	1.65654e-08
8.411164	1.69747e-08
8.399185	1.7394e-08
8.387207	1.78238e-08
8.375228	1.82641e-08
8.363249	1.87153e-08
8.351271	1.91776e-08
8.339292	1.96514e-08
8.327314	2.01368e-08
8.315335	2.06342e-08
8.303356	2.11439e-08
8.291378	2.16662e-08
8.279399	2.22013e-08
8.267420	2.27497e-08
8.255442	2.33116e-08
8.243463	2.38873e-08
8.231484	2.44773e-08
8.219506	2.50818e-08
8.207527	2.57012e-08
8.195549	2.63359e-08
8.183570	2.69862e-08
8.171591	2.76526e-08
8.159613	2.83354e-08
8.147634	2.90351e-08
8.135655	2.9752e-08
8.123677	3.04866e-08
8.111698	3.12393e-08
8.099719	3.20106e-08
8.087741	3.28009e-08
8.075762	3.36107e-08
8.063784	3.44405e-08
8.051805	3.52907e-08
8.039826	3.61619e-08
8.027848	3.70545e-08
8.015869	3.79692e-08
8.003890	3.89064e-08
7.991912	3.98667e-08
7.979933	4.08507e-08
7.967954	4.1859e-08
7.955976	4.28921e-08
7.943997	4.39507e-08
7.932019	4.50353e-08
7.920040	4.61467e-08
7.908061	4.72855e-08
7.896083	4.84524e-08
7.884104	4.9648e-08
7.872125	5.08731e-08
7.860147	5.21284e-08
7.848168	5.34146e-08
7.836189	5.47325e-08
7.824211	5.60828e-08
7.812232	5.74665e-08
7.800254	5.88842e-08
7.788275	6.03368e-08
7.776296	6.18253e-08
7.764318	6.33504e-08
7.752339	6.49131e-08
7.740360	6.65143e-08
7.728382	6.81549e-08
7.716403	6.98359e-08
7.704424	7.15584e-08
7.692446	7.33232e-08
7.680467	7.51315e-08
7.668489	7.69844e-08
7.656510	7.88829e-08
7.644531	8.08281e-08
7.632553	8.28213e-08
7.620574	8.48635e-08
7.608595	8.6956e-08
7.596617	8.91e-08
7.584638	9.12968e-08
7.572659	9.35477e-08
7.560681	9.5854e-08
7.548702	9.82171e-08
7.536724	1.00638e-07
7.524745	1.03119e-07
7.512766	1.05661e-07
7.500788	1.08266e-07
7.488809	1.10934e-07
7.476830	1.13668e-07
7.464852	1.1647e-07
7.452873	1.1934e-07
7.440894	1.22281e-07
7.428916	1.25295e-07
7.416937	1.28382e-07
7.404959	1.31546e-07
7.392980	1.34787e-07
7.381001	1.38109e-07
7.369023	1.41512e-07
7.357044	1.44998e-07
7.345065	1.4857e-07
7.333087	1.52231e-07
7.321108	1.55981e-07
7.309129	1.59823e-07
7.297151	1.6376e-07
7.285172	1.67794e-07
7.273194	1.71927e-07
7.261215	1.76162e-07
7.249236	1.805e-07
7.237258	1.84946e-07
7.225279	1.895e-07
7.213300	1.94167e-07
7.201322	1.98948e-07
7.189343	2.03847e-07
7.177364	2.08867e-07
7.165386	2.14009e-07
7.153407	2.19278e-07
7.141429	2.24677e-07
7.129450	2.30208e-07
7.117471	2.35875e-07
7.105493	2.41682e-07
7.093514	2.47631e-07
7.081535	2.53726e-07
7.069557	2.59971e-07
7.057578	2.6637e-07
7.045599	2.72925e-07
7.033621	2.79642e-07
7.021642	2.86524e-07
7.009664	2.93574e-07
6.997685	3.00798e-07
6.985706	3.08199e-07
6.973728	3.15783e-07
6.961749	3.23552e-07
6.949770	3.31512e-07
6.937792	3.39667e-07
6.925813	3.48023e-07
6.913834	3.56584e-07
6.901856	3.65355e-07
6.889877	3.74341e-07
6.877899	3.83548e-07
6.865920	3.92981e-07
6.853941	4.02645e-07
6.841963	4.12547e-07
6.829984	4.22691e-07
6.818005	4.33084e-07
6.806027	4.43733e-07
6.794048	4.54643e-07
6.782069	4.6582e-07
6.770091	4.77272e-07
6.758112	4.89004e-07
6.746134	5.01024e-07
6.734155	5.13339e-07
6.722176	5.25957e-07
6.710198	5.38883e-07
6.698219	5.52127e-07
6.686240	5.65695e-07
6.674262	5.79596e-07
6.662283	5.93838e-07
6.650304	6.08429e-07
6.638326	6.23377e-07
6.626347	6.38692e-07
6.614369	6.54383e-07
6.602390	6.70457e-07
6.590411	6.86926e-07
6.578433	7.03799e-07
6.566454	7.21085e-07
6.554475	7.38794e-07
6.542497	7.56937e-07
6.530518	7.75525e-07
6.518539	7.94568e-07
6.506561	8.14078e-07
6.494582	8.34065e-07
6.482604	8.54542e-07
6.470625	8.7552e-07
6.458646	8.97012e-07
6.446668	9.19031e-07
6.434689	9.41588e-07
6.422710	9.64697e-07
6.410732	9.88373e-07
6.398753	1.01263e-06
6.386774	1.03748e-06
6.374796	1.06293e-06
6.362817	1.08901e-06
6.350839	1.11573e-06
6.338860	1.1431e-06
6.326881	1.17114e-06
6.314903	1.19987e-06
6.302924	1.2293e-06
6.290945	1.25945e-06
6.278967	1.29033e-06
6.266988	1.32197e-06
6.255009	1.35439e-06
6.243031	1.3876e-06
6.231052	1.42162e-06
6.219074	1.45647e-06
6.207095	1.49217e-06
6.195116	1.52875e-06
6.183138	1.56622e-06
6.171159	1.60461e-06
6.159180	1.64393e-06
6.147202	1.68421e-06
6.135223	1.72548e-06
6.123244	1.76776e-06
6.111266	1.81107e-06
6.099287	1.85543e-06
6.087309	1.90088e-06
6.075330	1.94744e-06
6.063351	1.99514e-06
6.051373	2.044e-06
6.039394	2.09406e-06
6.027415	2.14533e-06
6.015437	2.19786e-06
6.003458	2.25167e-06
5.991479	2.30679e-06
5.979501	2.36325e-06
5.967522	2.4211e-06
5.955544	2.48035e-06
5.943565	2.54105e-06
5.931586	2.60323e-06
5.919608	2.66693e-06
5.907629	2.73218e-06
5.895650	2.79902e-06
5.883672	2.86749e-06
5.871693	2.93762e-06
5.859714	3.00947e-06
5.847736	3.08307e-06
5.835757	3.15846e-06
5.823779	3.23569e-06
5.811800	3.3148e-06
5.799821	3.39583e-06
5.787843	3.47884e-06
5.775864	3.56387e-06
5.763885	3.65097e-06
5.751907	3.74019e-06
5.739928	3.83158e-06
5.727949	3.92519e-06
5.715971	4.02109e-06
5.703992	4.11931e-06
5.692014	4.21993e-06
5.680035	4.32299e-06
5.668056	4.42856e-06
5.656078	4.5367e-06
5.644099	4.64747e-06
5.632120	4.76092e-06
5.620142	4.87714e-06
5.608163	4.99618e-06
5.596184	5.11812e-06
5.584206	5.24301e-06
5.572227	5.37094e-06
5.560249	5.50198e-06
5.548270	5.6362e-06
5.536291	5.77367e-06
5.524313	5.91449e-06
5.512334	6.05872e-06
5.500355	6.20646e-06
5.488377	6.35778e-06
5.476398	6.51277e-06
5.464419	6.67152e-06
5.452441	6.83412e-06
5.440462	7.00066e-06
5.428484	7.17124e-06
5.416505	7.34596e-06
5.404526	7.52491e-06
5.392548	7.7082e-06
5.380569	7.89593e-06
5.368590	8.0882e-06
5.356612	8.28514e-06
5.344633	8.48684e-06
5.332654	8.69343e-06
5.320676	8.90501e-06
5.308697	9.12172e-06
5.296719	9.34367e-06
5.284740	9.57099e-06
5.272761	9.80381e-06
5.260783	1.00423e-05
5.248804	1.02865e-05
5.236825	1.05366e-05
5.224847	1.07928e-05
5.212868	1.10551e-05
5.200889	1.13238e-05
5.188911	1.1599e-05
5.176932	1.18808e-05
5.164954	1.21694e-05
5.152975	1.2465e-05
5.140996	1.27678e-05
5.129018	1.30778e-05
5.117039	1.33953e-05
5.105060	1.37205e-05
5.093082	1.40535e-05
5.081103	1.43946e-05
5.069124	1.47438e-05
5.057146	1.51015e-05
5.045167	1.54678e-05
5.033189	1.58429e-05
5.021210	1.6227e-05
5.009231	1.66204e-05
4.997253	1.70233e-05
4.985274	1.74358e-05
4.973295	1.78583e-05
4.961317	1.82909e-05
4.949338	1.87339e-05
4.937359	1.91876e-05
4.925381	1.96521e-05
4.913402	2.01278e-05
4.901424	2.0615e-05
4.889445	2.11138e-05
4.877466	2.16246e-05
4.865488	2.21477e-05
4.853509	2.26833e-05
4.841530	2.32317e-05
4.829552	2.37933e-05
4.817573	2.43683e-05
4.805594	2.49571e-05
4.793616	2.556e-05
4.781637	2.61774e-05
4.769659	2.68095e-05
4.757680	2.74567e-05
4.745701	2.81194e-05
4.733723	2.87979e-05
4.721744	2.94927e-05
4.709765	3.0204e-05
4.697787	3.09323e-05
4.685808	3.1678e-05
4.673829	3.24415e-05
4.661851	3.32232e-05
4.649872	3.40235e-05
4.637894	3.48429e-05
4.625915	3.56818e-05
4.613936	3.65406e-05
4.601958	3.742e-05
4.589979	3.83202e-05
4.578000	3.92418e-05
4.566022	4.01853e-05
4.554043	4.11512e-05
4.542064	4.21401e-05
4.530086	4.31524e-05
4.518107	4.41888e-05
4.506129	4.52497e-05
4.494150	4.63357e-05
4.482171	4.74474e-05
4.470193	4.85855e-05
4.458214	4.97505e-05
4.446235	5.0943e-05
4.434257	5.21637e-05
4.422278	5.34133e-05
4.410299	5.46923e-05
4.398321	5.60015e-05
4.386342	5.73415e-05
4.374364	5.87131e-05
4.362385	6.0117e-05
4.350406	6.1554e-05
4.338428	6.30247e-05
4.326449	6.453e-05
4.314470	6.60706e-05
4.302492	6.76474e-05
4.290513	6.92611e-05
4.278534	7.09126e-05
4.266556	7.26028e-05
4.254577	7.43326e-05
4.242599	7.61027e-05
4.230620	7.79142e-05
4.218641	7.9768e-05
4.206663	8.1665e-05
4.194684	8.36062e-05
4.182705	8.55925e-05
4.170727	8.76251e-05
4.158748	8.97048e-05
4.146769	9.18328e-05
4.134791	9.40102e-05
4.122812	9.62379e-05
4.110834	9.85172e-05
4.098855	0.000100849
4.086876	0.000103235
4.074898	0.000105676
4.062919	0.000108173
4.050940	0.000110727
4.038962	0.00011334
4.026983	0.000116013
4.015004	0.000118748
4.003026	0.000121544
3.991047	0.000124405
3.979069	0.000127331
3.967090	0.000130324
3.955111	0.000133385
3.943133	0.000136515
3.931154	0.000139716
3.919175	0.00014299
3.907197	0.000146337
3.895218	0.00014976
3.883239	0.00015326
3.871261	0.000156839
3.859282	0.000160497
3.847304	0.000164238
3.835325	0.000168062
3.823346	0.000171971
3.811368	0.000175967
3.799389	0.000180051
3.787410	0.000184226
3.775432	0.000188492
3.763453	0.000192852
3.751474	0.000197308
3.739496	0.00020186
3.727517	0.000206512
3.715539	0.000211265
3.703560	0.00021612
3.691581	0.000221079
3.679603	0.000226145
3.667624	0.000231318
3.655645	0.000236602
3.643667	0.000241997
3.631688	0.000247505
3.619709	0.000253128
3.607731	0.000258868
3.595752	0.000264726
3.583774	0.000270704
3.571795	0.000276804
3.559816	0.000283027
3.547838	0.000289374
3.535859	0.000295847
3.523880	0.000302447
3.511902	0.000309175
3.499923	0.000316032
3.487944	0.000323018
3.475966	0.000330135
3.463987	0.000337383
3.452009	0.00034476
3.440030	0.000352268
3.428051	0.000359905
3.416073	0.00036767
3.404094	0.000375562
3.392115	0.000383577
3.380137	0.000391712
3.368158	0.000399964
3.356179	0.000408325
3.344201	0.000416789
3.332222	0.000425347
3.320244	0.000433985
3.308265	0.000442689
3.296286	0.000451437
3.284308	0.0004602
3.272329	0.000468938
3.260350	0.000477589
3.248372	0.000486053
3.236393	0.00049413
&
```
