## Supplementary material for "All-at-once RNA folding with 3D motif prediction framed by evolutionary information": RF02723_sno_ZL1.cacofold.helixcov

```
# RMs = 7 L = 198

# RM_HELIX NESTED 46-60 89-101, nbp = 13 nbp_cov = 0
# pvals: 0.953508,0.953508,0.953508,0.979027,0.953508,0.953508,0.953508,0.953508,0.953508,0.953508,0.953508,0.953508,0.953508
# aggregated NONE
NESTED  :::::::::::::::::::::::::::::::::::::::::::::<<<<<<<<<<<<<____________________________>>>>>>>>>>>>>:::::::::::::::::::::::::::::::::::::::::::::::::::::::::::::::::::::::::::::::::::::::::::::::::
        ::::::::::::::::::::::::::::::::::::::::::::::::::::::::::::::::::::::::::::::::::::::::::::::::::::::::::::::::::::::::::::::::::::::::::::::::::::::::::::::::::::::::::::::::::::::::::::::::::::

# RM_HELIX NESTED 119-132 139-152, nbp = 14 nbp_cov = 0
# pvals: 0.953508,0.953508,0.953508,0.953508,0.953508,0.955787,0.953508,0.953508,0.953508,0.953508,0.953508,0.00258948,0.953508,0.953508
# aggregated NONE
NESTED  ::::::::::::::::::::::::::::::::::::::::::::::::::::::::::::::::::::::::::::::::::::::::::::::::::::::::::::::::::::<<<<<<<<<<<<<<______>>>>>>>>>>>>>>::::::::::::::::::::::::::::::::::::::::::::::
        ::::::::::::::::::::::::::::::::::::::::::::::::::::::::::::::::::::::::::::::::::::::::::::::::::::::::::::::::::::::::::::::::::::::::::::::::::::::::::::::::::::::::::::::::::::::::::::::::::::

# RM_HELIX NESTED 41-45 153-157, nbp = 5 nbp_cov = 0
# pvals: 0.953508,0.953508,0.953508,0.953508,0.953508
# aggregated NONE
NESTED  ::::::::::::::::::::::::::::::::::::::::<<<<<_________________________________________________________________________________________________________>>>>>:::::::::::::::::::::::::::::::::::::::::
        ::::::::::::::::::::::::::::::::::::::::::::::::::::::::::::::::::::::::::::::::::::::::::::::::::::::::::::::::::::::::::::::::::::::::::::::::::::::::::::::::::::::::::::::::::::::::::::::::::::

# RM_HELIX NESTED 34-37 161-164, nbp = 4 nbp_cov = 0
# pvals: 0.953508,0.953508,0.953508,0.953508
# aggregated NONE
NESTED  :::::::::::::::::::::::::::::::::<<<<_________________________________________________________________________________________________________________________>>>>::::::::::::::::::::::::::::::::::
        ::::::::::::::::::::::::::::::::::::::::::::::::::::::::::::::::::::::::::::::::::::::::::::::::::::::::::::::::::::::::::::::::::::::::::::::::::::::::::::::::::::::::::::::::::::::::::::::::::::

# RM_HELIX NESTED 26-31 170-175, nbp = 6 nbp_cov = 0
# pvals: 0.953508,0.953508,0.953508,0.953508,0.953508,0.953508
# aggregated NONE
NESTED  :::::::::::::::::::::::::<<<<<<________________________________________________________________________________________________________________________________________>>>>>>:::::::::::::::::::::::
        ::::::::::::::::::::::::::::::::::::::::::::::::::::::::::::::::::::::::::::::::::::::::::::::::::::::::::::::::::::::::::::::::::::::::::::::::::::::::::::::::::::::::::::::::::::::::::::::::::::

# RM_HELIX NESTED 14-16 186-188, nbp = 3 nbp_cov = 0
# pvals: 0.953508,0.953508,0.953508
# aggregated NONE
NESTED  :::::::::::::<<<_______________________________________________________________________________________________________________________________________________________________________>>>::::::::::
        ::::::::::::::::::::::::::::::::::::::::::::::::::::::::::::::::::::::::::::::::::::::::::::::::::::::::::::::::::::::::::::::::::::::::::::::::::::::::::::::::::::::::::::::::::::::::::::::::::::

# RM_HELIX NESTED 4-10 192-198, nbp = 7 nbp_cov = 0
# pvals: 0.953508,0.953508,0.953508,0.953508,0.953508,0.953508,0.953508
# aggregated NONE
NESTED  :::<<<<<<<___________________________________________________________________________________________________________________________________________________________________________________>>>>>>>
        ::::::::::::::::::::::::::::::::::::::::::::::::::::::::::::::::::::::::::::::::::::::::::::::::::::::::::::::::::::::::::::::::::::::::::::::::::::::::::::::::::::::::::::::::::::::::::::::::::::
```
