## Supplementary material for "All-at-once RNA folding with 3D motif prediction framed by evolutionary information": RF02723_sno_ZL1.cacofold.power

```
# Power analysis of CaCoFold structure
#
# Powertype = SINGLE SUBSTITUTIONS
# covary left_pos right_pos substitutions power
#----------------------------------------------------------------
4		198		0		0.00
5		197		0		0.00
6		196		0		0.00
7		195		1		0.00
8		194		0		0.00
9		193		1		0.00
10		192		0		0.00
14		188		0		0.00
15		187		0		0.00
16		186		0		0.00
26		175		0		0.00
27		174		1		0.00
28		173		0		0.00
29		172		0		0.00
30		171		1		0.00
31		170		1		0.00
34		164		0		0.00
35		163		1		0.00
36		162		0		0.00
37		161		1		0.00
41		157		1		0.00
42		156		1		0.00
43		155		0		0.00
44		154		0		0.00
45		153		0		0.00
46		101		1		0.00
47		100		0		0.00
48		99		0		0.00
51		98		3		0.02
52		97		1		0.00
53		96		1		0.00
54		95		1		0.00
55		94		1		0.00
56		93		0		0.00
57		92		0		0.00
58		91		0		0.00
59		90		1		0.00
60		89		0		0.00
119		152		0		0.00
120		151		1		0.00
121		150		0		0.00
122		149		0		0.00
123		148		0		0.00
124		147		2		0.00
125		146		0		0.00
126		145		1		0.00
127		144		0		0.00
128		143		0		0.00
129		142		0		0.00
130		141		2		0.00
131		140		0		0.00
132		139		0		0.00
#
# BPAIRS 52
# avg substitutions per BP 0.5
# BPAIRS expected to covary 0.0 +/- 0.1
# BPAIRS observed to covary 0
#
```
