## Supplementary material for "All-at-once RNA folding with 3D motif prediction framed by evolutionary information": RF02723_sno_ZL1.surv

```
1.841539	0.0166667
1.579848	0.0333333
-0.012109	0.966667
-0.121147	0.983333
-0.208377	1
&
5.265336	5.24934e-05
4.196763	0.000104987
3.433496	0.00015748
3.302650	0.000209974
2.997344	0.000262467
2.757460	0.000314961
2.430345	0.000524934
2.299500	0.000629921
2.125039	0.000682415
2.081423	0.000787402
2.016000	0.000997375
1.950578	0.00141732
1.928770	0.00152231
1.863347	0.00173228
1.841539	0.00230971
1.797924	0.0024147
1.776117	0.00257218
1.754309	0.00278215
1.710694	0.00283465
1.645271	0.00288714
1.623463	0.00309711
1.601656	0.00314961
1.579848	0.00325459
1.405387	0.00346457
1.383579	0.00377953
1.361772	0.00388451
1.339964	0.0039895
1.318157	0.00404199
1.296349	0.00440945
1.274541	0.00461942
1.230926	0.0047769
1.209118	0.00519685
1.056465	0.00530184
0.991042	0.0056168
0.860196	0.00566929
0.838389	0.00619423
0.794774	0.00635171
0.729351	0.00677165
0.707543	0.00692913
0.663928	0.00698163
0.620313	0.00703412
0.598505	0.00708661
0.576697	0.00713911
0.554890	0.00734908
0.533082	0.00740157
0.511274	0.00824147
0.489467	0.00860892
0.467659	0.00866142
0.445852	0.00871391
0.424044	0.00929134
0.380429	0.00944882
0.358621	0.00992126
0.336813	0.0102887
0.315006	0.0103412
0.293198	0.0103937
0.271391	0.0106037
0.249583	0.0106562
0.227775	0.0107612
0.205968	0.0108136
0.184160	0.0110236
0.162352	0.0112336
0.140545	0.0114961
0.118737	0.0118635
0.096930	0.011916
0.075122	0.0119685
0.053314	0.012336
0.031507	0.0135958
0.009699	0.0148556
-0.012109	0.954436
-0.033916	0.957218
-0.055724	0.96
-0.077531	0.965197
-0.099339	0.967664
-0.121147	0.970814
-0.142954	0.975906
-0.164762	0.977848
-0.186569	0.981155
-0.208377	0.98315
-0.230185	0.984619
-0.251992	0.985564
-0.273800	0.986509
-0.295608	0.987297
-0.317415	0.988714
-0.339223	0.989081
-0.361030	0.989501
-0.382838	0.990289
-0.404646	0.991234
-0.426453	0.992073
-0.448261	0.992336
-0.470069	0.992913
-0.491876	0.993176
-0.513684	0.993858
-0.535491	0.994016
-0.557299	0.994226
-0.579107	0.994436
-0.600914	0.994646
-0.622722	0.994751
-0.644530	0.994856
-0.666337	0.994908
-0.688145	0.995538
-0.709952	0.995591
-0.731760	0.995958
-0.775375	0.996168
-0.797183	0.996378
-0.818991	0.996955
-0.840798	0.997218
-0.906221	0.997323
-0.928029	0.99769
-0.949836	0.997795
-0.971644	0.997953
-1.058874	0.998058
-1.080682	0.998425
-1.102490	0.998478
-1.124297	0.99874
-1.189720	0.998793
-1.276951	0.999108
-1.298758	0.99916
-1.320566	0.999265
-1.342374	0.999318
-1.429604	0.999423
-1.451412	0.999528
-1.495027	0.999633
-1.516835	0.999685
-1.538642	0.999738
-1.713103	0.99979
-1.778526	0.999948
-2.018410	1
&
6.246679	2.61643e-07
6.159449	5.23286e-07
6.028603	7.84929e-07
6.006796	1.04657e-06
5.875950	1.30822e-06
5.854142	1.56986e-06
5.832335	1.8315e-06
5.810527	2.09314e-06
5.766912	2.35479e-06
5.723296	2.87807e-06
5.679681	3.40136e-06
5.657874	4.18629e-06
5.636066	4.70958e-06
5.614258	6.01779e-06
5.592451	6.54108e-06
5.570643	6.80272e-06
5.548835	7.58765e-06
5.527028	8.89587e-06
5.505220	9.41915e-06
5.483413	1.0989e-05
5.461605	1.22972e-05
5.439797	1.43904e-05
5.417990	1.8315e-05
5.396182	2.17164e-05
5.374374	2.69492e-05
5.352567	3.16588e-05
5.330759	3.61068e-05
5.308952	4.21245e-05
5.287144	4.63108e-05
5.265336	5.2067e-05
5.243529	5.70382e-05
5.221721	6.46259e-05
5.199913	7.16902e-05
5.178106	7.50916e-05
5.156298	8.5034e-05
5.134491	9.28833e-05
5.112683	9.75929e-05
5.090875	0.000103087
5.069068	0.000109628
5.047260	0.000115646
5.025452	0.000121664
5.003645	0.000126897
4.981837	0.000135008
4.960030	0.000141811
4.938222	0.000149398
4.916414	0.000157771
4.894607	0.000165882
4.872799	0.000174254
4.850991	0.000180795
4.829184	0.000183935
4.807376	0.000189168
4.785569	0.000193354
4.763761	0.000195186
4.741953	0.000197279
4.720146	0.00019911
4.698338	0.000204082
4.676531	0.000206175
4.654723	0.000211146
4.632915	0.000214024
4.611108	0.000215856
4.589300	0.00021821
4.567492	0.000222135
4.545685	0.000225798
4.523877	0.000229199
4.502070	0.000230508
4.480262	0.000232339
4.458454	0.000234432
4.436647	0.000237834
4.414839	0.000240188
4.393031	0.000243066
4.371224	0.000244375
4.349416	0.000247253
4.327609	0.000251177
4.305801	0.000253794
4.283993	0.000255364
4.262186	0.000260073
4.240378	0.000263736
4.218570	0.000266876
4.196763	0.000268446
4.174955	0.000270539
4.153148	0.000273155
4.131340	0.000275249
4.109532	0.000279173
4.087725	0.000281005
4.065917	0.000284668
4.044109	0.000288592
4.022302	0.000290947
4.000494	0.000292517
3.978687	0.000294087
3.956879	0.000296965
3.935071	0.000299843
3.913264	0.000301413
3.891456	0.000304291
3.847841	0.000305861
3.826033	0.000307692
3.804226	0.000308739
3.782418	0.000309785
3.760610	0.000311094
3.738803	0.00031214
3.716995	0.000312925
3.695187	0.00031371
3.673380	0.000314495
3.651572	0.000315803
3.629765	0.000316065
3.607957	0.000317635
3.586149	0.000318943
3.564342	0.000320251
3.542534	0.000322606
3.520726	0.000324437
3.498919	0.000343276
3.477111	0.000357928
3.455304	0.000364731
3.433496	0.00036944
3.411688	0.000370748
3.389881	0.000374673
3.368073	0.000376766
3.346265	0.000377813
3.324458	0.000378859
3.302650	0.000381737
3.280843	0.000383046
3.259035	0.000385139
3.237227	0.000386447
3.215420	0.000388802
3.193612	0.000390633
3.171804	0.000392465
3.149997	0.000395343
3.128189	0.000396913
3.106382	0.000398744
3.084574	0.000400314
3.062766	0.000401361
3.040959	0.000403192
3.019151	0.000403977
2.997344	0.000405024
2.975536	0.000407117
2.953728	0.000408687
2.931921	0.000411303
2.910113	0.000416274
2.888305	0.000421245
2.866498	0.000422292
2.844690	0.00042517
2.822883	0.00042674
2.801075	0.00042831
2.779267	0.000428571
2.757460	0.000429095
2.735652	0.000430141
2.713844	0.000431973
2.692037	0.000433804
2.670229	0.000435897
2.648422	0.000436421
2.626614	0.000437467
2.604806	0.000438252
2.582999	0.000438776
2.561191	0.000440607
2.539383	0.000441654
2.517576	0.000445578
2.495768	0.000452381
2.473961	0.00046023
2.452153	0.000488488
2.430345	0.000510727
2.408538	0.000542386
2.386730	0.000586604
2.364922	0.000603872
2.343115	0.000650968
2.321307	0.000678441
2.299500	0.000712193
2.277692	0.000736525
2.255884	0.000765829
2.234077	0.00077865
2.212269	0.000806122
2.190461	0.00081685
2.168654	0.000845631
2.146846	0.00088383
2.125039	0.000945317
2.103231	0.00103323
2.081423	0.00114076
2.059616	0.00125353
2.037808	0.00134406
2.016000	0.00141968
1.994193	0.00149634
1.972385	0.00161774
1.950578	0.00173155
1.928770	0.00187023
1.906962	0.00203951
1.885155	0.00220827
1.863347	0.00239717
1.841539	0.00258948
1.819732	0.00271245
1.797924	0.00281319
1.776117	0.00289979
1.754309	0.002972
1.732501	0.00303715
1.710694	0.0030866
1.688886	0.00314155
1.667078	0.00319388
1.645271	0.00322318
1.623463	0.00325065
1.601656	0.00328467
1.579848	0.00337415
1.558040	0.00346102
1.536233	0.00350209
1.514425	0.00354631
1.492618	0.00358634
1.470810	0.00362559
1.449002	0.00369257
1.427195	0.0037551
1.405387	0.00381711
1.383579	0.00388645
1.361772	0.00397305
1.339964	0.004045
1.318157	0.00413396
1.296349	0.00423208
1.274541	0.0043124
1.252734	0.00440555
1.230926	0.00453689
1.209118	0.00467268
1.187311	0.00480795
1.165503	0.00495474
1.143696	0.0050471
1.121888	0.00512951
1.100080	0.00521873
1.078273	0.00528257
1.056465	0.00533647
1.034657	0.00537703
1.012850	0.00544008
0.991042	0.0055382
0.969235	0.0056235
0.947427	0.00573967
0.925619	0.00586395
0.903812	0.00594715
0.882004	0.00601125
0.860196	0.00606463
0.838389	0.00613475
0.816581	0.00621586
0.794774	0.00630848
0.772966	0.0064113
0.751158	0.00655024
0.729351	0.00667818
0.707543	0.00681136
0.685735	0.00692412
0.663928	0.00704134
0.642120	0.007163
0.620313	0.00725301
0.598505	0.00734328
0.576697	0.00742491
0.554890	0.00752407
0.533082	0.00769492
0.511274	0.00789011
0.489467	0.00819231
0.467659	0.00848352
0.445852	0.00880926
0.424044	0.00911617
0.402236	0.00935505
0.380429	0.00957849
0.358621	0.00975824
0.336813	0.00988121
0.315006	0.0100126
0.293198	0.0102017
0.271391	0.0103844
0.249583	0.0105256
0.227775	0.0106316
0.205968	0.010735
0.184160	0.0108663
0.162352	0.0110455
0.140545	0.0112499
0.118737	0.0114657
0.096930	0.0117253
0.075122	0.0121047
0.053314	0.0126541
0.031507	0.0134922
0.009699	0.0146143
-0.012109	0.953508
-0.033916	0.955787
-0.055724	0.959294
-0.077531	0.963174
-0.099339	0.966459
-0.121147	0.969868
-0.142954	0.97353
-0.164762	0.976642
-0.186569	0.979027
-0.208377	0.980973
-0.230185	0.982705
-0.251992	0.984264
-0.273800	0.985555
-0.295608	0.9866
-0.317415	0.987551
-0.339223	0.988338
-0.361030	0.98905
-0.382838	0.989703
-0.404646	0.990288
-0.426453	0.99086
-0.448261	0.99136
-0.470069	0.991848
-0.491876	0.992362
-0.513684	0.992823
-0.535491	0.993256
-0.557299	0.993691
-0.579107	0.994046
-0.600914	0.994385
-0.622722	0.994655
-0.644530	0.994916
-0.666337	0.995166
-0.688145	0.995457
-0.709952	0.995713
-0.731760	0.995975
-0.753568	0.996247
-0.775375	0.996491
-0.797183	0.996716
-0.818991	0.996944
-0.840798	0.997134
-0.862606	0.997334
-0.884413	0.997494
-0.906221	0.997653
-0.928029	0.997794
-0.949836	0.997927
-0.971644	0.998036
-0.993452	0.998147
-1.015259	0.998256
-1.037067	0.998375
-1.058874	0.998477
-1.080682	0.998582
-1.102490	0.998665
-1.124297	0.998735
-1.146105	0.998813
-1.167913	0.998896
-1.189720	0.99896
-1.211528	0.999023
-1.233335	0.999085
-1.255143	0.999141
-1.276951	0.999196
-1.298758	0.999254
-1.320566	0.999294
-1.342374	0.999346
-1.364181	0.999395
-1.385989	0.999429
-1.407796	0.999463
-1.429604	0.999493
-1.451412	0.999532
-1.473219	0.999565
-1.495027	0.999585
-1.516835	0.999613
-1.538642	0.999642
-1.560450	0.999668
-1.582257	0.999694
-1.604065	0.999715
-1.625873	0.999739
-1.647680	0.999761
-1.669488	0.999782
-1.691296	0.999803
-1.713103	0.999814
-1.734911	0.999835
-1.756718	0.999846
-1.778526	0.999864
-1.800334	0.999878
-1.822141	0.999888
-1.843949	0.999899
-1.865756	0.999908
-1.887564	0.999918
-1.909372	0.999925
-1.931179	0.999931
-1.952987	0.999939
-1.974795	0.999943
-1.996602	0.999947
-2.018410	0.999954
-2.040217	0.99996
-2.062025	0.999965
-2.083833	0.999968
-2.105640	0.999972
-2.127448	0.999975
-2.149256	0.999978
-2.171063	0.99998
-2.192871	0.999984
-2.214678	0.999986
-2.236486	0.999987
-2.258294	0.999987
-2.280101	0.999988
-2.301909	0.999988
-2.323717	0.999991
-2.345524	0.999992
-2.367332	0.999992
-2.389139	0.999993
-2.410947	0.999994
-2.432755	0.999994
-2.454562	0.999995
-2.476370	0.999996
-2.519985	0.999997
-2.563600	0.999997
-2.585408	0.999998
-2.629023	0.999998
-2.650831	0.999998
-2.716254	0.999999
-2.759869	0.999999
-2.912522	0.999999
-2.999753	1
-3.348675	1
&
22.689627	3.53387e-16
22.667820	3.65661e-16
22.646012	3.78361e-16
22.624205	3.91501e-16
22.602397	4.05098e-16
22.580589	4.19166e-16
22.558782	4.33722e-16
22.536974	4.48782e-16
22.515166	4.64366e-16
22.493359	4.80489e-16
22.471551	4.97172e-16
22.449744	5.14433e-16
22.427936	5.32293e-16
22.406128	5.50773e-16
22.384321	5.69893e-16
22.362513	5.89676e-16
22.340705	6.10145e-16
22.318898	6.31324e-16
22.297090	6.53237e-16
22.275283	6.7591e-16
22.253475	6.99368e-16
22.231667	7.2364e-16
22.209860	7.48754e-16
22.188052	7.74737e-16
22.166244	8.01622e-16
22.144437	8.29438e-16
22.122629	8.58218e-16
22.100822	8.87996e-16
22.079014	9.18806e-16
22.057206	9.50683e-16
22.035399	9.83665e-16
22.013591	1.01779e-15
21.991783	1.0531e-15
21.969976	1.08963e-15
21.948168	1.12742e-15
21.926361	1.16653e-15
21.904553	1.20699e-15
21.882745	1.24885e-15
21.860938	1.29216e-15
21.839130	1.33697e-15
21.817322	1.38334e-15
21.795515	1.43131e-15
21.773707	1.48094e-15
21.751900	1.53229e-15
21.730092	1.58542e-15
21.708284	1.64039e-15
21.686477	1.69726e-15
21.664669	1.7561e-15
21.642861	1.81698e-15
21.621054	1.87997e-15
21.599246	1.94513e-15
21.577439	2.01256e-15
21.555631	2.08231e-15
21.533823	2.15448e-15
21.512016	2.22915e-15
21.490208	2.30641e-15
21.468400	2.38634e-15
21.446593	2.46903e-15
21.424785	2.55459e-15
21.402978	2.64311e-15
21.381170	2.73469e-15
21.359362	2.82944e-15
21.337555	2.92746e-15
21.315747	3.02888e-15
21.293939	3.13381e-15
21.272132	3.24237e-15
21.250324	3.35469e-15
21.228517	3.47089e-15
21.206709	3.59111e-15
21.184901	3.71548e-15
21.163094	3.84416e-15
21.141286	3.9773e-15
21.119479	4.11503e-15
21.097671	4.25753e-15
21.075863	4.40496e-15
21.054056	4.55748e-15
21.032248	4.71528e-15
21.010440	4.87853e-15
20.988633	5.04743e-15
20.966825	5.22217e-15
20.945018	5.40295e-15
20.923210	5.58998e-15
20.901402	5.78348e-15
20.879595	5.98366e-15
20.857787	6.19076e-15
20.835979	6.40503e-15
20.814172	6.62669e-15
20.792364	6.85602e-15
20.770557	7.09327e-15
20.748749	7.33872e-15
20.726941	7.59265e-15
20.705134	7.85536e-15
20.683326	8.12714e-15
20.661518	8.40831e-15
20.639711	8.6992e-15
20.617903	9.00014e-15
20.596096	9.31147e-15
20.574288	9.63355e-15
20.552480	9.96676e-15
20.530673	1.03115e-14
20.508865	1.06681e-14
20.487057	1.1037e-14
20.465250	1.14187e-14
20.443442	1.18136e-14
20.421635	1.22221e-14
20.399827	1.26447e-14
20.378019	1.30819e-14
20.356212	1.35342e-14
20.334404	1.40021e-14
20.312596	1.44861e-14
20.290789	1.49869e-14
20.268981	1.55049e-14
20.247174	1.60408e-14
20.225366	1.65953e-14
20.203558	1.71688e-14
20.181751	1.77622e-14
20.159943	1.8376e-14
20.138135	1.9011e-14
20.116328	1.96679e-14
20.094520	2.03475e-14
20.072713	2.10505e-14
20.050905	2.17778e-14
20.029097	2.25302e-14
20.007290	2.33085e-14
19.985482	2.41137e-14
19.963674	2.49466e-14
19.941867	2.58083e-14
19.920059	2.66996e-14
19.898252	2.76218e-14
19.876444	2.85757e-14
19.854636	2.95625e-14
19.832829	3.05833e-14
19.811021	3.16393e-14
19.789213	3.27318e-14
19.767406	3.38619e-14
19.745598	3.50309e-14
19.723791	3.62403e-14
19.701983	3.74913e-14
19.680175	3.87855e-14
19.658368	4.01242e-14
19.636560	4.15091e-14
19.614752	4.29417e-14
19.592945	4.44237e-14
19.571137	4.59567e-14
19.549330	4.75426e-14
19.527522	4.9183e-14
19.505714	5.08801e-14
19.483907	5.26355e-14
19.462099	5.44514e-14
19.440292	5.63299e-14
19.418484	5.82731e-14
19.396676	6.02832e-14
19.374869	6.23625e-14
19.353061	6.45134e-14
19.331253	6.67384e-14
19.309446	6.904e-14
19.287638	7.14208e-14
19.265831	7.38836e-14
19.244023	7.64312e-14
19.222215	7.90665e-14
19.200408	8.17925e-14
19.178600	8.46123e-14
19.156792	8.75291e-14
19.134985	9.05464e-14
19.113177	9.36674e-14
19.091370	9.68959e-14
19.069562	1.00235e-13
19.047754	1.0369e-13
19.025947	1.07263e-13
19.004139	1.10959e-13
18.982331	1.14783e-13
18.960524	1.18738e-13
18.938716	1.22829e-13
18.916909	1.2706e-13
18.895101	1.31437e-13
18.873293	1.35965e-13
18.851486	1.40648e-13
18.829678	1.45493e-13
18.807870	1.50504e-13
18.786063	1.55687e-13
18.764255	1.61048e-13
18.742448	1.66594e-13
18.720640	1.7233e-13
18.698832	1.78264e-13
18.677025	1.84401e-13
18.655217	1.9075e-13
18.633409	1.97316e-13
18.611602	2.04108e-13
18.589794	2.11134e-13
18.567987	2.18401e-13
18.546179	2.25917e-13
18.524371	2.33692e-13
18.502564	2.41734e-13
18.480756	2.50052e-13
18.458948	2.58656e-13
18.437141	2.67555e-13
18.415333	2.7676e-13
18.393526	2.86281e-13
18.371718	2.96129e-13
18.349910	3.06315e-13
18.328103	3.16851e-13
18.306295	3.27748e-13
18.284487	3.3902e-13
18.262680	3.50678e-13
18.240872	3.62736e-13
18.219065	3.75209e-13
18.197257	3.88109e-13
18.175449	4.01452e-13
18.153642	4.15253e-13
18.131834	4.29528e-13
18.110026	4.44292e-13
18.088219	4.59563e-13
18.066411	4.75357e-13
18.044604	4.91693e-13
18.022796	5.0859e-13
18.000988	5.26066e-13
17.979181	5.44141e-13
17.957373	5.62837e-13
17.935566	5.82173e-13
17.913758	6.02172e-13
17.891950	6.22857e-13
17.870143	6.44251e-13
17.848335	6.66379e-13
17.826527	6.89264e-13
17.804720	7.12935e-13
17.782912	7.37416e-13
17.761105	7.62736e-13
17.739297	7.88924e-13
17.717489	8.1601e-13
17.695682	8.44023e-13
17.673874	8.72996e-13
17.652066	9.02961e-13
17.630259	9.33953e-13
17.608451	9.66007e-13
17.586644	9.99158e-13
17.564836	1.03344e-12
17.543028	1.0689e-12
17.521221	1.10558e-12
17.499413	1.14351e-12
17.477605	1.18274e-12
17.455798	1.22331e-12
17.433990	1.26527e-12
17.412183	1.30867e-12
17.390375	1.35355e-12
17.368567	1.39997e-12
17.346760	1.44797e-12
17.324952	1.49762e-12
17.303144	1.54897e-12
17.281337	1.60208e-12
17.259529	1.657e-12
17.237722	1.7138e-12
17.215914	1.77254e-12
17.194106	1.83329e-12
17.172299	1.89612e-12
17.150491	1.9611e-12
17.128683	2.0283e-12
17.106876	2.09779e-12
17.085068	2.16966e-12
17.063261	2.24399e-12
17.041453	2.32086e-12
17.019645	2.40036e-12
16.997838	2.48257e-12
16.976030	2.5676e-12
16.954222	2.65553e-12
16.932415	2.74646e-12
16.910607	2.8405e-12
16.888800	2.93775e-12
16.866992	3.03832e-12
16.845184	3.14233e-12
16.823377	3.2499e-12
16.801569	3.36113e-12
16.779761	3.47616e-12
16.757954	3.59512e-12
16.736146	3.71814e-12
16.714339	3.84537e-12
16.692531	3.97693e-12
16.670723	4.11298e-12
16.648916	4.25368e-12
16.627108	4.39918e-12
16.605300	4.54965e-12
16.583493	4.70525e-12
16.561685	4.86615e-12
16.539878	5.03255e-12
16.518070	5.20462e-12
16.496262	5.38256e-12
16.474455	5.56657e-12
16.452647	5.75686e-12
16.430839	5.95363e-12
16.409032	6.15711e-12
16.387224	6.36753e-12
16.365417	6.58512e-12
16.343609	6.81013e-12
16.321801	7.04281e-12
16.299994	7.28342e-12
16.278186	7.53223e-12
16.256379	7.78952e-12
16.234571	8.05557e-12
16.212763	8.33068e-12
16.190956	8.61517e-12
16.169148	8.90935e-12
16.147340	9.21354e-12
16.125533	9.5281e-12
16.103725	9.85337e-12
16.081918	1.01897e-11
16.060110	1.05375e-11
16.038302	1.08971e-11
16.016495	1.1269e-11
15.994687	1.16535e-11
15.972879	1.20512e-11
15.951072	1.24623e-11
15.929264	1.28874e-11
15.907457	1.3327e-11
15.885649	1.37816e-11
15.863841	1.42516e-11
15.842034	1.47376e-11
15.820226	1.52401e-11
15.798418	1.57598e-11
15.776611	1.62971e-11
15.754803	1.68526e-11
15.732996	1.74271e-11
15.711188	1.8021e-11
15.689380	1.86352e-11
15.667573	1.92702e-11
15.645765	1.99268e-11
15.623957	2.06057e-11
15.602150	2.13077e-11
15.580342	2.20335e-11
15.558535	2.2784e-11
15.536727	2.356e-11
15.514919	2.43623e-11
15.493112	2.51919e-11
15.471304	2.60496e-11
15.449496	2.69365e-11
15.427689	2.78535e-11
15.405881	2.88016e-11
15.384074	2.97818e-11
15.362266	3.07953e-11
15.340458	3.18433e-11
15.318651	3.29267e-11
15.296843	3.4047e-11
15.275035	3.52052e-11
15.253228	3.64027e-11
15.231420	3.76408e-11
15.209613	3.89209e-11
15.187805	4.02445e-11
15.165997	4.16128e-11
15.144190	4.30276e-11
15.122382	4.44903e-11
15.100574	4.60026e-11
15.078767	4.75662e-11
15.056959	4.91827e-11
15.035152	5.0854e-11
15.013344	5.25819e-11
14.991536	5.43683e-11
14.969729	5.62152e-11
14.947921	5.81247e-11
14.926113	6.00988e-11
14.904306	6.21398e-11
14.882498	6.42498e-11
14.860691	6.64313e-11
14.838883	6.86866e-11
14.817075	7.10182e-11
14.795268	7.34288e-11
14.773460	7.59208e-11
14.751652	7.84972e-11
14.729845	8.11607e-11
14.708037	8.39143e-11
14.686230	8.6761e-11
14.664422	8.9704e-11
14.642614	9.27465e-11
14.620807	9.58918e-11
14.598999	9.91434e-11
14.577192	1.02505e-10
14.555384	1.0598e-10
14.533576	1.09573e-10
14.511769	1.13286e-10
14.489961	1.17126e-10
14.468153	1.21095e-10
14.446346	1.25198e-10
14.424538	1.29439e-10
14.402731	1.33824e-10
14.380923	1.38357e-10
14.359115	1.43043e-10
14.337308	1.47887e-10
14.315500	1.52894e-10
14.293692	1.5807e-10
14.271885	1.63421e-10
14.250077	1.68953e-10
14.228270	1.74671e-10
14.206462	1.80582e-10
14.184654	1.86692e-10
14.162847	1.93008e-10
14.141039	1.99537e-10
14.119231	2.06286e-10
14.097424	2.13263e-10
14.075616	2.20474e-10
14.053809	2.27929e-10
14.032001	2.35635e-10
14.010193	2.436e-10
13.988386	2.51833e-10
13.966578	2.60344e-10
13.944770	2.69141e-10
13.922963	2.78235e-10
13.901155	2.87634e-10
13.879348	2.9735e-10
13.857540	3.07393e-10
13.835732	3.17773e-10
13.813925	3.28503e-10
13.792117	3.39594e-10
13.770309	3.51058e-10
13.748502	3.62907e-10
13.726694	3.75155e-10
13.704887	3.87814e-10
13.683079	4.00899e-10
13.661271	4.14423e-10
13.639464	4.28402e-10
13.617656	4.4285e-10
13.595848	4.57784e-10
13.574041	4.7322e-10
13.552233	4.89174e-10
13.530426	5.05663e-10
13.508618	5.22706e-10
13.486810	5.40321e-10
13.465003	5.58527e-10
13.443195	5.77344e-10
13.421387	5.96793e-10
13.399580	6.16894e-10
13.377772	6.37669e-10
13.355965	6.5914e-10
13.334157	6.81332e-10
13.312349	7.04268e-10
13.290542	7.27972e-10
13.268734	7.52471e-10
13.246926	7.77791e-10
13.225119	8.03959e-10
13.203311	8.31003e-10
13.181504	8.58954e-10
13.159696	8.8784e-10
13.137888	9.17694e-10
13.116081	9.48546e-10
13.094273	9.80432e-10
13.072465	1.01338e-09
13.050658	1.04744e-09
13.028850	1.08263e-09
13.007043	1.11901e-09
12.985235	1.15659e-09
12.963427	1.19544e-09
12.941620	1.23558e-09
12.919812	1.27707e-09
12.898005	1.31994e-09
12.876197	1.36424e-09
12.854389	1.41003e-09
12.832582	1.45734e-09
12.810774	1.50624e-09
12.788966	1.55676e-09
12.767159	1.60897e-09
12.745351	1.66293e-09
12.723544	1.71869e-09
12.701736	1.77631e-09
12.679928	1.83584e-09
12.658121	1.89737e-09
12.636313	1.96095e-09
12.614505	2.02664e-09
12.592698	2.09453e-09
12.570890	2.16468e-09
12.549083	2.23717e-09
12.527275	2.31207e-09
12.505467	2.38947e-09
12.483660	2.46945e-09
12.461852	2.55209e-09
12.440044	2.63748e-09
12.418237	2.72571e-09
12.396429	2.81688e-09
12.374622	2.91108e-09
12.352814	3.00842e-09
12.331006	3.10899e-09
12.309199	3.21291e-09
12.287391	3.32029e-09
12.265583	3.43123e-09
12.243776	3.54586e-09
12.221968	3.6643e-09
12.200161	3.78668e-09
12.178353	3.91312e-09
12.156545	4.04376e-09
12.134738	4.17873e-09
12.112930	4.31819e-09
12.091122	4.46228e-09
12.069315	4.61114e-09
12.047507	4.76495e-09
12.025700	4.92386e-09
12.003892	5.08803e-09
11.982084	5.25765e-09
11.960277	5.43289e-09
11.938469	5.61394e-09
11.916661	5.80099e-09
11.894854	5.99424e-09
11.873046	6.19388e-09
11.851239	6.40014e-09
11.829431	6.61322e-09
11.807623	6.83335e-09
11.785816	7.06077e-09
11.764008	7.29572e-09
11.742200	7.53843e-09
11.720393	7.78917e-09
11.698585	8.0482e-09
11.676778	8.31579e-09
11.654970	8.59223e-09
11.633162	8.87779e-09
11.611355	9.17279e-09
11.589547	9.47753e-09
11.567739	9.79233e-09
11.545932	1.01175e-08
11.524124	1.04535e-08
11.502317	1.08005e-08
11.480509	1.11589e-08
11.458701	1.15292e-08
11.436894	1.19117e-08
11.415086	1.23067e-08
11.393278	1.27149e-08
11.371471	1.31364e-08
11.349663	1.35718e-08
11.327856	1.40216e-08
11.306048	1.44862e-08
11.284240	1.49661e-08
11.262433	1.54617e-08
11.240625	1.59737e-08
11.218818	1.65025e-08
11.197010	1.70486e-08
11.175202	1.76128e-08
11.153395	1.81955e-08
11.131587	1.87973e-08
11.109779	1.94189e-08
11.087972	2.00608e-08
11.066164	2.07239e-08
11.044357	2.14087e-08
11.022549	2.2116e-08
11.000741	2.28465e-08
10.978934	2.3601e-08
10.957126	2.43802e-08
10.935318	2.51849e-08
10.913511	2.6016e-08
10.891703	2.68743e-08
10.869896	2.77607e-08
10.848088	2.86761e-08
10.826280	2.96215e-08
10.804473	3.05978e-08
10.782665	3.16061e-08
10.760857	3.26473e-08
10.739050	3.37225e-08
10.717242	3.48329e-08
10.695435	3.59796e-08
10.673627	3.71637e-08
10.651819	3.83865e-08
10.630012	3.96492e-08
10.608204	4.09532e-08
10.586396	4.22996e-08
10.564589	4.369e-08
10.542781	4.51256e-08
10.520974	4.66081e-08
10.499166	4.81389e-08
10.477358	4.97195e-08
10.455551	5.13517e-08
10.433743	5.30369e-08
10.411935	5.4777e-08
10.390128	5.65736e-08
10.368320	5.84288e-08
10.346513	6.03442e-08
10.324705	6.23218e-08
10.302897	6.43638e-08
10.281090	6.6472e-08
10.259282	6.86487e-08
10.237474	7.0896e-08
10.215667	7.32162e-08
10.193859	7.56117e-08
10.172052	7.80849e-08
10.150244	8.06382e-08
10.128436	8.32743e-08
10.106629	8.59957e-08
10.084821	8.88052e-08
10.063013	9.17057e-08
10.041206	9.47e-08
10.019398	9.77912e-08
9.997591	1.00982e-07
9.975783	1.04277e-07
9.953975	1.07677e-07
9.932168	1.11188e-07
9.910360	1.14812e-07
9.888552	1.18552e-07
9.866745	1.22414e-07
9.844937	1.264e-07
9.823130	1.30514e-07
9.801322	1.34761e-07
9.779514	1.39145e-07
9.757707	1.4367e-07
9.735899	1.48341e-07
9.714092	1.53162e-07
9.692284	1.58138e-07
9.670476	1.63274e-07
9.648669	1.68574e-07
9.626861	1.74046e-07
9.605053	1.79693e-07
9.583246	1.85521e-07
9.561438	1.91536e-07
9.539631	1.97744e-07
9.517823	2.04151e-07
9.496015	2.10763e-07
9.474208	2.17587e-07
9.452400	2.2463e-07
9.430592	2.31897e-07
9.408785	2.39398e-07
9.386977	2.47138e-07
9.365170	2.55125e-07
9.343362	2.63368e-07
9.321554	2.71874e-07
9.299747	2.80651e-07
9.277939	2.89708e-07
9.256131	2.99054e-07
9.234324	3.08698e-07
9.212516	3.18649e-07
9.190709	3.28917e-07
9.168901	3.39511e-07
9.147093	3.50443e-07
9.125286	3.61722e-07
9.103478	3.7336e-07
9.081670	3.85367e-07
9.059863	3.97756e-07
9.038055	4.10537e-07
9.016248	4.23724e-07
8.994440	4.37329e-07
8.972632	4.51365e-07
8.950825	4.65846e-07
8.929017	4.80785e-07
8.907209	4.96196e-07
8.885402	5.12095e-07
8.863594	5.28496e-07
8.841787	5.45415e-07
8.819979	5.62868e-07
8.798171	5.80872e-07
8.776364	5.99443e-07
8.754556	6.186e-07
8.732748	6.3836e-07
8.710941	6.58742e-07
8.689133	6.79765e-07
8.667326	7.01449e-07
8.645518	7.23815e-07
8.623710	7.46883e-07
8.601903	7.70675e-07
8.580095	7.95214e-07
8.558287	8.20522e-07
8.536480	8.46622e-07
8.514672	8.7354e-07
8.492865	9.01301e-07
8.471057	9.29929e-07
8.449249	9.59452e-07
8.427442	9.89898e-07
8.405634	1.02129e-06
8.383826	1.05367e-06
8.362019	1.08705e-06
8.340211	1.12148e-06
8.318404	1.15697e-06
8.296596	1.19357e-06
8.274788	1.23131e-06
8.252981	1.27022e-06
8.231173	1.31034e-06
8.209365	1.3517e-06
8.187558	1.39435e-06
8.165750	1.43832e-06
8.143943	1.48364e-06
8.122135	1.53038e-06
8.100327	1.57855e-06
8.078520	1.62821e-06
8.056712	1.67941e-06
8.034905	1.73219e-06
8.013097	1.78659e-06
7.991289	1.84267e-06
7.969482	1.90047e-06
7.947674	1.96005e-06
7.925866	2.02147e-06
7.904059	2.08477e-06
7.882251	2.15001e-06
7.860444	2.21725e-06
7.838636	2.28654e-06
7.816828	2.35796e-06
7.795021	2.43157e-06
7.773213	2.50742e-06
7.751405	2.58559e-06
7.729598	2.66614e-06
7.707790	2.74915e-06
7.685983	2.83468e-06
7.664175	2.92282e-06
7.642367	3.01363e-06
7.620560	3.1072e-06
7.598752	3.20361e-06
7.576944	3.30294e-06
7.555137	3.40528e-06
7.533329	3.51072e-06
7.511522	3.61934e-06
7.489714	3.73124e-06
7.467906	3.84652e-06
7.446099	3.96526e-06
7.424291	4.08759e-06
7.402483	4.21359e-06
7.380676	4.34337e-06
7.358868	4.47705e-06
7.337061	4.61474e-06
7.315253	4.75655e-06
7.293445	4.9026e-06
7.271638	5.05302e-06
7.249830	5.20793e-06
7.228022	5.36745e-06
7.206215	5.53172e-06
7.184407	5.70088e-06
7.162600	5.87507e-06
7.140792	6.05442e-06
7.118984	6.23909e-06
7.097177	6.42922e-06
7.075369	6.62498e-06
7.053561	6.82652e-06
7.031754	7.034e-06
7.009946	7.2476e-06
6.988139	7.46747e-06
6.966331	7.69381e-06
6.944523	7.92679e-06
6.922716	8.16659e-06
6.900908	8.41341e-06
6.879100	8.66745e-06
6.857293	8.9289e-06
6.835485	9.19796e-06
6.813678	9.47485e-06
6.791870	9.75979e-06
6.770062	1.0053e-05
6.748255	1.03547e-05
6.726447	1.06651e-05
6.704639	1.09845e-05
6.682832	1.13131e-05
6.661024	1.16512e-05
6.639217	1.1999e-05
6.617409	1.23567e-05
6.595601	1.27248e-05
6.573794	1.31033e-05
6.551986	1.34926e-05
6.530178	1.38931e-05
6.508371	1.43049e-05
6.486563	1.47285e-05
6.464756	1.5164e-05
6.442948	1.56119e-05
6.421140	1.60724e-05
6.399333	1.6546e-05
6.377525	1.70328e-05
6.355718	1.75333e-05
6.333910	1.80479e-05
6.312102	1.85768e-05
6.290295	1.91205e-05
6.268487	1.96794e-05
6.246679	2.02538e-05
6.224872	2.08441e-05
6.203064	2.14508e-05
6.181257	2.20742e-05
6.159449	2.27148e-05
6.137641	2.3373e-05
6.115834	2.40493e-05
6.094026	2.47441e-05
6.072218	2.54578e-05
6.050411	2.6191e-05
6.028603	2.69441e-05
6.006796	2.77176e-05
5.984988	2.8512e-05
5.963180	2.93279e-05
5.941373	3.01656e-05
5.919565	3.10258e-05
5.897757	3.1909e-05
5.875950	3.28157e-05
5.854142	3.37466e-05
5.832335	3.47021e-05
5.810527	3.56828e-05
5.788719	3.66893e-05
5.766912	3.77223e-05
5.745104	3.87823e-05
5.723296	3.987e-05
5.701489	4.09859e-05
5.679681	4.21307e-05
5.657874	4.33051e-05
5.636066	4.45097e-05
5.614258	4.57451e-05
5.592451	4.70121e-05
5.570643	4.83113e-05
5.548835	4.96434e-05
5.527028	5.10091e-05
5.505220	5.24091e-05
5.483413	5.38442e-05
5.461605	5.5315e-05
5.439797	5.68223e-05
5.417990	5.83668e-05
5.396182	5.99492e-05
5.374374	6.15704e-05
5.352567	6.3231e-05
5.330759	6.49318e-05
5.308952	6.66737e-05
5.287144	6.84572e-05
5.265336	7.02833e-05
5.243529	7.21527e-05
5.221721	7.40661e-05
5.199913	7.60244e-05
5.178106	7.80283e-05
5.156298	8.00785e-05
5.134491	8.21759e-05
5.112683	8.43213e-05
5.090875	8.65153e-05
5.069068	8.87587e-05
5.047260	9.10524e-05
5.025452	9.33969e-05
5.003645	9.57932e-05
4.981837	9.82418e-05
4.960030	0.000100743
4.938222	0.000103299
4.916414	0.000105909
4.894607	0.000108574
4.872799	0.000111295
4.850991	0.000114072
4.829184	0.000116906
4.807376	0.000119797
4.785569	0.000122746
4.763761	0.000125754
4.741953	0.000128821
4.720146	0.000131948
4.698338	0.000135134
4.676531	0.00013838
4.654723	0.000141686
4.632915	0.000145053
4.611108	0.00014848
4.589300	0.000151969
4.567492	0.000155518
4.545685	0.000159128
4.523877	0.000162798
4.502070	0.00016653
4.480262	0.000170321
4.458454	0.000174172
4.436647	0.000178082
4.414839	0.000182051
4.393031	0.000186078
4.371224	0.000190162
4.349416	0.000194302
4.327609	0.000198498
4.305801	0.000202748
4.283993	0.00020705
4.262186	0.000211403
4.240378	0.000215805
4.218570	0.000220255
4.196763	0.00022475
4.174955	0.000229289
4.153148	0.000233868
4.131340	0.000238485
4.109532	0.000243137
4.087725	0.000247821
4.065917	0.000252534
4.044109	0.000257271
4.022302	0.00026203
4.000494	0.000266805
3.978687	0.000271592
3.956879	0.000276386
3.935071	0.000281182
3.913264	0.000285975
3.891456	0.000290758
3.869648	0.000295524
3.847841	0.000300269
3.826033	0.000304983
3.804226	0.00030966
3.782418	0.000314292
3.760610	0.000318869
3.738803	0.000323383
3.716995	0.000327825
3.695187	0.000332184
3.673380	0.000336449
3.651572	0.00034061
3.629765	0.000344655
3.607957	0.00034857
3.586149	0.000352345
3.564342	0.000355963
3.542534	0.000359412
3.520726	0.000362677
3.498919	0.000365742
3.477111	0.000368591
3.455304	0.000371208
3.433496	0.000373576
3.411688	0.000375676
3.389881	0.000377492
3.368073	0.000379006
3.346265	0.000380201
3.324458	0.000381061
3.302650	0.000381574
&
```
