## Supplementary material for "All-at-once RNA folding with 3D motif prediction framed by evolutionary information": RF02724_sno_ZL2.power

```
# Power analysis of given structure 
#
# Powertype = SINGLE SUBSTITUTIONS
# covary  left_pos      right_pos    substitutions      power
#----------------------------------------------------------------
          1		77		1		0.00
          2		76		1		0.00
          3		75		0		0.00
          4		74		0		0.00
          5		73		0		0.00
          6		72		0		0.00
          7		71		1		0.00
          11		67		0		0.00
          12		66		0		0.00
          13		65		0		0.00
          14		64		0		0.00
          15		63		0		0.00
          19		61		1		0.00
          20		60		1		0.00
          21		58		1		0.00
          22		57		1		0.00
          23		56		3		0.02
          24		55		1		0.00
          25		54		1		0.00
          26		51		0		0.00
          27		50		0		0.00
          29		48		1		0.00
          30		47		1		0.00
          33		44		2		0.00
          34		43		1		0.00
#
# BPAIRS 25
# avg substitutions per BP  0.7
# BPAIRS expected to covary 0.0 +/- 0.1
# BPAIRS observed to covary 0
#
```
