## Supplementary material for "All-at-once RNA folding with 3D motif prediction framed by evolutionary information": RF02724_sno_ZL2.surv

```
0.000038	0.04
-0.008401	0.92
-0.065990	0.96
-0.209961	1
&
3.374921	0.000344709
2.971802	0.000689417
2.122372	0.00103413
1.949607	0.00137883
1.892018	0.00172354
1.733650	0.00206825
1.719253	0.00241296
1.690459	0.00275767
1.604076	0.00310238
1.560885	0.00344709
1.488899	0.0041365
1.460105	0.00448121
1.402516	0.00482592
1.388119	0.00517063
1.330531	0.00551534
1.215354	0.00620476
1.200957	0.00654947
1.085780	0.00689417
1.056986	0.00758359
0.898617	0.0079283
0.855426	0.00827301
0.797837	0.00861772
0.725852	0.00896243
0.668263	0.00930714
0.639469	0.00965184
0.610675	0.00999655
0.581881	0.0103413
0.538689	0.010686
0.495498	0.0110307
0.481101	0.0113754
0.423512	0.0117201
0.409115	0.0120648
0.351527	0.0130989
0.337130	0.0134436
0.308336	0.0137883
0.293938	0.0141331
0.279541	0.0148225
0.265144	0.0151672
0.250747	0.0172354
0.236350	0.0175801
0.221953	0.0179249
0.207556	0.0182696
0.193159	0.0186143
0.164364	0.0193037
0.149967	0.0203378
0.135570	0.0213719
0.121173	0.0217166
0.092379	0.0224061
0.077982	0.0230955
0.063585	0.0237849
0.049187	0.024819
0.034790	0.0251637
0.020393	0.0279214
0.005996	0.0306791
-0.008401	0.92313
-0.022798	0.926922
-0.037195	0.931748
-0.051592	0.936229
-0.065990	0.943812
-0.080387	0.945881
-0.094784	0.951741
-0.109181	0.954498
-0.123578	0.956567
-0.137975	0.95829
-0.152372	0.961393
-0.166769	0.962771
-0.181166	0.965184
-0.195564	0.966908
-0.209961	0.969666
-0.224358	0.972423
-0.238755	0.973457
-0.253152	0.976215
-0.267549	0.979317
-0.281946	0.980352
-0.296343	0.981041
-0.310741	0.98173
-0.325138	0.983109
-0.339535	0.983454
-0.353932	0.984488
-0.368329	0.985522
-0.382726	0.986901
-0.397123	0.988625
-0.411520	0.989314
-0.425917	0.990693
-0.440315	0.991727
-0.454712	0.992072
-0.469109	0.992416
-0.483506	0.993451
-0.497903	0.993795
-0.541094	0.99414
-0.555491	0.994829
-0.584286	0.995174
-0.613080	0.995863
-0.641874	0.996208
-0.699463	0.997242
-0.713860	0.997587
-0.785845	0.998276
-0.800242	0.998621
-0.814640	0.998966
-0.915419	0.999311
-1.030596	0.999655
-1.275347	1
&
5.692857	1.70882e-06
4.987398	3.41763e-06
4.857824	5.12645e-06
4.785839	6.83527e-06
4.713853	8.54409e-06
4.685059	1.02529e-05
4.656265	1.19617e-05
4.627470	2.05058e-05
4.613073	2.22146e-05
4.569882	2.56323e-05
4.555485	3.24675e-05
4.541088	3.93028e-05
4.526691	4.10116e-05
4.512294	5.29733e-05
4.497896	6.49351e-05
4.483499	7.5188e-05
4.469102	8.54409e-05
4.454705	0.00010082
4.440308	0.000112782
4.425911	0.00012987
4.411514	0.000143541
4.397117	0.000160629
4.382720	0.000186261
4.368322	0.00020164
4.353925	0.000218729
4.339528	0.000240943
4.325131	0.000261449
4.310734	0.000287081
4.296337	0.000311005
4.281940	0.000336637
4.267543	0.000355434
4.253145	0.000382775
4.238748	0.000401572
4.224351	0.000416951
4.209954	0.000439166
4.195557	0.000466507
4.181160	0.000488722
4.166763	0.000519481
4.152366	0.000543404
4.137969	0.000569036
4.123571	0.000591251
4.109174	0.000610048
4.094777	0.000632262
4.080380	0.000652768
4.065983	0.000668148
4.051586	0.000697198
4.037189	0.000710868
4.022792	0.000738209
4.008394	0.000753589
3.993997	0.000763841
3.979600	0.000784347
3.965203	0.000808271
3.950806	0.000828776
3.936409	0.000847573
3.922012	0.000856118
3.907615	0.00086637
3.893218	0.000874915
3.878820	0.00088175
3.864423	0.000892003
3.850026	0.000902256
3.835629	0.000909091
3.821232	0.000917635
3.792438	0.000927888
3.778041	0.000933014
3.763643	0.00093985
3.749246	0.000944976
3.734849	0.000951811
3.706055	0.00095352
3.691658	0.000962064
3.677261	0.000970608
3.662864	0.000972317
3.648467	0.000975735
3.634069	0.000980861
3.619672	0.000985988
3.605275	0.000992823
3.590878	0.00100478
3.576481	0.0010082
3.562084	0.00101504
3.547687	0.00101846
3.533290	0.00102358
3.518893	0.00103042
3.504495	0.00103213
3.490098	0.00103554
3.475701	0.00103725
3.461304	0.00104238
3.446907	0.00105263
3.432510	0.00105947
3.418113	0.00106459
3.403716	0.00106972
3.389318	0.00107143
3.374921	0.00107656
3.360524	0.00108681
3.331730	0.00109193
3.317333	0.00109535
3.302936	0.00109877
3.288539	0.00110219
3.274142	0.00110731
3.259744	0.00111244
3.245347	0.00111928
3.230950	0.0011244
3.216553	0.00112953
3.202156	0.00113295
3.173362	0.00113465
3.101376	0.00114149
3.086979	0.0011432
3.072582	0.00114491
3.043788	0.00115003
3.029391	0.00115345
3.014993	0.00115687
3.000596	0.00116029
2.986199	0.00116541
2.971802	0.00117225
2.957405	0.00117738
2.943008	0.00118421
2.928611	0.00119446
2.914214	0.0012013
2.899816	0.00120984
2.885419	0.0012218
2.871022	0.00123035
2.856625	0.00124744
2.842228	0.00126623
2.827831	0.00129016
2.813434	0.00131066
2.799037	0.00132433
2.784640	0.00132775
2.770242	0.00134655
2.755845	0.00135338
2.741448	0.00135851
2.727051	0.00136535
2.712654	0.00137218
2.683860	0.00138072
2.669463	0.00138585
2.655066	0.0013944
2.640668	0.00140294
2.626271	0.00140807
2.583080	0.00141319
2.568683	0.00142174
2.554286	0.00142515
2.539889	0.00142686
2.525491	0.00142857
2.496697	0.0014337
2.482300	0.00143712
2.467903	0.00144224
2.453506	0.00144395
2.439109	0.00144566
2.424712	0.00145079
2.395917	0.00145762
2.381520	0.00145933
2.352726	0.00146104
2.338329	0.00146446
2.309535	0.00146617
2.295138	0.001473
2.280740	0.00147813
2.251946	0.00148325
2.237549	0.00148667
2.208755	0.00149522
2.194358	0.00150376
2.179961	0.00150889
2.165564	0.00151572
2.151166	0.00153623
2.136769	0.00155161
2.122372	0.00158237
2.107975	0.00161825
2.093578	0.00163192
2.079181	0.00166097
2.064784	0.00169002
2.050387	0.00173274
2.035989	0.00176863
2.021592	0.00182331
2.007195	0.00187457
1.992798	0.00192584
1.978401	0.00197198
1.964004	0.0020352
1.949607	0.00209501
1.935210	0.0021907
1.920813	0.00232057
1.906415	0.00257177
1.892018	0.00284518
1.877621	0.00306562
1.863224	0.00326042
1.848827	0.00349624
1.834430	0.00372693
1.820033	0.00391319
1.805636	0.0041661
1.791239	0.00429938
1.776841	0.00447198
1.762444	0.00461381
1.748047	0.00474197
1.733650	0.00486671
1.719253	0.00496411
1.704856	0.00509569
1.690459	0.00522898
1.676062	0.0053486
1.661664	0.0054836
1.647267	0.00562714
1.632870	0.00575871
1.618473	0.00586295
1.604076	0.00597232
1.589679	0.00607656
1.575282	0.00618079
1.560885	0.0062799
1.546488	0.0063568
1.532090	0.00644053
1.517693	0.00650376
1.503296	0.00658407
1.488899	0.00665926
1.474502	0.00672249
1.460105	0.00683185
1.445708	0.00690191
1.431311	0.00697027
1.416913	0.00702837
1.402516	0.0070933
1.388119	0.00717703
1.373722	0.00723172
1.359325	0.00728127
1.344928	0.00732228
1.330531	0.00737526
1.316134	0.0074419
1.301737	0.00752051
1.287339	0.00762133
1.272942	0.0077324
1.258545	0.00783835
1.244148	0.00793233
1.229751	0.00802973
1.215354	0.00812201
1.200957	0.00820062
1.186560	0.00830827
1.172162	0.00843301
1.157765	0.00851846
1.143368	0.00858168
1.128971	0.00867908
1.114574	0.00893028
1.100177	0.00900376
1.085780	0.00906528
1.071383	0.00913363
1.056986	0.00920198
1.042588	0.00926863
1.028191	0.00933185
1.013794	0.00938483
0.999397	0.00944122
0.985000	0.00949932
0.970603	0.00953862
0.956206	0.00958305
0.941809	0.00963602
0.927412	0.00967191
0.913014	0.00972488
0.898617	0.00977956
0.884220	0.00984279
0.869823	0.00991456
0.855426	0.00999829
0.841029	0.0100598
0.826632	0.0101555
0.812235	0.0102204
0.797837	0.0102854
0.783440	0.0103486
0.769043	0.0104272
0.754646	0.0105007
0.740249	0.0106306
0.725852	0.0107468
0.711455	0.0108715
0.697058	0.0109962
0.682661	0.0111176
0.668263	0.0112235
0.653866	0.0113175
0.639469	0.0114884
0.625072	0.0116422
0.610675	0.0117925
0.596278	0.0119532
0.581881	0.0121206
0.567484	0.0122727
0.553086	0.0124385
0.538689	0.0126077
0.524292	0.0127734
0.509895	0.0129494
0.495498	0.0130878
0.481101	0.0132399
0.466704	0.0134108
0.452307	0.0135766
0.437910	0.0137526
0.423512	0.0139986
0.409115	0.0141866
0.394718	0.0143729
0.380321	0.0145694
0.365924	0.014836
0.351527	0.0151521
0.337130	0.0154751
0.322733	0.0158835
0.308336	0.0162833
0.293938	0.0168797
0.279541	0.0175342
0.265144	0.0184518
0.250747	0.019096
0.236350	0.019689
0.221953	0.020217
0.207556	0.0208424
0.193159	0.0214645
0.178761	0.0219651
0.164364	0.0224829
0.149967	0.0229973
0.135570	0.0235202
0.121173	0.0240738
0.106776	0.0246394
0.092379	0.0252392
0.077982	0.0258954
0.063585	0.0267139
0.049187	0.0275427
0.034790	0.0283852
0.020393	0.0296753
0.005996	0.0316456
-0.008401	0.891435
-0.022798	0.897269
-0.037195	0.904173
-0.051592	0.910629
-0.065990	0.916451
-0.080387	0.922162
-0.094784	0.927749
-0.109181	0.932676
-0.123578	0.937374
-0.137975	0.941697
-0.152372	0.945605
-0.166769	0.94912
-0.181166	0.952356
-0.195564	0.955425
-0.209961	0.958424
-0.224358	0.961018
-0.238755	0.963621
-0.253152	0.965942
-0.267549	0.968219
-0.281946	0.970313
-0.296343	0.972213
-0.310741	0.974017
-0.325138	0.975745
-0.339535	0.977433
-0.353932	0.978944
-0.368329	0.980484
-0.382726	0.9819
-0.397123	0.983303
-0.411520	0.984605
-0.425917	0.985801
-0.440315	0.986898
-0.454712	0.987972
-0.469109	0.988932
-0.483506	0.989836
-0.497903	0.990737
-0.512300	0.991529
-0.526697	0.99231
-0.541094	0.993042
-0.555491	0.993694
-0.569889	0.994296
-0.584286	0.994891
-0.598683	0.995393
-0.613080	0.995834
-0.627477	0.996259
-0.641874	0.996654
-0.656271	0.997015
-0.670668	0.997302
-0.685066	0.997591
-0.699463	0.997873
-0.713860	0.998093
-0.728257	0.998317
-0.742654	0.998467
-0.757051	0.998595
-0.771448	0.998717
-0.785845	0.998848
-0.800242	0.998944
-0.814640	0.999028
-0.829037	0.999115
-0.843434	0.99917
-0.857831	0.999226
-0.872228	0.999275
-0.886625	0.999344
-0.901022	0.999387
-0.915419	0.999433
-0.929817	0.999479
-0.944214	0.999501
-0.958611	0.999522
-0.973008	0.999566
-0.987405	0.999602
-1.001802	0.999633
-1.016199	0.999657
-1.030596	0.999686
-1.044993	0.999706
-1.059391	0.999732
-1.073788	0.999751
-1.088185	0.999769
-1.102582	0.999792
-1.116979	0.999812
-1.131376	0.999829
-1.145773	0.999844
-1.160170	0.999856
-1.174568	0.999863
-1.188965	0.999874
-1.203362	0.99988
-1.217759	0.999891
-1.232156	0.999899
-1.246553	0.999908
-1.260950	0.999918
-1.275347	0.999935
-1.289744	0.999944
-1.304142	0.999949
-1.318539	0.999956
-1.332936	0.999962
-1.347333	0.999968
-1.376127	0.999971
-1.390524	0.999976
-1.404921	0.999981
-1.419318	0.999983
-1.433716	0.999985
-1.448113	0.999986
-1.462510	0.999988
-1.476907	0.99999
-1.505701	0.999991
-1.534495	0.999993
-1.577687	0.999995
-1.592084	0.999997
-1.606481	0.999998
-1.822438	1
&
21.515288	9.2705e-78
21.500891	1.07081e-77
21.486494	1.23685e-77
21.472097	1.42865e-77
21.457700	1.65019e-77
21.443303	1.90607e-77
21.428906	2.20164e-77
21.414508	2.54304e-77
21.400111	2.93737e-77
21.385714	3.39285e-77
21.371317	3.91895e-77
21.356920	4.52663e-77
21.342523	5.22853e-77
21.328126	6.03926e-77
21.313729	6.97571e-77
21.299332	8.05735e-77
21.284934	9.3067e-77
21.270537	1.07498e-76
21.256140	1.24166e-76
21.241743	1.43418e-76
21.227346	1.65656e-76
21.212949	1.91342e-76
21.198552	2.2101e-76
21.184155	2.55278e-76
21.169757	2.94859e-76
21.155360	3.40577e-76
21.140963	3.93383e-76
21.126566	4.54377e-76
21.112169	5.24827e-76
21.097772	6.062e-76
21.083375	7.00189e-76
21.068978	8.0875e-76
21.054581	9.34143e-76
21.040183	1.07898e-75
21.025786	1.24626e-75
21.011389	1.43949e-75
20.996992	1.66267e-75
20.982595	1.92045e-75
20.968198	2.2182e-75
20.953801	2.56211e-75
20.939404	2.95933e-75
20.925007	3.41814e-75
20.910609	3.94808e-75
20.896212	4.56017e-75
20.881815	5.26716e-75
20.867418	6.08375e-75
20.853021	7.02693e-75
20.838624	8.11634e-75
20.824227	9.37463e-75
20.809830	1.0828e-74
20.795432	1.25067e-74
20.781035	1.44456e-74
20.766638	1.6685e-74
20.752241	1.92717e-74
20.737844	2.22593e-74
20.723447	2.57101e-74
20.709050	2.96958e-74
20.694653	3.42994e-74
20.680256	3.96166e-74
20.665858	4.57581e-74
20.651461	5.28516e-74
20.637064	6.10447e-74
20.622667	7.05079e-74
20.608270	8.1438e-74
20.593873	9.40624e-74
20.579476	1.08644e-73
20.565079	1.25485e-73
20.550681	1.44938e-73
20.536284	1.67405e-73
20.521887	1.93355e-73
20.507490	2.23328e-73
20.493093	2.57947e-73
20.478696	2.97931e-73
20.464299	3.44114e-73
20.449902	3.97455e-73
20.435505	4.59065e-73
20.421107	5.30223e-73
20.406710	6.12412e-73
20.392313	7.0734e-73
20.377916	8.16982e-73
20.363519	9.43618e-73
20.349122	1.08988e-72
20.334725	1.25882e-72
20.320328	1.45394e-72
20.305930	1.6793e-72
20.291533	1.93959e-72
20.277136	2.24023e-72
20.262739	2.58746e-72
20.248342	2.98851e-72
20.233945	3.45172e-72
20.219548	3.98673e-72
20.205151	4.60465e-72
20.190754	5.31835e-72
20.176356	6.14266e-72
20.161959	7.09472e-72
20.147562	8.19435e-72
20.133165	9.4644e-72
20.118768	1.09313e-71
20.104371	1.26255e-71
20.089974	1.45823e-71
20.075577	1.68424e-71
20.061180	1.94527e-71
20.046782	2.24676e-71
20.032385	2.59498e-71
20.017988	2.99715e-71
20.003591	3.46166e-71
19.989194	3.99816e-71
19.974797	4.61779e-71
19.960400	5.33346e-71
19.946003	6.16003e-71
19.931605	7.11471e-71
19.917208	8.21732e-71
19.902811	9.49081e-71
19.888414	1.09617e-70
19.874017	1.26604e-70
19.859620	1.46225e-70
19.845223	1.68886e-70
19.830826	1.95058e-70
19.816429	2.25286e-70
19.802031	2.60199e-70
19.787634	3.00522e-70
19.773237	3.47093e-70
19.758840	4.00881e-70
19.744443	4.63004e-70
19.730046	5.34753e-70
19.715649	6.17621e-70
19.701252	7.1333e-70
19.686854	8.23869e-70
19.672457	9.51537e-70
19.658060	1.09899e-69
19.643663	1.26929e-69
19.629266	1.46597e-69
19.614869	1.69314e-69
19.600472	1.9555e-69
19.586075	2.25851e-69
19.571678	2.60848e-69
19.557280	3.01268e-69
19.542883	3.4795e-69
19.528486	4.01865e-69
19.514089	4.64135e-69
19.499692	5.36053e-69
19.485295	6.19113e-69
19.470898	7.15044e-69
19.456501	8.25838e-69
19.442103	9.53798e-69
19.427706	1.10158e-68
19.413309	1.27227e-68
19.398912	1.4694e-68
19.384515	1.69707e-68
19.370118	1.96001e-68
19.355721	2.2637e-68
19.341324	2.61444e-68
19.326927	3.01951e-68
19.312529	3.48735e-68
19.298132	4.02766e-68
19.283735	4.65169e-68
19.269338	5.3724e-68
19.254941	6.20476e-68
19.240544	7.16607e-68
19.226147	8.27632e-68
19.211750	9.55858e-68
19.197353	1.10395e-67
19.182955	1.27498e-67
19.168558	1.47251e-67
19.154161	1.70064e-67
19.139764	1.96411e-67
19.125367	2.2684e-67
19.110970	2.61983e-67
19.096573	3.0257e-67
19.082176	3.49444e-67
19.067778	4.0358e-67
19.053381	4.66102e-67
19.038984	5.3831e-67
19.024587	6.21703e-67
19.010190	7.18015e-67
18.995793	8.29246e-67
18.981396	9.57708e-67
18.966999	1.10607e-66
18.952602	1.27741e-66
18.938204	1.4753e-66
18.923807	1.70384e-66
18.909410	1.96777e-66
18.895013	2.2726e-66
18.880616	2.62464e-66
18.866219	3.03121e-66
18.851822	3.50076e-66
18.837425	4.04304e-66
18.823027	4.66931e-66
18.808630	5.3926e-66
18.794233	6.22791e-66
18.779836	7.19261e-66
18.765439	8.30673e-66
18.751042	9.59342e-66
18.736645	1.10794e-65
18.722248	1.27955e-65
18.707851	1.47775e-65
18.693453	1.70664e-65
18.679056	1.97099e-65
18.664659	2.27627e-65
18.650262	2.62884e-65
18.635865	3.03602e-65
18.621468	3.50626e-65
18.607071	4.04934e-65
18.592674	4.67652e-65
18.578276	5.40084e-65
18.563879	6.23733e-65
18.549482	7.20338e-65
18.535085	8.31905e-65
18.520688	9.6075e-65
18.506291	1.10955e-64
18.491894	1.28139e-64
18.477497	1.47985e-64
18.463100	1.70904e-64
18.448702	1.97373e-64
18.434305	2.27941e-64
18.419908	2.63243e-64
18.405511	3.04011e-64
18.391114	3.51093e-64
18.376717	4.05466e-64
18.362320	4.6826e-64
18.347923	5.40778e-64
18.333526	6.24525e-64
18.319128	7.21242e-64
18.304731	8.32935e-64
18.290334	9.61925e-64
18.275937	1.11089e-63
18.261540	1.28292e-63
18.247143	1.48159e-63
18.232746	1.71103e-63
18.218349	1.97599e-63
18.203951	2.28198e-63
18.189554	2.63536e-63
18.175157	3.04345e-63
18.160760	3.51473e-63
18.146363	4.05899e-63
18.131966	4.68752e-63
18.117569	5.41337e-63
18.103172	6.25161e-63
18.088775	7.21965e-63
18.074377	8.33757e-63
18.059980	9.62858e-63
18.045583	1.11195e-62
18.031186	1.28412e-62
18.016789	1.48296e-62
18.002392	1.71258e-62
17.987995	1.97775e-62
17.973598	2.28397e-62
17.959200	2.63761e-62
17.944803	3.046e-62
17.930406	3.51763e-62
17.916009	4.06226e-62
17.901612	4.69123e-62
17.887215	5.41756e-62
17.872818	6.25635e-62
17.858421	7.225e-62
17.844024	8.34361e-62
17.829626	9.63541e-62
17.815229	1.11272e-61
17.800832	1.28499e-61
17.786435	1.48393e-61
17.772038	1.71368e-61
17.757641	1.97898e-61
17.743244	2.28536e-61
17.728847	2.63917e-61
17.714449	3.04776e-61
17.700052	3.51959e-61
17.685655	4.06446e-61
17.671258	4.69368e-61
17.656861	5.42031e-61
17.642464	6.25942e-61
17.628067	7.22842e-61
17.613670	8.34741e-61
17.599273	9.63963e-61
17.584875	1.11319e-60
17.570478	1.28551e-60
17.556081	1.48451e-60
17.541684	1.71431e-60
17.527287	1.97968e-60
17.512890	2.28613e-60
17.498493	2.64001e-60
17.484096	3.04867e-60
17.469699	3.52058e-60
17.455301	4.06554e-60
17.440904	4.69484e-60
17.426507	5.42155e-60
17.412110	6.26074e-60
17.397713	7.22982e-60
17.383316	8.34889e-60
17.368919	9.64116e-60
17.354522	1.11334e-59
17.340124	1.28567e-59
17.325727	1.48467e-59
17.311330	1.71446e-59
17.296933	1.97982e-59
17.282536	2.28625e-59
17.268139	2.6401e-59
17.253742	3.04872e-59
17.239345	3.52057e-59
17.224948	4.06546e-59
17.210550	4.69466e-59
17.196153	5.42125e-59
17.181756	6.26027e-59
17.167359	7.22915e-59
17.152962	8.34796e-59
17.138565	9.63991e-59
17.124168	1.11318e-58
17.109771	1.28546e-58
17.095373	1.48439e-58
17.080976	1.71411e-58
17.066579	1.97938e-58
17.052182	2.2857e-58
17.037785	2.63942e-58
17.023388	3.04787e-58
17.008991	3.51953e-58
16.994594	4.06417e-58
16.980197	4.69309e-58
16.965799	5.41933e-58
16.951402	6.25794e-58
16.937005	7.22632e-58
16.922608	8.34454e-58
16.908211	9.63577e-58
16.893814	1.11268e-57
16.879417	1.28485e-57
16.865020	1.48367e-57
16.850622	1.71324e-57
16.836225	1.97834e-57
16.821828	2.28445e-57
16.807431	2.63793e-57
16.793034	3.04609e-57
16.778637	3.51741e-57
16.764240	4.06165e-57
16.749843	4.69008e-57
16.735446	5.41575e-57
16.721048	6.25369e-57
16.706651	7.22126e-57
16.692254	8.33853e-57
16.677857	9.62865e-57
16.663460	1.11184e-56
16.649063	1.28385e-56
16.634666	1.48248e-56
16.620269	1.71184e-56
16.605872	1.97668e-56
16.591474	2.28249e-56
16.577077	2.63561e-56
16.562680	3.04336e-56
16.548283	3.51418e-56
16.533886	4.05783e-56
16.519489	4.68559e-56
16.505092	5.41045e-56
16.490695	6.24744e-56
16.476297	7.2139e-56
16.461900	8.32986e-56
16.447503	9.61845e-56
16.433106	1.11064e-55
16.418709	1.28244e-55
16.404312	1.48082e-55
16.389915	1.70989e-55
16.375518	1.97438e-55
16.361121	2.27979e-55
16.346723	2.63244e-55
16.332326	3.03963e-55
16.317929	3.5098e-55
16.303532	4.05269e-55
16.289135	4.67955e-55
16.274738	5.40337e-55
16.260341	6.23913e-55
16.245944	7.20416e-55
16.231546	8.31843e-55
16.217149	9.60504e-55
16.202752	1.10906e-54
16.188355	1.2806e-54
16.173958	1.47866e-54
16.159561	1.70736e-54
16.145164	1.97142e-54
16.130767	2.27632e-54
16.116370	2.62838e-54
16.101972	3.03487e-54
16.087575	3.50423e-54
16.073178	4.04618e-54
16.058781	4.67193e-54
16.044384	5.39445e-54
16.029987	6.22869e-54
16.015590	7.19194e-54
16.001193	8.30415e-54
15.986796	9.58834e-54
15.972398	1.10711e-53
15.958001	1.27832e-53
15.943604	1.47599e-53
15.929207	1.70424e-53
15.914810	1.96778e-53
15.900413	2.27206e-53
15.886016	2.6234e-53
15.871619	3.02906e-53
15.857221	3.49744e-53
15.842824	4.03824e-53
15.828427	4.66266e-53
15.814030	5.38362e-53
15.799633	6.21605e-53
15.785236	7.17718e-53
15.770839	8.28692e-53
15.756442	9.56822e-53
15.742045	1.10476e-52
15.727647	1.27557e-52
15.713250	1.47279e-52
15.698853	1.70051e-52
15.684456	1.96342e-52
15.670059	2.26698e-52
15.655662	2.61747e-52
15.641265	3.02214e-52
15.626868	3.48937e-52
15.612470	4.02883e-52
15.598073	4.65168e-52
15.583676	5.37082e-52
15.569279	6.20113e-52
15.554882	7.15978e-52
15.540485	8.26663e-52
15.526088	9.54457e-52
15.511691	1.10201e-51
15.497294	1.27236e-51
15.482896	1.46905e-51
15.468499	1.69614e-51
15.454102	1.95833e-51
15.439705	2.26105e-51
15.425308	2.61056e-51
15.410911	3.01409e-51
15.396514	3.47999e-51
15.382117	4.0179e-51
15.367719	4.63895e-51
15.353322	5.35599e-51
15.338925	6.18385e-51
15.324528	7.13966e-51
15.310131	8.2432e-51
15.295734	9.51728e-51
15.281337	1.09883e-50
15.266940	1.26866e-50
15.252543	1.46474e-50
15.238145	1.69112e-50
15.223748	1.95249e-50
15.209351	2.25425e-50
15.194954	2.60264e-50
15.180557	3.00487e-50
15.166160	3.46926e-50
15.151763	4.00541e-50
15.137366	4.62441e-50
15.122969	5.33906e-50
15.108571	6.16415e-50
15.094174	7.11673e-50
15.079777	8.2165e-50
15.065380	9.48621e-50
15.050983	1.09521e-49
15.036586	1.26445e-49
15.022189	1.45984e-49
15.007792	1.68543e-49
14.993394	1.94586e-49
14.978997	2.24654e-49
14.964600	2.59367e-49
14.950203	2.99443e-49
14.935806	3.45712e-49
14.921409	3.99129e-49
14.907012	4.60798e-49
14.892615	5.31996e-49
14.878218	6.14193e-49
14.863820	7.09088e-49
14.849423	8.18644e-49
14.835026	9.45126e-49
14.820629	1.09115e-48
14.806232	1.25973e-48
14.791835	1.45435e-48
14.777438	1.67903e-48
14.763041	1.93843e-48
14.748643	2.23789e-48
14.734246	2.58362e-48
14.719849	2.98275e-48
14.705452	3.44353e-48
14.691055	3.97549e-48
14.676658	4.58962e-48
14.662261	5.29861e-48
14.647864	6.11711e-48
14.633467	7.06203e-48
14.619069	8.15291e-48
14.604672	9.41228e-48
14.590275	1.08662e-47
14.575878	1.25446e-47
14.561481	1.44823e-47
14.547084	1.67192e-47
14.532687	1.93016e-47
14.518290	2.22828e-47
14.503892	2.57245e-47
14.489495	2.96977e-47
14.475098	3.42845e-47
14.460701	3.95797e-47
14.446304	4.56926e-47
14.431907	5.27495e-47
14.417510	6.08961e-47
14.403113	7.03009e-47
14.388716	8.11579e-47
14.374318	9.36915e-47
14.359921	1.0816e-46
14.345524	1.24864e-46
14.331127	1.44146e-46
14.316730	1.66406e-46
14.302333	1.92103e-46
14.287936	2.21768e-46
14.273539	2.56013e-46
14.259142	2.95546e-46
14.244744	3.41183e-46
14.230347	3.93865e-46
14.215950	4.54682e-46
14.201553	5.24889e-46
14.187156	6.05935e-46
14.172759	6.99493e-46
14.158362	8.07496e-46
14.143965	9.32173e-46
14.129567	1.0761e-45
14.115170	1.24224e-45
14.100773	1.43403e-45
14.086376	1.65543e-45
14.071979	1.91101e-45
14.057582	2.20604e-45
14.043185	2.54662e-45
14.028788	2.93977e-45
14.014391	3.39361e-45
13.999993	3.9175e-45
13.985596	4.52226e-45
13.971199	5.22036e-45
13.956802	6.02623e-45
13.942405	6.95648e-45
13.928008	8.03031e-45
13.913611	9.26988e-45
13.899214	1.07008e-44
13.884816	1.23525e-44
13.870419	1.42592e-44
13.856022	1.64601e-44
13.841625	1.90008e-44
13.827228	2.19335e-44
13.812831	2.53188e-44
13.798434	2.92266e-44
13.784037	3.37374e-44
13.769640	3.89444e-44
13.755242	4.49549e-44
13.740845	5.18929e-44
13.726448	5.99016e-44
13.712051	6.91461e-44
13.697654	7.98171e-44
13.683257	9.21347e-44
13.668860	1.06353e-43
13.654463	1.22765e-43
13.640065	1.4171e-43
13.625668	1.63577e-43
13.611271	1.88819e-43
13.596874	2.17955e-43
13.582477	2.51587e-43
13.568080	2.90408e-43
13.553683	3.35218e-43
13.539286	3.86941e-43
13.524889	4.46644e-43
13.510491	5.15558e-43
13.496094	5.95104e-43
13.481697	6.86921e-43
13.467300	7.92903e-43
13.452903	9.15234e-43
13.438506	1.05644e-42
13.424109	1.21942e-42
13.409712	1.40754e-42
13.395315	1.62469e-42
13.380917	1.87533e-42
13.366520	2.16463e-42
13.352123	2.49855e-42
13.337726	2.88398e-42
13.323329	3.32886e-42
13.308932	3.84236e-42
13.294535	4.43506e-42
13.280138	5.11916e-42
13.265740	5.90878e-42
13.251343	6.82018e-42
13.236946	7.87214e-42
13.222549	9.08634e-42
13.208152	1.04878e-41
13.193755	1.21054e-41
13.179358	1.39724e-41
13.164961	1.61273e-41
13.150564	1.86146e-41
13.136166	2.14854e-41
13.121769	2.47988e-41
13.107372	2.86233e-41
13.092975	3.30374e-41
13.078578	3.81321e-41
13.064181	4.40124e-41
13.049784	5.07994e-41
13.035387	5.86329e-41
13.020989	6.76741e-41
13.006592	7.81092e-41
12.992195	9.01532e-41
12.977798	1.04054e-40
12.963401	1.20098e-40
12.949004	1.38615e-40
12.934607	1.59988e-40
12.920210	1.84655e-40
12.905813	2.13124e-40
12.891415	2.45982e-40
12.877018	2.83906e-40
12.862621	3.27675e-40
12.848224	3.78191e-40
12.833827	4.36493e-40
12.819430	5.03783e-40
12.805033	5.81444e-40
12.790636	6.71076e-40
12.776238	7.74522e-40
12.761841	8.93912e-40
12.747444	1.0317e-39
12.733047	1.19073e-39
12.718650	1.37427e-39
12.704253	1.58609e-39
12.689856	1.83056e-39
12.675459	2.1127e-39
12.661062	2.43832e-39
12.646664	2.81412e-39
12.632267	3.24783e-39
12.617870	3.74838e-39
12.603473	4.32605e-39
12.589076	4.99274e-39
12.574679	5.76215e-39
12.560282	6.65012e-39
12.545885	7.6749e-39
12.531488	8.85758e-39
12.517090	1.02225e-38
12.502693	1.17977e-38
12.488296	1.36155e-38
12.473899	1.57135e-38
12.459502	1.81346e-38
12.445105	2.09288e-38
12.430708	2.41534e-38
12.416311	2.78747e-38
12.401913	3.21693e-38
12.387516	3.71255e-38
12.373119	4.2845e-38
12.358722	4.94457e-38
12.344325	5.7063e-38
12.329928	6.58536e-38
12.315531	7.59982e-38
12.301134	8.77053e-38
12.286737	1.01216e-37
12.272339	1.16807e-37
12.257942	1.34799e-37
12.243545	1.55562e-37
12.229148	1.79523e-37
12.214751	2.07173e-37
12.200354	2.39082e-37
12.185957	2.75905e-37
12.171560	3.18398e-37
12.157162	3.67435e-37
12.142765	4.24022e-37
12.128368	4.89322e-37
12.113971	5.64678e-37
12.099574	6.51636e-37
12.085177	7.51982e-37
12.070780	8.67779e-37
12.056383	1.0014e-36
12.041986	1.1556e-36
12.027588	1.33354e-36
12.013191	1.53887e-36
11.998794	1.77581e-36
11.984397	2.04923e-36
11.970000	2.36473e-36
11.955603	2.7288e-36
11.941206	3.14892e-36
11.926809	3.6337e-36
11.912411	4.1931e-36
11.898014	4.83861e-36
11.883617	5.58347e-36
11.869220	6.44297e-36
11.854823	7.43476e-36
11.840426	8.57919e-36
11.826029	9.89975e-36
11.811632	1.14235e-35
11.797235	1.31818e-35
11.782837	1.52107e-35
11.768440	1.75518e-35
11.754043	2.02531e-35
11.739646	2.33701e-35
11.725249	2.69668e-35
11.710852	3.11168e-35
11.696455	3.59054e-35
11.682058	4.14307e-35
11.667661	4.78062e-35
11.653263	5.51626e-35
11.638866	6.36507e-35
11.624469	7.34447e-35
11.610072	8.47454e-35
11.595675	9.77846e-35
11.581278	1.1283e-34
11.566881	1.30189e-34
11.552484	1.50219e-34
11.538086	1.73329e-34
11.523689	1.99995e-34
11.509292	2.30762e-34
11.494895	2.6626e-34
11.480498	3.07219e-34
11.466101	3.54478e-34
11.451704	4.09004e-34
11.437307	4.71916e-34
11.422910	5.44503e-34
11.408512	6.28252e-34
11.394115	7.2488e-34
11.379718	8.36366e-34
11.365321	9.64996e-34
11.350924	1.1134e-33
11.336527	1.28463e-33
11.322130	1.48219e-33
11.307733	1.71012e-33
11.293335	1.97309e-33
11.278938	2.27649e-33
11.264541	2.62653e-33
11.250144	3.03039e-33
11.235747	3.49633e-33
11.221350	4.0339e-33
11.206953	4.6541e-33
11.192556	5.36964e-33
11.178159	6.19516e-33
11.163761	7.14757e-33
11.149364	8.24636e-33
11.134967	9.51403e-33
11.120570	1.09765e-32
11.106173	1.26638e-32
11.091776	1.46103e-32
11.077379	1.68561e-32
11.062982	1.94469e-32
11.048584	2.24358e-32
11.034187	2.5884e-32
11.019790	2.9862e-32
11.005393	3.44513e-32
10.990996	3.97457e-32
10.976599	4.58535e-32
10.962202	5.28998e-32
10.947805	6.10285e-32
10.933408	7.04061e-32
10.919010	8.12242e-32
10.904613	9.37042e-32
10.890216	1.08101e-31
10.875819	1.2471e-31
10.861422	1.4387e-31
10.847025	1.65972e-31
10.832628	1.91469e-31
10.818231	2.20883e-31
10.803834	2.54813e-31
10.789436	2.93955e-31
10.775039	3.39108e-31
10.760642	3.91194e-31
10.746245	4.51279e-31
10.731848	5.2059e-31
10.717451	6.00544e-31
10.703054	6.92774e-31
10.688657	7.99166e-31
10.674259	9.21891e-31
10.659862	1.06346e-30
10.645465	1.22676e-30
10.631068	1.41513e-30
10.616671	1.63242e-30
10.602274	1.88306e-30
10.587877	2.17218e-30
10.573480	2.50568e-30
10.559083	2.89036e-30
10.544685	3.33409e-30
10.530288	3.84591e-30
10.515891	4.43629e-30
10.501494	5.11728e-30
10.487097	5.90276e-30
10.472700	6.80879e-30
10.458303	7.85384e-30
10.443906	9.05925e-30
10.429508	1.04496e-29
10.415111	1.20533e-29
10.400714	1.39031e-29
10.386317	1.60366e-29
10.371920	1.84974e-29
10.357523	2.13358e-29
10.343126	2.46096e-29
10.328729	2.83855e-29
10.314332	3.27407e-29
10.299934	3.77638e-29
10.285537	4.35574e-29
10.271140	5.02396e-29
10.256743	5.79466e-29
10.242346	6.68356e-29
10.227949	7.70877e-29
10.213552	8.89119e-29
10.199155	1.02549e-28
10.184758	1.18278e-28
10.170360	1.36418e-28
10.155963	1.57339e-28
10.141566	1.81468e-28
10.127169	2.09296e-28
10.112772	2.41391e-28
10.098375	2.78405e-28
10.083978	3.21093e-28
10.069581	3.70324e-28
10.055183	4.27102e-28
10.040786	4.92582e-28
10.026389	5.68097e-28
10.011992	6.55186e-28
9.997595	7.55621e-28
9.983198	8.71447e-28
9.968801	1.00502e-27
9.954404	1.15906e-27
9.940007	1.33671e-27
9.925609	1.54157e-27
9.911212	1.77782e-27
9.896815	2.05027e-27
9.882418	2.36445e-27
9.868021	2.72676e-27
9.853624	3.14457e-27
9.839227	3.62638e-27
9.824830	4.18198e-27
9.810432	4.82268e-27
9.796035	5.56151e-27
9.781638	6.41348e-27
9.767241	7.39593e-27
9.752844	8.52881e-27
9.738447	9.83517e-27
9.724050	1.13416e-26
9.709653	1.30786e-26
9.695256	1.50815e-26
9.680858	1.73911e-26
9.666461	2.00543e-26
9.652064	2.31252e-26
9.637667	2.66661e-26
9.623270	3.07489e-26
9.608873	3.54567e-26
9.594476	4.08851e-26
9.580079	4.71441e-26
9.565681	5.4361e-26
9.551284	6.26823e-26
9.536887	7.22769e-26
9.522490	8.33395e-26
9.508093	9.60947e-26
9.493696	1.10801e-25
9.479299	1.27758e-25
9.464902	1.47308e-25
9.450505	1.69849e-25
9.436107	1.95838e-25
9.421710	2.25803e-25
9.407313	2.60349e-25
9.392916	3.0018e-25
9.378519	3.46101e-25
9.364122	3.99045e-25
9.349725	4.60084e-25
9.335328	5.30456e-25
9.320931	6.11588e-25
9.306533	7.05124e-25
9.292136	8.12959e-25
9.277739	9.37278e-25
9.263342	1.0806e-24
9.248945	1.24583e-24
9.234548	1.43631e-24
9.220151	1.65591e-24
9.205754	1.90906e-24
9.191356	2.2009e-24
9.176959	2.53733e-24
9.162562	2.92517e-24
9.148165	3.37227e-24
9.133768	3.88767e-24
9.119371	4.48181e-24
9.104974	5.1667e-24
9.090577	5.95622e-24
9.076180	6.86633e-24
9.061782	7.91543e-24
9.047385	9.12476e-24
9.032988	1.05188e-23
9.018591	1.21256e-23
9.004194	1.39779e-23
8.989797	1.61129e-23
8.975400	1.85739e-23
8.961003	2.14106e-23
8.946605	2.46803e-23
8.932208	2.84491e-23
8.917811	3.27931e-23
8.903414	3.78002e-23
8.889017	4.35714e-23
8.874620	5.02232e-23
8.860223	5.78901e-23
8.845826	6.67269e-23
8.831429	7.69118e-23
8.817031	8.86506e-23
8.802634	1.0218e-22
8.788237	1.17773e-22
8.773840	1.35745e-22
8.759443	1.56458e-22
8.745046	1.80329e-22
8.730649	2.07841e-22
8.716252	2.39548e-22
8.701854	2.76089e-22
8.687457	3.18202e-22
8.673060	3.66734e-22
8.658663	4.22665e-22
8.644266	4.87122e-22
8.629869	5.61403e-22
8.615472	6.47004e-22
8.601075	7.45651e-22
8.586678	8.5933e-22
8.572280	9.9033e-22
8.557883	1.14129e-21
8.543486	1.31525e-21
8.529089	1.5157e-21
8.514692	1.7467e-21
8.500295	2.01287e-21
8.485898	2.31958e-21
8.471501	2.673e-21
8.457104	3.08024e-21
8.442706	3.54949e-21
8.428309	4.09018e-21
8.413912	4.71318e-21
8.399515	5.43101e-21
8.385118	6.25811e-21
8.370721	7.21109e-21
8.356324	8.30911e-21
8.341927	9.57421e-21
8.327529	1.10318e-20
8.313132	1.27112e-20
8.298735	1.4646e-20
8.284338	1.68752e-20
8.269941	1.94435e-20
8.255544	2.24024e-20
8.241147	2.58112e-20
8.226750	2.97385e-20
8.212353	3.42628e-20
8.197955	3.94751e-20
8.183558	4.54797e-20
8.169161	5.23971e-20
8.154764	6.03659e-20
8.140367	6.95459e-20
8.125970	8.01208e-20
8.111573	9.23027e-20
8.097176	1.06335e-19
8.082778	1.225e-19
8.068381	1.4112e-19
8.053984	1.62569e-19
8.039587	1.87275e-19
8.025190	2.15733e-19
8.010793	2.48512e-19
7.996396	2.86268e-19
7.981999	3.29756e-19
7.967602	3.79846e-19
7.953204	4.37538e-19
7.938807	5.03986e-19
7.924410	5.80518e-19
7.910013	6.68663e-19
7.895616	7.70182e-19
7.881219	8.87101e-19
7.866822	1.02175e-18
7.852425	1.17683e-18
7.838027	1.35543e-18
7.823630	1.5611e-18
7.809233	1.79797e-18
7.794836	2.07074e-18
7.780439	2.38486e-18
7.766042	2.74659e-18
7.751645	3.16314e-18
7.737248	3.64281e-18
7.722851	4.19516e-18
7.708453	4.83119e-18
7.694056	5.56356e-18
7.679659	6.40686e-18
7.665262	7.37787e-18
7.650865	8.49591e-18
7.636468	9.78324e-18
7.622071	1.12654e-17
7.607674	1.2972e-17
7.593277	1.49368e-17
7.578879	1.7199e-17
7.564482	1.98035e-17
7.550085	2.2802e-17
7.535688	2.62541e-17
7.521291	3.02283e-17
7.506894	3.48035e-17
7.492497	4.00705e-17
7.478100	4.61339e-17
7.463702	5.31138e-17
7.449305	6.11487e-17
7.434908	7.03979e-17
7.420511	8.10447e-17
7.406114	9.33001e-17
7.391717	1.07407e-16
7.377320	1.23644e-16
7.362923	1.42333e-16
7.348526	1.63845e-16
7.334128	1.88604e-16
7.319731	2.171e-16
7.305334	2.49897e-16
7.290937	2.87644e-16
7.276540	3.31086e-16
7.262143	3.81081e-16
7.247746	4.38617e-16
7.233349	5.0483e-16
7.218951	5.81027e-16
7.204554	6.68711e-16
7.190157	7.69613e-16
7.175760	8.85722e-16
7.161363	1.01933e-15
7.146966	1.17306e-15
7.132569	1.34995e-15
7.118172	1.55349e-15
7.103775	1.78767e-15
7.089377	2.05711e-15
7.074980	2.3671e-15
7.060583	2.72376e-15
7.046186	3.13408e-15
7.031789	3.60614e-15
7.017392	4.1492e-15
7.002995	4.77394e-15
6.988598	5.49261e-15
6.974200	6.31933e-15
6.959803	7.27031e-15
6.945406	8.3642e-15
6.931009	9.62245e-15
6.916612	1.10697e-14
6.902215	1.27344e-14
6.887818	1.46489e-14
6.873421	1.6851e-14
6.859024	1.93835e-14
6.844626	2.22961e-14
6.830229	2.56457e-14
6.815832	2.94978e-14
6.801435	3.39275e-14
6.787038	3.90215e-14
6.772641	4.4879e-14
6.758244	5.16144e-14
6.743847	5.93591e-14
6.729450	6.82639e-14
6.715052	7.85025e-14
6.700655	9.02741e-14
6.686258	1.03808e-13
6.671861	1.19367e-13
6.657464	1.37255e-13
6.643067	1.57818e-13
6.628670	1.81457e-13
6.614273	2.0863e-13
6.599875	2.39864e-13
6.585478	2.75767e-13
6.571081	3.17034e-13
6.556684	3.64464e-13
6.542287	4.18977e-13
6.527890	4.81628e-13
6.513493	5.53629e-13
6.499096	6.36373e-13
6.484699	7.31459e-13
6.470301	8.40724e-13
6.455904	9.66278e-13
6.441507	1.11054e-12
6.427110	1.2763e-12
6.412713	1.46675e-12
6.398316	1.68556e-12
6.383919	1.93694e-12
6.369522	2.22573e-12
6.355124	2.55747e-12
6.340727	2.93856e-12
6.326330	3.3763e-12
6.311933	3.87909e-12
6.297536	4.45659e-12
6.283139	5.11986e-12
6.268742	5.8816e-12
6.254345	6.75641e-12
6.239948	7.761e-12
6.225550	8.9146e-12
6.211153	1.02392e-11
6.196756	1.17602e-11
6.182359	1.35065e-11
6.167962	1.55114e-11
6.153565	1.78131e-11
6.139168	2.04555e-11
6.124771	2.34887e-11
6.110373	2.69705e-11
6.095976	3.09669e-11
6.081579	3.55538e-11
6.067182	4.08181e-11
6.052785	4.68595e-11
6.038388	5.37925e-11
6.023991	6.17481e-11
6.009594	7.08766e-11
5.995197	8.13503e-11
5.980799	9.33669e-11
5.966402	1.07153e-10
5.952005	1.22967e-10
5.937608	1.41108e-10
5.923211	1.61916e-10
5.908814	1.85781e-10
5.894417	2.13152e-10
5.880020	2.44541e-10
5.865623	2.80536e-10
5.851225	3.21809e-10
5.836828	3.69131e-10
5.822431	4.23385e-10
5.808034	4.85583e-10
5.793637	5.56881e-10
5.779240	6.38606e-10
5.764843	7.32276e-10
5.750446	8.39627e-10
5.736048	9.62649e-10
5.721651	1.10362e-09
5.707254	1.26514e-09
5.692857	1.4502e-09
5.678460	1.6622e-09
5.664063	1.90504e-09
5.649666	2.1832e-09
5.635269	2.50178e-09
5.620872	2.86661e-09
5.606474	3.28438e-09
5.592077	3.76273e-09
5.577680	4.31038e-09
5.563283	4.9373e-09
5.548886	5.65492e-09
5.534489	6.47626e-09
5.520092	7.41622e-09
5.505695	8.49181e-09
5.491297	9.72247e-09
5.476900	1.11304e-08
5.462503	1.2741e-08
5.448106	1.45831e-08
5.433709	1.66899e-08
5.419312	1.9099e-08
5.404915	2.18536e-08
5.390518	2.50026e-08
5.376121	2.86023e-08
5.361723	3.27164e-08
5.347326	3.74179e-08
5.332929	4.279e-08
5.318532	4.89273e-08
5.304135	5.59379e-08
5.289738	6.39449e-08
5.275341	7.30884e-08
5.260944	8.35281e-08
5.246547	9.54459e-08
5.232149	1.09049e-07
5.217752	1.24572e-07
5.203355	1.42285e-07
5.188958	1.62491e-07
5.174561	1.85539e-07
5.160164	2.11821e-07
5.145767	2.41787e-07
5.131370	2.75945e-07
5.116972	3.14876e-07
5.102575	3.59235e-07
5.088178	4.09768e-07
5.073781	4.67323e-07
5.059384	5.3286e-07
5.044987	6.07467e-07
5.030590	6.92379e-07
5.016193	7.88994e-07
5.001796	8.98897e-07
4.987398	1.02388e-06
4.973001	1.16598e-06
4.958604	1.32748e-06
4.944207	1.51098e-06
4.929810	1.71941e-06
4.915413	1.95608e-06
4.901016	2.22474e-06
4.886619	2.52958e-06
4.872221	2.87537e-06
4.857824	3.26745e-06
4.843427	3.71184e-06
4.829030	4.21532e-06
4.814633	4.7855e-06
4.800236	5.43093e-06
4.785839	6.1612e-06
4.771442	6.98704e-06
4.757045	7.92051e-06
4.742647	8.97506e-06
4.728250	1.01657e-05
4.713853	1.15093e-05
4.699456	1.30244e-05
4.685059	1.4732e-05
4.670662	1.6655e-05
4.656265	1.88191e-05
4.641868	2.12528e-05
4.627470	2.39872e-05
4.613073	2.7057e-05
4.598676	3.05002e-05
4.584279	3.43583e-05
4.569882	3.86769e-05
4.555485	4.35056e-05
4.541088	4.88983e-05
4.526691	5.4913e-05
4.512294	6.16124e-05
4.497896	6.90632e-05
4.483499	7.73364e-05
4.469102	8.65067e-05
4.454705	9.6652e-05
4.440308	0.000107852
4.425911	0.000120189
4.411514	0.000133743
4.397117	0.000148593
4.382720	0.00016481
4.368322	0.000182457
4.353925	0.000201584
4.339528	0.00022222
4.325131	0.000244364
4.310734	0.000267981
4.296337	0.000292984
4.281940	0.000319221
4.267543	0.000346459
4.253145	0.000374356
4.238748	0.000402436
4.224351	0.000430051
4.209954	0.000456338
4.195557	0.00048016
4.181160	0.000500031
4.166763	0.000514008
&
```
