## Supplementary material for "All-at-once RNA folding with 3D motif prediction framed by evolutionary information": RF02725_sno_ZL8.cacofold.helixcov

```
# RMs = 1 L = 84

# RM_HELIX NESTED 3-6 80-83, nbp = 4 nbp_cov = 1
# pvals: 0.00324567,0.0088804,0.0116956,0.000627388
# aggregated NONE
NESTED  ::<<<<________________________________________________________________________>>>>:
        :::::<________________________________________________________________________>::::
```
