## Supplementary material for "All-at-once RNA folding with 3D motif prediction framed by evolutionary information": RF02725_sno_ZL8.helixcov

```
# RMs = 3 L = 84

# RM_HELIX NESTED 31-43 49-61, nbp = 11 nbp_cov = 0
# pvals: 0.947201,0.947201,0.947201,0.947201,0.947201,0.947201,0.947201,0.947201,0.947201,0.947201,0.947201
# aggregated NONE
NESTED  :::::::::::::::::::::::::::::<<<<-<<<<-<<<_____>>>->>>>->>>>:::::::::::::::::::::::
        :::::::::::::::::::::::::::::::::::::::::::::::::::::::::::::::::::::::::::::::::::

# RM_HELIX NESTED 19-28 66-75, nbp = 8 nbp_cov = 0
# pvals: 0.947201,0.947201,0.947201,0.947201,0.947201,0.947201,0.947201,0.947201
# aggregated NONE
NESTED  :::::::::::::::::<<<-<<<-<<_____________________________________>>->>>->>>:::::::::
        :::::::::::::::::::::::::::::::::::::::::::::::::::::::::::::::::::::::::::::::::::

# RM_HELIX NESTED 3-10 76-83, nbp = 7 nbp_cov = 1
# pvals: 0.00324567,0.0088804,0.0116956,0.000627388,0.00498825,0.947201,0.947201
# aggregated NONE
NESTED  ::<<<<<<<_________________________________________________________________>>>->>>>:
        :::::<________________________________________________________________________>::::
```
