## Supplementary material for "All-at-once RNA folding with 3D motif prediction framed by evolutionary information": RF02725_sno_ZL8.surv

```
3.664525	0.0384615
2.123632	0.0769231
1.658456	0.115385
0.713569	0.153846
0.292004	0.192308
-0.013267	1
&
3.606378	0.000296121
3.272033	0.000888362
3.039445	0.00118448
2.254462	0.00207285
1.920117	0.00236897
1.672993	0.00325733
1.658456	0.00355345
1.513089	0.00414569
1.382258	0.00444181
1.367722	0.00473793
1.309575	0.00503405
1.236891	0.00533017
1.033377	0.0056263
0.975230	0.00592242
0.931620	0.00621854
0.815326	0.00681078
0.742642	0.0071069
0.713569	0.00769914
0.699032	0.00829138
0.669959	0.0085875
0.640885	0.00888362
0.611812	0.00947587
0.451908	0.00977199
0.437371	0.0100681
0.321077	0.0103642
0.292004	0.0106603
0.277467	0.0112526
0.262930	0.0118448
0.248394	0.0124371
0.190247	0.0127332
0.175710	0.0130293
0.146637	0.0136216
0.132100	0.0145099
0.117563	0.0151022
0.088490	0.0153983
0.073953	0.0156944
0.059416	0.0165828
0.044879	0.017175
0.015806	0.0174711
0.001269	0.0201362
-0.013267	0.957062
-0.027804	0.960912
-0.042341	0.961504
-0.056878	0.962393
-0.071414	0.964466
-0.085951	0.965058
-0.115025	0.966834
-0.129561	0.967427
-0.158635	0.968315
-0.187708	0.9695
-0.216782	0.970684
-0.231318	0.971276
-0.245855	0.973053
-0.260392	0.977199
-0.274929	0.977791
-0.289465	0.978087
-0.304002	0.978383
-0.318539	0.978975
-0.333076	0.980456
-0.347612	0.981344
-0.362149	0.982233
-0.376686	0.983713
-0.391222	0.984009
-0.420296	0.98549
-0.434833	0.985786
-0.449369	0.986378
-0.463906	0.987267
-0.478443	0.988155
-0.492980	0.988747
-0.507516	0.989636
-0.522053	0.991412
-0.565663	0.992005
-0.580200	0.992301
-0.652884	0.992597
-0.667420	0.992893
-0.696494	0.993189
-0.725567	0.993781
-0.769177	0.994374
-0.798251	0.994966
-0.841861	0.995262
-0.856398	0.995854
-0.870934	0.996743
-0.885471	0.997039
-0.914545	0.997335
-0.929081	0.997631
-1.030838	0.997927
-1.074449	0.998519
-1.147132	0.998816
-1.277963	0.999112
-1.452404	0.999704
-1.670455	1
&
7.037046	1.46929e-06
6.179379	2.93858e-06
5.932254	4.40788e-06
5.350785	5.87717e-06
4.871073	7.34646e-06
4.842000	8.81575e-06
4.434971	1.0285e-05
4.420435	1.17543e-05
4.405898	1.32236e-05
4.391361	1.76315e-05
4.376825	2.05701e-05
4.362288	2.20394e-05
4.347751	2.64473e-05
4.333214	2.79165e-05
4.318678	2.93858e-05
4.289604	3.23244e-05
4.275067	3.37937e-05
4.245994	4.11402e-05
4.216921	4.40788e-05
4.187847	4.5548e-05
4.173310	4.84866e-05
4.158774	5.14252e-05
4.144237	5.43638e-05
4.129700	5.73024e-05
4.115163	6.17103e-05
4.100627	6.46488e-05
4.086090	6.61181e-05
4.057016	7.19953e-05
4.042480	7.78725e-05
4.027943	8.52189e-05
4.013406	9.40347e-05
3.998870	9.69733e-05
3.984333	9.99118e-05
3.969796	0.000119013
3.955259	0.00014546
3.940723	0.000173376
3.926186	0.000204232
3.911649	0.000260065
3.897112	0.000302674
3.882576	0.00033206
3.868039	0.000357038
3.853502	0.000383485
3.838966	0.000406994
3.824429	0.00041434
3.809892	0.000433441
3.795355	0.000449603
3.780819	0.000461358
3.766282	0.000493682
3.751745	0.000508375
3.737208	0.000515721
3.722672	0.000531884
3.708135	0.000550984
3.693598	0.000577432
3.679062	0.000598002
3.664525	0.000627388
3.649988	0.000636203
3.635451	0.000669997
3.620915	0.000687629
3.606378	0.000699383
3.591841	0.000709668
3.577304	0.000724361
3.562768	0.000737584
3.548231	0.0007464
3.533694	0.000765501
3.519158	0.000784602
3.504621	0.000791948
3.490084	0.000815457
3.475547	0.000836027
3.461011	0.000849251
3.446474	0.000859536
3.431937	0.000868351
3.417400	0.000878636
3.402864	0.000890391
3.388327	0.000915369
3.373790	0.000919777
3.359254	0.000933
3.344717	0.000935939
3.330180	0.000947693
3.315643	0.00095357
3.301107	0.000962386
3.286570	0.000984426
3.272033	0.000999118
3.257496	0.0010094
3.242960	0.00101675
3.228423	0.00102263
3.213886	0.00102557
3.199350	0.00102703
3.184813	0.00103438
3.170276	0.00103879
3.155739	0.00104467
3.141203	0.00105201
3.126666	0.00106524
3.112129	0.00106818
3.097592	0.00108581
3.083056	0.00110197
3.068519	0.00113282
3.053982	0.00115486
3.039445	0.00118866
3.024909	0.00122833
3.010372	0.00125624
2.995835	0.00126506
2.981299	0.00129151
2.966762	0.00130473
2.952225	0.00131649
2.937688	0.00132971
2.923152	0.00134293
2.908615	0.00134881
2.894078	0.00135175
2.879541	0.00135469
2.865005	0.00136203
2.850468	0.00136791
2.835931	0.00137085
2.821395	0.00137673
2.806858	0.00138407
2.792321	0.00139142
2.777784	0.00140024
2.763248	0.00140611
2.748711	0.00141787
2.734174	0.00142521
2.719637	0.0014355
2.705101	0.00144138
2.676027	0.00144578
2.661491	0.00146341
2.646954	0.00148986
2.632417	0.00151337
2.617880	0.0015501
2.603344	0.00158243
2.588807	0.00161769
2.574270	0.00164414
2.559733	0.00165589
2.545197	0.00167793
2.530660	0.0016985
2.516123	0.0017176
2.501587	0.00174699
2.487050	0.0017705
2.472513	0.0018087
2.457976	0.00183808
2.443440	0.00191596
2.428903	0.00198648
2.414366	0.00205848
2.399829	0.00211137
2.385293	0.00217014
2.370756	0.00225977
2.356219	0.00231267
2.341683	0.00234352
2.327146	0.00239788
2.312609	0.00252424
2.298072	0.00259624
2.283536	0.00265942
2.268999	0.00269762
2.254462	0.00274023
2.239925	0.00277843
2.225389	0.00284014
2.210852	0.00287687
2.196315	0.00291361
2.181779	0.00295475
2.167242	0.00301646
2.152705	0.00313547
2.138168	0.00318689
2.123632	0.00324567
2.109095	0.00331031
2.094558	0.00338084
2.080021	0.00343373
2.065485	0.00348957
2.050948	0.00353952
2.036411	0.00358213
2.021875	0.0036365
2.007338	0.00367764
1.992801	0.00370408
1.978264	0.00372906
1.963728	0.00374963
1.949191	0.00378343
1.934654	0.00380987
1.920117	0.00385101
1.905581	0.00389803
1.891044	0.0039568
1.876507	0.0040097
1.861970	0.00409051
1.847434	0.00414634
1.832897	0.00418601
1.818360	0.00422421
1.803824	0.00433147
1.789287	0.00440053
1.774750	0.0044784
1.760213	0.0045313
1.745677	0.00458125
1.731140	0.00463855
1.716603	0.00469733
1.702066	0.00478695
1.687530	0.0048707
1.672993	0.00492947
1.658456	0.00498825
1.643920	0.00514252
1.629383	0.00524243
1.614846	0.00532765
1.600309	0.00539377
1.585773	0.00547899
1.571236	0.00554511
1.556699	0.00560241
1.542162	0.00564943
1.527626	0.00571555
1.513089	0.00575669
1.498552	0.00578313
1.484016	0.00581546
1.469479	0.00585366
1.454942	0.00589333
1.440405	0.00591831
1.425869	0.00593447
1.411332	0.00595798
1.396795	0.0059903
1.382258	0.00601381
1.367722	0.00604907
1.353185	0.00607405
1.338648	0.00610638
1.324112	0.00612254
1.309575	0.00615339
1.295038	0.0061769
1.280501	0.0061916
1.265965	0.0062107
1.251428	0.00622245
1.236891	0.00623861
1.222354	0.00625918
1.207818	0.00627535
1.193281	0.00629445
1.178744	0.00632824
1.164208	0.00635616
1.149671	0.00639142
1.135134	0.00642081
1.120597	0.00646195
1.106061	0.0065119
1.091524	0.00655157
1.076987	0.0066221
1.062450	0.00668969
1.047914	0.00678372
1.033377	0.00683515
1.018840	0.00691008
1.004304	0.00698207
0.989767	0.00704085
0.975230	0.00709815
0.960693	0.00717014
0.946157	0.00722892
0.931620	0.00728769
0.917083	0.00736997
0.902546	0.00749633
0.888010	0.00757126
0.873473	0.00767999
0.858936	0.00776227
0.844399	0.00785777
0.829863	0.00794593
0.815326	0.00803996
0.800789	0.00818836
0.786253	0.00826477
0.771716	0.00835439
0.757179	0.00844843
0.742642	0.00856156
0.728106	0.00866001
0.713569	0.0088804
0.699032	0.00903761
0.684495	0.00919777
0.669959	0.00933441
0.655422	0.00949016
0.640885	0.0096459
0.626349	0.00976932
0.611812	0.00987511
0.597275	0.00995592
0.582738	0.010025
0.568202	0.0100896
0.553665	0.0101543
0.539128	0.0102028
0.524591	0.010263
0.510055	0.0103232
0.495518	0.0103835
0.480981	0.0104761
0.466445	0.0105348
0.451908	0.0106024
0.437371	0.0106832
0.422834	0.0107449
0.408298	0.0108155
0.393761	0.0108948
0.379224	0.0109771
0.364687	0.0110667
0.350151	0.0111387
0.335614	0.0112533
0.321077	0.0113811
0.306541	0.0115046
0.292004	0.0116956
0.277467	0.0118557
0.262930	0.0122436
0.248394	0.0129503
0.233857	0.0132486
0.219320	0.0134675
0.204783	0.0136409
0.190247	0.0138202
0.175710	0.0140097
0.161173	0.0142169
0.146637	0.0144226
0.132100	0.0146885
0.117563	0.0149736
0.103026	0.0152836
0.088490	0.0155525
0.073953	0.0158346
0.059416	0.0161123
0.044879	0.0165207
0.030343	0.0170247
0.015806	0.0176682
0.001269	0.0191272
-0.013267	0.947201
-0.027804	0.954083
-0.042341	0.957026
-0.056878	0.958437
-0.071414	0.959361
-0.085951	0.960335
-0.100488	0.961222
-0.115025	0.96222
-0.129561	0.963304
-0.144098	0.964473
-0.158635	0.965807
-0.173172	0.966942
-0.187708	0.968102
-0.202245	0.969443
-0.216782	0.970754
-0.231318	0.971957
-0.245855	0.973178
-0.260392	0.974327
-0.274929	0.97558
-0.289465	0.976672
-0.304002	0.977661
-0.318539	0.978669
-0.333076	0.979699
-0.347612	0.980622
-0.362149	0.981437
-0.376686	0.982276
-0.391222	0.983106
-0.405759	0.983974
-0.420296	0.984971
-0.434833	0.985755
-0.449369	0.986541
-0.463906	0.987216
-0.478443	0.987824
-0.492980	0.988422
-0.507516	0.988919
-0.522053	0.989431
-0.536590	0.989907
-0.551126	0.990334
-0.565663	0.990726
-0.580200	0.991092
-0.594737	0.991466
-0.609273	0.991895
-0.623810	0.992257
-0.638347	0.992533
-0.652884	0.992922
-0.667420	0.993275
-0.681957	0.993491
-0.696494	0.993775
-0.711030	0.994004
-0.725567	0.994215
-0.740104	0.994489
-0.754641	0.9948
-0.769177	0.99505
-0.783714	0.995342
-0.798251	0.995558
-0.812788	0.995714
-0.827324	0.995924
-0.841861	0.996086
-0.856398	0.996246
-0.870934	0.996433
-0.885471	0.996577
-0.900008	0.996697
-0.914545	0.99682
-0.929081	0.996975
-0.943618	0.997092
-0.958155	0.997176
-0.972692	0.997272
-0.987228	0.997401
-1.001765	0.997523
-1.016302	0.997633
-1.030838	0.99774
-1.045375	0.997836
-1.059912	0.997927
-1.074449	0.998027
-1.088985	0.998122
-1.103522	0.998181
-1.118059	0.998259
-1.132596	0.998359
-1.147132	0.998456
-1.161669	0.99852
-1.176206	0.998597
-1.190743	0.998653
-1.205279	0.998733
-1.219816	0.998776
-1.234353	0.998847
-1.248889	0.998897
-1.263426	0.998938
-1.277963	0.999007
-1.292500	0.999063
-1.307036	0.999121
-1.321573	0.999183
-1.336110	0.999232
-1.350647	0.99928
-1.365183	0.999326
-1.379720	0.999373
-1.394257	0.999409
-1.408793	0.999437
-1.423330	0.999461
-1.437867	0.999517
-1.452404	0.999543
-1.466940	0.999562
-1.481477	0.999583
-1.496014	0.999624
-1.510551	0.999681
-1.525087	0.999715
-1.539624	0.999734
-1.554161	0.999749
-1.568697	0.999762
-1.583234	0.999766
-1.597771	0.99978
-1.612308	0.999797
-1.626844	0.999809
-1.641381	0.999816
-1.655918	0.999831
-1.670455	0.999838
-1.684991	0.99985
-1.699528	0.999857
-1.714065	0.999865
-1.728601	0.999869
-1.743138	0.999882
-1.757675	0.999887
-1.772212	0.999912
-1.786748	0.999919
-1.801285	0.999931
-1.815822	0.999944
-1.830359	0.99995
-1.844895	0.99996
-1.873969	0.999965
-1.888505	0.999969
-1.903042	0.999974
-1.917579	0.999982
-1.946652	0.999984
-1.961189	0.99999
-1.990263	0.999994
-2.033873	0.999996
-2.048409	0.999997
-2.077483	0.999999
-2.222850	1
&
24.204922	6.69149e-63
24.190386	7.3785e-63
24.175849	8.13605e-63
24.161312	8.97136e-63
24.146775	9.89244e-63
24.132239	1.09081e-62
24.117702	1.2028e-62
24.103165	1.32629e-62
24.088628	1.46245e-62
24.074092	1.6126e-62
24.059555	1.77816e-62
24.045018	1.96072e-62
24.030482	2.16201e-62
24.015945	2.38398e-62
24.001408	2.62873e-62
23.986871	2.89861e-62
23.972335	3.1962e-62
23.957798	3.52434e-62
23.943261	3.88616e-62
23.928724	4.28513e-62
23.914188	4.72506e-62
23.899651	5.21015e-62
23.885114	5.74504e-62
23.870577	6.33485e-62
23.856041	6.9852e-62
23.841504	7.70232e-62
23.826967	8.49306e-62
23.812431	9.36497e-62
23.797894	1.03264e-61
23.783357	1.13865e-61
23.768820	1.25555e-61
23.754284	1.38444e-61
23.739747	1.52657e-61
23.725210	1.68329e-61
23.710673	1.8561e-61
23.696137	2.04664e-61
23.681600	2.25675e-61
23.667063	2.48843e-61
23.652527	2.74389e-61
23.637990	3.02557e-61
23.623453	3.33617e-61
23.608916	3.67866e-61
23.594380	4.0563e-61
23.579843	4.47271e-61
23.565306	4.93187e-61
23.550769	5.43816e-61
23.536233	5.99642e-61
23.521696	6.61199e-61
23.507159	7.29075e-61
23.492623	8.03919e-61
23.478086	8.86446e-61
23.463549	9.77444e-61
23.449012	1.07778e-60
23.434476	1.18842e-60
23.419939	1.31042e-60
23.405402	1.44494e-60
23.390865	1.59327e-60
23.376329	1.75682e-60
23.361792	1.93717e-60
23.347255	2.13602e-60
23.332719	2.35529e-60
23.318182	2.59707e-60
23.303645	2.86366e-60
23.289108	3.15763e-60
23.274572	3.48176e-60
23.260035	3.83917e-60
23.245498	4.23326e-60
23.230961	4.66781e-60
23.216425	5.14696e-60
23.201888	5.6753e-60
23.187351	6.25787e-60
23.172815	6.90023e-60
23.158278	7.60854e-60
23.143741	8.38955e-60
23.129204	9.25072e-60
23.114668	1.02003e-59
23.100131	1.12473e-59
23.085594	1.24018e-59
23.071057	1.36749e-59
23.056521	1.50786e-59
23.041984	1.66263e-59
23.027447	1.8333e-59
23.012911	2.02148e-59
22.998374	2.22897e-59
22.983837	2.45777e-59
22.969300	2.71005e-59
22.954764	2.98822e-59
22.940227	3.29494e-59
22.925690	3.63315e-59
22.911153	4.00607e-59
22.896617	4.41727e-59
22.882080	4.87068e-59
22.867543	5.37062e-59
22.853006	5.92187e-59
22.838470	6.52971e-59
22.823933	7.19994e-59
22.809396	7.93895e-59
22.794860	8.75382e-59
22.780323	9.65233e-59
22.765786	1.06431e-58
22.751249	1.17355e-58
22.736713	1.294e-58
22.722176	1.42682e-58
22.707639	1.57326e-58
22.693102	1.73474e-58
22.678566	1.9128e-58
22.664029	2.10912e-58
22.649492	2.3256e-58
22.634956	2.5643e-58
22.620419	2.82749e-58
22.605882	3.1177e-58
22.591345	3.43769e-58
22.576809	3.79053e-58
22.562272	4.17957e-58
22.547735	4.60855e-58
22.533198	5.08155e-58
22.518662	5.6031e-58
22.504125	6.17818e-58
22.489588	6.81228e-58
22.475052	7.51146e-58
22.460515	8.28239e-58
22.445978	9.13245e-58
22.431441	1.00698e-57
22.416905	1.11032e-57
22.402368	1.22428e-57
22.387831	1.34993e-57
22.373294	1.48848e-57
22.358758	1.64125e-57
22.344221	1.80969e-57
22.329684	1.99542e-57
22.315148	2.20021e-57
22.300611	2.42602e-57
22.286074	2.67501e-57
22.271537	2.94955e-57
22.257001	3.25226e-57
22.242464	3.58604e-57
22.227927	3.95407e-57
22.213390	4.35987e-57
22.198854	4.80732e-57
22.184317	5.30069e-57
22.169780	5.84469e-57
22.155244	6.44452e-57
22.140707	7.1059e-57
22.126170	7.83516e-57
22.111633	8.63926e-57
22.097097	9.52588e-57
22.082560	1.05035e-56
22.068023	1.15814e-56
22.053486	1.277e-56
22.038950	1.40805e-56
22.024413	1.55255e-56
22.009876	1.71188e-56
21.995340	1.88756e-56
21.980803	2.08127e-56
21.966266	2.29485e-56
21.951729	2.53036e-56
21.937193	2.79003e-56
21.922656	3.07635e-56
21.908119	3.39205e-56
21.893582	3.74015e-56
21.879046	4.12397e-56
21.864509	4.54718e-56
21.849972	5.01381e-56
21.835436	5.52833e-56
21.820899	6.09565e-56
21.806362	6.72119e-56
21.791825	7.41091e-56
21.777289	8.17141e-56
21.762752	9.00995e-56
21.748215	9.93454e-56
21.733678	1.0954e-55
21.719142	1.20781e-55
21.704605	1.33175e-55
21.690068	1.46841e-55
21.675531	1.61909e-55
21.660995	1.78524e-55
21.646458	1.96843e-55
21.631921	2.17043e-55
21.617385	2.39314e-55
21.602848	2.63872e-55
21.588311	2.90949e-55
21.573774	3.20804e-55
21.559238	3.53723e-55
21.544701	3.9002e-55
21.530164	4.30041e-55
21.515627	4.74169e-55
21.501091	5.22825e-55
21.486554	5.76473e-55
21.472017	6.35626e-55
21.457481	7.00849e-55
21.442944	7.72764e-55
21.428407	8.52057e-55
21.413870	9.39487e-55
21.399334	1.03589e-54
21.384797	1.14218e-54
21.370260	1.25938e-54
21.355723	1.3886e-54
21.341187	1.53109e-54
21.326650	1.68819e-54
21.312113	1.86141e-54
21.297577	2.0524e-54
21.283040	2.26299e-54
21.268503	2.49519e-54
21.253966	2.75122e-54
21.239430	3.03351e-54
21.224893	3.34476e-54
21.210356	3.68795e-54
21.195819	4.06636e-54
21.181283	4.48358e-54
21.166746	4.94362e-54
21.152209	5.45085e-54
21.137673	6.01013e-54
21.123136	6.62679e-54
21.108599	7.30672e-54
21.094062	8.0564e-54
21.079526	8.88301e-54
21.064989	9.79442e-54
21.050452	1.07993e-53
21.035915	1.19074e-53
21.021379	1.31291e-53
21.006842	1.44761e-53
20.992305	1.59614e-53
20.977769	1.7599e-53
20.963232	1.94046e-53
20.948695	2.13955e-53
20.934158	2.35907e-53
20.919622	2.6011e-53
20.905085	2.86797e-53
20.890548	3.16222e-53
20.876011	3.48665e-53
20.861475	3.84437e-53
20.846938	4.23878e-53
20.832401	4.67366e-53
20.817865	5.15316e-53
20.803328	5.68185e-53
20.788791	6.26478e-53
20.774254	6.90751e-53
20.759718	7.61617e-53
20.745181	8.39754e-53
20.730644	9.25907e-53
20.716107	1.0209e-52
20.701571	1.12564e-52
20.687034	1.24112e-52
20.672497	1.36844e-52
20.657960	1.50883e-52
20.643424	1.66363e-52
20.628887	1.8343e-52
20.614350	2.02248e-52
20.599814	2.22996e-52
20.585277	2.45874e-52
20.570740	2.71097e-52
20.556203	2.98909e-52
20.541667	3.29573e-52
20.527130	3.63383e-52
20.512593	4.00662e-52
20.498056	4.41765e-52
20.483520	4.87084e-52
20.468983	5.37052e-52
20.454446	5.92146e-52
20.439910	6.52891e-52
20.425373	7.19868e-52
20.410836	7.93715e-52
20.396299	8.75137e-52
20.381763	9.64912e-52
20.367226	1.0639e-51
20.352689	1.17303e-51
20.338152	1.29337e-51
20.323616	1.42604e-51
20.309079	1.57233e-51
20.294542	1.73362e-51
20.280006	1.91146e-51
20.265469	2.10753e-51
20.250932	2.32372e-51
20.236395	2.56209e-51
20.221859	2.82491e-51
20.207322	3.11468e-51
20.192785	3.43418e-51
20.178248	3.78646e-51
20.163712	4.17486e-51
20.149175	4.60311e-51
20.134638	5.07528e-51
20.120102	5.59588e-51
20.105565	6.16989e-51
20.091028	6.80276e-51
20.076491	7.50056e-51
20.061955	8.26993e-51
20.047418	9.11821e-51
20.032881	1.00535e-50
20.018344	1.10847e-50
20.003808	1.22217e-50
19.989271	1.34753e-50
19.974734	1.48575e-50
19.960198	1.63815e-50
19.945661	1.80618e-50
19.931124	1.99144e-50
19.916587	2.1957e-50
19.902051	2.42091e-50
19.887514	2.66922e-50
19.872977	2.943e-50
19.858440	3.24486e-50
19.843904	3.57769e-50
19.829367	3.94464e-50
19.814830	4.34923e-50
19.800294	4.79532e-50
19.785757	5.28716e-50
19.771220	5.82945e-50
19.756683	6.42735e-50
19.742147	7.08657e-50
19.727610	7.8134e-50
19.713073	8.61478e-50
19.698536	9.49835e-50
19.684000	1.04725e-49
19.669463	1.15466e-49
19.654926	1.27309e-49
19.640389	1.40366e-49
19.625853	1.54762e-49
19.611316	1.70635e-49
19.596779	1.88135e-49
19.582243	2.07431e-49
19.567706	2.28705e-49
19.553169	2.5216e-49
19.538632	2.78022e-49
19.524096	3.06535e-49
19.509559	3.37973e-49
19.495022	3.72635e-49
19.480485	4.10852e-49
19.465949	4.52987e-49
19.451412	4.99444e-49
19.436875	5.50665e-49
19.422339	6.07139e-49
19.407802	6.69404e-49
19.393265	7.38055e-49
19.378728	8.13746e-49
19.364192	8.97198e-49
19.349655	9.89209e-49
19.335118	1.09066e-48
19.320581	1.2025e-48
19.306045	1.32582e-48
19.291508	1.46179e-48
19.276971	1.6117e-48
19.262435	1.77698e-48
19.247898	1.95921e-48
19.233361	2.16012e-48
19.218824	2.38164e-48
19.204288	2.62588e-48
19.189751	2.89516e-48
19.175214	3.19205e-48
19.160677	3.51939e-48
19.146141	3.88029e-48
19.131604	4.2782e-48
19.117067	4.71691e-48
19.102531	5.20061e-48
19.087994	5.73391e-48
19.073457	6.32189e-48
19.058920	6.97016e-48
19.044384	7.68491e-48
19.029847	8.47294e-48
19.015310	9.34178e-48
19.000773	1.02997e-47
18.986237	1.13559e-47
18.971700	1.25203e-47
18.957163	1.38041e-47
18.942627	1.52196e-47
18.928090	1.67802e-47
18.913553	1.85009e-47
18.899016	2.03979e-47
18.884480	2.24895e-47
18.869943	2.47955e-47
18.855406	2.7338e-47
18.840869	3.01412e-47
18.826333	3.32317e-47
18.811796	3.66392e-47
18.797259	4.0396e-47
18.782723	4.4538e-47
18.768186	4.91047e-47
18.753649	5.41396e-47
18.739112	5.96907e-47
18.724576	6.5811e-47
18.710039	7.25588e-47
18.695502	7.99984e-47
18.680965	8.82007e-47
18.666429	9.72441e-47
18.651892	1.07215e-46
18.637355	1.18207e-46
18.622818	1.30327e-46
18.608282	1.43689e-46
18.593745	1.58422e-46
18.579208	1.74664e-46
18.564672	1.92572e-46
18.550135	2.12316e-46
18.535598	2.34084e-46
18.521061	2.58084e-46
18.506525	2.84544e-46
18.491988	3.13717e-46
18.477451	3.45881e-46
18.462914	3.81342e-46
18.448378	4.20438e-46
18.433841	4.63543e-46
18.419304	5.11066e-46
18.404768	5.63462e-46
18.390231	6.21229e-46
18.375694	6.84918e-46
18.361157	7.55136e-46
18.346621	8.32552e-46
18.332084	9.17905e-46
18.317547	1.01201e-45
18.303010	1.11576e-45
18.288474	1.23014e-45
18.273937	1.35625e-45
18.259400	1.49529e-45
18.244864	1.64858e-45
18.230327	1.81759e-45
18.215790	2.00392e-45
18.201253	2.20935e-45
18.186717	2.43584e-45
18.172180	2.68555e-45
18.157643	2.96085e-45
18.143106	3.26438e-45
18.128570	3.59901e-45
18.114033	3.96795e-45
18.099496	4.37471e-45
18.084960	4.82317e-45
18.070423	5.31759e-45
18.055886	5.86269e-45
18.041349	6.46367e-45
18.026813	7.12625e-45
18.012276	7.85675e-45
17.997739	8.66212e-45
17.983202	9.55005e-45
17.968666	1.0529e-44
17.954129	1.16083e-44
17.939592	1.27982e-44
17.925056	1.411e-44
17.910519	1.55564e-44
17.895982	1.7151e-44
17.881445	1.8909e-44
17.866909	2.08472e-44
17.852372	2.29841e-44
17.837835	2.534e-44
17.823298	2.79373e-44
17.808762	3.08009e-44
17.794225	3.3958e-44
17.779688	3.74386e-44
17.765152	4.1276e-44
17.750615	4.55067e-44
17.736078	5.0171e-44
17.721541	5.53134e-44
17.707005	6.09828e-44
17.692468	6.72333e-44
17.677931	7.41243e-44
17.663394	8.17217e-44
17.648858	9.00976e-44
17.634321	9.93321e-44
17.619784	1.09513e-43
17.605247	1.20737e-43
17.590711	1.33112e-43
17.576174	1.46754e-43
17.561637	1.61795e-43
17.547101	1.78378e-43
17.532564	1.96659e-43
17.518027	2.16815e-43
17.503490	2.39036e-43
17.488954	2.63534e-43
17.474417	2.90543e-43
17.459880	3.20319e-43
17.445343	3.53147e-43
17.430807	3.8934e-43
17.416270	4.29241e-43
17.401733	4.73231e-43
17.387197	5.2173e-43
17.372660	5.75198e-43
17.358123	6.34146e-43
17.343586	6.99134e-43
17.329050	7.70782e-43
17.314513	8.49772e-43
17.299976	9.36856e-43
17.285439	1.03286e-42
17.270903	1.13871e-42
17.256366	1.2554e-42
17.241829	1.38405e-42
17.227293	1.52589e-42
17.212756	1.68226e-42
17.198219	1.85465e-42
17.183682	2.0447e-42
17.169146	2.25423e-42
17.154609	2.48523e-42
17.140072	2.7399e-42
17.125535	3.02066e-42
17.110999	3.3302e-42
17.096462	3.67144e-42
17.081925	4.04766e-42
17.067389	4.46242e-42
17.052852	4.91969e-42
17.038315	5.4238e-42
17.023778	5.97957e-42
17.009242	6.59228e-42
16.994705	7.26777e-42
16.980168	8.01247e-42
16.965631	8.83347e-42
16.951095	9.7386e-42
16.936558	1.07365e-41
16.922021	1.18366e-41
16.907485	1.30494e-41
16.892948	1.43864e-41
16.878411	1.58605e-41
16.863874	1.74856e-41
16.849338	1.92772e-41
16.834801	2.12523e-41
16.820264	2.34298e-41
16.805727	2.58304e-41
16.791191	2.84769e-41
16.776654	3.13946e-41
16.762117	3.46112e-41
16.747581	3.81573e-41
16.733044	4.20667e-41
16.718507	4.63766e-41
16.703970	5.11281e-41
16.689434	5.63664e-41
16.674897	6.21413e-41
16.660360	6.85078e-41
16.645823	7.55265e-41
16.631287	8.32642e-41
16.616750	9.17947e-41
16.602213	1.01199e-40
16.587676	1.11567e-40
16.573140	1.22996e-40
16.558603	1.35597e-40
16.544066	1.49489e-40
16.529530	1.64803e-40
16.514993	1.81687e-40
16.500456	2.00299e-40
16.485919	2.20819e-40
16.471383	2.4344e-40
16.456846	2.68379e-40
16.442309	2.95872e-40
16.427772	3.26182e-40
16.413236	3.59596e-40
16.398699	3.96433e-40
16.384162	4.37043e-40
16.369626	4.81814e-40
16.355089	5.3117e-40
16.340552	5.85581e-40
16.326015	6.45566e-40
16.311479	7.11695e-40
16.296942	7.84598e-40
16.282405	8.64968e-40
16.267868	9.53569e-40
16.253332	1.05125e-39
16.238795	1.15893e-39
16.224258	1.27764e-39
16.209722	1.40851e-39
16.195185	1.55278e-39
16.180648	1.71183e-39
16.166111	1.88717e-39
16.151575	2.08047e-39
16.137038	2.29357e-39
16.122501	2.52849e-39
16.107964	2.78748e-39
16.093428	3.07299e-39
16.078891	3.38773e-39
16.064354	3.73472e-39
16.049818	4.11724e-39
16.035281	4.53894e-39
16.020744	5.00382e-39
16.006207	5.51632e-39
15.991671	6.0813e-39
15.977134	6.70414e-39
15.962597	7.39077e-39
15.948060	8.14772e-39
15.933524	8.98219e-39
15.918987	9.90211e-39
15.904450	1.09162e-38
15.889914	1.20342e-38
15.875377	1.32667e-38
15.860840	1.46254e-38
15.846303	1.61232e-38
15.831767	1.77744e-38
15.817230	1.95947e-38
15.802693	2.16014e-38
15.788156	2.38136e-38
15.773620	2.62524e-38
15.759083	2.89408e-38
15.744546	3.19046e-38
15.730010	3.51718e-38
15.715473	3.87736e-38
15.700936	4.27442e-38
15.686399	4.71214e-38
15.671863	5.19468e-38
15.657326	5.72663e-38
15.642789	6.31305e-38
15.628252	6.95951e-38
15.613716	7.67217e-38
15.599179	8.4578e-38
15.584642	9.32387e-38
15.570106	1.02786e-37
15.555569	1.13311e-37
15.541032	1.24914e-37
15.526495	1.37704e-37
15.511959	1.51805e-37
15.497422	1.67349e-37
15.482885	1.84484e-37
15.468348	2.03374e-37
15.453812	2.24198e-37
15.439275	2.47153e-37
15.424738	2.7246e-37
15.410201	3.00357e-37
15.395665	3.3111e-37
15.381128	3.65011e-37
15.366591	4.02383e-37
15.352055	4.43582e-37
15.337518	4.88998e-37
15.322981	5.39064e-37
15.308444	5.94255e-37
15.293908	6.55097e-37
15.279371	7.22167e-37
15.264834	7.96103e-37
15.250297	8.77609e-37
15.235761	9.67458e-37
15.221224	1.06651e-36
15.206687	1.17569e-36
15.192151	1.29606e-36
15.177614	1.42874e-36
15.163077	1.57501e-36
15.148540	1.73625e-36
15.134004	1.914e-36
15.119467	2.10994e-36
15.104930	2.32593e-36
15.090393	2.56404e-36
15.075857	2.82652e-36
15.061320	3.11587e-36
15.046783	3.43484e-36
15.032247	3.78646e-36
15.017710	4.17407e-36
15.003173	4.60135e-36
14.988636	5.07237e-36
14.974100	5.59159e-36
14.959563	6.16397e-36
14.945026	6.79493e-36
14.930489	7.49047e-36
14.915953	8.2572e-36
14.901416	9.1024e-36
14.886879	1.00341e-35
14.872343	1.10612e-35
14.857806	1.21934e-35
14.843269	1.34414e-35
14.828732	1.48173e-35
14.814196	1.63339e-35
14.799659	1.80057e-35
14.785122	1.98486e-35
14.770585	2.18802e-35
14.756049	2.41196e-35
14.741512	2.65883e-35
14.726975	2.93096e-35
14.712439	3.23093e-35
14.697902	3.56161e-35
14.683365	3.92613e-35
14.668828	4.32795e-35
14.654292	4.77089e-35
14.639755	5.25916e-35
14.625218	5.7974e-35
14.610681	6.39072e-35
14.596145	7.04475e-35
14.581608	7.7657e-35
14.567071	8.56044e-35
14.552535	9.4365e-35
14.537998	1.04022e-34
14.523461	1.14667e-34
14.508924	1.26402e-34
14.494388	1.39337e-34
14.479851	1.53596e-34
14.465314	1.69314e-34
14.450777	1.8664e-34
14.436241	2.05739e-34
14.421704	2.26792e-34
14.407167	2.49999e-34
14.392630	2.75581e-34
14.378094	3.0378e-34
14.363557	3.34864e-34
14.349020	3.69129e-34
14.334484	4.069e-34
14.319947	4.48535e-34
14.305410	4.9443e-34
14.290873	5.4502e-34
14.276337	6.00787e-34
14.261800	6.62258e-34
14.247263	7.30019e-34
14.232726	8.04712e-34
14.218190	8.87047e-34
14.203653	9.77805e-34
14.189116	1.07785e-33
14.174580	1.18813e-33
14.160043	1.30968e-33
14.145506	1.44368e-33
14.130969	1.59138e-33
14.116433	1.75419e-33
14.101896	1.93366e-33
14.087359	2.13149e-33
14.072822	2.34955e-33
14.058286	2.58992e-33
14.043749	2.85488e-33
14.029212	3.14694e-33
14.014676	3.46888e-33
14.000139	3.82375e-33
13.985602	4.21491e-33
13.971065	4.64609e-33
13.956529	5.12138e-33
13.941992	5.64527e-33
13.927455	6.22276e-33
13.912918	6.85931e-33
13.898382	7.56097e-33
13.883845	8.3344e-33
13.869308	9.18693e-33
13.854772	1.01267e-32
13.840235	1.11625e-32
13.825698	1.23043e-32
13.811161	1.35629e-32
13.796625	1.49501e-32
13.782088	1.64793e-32
13.767551	1.81649e-32
13.753014	2.00228e-32
13.738478	2.20708e-32
13.723941	2.43282e-32
13.709404	2.68165e-32
13.694868	2.95592e-32
13.680331	3.25824e-32
13.665794	3.59148e-32
13.651257	3.9588e-32
13.636721	4.36368e-32
13.622184	4.80996e-32
13.607647	5.30188e-32
13.593110	5.84411e-32
13.578574	6.44178e-32
13.564037	7.10056e-32
13.549500	7.82672e-32
13.534964	8.62712e-32
13.520427	9.50937e-32
13.505890	1.04818e-31
13.491353	1.15537e-31
13.476817	1.27352e-31
13.462280	1.40375e-31
13.447743	1.5473e-31
13.433206	1.70552e-31
13.418670	1.87992e-31
13.404133	2.07215e-31
13.389596	2.28404e-31
13.375059	2.51759e-31
13.360523	2.77502e-31
13.345986	3.05876e-31
13.331449	3.37152e-31
13.316913	3.71625e-31
13.302376	4.09623e-31
13.287839	4.51505e-31
13.273302	4.97669e-31
13.258766	5.48552e-31
13.244229	6.04637e-31
13.229692	6.66456e-31
13.215155	7.34594e-31
13.200619	8.09698e-31
13.186082	8.9248e-31
13.171545	9.83723e-31
13.157009	1.08429e-30
13.142472	1.19515e-30
13.127935	1.31733e-30
13.113398	1.452e-30
13.098862	1.60044e-30
13.084325	1.76405e-30
13.069788	1.94438e-30
13.055251	2.14315e-30
13.040715	2.36223e-30
13.026178	2.60371e-30
13.011641	2.86986e-30
12.997105	3.16323e-30
12.982568	3.48657e-30
12.968031	3.84296e-30
12.953494	4.23578e-30
12.938958	4.66874e-30
12.924421	5.14596e-30
12.909884	5.67194e-30
12.895347	6.25168e-30
12.880811	6.89067e-30
12.866274	7.59496e-30
12.851737	8.37123e-30
12.837201	9.22683e-30
12.822664	1.01699e-29
12.808127	1.12093e-29
12.793590	1.23549e-29
12.779054	1.36176e-29
12.764517	1.50093e-29
12.749980	1.65432e-29
12.735443	1.82339e-29
12.720907	2.00973e-29
12.706370	2.21512e-29
12.691833	2.44149e-29
12.677297	2.69099e-29
12.662760	2.96598e-29
12.648223	3.26907e-29
12.633686	3.60313e-29
12.619150	3.97132e-29
12.604613	4.37713e-29
12.590076	4.82441e-29
12.575539	5.31738e-29
12.561003	5.86071e-29
12.546466	6.45956e-29
12.531929	7.11958e-29
12.517393	7.84704e-29
12.502856	8.64881e-29
12.488319	9.5325e-29
12.473782	1.05065e-28
12.459246	1.15799e-28
12.444709	1.2763e-28
12.430172	1.4067e-28
12.415635	1.55042e-28
12.401099	1.70882e-28
12.386562	1.8834e-28
12.372025	2.07581e-28
12.357488	2.28788e-28
12.342952	2.5216e-28
12.328415	2.77921e-28
12.313878	3.06312e-28
12.299342	3.37603e-28
12.284805	3.72091e-28
12.270268	4.101e-28
12.255731	4.51992e-28
12.241195	4.98163e-28
12.226658	5.49049e-28
12.212121	6.05132e-28
12.197584	6.66943e-28
12.183048	7.35067e-28
12.168511	8.10148e-28
12.153974	8.92896e-28
12.139438	9.84095e-28
12.124901	1.08461e-27
12.110364	1.19538e-27
12.095827	1.31747e-27
12.081291	1.45203e-27
12.066754	1.60033e-27
12.052217	1.76377e-27
12.037680	1.94389e-27
12.023144	2.14242e-27
12.008607	2.36121e-27
11.994070	2.60234e-27
11.979534	2.8681e-27
11.964997	3.16099e-27
11.950460	3.48378e-27
11.935923	3.83953e-27
11.921387	4.2316e-27
11.906850	4.6637e-27
11.892313	5.13992e-27
11.877776	5.66476e-27
11.863240	6.24317e-27
11.848703	6.88064e-27
11.834166	7.58319e-27
11.819630	8.35746e-27
11.805093	9.21077e-27
11.790556	1.01512e-26
11.776019	1.11876e-26
11.761483	1.23298e-26
11.746946	1.35886e-26
11.732409	1.49759e-26
11.717872	1.65048e-26
11.703336	1.81898e-26
11.688799	2.00468e-26
11.674262	2.20933e-26
11.659726	2.43487e-26
11.645189	2.68342e-26
11.630652	2.95735e-26
11.616115	3.25923e-26
11.601579	3.59193e-26
11.587042	3.95858e-26
11.572505	4.36265e-26
11.557968	4.80795e-26
11.543432	5.2987e-26
11.528895	5.83953e-26
11.514358	6.43555e-26
11.499822	7.0924e-26
11.485285	7.81627e-26
11.470748	8.61401e-26
11.456211	9.49316e-26
11.441675	1.0462e-25
11.427138	1.15297e-25
11.412601	1.27064e-25
11.398064	1.40031e-25
11.383528	1.54321e-25
11.368991	1.70069e-25
11.354454	1.87424e-25
11.339917	2.0655e-25
11.325381	2.27627e-25
11.310844	2.50854e-25
11.296307	2.76451e-25
11.281771	3.0466e-25
11.267234	3.35746e-25
11.252697	3.70003e-25
11.238160	4.07755e-25
11.223624	4.49358e-25
11.209087	4.95205e-25
11.194550	5.45729e-25
11.180013	6.01406e-25
11.165477	6.62763e-25
11.150940	7.30378e-25
11.136403	8.04889e-25
11.121867	8.87001e-25
11.107330	9.77487e-25
11.092793	1.0772e-24
11.078256	1.18709e-24
11.063720	1.30818e-24
11.049183	1.44162e-24
11.034646	1.58867e-24
11.020109	1.75072e-24
11.005573	1.92929e-24
10.991036	2.12608e-24
10.976499	2.34293e-24
10.961963	2.58189e-24
10.947426	2.84522e-24
10.932889	3.1354e-24
10.918352	3.45518e-24
10.903816	3.80755e-24
10.889279	4.19586e-24
10.874742	4.62376e-24
10.860205	5.09528e-24
10.845669	5.61488e-24
10.831132	6.18746e-24
10.816595	6.81841e-24
10.802059	7.51368e-24
10.787522	8.27984e-24
10.772985	9.1241e-24
10.758448	1.00544e-23
10.743912	1.10796e-23
10.729375	1.22093e-23
10.714838	1.34541e-23
10.700301	1.48258e-23
10.685765	1.63373e-23
10.671228	1.80029e-23
10.656691	1.98383e-23
10.642155	2.18607e-23
10.627618	2.40893e-23
10.613081	2.6545e-23
10.598544	2.92509e-23
10.584008	3.22327e-23
10.569471	3.55183e-23
10.554934	3.91388e-23
10.540397	4.31282e-23
10.525861	4.75241e-23
10.511324	5.2368e-23
10.496787	5.77055e-23
10.482251	6.35869e-23
10.467714	7.00676e-23
10.453177	7.72085e-23
10.438640	8.50771e-23
10.424104	9.37474e-23
10.409567	1.03301e-22
10.395030	1.13828e-22
10.380493	1.25428e-22
10.365957	1.38209e-22
10.351420	1.52292e-22
10.336883	1.6781e-22
10.322346	1.84909e-22
10.307810	2.03749e-22
10.293273	2.24509e-22
10.278736	2.47384e-22
10.264200	2.72588e-22
10.249663	3.00359e-22
10.235126	3.3096e-22
10.220589	3.64676e-22
10.206053	4.01827e-22
10.191516	4.42762e-22
10.176979	4.87865e-22
10.162442	5.37562e-22
10.147906	5.9232e-22
10.133369	6.52654e-22
10.118832	7.19132e-22
10.104296	7.92379e-22
10.089759	8.73085e-22
10.075222	9.62008e-22
10.060685	1.05999e-21
10.046149	1.16794e-21
10.031612	1.28688e-21
10.017075	1.41794e-21
10.002538	1.56234e-21
9.988002	1.72144e-21
9.973465	1.89673e-21
9.958928	2.08987e-21
9.944392	2.30267e-21
9.929855	2.53714e-21
9.915318	2.79547e-21
9.900781	3.08009e-21
9.886245	3.39369e-21
9.871708	3.73921e-21
9.857171	4.11989e-21
9.842634	4.53932e-21
9.828098	5.00143e-21
9.813561	5.51057e-21
9.799024	6.07153e-21
9.784488	6.68958e-21
9.769951	7.37051e-21
9.755414	8.12074e-21
9.740877	8.94731e-21
9.726341	9.85799e-21
9.711804	1.08613e-20
9.697267	1.19667e-20
9.682730	1.31846e-20
9.668194	1.45264e-20
9.653657	1.60047e-20
9.639120	1.76334e-20
9.624584	1.94278e-20
9.610047	2.14048e-20
9.595510	2.35828e-20
9.580973	2.59824e-20
9.566437	2.8626e-20
9.551900	3.15386e-20
9.537363	3.47474e-20
9.522826	3.82825e-20
9.508290	4.21772e-20
9.493753	4.6468e-20
9.479216	5.11952e-20
9.464680	5.6403e-20
9.450143	6.21405e-20
9.435606	6.84614e-20
9.421069	7.5425e-20
9.406533	8.30966e-20
9.391996	9.15483e-20
9.377459	1.00859e-19
9.362922	1.11117e-19
9.348386	1.22417e-19
9.333849	1.34867e-19
9.319312	1.48582e-19
9.304776	1.63691e-19
9.290239	1.80336e-19
9.275702	1.98673e-19
9.261165	2.18873e-19
9.246629	2.41127e-19
9.232092	2.65643e-19
9.217555	2.9265e-19
9.203018	3.22402e-19
9.188482	3.55178e-19
9.173945	3.91284e-19
9.159408	4.3106e-19
9.144871	4.74877e-19
9.130335	5.23147e-19
9.115798	5.7632e-19
9.101261	6.34897e-19
9.086725	6.99425e-19
9.072188	7.70508e-19
9.057651	8.48813e-19
9.043114	9.35073e-19
9.028578	1.03009e-18
9.014041	1.13477e-18
8.999504	1.25008e-18
8.984967	1.37709e-18
8.970431	1.51701e-18
8.955894	1.67114e-18
8.941357	1.84093e-18
8.926821	2.02795e-18
8.912284	2.23397e-18
8.897747	2.4609e-18
8.883210	2.71089e-18
8.868674	2.98625e-18
8.854137	3.28957e-18
8.839600	3.62369e-18
8.825063	3.99173e-18
8.810527	4.39713e-18
8.795990	4.84369e-18
8.781453	5.33557e-18
8.766917	5.87739e-18
8.752380	6.4742e-18
8.737843	7.13159e-18
8.723306	7.8557e-18
8.708770	8.6533e-18
8.694233	9.53184e-18
8.679696	1.04995e-17
8.665159	1.15654e-17
8.650623	1.27395e-17
8.636086	1.40326e-17
8.621549	1.5457e-17
8.607013	1.70259e-17
8.592476	1.8754e-17
8.577939	2.06573e-17
8.563402	2.27538e-17
8.548866	2.50629e-17
8.534329	2.76062e-17
8.519792	3.04075e-17
8.505255	3.34929e-17
8.490719	3.68912e-17
8.476182	4.06342e-17
8.461645	4.47567e-17
8.447109	4.92972e-17
8.432572	5.42982e-17
8.418035	5.98062e-17
8.403498	6.58727e-17
8.388962	7.25541e-17
8.374425	7.9913e-17
8.359888	8.80178e-17
8.345351	9.69441e-17
8.330815	1.06775e-16
8.316278	1.17603e-16
8.301741	1.29528e-16
8.287205	1.42661e-16
8.272668	1.57126e-16
8.258131	1.73056e-16
8.243594	1.906e-16
8.229058	2.09922e-16
8.214521	2.31202e-16
8.199984	2.54638e-16
8.185447	2.80448e-16
8.170911	3.08872e-16
8.156374	3.40175e-16
8.141837	3.7465e-16
8.127300	4.12616e-16
8.112764	4.54427e-16
8.098227	5.00472e-16
8.083690	5.5118e-16
8.069154	6.07023e-16
8.054617	6.6852e-16
8.040080	7.36244e-16
8.025543	8.10824e-16
8.011007	8.92954e-16
7.996470	9.83398e-16
7.981933	1.083e-15
7.967396	1.19268e-15
7.952860	1.31346e-15
7.938323	1.44646e-15
7.923786	1.59293e-15
7.909250	1.75421e-15
7.894713	1.93182e-15
7.880176	2.1274e-15
7.865639	2.34276e-15
7.851103	2.57991e-15
7.836566	2.84105e-15
7.822029	3.1286e-15
7.807492	3.44524e-15
7.792956	3.7939e-15
7.778419	4.17783e-15
7.763882	4.60058e-15
7.749346	5.06607e-15
7.734809	5.57864e-15
7.720272	6.14302e-15
7.705735	6.76446e-15
7.691199	7.44873e-15
7.676662	8.20216e-15
7.662125	9.03175e-15
7.647588	9.94518e-15
7.633052	1.09509e-14
7.618515	1.20583e-14
7.603978	1.32776e-14
7.589442	1.462e-14
7.574905	1.60981e-14
7.560368	1.77255e-14
7.545831	1.95174e-14
7.531295	2.14902e-14
7.516758	2.36622e-14
7.502221	2.60536e-14
7.487684	2.86865e-14
7.473148	3.15853e-14
7.458611	3.47768e-14
7.444074	3.82904e-14
7.429538	4.21588e-14
7.415001	4.64177e-14
7.400464	5.11064e-14
7.385927	5.62683e-14
7.371391	6.19512e-14
7.356854	6.82076e-14
7.342317	7.50952e-14
7.327780	8.26777e-14
7.313244	9.10252e-14
7.298707	1.00215e-13
7.284170	1.10331e-13
7.269634	1.21468e-13
7.255097	1.33728e-13
7.240560	1.47224e-13
7.226023	1.62081e-13
7.211487	1.78436e-13
7.196950	1.9644e-13
7.182413	2.16258e-13
7.167876	2.38075e-13
7.153340	2.62089e-13
7.138803	2.88524e-13
7.124266	3.17623e-13
7.109729	3.49653e-13
7.095193	3.8491e-13
7.080656	4.23719e-13
7.066119	4.66437e-13
7.051583	5.13457e-13
7.037046	5.65213e-13
7.022509	6.22179e-13
7.007972	6.84882e-13
6.993436	7.53897e-13
6.978899	8.29859e-13
6.964362	9.13466e-13
6.949825	1.00549e-12
6.935289	1.10677e-12
6.920752	1.21824e-12
6.906215	1.34093e-12
6.891679	1.47596e-12
6.877142	1.62458e-12
6.862605	1.78813e-12
6.848068	1.96814e-12
6.833532	2.16625e-12
6.818995	2.38427e-12
6.804458	2.62422e-12
6.789921	2.88828e-12
6.775385	3.17887e-12
6.760848	3.49868e-12
6.746311	3.85061e-12
6.731775	4.2379e-12
6.717238	4.6641e-12
6.702701	5.13311e-12
6.688164	5.64922e-12
6.673628	6.21715e-12
6.659091	6.84211e-12
6.644554	7.5298e-12
6.630017	8.28653e-12
6.615481	9.1192e-12
6.600944	1.00354e-11
6.586407	1.10436e-11
6.571871	1.21529e-11
6.557334	1.33735e-11
6.542797	1.47165e-11
6.528260	1.61941e-11
6.513724	1.782e-11
6.499187	1.96088e-11
6.484650	2.15769e-11
6.470113	2.37423e-11
6.455577	2.61246e-11
6.441040	2.87457e-11
6.426503	3.16293e-11
6.411967	3.48017e-11
6.397430	3.82918e-11
6.382893	4.21314e-11
6.368356	4.63554e-11
6.353820	5.10022e-11
6.339283	5.61141e-11
6.324746	6.17375e-11
6.310209	6.79235e-11
6.295673	7.47282e-11
6.281136	8.22135e-11
6.266599	9.04474e-11
6.252063	9.95044e-11
6.237526	1.09467e-10
6.222989	1.20425e-10
6.208452	1.32478e-10
6.193916	1.45735e-10
6.179379	1.60317e-10
6.164842	1.76354e-10
6.150305	1.93993e-10
6.135769	2.13393e-10
6.121232	2.34729e-10
6.106695	2.58195e-10
6.092158	2.84002e-10
6.077622	3.12382e-10
6.063085	3.43594e-10
6.048548	3.77917e-10
6.034012	4.15662e-10
6.019475	4.5717e-10
6.004938	5.02813e-10
5.990401	5.53003e-10
5.975865	6.08193e-10
5.961328	6.68878e-10
5.946791	7.35605e-10
5.932254	8.08974e-10
5.917718	8.89643e-10
5.903181	9.78339e-10
5.888644	1.07586e-09
5.874108	1.18307e-09
5.859571	1.30094e-09
5.845034	1.43053e-09
5.830497	1.573e-09
5.815961	1.72962e-09
5.801424	1.90179e-09
5.786887	2.09106e-09
5.772350	2.29911e-09
5.757814	2.52781e-09
5.743277	2.7792e-09
5.728740	3.05553e-09
5.714204	3.35925e-09
5.699667	3.69307e-09
5.685130	4.05998e-09
5.670593	4.46323e-09
5.656057	4.90642e-09
5.641520	5.39348e-09
5.626983	5.92876e-09
5.612446	6.51699e-09
5.597910	7.16341e-09
5.583373	7.87374e-09
5.568836	8.65428e-09
5.554300	9.51196e-09
5.539763	1.04543e-08
5.525226	1.14898e-08
5.510689	1.26275e-08
5.496153	1.38774e-08
5.481616	1.52506e-08
5.467079	1.67592e-08
5.452542	1.84164e-08
5.438006	2.0237e-08
5.423469	2.22369e-08
5.408932	2.44337e-08
5.394396	2.68466e-08
5.379859	2.94969e-08
5.365322	3.24078e-08
5.350785	3.56047e-08
5.336249	3.91158e-08
5.321712	4.29716e-08
5.307175	4.72059e-08
5.292638	5.18556e-08
5.278102	5.69613e-08
5.263565	6.25674e-08
5.249028	6.87227e-08
5.234492	7.54807e-08
5.219955	8.29001e-08
5.205418	9.10453e-08
5.190881	9.99868e-08
5.176345	1.09802e-07
5.161808	1.20576e-07
5.147271	1.32401e-07
5.132734	1.4538e-07
5.118198	1.59624e-07
5.103661	1.75256e-07
5.089124	1.9241e-07
5.074587	2.11234e-07
5.060051	2.31888e-07
5.045514	2.5455e-07
5.030977	2.79412e-07
5.016441	3.06688e-07
5.001904	3.36608e-07
4.987367	3.69429e-07
4.972830	4.05429e-07
4.958294	4.44912e-07
4.943757	4.88213e-07
4.929220	5.35699e-07
4.914683	5.87768e-07
4.900147	6.44861e-07
4.885610	7.07457e-07
4.871073	7.76081e-07
4.856537	8.51307e-07
4.842000	9.33764e-07
4.827463	1.02414e-06
4.812926	1.12319e-06
4.798390	1.23173e-06
4.783853	1.35066e-06
4.769316	1.48097e-06
4.754779	1.62373e-06
4.740243	1.78011e-06
4.725706	1.9514e-06
4.711169	2.139e-06
4.696633	2.34444e-06
4.682096	2.56939e-06
4.667559	2.81567e-06
4.653022	3.08529e-06
4.638486	3.38041e-06
4.623949	3.70341e-06
4.609412	4.05687e-06
4.594875	4.44362e-06
4.580339	4.86673e-06
4.565802	5.32955e-06
4.551265	5.83575e-06
4.536729	6.3893e-06
4.522192	6.99453e-06
4.507655	7.65616e-06
4.493118	8.37933e-06
4.478582	9.16962e-06
4.464045	1.00331e-05
4.449508	1.09764e-05
4.434971	1.20066e-05
4.420435	1.31316e-05
4.405898	1.43597e-05
4.391361	1.57003e-05
4.376825	1.71631e-05
4.362288	1.8759e-05
4.347751	2.04996e-05
4.333214	2.23975e-05
4.318678	2.44664e-05
4.304141	2.6721e-05
4.289604	2.91772e-05
4.275067	3.18522e-05
4.260531	3.47645e-05
4.245994	3.79338e-05
4.231457	4.13817e-05
4.216921	4.5131e-05
4.202384	4.92064e-05
4.187847	5.36341e-05
4.173310	5.84424e-05
4.158774	6.36611e-05
4.144237	6.93221e-05
4.129700	7.54593e-05
4.115163	8.21084e-05
4.100627	8.93072e-05
4.086090	9.70953e-05
4.071553	0.000105514
4.057016	0.000114607
4.042480	0.000124418
4.027943	0.000134993
4.013406	0.000146378
3.998870	0.00015862
3.984333	0.000171765
3.969796	0.000185856
3.955259	0.000200935
3.940723	0.000217039
3.926186	0.000234197
3.911649	0.000252429
3.897112	0.000271744
3.882576	0.000292129
3.868039	0.000313549
3.853502	0.000335934
3.838966	0.000359171
3.824429	0.000383082
3.809892	0.000407401
3.795355	0.000431732
3.780819	0.000455479
3.766282	0.000477704
3.751745	0.000496765
&
```
