## Supplementary material for "All-at-once RNA folding with 3D motif prediction framed by evolutionary information": RF02726_sno_ZL63.cacofold.helixcov

```
# RMs = 3 L = 46

# RM_HELIX NESTED 19-21 29-31, nbp = 3 nbp_cov = 0
# pvals: 0.986953,0.986953,0.986953
# aggregated NONE
NESTED  ::::::::::::::::::<<<_______>>>:::::::::::::::
        ::::::::::::::::::::::::::::::::::::::::::::::

# RM_HELIX NESTED 1-12 35-46, nbp = 11 nbp_cov = 1
# pvals: 0.986953,0.986953,0.00175845,0.986953,0.986953,0.986953,0.986953,0.986953,0.986953,0.986953,0.986953
# aggregated NONE
NESTED  <<<<-<<<<<<<______________________>>>>>>>->>>>
        ::<________________________________________>::

# RM_IL K-turn.rot 13-18 32-34, nbp = 0 nbp_cov = 0 nhl_b_cov 1/2
# aggregated NONE
RM_IL   ::::::::::::XXXXXX:::::::::::::xxx:::::::::::: K-turn.rot
```
