## Supplementary material for "All-at-once RNA folding with 3D motif prediction framed by evolutionary information": RF02726_sno_ZL63.cacofold.power

```
# Power analysis of CaCoFold structure 
#
# Powertype = SINGLE SUBSTITUTIONS
# covary  left_pos      right_pos    substitutions      power
#----------------------------------------------------------------
          1		46		0		0.00
          2		45		0		0.00
     *    3		44		2		0.00
          4		43		0		0.00
          6		41		0		0.00
          7		40		0		0.00
          8		39		0		0.00
          9		38		0		0.00
          10		37		0		0.00
          11		36		0		0.00
          12		35		0		0.00
          19		31		0		0.00
          20		30		0		0.00
          21		29		1		0.00
#
# BPAIRS 14
# avg substitutions per BP  0.2
# BPAIRS expected to covary 0.0 +/- 0.0
# BPAIRS observed to covary 1
#
```
