## Supplementary material for "All-at-once RNA folding with 3D motif prediction framed by evolutionary information": RF02726_sno_ZL63.helixcov

```
# RMs = 1 L = 46

# RM_HELIX NESTED 1-12 35-46, nbp = 11 nbp_cov = 1
# pvals: 0.986953,0.986953,0.00175845,0.986953,0.986953,0.986953,0.986953,0.986953,0.986953,0.986953,0.986953
# aggregated NONE
NESTED  <<<<-<<<<<<<______________________>>>>>>>->>>>
        ::<________________________________________>::
```
