## Supplementary material for "All-at-once RNA folding with 3D motif prediction framed by evolutionary information": RF02726_sno_ZL63.sorted.cov

```
#
# Method Target_E-val [cov_min,cov_max] [FP | TP True Found | Sen PPV F] 
# GTp    0.05         [-0.67,0.84]     [0 | 1 11 1 | 9.09 100.00 16.67] 
#
#       left_pos       right_pos        score          E-value           pvalue       substitutions      power
#--------------------------------------------------------------------------------------------------------------
*	       3	      44	0.83972	0.019343	0.00175845	2		0.00
```
