## Supplementary material for "All-at-once RNA folding with 3D motif prediction framed by evolutionary information": RF02726_sno_ZL63.surv

```
0.838419	0.0909091
-0.003494	1
&
0.838419	0.000976562
0.456171	0.00292969
0.025537	0.0107422
0.001344	0.0341797
-0.003494	0.961914
-0.008333	0.980469
-0.013172	0.996094
-0.080912	0.99707
-0.153490	0.998047
-0.521222	0.999023
-0.676057	1
&
1.283568	3.22061e-06
1.225505	5.7971e-05
1.220666	0.000112721
1.215828	0.000119163
1.196473	0.000122383
1.191635	0.000125604
1.070670	0.000132045
0.940029	0.000135266
0.915836	0.000231884
0.910997	0.00031562
0.906159	0.00140419
0.901320	0.00161675
0.896481	0.00169404
0.891643	0.00170048
0.886804	0.00173269
0.852934	0.00173913
0.843257	0.00175845
0.828741	0.00186795
0.823903	0.00200966
0.819064	0.00332367
0.804548	0.00333011
0.659391	0.00333655
0.644875	0.003343
0.577135	0.00334622
0.504557	0.00334944
0.499718	0.00340419
0.456171	0.00342995
0.451332	0.00351369
0.441655	0.00354911
0.436816	0.00355556
0.214242	0.00355878
0.204565	0.00361675
0.199726	0.00362319
0.190049	0.00367794
0.170695	0.00369082
0.165856	0.0037037
0.161017	0.00394203
0.156179	0.00401288
0.151340	0.00533977
0.146502	0.005343
0.141663	0.00534944
0.127147	0.00540097
0.117470	0.0054847
0.112632	0.0055942
0.107793	0.00559742
0.088439	0.00561675
0.083600	0.00671176
0.069084	0.00678261
0.064246	0.00679549
0.059407	0.00710467
0.030376	0.00711755
0.020699	0.00717874
0.015860	0.00723027
0.011021	0.00885668
0.006183	0.0146538
0.001344	0.0388986
-0.003494	0.986953
-0.008333	0.993659
-0.013172	0.993662
-0.018010	0.994277
-0.022849	0.994464
-0.032526	0.994502
-0.037364	0.994519
-0.047042	0.99458
-0.051880	0.994602
-0.056719	0.99466
-0.066396	0.994663
-0.071234	0.994667
-0.076073	0.994709
-0.080912	0.994715
-0.085750	0.994776
-0.090589	0.994834
-0.095427	0.994847
-0.100266	0.99551
-0.105105	0.996171
-0.114782	0.996203
-0.119620	0.996206
-0.124459	0.99629
-0.129297	0.996351
-0.134136	0.996944
-0.138975	0.997192
-0.143813	0.997797
-0.148652	0.997907
-0.153490	0.997913
-0.158329	0.997974
-0.172845	0.997981
-0.192199	0.998026
-0.197038	0.998032
-0.206715	0.998058
-0.235746	0.998064
-0.240585	0.998103
-0.245423	0.998119
-0.269616	0.998122
-0.288971	0.998126
-0.308325	0.998129
-0.318002	0.998193
-0.327679	0.998203
-0.332518	0.998206
-0.342195	0.998209
-0.351872	0.998213
-0.511545	0.998216
-0.526061	0.998219
-0.530900	0.998274
-0.535738	0.998287
-0.540577	0.99829
-0.545415	0.998325
-0.550254	0.998329
-0.559931	0.998332
-0.593801	0.998338
-0.598640	0.998341
-0.622833	0.99838
-0.632510	0.998396
-0.642187	0.998399
-0.656703	0.998403
-0.685734	0.998406
-0.690573	0.998412
-0.705088	0.998502
-0.709927	0.998509
-0.729281	0.998515
-0.763151	0.998667
-0.767990	0.998699
-0.777667	0.999198
-0.787344	0.999201
-0.792183	0.999211
-0.801860	0.999256
-1.014758	0.999362
-1.024435	0.999404
-1.029273	0.999903
-1.034112	0.999948
-1.043789	0.999994
-1.048628	0.999997
-1.217978	1
&
```
