## Supplementary material for "All-at-once RNA folding with 3D motif prediction framed by evolutionary information": RF02727_sno_ZL116.cacofold.helixcov

```
# RMs = 3 L = 72

# RM_HELIX NESTED 31-37 44-50, nbp = 6 nbp_cov = 0
# pvals: 0.961248,0.961248,0.961248,0.961248,0.961248,0.961248
# aggregated NONE
NESTED  ::::::::::::::::::::::::::::::<<<<-<<______>>->>>>::::::::::::::::::::::
        ::::::::::::::::::::::::::::::::::::::::::::::::::::::::::::::::::::::::

# RM_HELIX NESTED 22-24 56-58, nbp = 3 nbp_cov = 0
# pvals: 0.961248,0.961248,0.961248
# aggregated NONE
NESTED  :::::::::::::::::::::<<<_______________________________>>>::::::::::::::
        ::::::::::::::::::::::::::::::::::::::::::::::::::::::::::::::::::::::::

# RM_HELIX NESTED 7-14 65-72, nbp = 8 nbp_cov = 0
# pvals: 0.961248,0.961248,0.961248,0.961248,0.00171948,0.961248,0.961248,0.961248
# aggregated NONE
NESTED  ::::::<<<<<<<<__________________________________________________>>>>>>>>
        ::::::::::::::::::::::::::::::::::::::::::::::::::::::::::::::::::::::::
```
