## Supplementary material for "All-at-once RNA folding with 3D motif prediction framed by evolutionary information": RF02727_sno_ZL116.power

```
# Power analysis of given structure 
#
# Powertype = SINGLE SUBSTITUTIONS
# covary  left_pos      right_pos    substitutions      power
#----------------------------------------------------------------
          3		69		0		0.00
          4		68		1		0.00
          5		67		1		0.00
          6		66		1		0.00
          7		65		0		0.00
          13		62		0		0.00
          14		61		0		0.00
          15		60		1		0.00
          16		59		0		0.00
          17		58		0		0.00
          23		57		0		0.00
          24		56		0		0.00
          27		53		0		0.00
          29		51		0		0.00
          31		50		0		0.00
          32		49		0		0.00
          33		48		1		0.00
          34		47		0		0.00
          36		45		0		0.00
          37		44		0		0.00
#
# BPAIRS 20
# avg substitutions per BP  0.2
# BPAIRS expected to covary 0.0 +/- 0.0
# BPAIRS observed to covary 0
#
```
