## Supplementary material for "All-at-once RNA folding with 3D motif prediction framed by evolutionary information": RF02727_sno_ZL116.surv

```
0.000000	0.05
-0.000132	1
&
1.568475	0.000394322
0.498970	0.000788644
0.481145	0.00118297
0.374195	0.00197161
0.243477	0.00236593
0.071168	0.00276025
0.059285	0.0035489
0.053343	0.00394322
-0.000132	0.958596
-0.006074	0.989748
-0.012015	0.990142
-0.017957	0.990536
-0.023899	0.992114
-0.029840	0.993297
-0.047665	0.993691
-0.059549	0.994874
-0.065491	0.995268
-0.071432	0.996845
-0.083316	0.99724
-0.107082	0.997634
-0.142733	0.998028
-0.166499	0.999211
-0.445759	0.999606
-0.790377	1
&
1.573447	1.95618e-06
1.568475	0.000219092
1.562533	0.000244523
1.556591	0.000246479
1.538766	0.000258216
1.520941	0.000271909
1.515000	0.000275822
1.497174	0.000301252
1.491233	0.000305164
1.455583	0.000311033
1.408049	0.000334507
1.402107	0.000336463
1.372399	0.000338419
1.366457	0.000340376
1.342690	0.000342332
1.289215	0.000344288
1.277332	0.000346244
1.075314	0.0003482
1.051548	0.000350156
1.015897	0.000371674
1.009956	0.000381455
1.004014	0.000385368
0.956481	0.000387324
0.944597	0.00038928
0.920830	0.000393192
0.861413	0.000395149
0.855472	0.000397105
0.849530	0.000399061
0.760405	0.000401017
0.576212	0.000402973
0.552445	0.00041471
0.546504	0.000420579
0.534620	0.000446009
0.528679	0.000475352
0.522737	0.000500782
0.516795	0.000502739
0.510854	0.000504695
0.504912	0.000539906
0.498970	0.000786385
0.493029	0.000802034
0.487087	0.000807903
0.481145	0.00103678
0.475203	0.00105047
0.469262	0.00107981
0.463320	0.00108372
0.457378	0.00108764
0.451437	0.00109546
0.445495	0.00111502
0.439553	0.00112676
0.433612	0.00116197
0.427670	0.00116393
0.415787	0.00119523
0.409845	0.00119718
0.403903	0.00125391
0.397961	0.00125978
0.392020	0.00129304
0.374195	0.00171948
0.368253	0.00176056
0.362311	0.00176643
0.338545	0.00176839
0.332603	0.00177034
0.320719	0.00177426
0.314778	0.00179773
0.308836	0.00182121
0.302894	0.00182316
0.291011	0.00182512
0.285069	0.00182707
0.279128	0.00183685
0.273186	0.00186228
0.261303	0.00186815
0.255361	0.00188185
0.249419	0.00188576
0.243477	0.00213224
0.237536	0.00213419
0.225652	0.00214593
0.201886	0.00214789
0.184061	0.0021518
0.178119	0.00215376
0.172177	0.00215767
0.166235	0.00217527
0.148410	0.00217723
0.142469	0.00218114
0.136527	0.00220657
0.130585	0.00221831
0.124644	0.00222418
0.118702	0.00224765
0.112760	0.00225156
0.106819	0.00225548
0.100877	0.00228091
0.094935	0.00231612
0.088993	0.00235524
0.083052	0.00236698
0.077110	0.00240415
0.071168	0.00266628
0.059285	0.00310837
0.053343	0.00339397
0.047402	0.0034507
0.041460	0.00345462
0.035518	0.00351526
0.029577	0.00354851
0.023635	0.00355243
0.017693	0.00355438
0.011751	0.00356808
0.005810	0.00360133
-0.000132	0.961248
-0.006074	0.991103
-0.012015	0.991453
-0.017957	0.991718
-0.023899	0.99304
-0.029840	0.993944
-0.035782	0.994055
-0.041724	0.994116
-0.047665	0.994399
-0.053607	0.994466
-0.059549	0.995317
-0.065491	0.995692
-0.071432	0.996753
-0.077374	0.996884
-0.083316	0.997246
-0.089257	0.997297
-0.095199	0.997377
-0.101141	0.997406
-0.107082	0.997655
-0.113024	0.99769
-0.118966	0.997707
-0.124907	0.997737
-0.130849	0.997811
-0.136791	0.997854
-0.142733	0.998058
-0.148674	0.99811
-0.154616	0.998118
-0.160558	0.9982
-0.166499	0.998895
-0.172441	0.99895
-0.178383	0.999006
-0.184324	0.999038
-0.190266	0.999079
-0.196208	0.999157
-0.202149	0.999196
-0.208091	0.999206
-0.214033	0.999214
-0.219975	0.999221
-0.225916	0.999229
-0.231858	0.999235
-0.237800	0.999243
-0.261566	0.999247
-0.291275	0.99927
-0.297217	0.999272
-0.303158	0.999284
-0.309100	0.999286
-0.315042	0.999306
-0.326925	0.999309
-0.332867	0.999313
-0.368517	0.999341
-0.374459	0.999345
-0.380400	0.999347
-0.392284	0.999349
-0.398225	0.999364
-0.421992	0.999366
-0.433875	0.999368
-0.439817	0.999397
-0.445759	0.999619
-0.505176	0.999621
-0.511117	0.999632
-0.540826	0.999634
-0.552709	0.999636
-0.564593	0.999638
-0.606185	0.999642
-0.635893	0.999644
-0.647776	0.999669
-0.653718	0.999695
-0.659660	0.999697
-0.671543	0.999701
-0.677485	0.99971
-0.683427	0.999712
-0.695310	0.99972
-0.719077	0.999724
-0.748785	0.999738
-0.766610	0.99974
-0.772552	0.999742
-0.790377	0.999933
-0.796319	0.999941
-0.808202	0.999961
-0.820085	0.999996
-0.837911	1
&
13.190425	1.4588e-11
13.184483	1.47092e-11
13.178541	1.48313e-11
13.172600	1.49545e-11
13.166658	1.50787e-11
13.160716	1.52039e-11
13.154775	1.53301e-11
13.148833	1.54574e-11
13.142891	1.55858e-11
13.136950	1.57152e-11
13.131008	1.58457e-11
13.125066	1.59773e-11
13.119125	1.61099e-11
13.113183	1.62437e-11
13.107241	1.63786e-11
13.101299	1.65146e-11
13.095358	1.66517e-11
13.089416	1.679e-11
13.083474	1.69294e-11
13.077533	1.707e-11
13.071591	1.72117e-11
13.065649	1.73547e-11
13.059708	1.74988e-11
13.053766	1.76441e-11
13.047824	1.77906e-11
13.041883	1.79383e-11
13.035941	1.80872e-11
13.029999	1.82374e-11
13.024057	1.83889e-11
13.018116	1.85415e-11
13.012174	1.86955e-11
13.006232	1.88507e-11
13.000291	1.90073e-11
12.994349	1.91651e-11
12.988407	1.93242e-11
12.982466	1.94847e-11
12.976524	1.96465e-11
12.970582	1.98096e-11
12.964641	1.99741e-11
12.958699	2.01399e-11
12.952757	2.03071e-11
12.946815	2.04757e-11
12.940874	2.06458e-11
12.934932	2.08172e-11
12.928990	2.099e-11
12.923049	2.11643e-11
12.917107	2.134e-11
12.911165	2.15172e-11
12.905224	2.16959e-11
12.899282	2.1876e-11
12.893340	2.20576e-11
12.887399	2.22408e-11
12.881457	2.24254e-11
12.875515	2.26116e-11
12.869573	2.27994e-11
12.863632	2.29887e-11
12.857690	2.31795e-11
12.851748	2.3372e-11
12.845807	2.3566e-11
12.839865	2.37617e-11
12.833923	2.3959e-11
12.827982	2.41579e-11
12.822040	2.43585e-11
12.816098	2.45607e-11
12.810157	2.47646e-11
12.804215	2.49702e-11
12.798273	2.51775e-11
12.792331	2.53866e-11
12.786390	2.55973e-11
12.780448	2.58099e-11
12.774506	2.60241e-11
12.768565	2.62402e-11
12.762623	2.64581e-11
12.756681	2.66777e-11
12.750740	2.68992e-11
12.744798	2.71225e-11
12.738856	2.73477e-11
12.732915	2.75748e-11
12.726973	2.78037e-11
12.721031	2.80345e-11
12.715089	2.82673e-11
12.709148	2.85019e-11
12.703206	2.87386e-11
12.697264	2.89771e-11
12.691323	2.92177e-11
12.685381	2.94603e-11
12.679439	2.97049e-11
12.673498	2.99515e-11
12.667556	3.02001e-11
12.661614	3.04508e-11
12.655673	3.07036e-11
12.649731	3.09585e-11
12.643789	3.12155e-11
12.637847	3.14747e-11
12.631906	3.1736e-11
12.625964	3.19994e-11
12.620022	3.22651e-11
12.614081	3.25329e-11
12.608139	3.2803e-11
12.602197	3.30753e-11
12.596256	3.33499e-11
12.590314	3.36268e-11
12.584372	3.39059e-11
12.578431	3.41874e-11
12.572489	3.44712e-11
12.566547	3.47574e-11
12.560605	3.50459e-11
12.554664	3.53368e-11
12.548722	3.56302e-11
12.542780	3.5926e-11
12.536839	3.62242e-11
12.530897	3.65249e-11
12.524955	3.68281e-11
12.519014	3.71338e-11
12.513072	3.74421e-11
12.507130	3.77529e-11
12.501189	3.80663e-11
12.495247	3.83823e-11
12.489305	3.87009e-11
12.483363	3.90221e-11
12.477422	3.93461e-11
12.471480	3.96727e-11
12.465538	4.0002e-11
12.459597	4.03341e-11
12.453655	4.06689e-11
12.447713	4.10065e-11
12.441772	4.13469e-11
12.435830	4.16901e-11
12.429888	4.20361e-11
12.423947	4.23851e-11
12.418005	4.27369e-11
12.412063	4.30917e-11
12.406121	4.34493e-11
12.400180	4.381e-11
12.394238	4.41737e-11
12.388296	4.45403e-11
12.382355	4.491e-11
12.376413	4.52828e-11
12.370471	4.56587e-11
12.364530	4.60377e-11
12.358588	4.64198e-11
12.352646	4.68051e-11
12.346705	4.71937e-11
12.340763	4.75854e-11
12.334821	4.79804e-11
12.328879	4.83786e-11
12.322938	4.87802e-11
12.316996	4.91851e-11
12.311054	4.95933e-11
12.305113	5.0005e-11
12.299171	5.042e-11
12.293229	5.08385e-11
12.287288	5.12605e-11
12.281346	5.1686e-11
12.275404	5.2115e-11
12.269463	5.25475e-11
12.263521	5.29837e-11
12.257579	5.34234e-11
12.251637	5.38669e-11
12.245696	5.4314e-11
12.239754	5.47648e-11
12.233812	5.52193e-11
12.227871	5.56776e-11
12.221929	5.61398e-11
12.215987	5.66057e-11
12.210046	5.70755e-11
12.204104	5.75492e-11
12.198162	5.80269e-11
12.192221	5.85085e-11
12.186279	5.89941e-11
12.180337	5.94837e-11
12.174395	5.99774e-11
12.168454	6.04752e-11
12.162512	6.09772e-11
12.156570	6.14832e-11
12.150629	6.19935e-11
12.144687	6.25081e-11
12.138745	6.30268e-11
12.132804	6.35499e-11
12.126862	6.40774e-11
12.120920	6.46092e-11
12.114979	6.51454e-11
12.109037	6.56861e-11
12.103095	6.62312e-11
12.097153	6.67809e-11
12.091212	6.73351e-11
12.085270	6.7894e-11
12.079328	6.84574e-11
12.073387	6.90256e-11
12.067445	6.95984e-11
12.061503	7.0176e-11
12.055562	7.07584e-11
12.049620	7.13457e-11
12.043678	7.19378e-11
12.037737	7.25348e-11
12.031795	7.31368e-11
12.025853	7.37437e-11
12.019911	7.43557e-11
12.013970	7.49728e-11
12.008028	7.5595e-11
12.002086	7.62224e-11
11.996145	7.68549e-11
11.990203	7.74927e-11
11.984261	7.81358e-11
11.978320	7.87843e-11
11.972378	7.94381e-11
11.966436	8.00973e-11
11.960495	8.0762e-11
11.954553	8.14322e-11
11.948611	8.2108e-11
11.942669	8.27894e-11
11.936728	8.34764e-11
11.930786	8.41692e-11
11.924844	8.48676e-11
11.918903	8.55719e-11
11.912961	8.6282e-11
11.907019	8.6998e-11
11.901078	8.772e-11
11.895136	8.84479e-11
11.889194	8.91819e-11
11.883253	8.9922e-11
11.877311	9.06682e-11
11.871369	9.14205e-11
11.865427	9.21792e-11
11.859486	9.29441e-11
11.853544	9.37154e-11
11.847602	9.4493e-11
11.841661	9.52772e-11
11.835719	9.60678e-11
11.829777	9.6865e-11
11.823836	9.76687e-11
11.817894	9.84792e-11
11.811952	9.92964e-11
11.806011	1.0012e-10
11.800069	1.00951e-10
11.794127	1.01789e-10
11.788185	1.02633e-10
11.782244	1.03485e-10
11.776302	1.04344e-10
11.770360	1.0521e-10
11.764419	1.06083e-10
11.758477	1.06963e-10
11.752535	1.0785e-10
11.746594	1.08745e-10
11.740652	1.09648e-10
11.734710	1.10557e-10
11.728769	1.11475e-10
11.722827	1.124e-10
11.716885	1.13332e-10
11.710943	1.14273e-10
11.705002	1.15221e-10
11.699060	1.16177e-10
11.693118	1.17141e-10
11.687177	1.18113e-10
11.681235	1.19093e-10
11.675293	1.20081e-10
11.669352	1.21077e-10
11.663410	1.22082e-10
11.657468	1.23095e-10
11.651527	1.24116e-10
11.645585	1.25146e-10
11.639643	1.26185e-10
11.633701	1.27231e-10
11.627760	1.28287e-10
11.621818	1.29352e-10
11.615876	1.30425e-10
11.609935	1.31507e-10
11.603993	1.32598e-10
11.598051	1.33698e-10
11.592110	1.34807e-10
11.586168	1.35926e-10
11.580226	1.37054e-10
11.574285	1.38191e-10
11.568343	1.39337e-10
11.562401	1.40493e-10
11.556459	1.41659e-10
11.550518	1.42834e-10
11.544576	1.44019e-10
11.538634	1.45214e-10
11.532693	1.46419e-10
11.526751	1.47634e-10
11.520809	1.48859e-10
11.514868	1.50094e-10
11.508926	1.51339e-10
11.502984	1.52594e-10
11.497043	1.5386e-10
11.491101	1.55137e-10
11.485159	1.56424e-10
11.479217	1.57722e-10
11.473276	1.5903e-10
11.467334	1.6035e-10
11.461392	1.6168e-10
11.455451	1.63021e-10
11.449509	1.64374e-10
11.443567	1.65737e-10
11.437626	1.67112e-10
11.431684	1.68499e-10
11.425742	1.69897e-10
11.419801	1.71306e-10
11.413859	1.72727e-10
11.407917	1.7416e-10
11.401975	1.75605e-10
11.396034	1.77062e-10
11.390092	1.78531e-10
11.384150	1.80012e-10
11.378209	1.81505e-10
11.372267	1.83011e-10
11.366325	1.84529e-10
11.360384	1.8606e-10
11.354442	1.87603e-10
11.348500	1.8916e-10
11.342559	1.90729e-10
11.336617	1.92311e-10
11.330675	1.93906e-10
11.324733	1.95515e-10
11.318792	1.97137e-10
11.312850	1.98772e-10
11.306908	2.00421e-10
11.300967	2.02083e-10
11.295025	2.0376e-10
11.289083	2.0545e-10
11.283142	2.07154e-10
11.277200	2.08873e-10
11.271258	2.10605e-10
11.265317	2.12352e-10
11.259375	2.14114e-10
11.253433	2.1589e-10
11.247491	2.17681e-10
11.241550	2.19487e-10
11.235608	2.21307e-10
11.229666	2.23143e-10
11.223725	2.24994e-10
11.217783	2.2686e-10
11.211841	2.28742e-10
11.205900	2.30639e-10
11.199958	2.32552e-10
11.194016	2.34481e-10
11.188075	2.36426e-10
11.182133	2.38388e-10
11.176191	2.40365e-10
11.170249	2.42359e-10
11.164308	2.44369e-10
11.158366	2.46396e-10
11.152424	2.4844e-10
11.146483	2.505e-10
11.140541	2.52578e-10
11.134599	2.54673e-10
11.128658	2.56785e-10
11.122716	2.58915e-10
11.116774	2.61063e-10
11.110833	2.63228e-10
11.104891	2.65412e-10
11.098949	2.67613e-10
11.093007	2.69833e-10
11.087066	2.72071e-10
11.081124	2.74327e-10
11.075182	2.76603e-10
11.069241	2.78897e-10
11.063299	2.8121e-10
11.057357	2.83542e-10
11.051416	2.85894e-10
11.045474	2.88265e-10
11.039532	2.90656e-10
11.033591	2.93067e-10
11.027649	2.95497e-10
11.021707	2.97948e-10
11.015765	3.00419e-10
11.009824	3.02911e-10
11.003882	3.05423e-10
10.997940	3.07956e-10
10.991999	3.1051e-10
10.986057	3.13086e-10
10.980115	3.15682e-10
10.974174	3.183e-10
10.968232	3.2094e-10
10.962290	3.23602e-10
10.956349	3.26286e-10
10.950407	3.28992e-10
10.944465	3.3172e-10
10.938523	3.34471e-10
10.932582	3.37245e-10
10.926640	3.40042e-10
10.920698	3.42862e-10
10.914757	3.45706e-10
10.908815	3.48573e-10
10.902873	3.51464e-10
10.896932	3.54378e-10
10.890990	3.57317e-10
10.885048	3.6028e-10
10.879107	3.63268e-10
10.873165	3.66281e-10
10.867223	3.69318e-10
10.861281	3.72381e-10
10.855340	3.75469e-10
10.849398	3.78583e-10
10.843456	3.81722e-10
10.837515	3.84888e-10
10.831573	3.8808e-10
10.825631	3.91298e-10
10.819690	3.94543e-10
10.813748	3.97815e-10
10.807806	4.01114e-10
10.801865	4.0444e-10
10.795923	4.07794e-10
10.789981	4.11176e-10
10.784039	4.14585e-10
10.778098	4.18023e-10
10.772156	4.2149e-10
10.766214	4.24985e-10
10.760273	4.28509e-10
10.754331	4.32062e-10
10.748389	4.35645e-10
10.742448	4.39257e-10
10.736506	4.429e-10
10.730564	4.46572e-10
10.724623	4.50275e-10
10.718681	4.54009e-10
10.712739	4.57774e-10
10.706797	4.6157e-10
10.700856	4.65397e-10
10.694914	4.69256e-10
10.688972	4.73147e-10
10.683031	4.77071e-10
10.677089	4.81026e-10
10.671147	4.85015e-10
10.665206	4.89037e-10
10.659264	4.93092e-10
10.653322	4.9718e-10
10.647381	5.01303e-10
10.641439	5.05459e-10
10.635497	5.0965e-10
10.629555	5.13876e-10
10.623614	5.18137e-10
10.617672	5.22433e-10
10.611730	5.26765e-10
10.605789	5.31132e-10
10.599847	5.35536e-10
10.593905	5.39977e-10
10.587964	5.44454e-10
10.582022	5.48968e-10
10.576080	5.5352e-10
10.570139	5.58109e-10
10.564197	5.62736e-10
10.558255	5.67402e-10
10.552313	5.72106e-10
10.546372	5.7685e-10
10.540430	5.81632e-10
10.534488	5.86455e-10
10.528547	5.91317e-10
10.522605	5.9622e-10
10.516663	6.01163e-10
10.510722	6.06147e-10
10.504780	6.11172e-10
10.498838	6.1624e-10
10.492897	6.21349e-10
10.486955	6.265e-10
10.481013	6.31694e-10
10.475071	6.36931e-10
10.469130	6.42212e-10
10.463188	6.47536e-10
10.457246	6.52905e-10
10.451305	6.58317e-10
10.445363	6.63775e-10
10.439421	6.69278e-10
10.433480	6.74827e-10
10.427538	6.80421e-10
10.421596	6.86062e-10
10.415655	6.9175e-10
10.409713	6.97485e-10
10.403771	7.03267e-10
10.397829	7.09097e-10
10.391888	7.14976e-10
10.385946	7.20903e-10
10.380004	7.26879e-10
10.374063	7.32905e-10
10.368121	7.38981e-10
10.362179	7.45107e-10
10.356238	7.51284e-10
10.350296	7.57512e-10
10.344354	7.63791e-10
10.338413	7.70123e-10
10.332471	7.76507e-10
10.326529	7.82944e-10
10.320587	7.89434e-10
10.314646	7.95979e-10
10.308704	8.02577e-10
10.302762	8.0923e-10
10.296821	8.15938e-10
10.290879	8.22702e-10
10.284937	8.29521e-10
10.278996	8.36398e-10
10.273054	8.43331e-10
10.267112	8.50322e-10
10.261171	8.5737e-10
10.255229	8.64477e-10
10.249287	8.71643e-10
10.243345	8.78868e-10
10.237404	8.86153e-10
10.231462	8.93499e-10
10.225520	9.00905e-10
10.219579	9.08372e-10
10.213637	9.15902e-10
10.207695	9.23494e-10
10.201754	9.31149e-10
10.195812	9.38867e-10
10.189870	9.46649e-10
10.183929	9.54495e-10
10.177987	9.62407e-10
10.172045	9.70384e-10
10.166103	9.78427e-10
10.160162	9.86537e-10
10.154220	9.94714e-10
10.148278	1.00296e-09
10.142337	1.01127e-09
10.136395	1.01965e-09
10.130453	1.02811e-09
10.124512	1.03663e-09
10.118570	1.04522e-09
10.112628	1.05388e-09
10.106687	1.06262e-09
10.100745	1.07142e-09
10.094803	1.0803e-09
10.088861	1.08926e-09
10.082920	1.09829e-09
10.076978	1.10739e-09
10.071036	1.11657e-09
10.065095	1.12582e-09
10.059153	1.13515e-09
10.053211	1.14456e-09
10.047270	1.15404e-09
10.041328	1.16361e-09
10.035386	1.17325e-09
10.029445	1.18298e-09
10.023503	1.19278e-09
10.017561	1.20267e-09
10.011619	1.21263e-09
10.005678	1.22268e-09
9.999736	1.23282e-09
9.993794	1.24303e-09
9.987853	1.25333e-09
9.981911	1.26372e-09
9.975969	1.27419e-09
9.970028	1.28475e-09
9.964086	1.2954e-09
9.958144	1.30614e-09
9.952203	1.31696e-09
9.946261	1.32788e-09
9.940319	1.33888e-09
9.934377	1.34997e-09
9.928436	1.36116e-09
9.922494	1.37244e-09
9.916552	1.38382e-09
9.910611	1.39528e-09
9.904669	1.40685e-09
9.898727	1.4185e-09
9.892786	1.43026e-09
9.886844	1.44211e-09
9.880902	1.45406e-09
9.874961	1.46611e-09
9.869019	1.47826e-09
9.863077	1.49051e-09
9.857135	1.50286e-09
9.851194	1.51531e-09
9.845252	1.52787e-09
9.839310	1.54053e-09
9.833369	1.5533e-09
9.827427	1.56617e-09
9.821485	1.57915e-09
9.815544	1.59223e-09
9.809602	1.60543e-09
9.803660	1.61873e-09
9.797719	1.63214e-09
9.791777	1.64567e-09
9.785835	1.6593e-09
9.779893	1.67305e-09
9.773952	1.68691e-09
9.768010	1.70089e-09
9.762068	1.71498e-09
9.756127	1.72919e-09
9.750185	1.74352e-09
9.744243	1.75797e-09
9.738302	1.77253e-09
9.732360	1.78722e-09
9.726418	1.80203e-09
9.720477	1.81696e-09
9.714535	1.83202e-09
9.708593	1.84719e-09
9.702651	1.8625e-09
9.696710	1.87793e-09
9.690768	1.89349e-09
9.684826	1.90918e-09
9.678885	1.925e-09
9.672943	1.94095e-09
9.667001	1.95703e-09
9.661060	1.97324e-09
9.655118	1.98959e-09
9.649176	2.00607e-09
9.643235	2.02269e-09
9.637293	2.03945e-09
9.631351	2.05635e-09
9.625409	2.07339e-09
9.619468	2.09056e-09
9.613526	2.10788e-09
9.607584	2.12535e-09
9.601643	2.14295e-09
9.595701	2.16071e-09
9.589759	2.17861e-09
9.583818	2.19666e-09
9.577876	2.21486e-09
9.571934	2.23321e-09
9.565993	2.25171e-09
9.560051	2.27036e-09
9.554109	2.28917e-09
9.548167	2.30813e-09
9.542226	2.32725e-09
9.536284	2.34653e-09
9.530342	2.36597e-09
9.524401	2.38557e-09
9.518459	2.40534e-09
9.512517	2.42526e-09
9.506576	2.44535e-09
9.500634	2.46561e-09
9.494692	2.48603e-09
9.488751	2.50663e-09
9.482809	2.52739e-09
9.476867	2.54833e-09
9.470925	2.56944e-09
9.464984	2.59072e-09
9.459042	2.61218e-09
9.453100	2.63382e-09
9.447159	2.65564e-09
9.441217	2.67764e-09
9.435275	2.69982e-09
9.429334	2.72218e-09
9.423392	2.74473e-09
9.417450	2.76747e-09
9.411509	2.79039e-09
9.405567	2.8135e-09
9.399625	2.83681e-09
9.393683	2.86031e-09
9.387742	2.884e-09
9.381800	2.90789e-09
9.375858	2.93197e-09
9.369917	2.95626e-09
9.363975	2.98075e-09
9.358033	3.00544e-09
9.352092	3.03033e-09
9.346150	3.05543e-09
9.340208	3.08074e-09
9.334267	3.10625e-09
9.328325	3.13198e-09
9.322383	3.15792e-09
9.316441	3.18408e-09
9.310500	3.21045e-09
9.304558	3.23704e-09
9.298616	3.26385e-09
9.292675	3.29088e-09
9.286733	3.31814e-09
9.280791	3.34562e-09
9.274850	3.37333e-09
9.268908	3.40127e-09
9.262966	3.42944e-09
9.257025	3.45784e-09
9.251083	3.48648e-09
9.245141	3.51536e-09
9.239199	3.54447e-09
9.233258	3.57382e-09
9.227316	3.60342e-09
9.221374	3.63326e-09
9.215433	3.66335e-09
9.209491	3.69369e-09
9.203549	3.72428e-09
9.197608	3.75513e-09
9.191666	3.78623e-09
9.185724	3.81758e-09
9.179783	3.8492e-09
9.173841	3.88107e-09
9.167899	3.91321e-09
9.161957	3.94562e-09
9.156016	3.9783e-09
9.150074	4.01124e-09
9.144132	4.04446e-09
9.138191	4.07795e-09
9.132249	4.11172e-09
9.126307	4.14577e-09
9.120366	4.1801e-09
9.114424	4.21472e-09
9.108482	4.24962e-09
9.102541	4.28481e-09
9.096599	4.32029e-09
9.090657	4.35607e-09
9.084715	4.39214e-09
9.078774	4.42851e-09
9.072832	4.46518e-09
9.066890	4.50215e-09
9.060949	4.53943e-09
9.055007	4.57702e-09
9.049065	4.61492e-09
9.043124	4.65313e-09
9.037182	4.69166e-09
9.031240	4.73051e-09
9.025299	4.76968e-09
9.019357	4.80918e-09
9.013415	4.849e-09
9.007473	4.88915e-09
9.001532	4.92963e-09
8.995590	4.97045e-09
8.989648	5.0116e-09
8.983707	5.0531e-09
8.977765	5.09494e-09
8.971823	5.13712e-09
8.965882	5.17965e-09
8.959940	5.22254e-09
8.953998	5.26578e-09
8.948057	5.30938e-09
8.942115	5.35334e-09
8.936173	5.39766e-09
8.930231	5.44235e-09
8.924290	5.48741e-09
8.918348	5.53284e-09
8.912406	5.57865e-09
8.906465	5.62484e-09
8.900523	5.67141e-09
8.894581	5.71836e-09
8.888640	5.7657e-09
8.882698	5.81344e-09
8.876756	5.86157e-09
8.870815	5.91009e-09
8.864873	5.95902e-09
8.858931	6.00836e-09
8.852989	6.0581e-09
8.847048	6.10825e-09
8.841106	6.15882e-09
8.835164	6.20981e-09
8.829223	6.26121e-09
8.823281	6.31305e-09
8.817339	6.36531e-09
8.811398	6.418e-09
8.805456	6.47113e-09
8.799514	6.5247e-09
8.793573	6.57872e-09
8.787631	6.63318e-09
8.781689	6.68809e-09
8.775748	6.74345e-09
8.769806	6.79928e-09
8.763864	6.85556e-09
8.757922	6.91231e-09
8.751981	6.96953e-09
8.746039	7.02722e-09
8.740097	7.08539e-09
8.734156	7.14404e-09
8.728214	7.20318e-09
8.722272	7.2628e-09
8.716331	7.32292e-09
8.710389	7.38354e-09
8.704447	7.44465e-09
8.698506	7.50628e-09
8.692564	7.56841e-09
8.686622	7.63105e-09
8.680680	7.69422e-09
8.674739	7.75791e-09
8.668797	7.82212e-09
8.662855	7.88686e-09
8.656914	7.95214e-09
8.650972	8.01796e-09
8.645030	8.08433e-09
8.639089	8.15124e-09
8.633147	8.21871e-09
8.627205	8.28673e-09
8.621264	8.35532e-09
8.615322	8.42447e-09
8.609380	8.4942e-09
8.603438	8.5645e-09
8.597497	8.63538e-09
8.591555	8.70685e-09
8.585613	8.77891e-09
8.579672	8.85157e-09
8.573730	8.92483e-09
8.567788	8.99869e-09
8.561847	9.07317e-09
8.555905	9.14826e-09
8.549963	9.22397e-09
8.544022	9.30031e-09
8.538080	9.37728e-09
8.532138	9.45488e-09
8.526196	9.53313e-09
8.520255	9.61202e-09
8.514313	9.69157e-09
8.508371	9.77177e-09
8.502430	9.85264e-09
8.496488	9.93418e-09
8.490546	1.00164e-08
8.484605	1.00993e-08
8.478663	1.01829e-08
8.472721	1.02671e-08
8.466780	1.03521e-08
8.460838	1.04377e-08
8.454896	1.05241e-08
8.448954	1.06112e-08
8.443013	1.0699e-08
8.437071	1.07876e-08
8.431129	1.08768e-08
8.425188	1.09668e-08
8.419246	1.10576e-08
8.413304	1.11491e-08
8.407363	1.12413e-08
8.401421	1.13343e-08
8.395479	1.14281e-08
8.389538	1.15227e-08
8.383596	1.1618e-08
8.377654	1.17142e-08
8.371712	1.18111e-08
8.365771	1.19088e-08
8.359829	1.20074e-08
8.353887	1.21067e-08
8.347946	1.22069e-08
8.342004	1.23079e-08
8.336062	1.24097e-08
8.330121	1.25124e-08
8.324179	1.26159e-08
8.318237	1.27203e-08
8.312296	1.28256e-08
8.306354	1.29317e-08
8.300412	1.30387e-08
8.294470	1.31465e-08
8.288529	1.32553e-08
8.282587	1.3365e-08
8.276645	1.34755e-08
8.270704	1.3587e-08
8.264762	1.36994e-08
8.258820	1.38128e-08
8.252879	1.39271e-08
8.246937	1.40423e-08
8.240995	1.41585e-08
8.235054	1.42756e-08
8.229112	1.43937e-08
8.223170	1.45128e-08
8.217228	1.46328e-08
8.211287	1.47539e-08
8.205345	1.48759e-08
8.199403	1.4999e-08
8.193462	1.51231e-08
8.187520	1.52482e-08
8.181578	1.53743e-08
8.175637	1.55015e-08
8.169695	1.56297e-08
8.163753	1.5759e-08
8.157812	1.58894e-08
8.151870	1.60208e-08
8.145928	1.61534e-08
8.139986	1.6287e-08
8.134045	1.64217e-08
8.128103	1.65576e-08
8.122161	1.66945e-08
8.116220	1.68326e-08
8.110278	1.69719e-08
8.104336	1.71122e-08
8.098395	1.72538e-08
8.092453	1.73965e-08
8.086511	1.75404e-08
8.080570	1.76855e-08
8.074628	1.78318e-08
8.068686	1.79793e-08
8.062744	1.8128e-08
8.056803	1.82779e-08
8.050861	1.84291e-08
8.044919	1.85815e-08
8.038978	1.87352e-08
8.033036	1.88902e-08
8.027094	1.90464e-08
8.021153	1.92039e-08
8.015211	1.93628e-08
8.009269	1.95229e-08
8.003328	1.96844e-08
7.997386	1.98472e-08
7.991444	2.00113e-08
7.985502	2.01768e-08
7.979561	2.03437e-08
7.973619	2.05119e-08
7.967677	2.06816e-08
7.961736	2.08526e-08
7.955794	2.10251e-08
7.949852	2.1199e-08
7.943911	2.13743e-08
7.937969	2.1551e-08
7.932027	2.17293e-08
7.926086	2.1909e-08
7.920144	2.20901e-08
7.914202	2.22728e-08
7.908260	2.2457e-08
7.902319	2.26427e-08
7.896377	2.283e-08
7.890435	2.30187e-08
7.884494	2.32091e-08
7.878552	2.3401e-08
7.872610	2.35945e-08
7.866669	2.37896e-08
7.860727	2.39864e-08
7.854785	2.41847e-08
7.848844	2.43847e-08
7.842902	2.45863e-08
7.836960	2.47896e-08
7.831018	2.49946e-08
7.825077	2.52013e-08
7.819135	2.54097e-08
7.813193	2.56198e-08
7.807252	2.58316e-08
7.801310	2.60452e-08
7.795368	2.62605e-08
7.789427	2.64777e-08
7.783485	2.66966e-08
7.777543	2.69173e-08
7.771602	2.71399e-08
7.765660	2.73643e-08
7.759718	2.75905e-08
7.753776	2.78186e-08
7.747835	2.80486e-08
7.741893	2.82805e-08
7.735951	2.85143e-08
7.730010	2.87501e-08
7.724068	2.89878e-08
7.718126	2.92274e-08
7.712185	2.94691e-08
7.706243	2.97127e-08
7.700301	2.99584e-08
7.694360	3.0206e-08
7.688418	3.04557e-08
7.682476	3.07075e-08
7.676534	3.09614e-08
7.670593	3.12173e-08
7.664651	3.14754e-08
7.658709	3.17356e-08
7.652768	3.1998e-08
7.646826	3.22625e-08
7.640884	3.25292e-08
7.634943	3.27981e-08
7.629001	3.30692e-08
7.623059	3.33426e-08
7.617118	3.36182e-08
7.611176	3.38961e-08
7.605234	3.41763e-08
7.599292	3.44588e-08
7.593351	3.47436e-08
7.587409	3.50308e-08
7.581467	3.53204e-08
7.575526	3.56124e-08
7.569584	3.59067e-08
7.563642	3.62035e-08
7.557701	3.65028e-08
7.551759	3.68045e-08
7.545817	3.71087e-08
7.539876	3.74154e-08
7.533934	3.77247e-08
7.527992	3.80365e-08
7.522050	3.83508e-08
7.516109	3.86678e-08
7.510167	3.89874e-08
7.504225	3.93096e-08
7.498284	3.96345e-08
7.492342	3.99621e-08
7.486400	4.02924e-08
7.480459	4.06254e-08
7.474517	4.09612e-08
7.468575	4.12997e-08
7.462634	4.1641e-08
7.456692	4.19851e-08
7.450750	4.23321e-08
7.444808	4.2682e-08
7.438867	4.30347e-08
7.432925	4.33903e-08
7.426983	4.37489e-08
7.421042	4.41105e-08
7.415100	4.4475e-08
7.409158	4.48425e-08
7.403217	4.52131e-08
7.397275	4.55867e-08
7.391333	4.59634e-08
7.385392	4.63433e-08
7.379450	4.67262e-08
7.373508	4.71123e-08
7.367566	4.75016e-08
7.361625	4.78942e-08
7.355683	4.82899e-08
7.349741	4.8689e-08
7.343800	4.90913e-08
7.337858	4.94969e-08
7.331916	4.99059e-08
7.325975	5.03183e-08
7.320033	5.0734e-08
7.314091	5.11532e-08
7.308150	5.15759e-08
7.302208	5.2002e-08
7.296266	5.24317e-08
7.290324	5.28649e-08
7.284383	5.33017e-08
7.278441	5.37421e-08
7.272499	5.41861e-08
7.266558	5.46338e-08
7.260616	5.50852e-08
7.254674	5.55403e-08
7.248733	5.59992e-08
7.242791	5.64618e-08
7.236849	5.69283e-08
7.230908	5.73986e-08
7.224966	5.78728e-08
7.219024	5.83509e-08
7.213082	5.8833e-08
7.207141	5.9319e-08
7.201199	5.98091e-08
7.195257	6.03032e-08
7.189316	6.08013e-08
7.183374	6.13036e-08
7.177432	6.181e-08
7.171491	6.23206e-08
7.165549	6.28355e-08
7.159607	6.33545e-08
7.153666	6.38779e-08
7.147724	6.44055e-08
7.141782	6.49376e-08
7.135840	6.5474e-08
7.129899	6.60148e-08
7.123957	6.65601e-08
7.118015	6.71099e-08
7.112074	6.76642e-08
7.106132	6.82231e-08
7.100190	6.87866e-08
7.094249	6.93548e-08
7.088307	6.99277e-08
7.082365	7.05052e-08
7.076424	7.10876e-08
7.070482	7.16747e-08
7.064540	7.22667e-08
7.058598	7.28636e-08
7.052657	7.34654e-08
7.046715	7.40722e-08
7.040773	7.46839e-08
7.034832	7.53008e-08
7.028890	7.59227e-08
7.022948	7.65497e-08
7.017007	7.71819e-08
7.011065	7.78193e-08
7.005123	7.8462e-08
6.999182	7.911e-08
6.993240	7.97633e-08
6.987298	8.0422e-08
6.981356	8.10862e-08
6.975415	8.17558e-08
6.969473	8.24309e-08
6.963531	8.31117e-08
6.957590	8.3798e-08
6.951648	8.449e-08
6.945706	8.51877e-08
6.939765	8.58911e-08
6.933823	8.66004e-08
6.927881	8.73155e-08
6.921940	8.80365e-08
6.915998	8.87635e-08
6.910056	8.94964e-08
6.904114	9.02354e-08
6.898173	9.09805e-08
6.892231	9.17317e-08
6.886289	9.24891e-08
6.880348	9.32528e-08
6.874406	9.40228e-08
6.868464	9.47991e-08
6.862523	9.55818e-08
6.856581	9.6371e-08
6.850639	9.71667e-08
6.844698	9.79689e-08
6.838756	9.87778e-08
6.832814	9.95933e-08
6.826872	1.00416e-07
6.820931	1.01245e-07
6.814989	1.0208e-07
6.809047	1.02923e-07
6.803106	1.03773e-07
6.797164	1.0463e-07
6.791222	1.05493e-07
6.785281	1.06364e-07
6.779339	1.07242e-07
6.773397	1.08128e-07
6.767456	1.0902e-07
6.761514	1.0992e-07
6.755572	1.10828e-07
6.749630	1.11743e-07
6.743689	1.12665e-07
6.737747	1.13595e-07
6.731805	1.14533e-07
6.725864	1.15478e-07
6.719922	1.16431e-07
6.713980	1.17392e-07
6.708039	1.18361e-07
6.702097	1.19338e-07
6.696155	1.20323e-07
6.690214	1.21317e-07
6.684272	1.22318e-07
6.678330	1.23328e-07
6.672388	1.24345e-07
6.666447	1.25372e-07
6.660505	1.26407e-07
6.654563	1.2745e-07
6.648622	1.28502e-07
6.642680	1.29562e-07
6.636738	1.30632e-07
6.630797	1.3171e-07
6.624855	1.32797e-07
6.618913	1.33893e-07
6.612972	1.34998e-07
6.607030	1.36112e-07
6.601088	1.37235e-07
6.595146	1.38368e-07
6.589205	1.3951e-07
6.583263	1.40661e-07
6.577321	1.41822e-07
6.571380	1.42992e-07
6.565438	1.44172e-07
6.559496	1.45362e-07
6.553555	1.46561e-07
6.547613	1.47771e-07
6.541671	1.4899e-07
6.535730	1.50219e-07
6.529788	1.51459e-07
6.523846	1.52709e-07
6.517904	1.53969e-07
6.511963	1.55239e-07
6.506021	1.5652e-07
6.500079	1.57812e-07
6.494138	1.59114e-07
6.488196	1.60427e-07
6.482254	1.6175e-07
6.476313	1.63085e-07
6.470371	1.6443e-07
6.464429	1.65787e-07
6.458488	1.67155e-07
6.452546	1.68534e-07
6.446604	1.69924e-07
6.440662	1.71326e-07
6.434721	1.7274e-07
6.428779	1.74165e-07
6.422837	1.75602e-07
6.416896	1.7705e-07
6.410954	1.78511e-07
6.405012	1.79984e-07
6.399071	1.81468e-07
6.393129	1.82965e-07
6.387187	1.84475e-07
6.381246	1.85997e-07
6.375304	1.87531e-07
6.369362	1.89078e-07
6.363420	1.90637e-07
6.357479	1.9221e-07
6.351537	1.93795e-07
6.345595	1.95394e-07
6.339654	1.97006e-07
6.333712	1.98631e-07
6.327770	2.00269e-07
6.321829	2.01921e-07
6.315887	2.03586e-07
6.309945	2.05266e-07
6.304004	2.06959e-07
6.298062	2.08666e-07
6.292120	2.10387e-07
6.286178	2.12122e-07
6.280237	2.13871e-07
6.274295	2.15635e-07
6.268353	2.17413e-07
6.262412	2.19207e-07
6.256470	2.21014e-07
6.250528	2.22837e-07
6.244587	2.24675e-07
6.238645	2.26528e-07
6.232703	2.28396e-07
6.226762	2.30279e-07
6.220820	2.32178e-07
6.214878	2.34093e-07
6.208936	2.36023e-07
6.202995	2.37969e-07
6.197053	2.39932e-07
6.191111	2.4191e-07
6.185170	2.43905e-07
6.179228	2.45916e-07
6.173286	2.47944e-07
6.167345	2.49988e-07
6.161403	2.5205e-07
6.155461	2.54128e-07
6.149520	2.56223e-07
6.143578	2.58336e-07
6.137636	2.60466e-07
6.131694	2.62613e-07
6.125753	2.64778e-07
6.119811	2.66961e-07
6.113869	2.69162e-07
6.107928	2.71382e-07
6.101986	2.73619e-07
6.096044	2.75875e-07
6.090103	2.78149e-07
6.084161	2.80442e-07
6.078219	2.82754e-07
6.072278	2.85085e-07
6.066336	2.87435e-07
6.060394	2.89805e-07
6.054452	2.92194e-07
6.048511	2.94602e-07
6.042569	2.97031e-07
6.036627	2.99479e-07
6.030686	3.01948e-07
6.024744	3.04437e-07
6.018802	3.06946e-07
6.012861	3.09476e-07
6.006919	3.12027e-07
6.000977	3.14599e-07
5.995036	3.17192e-07
5.989094	3.19807e-07
5.983152	3.22443e-07
5.977210	3.251e-07
5.971269	3.2778e-07
5.965327	3.30481e-07
5.959385	3.33205e-07
5.953444	3.35951e-07
5.947502	3.3872e-07
5.941560	3.41511e-07
5.935619	3.44326e-07
5.929677	3.47163e-07
5.923735	3.50024e-07
5.917794	3.52909e-07
5.911852	3.55817e-07
5.905910	3.58749e-07
5.899968	3.61706e-07
5.894027	3.64686e-07
5.888085	3.67691e-07
5.882143	3.70721e-07
5.876202	3.73776e-07
5.870260	3.76856e-07
5.864318	3.79961e-07
5.858377	3.83092e-07
5.852435	3.86249e-07
5.846493	3.89431e-07
5.840552	3.9264e-07
5.834610	3.95875e-07
5.828668	3.99137e-07
5.822726	4.02425e-07
5.816785	4.05741e-07
5.810843	4.09084e-07
5.804901	4.12454e-07
5.798960	4.15852e-07
5.793018	4.19278e-07
5.787076	4.22732e-07
5.781135	4.26215e-07
5.775193	4.29726e-07
5.769251	4.33266e-07
5.763310	4.36835e-07
5.757368	4.40434e-07
5.751426	4.44062e-07
5.745484	4.4772e-07
5.739543	4.51408e-07
5.733601	4.55126e-07
5.727659	4.58875e-07
5.721718	4.62655e-07
5.715776	4.66466e-07
5.709834	4.70308e-07
5.703893	4.74182e-07
5.697951	4.78087e-07
5.692009	4.82025e-07
5.686068	4.85995e-07
5.680126	4.89998e-07
5.674184	4.94034e-07
5.668242	4.98102e-07
5.662301	5.02205e-07
5.656359	5.06341e-07
5.650417	5.10511e-07
5.644476	5.14715e-07
5.638534	5.18954e-07
5.632592	5.23227e-07
5.626651	5.27536e-07
5.620709	5.3188e-07
5.614767	5.3626e-07
5.608826	5.40676e-07
5.602884	5.45128e-07
5.596942	5.49617e-07
5.591000	5.54143e-07
5.585059	5.58706e-07
5.579117	5.63306e-07
5.573175	5.67944e-07
5.567234	5.72621e-07
5.561292	5.77336e-07
5.555350	5.82089e-07
5.549409	5.86882e-07
5.543467	5.91714e-07
5.537525	5.96585e-07
5.531584	6.01497e-07
5.525642	6.06449e-07
5.519700	6.11442e-07
5.513758	6.16475e-07
5.507817	6.21551e-07
5.501875	6.26667e-07
5.495933	6.31826e-07
5.489992	6.37027e-07
5.484050	6.42271e-07
5.478108	6.47558e-07
5.472167	6.52889e-07
5.466225	6.58263e-07
5.460283	6.63682e-07
5.454342	6.69145e-07
5.448400	6.74652e-07
5.442458	6.80205e-07
5.436516	6.85804e-07
5.430575	6.91449e-07
5.424633	6.9714e-07
5.418691	7.02878e-07
5.412750	7.08663e-07
5.406808	7.14495e-07
5.400866	7.20375e-07
5.394925	7.26304e-07
5.388983	7.32281e-07
5.383041	7.38308e-07
5.377100	7.44384e-07
5.371158	7.50509e-07
5.365216	7.56685e-07
5.359274	7.62912e-07
5.353333	7.6919e-07
5.347391	7.7552e-07
5.341449	7.81901e-07
5.335508	7.88335e-07
5.329566	7.94822e-07
5.323624	8.01362e-07
5.317683	8.07956e-07
5.311741	8.14603e-07
5.305799	8.21306e-07
5.299858	8.28063e-07
5.293916	8.34876e-07
5.287974	8.41745e-07
5.282032	8.4867e-07
5.276091	8.55652e-07
5.270149	8.62692e-07
5.264207	8.69789e-07
5.258266	8.76944e-07
5.252324	8.84159e-07
5.246382	8.91432e-07
5.240441	8.98765e-07
5.234499	9.06159e-07
5.228557	9.13613e-07
5.222616	9.21128e-07
5.216674	9.28705e-07
5.210732	9.36344e-07
5.204790	9.44045e-07
5.198849	9.5181e-07
5.192907	9.59639e-07
5.186965	9.67532e-07
5.181024	9.7549e-07
5.175082	9.83513e-07
5.169140	9.91602e-07
5.163199	9.99757e-07
5.157257	1.00798e-06
5.151315	1.01627e-06
5.145374	1.02463e-06
5.139432	1.03305e-06
5.133490	1.04155e-06
5.127548	1.05011e-06
5.121607	1.05875e-06
5.115665	1.06745e-06
5.109723	1.07623e-06
5.103782	1.08508e-06
5.097840	1.094e-06
5.091898	1.103e-06
5.085957	1.11207e-06
5.080015	1.12121e-06
5.074073	1.13043e-06
5.068132	1.13973e-06
5.062190	1.1491e-06
5.056248	1.15854e-06
5.050306	1.16807e-06
5.044365	1.17767e-06
5.038423	1.18735e-06
5.032481	1.19711e-06
5.026540	1.20696e-06
5.020598	1.21688e-06
5.014656	1.22688e-06
5.008715	1.23697e-06
5.002773	1.24713e-06
4.996831	1.25739e-06
4.990890	1.26772e-06
4.984948	1.27814e-06
4.979006	1.28865e-06
4.973064	1.29924e-06
4.967123	1.30992e-06
4.961181	1.32068e-06
4.955239	1.33154e-06
4.949298	1.34248e-06
4.943356	1.35351e-06
4.937414	1.36464e-06
4.931473	1.37585e-06
4.925531	1.38716e-06
4.919589	1.39856e-06
4.913648	1.41005e-06
4.907706	1.42164e-06
4.901764	1.43332e-06
4.895822	1.4451e-06
4.889881	1.45697e-06
4.883939	1.46895e-06
4.877997	1.48102e-06
4.872056	1.49318e-06
4.866114	1.50545e-06
4.860172	1.51782e-06
4.854231	1.53029e-06
4.848289	1.54287e-06
4.842347	1.55554e-06
4.836406	1.56832e-06
4.830464	1.58121e-06
4.824522	1.59419e-06
4.818580	1.60729e-06
4.812639	1.62049e-06
4.806697	1.63381e-06
4.800755	1.64723e-06
4.794814	1.66076e-06
4.788872	1.6744e-06
4.782930	1.68815e-06
4.776989	1.70202e-06
4.771047	1.716e-06
4.765105	1.73009e-06
4.759164	1.7443e-06
4.753222	1.75863e-06
4.747280	1.77307e-06
4.741338	1.78763e-06
4.735397	1.80232e-06
4.729455	1.81712e-06
4.723513	1.83204e-06
4.717572	1.84708e-06
4.711630	1.86225e-06
4.705688	1.87754e-06
4.699747	1.89296e-06
4.693805	1.90851e-06
4.687863	1.92418e-06
4.681922	1.93998e-06
4.675980	1.9559e-06
4.670038	1.97196e-06
4.664096	1.98815e-06
4.658155	2.00448e-06
4.652213	2.02093e-06
4.646271	2.03753e-06
4.640330	2.05425e-06
4.634388	2.07112e-06
4.628446	2.08812e-06
4.622505	2.10526e-06
4.616563	2.12254e-06
4.610621	2.13997e-06
4.604680	2.15753e-06
4.598738	2.17524e-06
4.592796	2.1931e-06
4.586854	2.2111e-06
4.580913	2.22925e-06
4.574971	2.24754e-06
4.569029	2.26599e-06
4.563088	2.28459e-06
4.557146	2.30334e-06
4.551204	2.32224e-06
4.545263	2.3413e-06
4.539321	2.36051e-06
4.533379	2.37988e-06
4.527438	2.39941e-06
4.521496	2.4191e-06
4.515554	2.43895e-06
4.509612	2.45896e-06
4.503671	2.47914e-06
4.497729	2.49948e-06
4.491787	2.51999e-06
4.485846	2.54067e-06
4.479904	2.56151e-06
4.473962	2.58253e-06
4.468021	2.60371e-06
4.462079	2.62507e-06
4.456137	2.64661e-06
4.450196	2.66832e-06
4.444254	2.69021e-06
4.438312	2.71228e-06
4.432370	2.73453e-06
4.426429	2.75696e-06
4.420487	2.77957e-06
4.414545	2.80237e-06
4.408604	2.82535e-06
4.402662	2.84853e-06
4.396720	2.87189e-06
4.390779	2.89544e-06
4.384837	2.91919e-06
4.378895	2.94313e-06
4.372954	2.96726e-06
4.367012	2.9916e-06
4.361070	3.01613e-06
4.355128	3.04086e-06
4.349187	3.0658e-06
4.343245	3.09094e-06
4.337303	3.11628e-06
4.331362	3.14183e-06
4.325420	3.16759e-06
4.319478	3.19356e-06
4.313537	3.21975e-06
4.307595	3.24614e-06
4.301653	3.27276e-06
4.295712	3.29959e-06
4.289770	3.32664e-06
4.283828	3.35391e-06
4.277886	3.3814e-06
4.271945	3.40912e-06
4.266003	3.43706e-06
4.260061	3.46523e-06
4.254120	3.49364e-06
4.248178	3.52227e-06
4.242236	3.55114e-06
4.236295	3.58025e-06
4.230353	3.60959e-06
4.224411	3.63917e-06
4.218470	3.66899e-06
4.212528	3.69906e-06
4.206586	3.72937e-06
4.200644	3.75993e-06
4.194703	3.79074e-06
4.188761	3.82181e-06
4.182819	3.85312e-06
4.176878	3.88469e-06
4.170936	3.91652e-06
4.164994	3.94861e-06
4.159053	3.98096e-06
4.153111	4.01357e-06
4.147169	4.04646e-06
4.141228	4.0796e-06
4.135286	4.11302e-06
4.129344	4.14672e-06
4.123402	4.18069e-06
4.117461	4.21493e-06
4.111519	4.24946e-06
4.105577	4.28426e-06
4.099636	4.31935e-06
4.093694	4.35473e-06
4.087752	4.39039e-06
4.081811	4.42635e-06
4.075869	4.4626e-06
4.069927	4.49915e-06
4.063986	4.53599e-06
4.058044	4.57314e-06
4.052102	4.61058e-06
4.046160	4.64834e-06
4.040219	4.6864e-06
4.034277	4.72477e-06
4.028335	4.76345e-06
4.022394	4.80246e-06
4.016452	4.84177e-06
4.010510	4.88141e-06
4.004569	4.92138e-06
3.998627	4.96166e-06
3.992685	5.00228e-06
3.986744	5.04323e-06
3.980802	5.08451e-06
3.974860	5.12613e-06
3.968918	5.16809e-06
3.962977	5.21039e-06
3.957035	5.25303e-06
3.951093	5.29603e-06
3.945152	5.33937e-06
3.939210	5.38307e-06
3.933268	5.42712e-06
3.927327	5.47153e-06
3.921385	5.51631e-06
3.915443	5.56145e-06
3.909502	5.60695e-06
3.903560	5.65283e-06
3.897618	5.69908e-06
3.891676	5.74571e-06
3.885735	5.79272e-06
3.879793	5.84011e-06
3.873851	5.88789e-06
3.867910	5.93606e-06
3.861968	5.98462e-06
3.856026	6.03357e-06
3.850085	6.08293e-06
3.844143	6.13268e-06
3.838201	6.18284e-06
3.832260	6.23341e-06
3.826318	6.2844e-06
3.820376	6.33579e-06
3.814434	6.38761e-06
3.808493	6.43985e-06
3.802551	6.49251e-06
3.796609	6.5456e-06
3.790668	6.59913e-06
3.784726	6.65309e-06
3.778784	6.70749e-06
3.772843	6.76233e-06
3.766901	6.81762e-06
3.760959	6.87336e-06
3.755018	6.92955e-06
3.749076	6.98621e-06
3.743134	7.04332e-06
3.737192	7.10089e-06
3.731251	7.15894e-06
3.725309	7.21746e-06
3.719367	7.27645e-06
3.713426	7.33593e-06
3.707484	7.39588e-06
3.701542	7.45633e-06
3.695601	7.51727e-06
3.689659	7.5787e-06
3.683717	7.64063e-06
3.677776	7.70307e-06
3.671834	7.76602e-06
3.665892	7.82947e-06
3.659950	7.89345e-06
3.654009	7.95794e-06
3.648067	8.02296e-06
3.642125	8.08851e-06
3.636184	8.15459e-06
3.630242	8.22121e-06
3.624300	8.28837e-06
3.618359	8.35607e-06
3.612417	8.42433e-06
3.606475	8.49314e-06
3.600534	8.56251e-06
3.594592	8.63244e-06
3.588650	8.70295e-06
3.582708	8.77402e-06
3.576767	8.84568e-06
3.570825	8.91791e-06
3.564883	8.99074e-06
3.558942	9.06415e-06
3.553000	9.13816e-06
3.547058	9.21278e-06
3.541117	9.288e-06
3.535175	9.36383e-06
3.529233	9.44027e-06
3.523292	9.51734e-06
3.517350	9.59504e-06
3.511408	9.67336e-06
3.505466	9.75232e-06
3.499525	9.83193e-06
3.493583	9.91217e-06
3.487641	9.99308e-06
3.481700	1.00746e-05
3.475758	1.01569e-05
3.469816	1.02397e-05
3.463875	1.03233e-05
3.457933	1.04075e-05
3.451991	1.04925e-05
3.446050	1.05781e-05
3.440108	1.06644e-05
3.434166	1.07514e-05
3.428224	1.08391e-05
3.422283	1.09275e-05
3.416341	1.10167e-05
3.410399	1.11065e-05
3.404458	1.11971e-05
3.398516	1.12885e-05
3.392574	1.13805e-05
3.386633	1.14734e-05
3.380691	1.15669e-05
3.374749	1.16613e-05
3.368808	1.17564e-05
3.362866	1.18522e-05
3.356924	1.19489e-05
3.350982	1.20463e-05
3.345041	1.21445e-05
3.339099	1.22436e-05
3.333157	1.23434e-05
3.327216	1.2444e-05
3.321274	1.25454e-05
3.315332	1.26477e-05
3.309391	1.27508e-05
3.303449	1.28547e-05
3.297507	1.29595e-05
3.291566	1.30651e-05
3.285624	1.31716e-05
3.279682	1.3279e-05
3.273740	1.33872e-05
3.267799	1.34963e-05
3.261857	1.36062e-05
3.255915	1.37171e-05
3.249974	1.38289e-05
3.244032	1.39415e-05
3.238090	1.40551e-05
3.232149	1.41696e-05
3.226207	1.4285e-05
3.220265	1.44014e-05
3.214324	1.45187e-05
3.208382	1.4637e-05
3.202440	1.47562e-05
3.196498	1.48764e-05
3.190557	1.49975e-05
3.184615	1.51196e-05
3.178673	1.52428e-05
3.172732	1.53669e-05
3.166790	1.5492e-05
3.160848	1.56181e-05
3.154907	1.57453e-05
3.148965	1.58735e-05
3.143023	1.60027e-05
3.137082	1.61329e-05
3.131140	1.62643e-05
3.125198	1.63966e-05
3.119256	1.65301e-05
3.113315	1.66646e-05
3.107373	1.68002e-05
3.101431	1.6937e-05
3.095490	1.70748e-05
3.089548	1.72137e-05
3.083606	1.73538e-05
3.077665	1.7495e-05
3.071723	1.76373e-05
3.065781	1.77808e-05
3.059840	1.79254e-05
3.053898	1.80712e-05
3.047956	1.82182e-05
3.042014	1.83664e-05
3.036073	1.85158e-05
3.030131	1.86664e-05
3.024189	1.88182e-05
3.018248	1.89712e-05
3.012306	1.91254e-05
3.006364	1.92809e-05
3.000423	1.94377e-05
2.994481	1.95957e-05
2.988539	1.9755e-05
2.982598	1.99156e-05
2.976656	2.00775e-05
2.970714	2.02407e-05
2.964772	2.04052e-05
2.958831	2.05711e-05
2.952889	2.07382e-05
2.946947	2.09068e-05
2.941006	2.10766e-05
2.935064	2.12479e-05
2.929122	2.14205e-05
2.923181	2.15946e-05
2.917239	2.177e-05
2.911297	2.19468e-05
2.905356	2.21251e-05
2.899414	2.23048e-05
2.893472	2.2486e-05
2.887530	2.26686e-05
2.881589	2.28527e-05
2.875647	2.30383e-05
2.869705	2.32254e-05
2.863764	2.34139e-05
2.857822	2.3604e-05
2.851880	2.37957e-05
2.845939	2.39889e-05
2.839997	2.41836e-05
2.834055	2.43799e-05
2.828114	2.45778e-05
2.822172	2.47772e-05
2.816230	2.49783e-05
2.810288	2.5181e-05
2.804347	2.53854e-05
2.798405	2.55913e-05
2.792463	2.5799e-05
2.786522	2.60083e-05
2.780580	2.62193e-05
2.774638	2.6432e-05
2.768697	2.66464e-05
2.762755	2.68625e-05
2.756813	2.70804e-05
2.750872	2.73e-05
2.744930	2.75214e-05
2.738988	2.77445e-05
2.733046	2.79695e-05
2.727105	2.81963e-05
2.721163	2.84249e-05
2.715221	2.86553e-05
2.709280	2.88876e-05
2.703338	2.91217e-05
2.697396	2.93578e-05
2.691455	2.95957e-05
2.685513	2.98355e-05
2.679571	3.00773e-05
2.673630	3.0321e-05
2.667688	3.05667e-05
2.661746	3.08143e-05
2.655804	3.1064e-05
2.649863	3.13156e-05
2.643921	3.15692e-05
2.637979	3.18249e-05
2.632038	3.20827e-05
2.626096	3.23425e-05
2.620154	3.26044e-05
2.614213	3.28684e-05
2.608271	3.31345e-05
2.602329	3.34027e-05
2.596388	3.36732e-05
2.590446	3.39457e-05
2.584504	3.42205e-05
2.578562	3.44974e-05
2.572621	3.47766e-05
2.566679	3.5058e-05
2.560737	3.53417e-05
2.554796	3.56277e-05
2.548854	3.59159e-05
2.542912	3.62064e-05
2.536971	3.64993e-05
2.531029	3.67945e-05
2.525087	3.70921e-05
2.519146	3.73921e-05
2.513204	3.76945e-05
2.507262	3.79993e-05
2.501320	3.83065e-05
2.495379	3.86162e-05
2.489437	3.89284e-05
2.483495	3.9243e-05
2.477554	3.95602e-05
2.471612	3.98799e-05
2.465670	4.02022e-05
2.459729	4.05271e-05
2.453787	4.08545e-05
2.447845	4.11846e-05
2.441904	4.15173e-05
2.435962	4.18527e-05
2.430020	4.21908e-05
2.424078	4.25315e-05
2.418137	4.2875e-05
2.412195	4.32212e-05
2.406253	4.35702e-05
2.400312	4.3922e-05
2.394370	4.42766e-05
2.388428	4.4634e-05
2.382487	4.49942e-05
2.376545	4.53574e-05
2.370603	4.57234e-05
2.364662	4.60924e-05
2.358720	4.64643e-05
2.352778	4.68392e-05
2.346836	4.7217e-05
2.340895	4.75979e-05
2.334953	4.79818e-05
2.329011	4.83688e-05
2.323070	4.87588e-05
2.317128	4.9152e-05
2.311186	4.95483e-05
2.305245	4.99478e-05
2.299303	5.03504e-05
2.293361	5.07562e-05
2.287420	5.11653e-05
2.281478	5.15777e-05
2.275536	5.19933e-05
2.269594	5.24122e-05
2.263653	5.28345e-05
2.257711	5.32601e-05
2.251769	5.36891e-05
2.245828	5.41215e-05
2.239886	5.45573e-05
2.233944	5.49967e-05
2.228003	5.54395e-05
2.222061	5.58858e-05
2.216119	5.63357e-05
2.210178	5.67891e-05
2.204236	5.72462e-05
2.198294	5.77069e-05
2.192352	5.81712e-05
2.186411	5.86392e-05
2.180469	5.9111e-05
2.174527	5.95865e-05
2.168586	6.00657e-05
2.162644	6.05488e-05
2.156702	6.10357e-05
2.150761	6.15264e-05
2.144819	6.20211e-05
2.138877	6.25197e-05
2.132936	6.30222e-05
2.126994	6.35287e-05
2.121052	6.40392e-05
2.115110	6.45537e-05
2.109169	6.50724e-05
2.103227	6.55951e-05
2.097285	6.6122e-05
2.091344	6.6653e-05
2.085402	6.71883e-05
2.079460	6.77278e-05
2.073519	6.82715e-05
2.067577	6.88196e-05
2.061635	6.93719e-05
2.055694	6.99287e-05
2.049752	7.04898e-05
2.043810	7.10554e-05
2.037868	7.16255e-05
2.031927	7.22e-05
2.025985	7.27791e-05
2.020043	7.33628e-05
2.014102	7.3951e-05
2.008160	7.45439e-05
2.002218	7.51415e-05
1.996277	7.57438e-05
1.990335	7.63508e-05
1.984393	7.69627e-05
1.978452	7.75793e-05
1.972510	7.82008e-05
1.966568	7.88272e-05
1.960626	7.94586e-05
1.954685	8.00949e-05
1.948743	8.07362e-05
1.942801	8.13825e-05
1.936860	8.2034e-05
1.930918	8.26905e-05
1.924976	8.33523e-05
1.919035	8.40192e-05
1.913093	8.46914e-05
1.907151	8.53688e-05
1.901210	8.60516e-05
1.895268	8.67397e-05
1.889326	8.74332e-05
1.883384	8.81322e-05
1.877443	8.88367e-05
1.871501	8.95467e-05
1.865559	9.02622e-05
1.859618	9.09834e-05
1.853676	9.17102e-05
1.847734	9.24427e-05
1.841793	9.31809e-05
1.835851	9.39249e-05
1.829909	9.46748e-05
1.823968	9.54305e-05
1.818026	9.61921e-05
1.812084	9.69597e-05
1.806142	9.77333e-05
1.800201	9.85129e-05
1.794259	9.92986e-05
1.788317	0.00010009
1.782376	0.000100888
1.776434	0.000101693
1.770492	0.000102503
1.764551	0.00010332
1.758609	0.000104143
1.752667	0.000104973
1.746726	0.000105809
1.740784	0.000106652
1.734842	0.000107501
1.728900	0.000108357
1.722959	0.000109219
1.717017	0.000110088
1.711075	0.000110964
1.705134	0.000111847
1.699192	0.000112736
1.693250	0.000113633
1.687309	0.000114536
1.681367	0.000115447
1.675425	0.000116364
1.669484	0.000117289
1.663542	0.000118221
1.657600	0.00011916
1.651658	0.000120106
1.645717	0.00012106
1.639775	0.000122021
1.633833	0.000122989
1.627892	0.000123965
1.621950	0.000124948
1.616008	0.000125939
1.610067	0.000126938
1.604125	0.000127944
1.598183	0.000128959
1.592242	0.000129981
1.586300	0.00013101
1.580358	0.000132048
1.574416	0.000133094
1.568475	0.000134148
1.562533	0.00013521
1.556591	0.00013628
1.550650	0.000137358
1.544708	0.000138445
1.538766	0.00013954
1.532825	0.000140643
1.526883	0.000141755
1.520941	0.000142875
1.515000	0.000144004
1.509058	0.000145142
1.503116	0.000146288
1.497174	0.000147443
1.491233	0.000148607
1.485291	0.000149779
1.479349	0.000150961
1.473408	0.000152152
1.467466	0.000153352
1.461524	0.000154561
1.455583	0.000155779
1.449641	0.000157006
1.443699	0.000158243
1.437758	0.000159489
1.431816	0.000160745
1.425874	0.00016201
1.419932	0.000163285
1.413991	0.000164569
1.408049	0.000165863
1.402107	0.000167167
1.396166	0.000168481
1.390224	0.000169805
1.384282	0.000171138
1.378341	0.000172482
1.372399	0.000173836
1.366457	0.0001752
1.360516	0.000176575
1.354574	0.00017796
1.348632	0.000179355
1.342690	0.000180761
1.336749	0.000182177
1.330807	0.000183604
1.324865	0.000185041
1.318924	0.00018649
1.312982	0.000187949
1.307040	0.000189419
1.301099	0.0001909
1.295157	0.000192392
1.289215	0.000193896
1.283274	0.00019541
1.277332	0.000196936
1.271390	0.000198473
1.265449	0.000200022
1.259507	0.000201582
1.253565	0.000203153
1.247623	0.000204736
1.241682	0.000206331
1.235740	0.000207938
1.229798	0.000209557
1.223857	0.000211187
1.217915	0.00021283
1.211973	0.000214485
1.206032	0.000216151
1.200090	0.00021783
1.194148	0.000219522
1.188207	0.000221226
1.182265	0.000222942
1.176323	0.000224671
1.170381	0.000226412
1.164440	0.000228166
1.158498	0.000229933
1.152556	0.000231713
1.146615	0.000233505
1.140673	0.000235311
1.134731	0.00023713
1.128790	0.000238961
1.122848	0.000240806
1.116906	0.000242665
1.110965	0.000244536
1.105023	0.000246421
1.099081	0.00024832
1.093139	0.000250232
1.087198	0.000252158
1.081256	0.000254098
1.075314	0.000256051
1.069373	0.000258019
1.063431	0.00026
1.057489	0.000261995
1.051548	0.000264004
1.045606	0.000266028
1.039664	0.000268066
1.033723	0.000270118
1.027781	0.000272184
1.021839	0.000274265
1.015897	0.000276361
1.009956	0.000278471
1.004014	0.000280595
0.998072	0.000282735
0.992131	0.000284889
0.986189	0.000287058
0.980247	0.000289241
0.974306	0.00029144
0.968364	0.000293654
0.962422	0.000295883
0.956481	0.000298127
0.950539	0.000300386
0.944597	0.000302661
0.938655	0.00030495
0.932714	0.000307256
0.926772	0.000309576
0.920830	0.000311912
0.914889	0.000314263
0.908947	0.00031663
0.903005	0.000319013
0.897064	0.000321411
0.891122	0.000323825
0.885180	0.000326254
0.879239	0.000328699
0.873297	0.00033116
0.867355	0.000333637
0.861413	0.000336129
0.855472	0.000338637
0.849530	0.000341161
0.843588	0.000343701
0.837647	0.000346256
0.831705	0.000348827
0.825763	0.000351414
0.819822	0.000354017
0.813880	0.000356636
0.807938	0.00035927
0.801997	0.00036192
0.796055	0.000364586
0.790113	0.000367267
0.784171	0.000369964
0.778230	0.000372676
0.772288	0.000375404
0.766346	0.000378147
0.760405	0.000380905
0.754463	0.000383679
0.748521	0.000386467
0.742580	0.000389271
0.736638	0.000392089
0.730696	0.000394922
0.724755	0.000397769
0.718813	0.00040063
0.712871	0.000403506
0.706929	0.000406395
0.700988	0.000409298
0.695046	0.000412214
0.689104	0.000415143
0.683163	0.000418085
0.677221	0.000421039
0.671279	0.000424004
0.665338	0.000426981
0.659396	0.000429969
0.653454	0.000432968
0.647513	0.000435976
0.641571	0.000438993
0.635629	0.000442019
0.629687	0.000445052
0.623746	0.000448092
0.617804	0.000451137
0.611862	0.000454187
0.605921	0.000457239
0.599979	0.000460294
0.594037	0.000463348
0.588096	0.000466401
0.582154	0.000469449
0.576212	0.00047249
0.570271	0.000475521
0.564329	0.000478538
0.558387	0.000481536
0.552445	0.000484509
0.546504	0.000487448
0.540562	0.000490344
0.534620	0.000493179
0.528679	0.000495926
0.522737	0.000498533
&
```
