## Supplementary material for "All-at-once RNA folding with 3D motif prediction framed by evolutionary information": RF02728_HrrF.cacofold.cov

```
#
# Method Target_E-val [cov_min,cov_max] [FP | TP True Found | Sen PPV F] 
# GTp    0.05           [-3.99,5.17]    [0 | 1 165 1 | 0.61 100.00 1.20] 
#
# in_CaCoFold in_given  left_pos      right_pos  score            E-value       pvalue       substitutions    power
#------------------------------------------------------------------------------------------------------------------------
*	*	        52	        58	4.60867	0.0294489	0.00101548	3		0.02
```
