## Supplementary material for "All-at-once RNA folding with 3D motif prediction framed by evolutionary information": RF02728_HrrF.cacofold.helixcov

```
# RMs = 5 L = 139

# RM_HELIX NESTED 5-8 17-20, nbp = 4 nbp_cov = 0
# pvals: 0.660207,0.504655,0.660207,0.504655
# aggregated NONE
NESTED  ::::<<<<________>>>>:::::::::::::::::::::::::::::::::::::::::::::::::::::::::::::::::::::::::::::::::::::::::::::::::::::::::::::::::::
        :::::::::::::::::::::::::::::::::::::::::::::::::::::::::::::::::::::::::::::::::::::::::::::::::::::::::::::::::::::::::::::::::::::::

# RM_HELIX NESTED 2-4 26-28, nbp = 3 nbp_cov = 0
# pvals: 0.885961,0.504655,0.504655
# aggregated NONE
NESTED  :<<<_____________________>>>:::::::::::::::::::::::::::::::::::::::::::::::::::::::::::::::::::::::::::::::::::::::::::::::::::::::::::
        :::::::::::::::::::::::::::::::::::::::::::::::::::::::::::::::::::::::::::::::::::::::::::::::::::::::::::::::::::::::::::::::::::::::

# RM_HELIX NESTED 41-52 58-70, nbp = 11 nbp_cov = 1
# pvals: 0.660207,0.504655,0.714629,0.714629,0.861801,0.504655,0.181413,0.00395854,0.660207,0.998932,0.00101548
# aggregated NONE
NESTED  ::::::::::::::::::::::::::::::::::::::<<<<<-<<<<<<_____>>>>>>->>>>>::::::::::::::::::::::::::::::::::::::::::::::::::::::::::::::::::::
        :::::::::::::::::::::::::::::::::::::::::::::::::<_____>:::::::::::::::::::::::::::::::::::::::::::::::::::::::::::::::::::::::::::::::

# RM_HELIX NESTED 105-117 126-138, nbp = 13 nbp_cov = 0
# pvals: 0.714629,0.830439,0.660207,0.660207,0.504655,0.0244809,0.00351962,0.504655,0.504655,0.504655,0.504655,0.504655,0.504655
# aggregated NONE
NESTED  :::::::::::::::::::::::::::::::::::::::::::::::::::::::::::::::::::::::::::::::::::::::::::::::::::::<<<<<<<<<<<<<_______>>>>>>>>>>>>>:
        :::::::::::::::::::::::::::::::::::::::::::::::::::::::::::::::::::::::::::::::::::::::::::::::::::::::::::::::::::::::::::::::::::::::

# RM_BL Docking-elbow 5-25, nbp = 0 nbp_cov = 0 nhl_b_cov 0/2
# aggregated NONE
RM_BL   :::zz:::::::::::::::xxxxx:::::::::::::::::::::::::::::::::::::::::::::::::::::::::::::::::::::::::::::::::::::::::::::::::::::::::::::: Docking-elbow
```
