## Supplementary material for "All-at-once RNA folding with 3D motif prediction framed by evolutionary information": RF02728_HrrF.cacofold.power

```
# Power analysis of CaCoFold structure 
#
# Powertype = SINGLE SUBSTITUTIONS
# covary  left_pos      right_pos    substitutions      power
#----------------------------------------------------------------
          2		28		2		0.00
          3		27		0		0.00
          4		26		0		0.00
          5		20		2		0.00
          6		19		1		0.00
          7		18		1		0.00
          8		17		1		0.00
          41		70		1		0.00
          42		69		0		0.00
          43		68		0		0.00
          44		66		2		0.00
          45		65		1		0.00
          47		63		2		0.00
          48		62		1		0.00
          49		61		5		0.11
          50		60		2		0.00
          51		59		4		0.07
     *    52		58		3		0.02
          105		138		1		0.00
          106		137		1		0.00
          107		136		0		0.00
          108		135		0		0.00
          109		134		1		0.00
          110		133		2		0.00
          111		132		4		0.07
          112		131		0		0.00
          113		130		0		0.00
          114		129		0		0.00
          115		128		0		0.00
          116		127		0		0.00
          117		126		0		0.00
#
# BPAIRS 31
# avg substitutions per BP  1.2
# BPAIRS expected to covary 0.3 +/- 0.5
# BPAIRS observed to covary 1
#
```
