## Supplementary material for "All-at-once RNA folding with 3D motif prediction framed by evolutionary information": RF02728_HrrF.helixcov

```
# RMs = 4 L = 139

# RM_HELIX NESTED 47-52 58-63, nbp = 6 nbp_cov = 1
# pvals: 0.504655,0.181413,0.00395854,0.660207,0.998932,0.00101548
# aggregated NONE
NESTED  ::::::::::::::::::::::::::::::::::::::::::::<<<<<<_____>>>>>>::::::::::::::::::::::::::::::::::::::::::::::::::::::::::::::::::::::::::
        :::::::::::::::::::::::::::::::::::::::::::::::::<_____>:::::::::::::::::::::::::::::::::::::::::::::::::::::::::::::::::::::::::::::::

# RM_HELIX NESTED 3-8 69-74, nbp = 6 nbp_cov = 0
# pvals: 0.504655,0.504655,0.504655,0.504655,0.504655,0.504655
# aggregated NONE
NESTED  ::<<<<<<_________________________________________________________>>>>>>::::::::::::::::::::::::::::::::::::::::::::::::::::::::::::::::
        :::::::::::::::::::::::::::::::::::::::::::::::::::::::::::::::::::::::::::::::::::::::::::::::::::::::::::::::::::::::::::::::::::::::

# RM_HELIX NESTED 89-92 97-100, nbp = 4 nbp_cov = 0
# pvals: 0.504655,0.504655,0.504655,0.504655
# aggregated NONE
NESTED  :::::::::::::::::::::::::::::::::::::::::::::::::::::::::::::::::::::::::::::::::::::<<<<____>>>>::::::::::::::::::::::::::::::::::::::
        :::::::::::::::::::::::::::::::::::::::::::::::::::::::::::::::::::::::::::::::::::::::::::::::::::::::::::::::::::::::::::::::::::::::

# RM_HELIX NESTED 105-117 126-138, nbp = 13 nbp_cov = 0
# pvals: 0.714629,0.830439,0.660207,0.660207,0.504655,0.0244809,0.00351962,0.504655,0.504655,0.504655,0.504655,0.504655,0.504655
# aggregated NONE
NESTED  :::::::::::::::::::::::::::::::::::::::::::::::::::::::::::::::::::::::::::::::::::::::::::::::::::::<<<<<<<<<<<<<_______>>>>>>>>>>>>>:
        :::::::::::::::::::::::::::::::::::::::::::::::::::::::::::::::::::::::::::::::::::::::::::::::::::::::::::::::::::::::::::::::::::::::
```
