## Supplementary material for "All-at-once RNA folding with 3D motif prediction framed by evolutionary information": RF02728_HrrF.sorted.cacofold.cov

```
# The predicted CaCoFold structure
# BPAIRS observed to covary 1
#
#
# Method Target_E-val [cov_min,cov_max] [FP | TP True Found | Sen PPV F] 
# GTp    0.05         [-3.99,5.17]     [0 | 1 165 1 | 0.61 100.00 1.20] 
#
# in_fold in_given   left_pos       right_pos      score           E-value    pvalue       substitutions      power
#-----------------------------------------------------------------------------------------------------------------------
*	*	        52	        58	4.60867	0.0294489	0.00101548	3		0.02
```
