## Supplementary material for "All-at-once RNA folding with 3D motif prediction framed by evolutionary information": RF02728_HrrF.surv

```
4.603816	0.0344828
3.151654	0.0689655
3.042057	0.103448
1.535097	0.137931
0.028136	0.172414
-0.026662	0.793103
-0.054062	0.896552
-0.081461	0.931034
-0.191058	0.965517
-2.629594	1
&
5.151802	0.000110914
5.097003	0.000221828
4.357222	0.000332742
4.083230	0.000443656
4.055830	0.00055457
4.001032	0.000665484
3.891435	0.000776398
3.754438	0.000887311
3.727039	0.000998225
3.590043	0.00110914
3.507845	0.00122005
3.480446	0.00133097
3.370848	0.00144188
3.343449	0.0015528
3.151654	0.00166371
3.124255	0.00177462
3.096856	0.00199645
3.014658	0.00221828
2.850262	0.00244011
2.740665	0.00299468
2.603669	0.00332742
2.576269	0.00343833
2.494071	0.00377107
2.439273	0.00388199
2.411874	0.00421473
2.384474	0.00432564
2.357075	0.00443656
2.329676	0.00488021
2.274877	0.00499113
2.220079	0.00598935
2.192679	0.00610027
2.165280	0.00621118
2.137881	0.00632209
2.110482	0.00665484
2.083082	0.00709849
2.055683	0.00743123
2.028284	0.00842946
2.000884	0.00865129
1.973485	0.00909494
1.946086	0.00920586
1.918687	0.00942768
1.891287	0.00976043
1.863888	0.0102041
1.836489	0.0106477
1.809089	0.0107587
1.781690	0.0109805
1.754291	0.0114241
1.726892	0.011535
1.699492	0.0117569
1.672093	0.0119787
1.644694	0.0123114
1.617294	0.0127551
1.589895	0.0129769
1.562496	0.0133097
1.535097	0.0135315
1.507697	0.0137533
1.480298	0.0147516
1.452899	0.0153061
1.425500	0.0165262
1.398100	0.0166371
1.370701	0.0169698
1.343302	0.0175244
1.315902	0.0181899
1.288503	0.0195209
1.261104	0.0198536
1.233705	0.0202972
1.206305	0.0211846
1.178906	0.0221828
1.151507	0.0227374
1.124107	0.0230701
1.096708	0.0244011
1.069309	0.024512
1.041910	0.025732
1.014510	0.0261757
0.987111	0.0263975
0.959712	0.0273957
0.932313	0.0281721
0.904913	0.0285049
0.877514	0.0295031
0.850115	0.0303904
0.822715	0.0311668
0.795316	0.0336069
0.767917	0.0341615
0.740518	0.0346051
0.713118	0.0354925
0.685719	0.0358252
0.658320	0.036047
0.630920	0.0369343
0.603521	0.0381544
0.576122	0.0390417
0.548723	0.04248
0.521323	0.043811
0.493924	0.0483585
0.466525	0.052795
0.439125	0.0549024
0.411726	0.0571207
0.384327	0.0616681
0.356928	0.0626664
0.329528	0.0637755
0.302129	0.0658829
0.274730	0.0674357
0.247331	0.0688776
0.219931	0.0824091
0.192532	0.0872893
0.165133	0.118123
0.137733	0.127884
0.110334	0.131544
0.082935	0.13354
0.055536	0.14319
0.028136	0.154059
0.000737	0.1748
-0.026662	0.618567
-0.054062	0.78638
-0.081461	0.806233
-0.108860	0.828083
-0.136259	0.84949
-0.163659	0.867236
-0.191058	0.878993
-0.218457	0.895297
-0.245857	0.906943
-0.273256	0.919698
-0.300655	0.932121
-0.328054	0.94055
-0.355454	0.945652
-0.382853	0.950532
-0.410252	0.955856
-0.437651	0.960071
-0.465051	0.961846
-0.492450	0.964508
-0.519849	0.966504
-0.547249	0.968279
-0.574648	0.969942
-0.602047	0.971717
-0.629446	0.972715
-0.656846	0.97449
-0.684245	0.975599
-0.711644	0.976708
-0.739044	0.978483
-0.766443	0.978926
-0.793842	0.980035
-0.821241	0.980923
-0.848641	0.982143
-0.876040	0.98303
-0.903439	0.984028
-0.930838	0.984916
-0.958238	0.985914
-0.985637	0.98669
-1.013036	0.987356
-1.040436	0.98791
-1.067835	0.988132
-1.095234	0.988576
-1.122633	0.988798
-1.150033	0.989463
-1.177432	0.990461
-1.204831	0.990794
-1.232231	0.991016
-1.259630	0.991571
-1.287029	0.992125
-1.314428	0.992569
-1.341828	0.992902
-1.369227	0.993123
-1.396626	0.993456
-1.424026	0.994343
-1.478824	0.994565
-1.533623	0.99512
-1.561022	0.995453
-1.615820	0.995785
-1.643220	0.996007
-1.698018	0.99634
-1.780216	0.996451
-1.807615	0.996673
-1.835015	0.997005
-1.862414	0.997227
-1.944612	0.997338
-1.972011	0.997449
-1.999410	0.99756
-2.026810	0.997782
-2.300802	0.997893
-2.355601	0.998004
-2.410400	0.998114
-2.437799	0.998225
-2.519997	0.998558
-2.574795	0.998891
-2.629594	0.999002
-2.711792	0.999113
-2.739191	0.999224
-3.013184	0.999335
-3.040583	0.999445
-3.067982	0.999667
-3.177579	0.999778
-3.369374	0.999889
-3.999558	1
&
10.385064	5.52792e-07
9.042499	1.10558e-06
8.604111	1.65837e-06
8.576711	2.21117e-06
8.357517	2.76396e-06
8.330118	3.31675e-06
8.247920	3.86954e-06
8.165722	4.42233e-06
8.083524	5.52792e-06
7.836931	7.18629e-06
7.727334	7.73908e-06
7.699935	8.84467e-06
7.645136	9.39746e-06
7.617737	1.0503e-05
7.590337	1.10558e-05
7.562938	1.16086e-05
7.535539	1.3267e-05
7.508140	1.43726e-05
7.480740	1.54782e-05
7.453341	1.65837e-05
7.425942	1.71365e-05
7.398542	1.76893e-05
7.371143	2.10061e-05
7.343744	2.21117e-05
7.316345	2.26645e-05
7.288945	2.32172e-05
7.261546	2.43228e-05
7.234147	2.48756e-05
7.206748	2.81924e-05
7.179348	3.09563e-05
7.151949	3.20619e-05
7.124550	3.31675e-05
7.097150	3.42731e-05
7.069751	3.48259e-05
7.042352	3.59315e-05
7.014953	3.64842e-05
6.987553	3.75898e-05
6.960154	3.92482e-05
6.932755	4.09066e-05
6.905355	4.20122e-05
6.877956	4.31177e-05
6.850557	4.53289e-05
6.823158	4.69873e-05
6.795758	4.75401e-05
6.768359	4.80929e-05
6.740960	4.91985e-05
6.713560	4.97512e-05
6.658762	5.0304e-05
6.631363	5.25152e-05
6.576564	5.3068e-05
6.549165	5.41736e-05
6.521766	5.52792e-05
6.494366	5.63847e-05
6.466967	5.80431e-05
6.439568	5.97015e-05
6.412168	6.30182e-05
6.384769	6.57822e-05
6.357370	6.74406e-05
6.329971	7.18629e-05
6.302571	7.51797e-05
6.275172	8.07076e-05
6.247773	8.23659e-05
6.220373	8.40243e-05
6.192974	8.56827e-05
6.165575	8.84467e-05
6.138176	9.0105e-05
6.110776	9.39746e-05
6.083377	0.000100055
6.055978	0.000107242
6.028578	0.000114981
6.001179	0.000121614
5.973780	0.000126036
5.946381	0.000138751
5.918981	0.000145384
5.891582	0.000158098
5.864183	0.000166943
5.836784	0.000182421
5.809384	0.000192924
5.781985	0.000206744
5.754586	0.000215589
5.727186	0.000224986
5.699787	0.000234384
5.672388	0.000244887
5.644989	0.000256495
5.617589	0.000271973
5.590190	0.00028911
5.562791	0.000301271
5.535391	0.000316197
5.507992	0.000328911
5.480593	0.000339967
5.453194	0.000351575
5.425794	0.000363184
5.398395	0.000371476
5.370996	0.000380873
5.343597	0.000394693
5.316197	0.000412383
5.288798	0.000425097
5.261399	0.000438917
5.233999	0.000449972
5.206600	0.000462687
5.179201	0.000475954
5.151802	0.000495854
5.124402	0.000516307
5.097003	0.000541183
5.069604	0.000562189
5.042204	0.000584301
5.014805	0.000608624
4.987406	0.000624655
4.960007	0.000643449
4.932607	0.000665561
4.905208	0.000686014
4.877809	0.000711996
4.850409	0.000728027
4.823010	0.000760641
4.795611	0.000786622
4.768212	0.000819237
4.740812	0.000852957
4.713413	0.000876727
4.686014	0.000915976
4.658615	0.000945274
4.631215	0.000981758
4.603816	0.00101548
4.576417	0.00103483
4.549017	0.00106081
4.521618	0.00108402
4.494219	0.00110392
4.466820	0.00112327
4.439420	0.00114704
4.412021	0.00117026
4.384622	0.00119458
4.357222	0.00121725
4.329823	0.00124378
4.302424	0.00126368
4.275025	0.00129519
4.247625	0.00132504
4.220226	0.00136097
4.192827	0.00139027
4.165427	0.00142565
4.138028	0.00146932
4.110629	0.00152128
4.083230	0.00157656
4.055830	0.00162852
4.028431	0.00167441
4.001032	0.00171918
3.973633	0.00176672
3.946233	0.00180763
3.918834	0.00185462
3.891435	0.00189718
3.864035	0.00193588
3.836636	0.00199005
3.809237	0.00204201
3.781838	0.0020984
3.754438	0.00215202
3.727039	0.00221172
3.699640	0.00226092
3.672240	0.00231343
3.644841	0.00236318
3.617442	0.00241736
3.590043	0.00246932
3.562643	0.00251631
3.535244	0.00256219
3.507845	0.00261692
3.480446	0.00267164
3.453046	0.00273355
3.425647	0.00279547
3.398248	0.0028618
3.370848	0.00293035
3.343449	0.00299668
3.316050	0.00305583
3.288651	0.00313212
3.261251	0.00320122
3.233852	0.00328192
3.206453	0.00335821
3.179053	0.00344555
3.151654	0.00351962
3.124255	0.00361802
3.096856	0.003733
3.069456	0.00384964
3.042057	0.00395854
3.014658	0.0040691
2.987258	0.00415589
2.959859	0.00425815
2.932460	0.00437424
2.905061	0.00450746
2.877661	0.00468214
2.850262	0.00483914
2.822863	0.00501935
2.795464	0.00519403
2.768064	0.00536484
2.740665	0.00555058
2.713266	0.00570536
2.685866	0.00587562
2.658467	0.00602543
2.631068	0.00619016
2.603669	0.00634992
2.576269	0.00649143
2.548870	0.00666998
2.521471	0.00683085
2.494071	0.00701824
2.466672	0.00717137
2.439273	0.00733112
2.411874	0.00752184
2.384474	0.00771089
2.357075	0.00789552
2.329676	0.00812272
2.302276	0.00837203
2.274877	0.008712
2.247478	0.00900829
2.220079	0.00938364
2.192679	0.00974185
2.165280	0.0100989
2.137881	0.0105716
2.110482	0.0109641
2.083082	0.0114113
2.055683	0.0119563
2.028284	0.0125616
2.000884	0.0131874
1.973485	0.0137247
1.946086	0.014298
1.918687	0.0148999
1.891287	0.0155882
1.863888	0.0162781
1.836489	0.0168917
1.809089	0.0175583
1.781690	0.0182676
1.754291	0.0190276
1.726892	0.0198369
1.699492	0.0205058
1.672093	0.0211023
1.644694	0.0216667
1.617294	0.0222383
1.589895	0.0227894
1.562496	0.0234848
1.535097	0.0244809
1.507697	0.0253228
1.480298	0.0261448
1.452899	0.0274643
1.425500	0.0289884
1.398100	0.030675
1.370701	0.0322792
1.343302	0.0336186
1.315902	0.0349259
1.288503	0.0360542
1.261104	0.0371664
1.233705	0.0381354
1.206305	0.0391083
1.178906	0.0402388
1.151507	0.0413212
1.124107	0.0423704
1.096708	0.043377
1.069309	0.0444444
1.041910	0.0454975
1.014510	0.0464544
0.987111	0.0475141
0.959712	0.0488524
0.932313	0.0500155
0.904913	0.0510205
0.877514	0.0520437
0.850115	0.053105
0.822715	0.0540453
0.795316	0.0548778
0.767917	0.0558015
0.740518	0.0566667
0.713118	0.0576241
0.685719	0.0586291
0.658320	0.0596352
0.630920	0.0607336
0.603521	0.0618629
0.576122	0.0630547
0.548723	0.0643472
0.521323	0.0659033
0.493924	0.0675777
0.466525	0.0692399
0.439125	0.0711725
0.411726	0.0733776
0.384327	0.075743
0.356928	0.0786329
0.329528	0.0818861
0.302129	0.0851929
0.274730	0.0886788
0.247331	0.0933648
0.219931	0.0979674
0.192532	0.10542
0.165133	0.118437
0.137733	0.133655
0.110334	0.151559
0.082935	0.160551
0.055536	0.169051
0.028136	0.181413
0.000737	0.212556
-0.026662	0.504655
-0.054062	0.660207
-0.081461	0.714629
-0.108860	0.757722
-0.136259	0.786999
-0.163659	0.809807
-0.191058	0.830439
-0.218457	0.847512
-0.245857	0.861801
-0.273256	0.87442
-0.300655	0.885961
-0.328054	0.896288
-0.355454	0.906359
-0.382853	0.915564
-0.410252	0.924291
-0.437651	0.931621
-0.465051	0.937609
-0.492450	0.942386
-0.519849	0.946511
-0.547249	0.950244
-0.574648	0.953405
-0.602047	0.956444
-0.629446	0.958997
-0.656846	0.961281
-0.684245	0.963403
-0.711644	0.965295
-0.739044	0.967103
-0.766443	0.968797
-0.793842	0.97041
-0.821241	0.971886
-0.848641	0.973228
-0.876040	0.974554
-0.903439	0.975776
-0.930838	0.976958
-0.958238	0.978045
-0.985637	0.979065
-1.013036	0.980063
-1.040436	0.981054
-1.067835	0.981964
-1.095234	0.982866
-1.122633	0.983676
-1.150033	0.984454
-1.177432	0.985179
-1.204831	0.98585
-1.232231	0.986512
-1.259630	0.987116
-1.287029	0.98769
-1.314428	0.98823
-1.341828	0.988716
-1.369227	0.989209
-1.396626	0.989647
-1.424026	0.990062
-1.451425	0.990489
-1.478824	0.990864
-1.506223	0.991238
-1.533623	0.991572
-1.561022	0.99189
-1.588421	0.992201
-1.615820	0.992495
-1.643220	0.99279
-1.670619	0.993055
-1.698018	0.993312
-1.725418	0.993569
-1.752817	0.993805
-1.780216	0.99407
-1.807615	0.994317
-1.835015	0.994528
-1.862414	0.994739
-1.889813	0.994933
-1.917213	0.995132
-1.944612	0.995323
-1.972011	0.99552
-1.999410	0.995692
-2.026810	0.995883
-2.054209	0.996055
-2.081608	0.996226
-2.109008	0.996403
-2.136407	0.996584
-2.163806	0.996765
-2.191205	0.996914
-2.218605	0.997074
-2.246004	0.997239
-2.273403	0.997387
-2.300802	0.997536
-2.328202	0.997667
-2.355601	0.997784
-2.383000	0.997924
-2.410400	0.99806
-2.437799	0.998191
-2.465198	0.998322
-2.492597	0.998434
-2.519997	0.998545
-2.547396	0.998648
-2.574795	0.998752
-2.602195	0.998846
-2.629594	0.998932
-2.656993	0.999012
-2.684392	0.999093
-2.711792	0.999181
-2.739191	0.999245
-2.766590	0.999318
-2.793989	0.99937
-2.821389	0.999421
-2.848788	0.999469
-2.876187	0.999515
-2.903587	0.999553
-2.930986	0.999592
-2.958385	0.999615
-2.985784	0.999645
-3.013184	0.999679
-3.040583	0.999703
-3.067982	0.99972
-3.095382	0.999747
-3.122781	0.999762
-3.150180	0.999772
-3.177579	0.999793
-3.204979	0.999804
-3.232378	0.999819
-3.259777	0.999829
-3.287177	0.999836
-3.314576	0.999843
-3.341975	0.999853
-3.369374	0.999867
-3.396774	0.999879
-3.424173	0.999886
-3.451572	0.999889
-3.478971	0.999898
-3.506371	0.999902
-3.533770	0.99991
-3.561169	0.999917
-3.588569	0.999923
-3.615968	0.999928
-3.643367	0.999933
-3.670766	0.999944
-3.698166	0.999948
-3.725565	0.99995
-3.752964	0.999954
-3.780364	0.999959
-3.807763	0.999963
-3.835162	0.999967
-3.862561	0.99997
-3.889961	0.999973
-3.917360	0.999978
-3.944759	0.99998
-3.972159	0.999983
-3.999558	0.999983
-4.026957	0.999986
-4.054356	0.999987
-4.081756	0.999989
-4.109155	0.999992
-4.136554	0.999993
-4.218752	0.999996
-4.273551	0.999997
-4.328349	0.999998
-4.355748	0.999999
-4.602342	1
&
31.016721	5.04938e-25
30.989322	5.3209e-25
30.961923	5.60702e-25
30.934524	5.90852e-25
30.907124	6.22623e-25
30.879725	6.56102e-25
30.852326	6.91382e-25
30.824926	7.28558e-25
30.797527	7.67732e-25
30.770128	8.09013e-25
30.742729	8.52513e-25
30.715329	8.98352e-25
30.687930	9.46655e-25
30.660531	9.97554e-25
30.633131	1.05119e-24
30.605732	1.10771e-24
30.578333	1.16727e-24
30.550934	1.23003e-24
30.523534	1.29616e-24
30.496135	1.36585e-24
30.468736	1.43929e-24
30.441337	1.51667e-24
30.413937	1.59821e-24
30.386538	1.68414e-24
30.359139	1.77468e-24
30.331739	1.87009e-24
30.304340	1.97063e-24
30.276941	2.07658e-24
30.249542	2.18822e-24
30.222142	2.30586e-24
30.194743	2.42983e-24
30.167344	2.56045e-24
30.139944	2.6981e-24
30.112545	2.84315e-24
30.085146	2.996e-24
30.057747	3.15706e-24
30.030347	3.32678e-24
30.002948	3.50562e-24
29.975549	3.69407e-24
29.948149	3.89265e-24
29.920750	4.10191e-24
29.893351	4.32241e-24
29.865952	4.55476e-24
29.838552	4.7996e-24
29.811153	5.0576e-24
29.783754	5.32947e-24
29.756355	5.61595e-24
29.728955	5.91783e-24
29.701556	6.23593e-24
29.674157	6.57112e-24
29.646757	6.92433e-24
29.619358	7.29653e-24
29.591959	7.68872e-24
29.564560	8.102e-24
29.537160	8.53748e-24
29.509761	8.99637e-24
29.482362	9.47991e-24
29.454962	9.98945e-24
29.427563	1.05264e-23
29.400164	1.10921e-23
29.372765	1.16883e-23
29.345365	1.23165e-23
29.317966	1.29785e-23
29.290567	1.3676e-23
29.263167	1.44111e-23
29.235768	1.51856e-23
29.208369	1.60017e-23
29.180970	1.68617e-23
29.153570	1.77679e-23
29.126171	1.87228e-23
29.098772	1.97291e-23
29.071373	2.07893e-23
29.043973	2.19066e-23
29.016574	2.30839e-23
28.989175	2.43244e-23
28.961775	2.56316e-23
28.934376	2.70091e-23
28.906977	2.84605e-23
28.879578	2.999e-23
28.852178	3.16016e-23
28.824779	3.32998e-23
28.797380	3.50892e-23
28.769980	3.69748e-23
28.742581	3.89617e-23
28.715182	4.10554e-23
28.687783	4.32615e-23
28.660383	4.55861e-23
28.632984	4.80357e-23
28.605585	5.06168e-23
28.578186	5.33367e-23
28.550786	5.62026e-23
28.523387	5.92225e-23
28.495988	6.24047e-23
28.468588	6.57578e-23
28.441189	6.9291e-23
28.413790	7.30141e-23
28.386391	7.69371e-23
28.358991	8.10709e-23
28.331592	8.54268e-23
28.304193	9.00166e-23
28.276793	9.4853e-23
28.249394	9.99493e-23
28.221995	1.05319e-22
28.194596	1.10978e-22
28.167196	1.1694e-22
28.139797	1.23223e-22
28.112398	1.29843e-22
28.084998	1.36819e-22
28.057599	1.44169e-22
28.030200	1.51914e-22
28.002801	1.60076e-22
27.975401	1.68675e-22
27.948002	1.77737e-22
27.920603	1.87285e-22
27.893204	1.97346e-22
27.865804	2.07948e-22
27.838405	2.19119e-22
27.811006	2.3089e-22
27.783606	2.43293e-22
27.756207	2.56362e-22
27.728808	2.70133e-22
27.701409	2.84644e-22
27.674009	2.99934e-22
27.646610	3.16045e-22
27.619211	3.33022e-22
27.591811	3.5091e-22
27.564412	3.69759e-22
27.537013	3.8962e-22
27.509614	4.10548e-22
27.482214	4.326e-22
27.454815	4.55836e-22
27.427416	4.8032e-22
27.400016	5.06118e-22
27.372617	5.33302e-22
27.345218	5.61946e-22
27.317819	5.92128e-22
27.290419	6.23931e-22
27.263020	6.57441e-22
27.235621	6.92751e-22
27.208222	7.29957e-22
27.180822	7.6916e-22
27.153423	8.10469e-22
27.126024	8.53996e-22
27.098624	8.9986e-22
27.071225	9.48187e-22
27.043826	9.99108e-22
27.016427	1.05276e-21
26.989027	1.1093e-21
26.961628	1.16887e-21
26.934229	1.23164e-21
26.906829	1.29778e-21
26.879430	1.36748e-21
26.852031	1.44091e-21
26.824632	1.51829e-21
26.797232	1.59982e-21
26.769833	1.68572e-21
26.742434	1.77624e-21
26.715035	1.87162e-21
26.687635	1.97212e-21
26.660236	2.07802e-21
26.632837	2.1896e-21
26.605437	2.30717e-21
26.578038	2.43105e-21
26.550639	2.56158e-21
26.523240	2.69912e-21
26.495840	2.84404e-21
26.468441	2.99675e-21
26.441042	3.15765e-21
26.413642	3.32718e-21
26.386243	3.50582e-21
26.358844	3.69405e-21
26.331445	3.89238e-21
26.304045	4.10135e-21
26.276646	4.32154e-21
26.249247	4.55355e-21
26.221847	4.79802e-21
26.194448	5.05561e-21
26.167049	5.32702e-21
26.139650	5.613e-21
26.112250	5.91433e-21
26.084851	6.23183e-21
26.057452	6.56637e-21
26.030053	6.91887e-21
26.002653	7.29028e-21
25.975254	7.68163e-21
25.947855	8.09399e-21
25.920455	8.52847e-21
25.893056	8.98627e-21
25.865657	9.46864e-21
25.838258	9.9769e-21
25.810858	1.05124e-20
25.783459	1.10767e-20
25.756060	1.16713e-20
25.728660	1.22977e-20
25.701261	1.29578e-20
25.673862	1.36533e-20
25.646463	1.43861e-20
25.619063	1.51583e-20
25.591664	1.59718e-20
25.564265	1.68291e-20
25.536865	1.77323e-20
25.509466	1.8684e-20
25.482067	1.96868e-20
25.454668	2.07433e-20
25.427268	2.18566e-20
25.399869	2.30296e-20
25.372470	2.42655e-20
25.345071	2.55678e-20
25.317671	2.69399e-20
25.290272	2.83856e-20
25.262873	2.99089e-20
25.235473	3.15139e-20
25.208074	3.32051e-20
25.180675	3.49869e-20
25.153276	3.68644e-20
25.125876	3.88426e-20
25.098477	4.09269e-20
25.071078	4.3123e-20
25.043678	4.54369e-20
25.016279	4.7875e-20
24.988880	5.04439e-20
24.961481	5.31505e-20
24.934081	5.60024e-20
24.906682	5.90072e-20
24.879283	6.21733e-20
24.851883	6.55091e-20
24.824484	6.90239e-20
24.797085	7.27272e-20
24.769686	7.66292e-20
24.742286	8.07405e-20
24.714887	8.50723e-20
24.687488	8.96364e-20
24.660089	9.44453e-20
24.632689	9.95122e-20
24.605290	1.04851e-19
24.577891	1.10476e-19
24.550491	1.16402e-19
24.523092	1.22647e-19
24.495693	1.29226e-19
24.468294	1.36159e-19
24.440894	1.43463e-19
24.413495	1.51158e-19
24.386096	1.59267e-19
24.358696	1.6781e-19
24.331297	1.76812e-19
24.303898	1.86296e-19
24.276499	1.96289e-19
24.249099	2.06817e-19
24.221700	2.17911e-19
24.194301	2.29599e-19
24.166902	2.41913e-19
24.139502	2.54889e-19
24.112103	2.6856e-19
24.084704	2.82964e-19
24.057304	2.9814e-19
24.029905	3.1413e-19
24.002506	3.30977e-19
23.975107	3.48728e-19
23.947707	3.6743e-19
23.920308	3.87136e-19
23.892909	4.07897e-19
23.865509	4.29772e-19
23.838110	4.52819e-19
23.810711	4.77103e-19
23.783312	5.02688e-19
23.755912	5.29644e-19
23.728513	5.58046e-19
23.701114	5.8797e-19
23.673714	6.19499e-19
23.646315	6.52718e-19
23.618916	6.87717e-19
23.591517	7.24593e-19
23.564117	7.63445e-19
23.536718	8.0438e-19
23.509319	8.4751e-19
23.481920	8.92951e-19
23.454520	9.40828e-19
23.427121	9.91271e-19
23.399722	1.04442e-18
23.372322	1.10041e-18
23.344923	1.15941e-18
23.317524	1.22157e-18
23.290125	1.28706e-18
23.262725	1.35606e-18
23.235326	1.42876e-18
23.207927	1.50535e-18
23.180527	1.58605e-18
23.153128	1.67108e-18
23.125729	1.76066e-18
23.098330	1.85504e-18
23.070930	1.95448e-18
23.043531	2.05925e-18
23.016132	2.16963e-18
22.988732	2.28593e-18
22.961333	2.40846e-18
22.933934	2.53755e-18
22.906535	2.67356e-18
22.879135	2.81686e-18
22.851736	2.96784e-18
22.824337	3.12691e-18
22.796938	3.2945e-18
22.769538	3.47108e-18
22.742139	3.65711e-18
22.714740	3.85311e-18
22.687340	4.05961e-18
22.659941	4.27717e-18
22.632542	4.50639e-18
22.605143	4.74789e-18
22.577743	5.00233e-18
22.550344	5.2704e-18
22.522945	5.55283e-18
22.495545	5.85039e-18
22.468146	6.16389e-18
22.440747	6.49418e-18
22.413348	6.84217e-18
22.385948	7.2088e-18
22.358549	7.59506e-18
22.331150	8.00202e-18
22.303751	8.43077e-18
22.276351	8.88249e-18
22.248952	9.35841e-18
22.221553	9.85982e-18
22.194153	1.03881e-17
22.166754	1.09446e-17
22.139355	1.1531e-17
22.111956	1.21488e-17
22.084556	1.27996e-17
22.057157	1.34853e-17
22.029758	1.42078e-17
22.002358	1.49689e-17
21.974959	1.57707e-17
21.947560	1.66156e-17
21.920161	1.75056e-17
21.892761	1.84434e-17
21.865362	1.94313e-17
21.837963	2.04721e-17
21.810563	2.15687e-17
21.783164	2.2724e-17
21.755765	2.39411e-17
21.728366	2.52235e-17
21.700966	2.65744e-17
21.673567	2.79977e-17
21.646168	2.94972e-17
21.618769	3.1077e-17
21.591369	3.27414e-17
21.563970	3.44949e-17
21.536571	3.63422e-17
21.509171	3.82885e-17
21.481772	4.03389e-17
21.454373	4.24992e-17
21.426974	4.4775e-17
21.399574	4.71727e-17
21.372175	4.96987e-17
21.344776	5.23599e-17
21.317376	5.51636e-17
21.289977	5.81174e-17
21.262578	6.12292e-17
21.235179	6.45077e-17
21.207779	6.79615e-17
21.180380	7.16003e-17
21.152981	7.54338e-17
21.125581	7.94725e-17
21.098182	8.37273e-17
21.070783	8.82098e-17
21.043384	9.29322e-17
21.015984	9.79073e-17
20.988585	1.03149e-16
20.961186	1.08671e-16
20.933787	1.14488e-16
20.906387	1.20617e-16
20.878988	1.27073e-16
20.851589	1.33875e-16
20.824189	1.41041e-16
20.796790	1.48591e-16
20.769391	1.56544e-16
20.741992	1.64923e-16
20.714592	1.7375e-16
20.687193	1.8305e-16
20.659794	1.92847e-16
20.632394	2.03168e-16
20.604995	2.14041e-16
20.577596	2.25496e-16
20.550197	2.37564e-16
20.522797	2.50277e-16
20.495398	2.63671e-16
20.467999	2.77781e-16
20.440600	2.92646e-16
20.413200	3.08305e-16
20.385801	3.24803e-16
20.358402	3.42183e-16
20.331002	3.60492e-16
20.303603	3.79781e-16
20.276204	4.00101e-16
20.248805	4.21508e-16
20.221405	4.4406e-16
20.194006	4.67818e-16
20.166607	4.92847e-16
20.139207	5.19214e-16
20.111808	5.46991e-16
20.084409	5.76253e-16
20.057010	6.07081e-16
20.029610	6.39556e-16
20.002211	6.73769e-16
19.974812	7.0981e-16
19.947412	7.47779e-16
19.920013	7.87778e-16
19.892614	8.29915e-16
19.865215	8.74305e-16
19.837815	9.21069e-16
19.810416	9.70332e-16
19.783017	1.02223e-15
19.755618	1.0769e-15
19.728218	1.1345e-15
19.700819	1.19517e-15
19.673420	1.25909e-15
19.646020	1.32642e-15
19.618621	1.39735e-15
19.591222	1.47207e-15
19.563823	1.55079e-15
19.536423	1.63372e-15
19.509024	1.72108e-15
19.481625	1.8131e-15
19.454225	1.91005e-15
19.426826	2.01217e-15
19.399427	2.11976e-15
19.372028	2.23309e-15
19.344628	2.35248e-15
19.317229	2.47825e-15
19.289830	2.61074e-15
19.262430	2.75031e-15
19.235031	2.89733e-15
19.207632	3.05222e-15
19.180233	3.21538e-15
19.152833	3.38725e-15
19.125434	3.56831e-15
19.098035	3.75905e-15
19.070636	3.95997e-15
19.043236	4.17163e-15
19.015837	4.39459e-15
18.988438	4.62947e-15
18.961038	4.87689e-15
18.933639	5.13753e-15
18.906240	5.41209e-15
18.878841	5.70132e-15
18.851441	6.00599e-15
18.824042	6.32694e-15
18.796643	6.66504e-15
18.769243	7.02118e-15
18.741844	7.39635e-15
18.714445	7.79156e-15
18.687046	8.20787e-15
18.659646	8.64642e-15
18.632247	9.10838e-15
18.604848	9.59501e-15
18.577448	1.01076e-14
18.550049	1.06476e-14
18.522650	1.12164e-14
18.495251	1.18156e-14
18.467851	1.24468e-14
18.440452	1.31117e-14
18.413053	1.38121e-14
18.385654	1.45499e-14
18.358254	1.5327e-14
18.330855	1.61457e-14
18.303456	1.7008e-14
18.276056	1.79164e-14
18.248657	1.88733e-14
18.221258	1.98812e-14
18.193859	2.0943e-14
18.166459	2.20614e-14
18.139060	2.32395e-14
18.111661	2.44805e-14
18.084261	2.57877e-14
18.056862	2.71647e-14
18.029463	2.86152e-14
18.002064	3.0143e-14
17.974664	3.17525e-14
17.947265	3.34477e-14
17.919866	3.52335e-14
17.892467	3.71145e-14
17.865067	3.90959e-14
17.837668	4.1183e-14
17.810269	4.33814e-14
17.782869	4.56972e-14
17.755470	4.81365e-14
17.728071	5.07059e-14
17.700672	5.34124e-14
17.673272	5.62632e-14
17.645873	5.92661e-14
17.618474	6.24292e-14
17.591074	6.5761e-14
17.563675	6.92705e-14
17.536276	7.29672e-14
17.508877	7.68611e-14
17.481477	8.09626e-14
17.454078	8.52828e-14
17.426679	8.98335e-14
17.399279	9.46268e-14
17.371880	9.96756e-14
17.344481	1.04994e-13
17.317082	1.10595e-13
17.289682	1.16496e-13
17.262283	1.22711e-13
17.234884	1.29257e-13
17.207485	1.36152e-13
17.180085	1.43415e-13
17.152686	1.51065e-13
17.125287	1.59123e-13
17.097887	1.6761e-13
17.070488	1.7655e-13
17.043089	1.85966e-13
17.015690	1.95884e-13
16.988290	2.06331e-13
16.960891	2.17334e-13
16.933492	2.28924e-13
16.906092	2.41131e-13
16.878693	2.53989e-13
16.851294	2.67532e-13
16.823895	2.81797e-13
16.796495	2.96822e-13
16.769096	3.12647e-13
16.741697	3.29315e-13
16.714297	3.46872e-13
16.686898	3.65363e-13
16.659499	3.8484e-13
16.632100	4.05355e-13
16.604700	4.26962e-13
16.577301	4.4972e-13
16.549902	4.7369e-13
16.522503	4.98937e-13
16.495103	5.25528e-13
16.467704	5.53536e-13
16.440305	5.83035e-13
16.412905	6.14105e-13
16.385506	6.4683e-13
16.358107	6.81297e-13
16.330708	7.17599e-13
16.303308	7.55834e-13
16.275909	7.96105e-13
16.248510	8.3852e-13
16.221110	8.83193e-13
16.193711	9.30244e-13
16.166312	9.79799e-13
16.138913	1.03199e-12
16.111513	1.08696e-12
16.084114	1.14486e-12
16.056715	1.20584e-12
16.029316	1.27007e-12
16.001916	1.33771e-12
15.974517	1.40895e-12
15.947118	1.48398e-12
15.919718	1.56301e-12
15.892319	1.64624e-12
15.864920	1.7339e-12
15.837521	1.82622e-12
15.810121	1.92345e-12
15.782722	2.02586e-12
15.755323	2.13371e-12
15.727923	2.2473e-12
15.700524	2.36694e-12
15.673125	2.49294e-12
15.645726	2.62563e-12
15.618326	2.76539e-12
15.590927	2.91258e-12
15.563528	3.06759e-12
15.536128	3.23085e-12
15.508729	3.40279e-12
15.481330	3.58387e-12
15.453931	3.77458e-12
15.426531	3.97543e-12
15.399132	4.18695e-12
15.371733	4.40973e-12
15.344334	4.64434e-12
15.316934	4.89142e-12
15.289535	5.15164e-12
15.262136	5.42569e-12
15.234736	5.7143e-12
15.207337	6.01825e-12
15.179938	6.33835e-12
15.152539	6.67546e-12
15.125139	7.03049e-12
15.097740	7.40437e-12
15.070341	7.79813e-12
15.042941	8.2128e-12
15.015542	8.6495e-12
14.988143	9.1094e-12
14.960744	9.59373e-12
14.933344	1.01038e-11
14.905945	1.06409e-11
14.878546	1.12066e-11
14.851146	1.18023e-11
14.823747	1.24297e-11
14.796348	1.30903e-11
14.768949	1.37861e-11
14.741549	1.45187e-11
14.714150	1.52903e-11
14.686751	1.61029e-11
14.659352	1.69585e-11
14.631952	1.78596e-11
14.604553	1.88086e-11
14.577154	1.98079e-11
14.549754	2.08602e-11
14.522355	2.19684e-11
14.494956	2.31354e-11
14.467557	2.43643e-11
14.440157	2.56584e-11
14.412758	2.70212e-11
14.385359	2.84563e-11
14.357959	2.99675e-11
14.330560	3.15589e-11
14.303161	3.32347e-11
14.275762	3.49993e-11
14.248362	3.68576e-11
14.220963	3.88144e-11
14.193564	4.0875e-11
14.166165	4.30449e-11
14.138765	4.53298e-11
14.111366	4.77359e-11
14.083967	5.02696e-11
14.056567	5.29375e-11
14.029168	5.57469e-11
14.001769	5.87052e-11
13.974370	6.18203e-11
13.946970	6.51005e-11
13.919571	6.85545e-11
13.892172	7.21916e-11
13.864772	7.60214e-11
13.837373	8.00541e-11
13.809974	8.43005e-11
13.782575	8.87718e-11
13.755175	9.348e-11
13.727776	9.84376e-11
13.700377	1.03658e-10
13.672977	1.09154e-10
13.645578	1.14942e-10
13.618179	1.21036e-10
13.590780	1.27453e-10
13.563380	1.3421e-10
13.535981	1.41325e-10
13.508582	1.48816e-10
13.481183	1.56703e-10
13.453783	1.65008e-10
13.426384	1.73753e-10
13.398985	1.8296e-10
13.371585	1.92655e-10
13.344186	2.02863e-10
13.316787	2.13611e-10
13.289388	2.24927e-10
13.261988	2.36842e-10
13.234589	2.49387e-10
13.207190	2.62596e-10
13.179790	2.76504e-10
13.152391	2.91147e-10
13.124992	3.06564e-10
13.097593	3.22797e-10
13.070193	3.39888e-10
13.042794	3.57882e-10
13.015395	3.76828e-10
12.987995	3.96775e-10
12.960596	4.17777e-10
12.933197	4.39888e-10
12.905798	4.63168e-10
12.878398	4.87678e-10
12.850999	5.13483e-10
12.823600	5.40651e-10
12.796201	5.69255e-10
12.768801	5.99369e-10
12.741402	6.31074e-10
12.714003	6.64453e-10
12.686603	6.99595e-10
12.659204	7.36593e-10
12.631805	7.75544e-10
12.604406	8.16551e-10
12.577006	8.59723e-10
12.549607	9.05174e-10
12.522208	9.53023e-10
12.494808	1.0034e-09
12.467409	1.05643e-09
12.440010	1.11226e-09
12.412611	1.17104e-09
12.385211	1.23292e-09
12.357812	1.29806e-09
12.330413	1.36663e-09
12.303013	1.43882e-09
12.275614	1.51482e-09
12.248215	1.59483e-09
12.220816	1.67905e-09
12.193416	1.76772e-09
12.166017	1.86106e-09
12.138618	1.95931e-09
12.111219	2.06275e-09
12.083819	2.17163e-09
12.056420	2.28625e-09
12.029021	2.40691e-09
12.001621	2.53393e-09
11.974222	2.66763e-09
11.946823	2.80838e-09
11.919424	2.95653e-09
11.892024	3.11249e-09
11.864625	3.27666e-09
11.837226	3.44947e-09
11.809826	3.63137e-09
11.782427	3.82285e-09
11.755028	4.0244e-09
11.727629	4.23656e-09
11.700229	4.45987e-09
11.672830	4.69494e-09
11.645431	4.94236e-09
11.618032	5.2028e-09
11.590632	5.47693e-09
11.563233	5.76548e-09
11.535834	6.06919e-09
11.508434	6.38886e-09
11.481035	6.72534e-09
11.453636	7.07949e-09
11.426237	7.45225e-09
11.398837	7.8446e-09
11.371438	8.25755e-09
11.344039	8.69219e-09
11.316639	9.14965e-09
11.289240	9.63113e-09
11.261841	1.01379e-08
11.234442	1.06712e-08
11.207042	1.12326e-08
11.179643	1.18234e-08
11.152244	1.24452e-08
11.124844	1.30996e-08
11.097445	1.37884e-08
11.070046	1.45132e-08
11.042647	1.52761e-08
11.015247	1.6079e-08
10.987848	1.69239e-08
10.960449	1.78132e-08
10.933050	1.8749e-08
10.905650	1.97339e-08
10.878251	2.07704e-08
10.850852	2.18611e-08
10.823452	2.3009e-08
10.796053	2.4217e-08
10.768654	2.54882e-08
10.741255	2.6826e-08
10.713855	2.82338e-08
10.686456	2.97152e-08
10.659057	3.12742e-08
10.631657	3.29147e-08
10.604258	3.4641e-08
10.576859	3.64575e-08
10.549460	3.8369e-08
10.522060	4.03805e-08
10.494661	4.24971e-08
10.467262	4.47242e-08
10.439862	4.70678e-08
10.412463	4.95337e-08
10.385064	5.21284e-08
10.357665	5.48586e-08
10.330265	5.77313e-08
10.302866	6.07539e-08
10.275467	6.39343e-08
10.248068	6.72806e-08
10.220668	7.08014e-08
10.193269	7.45059e-08
10.165870	7.84035e-08
10.138470	8.25043e-08
10.111071	8.68188e-08
10.083672	9.13581e-08
10.056273	9.61339e-08
10.028873	1.01158e-07
10.001474	1.06445e-07
9.974075	1.12006e-07
9.946675	1.17857e-07
9.919276	1.24012e-07
9.891877	1.30488e-07
9.864478	1.373e-07
9.837078	1.44467e-07
9.809679	1.52006e-07
9.782280	1.59937e-07
9.754881	1.6828e-07
9.727481	1.77057e-07
9.700082	1.86289e-07
9.672683	1.96001e-07
9.645283	2.06217e-07
9.617884	2.16963e-07
9.590485	2.28267e-07
9.563086	2.40157e-07
9.535686	2.52663e-07
9.508287	2.65818e-07
9.480888	2.79655e-07
9.453488	2.94209e-07
9.426089	3.09516e-07
9.398690	3.25616e-07
9.371291	3.4255e-07
9.343891	3.6036e-07
9.316492	3.79091e-07
9.289093	3.98792e-07
9.261693	4.19511e-07
9.234294	4.41301e-07
9.206895	4.64216e-07
9.179496	4.88316e-07
9.152096	5.1366e-07
9.124697	5.40313e-07
9.097298	5.68341e-07
9.069899	5.97814e-07
9.042499	6.28808e-07
9.015100	6.614e-07
8.987701	6.95671e-07
8.960301	7.31708e-07
8.932902	7.69601e-07
8.905503	8.09444e-07
8.878104	8.51338e-07
8.850704	8.95387e-07
8.823305	9.41701e-07
8.795906	9.90395e-07
8.768506	1.04159e-06
8.741107	1.09542e-06
8.713708	1.15201e-06
8.686309	1.2115e-06
8.658909	1.27405e-06
8.631510	1.3398e-06
8.604111	1.40892e-06
8.576711	1.48158e-06
8.549312	1.55797e-06
8.521913	1.63826e-06
8.494514	1.72266e-06
8.467114	1.81138e-06
8.439715	1.90463e-06
8.412316	2.00265e-06
8.384917	2.10567e-06
8.357517	2.21395e-06
8.330118	2.32775e-06
8.302719	2.44735e-06
8.275319	2.57305e-06
8.247920	2.70515e-06
8.220521	2.84398e-06
8.193122	2.98986e-06
8.165722	3.14317e-06
8.138323	3.30426e-06
8.110924	3.47354e-06
8.083524	3.65141e-06
8.056125	3.8383e-06
8.028726	4.03466e-06
8.001327	4.24097e-06
7.973927	4.45773e-06
7.946528	4.68545e-06
7.919129	4.92469e-06
7.891730	5.17601e-06
7.864330	5.44002e-06
7.836931	5.71736e-06
7.809532	6.00867e-06
7.782132	6.31467e-06
7.754733	6.63606e-06
7.727334	6.97363e-06
7.699935	7.32816e-06
7.672535	7.7005e-06
7.645136	8.09152e-06
7.617737	8.50214e-06
7.590337	8.93334e-06
7.562938	9.38612e-06
7.535539	9.86154e-06
7.508140	1.03607e-05
7.480740	1.08848e-05
7.453341	1.1435e-05
7.425942	1.20127e-05
7.398542	1.2619e-05
7.371143	1.32556e-05
7.343744	1.39237e-05
7.316345	1.4625e-05
7.288945	1.5361e-05
7.261546	1.61334e-05
7.234147	1.69441e-05
7.206748	1.77947e-05
7.179348	1.86874e-05
7.151949	1.96239e-05
7.124550	2.06066e-05
7.097150	2.16375e-05
7.069751	2.2719e-05
7.042352	2.38535e-05
7.014953	2.50434e-05
6.987553	2.62915e-05
6.960154	2.76004e-05
6.932755	2.8973e-05
6.905355	3.04124e-05
6.877956	3.19216e-05
6.850557	3.35039e-05
6.823158	3.51627e-05
6.795758	3.69015e-05
6.768359	3.87241e-05
6.740960	4.06343e-05
6.713560	4.26361e-05
6.686161	4.47337e-05
6.658762	4.69315e-05
6.631363	4.92341e-05
6.603963	5.1646e-05
6.576564	5.41724e-05
6.549165	5.68182e-05
6.521766	5.95888e-05
6.494366	6.24897e-05
6.466967	6.55267e-05
6.439568	6.87056e-05
6.412168	7.20327e-05
6.384769	7.55144e-05
6.357370	7.91572e-05
6.329971	8.29681e-05
6.302571	8.69541e-05
6.275172	9.11226e-05
6.247773	9.5481e-05
6.220373	0.000100037
6.192974	0.000104799
6.165575	0.000109775
6.138176	0.000114974
6.110776	0.000120404
6.083377	0.000126074
6.055978	0.000131994
6.028578	0.000138172
6.001179	0.000144618
5.973780	0.000151341
5.946381	0.000158352
5.918981	0.00016566
5.891582	0.000173275
5.864183	0.000181207
5.836784	0.000189465
5.809384	0.00019806
5.781985	0.000207
5.754586	0.000216294
5.727186	0.000225952
5.699787	0.000235982
5.672388	0.000246391
5.644989	0.000257185
5.617589	0.000268371
5.590190	0.000279953
5.562791	0.000291932
5.535391	0.000304311
5.507992	0.000317086
5.480593	0.000330254
5.453194	0.000343806
5.425794	0.000357729
5.398395	0.000372005
5.370996	0.00038661
5.343597	0.000401509
5.316197	0.000416659
5.288798	0.000432003
5.261399	0.000447465
5.233999	0.000462946
5.206600	0.00047831
5.179201	0.000493376
5.151802	0.000507879
5.124402	0.000521412
5.097003	0.000533244
&
```
