## Supplementary material for "All-at-once RNA folding with 3D motif prediction framed by evolutionary information": RF02729_JA01.cacofold.power

```
# Power analysis of CaCoFold structure 
#
# Powertype = SINGLE SUBSTITUTIONS
# covary  left_pos      right_pos    substitutions      power
#----------------------------------------------------------------
          11		32		0		0.00
          12		31		0		0.00
          13		30		0		0.00
          14		29		0		0.00
          15		28		0		0.00
          16		27		0		0.00
          17		26		0		0.00
          46		90		0		0.00
          47		89		0		0.00
          48		88		0		0.00
          49		87		0		0.00
          50		86		0		0.00
          51		85		0		0.00
          52		84		0		0.00
          53		83		0		0.00
     *    92		103		1		0.00
          105		138		0		0.00
          106		137		0		0.00
          107		136		0		0.00
          108		135		0		0.00
          109		134		0		0.00
          110		133		0		0.00
          111		132		0		0.00
          112		131		0		0.00
          113		130		0		0.00
          114		129		0		0.00
          116		128		0		0.00
          117		127		0		0.00
          118		126		0		0.00
          119		125		0		0.00
#
# BPAIRS 30
# avg substitutions per BP  0.0
# BPAIRS expected to covary 0.0 +/- 0.0
# BPAIRS observed to covary 1
#
```
