## Supplementary material for "All-at-once RNA folding with 3D motif prediction framed by evolutionary information": RF02729_JA01.power

```
# Power analysis of given structure
#
# Powertype = SINGLE SUBSTITUTIONS
# covary left_pos right_pos substitutions power
#----------------------------------------------------------------
1		144		0		0.00
2		143		0		0.00
3		142		0		0.00
4		141		0		0.00
11		32		0		0.00
12		31		0		0.00
13		30		0		0.00
14		29		0		0.00
15		28		0		0.00
16		27		0		0.00
17		26		0		0.00
18		25		0		0.00
34		104		0		0.00
35		103		1		0.00
36		102		0		0.00
37		101		0		0.00
40		98		0		0.00
41		97		0		0.00
42		96		0		0.00
43		95		0		0.00
46		90		0		0.00
47		89		0		0.00
48		88		0		0.00
49		87		0		0.00
50		86		0		0.00
51		85		0		0.00
52		84		0		0.00
53		83		0		0.00
55		81		0		0.00
56		80		0		0.00
58		78		0		0.00
59		77		0		0.00
105		138		0		0.00
106		137		0		0.00
107		136		0		0.00
108		135		0		0.00
109		134		0		0.00
110		133		0		0.00
111		132		0		0.00
112		131		0		0.00
113		130		0		0.00
114		129		0		0.00
117		127		0		0.00
118		126		0		0.00
119		125		0		0.00
120		124		0		0.00
#
# BPAIRS 46
# avg substitutions per BP 0.0
# BPAIRS expected to covary 0.0 +/- 0.0
# BPAIRS observed to covary 0
#
```
