## Supplementary material for "All-at-once RNA folding with 3D motif prediction framed by evolutionary information": RF02730_JA02.cacofold.helixcov

```
# RMs = 3 L = 118

# RM_HELIX NESTED 9-28 48-66, nbp = 18 nbp_cov = 0
# pvals: 0.97622,0.97622,0.97622,0.97622,0.97622,0.97622,0.97622,0.97622,0.97622,0.97622,0.97622,0.97622,0.97622,0.97622,0.97622,0.97622,0.97622,0.97622
# aggregated NONE
NESTED  ::::::::<<<<<<<<<-<<<<<-<<<<___________________>>>>->>>>>>>>>>>>>>::::::::::::::::::::::::::::::::::::::::::::::::::::
        ::::::::::::::::::::::::::::::::::::::::::::::::::::::::::::::::::::::::::::::::::::::::::::::::::::::::::::::::::::::

# RM_HELIX NESTED 69-72 83-86, nbp = 4 nbp_cov = 0
# pvals: 0.00262495,0.97622,0.97622,0.00409025
# aggregated NONE
NESTED  ::::::::::::::::::::::::::::::::::::::::::::::::::::::::::::::::::::<<<<__________>>>>::::::::::::::::::::::::::::::::
        ::::::::::::::::::::::::::::::::::::::::::::::::::::::::::::::::::::::::::::::::::::::::::::::::::::::::::::::::::::::

# RM_HELIX NESTED 93-102 109-118, nbp = 10 nbp_cov = 0
# pvals: 0.97622,0.97622,0.97622,0.97622,0.97622,0.97622,0.97622,0.97622,0.97622,0.97622
# aggregated NONE
NESTED  ::::::::::::::::::::::::::::::::::::::::::::::::::::::::::::::::::::::::::::::::::::::::::::<<<<<<<<<<______>>>>>>>>>>
        ::::::::::::::::::::::::::::::::::::::::::::::::::::::::::::::::::::::::::::::::::::::::::::::::::::::::::::::::::::::
```
