## Supplementary material for "All-at-once RNA folding with 3D motif prediction framed by evolutionary information": RF02730_JA02.helixcov

```
# RMs = 7 L = 118

# RM_HELIX NESTED 32-33 43-44, nbp = 2 nbp_cov = 0
# pvals: 0.97622,0.97622
# aggregated NONE
NESTED  :::::::::::::::::::::::::::::::<<_________>>::::::::::::::::::::::::::::::::::::::::::::::::::::::::::::::::::::::::::
        ::::::::::::::::::::::::::::::::::::::::::::::::::::::::::::::::::::::::::::::::::::::::::::::::::::::::::::::::::::::

# RM_HELIX NESTED 25-28 48-51, nbp = 4 nbp_cov = 0
# pvals: 0.97622,0.97622,0.97622,0.97622
# aggregated NONE
NESTED  ::::::::::::::::::::::::<<<<___________________>>>>:::::::::::::::::::::::::::::::::::::::::::::::::::::::::::::::::::
        ::::::::::::::::::::::::::::::::::::::::::::::::::::::::::::::::::::::::::::::::::::::::::::::::::::::::::::::::::::::

# RM_HELIX NESTED 19-22 54-57, nbp = 4 nbp_cov = 0
# pvals: 0.97622,0.97622,0.97622,0.97622
# aggregated NONE
NESTED  ::::::::::::::::::<<<<_______________________________>>>>:::::::::::::::::::::::::::::::::::::::::::::::::::::::::::::
        ::::::::::::::::::::::::::::::::::::::::::::::::::::::::::::::::::::::::::::::::::::::::::::::::::::::::::::::::::::::

# RM_HELIX NESTED 9-16 59-66, nbp = 8 nbp_cov = 0
# pvals: 0.97622,0.97622,0.97622,0.97622,0.97622,0.97622,0.97622,0.97622
# aggregated NONE
NESTED  ::::::::<<<<<<<<__________________________________________>>>>>>>>::::::::::::::::::::::::::::::::::::::::::::::::::::
        ::::::::::::::::::::::::::::::::::::::::::::::::::::::::::::::::::::::::::::::::::::::::::::::::::::::::::::::::::::::

# RM_HELIX NESTED 4-6 69-71, nbp = 3 nbp_cov = 0
# pvals: 0.97622,0.97622,0.97622
# aggregated NONE
NESTED  :::<<<______________________________________________________________>>>:::::::::::::::::::::::::::::::::::::::::::::::
        ::::::::::::::::::::::::::::::::::::::::::::::::::::::::::::::::::::::::::::::::::::::::::::::::::::::::::::::::::::::

# RM_HELIX NESTED 72-76 81-85, nbp = 5 nbp_cov = 0
# pvals: 0.0156758,0.97622,0.97622,0.97622,0.97622
# aggregated NONE
NESTED  :::::::::::::::::::::::::::::::::::::::::::::::::::::::::::::::::::::::<<<<<____>>>>>:::::::::::::::::::::::::::::::::
        ::::::::::::::::::::::::::::::::::::::::::::::::::::::::::::::::::::::::::::::::::::::::::::::::::::::::::::::::::::::

# RM_HELIX NESTED 93-101 110-118, nbp = 9 nbp_cov = 0
# pvals: 0.97622,0.97622,0.97622,0.97622,0.97622,0.97622,0.97622,0.97622,0.97622
# aggregated NONE
NESTED  ::::::::::::::::::::::::::::::::::::::::::::::::::::::::::::::::::::::::::::::::::::::::::::<<<<<<<<<________>>>>>>>>>
        ::::::::::::::::::::::::::::::::::::::::::::::::::::::::::::::::::::::::::::::::::::::::::::::::::::::::::::::::::::::
```
