## Supplementary material for "All-at-once RNA folding with 3D motif prediction framed by evolutionary information": RF02730_JA02.power

```
# Power analysis of given structure 
#
# Powertype = SINGLE SUBSTITUTIONS
# covary  left_pos      right_pos    substitutions      power
#----------------------------------------------------------------
          4		71		1		0.00
          5		70		1		0.00
          6		69		1		0.00
          9		66		0		0.00
          10		65		0		0.00
          11		64		0		0.00
          12		63		0		0.00
          13		62		0		0.00
          14		61		0		0.00
          15		60		0		0.00
          16		59		0		0.00
          19		57		0		0.00
          20		56		0		0.00
          21		55		0		0.00
          22		54		1		0.00
          25		51		0		0.00
          26		50		0		0.00
          27		49		0		0.00
          28		48		0		0.00
          32		44		0		0.00
          33		43		0		0.00
          72		85		2		0.00
          73		84		1		0.00
          74		83		1		0.00
          75		82		0		0.00
          76		81		0		0.00
          93		118		0		0.00
          94		117		0		0.00
          95		116		0		0.00
          96		115		1		0.00
          97		114		0		0.00
          98		113		0		0.00
          99		112		1		0.00
          100		111		1		0.00
          101		110		0		0.00
#
# BPAIRS 35
# avg substitutions per BP  0.3
# BPAIRS expected to covary 0.0 +/- 0.0
# BPAIRS observed to covary 0
#
```
