## Supplementary material for "All-at-once RNA folding with 3D motif prediction framed by evolutionary information": RF02730_JA02.surv

```
0.066324	0.0285714
-0.010990	1
&
3.390840	0.000145603
2.741400	0.000728014
2.447605	0.00101922
2.432142	0.00131043
2.339365	0.00160163
2.169274	0.00174723
2.138348	0.00203844
2.045571	0.00262085
1.921868	0.00276645
1.829091	0.00364007
1.658999	0.00480489
1.349742	0.0050961
1.287891	0.0052417
1.256965	0.00567851
1.179650	0.00582411
1.133262	0.00626092
1.102336	0.00655213
1.025022	0.00728014
1.009559	0.00786255
0.994096	0.00902737
0.978633	0.00931858
0.901319	0.00960978
0.854930	0.0101922
0.731227	0.0104834
0.700302	0.0107746
0.638450	0.0125218
0.576599	0.0131043
0.406507	0.0139779
0.313730	0.0144147
0.267342	0.0152883
0.236416	0.0160163
0.143639	0.0164531
0.081787	0.0165987
0.066324	0.0174723
0.050861	0.0180547
0.035399	0.0182003
0.004473	0.0187828
-0.010990	0.975248
-0.026453	0.975539
-0.041916	0.975976
-0.057379	0.976267
-0.088304	0.976558
-0.103767	0.976995
-0.134693	0.97714
-0.150156	0.979033
-0.165619	0.979324
-0.181082	0.980635
-0.212007	0.981508
-0.242933	0.981945
-0.258396	0.982091
-0.304784	0.982964
-0.320247	0.983256
-0.335710	0.983547
-0.366636	0.983838
-0.382099	0.984566
-0.397562	0.985149
-0.413024	0.985585
-0.428487	0.985731
-0.474876	0.986022
-0.505802	0.988206
-0.552190	0.988497
-0.567653	0.989371
-0.614042	0.989517
-0.660430	0.989953
-0.675893	0.990099
-0.722282	0.990973
-0.768670	0.991118
-0.892373	0.991409
-0.969688	0.991701
-1.031539	0.993448
-1.077928	0.993885
-1.170705	0.994758
-1.217093	0.995632
-1.278945	0.995923
-1.340796	0.99767
-1.356259	0.997962
-1.464499	0.998253
-1.603665	0.998835
-1.650054	0.999418
-1.773756	0.999709
-1.881997	0.999854
-2.887083	1
&
4.190572	7.24323e-07
4.179446	1.44865e-06
4.102132	2.17297e-06
4.040280	4.34594e-06
4.009355	5.07026e-06
3.993892	6.5189e-06
3.978429	7.24323e-06
3.962966	7.96755e-06
3.901114	8.69187e-06
3.870189	9.4162e-06
3.823800	1.01405e-05
3.808337	1.37621e-05
3.792874	1.52108e-05
3.777412	1.59351e-05
3.761949	1.73837e-05
3.746486	1.81081e-05
3.731023	1.88324e-05
3.715560	1.95567e-05
3.700097	2.10054e-05
3.684634	2.2454e-05
3.669172	2.4627e-05
3.653709	2.67999e-05
3.622783	2.75243e-05
3.607320	3.04216e-05
3.591857	3.11459e-05
3.576394	4.2735e-05
3.545469	4.34594e-05
3.530006	4.56323e-05
3.514543	4.85296e-05
3.499080	5.14269e-05
3.468154	5.35999e-05
3.452691	5.64972e-05
3.421766	6.15674e-05
3.406303	6.37404e-05
3.390840	6.7362e-05
3.375377	6.88107e-05
3.359914	7.24323e-05
3.344451	7.67782e-05
3.328989	7.89512e-05
3.313526	8.76431e-05
3.298063	8.90917e-05
3.282600	9.34376e-05
3.267137	0.000100681
3.251674	0.000105027
3.236211	0.000111546
3.220748	0.000116616
3.205286	0.000128929
3.174360	0.000135448
3.158897	0.000148486
3.143434	0.000154281
3.127971	0.000156454
3.112508	0.000157902
3.097046	0.000162973
3.081583	0.000167319
3.066120	0.000179632
3.050657	0.000182529
3.035194	0.000185427
3.019731	0.000189773
3.004268	0.000194843
2.988806	0.000200637
2.973343	0.000204983
2.957880	0.000210054
2.942417	0.000217297
2.926954	0.000225989
2.911491	0.000234681
2.896028	0.000239027
2.880565	0.000242648
2.865103	0.000283935
2.849640	0.00029987
2.834177	0.000307837
2.818714	0.000321599
2.803251	0.000346226
2.787788	0.000354918
2.772325	0.000362161
2.756863	0.000372302
2.741400	0.000378821
2.725937	0.000397653
2.710474	0.00041214
2.695011	0.000435318
2.679548	0.000451253
2.664085	0.000474431
2.648623	0.000513545
2.633160	0.000531653
2.617697	0.000546864
2.602234	0.000562074
2.586771	0.000589599
2.571308	0.000637404
2.555845	0.000648269
2.540382	0.000674344
2.524920	0.000696798
2.509457	0.000743879
2.493994	0.000778647
2.478531	0.000794582
2.463068	0.000823555
2.447605	0.000851079
2.432142	0.000875706
2.416680	0.000902506
2.401217	0.00095683
2.385754	0.000996668
2.370291	0.00102999
2.354828	0.0010452
2.339365	0.00106548
2.323902	0.00109083
2.308440	0.00111039
2.292977	0.0011524
2.277514	0.00119586
2.262051	0.00121469
2.246588	0.00123497
2.231125	0.00126032
2.215662	0.00129292
2.200199	0.00132261
2.184737	0.00135883
2.169274	0.00137839
2.153811	0.00141678
2.138348	0.00144937
2.122885	0.001495
2.107422	0.00152035
2.091959	0.00155295
2.076497	0.00158047
2.061034	0.00160582
2.045571	0.00163552
2.030108	0.00166305
2.014645	0.00172823
1.999182	0.00175141
1.983719	0.00180791
1.968257	0.00184413
1.952794	0.00188686
1.937331	0.0019506
1.921868	0.00200855
1.906405	0.00210416
1.890942	0.00218601
1.875479	0.00233956
1.860016	0.00242358
1.844554	0.00251485
1.829091	0.00262495
1.813628	0.0028053
1.798165	0.00291902
1.782702	0.0030733
1.767239	0.00320875
1.751776	0.00329277
1.736314	0.0034007
1.720851	0.00356657
1.705388	0.00374113
1.689925	0.00383167
1.674462	0.00399319
1.658999	0.00409025
1.643536	0.0042496
1.628074	0.00431769
1.612611	0.00436984
1.597148	0.00442127
1.581685	0.00450311
1.566222	0.00460017
1.550759	0.00467478
1.535296	0.00471824
1.519833	0.00476604
1.504371	0.00481168
1.488908	0.00483558
1.473445	0.00487976
1.457982	0.00491525
1.442519	0.0049732
1.427056	0.00499783
1.411593	0.00505577
1.396131	0.00511589
1.380668	0.00515935
1.365205	0.00521947
1.349742	0.00532812
1.334279	0.0053752
1.318816	0.00545487
1.303353	0.00549978
1.287891	0.00555049
1.272428	0.00560553
1.256965	0.00567434
1.241502	0.00572867
1.226039	0.00579531
1.210576	0.00585325
1.195113	0.0059322
1.179650	0.0060126
1.164188	0.00606693
1.148725	0.00614443
1.133262	0.00628857
1.117799	0.00637694
1.102336	0.00648486
1.086873	0.00657033
1.071410	0.00666305
1.055948	0.00671375
1.040485	0.00681226
1.025022	0.00690714
1.009559	0.00698682
0.994096	0.00709547
0.978633	0.00725554
0.963170	0.00735767
0.947708	0.00745763
0.932245	0.00755396
0.916782	0.00771549
0.901319	0.0078857
0.885856	0.00806678
0.870393	0.00828698
0.854930	0.00844778
0.839467	0.0085796
0.824005	0.00872664
0.808542	0.00885774
0.793079	0.00898305
0.777616	0.00909894
0.762153	0.00921266
0.746690	0.00934449
0.731227	0.00945169
0.715765	0.00961176
0.700302	0.00980298
0.684839	0.00996161
0.669376	0.0101224
0.653913	0.0102593
0.638450	0.0105425
0.622987	0.0106671
0.607525	0.0107757
0.592062	0.0108916
0.576599	0.0110285
0.561136	0.0111357
0.545673	0.011269
0.530210	0.0114385
0.514747	0.0114993
0.499284	0.0116333
0.483822	0.0117116
0.468359	0.0117797
0.452896	0.0118485
0.437433	0.01196
0.421970	0.012081
0.406507	0.0121404
0.391044	0.012215
0.375582	0.012286
0.360119	0.012341
0.344656	0.0123917
0.329193	0.0126119
0.313730	0.0128357
0.298267	0.0130805
0.282804	0.0132841
0.267342	0.0135195
0.251879	0.0136622
0.236416	0.0139577
0.220953	0.0141076
0.205490	0.0142083
0.190027	0.0142923
0.174564	0.0143691
0.159101	0.0145574
0.143639	0.0147204
0.128176	0.0148566
0.112713	0.0150717
0.097250	0.0152883
0.081787	0.0154853
0.066324	0.0156758
0.050861	0.0158207
0.035399	0.0161705
0.019936	0.0167471
0.004473	0.0169817
-0.010990	0.97622
-0.026453	0.976917
-0.041916	0.977578
-0.057379	0.978081
-0.072841	0.978653
-0.088304	0.979059
-0.103767	0.979386
-0.119230	0.979728
-0.134693	0.980141
-0.150156	0.980491
-0.165619	0.980989
-0.181082	0.981562
-0.196544	0.982072
-0.212007	0.982647
-0.227470	0.983238
-0.242933	0.983717
-0.258396	0.984172
-0.273859	0.984615
-0.289322	0.984966
-0.304784	0.985262
-0.320247	0.98555
-0.335710	0.985772
-0.351173	0.986016
-0.366636	0.986258
-0.382099	0.986562
-0.397562	0.986827
-0.413024	0.98707
-0.428487	0.987299
-0.443950	0.987505
-0.459413	0.987794
-0.474876	0.98802
-0.490339	0.988223
-0.505802	0.988377
-0.521265	0.988696
-0.536727	0.988936
-0.552190	0.989149
-0.567653	0.989326
-0.583116	0.989488
-0.598579	0.98984
-0.614042	0.990067
-0.629505	0.990257
-0.644967	0.99048
-0.660430	0.990689
-0.675893	0.990862
-0.691356	0.990951
-0.706819	0.991124
-0.722282	0.991317
-0.737745	0.99146
-0.753207	0.99164
-0.768670	0.991812
-0.784133	0.991965
-0.799596	0.992121
-0.815059	0.992264
-0.830522	0.992402
-0.845985	0.992532
-0.861448	0.99263
-0.876910	0.992776
-0.892373	0.992894
-0.907836	0.993058
-0.923299	0.993164
-0.938762	0.993315
-0.954225	0.993415
-0.969688	0.993527
-0.985150	0.99363
-1.000613	0.99375
-1.016076	0.993913
-1.031539	0.994155
-1.047002	0.994298
-1.062465	0.994424
-1.077928	0.99469
-1.093390	0.99485
-1.108853	0.994982
-1.124316	0.995199
-1.139779	0.99533
-1.155242	0.995493
-1.170705	0.995774
-1.186168	0.995884
-1.201631	0.996002
-1.217093	0.996177
-1.232556	0.996305
-1.248019	0.996446
-1.263482	0.996549
-1.278945	0.996729
-1.294408	0.996845
-1.309871	0.996937
-1.325333	0.99702
-1.340796	0.997113
-1.356259	0.997203
-1.371722	0.997282
-1.387185	0.99735
-1.402648	0.997417
-1.418111	0.997553
-1.433573	0.997637
-1.449036	0.997718
-1.464499	0.997818
-1.479962	0.997999
-1.495425	0.998125
-1.510888	0.998237
-1.526351	0.998329
-1.541814	0.998446
-1.557276	0.998522
-1.572739	0.998617
-1.588202	0.998733
-1.603665	0.99884
-1.619128	0.99892
-1.634591	0.999007
-1.650054	0.999082
-1.665516	0.999174
-1.680979	0.999242
-1.696442	0.999295
-1.711905	0.999343
-1.727368	0.999384
-1.742831	0.999434
-1.758294	0.99949
-1.773756	0.999518
-1.789219	0.999571
-1.804682	0.999594
-1.820145	0.999608
-1.835608	0.999633
-1.851071	0.999658
-1.866534	0.999676
-1.881997	0.999694
-1.897459	0.99972
-1.912922	0.999739
-1.928385	0.999752
-1.943848	0.999762
-1.959311	0.999773
-1.974774	0.99978
-1.990237	0.999786
-2.005699	0.999795
-2.021162	0.999815
-2.036625	0.999826
-2.052088	0.99984
-2.067551	0.999842
-2.083014	0.999851
-2.098477	0.999862
-2.113939	0.99987
-2.129402	0.999877
-2.144865	0.99988
-2.160328	0.999885
-2.175791	0.999886
-2.191254	0.99989
-2.206717	0.999895
-2.222180	0.999896
-2.237642	0.9999
-2.253105	0.999901
-2.268568	0.999905
-2.299494	0.999907
-2.314957	0.999909
-2.330420	0.999913
-2.345882	0.999916
-2.361345	0.99992
-2.392271	0.999923
-2.407734	0.999933
-2.423197	0.999934
-2.438660	0.999936
-2.454122	0.999938
-2.469585	0.999939
-2.485048	0.999941
-2.500511	0.999942
-2.515974	0.99995
-2.562363	0.999952
-2.577825	0.999956
-2.593288	0.999957
-2.608751	0.999959
-2.624214	0.999959
-2.639677	0.99997
-2.655140	0.999971
-2.686065	0.999972
-2.716991	0.999975
-2.732454	0.999976
-2.794306	0.999977
-2.809768	0.999978
-2.825231	0.999979
-2.840694	0.99998
-2.856157	0.999983
-2.871620	0.999984
-2.933471	0.999985
-2.948934	0.999988
-2.964397	0.999991
-2.979860	0.999995
-3.010786	0.999997
-3.088100	0.999998
-3.134489	0.999999
-3.335506	1
&
18.498058	1.07455e-26
18.482595	1.1317e-26
18.467132	1.19188e-26
18.451669	1.25526e-26
18.436206	1.32201e-26
18.420744	1.39231e-26
18.405281	1.46634e-26
18.389818	1.54432e-26
18.374355	1.62644e-26
18.358892	1.71293e-26
18.343429	1.80401e-26
18.327966	1.89994e-26
18.312503	2.00097e-26
18.297041	2.10737e-26
18.281578	2.21943e-26
18.266115	2.33744e-26
18.250652	2.46173e-26
18.235189	2.59263e-26
18.219726	2.73049e-26
18.204263	2.87568e-26
18.188801	3.02859e-26
18.173338	3.18962e-26
18.157875	3.35922e-26
18.142412	3.53784e-26
18.126949	3.72595e-26
18.111486	3.92406e-26
18.096023	4.13271e-26
18.080561	4.35244e-26
18.065098	4.58387e-26
18.049635	4.82759e-26
18.034172	5.08427e-26
18.018709	5.3546e-26
18.003246	5.6393e-26
17.987783	5.93913e-26
17.972320	6.25491e-26
17.956858	6.58747e-26
17.941395	6.93772e-26
17.925932	7.30658e-26
17.910469	7.69505e-26
17.895006	8.10417e-26
17.879543	8.53505e-26
17.864080	8.98883e-26
17.848618	9.46673e-26
17.833155	9.97004e-26
17.817692	1.05001e-25
17.802229	1.10583e-25
17.786766	1.16463e-25
17.771303	1.22654e-25
17.755840	1.29175e-25
17.740378	1.36043e-25
17.724915	1.43275e-25
17.709452	1.50892e-25
17.693989	1.58914e-25
17.678526	1.67363e-25
17.663063	1.7626e-25
17.647600	1.85631e-25
17.632137	1.95499e-25
17.616675	2.05892e-25
17.601212	2.16838e-25
17.585749	2.28365e-25
17.570286	2.40505e-25
17.554823	2.53291e-25
17.539360	2.66756e-25
17.523897	2.80936e-25
17.508435	2.95871e-25
17.492972	3.11599e-25
17.477509	3.28164e-25
17.462046	3.45609e-25
17.446583	3.63981e-25
17.431120	3.83329e-25
17.415657	4.03706e-25
17.400195	4.25166e-25
17.384732	4.47767e-25
17.369269	4.71569e-25
17.353806	4.96636e-25
17.338343	5.23035e-25
17.322880	5.50838e-25
17.307417	5.80118e-25
17.291954	6.10955e-25
17.276492	6.4343e-25
17.261029	6.77632e-25
17.245566	7.13651e-25
17.230103	7.51584e-25
17.214640	7.91534e-25
17.199177	8.33607e-25
17.183714	8.77916e-25
17.168252	9.2458e-25
17.152789	9.73724e-25
17.137326	1.02548e-24
17.121863	1.07999e-24
17.106400	1.13739e-24
17.090937	1.19784e-24
17.075474	1.26151e-24
17.060012	1.32856e-24
17.044549	1.39917e-24
17.029086	1.47354e-24
17.013623	1.55186e-24
16.998160	1.63434e-24
16.982697	1.7212e-24
16.967234	1.81268e-24
16.951771	1.90902e-24
16.936309	2.01048e-24
16.920846	2.11734e-24
16.905383	2.22987e-24
16.889920	2.34838e-24
16.874457	2.47319e-24
16.858994	2.60463e-24
16.843531	2.74305e-24
16.828069	2.88884e-24
16.812606	3.04237e-24
16.797143	3.20405e-24
16.781680	3.37433e-24
16.766217	3.55366e-24
16.750754	3.74251e-24
16.735291	3.94141e-24
16.719829	4.15087e-24
16.704366	4.37146e-24
16.688903	4.60377e-24
16.673440	4.84842e-24
16.657977	5.10608e-24
16.642514	5.37743e-24
16.627051	5.66319e-24
16.611588	5.96414e-24
16.596126	6.28108e-24
16.580663	6.61486e-24
16.565200	6.96637e-24
16.549737	7.33656e-24
16.534274	7.72642e-24
16.518811	8.137e-24
16.503348	8.56939e-24
16.487886	9.02475e-24
16.472423	9.50431e-24
16.456960	1.00093e-23
16.441497	1.05412e-23
16.426034	1.11013e-23
16.410571	1.16912e-23
16.395108	1.23125e-23
16.379646	1.29667e-23
16.364183	1.36557e-23
16.348720	1.43813e-23
16.333257	1.51454e-23
16.317794	1.59502e-23
16.302331	1.67977e-23
16.286868	1.76902e-23
16.271405	1.86301e-23
16.255943	1.962e-23
16.240480	2.06625e-23
16.225017	2.17603e-23
16.209554	2.29165e-23
16.194091	2.41341e-23
16.178628	2.54164e-23
16.163165	2.67668e-23
16.147703	2.81889e-23
16.132240	2.96866e-23
16.116777	3.12638e-23
16.101314	3.29249e-23
16.085851	3.46741e-23
16.070388	3.65163e-23
16.054925	3.84564e-23
16.039463	4.04995e-23
16.024000	4.26511e-23
16.008537	4.4917e-23
15.993074	4.73034e-23
15.977611	4.98164e-23
15.962148	5.2463e-23
15.946685	5.52501e-23
15.931222	5.81853e-23
15.915760	6.12764e-23
15.900297	6.45317e-23
15.884834	6.79598e-23
15.869371	7.15701e-23
15.853908	7.53722e-23
15.838445	7.93762e-23
15.822982	8.35929e-23
15.807520	8.80335e-23
15.792057	9.271e-23
15.776594	9.76349e-23
15.761131	1.02821e-22
15.745668	1.08283e-22
15.730205	1.14035e-22
15.714742	1.20093e-22
15.699280	1.26472e-22
15.683817	1.3319e-22
15.668354	1.40265e-22
15.652891	1.47716e-22
15.637428	1.55562e-22
15.621965	1.63825e-22
15.606502	1.72527e-22
15.591039	1.81691e-22
15.575577	1.91342e-22
15.560114	2.01506e-22
15.544651	2.12209e-22
15.529188	2.2348e-22
15.513725	2.3535e-22
15.498262	2.47851e-22
15.482799	2.61015e-22
15.467337	2.74879e-22
15.451874	2.89478e-22
15.436411	3.04853e-22
15.420948	3.21045e-22
15.405485	3.38096e-22
15.390022	3.56053e-22
15.374559	3.74964e-22
15.359097	3.94878e-22
15.343634	4.1585e-22
15.328171	4.37936e-22
15.312708	4.61195e-22
15.297245	4.85688e-22
15.281782	5.11483e-22
15.266319	5.38647e-22
15.250856	5.67253e-22
15.235394	5.97378e-22
15.219931	6.29103e-22
15.204468	6.62513e-22
15.189005	6.97697e-22
15.173542	7.34748e-22
15.158079	7.73767e-22
15.142616	8.14858e-22
15.127154	8.58131e-22
15.111691	9.03701e-22
15.096228	9.51691e-22
15.080765	1.00223e-21
15.065302	1.05545e-21
15.049839	1.1115e-21
15.034376	1.17052e-21
15.018914	1.23268e-21
15.003451	1.29813e-21
14.987988	1.36706e-21
14.972525	1.43966e-21
14.957062	1.5161e-21
14.941599	1.5966e-21
14.926136	1.68138e-21
14.910673	1.77066e-21
14.895211	1.86468e-21
14.879748	1.96369e-21
14.864285	2.06796e-21
14.848822	2.17776e-21
14.833359	2.29339e-21
14.817896	2.41516e-21
14.802433	2.54339e-21
14.786971	2.67843e-21
14.771508	2.82064e-21
14.756045	2.9704e-21
14.740582	3.12811e-21
14.725119	3.29419e-21
14.709656	3.46909e-21
14.694193	3.65327e-21
14.678731	3.84723e-21
14.663268	4.05148e-21
14.647805	4.26658e-21
14.632342	4.49309e-21
14.616879	4.73163e-21
14.601416	4.98283e-21
14.585953	5.24737e-21
14.570490	5.52594e-21
14.555028	5.8193e-21
14.539565	6.12823e-21
14.524102	6.45356e-21
14.508639	6.79616e-21
14.493176	7.15694e-21
14.477713	7.53688e-21
14.462250	7.93697e-21
14.446788	8.3583e-21
14.431325	8.802e-21
14.415862	9.26924e-21
14.400399	9.76128e-21
14.384936	1.02794e-20
14.369473	1.08251e-20
14.354010	1.13997e-20
14.338548	1.20048e-20
14.323085	1.26421e-20
14.307622	1.33131e-20
14.292159	1.40198e-20
14.276696	1.47639e-20
14.261233	1.55476e-20
14.245770	1.63728e-20
14.230307	1.72418e-20
14.214845	1.8157e-20
14.199382	1.91207e-20
14.183919	2.01356e-20
14.168456	2.12043e-20
14.152993	2.23297e-20
14.137530	2.35149e-20
14.122067	2.47629e-20
14.106605	2.60772e-20
14.091142	2.74612e-20
14.075679	2.89186e-20
14.060216	3.04534e-20
14.044753	3.20696e-20
14.029290	3.37716e-20
14.013827	3.55639e-20
13.998365	3.74513e-20
13.982902	3.94388e-20
13.967439	4.15318e-20
13.951976	4.37359e-20
13.936513	4.60569e-20
13.921050	4.8501e-20
13.905587	5.10748e-20
13.890124	5.37852e-20
13.874662	5.66394e-20
13.859199	5.9645e-20
13.843736	6.28101e-20
13.828273	6.61431e-20
13.812810	6.96529e-20
13.797347	7.3349e-20
13.781884	7.72411e-20
13.766422	8.13397e-20
13.750959	8.56557e-20
13.735496	9.02008e-20
13.720033	9.49869e-20
13.704570	1.00027e-19
13.689107	1.05334e-19
13.673644	1.10923e-19
13.658182	1.16809e-19
13.642719	1.23006e-19
13.627256	1.29533e-19
13.611793	1.36406e-19
13.596330	1.43643e-19
13.580867	1.51264e-19
13.565404	1.59289e-19
13.549941	1.6774e-19
13.534479	1.7664e-19
13.519016	1.86011e-19
13.503553	1.9588e-19
13.488090	2.06272e-19
13.472627	2.17215e-19
13.457164	2.28738e-19
13.441701	2.40873e-19
13.426239	2.53652e-19
13.410776	2.67108e-19
13.395313	2.81278e-19
13.379850	2.96199e-19
13.364387	3.11912e-19
13.348924	3.28458e-19
13.333461	3.45882e-19
13.317999	3.6423e-19
13.302536	3.83551e-19
13.287073	4.03896e-19
13.271610	4.25321e-19
13.256147	4.47882e-19
13.240684	4.71639e-19
13.225221	4.96656e-19
13.209758	5.23e-19
13.194296	5.50741e-19
13.178833	5.79953e-19
13.163370	6.10714e-19
13.147907	6.43106e-19
13.132444	6.77216e-19
13.116981	7.13135e-19
13.101518	7.50958e-19
13.086056	7.90787e-19
13.070593	8.32728e-19
13.055130	8.76893e-19
13.039667	9.234e-19
13.024204	9.72373e-19
13.008741	1.02394e-18
12.993278	1.07825e-18
12.977816	1.13543e-18
12.962353	1.19564e-18
12.946890	1.25905e-18
12.931427	1.32582e-18
12.915964	1.39613e-18
12.900501	1.47017e-18
12.885038	1.54813e-18
12.869575	1.63023e-18
12.854113	1.71667e-18
12.838650	1.80771e-18
12.823187	1.90356e-18
12.807724	2.0045e-18
12.792261	2.11079e-18
12.776798	2.22272e-18
12.761335	2.34058e-18
12.745873	2.46468e-18
12.730410	2.59537e-18
12.714947	2.73298e-18
12.699484	2.87789e-18
12.684021	3.03048e-18
12.668558	3.19116e-18
12.653095	3.36035e-18
12.637633	3.53852e-18
12.622170	3.72613e-18
12.606707	3.92368e-18
12.591244	4.1317e-18
12.575781	4.35075e-18
12.560318	4.58141e-18
12.544855	4.8243e-18
12.529392	5.08005e-18
12.513930	5.34937e-18
12.498467	5.63296e-18
12.483004	5.93158e-18
12.467541	6.24602e-18
12.452078	6.57713e-18
12.436615	6.92579e-18
12.421152	7.29292e-18
12.405690	7.67952e-18
12.390227	8.0866e-18
12.374764	8.51525e-18
12.359301	8.96662e-18
12.343838	9.44191e-18
12.328375	9.94239e-18
12.312912	1.04694e-17
12.297450	1.10243e-17
12.281987	1.16086e-17
12.266524	1.22239e-17
12.251061	1.28718e-17
12.235598	1.35541e-17
12.220135	1.42724e-17
12.204672	1.50289e-17
12.189209	1.58254e-17
12.173747	1.66641e-17
12.158284	1.75473e-17
12.142821	1.84773e-17
12.127358	1.94565e-17
12.111895	2.04876e-17
12.096432	2.15733e-17
12.080969	2.27166e-17
12.065507	2.39204e-17
12.050044	2.51881e-17
12.034581	2.65228e-17
12.019118	2.79283e-17
12.003655	2.94083e-17
11.988192	3.09666e-17
11.972729	3.26075e-17
11.957266	3.43353e-17
11.941804	3.61547e-17
11.926341	3.80704e-17
11.910878	4.00876e-17
11.895415	4.22117e-17
11.879952	4.44482e-17
11.864489	4.68033e-17
11.849026	4.92831e-17
11.833564	5.18942e-17
11.818101	5.46436e-17
11.802638	5.75387e-17
11.787175	6.05871e-17
11.771712	6.37969e-17
11.756249	6.71768e-17
11.740786	7.07357e-17
11.725324	7.4483e-17
11.709861	7.84289e-17
11.694398	8.25836e-17
11.678935	8.69585e-17
11.663472	9.1565e-17
11.648009	9.64155e-17
11.632546	1.01523e-16
11.617083	1.06901e-16
11.601621	1.12563e-16
11.586158	1.18526e-16
11.570695	1.24804e-16
11.555232	1.31414e-16
11.539769	1.38375e-16
11.524306	1.45704e-16
11.508843	1.53422e-16
11.493381	1.61547e-16
11.477918	1.70104e-16
11.462455	1.79113e-16
11.446992	1.88599e-16
11.431529	1.98588e-16
11.416066	2.09105e-16
11.400603	2.20179e-16
11.385141	2.31839e-16
11.369678	2.44117e-16
11.354215	2.57045e-16
11.338752	2.70657e-16
11.323289	2.8499e-16
11.307826	3.00081e-16
11.292363	3.15972e-16
11.276900	3.32703e-16
11.261438	3.50321e-16
11.245975	3.6887e-16
11.230512	3.88402e-16
11.215049	4.08968e-16
11.199586	4.30622e-16
11.184123	4.53422e-16
11.168660	4.7743e-16
11.153198	5.02707e-16
11.137735	5.29323e-16
11.122272	5.57348e-16
11.106809	5.86855e-16
11.091346	6.17925e-16
11.075883	6.50638e-16
11.060420	6.85083e-16
11.044958	7.21351e-16
11.029495	7.59539e-16
11.014032	7.99747e-16
10.998569	8.42083e-16
10.983106	8.86659e-16
10.967643	9.33594e-16
10.952180	9.83013e-16
10.936717	1.03505e-15
10.921255	1.08983e-15
10.905792	1.14752e-15
10.890329	1.20826e-15
10.874866	1.27221e-15
10.859403	1.33954e-15
10.843940	1.41044e-15
10.828477	1.48509e-15
10.813015	1.56369e-15
10.797552	1.64645e-15
10.782089	1.73358e-15
10.766626	1.82533e-15
10.751163	1.92193e-15
10.735700	2.02364e-15
10.720237	2.13073e-15
10.704775	2.24348e-15
10.689312	2.3622e-15
10.673849	2.4872e-15
10.658386	2.61881e-15
10.642923	2.75738e-15
10.627460	2.90329e-15
10.611997	3.05691e-15
10.596534	3.21865e-15
10.581072	3.38895e-15
10.565609	3.56826e-15
10.550146	3.75705e-15
10.534683	3.95582e-15
10.519220	4.16511e-15
10.503757	4.38546e-15
10.488294	4.61747e-15
10.472832	4.86175e-15
10.457369	5.11895e-15
10.441906	5.38974e-15
10.426443	5.67486e-15
10.410980	5.97505e-15
10.395517	6.29112e-15
10.380054	6.6239e-15
10.364592	6.97427e-15
10.349129	7.34317e-15
10.333666	7.73158e-15
10.318203	8.14052e-15
10.302740	8.57108e-15
10.287277	9.02441e-15
10.271814	9.5017e-15
10.256351	1.00042e-14
10.240889	1.05333e-14
10.225426	1.10904e-14
10.209963	1.16769e-14
10.194500	1.22944e-14
10.179037	1.29445e-14
10.163574	1.36291e-14
10.148111	1.43498e-14
10.132649	1.51086e-14
10.117186	1.59075e-14
10.101723	1.67486e-14
10.086260	1.76342e-14
10.070797	1.85666e-14
10.055334	1.95483e-14
10.039871	2.05818e-14
10.024409	2.167e-14
10.008946	2.28157e-14
9.993483	2.40219e-14
9.978020	2.52919e-14
9.962557	2.6629e-14
9.947094	2.80367e-14
9.931631	2.95188e-14
9.916168	3.10792e-14
9.900706	3.27221e-14
9.885243	3.44518e-14
9.869780	3.62729e-14
9.854317	3.81902e-14
9.838854	4.02088e-14
9.823391	4.2334e-14
9.807928	4.45715e-14
9.792466	4.69272e-14
9.777003	4.94074e-14
9.761540	5.20185e-14
9.746077	5.47676e-14
9.730614	5.7662e-14
9.715151	6.07092e-14
9.699688	6.39173e-14
9.684226	6.7295e-14
9.668763	7.0851e-14
9.653300	7.45948e-14
9.637837	7.85364e-14
9.622374	8.26861e-14
9.606911	8.7055e-14
9.591448	9.16546e-14
9.575985	9.64971e-14
9.560523	1.01595e-13
9.545060	1.06963e-13
9.529597	1.12614e-13
9.514134	1.18563e-13
9.498671	1.24826e-13
9.483208	1.3142e-13
9.467745	1.38363e-13
9.452283	1.45672e-13
9.436820	1.53366e-13
9.421357	1.61467e-13
9.405894	1.69996e-13
9.390431	1.78975e-13
9.374968	1.88427e-13
9.359505	1.98379e-13
9.344043	2.08856e-13
9.328580	2.19886e-13
9.313117	2.31499e-13
9.297654	2.43724e-13
9.282191	2.56595e-13
9.266728	2.70145e-13
9.251265	2.8441e-13
9.235802	2.99428e-13
9.220340	3.15238e-13
9.204877	3.31883e-13
9.189414	3.49406e-13
9.173951	3.67854e-13
9.158488	3.87275e-13
9.143025	4.07721e-13
9.127562	4.29246e-13
9.112100	4.51907e-13
9.096637	4.75763e-13
9.081174	5.00878e-13
9.065711	5.27318e-13
9.050248	5.55152e-13
9.034785	5.84456e-13
9.019322	6.15305e-13
9.003860	6.47781e-13
8.988397	6.8197e-13
8.972934	7.17963e-13
8.957471	7.55854e-13
8.942008	7.95744e-13
8.926545	8.37738e-13
8.911082	8.81947e-13
8.895619	9.28487e-13
8.880157	9.77481e-13
8.864694	1.02906e-12
8.849231	1.08336e-12
8.833768	1.14052e-12
8.818305	1.20069e-12
8.802842	1.26404e-12
8.787379	1.33073e-12
8.771917	1.40094e-12
8.756454	1.47484e-12
8.740991	1.55265e-12
8.725528	1.63455e-12
8.710065	1.72077e-12
8.694602	1.81154e-12
8.679139	1.90709e-12
8.663677	2.00768e-12
8.648214	2.11357e-12
8.632751	2.22504e-12
8.617288	2.34239e-12
8.601825	2.46592e-12
8.586362	2.59596e-12
8.570899	2.73286e-12
8.555436	2.87697e-12
8.539974	3.02867e-12
8.524511	3.18837e-12
8.509048	3.35648e-12
8.493585	3.53345e-12
8.478122	3.71974e-12
8.462659	3.91585e-12
8.447196	4.12229e-12
8.431734	4.33961e-12
8.416271	4.56837e-12
8.400808	4.80919e-12
8.385345	5.06269e-12
8.369882	5.32954e-12
8.354419	5.61045e-12
8.338956	5.90615e-12
8.323494	6.21743e-12
8.308031	6.5451e-12
8.292568	6.89003e-12
8.277105	7.25312e-12
8.261642	7.63533e-12
8.246179	8.03767e-12
8.230716	8.46119e-12
8.215253	8.90701e-12
8.199791	9.37631e-12
8.184328	9.87031e-12
8.168865	1.03903e-11
8.153402	1.09377e-11
8.137939	1.15139e-11
8.122476	1.21204e-11
8.107013	1.27589e-11
8.091551	1.34309e-11
8.076088	1.41384e-11
8.060625	1.4883e-11
8.045162	1.56669e-11
8.029699	1.6492e-11
8.014236	1.73605e-11
7.998773	1.82747e-11
7.983311	1.9237e-11
7.967848	2.025e-11
7.952385	2.13162e-11
7.936922	2.24385e-11
7.921459	2.36199e-11
7.905996	2.48634e-11
7.890533	2.61724e-11
7.875070	2.75502e-11
7.859608	2.90004e-11
7.844145	3.0527e-11
7.828682	3.21338e-11
7.813219	3.38251e-11
7.797756	3.56054e-11
7.782293	3.74792e-11
7.766830	3.94517e-11
7.751368	4.15278e-11
7.735905	4.3713e-11
7.720442	4.60132e-11
7.704979	4.84343e-11
7.689516	5.09826e-11
7.674053	5.36649e-11
7.658590	5.64882e-11
7.643128	5.94599e-11
7.627665	6.25878e-11
7.612202	6.58801e-11
7.596739	6.93454e-11
7.581276	7.29927e-11
7.565813	7.68318e-11
7.550350	8.08725e-11
7.534887	8.51256e-11
7.519425	8.96021e-11
7.503962	9.43137e-11
7.488499	9.92729e-11
7.473036	1.04493e-10
7.457573	1.09986e-10
7.442110	1.15769e-10
7.426647	1.21855e-10
7.411185	1.28261e-10
7.395722	1.35003e-10
7.380259	1.42099e-10
7.364796	1.49568e-10
7.349333	1.57428e-10
7.333870	1.65702e-10
7.318407	1.7441e-10
7.302945	1.83575e-10
7.287482	1.93221e-10
7.272019	2.03374e-10
7.256556	2.14059e-10
7.241093	2.25305e-10
7.225630	2.37141e-10
7.210167	2.49599e-10
7.194704	2.6271e-10
7.179242	2.76509e-10
7.163779	2.91032e-10
7.148316	3.06317e-10
7.132853	3.22404e-10
7.117390	3.39334e-10
7.101927	3.57153e-10
7.086464	3.75906e-10
7.071002	3.95643e-10
7.055539	4.16415e-10
7.040076	4.38276e-10
7.024613	4.61283e-10
7.009150	4.85496e-10
6.993687	5.10979e-10
6.978224	5.37798e-10
6.962762	5.66023e-10
6.947299	5.95727e-10
6.931836	6.26988e-10
6.916373	6.59888e-10
6.900910	6.94511e-10
6.885447	7.30949e-10
6.869984	7.69296e-10
6.854521	8.09652e-10
6.839059	8.52123e-10
6.823596	8.96818e-10
6.808133	9.43854e-10
6.792670	9.93355e-10
6.777207	1.04545e-09
6.761744	1.10027e-09
6.746281	1.15796e-09
6.730819	1.21867e-09
6.715356	1.28256e-09
6.699893	1.3498e-09
6.684430	1.42055e-09
6.668967	1.49501e-09
6.653504	1.57337e-09
6.638041	1.65583e-09
6.622579	1.7426e-09
6.607116	1.83391e-09
6.591653	1.93e-09
6.576190	2.03112e-09
6.560727	2.13753e-09
6.545264	2.24951e-09
6.529801	2.36734e-09
6.514338	2.49133e-09
6.498876	2.62181e-09
6.483413	2.75911e-09
6.467950	2.90359e-09
6.452487	3.05563e-09
6.437024	3.21561e-09
6.421561	3.38395e-09
6.406098	3.5611e-09
6.390636	3.7475e-09
6.375173	3.94364e-09
6.359710	4.15003e-09
6.344247	4.36721e-09
6.328784	4.59573e-09
6.313321	4.83619e-09
6.297858	5.08921e-09
6.282396	5.35544e-09
6.266933	5.63558e-09
6.251470	5.93034e-09
6.236007	6.2405e-09
6.220544	6.56684e-09
6.205081	6.91023e-09
6.189618	7.27153e-09
6.174155	7.65169e-09
6.158693	8.05169e-09
6.143230	8.47257e-09
6.127767	8.9154e-09
6.112304	9.38133e-09
6.096841	9.87157e-09
6.081378	1.03874e-08
6.065915	1.09301e-08
6.050453	1.15011e-08
6.034990	1.21019e-08
6.019527	1.2734e-08
6.004064	1.3399e-08
5.988601	1.40987e-08
5.973138	1.48349e-08
5.957675	1.56094e-08
5.942213	1.64243e-08
5.926750	1.72816e-08
5.911287	1.81836e-08
5.895824	1.91326e-08
5.880361	2.0131e-08
5.864898	2.11814e-08
5.849435	2.22864e-08
5.833972	2.3449e-08
5.818510	2.46721e-08
5.803047	2.59589e-08
5.787584	2.73126e-08
5.772121	2.87368e-08
5.756658	3.0235e-08
5.741195	3.18112e-08
5.725732	3.34693e-08
5.710270	3.52137e-08
5.694807	3.70487e-08
5.679344	3.89792e-08
5.663881	4.101e-08
5.648418	4.31463e-08
5.632955	4.53937e-08
5.617492	4.77578e-08
5.602030	5.02447e-08
5.586567	5.28608e-08
5.571104	5.56127e-08
5.555641	5.85075e-08
5.540178	6.15527e-08
5.524715	6.47559e-08
5.509252	6.81253e-08
5.493789	7.16696e-08
5.478327	7.53977e-08
5.462864	7.93193e-08
5.447401	8.34442e-08
5.431938	8.77831e-08
5.416475	9.23469e-08
5.401012	9.71473e-08
5.385549	1.02196e-07
5.370087	1.07507e-07
5.354624	1.13093e-07
5.339161	1.18969e-07
5.323698	1.25148e-07
5.308235	1.31648e-07
5.292772	1.38484e-07
5.277309	1.45674e-07
5.261847	1.53236e-07
5.246384	1.6119e-07
5.230921	1.69555e-07
5.215458	1.78352e-07
5.199995	1.87605e-07
5.184532	1.97336e-07
5.169069	2.0757e-07
5.153606	2.18333e-07
5.138144	2.29651e-07
5.122681	2.41555e-07
5.107218	2.54074e-07
5.091755	2.67238e-07
5.076292	2.81083e-07
5.060829	2.95642e-07
5.045366	3.10952e-07
5.029904	3.27052e-07
5.014441	3.43983e-07
4.998978	3.61787e-07
4.983515	3.80508e-07
4.968052	4.00194e-07
4.952589	4.20895e-07
4.937126	4.42662e-07
4.921664	4.65551e-07
4.906201	4.89617e-07
4.890738	5.14923e-07
4.875275	5.41531e-07
4.859812	5.69508e-07
4.844349	5.98924e-07
4.828886	6.29852e-07
4.813423	6.6237e-07
4.797961	6.9656e-07
4.782498	7.32506e-07
4.767035	7.70298e-07
4.751572	8.10031e-07
4.736109	8.51803e-07
4.720646	8.95719e-07
4.705183	9.41887e-07
4.689721	9.90424e-07
4.674258	1.04145e-06
4.658795	1.09509e-06
4.643332	1.15148e-06
4.627869	1.21075e-06
4.612406	1.27306e-06
4.596943	1.33856e-06
4.581480	1.40742e-06
4.566018	1.47979e-06
4.550555	1.55586e-06
4.535092	1.63582e-06
4.519629	1.71987e-06
4.504166	1.80821e-06
4.488703	1.90106e-06
4.473240	1.99864e-06
4.457778	2.10121e-06
4.442315	2.209e-06
4.426852	2.32229e-06
4.411389	2.44135e-06
4.395926	2.56647e-06
4.380463	2.69796e-06
4.365000	2.83614e-06
4.349538	2.98135e-06
4.334075	3.13395e-06
4.318612	3.29429e-06
4.303149	3.46278e-06
4.287686	3.63982e-06
4.272223	3.82584e-06
4.256760	4.0213e-06
4.241297	4.22666e-06
4.225835	4.44243e-06
4.210372	4.66912e-06
4.194909	4.90728e-06
4.179446	5.15749e-06
4.163983	5.42034e-06
4.148520	5.69647e-06
4.133057	5.98655e-06
4.117595	6.29126e-06
4.102132	6.61133e-06
4.086669	6.94753e-06
4.071206	7.30067e-06
4.055743	7.67157e-06
4.040280	8.06113e-06
4.024817	8.47027e-06
4.009355	8.89996e-06
3.993892	9.35121e-06
3.978429	9.8251e-06
3.962966	1.03227e-05
3.947503	1.08453e-05
3.932040	1.1394e-05
3.916577	1.19701e-05
3.901114	1.2575e-05
3.885652	1.32101e-05
3.870189	1.38768e-05
3.854726	1.45768e-05
3.839263	1.53116e-05
3.823800	1.6083e-05
3.808337	1.68927e-05
3.792874	1.77425e-05
3.777412	1.86345e-05
3.761949	1.95707e-05
3.746486	2.05531e-05
3.731023	2.15842e-05
3.715560	2.26661e-05
3.700097	2.38014e-05
3.684634	2.49925e-05
3.669172	2.62423e-05
3.653709	2.75534e-05
3.638246	2.89288e-05
3.622783	3.03716e-05
3.607320	3.1885e-05
3.591857	3.34723e-05
3.576394	3.5137e-05
3.560931	3.68827e-05
3.545469	3.87133e-05
3.530006	4.06327e-05
3.514543	4.26452e-05
3.499080	4.47549e-05
3.483617	4.69664e-05
3.468154	4.92845e-05
3.452691	5.1714e-05
3.437229	5.42601e-05
3.421766	5.69281e-05
3.406303	5.97234e-05
3.390840	6.26519e-05
3.375377	6.57196e-05
3.359914	6.89327e-05
3.344451	7.22977e-05
3.328989	7.58214e-05
3.313526	7.95106e-05
3.298063	8.33727e-05
3.282600	8.74151e-05
3.267137	9.16457e-05
3.251674	9.60724e-05
3.236211	0.000100704
3.220748	0.000105548
3.205286	0.000110614
3.189823	0.000115911
3.174360	0.000121449
3.158897	0.000127237
3.143434	0.000133285
3.127971	0.000139603
3.112508	0.000146201
3.097046	0.00015309
3.081583	0.000160281
3.066120	0.000167784
3.050657	0.000175611
3.035194	0.000183772
3.019731	0.000192278
3.004268	0.00020114
2.988806	0.000210369
2.973343	0.000219975
2.957880	0.000229968
2.942417	0.000240357
2.926954	0.000251151
2.911491	0.000262358
2.896028	0.000273984
2.880565	0.000286033
2.865103	0.000298508
2.849640	0.00031141
2.834177	0.000324736
2.818714	0.000338478
2.803251	0.000352624
2.787788	0.000367155
2.772325	0.000382045
2.756863	0.000397255
2.741400	0.000412731
2.725937	0.000428401
2.710474	0.000444162
2.695011	0.000459865
2.679548	0.000475291
2.664085	0.000490085
2.648623	0.000503578
&
```
