## Supplementary material for "All-at-once RNA folding with 3D motif prediction framed by evolutionary information": RF02731_JA03.cacofold.power

```
# Power analysis of CaCoFold structure
#
# Powertype = SINGLE SUBSTITUTIONS
# covary left_pos right_pos substitutions power
#----------------------------------------------------------------
6		234		0		0.00
7		233		0		0.00
8		232		1		0.00
9		231		0		0.00
10		230		0		0.00
11		229		1		0.00
12		228		0		0.00
13		227		0		0.00
14		226		0		0.00
15		225		0		0.00
22		43		0		0.00
23		42		0		0.00
24		41		0		0.00
25		40		0		0.00
26		39		0		0.00
27		38		0		0.00
28		37		0		0.00
29		36		0		0.00
* 45		93		2		0.00
100		199		1		0.00
101		198		0		0.00
102		197		0		0.00
103		196		0		0.00
107		192		0		0.00
108		191		0		0.00
109		190		0		0.00
116		184		0		0.00
117		183		0		0.00
118		182		0		0.00
119		181		1		0.00
120		180		0		0.00
121		179		0		0.00
122		178		0		0.00
127		174		0		0.00
128		173		0		0.00
129		172		0		0.00
130		171		0		0.00
131		170		0		0.00
132		169		1		0.00
133		168		0		0.00
134		167		0		0.00
137		164		2		0.00
138		163		0		0.00
139		162		0		0.00
140		161		1		0.00
142		158		0		0.00
143		157		1		0.00
144		156		1		0.00
145		155		1		0.00
146		154		1		0.00
147		153		0		0.00
212		222		0		0.00
213		221		0		0.00
214		220		0		0.00
243		274		0		0.00
244		273		1		0.00
245		272		0		0.00
246		271		0		0.00
247		270		0		0.00
248		269		0		0.00
249		268		0		0.00
250		267		0		0.00
#
# BPAIRS 62
# avg substitutions per BP 0.2
# BPAIRS expected to covary 0.0 +/- 0.0
# BPAIRS observed to covary 1
#
```
