## Supplementary material for "All-at-once RNA folding with 3D motif prediction framed by evolutionary information": RF02731_JA03.power

```
# Power analysis of given structure
#
# Powertype = SINGLE SUBSTITUTIONS
# covary left_pos right_pos substitutions power
#----------------------------------------------------------------
1		196		0		0.00
2		195		0		0.00
3		194		0		0.00
4		193		0		0.00
5		192		0		0.00
6		191		0		0.00
13		61		0		0.00
14		60		0		0.00
15		59		0		0.00
16		58		0		0.00
17		57		0		0.00
18		56		0		0.00
19		54		0		0.00
20		53		0		0.00
21		52		0		0.00
22		51		0		0.00
23		50		0		0.00
24		49		0		0.00
29		44		0		0.00
30		43		0		0.00
31		42		0		0.00
32		41		0		0.00
33		40		0		0.00
34		39		0		0.00
66		85		1		0.00
67		84		0		0.00
68		83		0		0.00
69		82		1		0.00
91		152		1		0.00
92		151		0		0.00
93		150		1		0.00
94		149		0		0.00
95		148		0		0.00
96		147		1		0.00
97		146		0		0.00
101		141		0		0.00
102		140		1		0.00
103		139		0		0.00
104		138		0		0.00
105		137		1		0.00
106		135		0		0.00
107		134		0		0.00
108		133		0		0.00
110		131		0		0.00
111		130		0		0.00
112		129		0		0.00
113		128		0		0.00
114		127		0		0.00
115		125		1		0.00
116		124		0		0.00
117		123		0		0.00
153		180		0		0.00
154		179		1		0.00
155		178		0		0.00
156		177		0		0.00
158		175		0		0.00
159		174		0		0.00
160		173		0		0.00
161		172		0		0.00
162		171		0		0.00
163		170		0		0.00
199		262		1		0.00
200		261		0		0.00
201		260		0		0.00
202		259		0		0.00
204		257		0		0.00
205		256		0		0.00
206		255		0		0.00
207		254		0		0.00
208		253		0		0.00
209		252		0		0.00
216		244		1		0.00
217		243		0		0.00
218		242		0		0.00
219		241		0		0.00
220		240		0		0.00
221		239		0		0.00
222		238		0		0.00
#
# BPAIRS 78
# avg substitutions per BP 0.1
# BPAIRS expected to covary 0.0 +/- 0.0
# BPAIRS observed to covary 0
#
```
