## Supplementary material for "All-at-once RNA folding with 3D motif prediction framed by evolutionary information": RF02731_JA03.surv

```
0.000000	0.0128205
-0.007250	1
&
3.020543	2.67931e-05
2.948207	5.35863e-05
1.697821	0.000133966
1.367141	0.000214345
1.263803	0.000241138
1.015793	0.000455483
0.995125	0.000696621
0.912455	0.000723415
0.902121	0.00104493
0.881454	0.00120569
0.488771	0.00123248
0.437102	0.00131286
0.313097	0.00136645
0.209759	0.00158079
0.147757	0.00163438
0.137423	0.00184873
0.127089	0.0019559
0.106422	0.00249176
0.096088	0.00265252
0.085754	0.00267931
0.075420	0.00281328
0.054753	0.00286686
-0.007250	0.9944
-0.017584	0.994507
-0.038251	0.994615
-0.048585	0.994909
-0.058919	0.995016
-0.069252	0.995231
-0.079586	0.995579
-0.089920	0.995847
-0.100254	0.996088
-0.110587	0.996249
-0.120921	0.996812
-0.151922	0.997294
-0.172590	0.997374
-0.182924	0.997696
-0.203591	0.99783
-0.234593	0.998151
-0.244926	0.998258
-0.265594	0.998419
-0.275928	0.99858
-0.296595	0.99866
-0.327596	0.998741
-0.348264	0.998821
-0.368932	0.998982
-0.379265	0.999089
-0.461935	0.999491
-0.472269	0.999545
-0.565273	0.999866
-1.050960	0.999946
-1.112963	1
&
3.030877	8.91242e-08
3.020543	1.13188e-05
3.010209	1.41707e-05
2.999876	1.75575e-05
2.989542	1.82705e-05
2.979208	1.93399e-05
2.968874	2.07659e-05
2.958541	2.13898e-05
2.948207	3.2263e-05
2.937873	3.43128e-05
2.927539	3.61844e-05
2.917206	3.67192e-05
2.906872	3.7343e-05
2.896538	3.77887e-05
2.865537	3.78778e-05
2.855203	4.3047e-05
2.844869	4.39382e-05
2.834535	4.50968e-05
2.824202	4.65228e-05
2.813868	4.67902e-05
2.803534	4.73249e-05
2.793200	4.75032e-05
2.782867	4.83944e-05
2.751865	5.35636e-05
2.741532	5.37419e-05
2.720864	5.42766e-05
2.710530	5.46331e-05
2.700196	5.5257e-05
2.679529	5.54352e-05
2.638194	5.58809e-05
2.565858	5.62374e-05
2.514189	5.64156e-05
2.472854	5.65939e-05
2.431519	5.71286e-05
2.421185	5.73068e-05
2.410851	5.81981e-05
2.369516	5.83763e-05
2.359182	5.84655e-05
2.307513	5.85546e-05
2.297180	5.89111e-05
2.266178	5.90893e-05
2.255845	5.91785e-05
2.193842	5.93567e-05
2.183508	5.94458e-05
2.173175	5.96241e-05
2.090504	5.98914e-05
2.028502	5.99806e-05
2.007834	6.01588e-05
1.987167	6.32782e-05
1.976833	6.52389e-05
1.966499	6.5328e-05
1.925164	6.58628e-05
1.894163	6.62193e-05
1.883829	6.64866e-05
1.863162	6.65758e-05
1.852828	6.71105e-05
1.832160	6.79126e-05
1.821827	6.87147e-05
1.811493	6.88039e-05
1.790825	6.8893e-05
1.780491	6.90712e-05
1.749490	7.02299e-05
1.728823	7.07646e-05
1.718489	7.08537e-05
1.708155	7.12102e-05
1.697821	0.000100354
1.687488	0.000100889
1.677154	0.000101156
1.666820	0.000101245
1.656486	0.000101423
1.635819	0.000103651
1.615151	0.000107038
1.604817	0.000107216
1.594484	0.000108375
1.573816	0.000110781
1.563482	0.000112118
1.553149	0.000113455
1.542815	0.000118268
1.532481	0.000121476
1.522147	0.00012317
1.511814	0.000125843
1.501480	0.000126824
1.491146	0.00012923
1.480812	0.000132795
1.470479	0.00013333
1.449811	0.000133597
1.439477	0.000134399
1.429143	0.000137162
1.418810	0.000137786
1.408476	0.000139212
1.398142	0.000139925
1.387808	0.000140905
1.377475	0.000145629
1.367141	0.000194202
1.356807	0.000213631
1.346473	0.000219869
1.336140	0.000221384
1.325806	0.000222632
1.315472	0.000223256
1.305138	0.000225662
1.294805	0.000226286
1.284471	0.000231188
1.274137	0.000250439
1.263803	0.000265055
1.253469	0.000268531
1.243136	0.000275394
1.232802	0.000276285
1.222468	0.000276909
1.212134	0.000280385
1.201801	0.000281009
1.191467	0.000282702
1.181133	0.000283148
1.170799	0.000284395
1.160466	0.000298477
1.150132	0.0003073
1.139798	0.000311222
1.129464	0.000313271
1.108797	0.000315321
1.098463	0.000318797
1.088129	0.000328601
1.067462	0.000338761
1.057128	0.000344643
1.046794	0.000355427
1.036460	0.000370846
1.026127	0.000386799
1.015793	0.000491609
1.005459	0.000507384
0.995125	0.000626008
0.984792	0.000639822
0.974458	0.000660321
0.964124	0.000667986
0.953790	0.000669768
0.943457	0.000686078
0.933123	0.00070007
0.922789	0.000705507
0.912455	0.000734918
0.902121	0.000872169
0.891788	0.000883488
0.881454	0.000986426
0.871120	0.0010161
0.860786	0.00102894
0.850453	0.00103197
0.840119	0.00103553
0.829785	0.00104908
0.819451	0.0010506
0.809118	0.00105167
0.798784	0.00105897
0.788450	0.00106093
0.778116	0.0010653
0.767783	0.00107769
0.757449	0.00107876
0.747115	0.0010817
0.736781	0.00108259
0.726447	0.001085
0.716114	0.00108553
0.705780	0.00109043
0.695446	0.00109204
0.685112	0.00109355
0.674779	0.00109418
0.664445	0.0010948
0.654111	0.00109685
0.643777	0.00110166
0.633444	0.00110425
0.623110	0.00110701
0.612776	0.00110799
0.602442	0.0011087
0.592109	0.00111013
0.581775	0.00111084
0.571441	0.00111209
0.561107	0.0011128
0.550773	0.00111477
0.540440	0.00111628
0.530106	0.00111726
0.519772	0.0011178
0.509438	0.00112136
0.499105	0.00112742
0.488771	0.00114222
0.478437	0.00115157
0.468103	0.00116031
0.457770	0.00116432
0.447436	0.00117368
0.437102	0.00120683
0.426768	0.00121423
0.416435	0.00122064
0.406101	0.00122813
0.395767	0.00123731
0.385433	0.00124025
0.375099	0.00124631
0.364766	0.00125335
0.354432	0.00125549
0.344098	0.00126146
0.333764	0.0012776
0.323431	0.00128677
0.313097	0.00132367
0.302763	0.00133651
0.292429	0.00134123
0.282096	0.00134257
0.271762	0.00135041
0.261428	0.00135611
0.251094	0.0013661
0.240761	0.00137233
0.230427	0.0013816
0.220093	0.00138784
0.209759	0.00148249
0.199425	0.00150148
0.189092	0.00150308
0.178758	0.00153552
0.168424	0.00155014
0.158090	0.00158195
0.147757	0.00162562
0.137423	0.0017619
0.127089	0.00189906
0.116755	0.00199291
0.106422	0.0022634
0.096088	0.00240511
0.085754	0.00251544
0.075420	0.00261268
0.065087	0.00264663
0.054753	0.00268799
0.044419	0.00272158
0.034085	0.00273094
0.023752	0.0027436
0.013418	0.00275394
0.003084	0.00276936
-0.007250	0.994925
-0.017584	0.994982
-0.027917	0.995015
-0.038251	0.995113
-0.048585	0.995304
-0.058919	0.995479
-0.069252	0.995682
-0.079586	0.995957
-0.089920	0.996177
-0.100254	0.996362
-0.110587	0.996555
-0.120921	0.996866
-0.131255	0.996988
-0.141589	0.997121
-0.151922	0.997365
-0.162256	0.997481
-0.172590	0.997594
-0.182924	0.997742
-0.193258	0.997806
-0.203591	0.997916
-0.213925	0.997989
-0.224259	0.99806
-0.234593	0.998226
-0.244926	0.998306
-0.255260	0.998358
-0.265594	0.99845
-0.275928	0.99856
-0.286261	0.998584
-0.296595	0.998642
-0.306929	0.998669
-0.317263	0.998702
-0.327596	0.998761
-0.337930	0.998795
-0.348264	0.998853
-0.358598	0.998882
-0.368932	0.99896
-0.379265	0.999038
-0.389599	0.999053
-0.399933	0.999086
-0.410267	0.999094
-0.420600	0.999119
-0.430934	0.999134
-0.441268	0.999157
-0.451602	0.999166
-0.461935	0.999348
-0.472269	0.999417
-0.482603	0.999471
-0.492937	0.999519
-0.503270	0.999549
-0.513604	0.99956
-0.523938	0.99957
-0.534272	0.999588
-0.544606	0.9996
-0.554939	0.999602
-0.565273	0.999723
-0.575607	0.99976
-0.585941	0.999774
-0.596274	0.999789
-0.606608	0.999807
-0.616942	0.999817
-0.627276	0.999826
-0.637609	0.999829
-0.647943	0.999836
-0.658277	0.999839
-0.668611	0.999843
-0.678944	0.999844
-0.689278	0.999845
-0.699612	0.999846
-0.709946	0.999848
-0.720280	0.999849
-0.730613	0.999849
-0.740947	0.999852
-0.751281	0.999852
-0.761615	0.999855
-0.771948	0.999856
-0.782282	0.999856
-0.792616	0.999858
-0.802950	0.999859
-0.813283	0.999861
-0.823617	0.999862
-0.833951	0.999862
-0.844285	0.999863
-0.854618	0.999863
-0.864952	0.999864
-0.875286	0.999865
-0.885620	0.999865
-0.895954	0.999869
-0.906287	0.999871
-0.926955	0.999872
-0.937289	0.999873
-0.947622	0.999874
-0.957956	0.999875
-0.968290	0.999878
-0.978624	0.99988
-0.988957	0.999881
-0.999291	0.999884
-1.009625	0.999887
-1.019959	0.999893
-1.030292	0.999895
-1.040626	0.999895
-1.050960	0.999927
-1.061294	0.999928
-1.071628	0.999929
-1.081961	0.999933
-1.092295	0.999934
-1.102629	0.999935
-1.112963	0.999957
-1.123296	0.999958
-1.133630	0.999961
-1.143964	0.999961
-1.154298	0.999962
-1.164631	0.999963
-1.174965	0.999965
-1.195633	0.999967
-1.205966	0.999967
-1.216300	0.999968
-1.226634	0.999969
-1.236968	0.99997
-1.247302	0.999971
-1.257635	0.999971
-1.267969	0.999972
-1.278303	0.999973
-1.288637	0.999973
-1.298970	0.999975
-1.319638	0.999982
-1.329972	0.999983
-1.340305	0.999984
-1.350639	0.999985
-1.360973	0.999985
-1.371307	0.999986
-1.381640	0.999986
-1.391974	0.999991
-1.402308	0.999991
-1.412642	0.999992
-1.422976	0.999992
-1.433309	0.999992
-1.443643	0.999993
-1.453977	0.999993
-1.515979	0.999994
-1.536647	0.999995
-1.588316	0.999995
-1.608983	0.999995
-1.619317	0.999995
-1.629651	0.999996
-1.763990	0.999996
-1.794991	0.999996
-1.815659	0.999997
-1.836326	0.999999
-1.908662	0.999999
-1.918996	0.999999
-1.949998	0.999999
-1.970665	0.999999
-2.198008	1
-2.218675	1
-2.415017	1
&
```
