## Supplementary material for "All-at-once RNA folding with 3D motif prediction framed by evolutionary information": RF02732_JA04.cacofold.cov

```
#
# Method Target_E-val [cov_min,cov_max] [FP | TP True Found | Sen PPV F] 
# GTp    0.05           [-3.53,6.28]    [0 | 2 13 2 | 15.38 100.00 26.67] 
#
# in_CaCoFold in_given  left_pos      right_pos  score            E-value       pvalue       substitutions    power
#------------------------------------------------------------------------------------------------------------------------
*	*	        47	        65	6.28208	0.00189894	0.000135638	4		0.07
*	*	        50	        62	5.46821	0.00631536	0.000451097	4		0.07
```
