## Supplementary material for "All-at-once RNA folding with 3D motif prediction framed by evolutionary information": RF02732_JA04.cacofold.helixcov

```
# RMs = 2 L = 83

# RM_HELIX NESTED 1-5 11-15, nbp = 5 nbp_cov = 0
# pvals: 0.903597,0.903597,0.903597,0.903597,0.903597
# aggregated NONE
NESTED  <<<<<_____>>>>>::::::::::::::::::::::::::::::::::::::::::::::::::::::::::::::::::
        :::::::::::::::::::::::::::::::::::::::::::::::::::::::::::::::::::::::::::::::::

# RM_HELIX NESTED 46-53 59-66, nbp = 8 nbp_cov = 2
# pvals: 0.00936574,0.000135638,0.903597,0.903597,0.000451097,0.00398457,0.0162639,0.00435648
# aggregated NONE
NESTED  :::::::::::::::::::::::::::::::::::::::::::<<<<<<<<_____>>>>>>>>:::::::::::::::::
        ::::::::::::::::::::::::::::::::::::::::::::<--<___________>-->::::::::::::::::::
```
