## Supplementary material for "All-at-once RNA folding with 3D motif prediction framed by evolutionary information": RF02732_JA04.cacofold.power

```
# Power analysis of CaCoFold structure 
#
# Powertype = SINGLE SUBSTITUTIONS
# covary  left_pos      right_pos    substitutions      power
#----------------------------------------------------------------
          1		15		0		0.00
          2		14		0		0.00
          3		13		0		0.00
          4		12		0		0.00
          5		11		0		0.00
          46		66		4		0.07
     *    47		65		4		0.07
          48		64		0		0.00
          49		63		0		0.00
     *    50		62		4		0.07
          51		61		2		0.00
          52		60		2		0.00
          53		59		2		0.00
#
# BPAIRS 13
# avg substitutions per BP  1.4
# BPAIRS expected to covary 0.2 +/- 0.4
# BPAIRS observed to covary 2
#
```
