## Supplementary material for "All-at-once RNA folding with 3D motif prediction framed by evolutionary information": RF02732_JA04.surv

```
6.272003	0.0714286
5.461875	0.142857
3.864765	0.214286
3.772179	0.285714
2.684293	0.357143
1.457527	0.428571
-0.000704	1
&
5.531314	0.000309981
5.461875	0.000619963
4.466575	0.00123993
4.373989	0.00154991
4.165670	0.00216987
4.096230	0.00309981
3.934205	0.0034098
3.864765	0.00371978
3.818472	0.00402976
3.772179	0.00433974
3.679593	0.00464972
3.471274	0.0049597
3.401835	0.00526968
3.378688	0.00557967
3.262956	0.00588965
3.216663	0.00619963
3.054637	0.00650961
2.962051	0.00681959
2.707439	0.00743955
2.684293	0.00774954
2.638000	0.0083695
2.545413	0.00898946
2.499120	0.00929944
2.059337	0.0102294
1.874164	0.0108493
1.804725	0.0111593
1.781578	0.0114693
1.619553	0.0120893
1.573260	0.0127092
1.550113	0.0130192
1.457527	0.0133292
1.411234	0.0136392
1.364941	0.0139492
1.318648	0.0142591
1.272355	0.0154991
1.249208	0.0158091
1.226062	0.016119
1.156622	0.016429
0.902011	0.016739
0.878864	0.017359
0.855718	0.0176689
0.786278	0.0179789
0.763131	0.0182889
0.739985	0.0185989
0.716838	0.0192188
0.693692	0.0198388
0.670545	0.0204588
0.647399	0.0210787
0.601106	0.0213887
0.577959	0.0216987
0.554813	0.0223187
0.508520	0.0226286
0.462227	0.0235586
0.415934	0.0238686
0.392787	0.0247985
0.323348	0.0254185
0.253908	0.0257285
0.161322	0.0260384
0.115029	0.0275883
0.091882	0.0278983
0.068736	0.0282083
0.045589	0.0288283
-0.000704	0.941723
-0.023850	0.945753
-0.046997	0.947613
-0.070143	0.949783
-0.093290	0.951643
-0.116436	0.953813
-0.139583	0.956603
-0.162729	0.958153
-0.185876	0.958772
-0.209022	0.960012
-0.232169	0.960942
-0.278462	0.961872
-0.301608	0.963112
-0.324755	0.964042
-0.347901	0.965592
-0.371048	0.965902
-0.394194	0.966212
-0.417341	0.966832
-0.440488	0.967452
-0.463634	0.969002
-0.486781	0.969622
-0.509927	0.970862
-0.533074	0.972102
-0.556220	0.973342
-0.579367	0.973652
-0.602513	0.973962
-0.625660	0.974272
-0.648806	0.975511
-0.671953	0.976131
-0.718246	0.976441
-0.741392	0.976751
-0.810832	0.977371
-0.857125	0.977681
-0.903418	0.978301
-0.926564	0.978611
-0.949711	0.979851
-1.019150	0.980161
-1.042297	0.980471
-1.088590	0.981711
-1.134883	0.982021
-1.181176	0.982331
-1.343202	0.982641
-1.366348	0.983261
-1.435788	0.983571
-1.482081	0.983881
-1.505227	0.984191
-1.528374	0.984811
-1.597813	0.985431
-1.620960	0.985741
-1.690400	0.986051
-1.759839	0.987291
-1.806132	0.987601
-1.829279	0.987911
-1.852425	0.988531
-1.921865	0.989461
-1.945011	0.989771
-1.968158	0.990391
-1.991304	0.990701
-2.014451	0.991011
-2.060744	0.991631
-2.083890	0.99194
-2.107037	0.99225
-2.153330	0.99287
-2.199623	0.9938
-2.222770	0.99411
-2.245916	0.99442
-2.269063	0.99473
-2.292209	0.99504
-2.315356	0.99535
-2.338502	0.99566
-2.361649	0.99597
-2.384795	0.99659
-2.431088	0.99721
-2.454235	0.99752
-2.731993	0.99814
-3.403242	0.99845
-3.495828	0.99969
-3.542121	1
&
7.961699	1.54321e-06
7.660794	3.08642e-06
7.545062	4.62963e-06
7.244157	6.17284e-06
7.082131	7.71605e-06
7.035838	1.08025e-05
6.943252	1.23457e-05
6.920106	1.54321e-05
6.896959	2.00617e-05
6.873813	2.16049e-05
6.850666	3.08642e-05
6.827520	3.7037e-05
6.804373	4.01235e-05
6.758080	4.47531e-05
6.734933	4.78395e-05
6.711787	5.70988e-05
6.688640	6.6358e-05
6.665494	6.94444e-05
6.642347	7.40741e-05
6.619201	8.02469e-05
6.596054	9.41358e-05
6.572908	9.87654e-05
6.549761	0.000104938
6.503468	0.000108025
6.480322	0.000115741
6.457175	0.000121914
6.434029	0.000131173
6.410882	0.000135802
6.387736	0.000141975
6.364589	0.000148148
6.341443	0.000152778
6.318296	0.000162037
6.295150	0.00016821
6.272003	0.000180556
6.248857	0.000189815
6.225710	0.00020216
6.202564	0.00021142
6.179417	0.000214506
6.156270	0.000220679
6.133124	0.000226852
6.109977	0.000233025
6.086831	0.000236111
6.063684	0.000242284
6.040538	0.000253086
6.017391	0.000259259
5.994245	0.000268519
5.971098	0.000273148
5.947952	0.000280864
5.924805	0.000285494
5.901659	0.00029321
5.878512	0.000299383
5.855366	0.000310185
5.832219	0.000320988
5.809073	0.000322531
5.785926	0.000330247
5.762780	0.000337963
5.739633	0.000342593
5.716487	0.000361111
5.693340	0.000364198
5.670194	0.000371914
5.647047	0.000376543
5.623901	0.000384259
5.600754	0.000390432
5.577608	0.000393519
5.554461	0.000399691
5.531314	0.000408951
5.508168	0.000421296
5.485021	0.000425926
5.461875	0.000435185
5.438728	0.000455247
5.415582	0.000472222
5.392435	0.000479938
5.369289	0.00049537
5.346142	0.000506173
5.322996	0.000524691
5.299849	0.000544753
5.276703	0.000555556
5.253556	0.000574074
5.230410	0.000598765
5.207263	0.000621914
5.184117	0.000643519
5.160970	0.000655864
5.137824	0.000682099
5.114677	0.000708333
5.091531	0.000717593
5.068384	0.00075
5.045238	0.000785494
5.022091	0.000808642
4.998945	0.000845679
4.975798	0.000876543
4.952651	0.000884259
4.929505	0.000899691
4.906358	0.00091358
4.883212	0.000966049
4.860065	0.00099537
4.836919	0.00102006
4.813772	0.0010463
4.790626	0.00107562
4.767479	0.00112346
4.744333	0.00116049
4.721186	0.00121914
4.698040	0.00125926
4.674893	0.00133179
4.651747	0.00139198
4.628600	0.00145988
4.605454	0.0015108
4.582307	0.00156481
4.559161	0.00163735
4.536014	0.00168364
4.512868	0.00174074
4.489721	0.00178241
4.466575	0.00185185
4.443428	0.00192593
4.420282	0.0020108
4.397135	0.00209877
4.373989	0.00216049
4.350842	0.00227006
4.327695	0.00233796
4.304549	0.00239815
4.281402	0.00245525
4.258256	0.00253395
4.235109	0.00261728
4.211963	0.00268364
4.188816	0.00275154
4.165670	0.00281481
4.142523	0.0028966
4.119377	0.00299228
4.096230	0.00305401
4.073084	0.00313889
4.049937	0.00321759
4.026791	0.00330864
4.003644	0.00341358
3.980498	0.00353858
3.957351	0.00363889
3.934205	0.00373148
3.911058	0.00380401
3.887912	0.0038858
3.864765	0.00398457
3.841619	0.00408796
3.818472	0.00418827
3.795326	0.00428549
3.772179	0.00435648
3.749032	0.00444907
3.725886	0.00459259
3.702739	0.0047037
3.679593	0.0047963
3.656446	0.00491512
3.633300	0.00501235
3.610153	0.00511574
3.587007	0.00524846
3.563860	0.00536574
3.540714	0.00554938
3.517567	0.00566204
3.494421	0.00580556
3.471274	0.00587809
3.448128	0.00601235
3.424981	0.00608488
3.401835	0.00619907
3.378688	0.00630864
3.355542	0.00643827
3.332395	0.00651698
3.309249	0.00665123
3.286102	0.00671759
3.262956	0.00678395
3.239809	0.00690741
3.216663	0.00703241
3.193516	0.00714969
3.170370	0.00724383
3.147223	0.00731636
3.124076	0.00742284
3.100930	0.00752932
3.077783	0.00764043
3.054637	0.00775772
3.031490	0.00790586
3.008344	0.00800309
2.985197	0.00814352
2.962051	0.00823148
2.938904	0.00829475
2.915758	0.00838735
2.892611	0.00850926
2.869465	0.0086358
2.846318	0.00872685
2.823172	0.00880864
2.800025	0.00889043
2.776879	0.00901698
2.753732	0.00910957
2.730586	0.00918364
2.707439	0.00928086
2.684293	0.00936574
2.661146	0.00944907
2.638000	0.00956019
2.614853	0.00971296
2.591707	0.00985494
2.568560	0.0100355
2.545413	0.0101975
2.522267	0.0103318
2.499120	0.0104722
2.475974	0.0106327
2.452827	0.0107546
2.429681	0.0108441
2.406534	0.0110077
2.383388	0.0111157
2.360241	0.0112762
2.337095	0.0113981
2.313948	0.0115448
2.290802	0.011713
2.267655	0.0118827
2.244509	0.0120062
2.221362	0.0121235
2.198216	0.0122392
2.175069	0.0123673
2.151923	0.0124815
2.128776	0.0125787
2.105630	0.012713
2.082483	0.0128904
2.059337	0.0131049
2.036190	0.0133688
2.013044	0.0135633
1.989897	0.0136991
1.966750	0.0138071
1.943604	0.0138796
1.920457	0.0139568
1.897311	0.0140617
1.874164	0.014179
1.851018	0.0142855
1.827871	0.014392
1.804725	0.0145216
1.781578	0.014659
1.758432	0.0147886
1.735285	0.014909
1.712139	0.0150355
1.688992	0.0151528
1.665846	0.0152623
1.642699	0.015341
1.619553	0.0154336
1.596406	0.0155139
1.573260	0.0155941
1.550113	0.015696
1.526967	0.0158148
1.503820	0.0159167
1.480674	0.0160154
1.457527	0.0162639
1.434381	0.0164799
1.411234	0.0166944
1.388088	0.0168673
1.364941	0.017034
1.341794	0.0172315
1.318648	0.0174213
1.295501	0.0175664
1.272355	0.017713
1.249208	0.017858
1.226062	0.0180401
1.202915	0.0182006
1.179769	0.0183997
1.156622	0.0185478
1.133476	0.0187052
1.110329	0.0188735
1.087183	0.0190278
1.064036	0.0191744
1.040890	0.0193194
1.017743	0.0194907
0.994597	0.0197485
0.971450	0.0200602
0.948304	0.0202948
0.925157	0.020591
0.902011	0.020804
0.878864	0.0210077
0.855718	0.021216
0.832571	0.0214398
0.809425	0.021713
0.786278	0.0219429
0.763131	0.0222114
0.739985	0.0224599
0.716838	0.0227623
0.693692	0.0231404
0.670545	0.0236713
0.647399	0.024321
0.624252	0.0247438
0.601106	0.0251204
0.577959	0.0254491
0.554813	0.0257778
0.531666	0.026034
0.508520	0.0263796
0.485373	0.026696
0.462227	0.0272623
0.439080	0.0277639
0.415934	0.0281852
0.392787	0.0285756
0.369641	0.0289537
0.346494	0.0294429
0.323348	0.029946
0.300201	0.030483
0.277055	0.0310849
0.253908	0.0317207
0.230762	0.0322207
0.207615	0.0327284
0.184469	0.033284
0.161322	0.0337099
0.138175	0.0344475
0.115029	0.0354614
0.091882	0.0363657
0.068736	0.0371852
0.045589	0.0379969
0.022443	0.0391389
-0.000704	0.903597
-0.023850	0.909582
-0.046997	0.914131
-0.070143	0.918187
-0.093290	0.92196
-0.116436	0.925279
-0.139583	0.928164
-0.162729	0.930988
-0.185876	0.933651
-0.209022	0.936154
-0.232169	0.938275
-0.255315	0.940693
-0.278462	0.942736
-0.301608	0.944653
-0.324755	0.946534
-0.347901	0.948386
-0.371048	0.950131
-0.394194	0.951802
-0.417341	0.953327
-0.440488	0.954965
-0.463634	0.956349
-0.486781	0.95785
-0.509927	0.959215
-0.533074	0.96054
-0.556220	0.96175
-0.579367	0.962926
-0.602513	0.964127
-0.625660	0.965338
-0.648806	0.966418
-0.671953	0.967559
-0.695099	0.968664
-0.718246	0.969636
-0.741392	0.970642
-0.764539	0.97165
-0.787685	0.972633
-0.810832	0.973606
-0.833978	0.974407
-0.857125	0.975269
-0.880271	0.976008
-0.903418	0.976792
-0.926564	0.977654
-0.949711	0.978301
-0.972857	0.978997
-0.996004	0.979617
-1.019150	0.980259
-1.042297	0.980756
-1.065444	0.98133
-1.088590	0.98185
-1.111737	0.982329
-1.134883	0.982873
-1.158030	0.983336
-1.181176	0.983792
-1.204323	0.984261
-1.227469	0.984631
-1.250616	0.985103
-1.273762	0.985552
-1.296909	0.98596
-1.320055	0.986372
-1.343202	0.986779
-1.366348	0.987177
-1.389495	0.987639
-1.412641	0.988056
-1.435788	0.988458
-1.458934	0.98889
-1.482081	0.98927
-1.505227	0.989631
-1.528374	0.989978
-1.551520	0.990386
-1.574667	0.990747
-1.597813	0.991103
-1.620960	0.991477
-1.644107	0.991827
-1.667253	0.992191
-1.690400	0.992554
-1.713546	0.99292
-1.736693	0.993248
-1.759839	0.993556
-1.782986	0.993969
-1.806132	0.994261
-1.829279	0.994619
-1.852425	0.994906
-1.875572	0.995204
-1.898718	0.995481
-1.921865	0.995818
-1.945011	0.996108
-1.968158	0.996383
-1.991304	0.996677
-2.014451	0.996989
-2.037597	0.997225
-2.060744	0.997443
-2.083890	0.997651
-2.107037	0.997852
-2.130183	0.998068
-2.153330	0.998218
-2.176476	0.998386
-2.199623	0.998545
-2.222770	0.998657
-2.245916	0.998776
-2.269063	0.998931
-2.292209	0.999029
-2.315356	0.999131
-2.338502	0.999231
-2.361649	0.999332
-2.384795	0.999401
-2.407942	0.999452
-2.431088	0.999525
-2.454235	0.99956
-2.477381	0.999613
-2.500528	0.999648
-2.523674	0.999684
-2.546821	0.999701
-2.569967	0.999724
-2.593114	0.999745
-2.616260	0.999764
-2.639407	0.999781
-2.662553	0.999796
-2.685700	0.999824
-2.708846	0.999833
-2.731993	0.999841
-2.755139	0.999852
-2.778286	0.999863
-2.801432	0.999867
-2.824579	0.999878
-2.847726	0.999898
-2.870872	0.999907
-2.917165	0.999915
-2.940312	0.999921
-2.963458	0.999923
-2.986605	0.999926
-3.009751	0.999927
-3.032898	0.999932
-3.056044	0.999948
-3.079191	0.999954
-3.102337	0.999957
-3.148630	0.999965
-3.171777	0.999966
-3.194923	0.999975
-3.264363	0.999977
-3.287509	0.999983
-3.380095	0.999986
-3.518975	0.999989
-3.611561	0.999995
-3.657854	0.999997
-3.704147	1
&
26.131717	3.72002e-22
26.108570	3.90436e-22
26.085424	4.09782e-22
26.062277	4.30087e-22
26.039131	4.51398e-22
26.015984	4.73764e-22
25.992838	4.97238e-22
25.969691	5.21875e-22
25.946545	5.47733e-22
25.923398	5.74871e-22
25.900251	6.03353e-22
25.877105	6.33246e-22
25.853958	6.64619e-22
25.830812	6.97547e-22
25.807665	7.32105e-22
25.784519	7.68375e-22
25.761372	8.06441e-22
25.738226	8.46392e-22
25.715079	8.88322e-22
25.691933	9.32329e-22
25.668786	9.78515e-22
25.645640	1.02699e-21
25.622493	1.07786e-21
25.599347	1.13125e-21
25.576200	1.18729e-21
25.553054	1.2461e-21
25.529907	1.30783e-21
25.506761	1.37261e-21
25.483614	1.4406e-21
25.460468	1.51195e-21
25.437321	1.58684e-21
25.414175	1.66543e-21
25.391028	1.74792e-21
25.367882	1.83449e-21
25.344735	1.92535e-21
25.321589	2.02071e-21
25.298442	2.12079e-21
25.275295	2.22582e-21
25.252149	2.33605e-21
25.229002	2.45174e-21
25.205856	2.57316e-21
25.182709	2.70059e-21
25.159563	2.83433e-21
25.136416	2.97468e-21
25.113270	3.12199e-21
25.090123	3.27659e-21
25.066977	3.43884e-21
25.043830	3.60912e-21
25.020684	3.78784e-21
24.997537	3.97539e-21
24.974391	4.17224e-21
24.951244	4.37882e-21
24.928098	4.59564e-21
24.904951	4.82318e-21
24.881805	5.06198e-21
24.858658	5.31261e-21
24.835512	5.57564e-21
24.812365	5.85169e-21
24.789219	6.1414e-21
24.766072	6.44545e-21
24.742926	6.76454e-21
24.719779	7.09943e-21
24.696632	7.45089e-21
24.673486	7.81975e-21
24.650339	8.20686e-21
24.627193	8.61313e-21
24.604046	9.0395e-21
24.580900	9.48697e-21
24.557753	9.95658e-21
24.534607	1.04494e-20
24.511460	1.09667e-20
24.488314	1.15095e-20
24.465167	1.20792e-20
24.442021	1.26771e-20
24.418874	1.33045e-20
24.395728	1.3963e-20
24.372581	1.46541e-20
24.349435	1.53794e-20
24.326288	1.61406e-20
24.303142	1.69394e-20
24.279995	1.77777e-20
24.256849	1.86576e-20
24.233702	1.95809e-20
24.210556	2.05499e-20
24.187409	2.15669e-20
24.164263	2.26342e-20
24.141116	2.37542e-20
24.117969	2.49297e-20
24.094823	2.61633e-20
24.071676	2.74579e-20
24.048530	2.88166e-20
24.025383	3.02425e-20
24.002237	3.17389e-20
23.979090	3.33094e-20
23.955944	3.49575e-20
23.932797	3.66871e-20
23.909651	3.85022e-20
23.886504	4.04072e-20
23.863358	4.24063e-20
23.840211	4.45044e-20
23.817065	4.67061e-20
23.793918	4.90168e-20
23.770772	5.14418e-20
23.747625	5.39866e-20
23.724479	5.66573e-20
23.701332	5.94601e-20
23.678186	6.24015e-20
23.655039	6.54883e-20
23.631893	6.87278e-20
23.608746	7.21274e-20
23.585600	7.56952e-20
23.562453	7.94393e-20
23.539307	8.33686e-20
23.516160	8.74921e-20
23.493013	9.18196e-20
23.469867	9.63609e-20
23.446720	1.01127e-19
23.423574	1.06128e-19
23.400427	1.11377e-19
23.377281	1.16885e-19
23.354134	1.22666e-19
23.330988	1.28732e-19
23.307841	1.35099e-19
23.284695	1.4178e-19
23.261548	1.48791e-19
23.238402	1.56149e-19
23.215255	1.6387e-19
23.192109	1.71973e-19
23.168962	1.80477e-19
23.145816	1.89401e-19
23.122669	1.98766e-19
23.099523	2.08594e-19
23.076376	2.18908e-19
23.053230	2.29731e-19
23.030083	2.41089e-19
23.006937	2.53009e-19
22.983790	2.65518e-19
22.960644	2.78645e-19
22.937497	2.9242e-19
22.914350	3.06877e-19
22.891204	3.22048e-19
22.868057	3.37968e-19
22.844911	3.54675e-19
22.821764	3.72208e-19
22.798618	3.90607e-19
22.775471	4.09915e-19
22.752325	4.30177e-19
22.729178	4.51441e-19
22.706032	4.73754e-19
22.682885	4.97171e-19
22.659739	5.21744e-19
22.636592	5.47531e-19
22.613446	5.74593e-19
22.590299	6.02991e-19
22.567153	6.32792e-19
22.544006	6.64065e-19
22.520860	6.96883e-19
22.497713	7.31322e-19
22.474567	7.67463e-19
22.451420	8.05389e-19
22.428274	8.45188e-19
22.405127	8.86952e-19
22.381981	9.3078e-19
22.358834	9.76773e-19
22.335688	1.02504e-18
22.312541	1.07568e-18
22.289394	1.12883e-18
22.266248	1.18461e-18
22.243101	1.24314e-18
22.219955	1.30456e-18
22.196808	1.36901e-18
22.173662	1.43664e-18
22.150515	1.50762e-18
22.127369	1.5821e-18
22.104222	1.66025e-18
22.081076	1.74227e-18
22.057929	1.82834e-18
22.034783	1.91865e-18
22.011636	2.01343e-18
21.988490	2.11288e-18
21.965343	2.21725e-18
21.942197	2.32677e-18
21.919050	2.44169e-18
21.895904	2.56229e-18
21.872757	2.68884e-18
21.849611	2.82164e-18
21.826464	2.961e-18
21.803318	3.10723e-18
21.780171	3.26069e-18
21.757025	3.42172e-18
21.733878	3.59069e-18
21.710731	3.76801e-18
21.687585	3.95408e-18
21.664438	4.14933e-18
21.641292	4.35422e-18
21.618145	4.56923e-18
21.594999	4.79484e-18
21.571852	5.03159e-18
21.548706	5.28002e-18
21.525559	5.54071e-18
21.502413	5.81427e-18
21.479266	6.10133e-18
21.456120	6.40255e-18
21.432973	6.71864e-18
21.409827	7.05032e-18
21.386680	7.39837e-18
21.363534	7.76359e-18
21.340387	8.14684e-18
21.317241	8.54899e-18
21.294094	8.97098e-18
21.270948	9.4138e-18
21.247801	9.87845e-18
21.224655	1.0366e-17
21.201508	1.08777e-17
21.178362	1.14146e-17
21.155215	1.19779e-17
21.132069	1.25691e-17
21.108922	1.31894e-17
21.085775	1.38403e-17
21.062629	1.45233e-17
21.039482	1.524e-17
21.016336	1.59921e-17
20.993189	1.67812e-17
20.970043	1.76093e-17
20.946896	1.84782e-17
20.923750	1.93899e-17
20.900603	2.03467e-17
20.877457	2.13506e-17
20.854310	2.2404e-17
20.831164	2.35093e-17
20.808017	2.46692e-17
20.784871	2.58862e-17
20.761724	2.71633e-17
20.738578	2.85033e-17
20.715431	2.99094e-17
20.692285	3.13849e-17
20.669138	3.2933e-17
20.645992	3.45575e-17
20.622845	3.62621e-17
20.599699	3.80507e-17
20.576552	3.99275e-17
20.553406	4.18969e-17
20.530259	4.39632e-17
20.507112	4.61315e-17
20.483966	4.84066e-17
20.460819	5.07939e-17
20.437673	5.32988e-17
20.414526	5.59272e-17
20.391380	5.86852e-17
20.368233	6.1579e-17
20.345087	6.46155e-17
20.321940	6.78016e-17
20.298794	7.11448e-17
20.275647	7.46527e-17
20.252501	7.83334e-17
20.229354	8.21955e-17
20.206208	8.6248e-17
20.183061	9.05001e-17
20.159915	9.49617e-17
20.136768	9.96431e-17
20.113622	1.04555e-16
20.090475	1.09709e-16
20.067329	1.15117e-16
20.044182	1.20792e-16
20.021036	1.26746e-16
19.997889	1.32993e-16
19.974743	1.39548e-16
19.951596	1.46426e-16
19.928449	1.53643e-16
19.905303	1.61215e-16
19.882156	1.6916e-16
19.859010	1.77497e-16
19.835863	1.86244e-16
19.812717	1.95421e-16
19.789570	2.05051e-16
19.766424	2.15155e-16
19.743277	2.25757e-16
19.720131	2.36881e-16
19.696984	2.48552e-16
19.673838	2.60798e-16
19.650691	2.73648e-16
19.627545	2.87129e-16
19.604398	3.01275e-16
19.581252	3.16117e-16
19.558105	3.3169e-16
19.534959	3.48029e-16
19.511812	3.65173e-16
19.488666	3.83161e-16
19.465519	4.02034e-16
19.442373	4.21837e-16
19.419226	4.42614e-16
19.396080	4.64413e-16
19.372933	4.87286e-16
19.349787	5.11284e-16
19.326640	5.36464e-16
19.303493	5.62883e-16
19.280347	5.90602e-16
19.257200	6.19685e-16
19.234054	6.50199e-16
19.210907	6.82215e-16
19.187761	7.15806e-16
19.164614	7.5105e-16
19.141468	7.88029e-16
19.118321	8.26826e-16
19.095175	8.67533e-16
19.072028	9.10242e-16
19.048882	9.55052e-16
19.025735	1.00207e-15
19.002589	1.05139e-15
18.979442	1.10315e-15
18.956296	1.15745e-15
18.933149	1.21442e-15
18.910003	1.27419e-15
18.886856	1.33691e-15
18.863710	1.4027e-15
18.840563	1.47174e-15
18.817417	1.54417e-15
18.794270	1.62016e-15
18.771124	1.69988e-15
18.747977	1.78353e-15
18.724830	1.87129e-15
18.701684	1.96337e-15
18.678537	2.05997e-15
18.655391	2.16133e-15
18.632244	2.26766e-15
18.609098	2.37923e-15
18.585951	2.49628e-15
18.562805	2.61908e-15
18.539658	2.74792e-15
18.516512	2.88309e-15
18.493365	3.02491e-15
18.470219	3.1737e-15
18.447072	3.3298e-15
18.423926	3.49357e-15
18.400779	3.6654e-15
18.377633	3.84566e-15
18.354486	4.03479e-15
18.331340	4.23321e-15
18.308193	4.44138e-15
18.285047	4.65978e-15
18.261900	4.88891e-15
18.238754	5.1293e-15
18.215607	5.3815e-15
18.192461	5.64609e-15
18.169314	5.92368e-15
18.146168	6.21491e-15
18.123021	6.52044e-15
18.099874	6.84098e-15
18.076728	7.17727e-15
18.053581	7.53007e-15
18.030435	7.9002e-15
18.007288	8.28851e-15
17.984142	8.6959e-15
17.960995	9.12329e-15
17.937849	9.57166e-15
17.914702	1.00421e-14
17.891556	1.05356e-14
17.868409	1.10533e-14
17.845263	1.15964e-14
17.822116	1.21662e-14
17.798970	1.2764e-14
17.775823	1.33912e-14
17.752677	1.40491e-14
17.729530	1.47393e-14
17.706384	1.54634e-14
17.683237	1.62231e-14
17.660091	1.702e-14
17.636944	1.78561e-14
17.613798	1.87332e-14
17.590651	1.96533e-14
17.567505	2.06186e-14
17.544358	2.16312e-14
17.521211	2.26936e-14
17.498065	2.38081e-14
17.474918	2.49772e-14
17.451772	2.62038e-14
17.428625	2.74905e-14
17.405479	2.88403e-14
17.382332	3.02564e-14
17.359186	3.17419e-14
17.336039	3.33003e-14
17.312893	3.49351e-14
17.289746	3.66501e-14
17.266600	3.84493e-14
17.243453	4.03366e-14
17.220307	4.23166e-14
17.197160	4.43936e-14
17.174014	4.65725e-14
17.150867	4.88582e-14
17.127721	5.1256e-14
17.104574	5.37714e-14
17.081428	5.64101e-14
17.058281	5.91782e-14
17.035135	6.2082e-14
17.011988	6.51281e-14
16.988842	6.83236e-14
16.965695	7.16757e-14
16.942549	7.51921e-14
16.919402	7.88808e-14
16.896255	8.27503e-14
16.873109	8.68095e-14
16.849962	9.10676e-14
16.826816	9.55343e-14
16.803669	1.0022e-13
16.780523	1.05135e-13
16.757376	1.10291e-13
16.734230	1.157e-13
16.711083	1.21373e-13
16.687937	1.27325e-13
16.664790	1.33568e-13
16.641644	1.40117e-13
16.618497	1.46987e-13
16.595351	1.54193e-13
16.572204	1.61752e-13
16.549058	1.69681e-13
16.525911	1.77999e-13
16.502765	1.86724e-13
16.479618	1.95876e-13
16.456472	2.05476e-13
16.433325	2.15547e-13
16.410179	2.2611e-13
16.387032	2.3719e-13
16.363886	2.48813e-13
16.340739	2.61005e-13
16.317592	2.73794e-13
16.294446	2.87208e-13
16.271299	3.01279e-13
16.248153	3.16039e-13
16.225006	3.31521e-13
16.201860	3.47761e-13
16.178713	3.64795e-13
16.155567	3.82663e-13
16.132420	4.01405e-13
16.109274	4.21064e-13
16.086127	4.41685e-13
16.062981	4.63314e-13
16.039834	4.86001e-13
16.016688	5.09798e-13
15.993541	5.34759e-13
15.970395	5.60941e-13
15.947248	5.88403e-13
15.924102	6.17209e-13
15.900955	6.47422e-13
15.877809	6.79113e-13
15.854662	7.12354e-13
15.831516	7.47219e-13
15.808369	7.8379e-13
15.785223	8.22147e-13
15.762076	8.6238e-13
15.738929	9.0458e-13
15.715783	9.48841e-13
15.692636	9.95267e-13
15.669490	1.04396e-12
15.646343	1.09503e-12
15.623197	1.1486e-12
15.600050	1.20479e-12
15.576904	1.26372e-12
15.553757	1.32553e-12
15.530611	1.39036e-12
15.507464	1.45836e-12
15.484318	1.52968e-12
15.461171	1.60448e-12
15.438025	1.68293e-12
15.414878	1.76522e-12
15.391732	1.85153e-12
15.368585	1.94204e-12
15.345439	2.03698e-12
15.322292	2.13656e-12
15.299146	2.24099e-12
15.275999	2.35053e-12
15.252853	2.46541e-12
15.229706	2.5859e-12
15.206560	2.71226e-12
15.183413	2.8448e-12
15.160267	2.9838e-12
15.137120	3.12959e-12
15.113973	3.28249e-12
15.090827	3.44285e-12
15.067680	3.61104e-12
15.044534	3.78742e-12
15.021387	3.97242e-12
14.998241	4.16644e-12
14.975094	4.36992e-12
14.951948	4.58332e-12
14.928801	4.80713e-12
14.905655	5.04186e-12
14.882508	5.28803e-12
14.859362	5.5462e-12
14.836215	5.81696e-12
14.813069	6.10092e-12
14.789922	6.39872e-12
14.766776	6.71104e-12
14.743629	7.03858e-12
14.720483	7.38208e-12
14.697336	7.74232e-12
14.674190	8.12011e-12
14.651043	8.51632e-12
14.627897	8.93182e-12
14.604750	9.36757e-12
14.581604	9.82455e-12
14.558457	1.03038e-11
14.535310	1.08064e-11
14.512164	1.13334e-11
14.489017	1.18861e-11
14.465871	1.24658e-11
14.442724	1.30736e-11
14.419578	1.37111e-11
14.396431	1.43796e-11
14.373285	1.50806e-11
14.350138	1.58158e-11
14.326992	1.65867e-11
14.303845	1.73952e-11
14.280699	1.82429e-11
14.257552	1.9132e-11
14.234406	2.00643e-11
14.211259	2.1042e-11
14.188113	2.20672e-11
14.164966	2.31423e-11
14.141820	2.42697e-11
14.118673	2.54519e-11
14.095527	2.66916e-11
14.072380	2.79916e-11
14.049234	2.93549e-11
14.026087	3.07843e-11
14.002941	3.22833e-11
13.979794	3.38552e-11
13.956648	3.55034e-11
13.933501	3.72318e-11
13.910354	3.90442e-11
13.887208	4.09446e-11
13.864061	4.29373e-11
13.840915	4.50269e-11
13.817768	4.7218e-11
13.794622	4.95156e-11
13.771475	5.19247e-11
13.748329	5.44508e-11
13.725182	5.70996e-11
13.702036	5.98771e-11
13.678889	6.27894e-11
13.655743	6.5843e-11
13.632596	6.90449e-11
13.609450	7.24023e-11
13.586303	7.59226e-11
13.563157	7.96137e-11
13.540010	8.34839e-11
13.516864	8.7542e-11
13.493717	9.17969e-11
13.470571	9.62582e-11
13.447424	1.00936e-10
13.424278	1.05841e-10
13.401131	1.10983e-10
13.377985	1.16375e-10
13.354838	1.22028e-10
13.331691	1.27955e-10
13.308545	1.3417e-10
13.285398	1.40686e-10
13.262252	1.47518e-10
13.239105	1.54681e-10
13.215959	1.62191e-10
13.192812	1.70064e-10
13.169666	1.7832e-10
13.146519	1.86975e-10
13.123373	1.96049e-10
13.100226	2.05563e-10
13.077080	2.15538e-10
13.053933	2.25995e-10
13.030787	2.36959e-10
13.007640	2.48454e-10
12.984494	2.60505e-10
12.961347	2.73139e-10
12.938201	2.86385e-10
12.915054	3.00272e-10
12.891908	3.1483e-10
12.868761	3.30093e-10
12.845615	3.46094e-10
12.822468	3.62869e-10
12.799322	3.80456e-10
12.776175	3.98892e-10
12.753029	4.18221e-10
12.729882	4.38483e-10
12.706735	4.59725e-10
12.683589	4.81994e-10
12.660442	5.05338e-10
12.637296	5.29811e-10
12.614149	5.55466e-10
12.591003	5.82361e-10
12.567856	6.10554e-10
12.544710	6.4011e-10
12.521563	6.71092e-10
12.498417	7.0357e-10
12.475270	7.37617e-10
12.452124	7.73307e-10
12.428977	8.10719e-10
12.405831	8.49937e-10
12.382684	8.91047e-10
12.359538	9.34141e-10
12.336391	9.79313e-10
12.313245	1.02666e-09
12.290098	1.0763e-09
12.266952	1.12833e-09
12.243805	1.18286e-09
12.220659	1.24003e-09
12.197512	1.29995e-09
12.174366	1.36276e-09
12.151219	1.4286e-09
12.128072	1.4976e-09
12.104926	1.56993e-09
12.081779	1.64575e-09
12.058633	1.72522e-09
12.035486	1.80851e-09
12.012340	1.89581e-09
11.989193	1.98732e-09
11.966047	2.08323e-09
11.942900	2.18376e-09
11.919754	2.28912e-09
11.896607	2.39955e-09
11.873461	2.51529e-09
11.850314	2.6366e-09
11.827168	2.76375e-09
11.804021	2.897e-09
11.780875	3.03667e-09
11.757728	3.18304e-09
11.734582	3.33645e-09
11.711435	3.49723e-09
11.688289	3.66574e-09
11.665142	3.84233e-09
11.641996	4.02741e-09
11.618849	4.22138e-09
11.595703	4.42466e-09
11.572556	4.63769e-09
11.549410	4.86095e-09
11.526263	5.09493e-09
11.503116	5.34012e-09
11.479970	5.59708e-09
11.456823	5.86637e-09
11.433677	6.14856e-09
11.410530	6.44429e-09
11.387384	6.75419e-09
11.364237	7.07894e-09
11.341091	7.41926e-09
11.317944	7.77588e-09
11.294798	8.14957e-09
11.271651	8.54117e-09
11.248505	8.95152e-09
11.225358	9.38151e-09
11.202212	9.83208e-09
11.179065	1.03042e-08
11.155919	1.07989e-08
11.132772	1.13173e-08
11.109626	1.18605e-08
11.086479	1.24296e-08
11.063333	1.3026e-08
11.040186	1.36509e-08
11.017040	1.43056e-08
10.993893	1.49916e-08
10.970747	1.57104e-08
10.947600	1.64635e-08
10.924453	1.72525e-08
10.901307	1.80793e-08
10.878160	1.89455e-08
10.855014	1.9853e-08
10.831867	2.08038e-08
10.808721	2.18e-08
10.785574	2.28436e-08
10.762428	2.3937e-08
10.739281	2.50826e-08
10.716135	2.62827e-08
10.692988	2.754e-08
10.669842	2.88572e-08
10.646695	3.02371e-08
10.623549	3.16827e-08
10.600402	3.31972e-08
10.577256	3.47837e-08
10.554109	3.64456e-08
10.530963	3.81866e-08
10.507816	4.00104e-08
10.484670	4.1921e-08
10.461523	4.39223e-08
10.438377	4.60187e-08
10.415230	4.82147e-08
10.392084	5.05149e-08
10.368937	5.29244e-08
10.345790	5.54483e-08
10.322644	5.80919e-08
10.299497	6.0861e-08
10.276351	6.37614e-08
10.253204	6.67993e-08
10.230058	6.99812e-08
10.206911	7.33139e-08
10.183765	7.68045e-08
10.160618	8.04604e-08
10.137472	8.42894e-08
10.114325	8.82997e-08
10.091179	9.24997e-08
10.068032	9.68984e-08
10.044886	1.01505e-07
10.021739	1.0633e-07
9.998593	1.11382e-07
9.975446	1.16674e-07
9.952300	1.22215e-07
9.929153	1.28018e-07
9.906007	1.34095e-07
9.882860	1.40458e-07
9.859714	1.47122e-07
9.836567	1.541e-07
9.813421	1.61407e-07
9.790274	1.69059e-07
9.767128	1.77071e-07
9.743981	1.8546e-07
9.720834	1.94244e-07
9.697688	2.03442e-07
9.674541	2.13073e-07
9.651395	2.23156e-07
9.628248	2.33713e-07
9.605102	2.44767e-07
9.581955	2.5634e-07
9.558809	2.68456e-07
9.535662	2.81141e-07
9.512516	2.94422e-07
9.489369	3.08325e-07
9.466223	3.2288e-07
9.443076	3.38118e-07
9.419930	3.54069e-07
9.396783	3.70768e-07
9.373637	3.88248e-07
9.350490	4.06546e-07
9.327344	4.25701e-07
9.304197	4.4575e-07
9.281051	4.66737e-07
9.257904	4.88705e-07
9.234758	5.11698e-07
9.211611	5.35764e-07
9.188465	5.60953e-07
9.165318	5.87317e-07
9.142171	6.14909e-07
9.119025	6.43787e-07
9.095878	6.7401e-07
9.072732	7.05639e-07
9.049585	7.38741e-07
9.026439	7.73381e-07
9.003292	8.09631e-07
8.980146	8.47565e-07
8.956999	8.87261e-07
8.933853	9.28798e-07
8.910706	9.72262e-07
8.887560	1.01774e-06
8.864413	1.06533e-06
8.841267	1.11512e-06
8.818120	1.16721e-06
8.794974	1.22172e-06
8.771827	1.27874e-06
8.748681	1.3384e-06
8.725534	1.40081e-06
8.702388	1.4661e-06
8.679241	1.53441e-06
8.656095	1.60586e-06
8.632948	1.6806e-06
8.609802	1.75879e-06
8.586655	1.84057e-06
8.563509	1.92611e-06
8.540362	2.01558e-06
8.517215	2.10916e-06
8.494069	2.20704e-06
8.470922	2.3094e-06
8.447776	2.41645e-06
8.424629	2.52841e-06
8.401483	2.64548e-06
8.378336	2.76791e-06
8.355190	2.89594e-06
8.332043	3.0298e-06
8.308897	3.16978e-06
8.285750	3.31614e-06
8.262604	3.46916e-06
8.239457	3.62914e-06
8.216311	3.7964e-06
8.193164	3.97127e-06
8.170018	4.15407e-06
8.146871	4.34516e-06
8.123725	4.54491e-06
8.100578	4.7537e-06
8.077432	4.97195e-06
8.054285	5.20005e-06
8.031139	5.43846e-06
8.007992	5.68762e-06
7.984846	5.94801e-06
7.961699	6.22012e-06
7.938552	6.50447e-06
7.915406	6.8016e-06
7.892259	7.11206e-06
7.869113	7.43645e-06
7.845966	7.77536e-06
7.822820	8.12944e-06
7.799673	8.49934e-06
7.776527	8.88575e-06
7.753380	9.28939e-06
7.730234	9.711e-06
7.707087	1.01514e-05
7.683941	1.06113e-05
7.660794	1.10916e-05
7.637648	1.15932e-05
7.614501	1.2117e-05
7.591355	1.2664e-05
7.568208	1.32351e-05
7.545062	1.38313e-05
7.521915	1.44538e-05
7.498769	1.51037e-05
7.475622	1.5782e-05
7.452476	1.64901e-05
7.429329	1.72291e-05
7.406183	1.80004e-05
7.383036	1.88053e-05
7.359890	1.96453e-05
7.336743	2.05217e-05
7.313596	2.14361e-05
7.290450	2.23902e-05
7.267303	2.33854e-05
7.244157	2.44235e-05
7.221010	2.55063e-05
7.197864	2.66357e-05
7.174717	2.78134e-05
7.151571	2.90414e-05
7.128424	3.03219e-05
7.105278	3.16569e-05
7.082131	3.30486e-05
7.058985	3.44993e-05
7.035838	3.60113e-05
7.012692	3.75871e-05
6.989545	3.92291e-05
6.966399	4.094e-05
6.943252	4.27225e-05
6.920106	4.45793e-05
6.896959	4.65133e-05
6.873813	4.85275e-05
6.850666	5.06249e-05
6.827520	5.28088e-05
6.804373	5.50823e-05
6.781227	5.74488e-05
6.758080	5.99118e-05
6.734933	6.24749e-05
6.711787	6.51416e-05
6.688640	6.79158e-05
6.665494	7.08014e-05
6.642347	7.38022e-05
6.619201	7.69224e-05
6.596054	8.01662e-05
6.572908	8.35377e-05
6.549761	8.70415e-05
6.526615	9.06819e-05
6.503468	9.44634e-05
6.480322	9.83908e-05
6.457175	0.000102469
6.434029	0.000106702
6.410882	0.000111095
6.387736	0.000115654
6.364589	0.000120382
6.341443	0.000125286
6.318296	0.00013037
6.295150	0.000135638
6.272003	0.000141097
6.248857	0.000146751
6.225710	0.000152605
6.202564	0.000158664
6.179417	0.000164932
6.156270	0.000171415
6.133124	0.000178117
6.109977	0.000185041
6.086831	0.000192193
6.063684	0.000199575
6.040538	0.000207192
6.017391	0.000215045
5.994245	0.000223138
5.971098	0.000231472
5.947952	0.000240049
5.924805	0.000248868
5.901659	0.00025793
5.878512	0.000267233
5.855366	0.000276774
5.832219	0.000286549
5.809073	0.000296553
5.785926	0.000306779
5.762780	0.000317217
5.739633	0.000327855
5.716487	0.00033868
5.693340	0.000349675
5.670194	0.000360818
5.647047	0.000372085
5.623901	0.000383447
5.600754	0.000394867
5.577608	0.000406306
5.554461	0.000417713
5.531314	0.00042903
5.508168	0.000440186
5.485021	0.000451097
5.461875	0.000461659
5.438728	0.000471745
5.415582	0.000481193
5.392435	0.00048979
5.369289	0.00049724
5.346142	0.00050307
&
```
