## Supplementary material for "All-at-once RNA folding with 3D motif prediction framed by evolutionary information": RF02733_ToxT_thermometer.cacofold.power

```
# Power analysis of CaCoFold structure 
#
# Powertype = SINGLE SUBSTITUTIONS
# covary  left_pos      right_pos    substitutions      power
#----------------------------------------------------------------
          20		39		0		0.00
          21		38		0		0.00
          22		37		0		0.00
          23		36		0		0.00
          24		35		0		0.00
          25		34		0		0.00
#
# BPAIRS 6
# avg substitutions per BP  0.0
# BPAIRS expected to covary 0.0 +/- 0.0
# BPAIRS observed to covary 0
#
```
