## Supplementary material for "All-at-once RNA folding with 3D motif prediction framed by evolutionary information": RF02733_ToxT_thermometer.helixcov

```
# RMs = 2 L = 78

# RM_HELIX NESTED 20-26 33-39, nbp = 7 nbp_cov = 0
# pvals: 0.93866,0.93866,0.93866,0.93866,0.93866,0.93866,0.93866
# aggregated NONE
NESTED  :::::::::::::::::::<<<<<<<______>>>>>>>:::::::::::::::::::::::::::::::::::::::
        ::::::::::::::::::::::::::::::::::::::::::::::::::::::::::::::::::::::::::::::

# RM_HELIX NESTED 1-14 56-70, nbp = 13 nbp_cov = 0
# pvals: 0.93866,0.93866,0.93866,0.93866,0.93866,0.93866,0.93866,0.93866,0.93866,0.0581674,0.93866,0.0581674,0.93866
# aggregated NONE
NESTED  <<-<<<<<<<<<<<_________________________________________>>>>>>->>>>>->>::::::::
        ::::::::::::::::::::::::::::::::::::::::::::::::::::::::::::::::::::::::::::::
```
