## Supplementary material for "All-at-once RNA folding with 3D motif prediction framed by evolutionary information": RF02733_ToxT_thermometer.surv

```
0.007593	0.05
0.006144	0.1
-0.005305	1
&
1.214306	0.000335233
1.213979	0.00134093
1.208255	0.00167616
1.202531	0.0020114
1.145287	0.0030171
0.624372	0.00335233
0.584302	0.00435803
0.532783	0.00569896
0.441194	0.00670466
0.286636	0.00771036
0.143528	0.00804559
0.046214	0.0113979
0.034765	0.0238015
0.029041	0.0298357
0.017592	0.0358699
0.011868	0.0392223
0.006144	0.0603419
0.000419	0.0663761
-0.005305	0.93463
-0.011029	0.978545
-0.022478	0.981897
-0.068273	0.983238
-0.079721	0.983574
-0.091170	0.985585
-0.108343	0.986926
-0.136965	0.987932
-0.171311	0.989608
-0.182759	0.993631
-0.211381	0.994636
-0.268624	0.994972
-0.348765	0.996312
-0.365938	0.997318
-0.417457	0.997653
-0.451803	0.997989
-0.652155	0.998324
-0.669328	0.998659
-0.800988	0.998994
-0.932648	0.99933
-1.047135	0.999665
-1.075756	1
&
1.304461	1.11e-06
1.299844	6.66001e-06
1.219704	3.219e-05
1.213979	0.00107115
1.208255	0.00133089
1.202531	0.00167721
1.191082	0.00171495
1.179633	0.0017871
1.168185	0.00187146
1.145287	0.00265068
1.133838	0.00276945
1.128114	0.00277056
1.116665	0.00278943
1.093768	0.00279054
1.042249	0.00280941
0.635821	0.00290376
0.624372	0.0031635
0.595751	0.00316905
0.584302	0.00394827
0.544232	0.00403485
0.532783	0.00507382
0.527059	0.00508048
0.521334	0.00508492
0.504161	0.00515707
0.498437	0.00535687
0.481264	0.00537574
0.469815	0.00544567
0.441194	0.00622489
0.424020	0.00631147
0.412572	0.00631369
0.389674	0.00635143
0.372501	0.00635476
0.286636	0.00713398
0.229393	0.0071695
0.223669	0.00725608
0.212220	0.00731935
0.206496	0.00732157
0.160701	0.00734266
0.149252	0.0073804
0.143528	0.00764014
0.097733	0.00764347
0.057663	0.00764458
0.046214	0.010242
0.040490	0.0104496
0.034765	0.0210012
0.029041	0.0280797
0.017592	0.0327972
0.011868	0.0375358
0.006144	0.0581674
0.000419	0.0642036
-0.005305	0.93866
-0.011029	0.979839
-0.016754	0.980034
-0.022478	0.982947
-0.039651	0.983067
-0.045375	0.983161
-0.051100	0.983167
-0.068273	0.984313
-0.073997	0.984398
-0.079721	0.98486
-0.085446	0.984894
-0.091170	0.986558
-0.096894	0.986684
-0.102619	0.986871
-0.108343	0.98791
-0.119792	0.988025
-0.136965	0.988809
-0.142689	0.988815
-0.148413	0.988972
-0.154138	0.989063
-0.159862	0.989072
-0.165586	0.989091
-0.171311	0.99039
-0.182759	0.993506
-0.188484	0.993544
-0.194208	0.993803
-0.199932	0.993824
-0.205657	0.994197
-0.211381	0.994976
-0.217105	0.994978
-0.268624	0.995247
-0.285797	0.995285
-0.302970	0.995286
-0.308695	0.995315
-0.320144	0.99543
-0.331592	0.995537
-0.343041	0.995556
-0.348765	0.996616
-0.365938	0.997424
-0.383111	0.997425
-0.388836	0.997488
-0.406009	0.997495
-0.411733	0.997584
-0.417457	0.997845
-0.428906	0.997847
-0.440355	0.997849
-0.451803	0.99813
-0.480425	0.998151
-0.526220	0.998172
-0.531944	0.998191
-0.583463	0.99822
-0.600636	0.998221
-0.640706	0.998222
-0.652155	0.998482
-0.657879	0.998483
-0.669328	0.998742
-0.675053	0.998763
-0.686501	0.998792
-0.715123	0.998795
-0.732296	0.998813
-0.766642	0.998832
-0.800988	0.999093
-0.846783	0.999122
-0.863956	0.999123
-0.932648	0.999383
-0.944096	0.999404
-0.961269	0.999406
-1.047135	0.999666
-1.075756	0.999926
-1.115827	0.999927
-1.155897	0.999929
-1.224589	0.999948
-1.299005	0.999977
-1.327627	0.999998
-1.688260	1
&
```
