## Supplementary material for "All-at-once RNA folding with 3D motif prediction framed by evolutionary information": RF02734_Cgb105.cacofold.helixcov

```
# RMs = 4 L = 134

# RM_HELIX NESTED 8-20 29-41, nbp = 12 nbp_cov = 0
# pvals: 0.999777,0.999777,0.999777,0.999777,0.999777,0.999777,0.999777,0.999777,0.999777,0.999777,0.999777,0.999777
# aggregated NONE
NESTED  :::::::<<<<<<-<<<<<<________>>>>>>->>>>>>:::::::::::::::::::::::::::::::::::::::::::::::::::::::::::::::::::::::::::::::::::::::::::::
        ::::::::::::::::::::::::::::::::::::::::::::::::::::::::::::::::::::::::::::::::::::::::::::::::::::::::::::::::::::::::::::::::::::::

# RM_HELIX NESTED 43-49 58-64, nbp = 7 nbp_cov = 0
# pvals: 0.999777,0.999777,0.999777,0.999777,0.999777,0.999777,0.999777
# aggregated NONE
NESTED  ::::::::::::::::::::::::::::::::::::::::::<<<<<<<________>>>>>>>::::::::::::::::::::::::::::::::::::::::::::::::::::::::::::::::::::::
        ::::::::::::::::::::::::::::::::::::::::::::::::::::::::::::::::::::::::::::::::::::::::::::::::::::::::::::::::::::::::::::::::::::::

# RM_HELIX NESTED 73-88 95-112, nbp = 15 nbp_cov = 0
# pvals: 0.999777,0.999777,0.999777,0.999777,0.999777,0.999777,0.999777,0.999777,0.999777,0.999777,0.999777,0.999777,0.999777,0.999777,0.999777
# aggregated NONE
NESTED  ::::::::::::::::::::::::::::::::::::::::::::::::::::::::::::::::::::::::<<<<<-<<<<<<<<<<______>>>>>-->>->>>>>>>>::::::::::::::::::::::
        ::::::::::::::::::::::::::::::::::::::::::::::::::::::::::::::::::::::::::::::::::::::::::::::::::::::::::::::::::::::::::::::::::::::

# RM_HELIX NESTED 67-71 115-119, nbp = 5 nbp_cov = 0
# pvals: 0.999777,0.999777,0.999777,0.999777,0.999777
# aggregated NONE
NESTED  ::::::::::::::::::::::::::::::::::::::::::::::::::::::::::::::::::<<<<<___________________________________________>>>>>:::::::::::::::
        ::::::::::::::::::::::::::::::::::::::::::::::::::::::::::::::::::::::::::::::::::::::::::::::::::::::::::::::::::::::::::::::::::::::
```
