## Supplementary material for "All-at-once RNA folding with 3D motif prediction framed by evolutionary information": RF02734_Cgb105.surv

```
0.000000	0.0232558
-0.000077	1
&
0.715919	0.000112765
0.713382	0.00022553
0.149519	0.000338295
0.129382	0.00045106
-0.000077	0.999774
-0.437358	1
&
0.766231	3.7407e-07
0.765165	1.49628e-06
0.713382	0.000219205
0.655845	0.000220701
0.595431	0.000222197
0.207056	0.000223694
0.149519	0.000332548
0.129382	0.000441402
-0.000077	0.999777
-0.002953	0.999779
-0.437358	0.999997
-0.538047	0.999999
-0.558185	1
&
```
