## Supplementary material for "All-at-once RNA folding with 3D motif prediction framed by evolutionary information": RF02735_Sernc350.cacofold.power

```
# Power analysis of CaCoFold structure
#
# Powertype = SINGLE SUBSTITUTIONS
# covary left_pos right_pos substitutions power
#----------------------------------------------------------------
6		394		0		0.00
7		393		0		0.00
8		392		0		0.00
9		391		0		0.00
10		390		0		0.00
11		388		2		0.00
12		387		2		0.00
13		386		0		0.00
14		385		1		0.00
15		384		1		0.00
16		383		0		0.00
18		381		0		0.00
19		380		1		0.00
20		379		1		0.00
21		378		0		0.00
22		377		0		0.00
33		52		0		0.00
34		51		0		0.00
35		50		0		0.00
36		49		1		0.00
37		48		1		0.00
38		47		0		0.00
63		362		0		0.00
64		361		0		0.00
65		360		0		0.00
66		359		0		0.00
67		358		1		0.00
68		357		0		0.00
69		356		0		0.00
70		355		0		0.00
71		354		0		0.00
72		352		1		0.00
73		351		0		0.00
74		350		1		0.00
75		349		0		0.00
76		347		0		0.00
77		346		0		0.00
78		345		1		0.00
79		344		2		0.00
80		343		0		0.00
84		336		1		0.00
85		335		0		0.00
86		334		0		0.00
87		333		0		0.00
88		332		0		0.00
92		328		1		0.00
93		327		0		0.00
94		326		0		0.00
95		325		0		0.00
96		324		0		0.00
97		323		0		0.00
98		322		0		0.00
100		319		0		0.00
101		318		0		0.00
102		317		0		0.00
103		316		0		0.00
104		313		0		0.00
105		312		0		0.00
106		311		0		0.00
107		310		0		0.00
108		309		1		0.00
109		308		1		0.00
110		307		0		0.00
111		306		0		0.00
112		305		0		0.00
113		304		0		0.00
114		303		0		0.00
115		302		0		0.00
116		301		1		0.00
117		144		0		0.00
118		143		1		0.00
119		142		1		0.00
120		141		1		0.00
121		140		1		0.00
122		139		1		0.00
123		138		0		0.00
125		136		2		0.00
126		135		1		0.00
150		298		0		0.00
151		297		1		0.00
152		296		1		0.00
153		295		1		0.00
154		294		0		0.00
155		293		0		0.00
156		292		0		0.00
158		268		0		0.00
159		267		0		0.00
160		266		0		0.00
162		265		0		0.00
163		264		1		0.00
164		263		0		0.00
165		262		1		0.00
166		261		1		0.00
169		258		1		0.00
170		257		0		0.00
171		256		0		0.00
172		255		1		0.00
173		254		1		0.00
177		250		0		0.00
178		249		0		0.00
179		248		0		0.00
180		247		0		0.00
181		246		1		0.00
182		245		0		0.00
183		244		0		0.00
184		243		1		0.00
188		239		1		0.00
189		238		1		0.00
190		237		1		0.00
192		235		0		0.00
193		234		0		0.00
194		233		0		0.00
195		232		1		0.00
196		231		1		0.00
200		230		1		0.00
201		229		0		0.00
203		227		1		0.00
204		226		1		0.00
205		225		0		0.00
206		224		0		0.00
207		223		0		0.00
208		222		1		0.00
209		221		0		0.00
210		220		1		0.00
211		219		0		0.00
212		218		0		0.00
272		290		0		0.00
273		289		0		0.00
274		288		1		0.00
275		287		0		0.00
276		286		2		0.00
277		285		0		0.00
278		284		0		0.00
364		376		1		0.00
365		375		1		0.00
366		374		0		0.00
367		373		1		0.00
395		435		0		0.00
396		434		0		0.00
397		433		1		0.00
398		432		0		0.00
399		431		0		0.00
400		430		0		0.00
401		429		0		0.00
403		427		0		0.00
404		426		0		0.00
405		425		0		0.00
407		422		0		0.00
408		421		0		0.00
409		420		0		0.00
439		482		0		0.00
440		481		1		0.00
441		480		0		0.00
442		479		0		0.00
443		478		0		0.00
444		477		0		0.00
446		475		1		0.00
447		474		0		0.00
448		473		0		0.00
449		472		0		0.00
450		470		0		0.00
451		469		1		0.00
452		468		0		0.00
453		467		0		0.00
454		466		1		0.00
455		465		0		0.00
456		464		0		0.00
457		463		1		0.00
484		507		0		0.00
485		506		0		0.00
486		505		0		0.00
488		503		0		0.00
489		502		2		0.00
490		501		0		0.00
491		500		1		0.00
492		499		0		0.00
#
# BPAIRS 176
# avg substitutions per BP 0.4
# BPAIRS expected to covary 0.0 +/- 0.0
# BPAIRS observed to covary 0
#
```
