## Supplementary material for "All-at-once RNA folding with 3D motif prediction framed by evolutionary information": RF02735_Sernc350.power

```
# Power analysis of given structure
#
# Powertype = SINGLE SUBSTITUTIONS
# covary left_pos right_pos substitutions power
#----------------------------------------------------------------
6		394		0		0.00
7		393		0		0.00
8		392		0		0.00
9		391		0		0.00
10		390		0		0.00
11		389		1		0.00
12		388		2		0.00
14		386		1		0.00
15		385		0		0.00
16		384		1		0.00
18		332		0		0.00
19		331		2		0.00
21		329		0		0.00
22		328		0		0.00
25		326		0		0.00
26		325		0		0.00
27		324		0		0.00
28		323		1		0.00
29		322		1		0.00
31		320		0		0.00
32		319		0		0.00
38		317		0		0.00
39		316		1		0.00
40		315		0		0.00
41		314		0		0.00
42		313		1		0.00
43		312		0		0.00
44		311		1		0.00
45		310		1		0.00
48		309		1		0.00
49		308		0		0.00
50		307		0		0.00
51		306		0		0.00
52		305		0		0.00
53		304		0		0.00
54		303		0		0.00
55		302		0		0.00
57		237		0		0.00
58		236		1		0.00
60		234		0		0.00
61		233		0		0.00
62		232		1		0.00
63		231		1		0.00
64		230		0		0.00
65		229		0		0.00
66		228		0		0.00
67		227		0		0.00
68		114		0		0.00
69		113		0		0.00
70		112		0		0.00
71		111		0		0.00
78		106		0		0.00
80		105		0		0.00
81		104		0		0.00
82		103		0		0.00
83		102		0		0.00
85		100		0		0.00
86		99		0		0.00
87		98		0		0.00
88		97		0		0.00
89		96		0		0.00
120		226		1		0.00
121		225		0		0.00
122		224		0		0.00
123		223		0		0.00
125		221		1		0.00
126		220		0		0.00
129		217		1		0.00
130		216		0		0.00
132		214		1		0.00
133		213		0		0.00
135		210		2		0.00
136		209		1		0.00
137		208		2		0.00
138		207		0		0.00
139		206		1		0.00
140		205		1		0.00
142		203		2		0.00
143		202		2		0.00
144		201		0		0.00
147		200		2		0.00
148		199		0		0.00
153		196		1		0.00
154		195		0		0.00
158		193		0		0.00
159		192		0		0.00
160		191		0		0.00
161		190		2		0.00
162		189		0		0.00
163		188		1		0.00
164		187		1		0.00
165		182		1		0.00
166		181		2		0.00
169		178		1		0.00
170		177		0		0.00
171		176		0		0.00
238		300		1		0.00
239		299		1		0.00
240		298		1		0.00
241		297		1		0.00
244		294		0		0.00
245		293		0		0.00
246		292		0		0.00
247		291		0		0.00
248		290		0		0.00
249		289		0		0.00
253		287		0		0.00
254		286		1		0.00
255		285		0		0.00
256		284		0		0.00
257		283		1		0.00
258		282		0		0.00
260		281		0		0.00
261		280		1		0.00
262		279		0		0.00
264		275		0		0.00
265		274		1		0.00
266		273		0		0.00
333		346		0		0.00
334		345		1		0.00
335		344		1		0.00
336		343		0		0.00
355		383		0		0.00
356		382		1		0.00
357		381		0		0.00
358		380		1		0.00
359		379		0		0.00
360		378		0		0.00
361		377		0		0.00
364		376		1		0.00
365		375		1		0.00
366		374		0		0.00
367		373		1		0.00
395		435		0		0.00
396		434		0		0.00
397		433		1		0.00
398		432		0		0.00
399		431		0		0.00
400		430		0		0.00
401		429		0		0.00
403		427		0		0.00
404		426		0		0.00
405		425		0		0.00
407		422		0		0.00
408		421		0		0.00
409		420		0		0.00
411		419		0		0.00
441		480		0		0.00
442		479		0		0.00
443		478		0		0.00
444		477		0		0.00
446		475		1		0.00
447		474		0		0.00
448		473		0		0.00
449		472		0		0.00
450		471		0		0.00
451		469		1		0.00
452		468		0		0.00
453		467		0		0.00
454		466		1		0.00
455		465		0		0.00
456		464		0		0.00
481		512		2		0.00
482		511		0		0.00
484		507		0		0.00
485		506		0		0.00
486		505		0		0.00
488		503		0		0.00
489		502		2		0.00
490		501		0		0.00
491		500		1		0.00
492		499		0		0.00
#
# BPAIRS 172
# avg substitutions per BP 0.4
# BPAIRS expected to covary 0.0 +/- 0.0
# BPAIRS observed to covary 0
#
```
