## Supplementary material for "All-at-once RNA folding with 3D motif prediction framed by evolutionary information": RF02735_Sernc350.surv

```
1.054994	0.00581395
0.393707	0.0116279
0.214009	0.0465116
0.142130	0.0523256
0.055875	0.0581395
-0.001628	0.994186
-0.289144	1
&
1.831287	7.62451e-06
1.313758	0.000221111
1.306570	0.000434597
1.299382	0.000487969
1.220315	0.000602336
1.177188	0.000716704
1.155624	0.000945439
1.126873	0.00117417
1.054994	0.00234072
0.975927	0.00252371
0.968739	0.00285919
0.961551	0.00286682
0.954363	0.00292781
0.925611	0.00298118
0.695599	0.00332429
0.659659	0.00334716
0.652471	0.00349965
0.638095	0.00352252
0.630907	0.00359877
0.623720	0.00365976
0.609344	0.00387325
0.487149	0.0047272
0.472774	0.0051008
0.400895	0.00515417
0.393707	0.00536003
0.386519	0.00557352
0.350579	0.00703742
0.307452	0.00826497
0.221197	0.010194
0.214009	0.0143569
0.206821	0.0164613
0.199633	0.0164766
0.185258	0.019107
0.170882	0.0230794
0.163694	0.0243603
0.149318	0.0251761
0.142130	0.0259691
0.063063	0.0260911
0.055875	0.0261902
0.005560	0.0265485
-0.001628	0.976654
-0.008816	0.976768
-0.037567	0.978369
-0.138198	0.97933
-0.145386	0.97949
-0.152574	0.979597
-0.159762	0.97965
-0.181325	0.979665
-0.188513	0.979673
-0.217265	0.979856
-0.224453	0.981419
-0.253205	0.981633
-0.267580	0.98334
-0.281956	0.983501
-0.289144	0.990111
-0.296332	0.99342
-0.325084	0.99358
-0.368211	0.993603
-0.382587	0.994213
-0.396963	0.994228
-0.404150	0.994602
-0.411338	0.994617
-0.425714	0.994838
-0.432902	0.994884
-0.447278	0.99525
-0.476029	0.995601
-0.483217	0.995662
-0.490405	0.995723
-0.504781	0.995776
-0.519157	0.995829
-0.576660	0.995875
-0.583848	0.99599
-0.655727	0.996043
-0.677291	0.996218
-0.684479	0.997118
-0.806673	0.998033
-0.828237	0.998041
-0.849800	0.998048
-0.856988	0.998864
-0.871364	0.998879
-0.950431	0.999055
-0.993558	0.999062
-1.007934	0.999596
-1.015122	0.999626
-1.036686	0.999634
-1.058250	1
&
1.946294	2.53817e-08
1.939106	5.07635e-08
1.924730	1.01527e-07
1.917542	1.26909e-07
1.903166	1.5229e-07
1.895978	1.77672e-07
1.888790	2.28436e-07
1.881602	4.56871e-07
1.874415	5.8378e-07
1.867227	8.62979e-07
1.860039	1.16756e-06
1.852851	1.42138e-06
1.845663	1.77672e-06
1.838475	2.03054e-06
1.831287	2.48741e-06
1.824099	2.86814e-06
1.816911	3.35039e-06
1.809723	3.90879e-06
1.802536	4.61948e-06
1.795348	5.30478e-06
1.788160	5.88856e-06
1.780972	6.52311e-06
1.773784	7.03074e-06
1.766596	7.46223e-06
1.759408	7.76681e-06
1.752220	8.09678e-06
1.745032	8.40136e-06
1.737844	8.70594e-06
1.730657	8.85823e-06
1.723469	8.98514e-06
1.716281	9.0359e-06
1.709093	9.18819e-06
1.701905	9.26434e-06
1.694717	9.3151e-06
1.673153	9.34048e-06
1.630026	9.36586e-06
1.349698	9.67044e-06
1.342510	1.00258e-05
1.335322	1.08888e-05
1.328134	1.68535e-05
1.320946	4.3352e-05
1.313758	0.000124345
1.306570	0.000251178
1.299382	0.000358416
1.292194	0.000408392
1.285007	0.000424256
1.277819	0.000430144
1.270631	0.000433647
1.263443	0.000436134
1.256255	0.000439053
1.249067	0.000441769
1.241879	0.000448597
1.234691	0.000457455
1.227503	0.000466923
1.220315	0.000473852
1.213128	0.000486416
1.205940	0.00050464
1.198752	0.000519996
1.191564	0.000539844
1.184376	0.000559109
1.177188	0.000581394
1.170000	0.000608324
1.162812	0.000645178
1.155624	0.00068315
1.148436	0.00071645
1.141249	0.000759396
1.134061	0.000803231
1.126873	0.000844222
1.119685	0.000879274
1.112497	0.000910037
1.105309	0.00094684
1.098121	0.000970699
1.090933	0.000990827
1.083745	0.00100755
1.076557	0.00103423
1.069369	0.00110845
1.062182	0.00126597
1.054994	0.00156928
1.047806	0.0018384
1.040618	0.00199066
1.033430	0.00204389
1.026242	0.00204747
1.019054	0.00204889
1.011866	0.0020526
1.004678	0.00205823
0.997490	0.00207092
0.990303	0.00209488
0.983115	0.00213521
0.975927	0.00220387
0.968739	0.00228035
0.961551	0.00237565
0.954363	0.00246799
0.947175	0.00253929
0.939987	0.00259069
0.932799	0.00262714
0.925611	0.00265087
0.918424	0.00266498
0.911236	0.00267145
0.904048	0.00267772
0.896860	0.00268074
0.889672	0.00268123
0.882484	0.00268171
0.875296	0.00268239
0.868108	0.00268277
0.860920	0.00268288
0.853732	0.00268293
0.824981	0.00268354
0.817793	0.00268384
0.810605	0.00268414
0.803417	0.00268536
0.796229	0.00268597
0.789041	0.00268927
0.781853	0.00269123
0.774666	0.00269189
0.767478	0.00269222
0.760290	0.00269331
0.753102	0.00269422
0.745914	0.00269663
0.738726	0.00270684
0.731538	0.00272021
0.724350	0.00273064
0.717162	0.00275146
0.709974	0.00277186
0.702786	0.00279656
0.695599	0.00282095
0.688411	0.00284803
0.681223	0.00287159
0.674035	0.00290674
0.666847	0.0029436
0.659659	0.00298634
0.652471	0.0030384
0.645283	0.00309376
0.638095	0.0031569
0.630907	0.00321858
0.623720	0.00328615
0.616532	0.00333651
0.609344	0.00339278
0.602156	0.00343133
0.594968	0.00346473
0.587780	0.00348755
0.580592	0.00349996
0.573404	0.00350682
0.566216	0.00350963
0.559028	0.00351139
0.551841	0.00351184
0.544653	0.00351197
0.523089	0.00351238
0.508713	0.00351895
0.501525	0.00357918
0.494337	0.00373634
0.487149	0.00396902
0.479962	0.004179
0.472774	0.00435789
0.465586	0.00445538
0.458398	0.00451155
0.451210	0.00452894
0.444022	0.00452914
0.436834	0.00453348
0.429646	0.00454607
0.422458	0.00456447
0.415270	0.00460196
0.408082	0.00464057
0.400895	0.00474377
0.393707	0.00485624
0.386519	0.00500774
0.379331	0.00516615
0.372143	0.00531098
0.364955	0.00543766
0.357767	0.00557556
0.350579	0.00576298
0.343391	0.00594029
0.336203	0.0061073
0.329016	0.0062951
0.321828	0.00646519
0.314640	0.00662166
0.307452	0.00683444
0.300264	0.0070511
0.293076	0.00725438
0.285888	0.00745213
0.278700	0.0077046
0.271512	0.00804439
0.264324	0.00848923
0.257137	0.00894458
0.249949	0.00941231
0.242761	0.00986332
0.235573	0.010399
0.228385	0.0109966
0.221197	0.011592
0.214009	0.0123094
0.206821	0.0131067
0.199633	0.0138943
0.192445	0.0147629
0.185258	0.0158159
0.178070	0.0168603
0.170882	0.0181234
0.163694	0.0191989
0.156506	0.0198927
0.149318	0.0205107
0.142130	0.0209548
0.134942	0.0212289
0.127754	0.021407
0.120566	0.0215747
0.113378	0.0216894
0.106191	0.0217638
0.099003	0.0218391
0.091815	0.021878
0.084627	0.0219386
0.077439	0.0219954
0.070251	0.0220567
0.063063	0.0221264
0.055875	0.0221977
0.048687	0.0222785
0.041499	0.0223437
0.034312	0.0224111
0.027124	0.0224672
0.019936	0.0225324
0.012748	0.0225954
0.005560	0.0226633
-0.001628	0.980067
-0.008816	0.980113
-0.016004	0.980156
-0.023192	0.98022
-0.030380	0.980556
-0.037567	0.981189
-0.044755	0.98151
-0.051943	0.98153
-0.073507	0.981532
-0.080695	0.981534
-0.095071	0.981535
-0.102259	0.981537
-0.109446	0.981555
-0.116634	0.981584
-0.123822	0.981659
-0.131010	0.9818
-0.138198	0.982017
-0.145386	0.98228
-0.152574	0.982511
-0.159762	0.982643
-0.166950	0.982715
-0.174138	0.982782
-0.181325	0.982839
-0.188513	0.982919
-0.195701	0.983051
-0.202889	0.983163
-0.210077	0.983328
-0.217265	0.983492
-0.224453	0.983762
-0.231641	0.984047
-0.238829	0.984402
-0.246017	0.984748
-0.253205	0.985178
-0.260392	0.985859
-0.267580	0.98645
-0.274768	0.987264
-0.281956	0.9881
-0.289144	0.989122
-0.296332	0.990104
-0.303520	0.991153
-0.310708	0.992208
-0.317896	0.99307
-0.325084	0.993625
-0.332271	0.993976
-0.339459	0.994139
-0.346647	0.99426
-0.353835	0.994338
-0.361023	0.99442
-0.368211	0.994495
-0.375399	0.994612
-0.382587	0.994729
-0.389775	0.994861
-0.396963	0.995002
-0.404150	0.995136
-0.411338	0.995254
-0.418526	0.995343
-0.425714	0.995446
-0.432902	0.995519
-0.440090	0.995583
-0.447278	0.99565
-0.454466	0.995712
-0.461654	0.99579
-0.468842	0.995858
-0.476029	0.995917
-0.483217	0.995976
-0.490405	0.996024
-0.497593	0.996072
-0.504781	0.996124
-0.511969	0.996159
-0.519157	0.996195
-0.526345	0.99622
-0.533533	0.996244
-0.540721	0.996262
-0.547909	0.996278
-0.555096	0.996293
-0.562284	0.996314
-0.569472	0.996339
-0.576660	0.996373
-0.583848	0.996412
-0.591036	0.996445
-0.598224	0.996464
-0.605412	0.996473
-0.612600	0.996479
-0.619788	0.996484
-0.626975	0.996497
-0.634163	0.996533
-0.641351	0.996584
-0.648539	0.996649
-0.655727	0.996705
-0.662915	0.996783
-0.670103	0.996865
-0.677291	0.996936
-0.684479	0.996997
-0.691667	0.997057
-0.698854	0.997117
-0.706042	0.99719
-0.713230	0.99725
-0.720418	0.997299
-0.727606	0.997348
-0.734794	0.997394
-0.741982	0.997417
-0.749170	0.997435
-0.756358	0.997473
-0.763546	0.997504
-0.770733	0.997548
-0.777921	0.997603
-0.785109	0.997657
-0.792297	0.99772
-0.799485	0.997802
-0.806673	0.997896
-0.813861	0.997976
-0.821049	0.998093
-0.828237	0.998198
-0.835425	0.998303
-0.842613	0.998412
-0.849800	0.998507
-0.856988	0.998589
-0.864176	0.998666
-0.871364	0.998744
-0.878552	0.998794
-0.885740	0.998838
-0.892928	0.998868
-0.900116	0.998905
-0.907304	0.998949
-0.914492	0.998979
-0.921679	0.999005
-0.928867	0.999024
-0.936055	0.999044
-0.943243	0.999062
-0.950431	0.999083
-0.957619	0.999112
-0.964807	0.999163
-0.971995	0.999198
-0.979183	0.999242
-0.986371	0.999294
-0.993558	0.999348
-1.000746	0.9994
-1.007934	0.99946
-1.015122	0.99952
-1.022310	0.999585
-1.029498	0.999634
-1.036686	0.999675
-1.043874	0.999722
-1.051062	0.999762
-1.058250	0.999801
-1.065437	0.99984
-1.072625	0.999872
-1.079813	0.999888
-1.087001	0.999915
-1.094189	0.999928
-1.101377	0.999943
-1.108565	0.999955
-1.115753	0.99997
-1.122941	0.999977
-1.130129	0.999986
-1.137317	0.999992
-1.144504	0.999994
-1.151692	0.999996
-1.158880	0.999997
-1.166068	0.999998
-1.173256	0.999999
-1.180444	0.999999
-1.194820	0.999999
-1.202008	1
&
```
