## Supplementary material for "All-at-once RNA folding with 3D motif prediction framed by evolutionary information": RF02736_Rev11.cacofold.power

```
# Power analysis of CaCoFold structure
#
# Powertype = SINGLE SUBSTITUTIONS
# covary left_pos right_pos substitutions power
#----------------------------------------------------------------
5		354		1		0.00
6		353		1		0.00
7		352		0		0.00
8		351		1		0.00
9		350		0		0.00
10		349		0		0.00
11		348		0		0.00
12		347		1		0.00
14		346		0		0.00
15		345		0		0.00
16		344		0		0.00
20		337		1		0.00
21		336		1		0.00
22		335		0		0.00
23		334		1		0.00
24		333		2		0.00
25		332		0		0.00
26		331		0		0.00
27		330		1		0.00
36		69		0		0.00
37		68		0		0.00
38		67		0		0.00
39		65		0		0.00
40		64		1		0.00
41		63		1		0.00
42		62		0		0.00
44		60		1		0.00
45		59		0		0.00
46		58		0		0.00
47		57		1		0.00
48		56		1		0.00
49		55		0		0.00
70		271		0		0.00
71		270		0		0.00
72		269		0		0.00
73		268		1		0.00
74		267		0		0.00
75		266		1		0.00
82		261		0		0.00
83		260		0		0.00
85		259		0		0.00
86		258		1		0.00
87		257		1		0.00
88		256		0		0.00
94		251		0		0.00
95		250		0		0.00
96		249		1		0.00
97		248		0		0.00
104		243		0		0.00
105		242		0		0.00
106		241		0		0.00
107		240		0		0.00
108		239		0		0.00
110		130		0		0.00
111		129		1		0.00
112		128		0		0.00
114		126		0		0.00
115		125		1		0.00
116		124		0		0.00
141		187		1		0.00
142		186		1		0.00
143		185		1		0.00
144		184		0		0.00
145		183		0		0.00
146		182		0		0.00
149		179		0		0.00
150		178		0		0.00
151		177		1		0.00
152		176		0		0.00
153		175		1		0.00
154		174		1		0.00
155		173		0		0.00
205		227		0		0.00
206		226		0		0.00
207		225		2		0.00
209		221		0		0.00
210		220		1		0.00
211		219		1		0.00
212		218		0		0.00
303		329		0		0.00
304		328		1		0.00
305		327		0		0.00
306		326		0		0.00
307		325		0		0.00
308		324		1		0.00
309		323		1		0.00
310		322		0		0.00
311		321		0		0.00
361		417		0		0.00
362		416		0		0.00
364		414		0		0.00
365		413		0		0.00
366		412		0		0.00
367		411		1		0.00
368		410		0		0.00
372		403		1		0.00
373		402		1		0.00
374		401		0		0.00
375		400		0		0.00
376		399		1		0.00
378		398		0		0.00
379		397		0		0.00
380		396		1		0.00
381		393		1		0.00
382		392		0		0.00
#
# BPAIRS 105
# avg substitutions per BP 0.4
# BPAIRS expected to covary 0.0 +/- 0.0
# BPAIRS observed to covary 0
#
```
