## Supplementary material for "All-at-once RNA folding with 3D motif prediction framed by evolutionary information": RF02736_Rev11.surv

```
0.000000	0.00900901
-0.003777	0.972973
-0.070123	0.981982
-0.114354	0.990991
-0.490319	1
&
3.313554	1.1544e-05
3.191918	2.3088e-05
3.103456	3.4632e-05
2.097199	4.6176e-05
1.920275	5.77201e-05
1.887102	8.08081e-05
1.278924	0.000150072
1.267867	0.000473304
1.234693	0.000496392
1.223636	0.000704185
1.212578	0.000727273
1.179405	0.000935065
1.135173	0.00150072
1.124116	0.00167388
1.035654	0.00184704
1.013538	0.00187013
0.969307	0.00191631
0.958249	0.00192785
0.914018	0.00208947
0.891903	0.00213564
0.836614	0.00220491
0.814498	0.00236652
0.803440	0.00238961
0.726036	0.00255123
0.714978	0.00265512
0.703920	0.00267821
0.659689	0.0029899
0.637574	0.00331313
0.626516	0.00332468
0.604401	0.00335931
0.538054	0.00340548
0.515938	0.00348629
0.471707	0.00384416
0.438534	0.00400577
0.427476	0.00442136
0.394303	0.0044329
0.383245	0.00445599
0.372187	0.0045368
0.339014	0.00477922
0.327956	0.00502165
0.316899	0.00544877
0.294783	0.00570274
0.283725	0.00574892
0.272667	0.00592208
0.261610	0.00594517
0.250552	0.0059798
0.239494	0.00601443
0.228436	0.00625685
0.217379	0.00627994
0.195263	0.00643001
0.173148	0.00691486
0.162090	0.00722655
0.117859	0.00724964
0.062570	0.00727273
0.029397	0.00735354
0.018339	0.0081039
-0.003777	0.981841
-0.014835	0.981887
-0.036950	0.982476
-0.048008	0.982719
-0.059066	0.983631
-0.070123	0.984566
-0.081181	0.984727
-0.092239	0.984831
-0.103297	0.984877
-0.114354	0.985177
-0.125412	0.98587
-0.147528	0.986494
-0.158586	0.986597
-0.169643	0.986747
-0.180701	0.987313
-0.191759	0.987636
-0.202817	0.987879
-0.213874	0.989564
-0.224932	0.989945
-0.235990	0.991053
-0.247048	0.991342
-0.258105	0.991838
-0.269163	0.992681
-0.280221	0.992854
-0.291279	0.993351
-0.302337	0.994563
-0.313394	0.995128
-0.324452	0.995729
-0.335510	0.996133
-0.346568	0.996641
-0.368683	0.996733
-0.379741	0.99731
-0.390799	0.997541
-0.401856	0.997668
-0.423972	0.998488
-0.446088	0.998684
-0.457145	0.998973
-0.479261	0.999261
-0.490319	0.999273
-0.512434	0.999354
-0.523492	0.999492
-0.567723	0.999561
-0.589839	0.999631
-0.600896	0.999665
-0.634070	0.999688
-0.678301	0.999723
-0.689358	0.999758
-0.700416	0.999827
-0.954745	0.999861
-0.976860	0.999896
-1.010034	0.999919
-1.032149	0.999988
-1.076380	1
&
4.275580	3.84308e-08
4.253464	7.68616e-08
4.153944	1.15292e-07
4.109713	1.53723e-07
4.087598	1.92154e-07
4.065482	2.30585e-07
3.999136	2.69016e-07
3.413074	8.45477e-07
3.402016	1.88311e-06
3.390958	1.92154e-06
3.379901	2.03683e-06
3.368843	2.9976e-06
3.357785	3.88151e-06
3.346727	4.18896e-06
3.335669	4.6117e-06
3.324612	5.30345e-06
3.313554	6.03363e-06
3.302496	6.6101e-06
3.291438	7.22499e-06
3.280381	7.45557e-06
3.269323	8.22419e-06
3.258265	9.30025e-06
3.247207	1.09143e-05
3.236150	1.18367e-05
3.225092	1.28359e-05
3.214034	1.38351e-05
3.202976	1.44115e-05
3.191918	1.54107e-05
3.180861	1.74476e-05
3.169803	1.90617e-05
3.158745	2.05605e-05
3.147687	2.21746e-05
3.136630	2.42498e-05
3.125572	2.60561e-05
3.114514	2.81698e-05
3.103456	2.9976e-05
3.092399	3.15133e-05
3.081341	3.27815e-05
3.070283	3.40113e-05
3.059225	3.51642e-05
3.048167	3.63555e-05
3.037110	3.75469e-05
3.026052	3.87767e-05
3.014994	4.00065e-05
3.003936	4.12747e-05
2.992879	4.25813e-05
2.981821	4.42723e-05
2.970763	4.62707e-05
2.959705	4.81922e-05
2.948648	4.996e-05
2.937590	5.15741e-05
2.926532	5.30729e-05
2.915474	5.49945e-05
2.904416	5.62627e-05
2.893359	5.7454e-05
2.882301	5.84917e-05
2.871243	5.95677e-05
2.860185	6.11434e-05
2.849128	6.17967e-05
2.838070	6.26422e-05
2.827012	6.31418e-05
2.815954	6.38335e-05
2.804897	6.42947e-05
2.793839	6.43331e-05
2.782781	6.441e-05
2.771723	6.47175e-05
2.738550	6.47559e-05
2.727492	6.47943e-05
2.639030	6.48712e-05
2.627972	6.4948e-05
2.252008	6.49865e-05
2.229893	6.50249e-05
2.185662	6.50633e-05
2.141430	6.51018e-05
2.130373	6.52939e-05
2.119315	6.54092e-05
2.108257	6.57167e-05
2.097199	6.59857e-05
2.086142	6.637e-05
2.075084	6.6908e-05
2.064026	6.7446e-05
2.052968	6.75998e-05
2.041911	6.79456e-05
2.030853	6.80609e-05
2.019795	6.84068e-05
2.008737	6.84837e-05
1.997679	6.85605e-05
1.986622	6.87143e-05
1.975564	6.91754e-05
1.964506	6.94829e-05
1.953448	6.95982e-05
1.942391	6.98288e-05
1.931333	7.04436e-05
1.920275	7.09048e-05
1.909217	7.14428e-05
1.898160	7.20577e-05
1.887102	7.29416e-05
1.876044	7.37487e-05
1.864986	7.42867e-05
1.853928	7.54012e-05
1.842871	7.59777e-05
1.831813	7.67079e-05
1.820755	7.72843e-05
1.809697	7.78224e-05
1.798640	7.85141e-05
1.787582	7.94749e-05
1.776524	8.01282e-05
1.765466	8.08968e-05
1.754409	8.22419e-05
1.743351	8.29337e-05
1.732293	8.38944e-05
1.721235	8.52779e-05
1.710177	8.65461e-05
1.699120	8.73532e-05
1.688062	8.82755e-05
1.677004	8.91979e-05
1.665946	8.98128e-05
1.654889	9.01971e-05
1.643831	9.12731e-05
1.632773	9.15806e-05
1.621715	9.18496e-05
1.610658	9.23108e-05
1.599600	9.3041e-05
1.588542	9.35406e-05
1.577484	9.43092e-05
1.566426	9.48088e-05
1.555369	9.56927e-05
1.544311	9.60386e-05
1.533253	9.62691e-05
1.522195	9.6615e-05
1.500080	9.6884e-05
1.489022	9.70762e-05
1.477964	9.71146e-05
1.466907	9.71915e-05
1.433733	9.72299e-05
1.422675	9.72683e-05
1.389502	9.73068e-05
1.367387	9.73452e-05
1.345271	9.74605e-05
1.334213	9.8844e-05
1.323156	0.00010703
1.312098	0.000129396
1.301040	0.000159257
1.289982	0.000214982
1.278924	0.000272974
1.267867	0.000342918
1.256809	0.000396952
1.245751	0.000445989
1.234693	0.000488302
1.223636	0.000551636
1.212578	0.000602595
1.201520	0.000656052
1.190462	0.000705205
1.179405	0.00075332
1.168347	0.000830797
1.157289	0.000914768
1.146231	0.00103164
1.135173	0.00114374
1.124116	0.00124935
1.113058	0.00132605
1.102000	0.00139239
1.090942	0.00142755
1.079885	0.00145437
1.068827	0.00147862
1.057769	0.00149104
1.046711	0.00151098
1.035654	0.00153147
1.024596	0.00155045
1.013538	0.00158304
1.002480	0.00160967
0.991422	0.00163239
0.980365	0.00165806
0.969307	0.00168607
0.958249	0.00171467
0.947191	0.00173884
0.936134	0.00175648
0.925076	0.00177965
0.914018	0.00180648
0.902960	0.00183004
0.891903	0.00185163
0.880845	0.00186947
0.869787	0.00188714
0.858729	0.00191178
0.847671	0.00193376
0.836614	0.00195163
0.825556	0.00197188
0.814498	0.00199598
0.803440	0.00202565
0.792383	0.00204971
0.781325	0.00208045
0.770267	0.00211089
0.759209	0.00213898
0.748152	0.0021698
0.737094	0.00220143
0.726036	0.00223437
0.714978	0.00226196
0.703920	0.00228832
0.692863	0.00234143
0.681805	0.00241311
0.670747	0.00253036
0.659689	0.00265353
0.648632	0.00276844
0.637574	0.00285107
0.626516	0.00291444
0.615458	0.0029438
0.604401	0.00296259
0.593343	0.00297562
0.582285	0.00299042
0.571227	0.00300356
0.560169	0.00301659
0.549112	0.00303496
0.538054	0.00305133
0.526996	0.00306912
0.515938	0.00308795
0.504881	0.00311213
0.493823	0.00315501
0.482765	0.00322757
0.471707	0.00333495
0.460650	0.00346296
0.449592	0.00362652
0.438534	0.00380926
0.427476	0.00395145
0.416418	0.00402962
0.405361	0.0040805
0.394303	0.00412708
0.383245	0.0041805
0.372187	0.00425152
0.361130	0.00434783
0.350072	0.00445532
0.339014	0.00459394
0.327956	0.00476442
0.316899	0.00491284
0.305841	0.0050442
0.294783	0.00515941
0.283725	0.00527828
0.272667	0.00538846
0.261610	0.00549522
0.250552	0.00559064
0.239494	0.00567411
0.228436	0.00575924
0.217379	0.00585639
0.206321	0.00596046
0.195263	0.00608187
0.184205	0.00618855
0.173148	0.00628405
0.162090	0.00639508
0.151032	0.00650299
0.139974	0.00658808
0.128916	0.0066591
0.117859	0.00671386
0.106801	0.00675264
0.095743	0.0067785
0.084685	0.00680137
0.073628	0.00682247
0.062570	0.00684064
0.051512	0.00687458
0.040454	0.00693072
0.029397	0.00709156
0.018339	0.00728828
0.007281	0.00745235
-0.003777	0.983417
-0.014835	0.98354
-0.025892	0.983755
-0.036950	0.98412
-0.048008	0.984564
-0.059066	0.985044
-0.070123	0.985434
-0.081181	0.985778
-0.092239	0.986057
-0.103297	0.986396
-0.114354	0.986725
-0.125412	0.987026
-0.136470	0.987321
-0.147528	0.987587
-0.158586	0.987878
-0.169643	0.988235
-0.180701	0.988643
-0.191759	0.989084
-0.202817	0.989591
-0.213874	0.990183
-0.224932	0.99081
-0.235990	0.99144
-0.247048	0.992023
-0.258105	0.992603
-0.269163	0.993132
-0.280221	0.993698
-0.291279	0.994247
-0.302337	0.994792
-0.313394	0.99531
-0.324452	0.995802
-0.335510	0.996189
-0.346568	0.996538
-0.357625	0.996874
-0.368683	0.997141
-0.379741	0.997385
-0.390799	0.997613
-0.401856	0.997835
-0.412914	0.998022
-0.423972	0.998201
-0.435030	0.998386
-0.446088	0.998551
-0.457145	0.99871
-0.468203	0.998854
-0.479261	0.998988
-0.490319	0.999099
-0.501376	0.999198
-0.512434	0.999285
-0.523492	0.999354
-0.534550	0.999412
-0.545607	0.999462
-0.556665	0.999507
-0.567723	0.99954
-0.578781	0.999565
-0.589839	0.999591
-0.600896	0.999612
-0.611954	0.999635
-0.623012	0.999655
-0.634070	0.999675
-0.645127	0.999695
-0.656185	0.999713
-0.667243	0.999726
-0.678301	0.99974
-0.689358	0.999755
-0.700416	0.999768
-0.711474	0.999782
-0.722532	0.99979
-0.733590	0.999798
-0.744647	0.999806
-0.755705	0.999811
-0.766763	0.999816
-0.777821	0.99982
-0.788878	0.999823
-0.799936	0.999825
-0.810994	0.999827
-0.822052	0.99983
-0.833109	0.999831
-0.844167	0.999833
-0.855225	0.999834
-0.866283	0.999836
-0.877341	0.999839
-0.888398	0.999842
-0.899456	0.999844
-0.910514	0.999847
-0.921572	0.99985
-0.932629	0.999856
-0.943687	0.999862
-0.954745	0.999868
-0.965803	0.999874
-0.976860	0.99988
-0.987918	0.999889
-0.998976	0.999895
-1.010034	0.999903
-1.021092	0.999911
-1.032149	0.999921
-1.043207	0.999931
-1.054265	0.999939
-1.065323	0.999948
-1.076380	0.999955
-1.087438	0.99996
-1.098496	0.999967
-1.109554	0.99997
-1.120611	0.999975
-1.131669	0.99998
-1.142727	0.999984
-1.153785	0.999987
-1.164843	0.999989
-1.175900	0.99999
-1.186958	0.999993
-1.198016	0.999994
-1.209074	0.999996
-1.220131	0.999996
-1.231189	0.999997
-1.242247	0.999997
-1.253305	0.999998
-1.264362	0.999998
-1.275420	0.999999
-1.286478	0.999999
-1.297536	0.999999
-1.308594	0.999999
-1.319651	1
-1.330709	1
-1.341767	1
-1.352825	1
-1.363882	1
-1.397056	1
-1.408113	1
&
```
