## Supplementary material for "All-at-once RNA folding with 3D motif prediction framed by evolutionary information": RF02737_Rev13.cacofold.power

```
# Power analysis of CaCoFold structure 
#
# Powertype = SINGLE SUBSTITUTIONS
# covary  left_pos      right_pos    substitutions      power
#----------------------------------------------------------------
          4		329		0		0.00
          5		328		0		0.00
          6		327		0		0.00
          7		326		0		0.00
          8		325		0		0.00
          9		324		0		0.00
          10		323		1		0.00
          11		322		1		0.00
          12		312		0		0.00
          13		311		1		0.00
          14		310		0		0.00
     *    285		308		2		0.00
          286		307		0		0.00
          287		306		0		0.00
          288		305		0		0.00
          289		304		2		0.00
          290		303		0		0.00
          291		302		2		0.00
          292		301		1		0.00
          293		300		1		0.00
#
# BPAIRS 20
# avg substitutions per BP  0.6
# BPAIRS expected to covary 0.0 +/- 0.0
# BPAIRS observed to covary 1
#
```
