## Supplementary material for "All-at-once RNA folding with 3D motif prediction framed by evolutionary information": RF02737_Rev13.surv

```
2.921883	0.00892857
2.054493	0.0178571
1.331668	0.0357143
1.298307	0.0535714
0.430917	0.0625
-0.002777	0.964286
-0.358630	0.982143
-0.480954	0.991071
-0.492074	1
&
4.000560	1.56762e-05
3.566865	3.13524e-05
2.988605	4.70286e-05
2.955244	6.27048e-05
2.933003	7.8381e-05
2.844040	9.40572e-05
2.821799	0.000109733
2.810679	0.00012541
2.688355	0.000141086
2.654994	0.000156762
2.632753	0.000282171
2.610512	0.000376229
2.577151	0.000501638
2.554910	0.000564343
2.543790	0.000627048
2.532669	0.000752457
2.510429	0.000877867
2.499308	0.000940572
2.443706	0.000956248
2.410345	0.000971924
2.376984	0.00109733
2.365864	0.00111301
2.332503	0.00117571
2.299141	0.00139518
2.265780	0.0015833
2.254660	0.0017087
2.221299	0.00184979
2.210178	0.00192817
2.098975	0.00194385
2.076734	0.0019752
2.065613	0.00199088
1.998891	0.00202223
1.987771	0.00203791
1.943289	0.00205358
1.921048	0.00208493
1.909928	0.00211629
1.898808	0.00214764
1.887687	0.00216331
1.854326	0.0022417
1.843206	0.00228872
1.820965	0.00235143
1.809845	0.00244549
1.787604	0.00247684
1.776483	0.00249251
1.765363	0.00255522
1.743122	0.00258657
1.720882	0.00261792
1.698641	0.00274333
1.687520	0.00286874
1.631919	0.00288442
1.620798	0.00304118
1.609678	0.00319794
1.587437	0.00324497
1.542955	0.00330768
1.531835	0.00332335
1.520715	0.00333903
1.509594	0.00348011
1.498474	0.00349579
1.487354	0.00354282
1.476233	0.00357417
1.453992	0.00360552
1.442872	0.00363688
1.431752	0.00365255
1.353909	0.00371526
1.342789	0.00373093
1.331668	0.00401311
1.320548	0.00410716
1.309427	0.00412284
1.298307	0.00459312
1.287187	0.00554937
1.276066	0.00558072
1.253826	0.00595695
1.242705	0.00653697
1.231585	0.00656832
1.220464	0.00675644
1.209344	0.00678779
1.198224	0.00681914
1.187103	0.00706996
1.175983	0.0072424
1.164863	0.00727375
1.153742	0.00735213
1.142622	0.00738349
1.131501	0.00743052
1.120381	0.00752457
1.109261	0.00755592
1.075899	0.00768133
1.064779	0.00805756
1.042538	0.00876299
1.031418	0.00885705
1.009177	0.00904516
0.986936	0.00907652
0.964696	0.00909219
0.953575	0.00937436
0.942455	0.00984465
0.920214	0.0101895
0.875733	0.0102052
0.864612	0.0102836
0.853492	0.0109106
0.842371	0.0110047
0.831251	0.0111144
0.820131	0.0114906
0.797890	0.0128545
0.786770	0.0129329
0.764529	0.0129485
0.753408	0.0130426
0.742288	0.0130739
0.731168	0.0131366
0.720047	0.0132777
0.708927	0.0134188
0.697807	0.0135442
0.686686	0.013748
0.675566	0.0138264
0.664445	0.0138578
0.653325	0.0139518
0.642205	0.0139988
0.631084	0.0140615
0.619964	0.0140772
0.608843	0.0141086
0.597723	0.014187
0.586603	0.0142183
0.575482	0.0143594
0.564362	0.0143751
0.553242	0.0144691
0.531001	0.0145475
0.519880	0.0151589
0.508760	0.0152529
0.497640	0.0154097
0.486519	0.01646
0.475399	0.0172438
0.464279	0.0172595
0.453158	0.0179336
0.442038	0.0180276
0.430917	0.0183255
0.419797	0.0185606
0.408677	0.0185763
0.397556	0.0187801
0.386436	0.0195639
0.375315	0.0201282
0.364195	0.0201439
0.353075	0.0206142
0.341954	0.0208964
0.330834	0.0212726
0.319714	0.021398
0.308593	0.0218996
0.297473	0.0220251
0.286352	0.0222132
0.275232	0.022558
0.252991	0.0227932
0.241871	0.0229499
0.230751	0.0231694
0.219630	0.0232164
0.208510	0.0233889
0.197389	0.0235927
0.186269	0.0237494
0.175149	0.0239532
0.164028	0.024157
0.152908	0.02469
0.141787	0.0248938
0.130667	0.0251133
0.119547	0.0253641
0.108426	0.0260225
0.097306	0.026383
0.086186	0.0266652
0.075065	0.0266966
0.063945	0.0267749
0.052824	0.0270258
0.041704	0.0271198
0.019463	0.0278409
0.008343	0.0282015
-0.002777	0.937734
-0.013898	0.938048
-0.025018	0.939929
-0.036139	0.93996
-0.047259	0.94018
-0.058379	0.941152
-0.069500	0.94192
-0.080620	0.942374
-0.091741	0.942782
-0.102861	0.942954
-0.113981	0.943017
-0.125102	0.943472
-0.136222	0.944161
-0.147342	0.944271
-0.158463	0.945713
-0.169583	0.94772
-0.180704	0.948723
-0.191824	0.950745
-0.202944	0.952956
-0.214065	0.954476
-0.225185	0.955824
-0.236305	0.957204
-0.247426	0.958458
-0.258546	0.959399
-0.269667	0.960339
-0.280787	0.961985
-0.291907	0.964054
-0.303028	0.965199
-0.314148	0.966563
-0.325269	0.968083
-0.336389	0.968444
-0.347509	0.96929
-0.358630	0.970842
-0.369750	0.972237
-0.380870	0.973727
-0.391991	0.975232
-0.403111	0.977066
-0.414232	0.978038
-0.425352	0.979025
-0.436472	0.980844
-0.447593	0.98238
-0.458713	0.983368
-0.469833	0.984543
-0.480954	0.986221
-0.492074	0.987788
-0.503195	0.989262
-0.514315	0.990171
-0.525435	0.990594
-0.536556	0.9913
-0.547676	0.991786
-0.558797	0.992601
-0.569917	0.993165
-0.581037	0.993291
-0.592158	0.994012
-0.603278	0.994168
-0.614398	0.99467
-0.625519	0.995219
-0.636639	0.995423
-0.647760	0.995579
-0.658880	0.995658
-0.670000	0.995673
-0.681121	0.995705
-0.692241	0.995752
-0.703361	0.995783
-0.714482	0.995909
-0.725602	0.996065
-0.736723	0.996238
-0.747843	0.996442
-0.758963	0.99652
-0.770084	0.996645
-0.781204	0.996677
-0.792325	0.996771
-0.803445	0.997006
-0.814565	0.997037
-0.825686	0.997147
-0.836806	0.997319
-0.847926	0.997398
-0.859047	0.99746
-0.870167	0.99757
-0.881288	0.997727
-0.903528	0.997758
-0.914649	0.997837
-0.925769	0.998025
-0.936889	0.998213
-0.948010	0.998276
-0.959130	0.998432
-0.970251	0.998558
-0.981371	0.998605
-0.992491	0.99873
-1.003612	0.998809
-1.014732	0.998824
-1.036973	0.998981
-1.048093	0.999153
-1.059214	0.999216
-1.070334	0.99931
-1.081454	0.999373
-1.103695	0.999404
-1.114816	0.999498
-1.125936	0.999592
-1.137056	0.999702
-1.148177	0.999796
-1.159297	0.999859
-1.170417	0.99989
-1.181538	0.999937
-1.192658	0.999969
-1.203779	0.999984
-1.226019	1
&
4.245208	5.21624e-08
4.167365	1.56487e-07
4.145125	2.0865e-07
4.134004	4.17299e-07
4.111763	5.21624e-07
4.089523	5.73786e-07
4.078402	6.25949e-07
4.056162	6.78111e-07
4.045041	7.82436e-07
4.033921	8.86761e-07
4.022800	9.91085e-07
4.011680	1.14757e-06
4.000560	1.19974e-06
3.989439	1.35622e-06
3.978319	1.51271e-06
3.944958	1.6692e-06
3.933837	1.72136e-06
3.922717	1.77352e-06
3.911597	1.93001e-06
3.889356	1.98217e-06
3.878235	2.03433e-06
3.867115	2.13866e-06
3.855995	2.19082e-06
3.844874	2.29515e-06
3.833754	2.45163e-06
3.822634	2.55596e-06
3.811513	2.86893e-06
3.800393	2.97326e-06
3.789272	3.02542e-06
3.778152	3.18191e-06
3.767032	3.23407e-06
3.755911	3.39056e-06
3.744791	3.44272e-06
3.733671	3.59921e-06
3.711430	3.80785e-06
3.700309	3.91218e-06
3.689189	4.06867e-06
3.678069	4.12083e-06
3.666948	4.4338e-06
3.655828	4.59029e-06
3.644707	4.95543e-06
3.633587	5.2684e-06
3.622467	5.42489e-06
3.611346	5.6857e-06
3.600226	5.84219e-06
3.589106	6.05084e-06
3.577985	6.41597e-06
3.566865	6.57246e-06
3.555744	6.88544e-06
3.544624	7.19841e-06
3.533504	7.45922e-06
3.522383	7.82436e-06
3.511263	8.24166e-06
3.500143	8.45031e-06
3.489022	8.76328e-06
3.477902	8.91977e-06
3.466781	9.28491e-06
3.455661	9.44139e-06
3.444541	9.65004e-06
3.433420	1.01717e-05
3.422300	1.04325e-05
3.411179	1.07455e-05
3.400059	1.13714e-05
3.388939	1.16844e-05
3.377818	1.20495e-05
3.366698	1.24146e-05
3.355578	1.24668e-05
3.333337	1.26755e-05
3.322216	1.30928e-05
3.311096	1.31971e-05
3.299976	1.33536e-05
3.288855	1.35622e-05
3.277735	1.36144e-05
3.266615	1.39274e-05
3.255494	1.42403e-05
3.244374	1.45011e-05
3.222133	1.46576e-05
3.211013	1.48141e-05
3.199892	1.53879e-05
3.188772	1.5753e-05
3.177651	1.58574e-05
3.166531	1.63268e-05
3.155411	1.77352e-05
3.144290	1.90914e-05
3.133170	2.00825e-05
3.122050	2.2169e-05
3.110929	2.49336e-05
3.099809	2.80634e-05
3.088688	3.10366e-05
3.077568	3.44272e-05
3.066448	3.96956e-05
3.055327	4.41815e-05
3.044207	4.9137e-05
3.033087	5.55008e-05
3.021966	6.23341e-05
3.010846	6.95325e-05
2.999725	7.60528e-05
2.988605	8.26774e-05
2.977485	9.03974e-05
2.966364	9.66047e-05
2.955244	0.000102499
2.944123	0.000108654
2.933003	0.000113766
2.921883	0.000121538
2.910762	0.00012592
2.899642	0.000131084
2.888522	0.000136874
2.877401	0.000143916
2.866281	0.000148141
2.855160	0.000154609
2.844040	0.00015873
2.832920	0.000162695
2.821799	0.00016765
2.810679	0.000171145
2.799559	0.000175213
2.788438	0.000178917
2.777318	0.000182777
2.766197	0.000187106
2.755077	0.000192584
2.743957	0.000196026
2.732836	0.000200043
2.721716	0.000206772
2.710595	0.000212666
2.699475	0.000218456
2.688355	0.000224455
2.677234	0.000230662
2.666114	0.000237548
2.654994	0.000243755
2.643873	0.000253927
2.632753	0.000266393
2.621632	0.000278599
2.610512	0.000290023
2.599392	0.000306715
2.588271	0.000322624
2.577151	0.000343907
2.566031	0.000361172
2.554910	0.000381829
2.543790	0.000404102
2.532669	0.000432687
2.521549	0.000464663
2.510429	0.000492674
2.499308	0.000522928
2.488188	0.000559963
2.477067	0.000592617
2.465947	0.00063659
2.454827	0.000686666
2.443706	0.000734394
2.432586	0.000784992
2.421466	0.000833659
2.410345	0.000891194
2.399225	0.000945391
2.388104	0.00101018
2.376984	0.00107022
2.365864	0.00113239
2.354743	0.00118576
2.343623	0.0012459
2.332503	0.00130323
2.321382	0.00136279
2.310262	0.00141772
2.299141	0.00147687
2.288021	0.00152878
2.276901	0.00158459
2.265780	0.0016367
2.254660	0.00167848
2.243539	0.00172616
2.232419	0.00177785
2.221299	0.00182401
2.210178	0.00186355
2.199058	0.00190148
2.187938	0.00194508
2.176817	0.00197748
2.165697	0.00200836
2.154576	0.00203496
2.143456	0.00206824
2.132336	0.00209552
2.121215	0.0021191
2.110095	0.00214627
2.098975	0.00217841
2.087854	0.00220068
2.076734	0.00221748
2.065613	0.00223156
2.054493	0.00224909
2.043373	0.00226359
2.032252	0.00227532
2.021132	0.00228904
2.010011	0.00229906
1.998891	0.00231356
1.987771	0.00232603
1.976650	0.00233933
1.965530	0.00234819
1.954410	0.00235784
1.943289	0.00236833
1.932169	0.00237871
1.921048	0.00239175
1.909928	0.00239895
1.898808	0.0024075
1.887687	0.00241846
1.876567	0.00243218
1.865447	0.00244772
1.854326	0.00246551
1.843206	0.0024798
1.832085	0.00250192
1.820965	0.00252795
1.809845	0.0025522
1.798724	0.00257901
1.787604	0.00259586
1.776483	0.00261907
1.765363	0.0026366
1.754243	0.00264703
1.743122	0.0026584
1.732002	0.00266816
1.720882	0.00267797
1.709761	0.00268621
1.698641	0.00269523
1.687520	0.00270332
1.676400	0.00271203
1.665280	0.00272303
1.654159	0.00273341
1.643039	0.00274077
1.631919	0.00275277
1.620798	0.002762
1.609678	0.00277295
1.598557	0.00278036
1.587437	0.00278975
1.576317	0.00279924
1.565196	0.00280785
1.554076	0.0028163
1.542955	0.00282485
1.531835	0.00283414
1.520715	0.0028428
1.509594	0.00285104
1.498474	0.00286262
1.487354	0.00287921
1.476233	0.00290122
1.465113	0.00294462
1.453992	0.00300601
1.442872	0.00307362
1.431752	0.00314075
1.420631	0.0032131
1.409511	0.00327136
1.398391	0.00333067
1.387270	0.00338743
1.376150	0.00347052
1.365029	0.00357678
1.353909	0.00373504
1.342789	0.0039513
1.331668	0.00415828
1.320548	0.00441388
1.309427	0.00469545
1.298307	0.00505203
1.287187	0.00542489
1.276066	0.0057628
1.264946	0.0060837
1.253826	0.00638708
1.242705	0.00661023
1.231585	0.00678487
1.220464	0.00693984
1.209344	0.00707212
1.198224	0.00722366
1.187103	0.00737686
1.175983	0.00753632
1.164863	0.00769145
1.153742	0.00785133
1.142622	0.00800677
1.131501	0.00815601
1.120381	0.00831547
1.109261	0.0084778
1.098140	0.00865045
1.087020	0.00881675
1.075899	0.00899963
1.064779	0.00917808
1.053659	0.00936075
1.042538	0.009538
1.031418	0.00972766
1.020298	0.00991268
1.009177	0.0100872
0.998057	0.0102628
0.986936	0.0104416
0.975816	0.0106083
0.964696	0.0107645
0.953575	0.0109249
0.942455	0.0110995
0.931335	0.0112392
0.920214	0.0113806
0.909094	0.0115124
0.897973	0.0116341
0.886853	0.0117757
0.875733	0.0119427
0.864612	0.012121
0.853492	0.01233
0.842371	0.0125023
0.831251	0.0126496
0.820131	0.0127843
0.809010	0.0129314
0.797890	0.0130774
0.786770	0.0132235
0.775649	0.0133903
0.764529	0.0135625
0.753408	0.0137285
0.742288	0.0138611
0.731168	0.0139653
0.720047	0.0140625
0.708927	0.0141251
0.697807	0.0141754
0.686686	0.0142102
0.675566	0.0142465
0.664445	0.0142794
0.653325	0.0143124
0.642205	0.0143461
0.631084	0.014389
0.619964	0.0144313
0.608843	0.0144839
0.597723	0.0145404
0.586603	0.0146158
0.575482	0.0147029
0.564362	0.0148085
0.553242	0.014955
0.542121	0.0151388
0.531001	0.0153705
0.519880	0.0156676
0.508760	0.0160428
0.497640	0.0164777
0.486519	0.0169156
0.475399	0.0173277
0.464279	0.0176947
0.453158	0.018015
0.442038	0.0182661
0.430917	0.0185001
0.419797	0.0186934
0.408677	0.0189137
0.397556	0.0191703
0.386436	0.0194955
0.375315	0.0198257
0.364195	0.020129
0.353075	0.0204044
0.341954	0.0206419
0.330834	0.0208596
0.319714	0.0210743
0.308593	0.0212609
0.297473	0.0214421
0.286352	0.0216127
0.275232	0.0217905
0.264112	0.0219378
0.252991	0.0220777
0.241871	0.0222302
0.230751	0.0223781
0.219630	0.0225328
0.208510	0.0227144
0.197389	0.0228927
0.186269	0.0230717
0.175149	0.0232789
0.164028	0.0235174
0.152908	0.023726
0.141787	0.023956
0.130667	0.0241713
0.119547	0.024404
0.108426	0.0246143
0.097306	0.0248278
0.086186	0.0250434
0.075065	0.0252958
0.063945	0.0255535
0.052824	0.0258399
0.041704	0.0262187
0.030584	0.026768
0.019463	0.0274699
0.008343	0.0283485
-0.002777	0.931494
-0.013898	0.932526
-0.025018	0.933471
-0.036139	0.934374
-0.047259	0.935132
-0.058379	0.935728
-0.069500	0.936242
-0.080620	0.936712
-0.091741	0.937132
-0.102861	0.937594
-0.113981	0.938136
-0.125102	0.93894
-0.136222	0.939998
-0.147342	0.941364
-0.158463	0.943009
-0.169583	0.944911
-0.180704	0.946951
-0.191824	0.949076
-0.202944	0.951255
-0.214065	0.953449
-0.225185	0.955662
-0.236305	0.957742
-0.247426	0.959606
-0.258546	0.961425
-0.269667	0.963098
-0.280787	0.964676
-0.291907	0.966171
-0.303028	0.967513
-0.314148	0.968818
-0.325269	0.970027
-0.336389	0.971275
-0.347509	0.97246
-0.358630	0.973637
-0.369750	0.974859
-0.380870	0.976064
-0.391991	0.977244
-0.403111	0.978417
-0.414232	0.979572
-0.425352	0.980722
-0.436472	0.981822
-0.447593	0.982928
-0.458713	0.983975
-0.469833	0.985032
-0.480954	0.986009
-0.492074	0.986962
-0.503195	0.987879
-0.514315	0.988754
-0.525435	0.989577
-0.536556	0.990342
-0.547676	0.991093
-0.558797	0.991795
-0.569917	0.992435
-0.581037	0.992972
-0.592158	0.99353
-0.603278	0.994016
-0.614398	0.994458
-0.625519	0.994845
-0.636639	0.995212
-0.647760	0.995566
-0.658880	0.995872
-0.670000	0.996164
-0.681121	0.996422
-0.692241	0.996639
-0.703361	0.996825
-0.714482	0.997015
-0.725602	0.997174
-0.736723	0.99732
-0.747843	0.997449
-0.758963	0.997564
-0.770084	0.997674
-0.781204	0.997786
-0.792325	0.997891
-0.803445	0.997983
-0.814565	0.998077
-0.825686	0.998165
-0.836806	0.998251
-0.847926	0.998347
-0.859047	0.998435
-0.870167	0.998524
-0.881288	0.998614
-0.892408	0.998702
-0.903528	0.998778
-0.914649	0.998861
-0.925769	0.998936
-0.936889	0.999011
-0.948010	0.999081
-0.959130	0.999148
-0.970251	0.999208
-0.981371	0.999266
-0.992491	0.999319
-1.003612	0.999373
-1.014732	0.999423
-1.025853	0.999466
-1.036973	0.999506
-1.048093	0.999545
-1.059214	0.999575
-1.070334	0.999609
-1.081454	0.99964
-1.092575	0.999667
-1.103695	0.999695
-1.114816	0.99972
-1.125936	0.999744
-1.137056	0.99977
-1.148177	0.999793
-1.159297	0.99981
-1.170417	0.99983
-1.181538	0.99985
-1.192658	0.999866
-1.203779	0.999883
-1.214899	0.999897
-1.226019	0.99991
-1.237140	0.999921
-1.248260	0.999933
-1.259381	0.999943
-1.270501	0.999952
-1.281621	0.999962
-1.292742	0.999968
-1.303862	0.999971
-1.314982	0.999976
-1.326103	0.99998
-1.337223	0.999983
-1.348344	0.999986
-1.359464	0.999988
-1.370584	0.99999
-1.381705	0.999992
-1.392825	0.999994
-1.403945	0.999995
-1.415066	0.999996
-1.426186	0.999997
-1.437307	0.999998
-1.448427	0.999998
-1.459547	0.999998
-1.470668	0.999998
-1.481788	0.999998
-1.492909	0.999999
-1.504029	0.999999
-1.515149	0.999999
-1.526270	0.999999
-1.548510	0.999999
-1.559631	1
-1.570751	1
-1.592992	1
-1.626353	1
-1.670835	1
&
```
