## Supplementary material for "All-at-once RNA folding with 3D motif prediction framed by evolutionary information": RF02738_Rev24.cacofold.power

```
# Power analysis of CaCoFold structure
#
# Powertype = SINGLE SUBSTITUTIONS
# covary left_pos right_pos substitutions power
#----------------------------------------------------------------
1		105		1		0.00
2		104		2		0.00
3		103		0		0.00
4		102		0		0.00
5		101		0		0.00
6		100		0		0.00
7		99		0		0.00
8		97		0		0.00
9		96		0		0.00
10		95		1		0.00
11		94		1		0.00
12		93		0		0.00
13		92		1		0.00
15		75		0		0.00
16		74		0		0.00
17		73		2		0.00
18		72		0		0.00
19		71		1		0.00
20		70		1		0.00
21		69		0		0.00
22		68		2		0.00
23		67		1		0.00
24		66		0		0.00
25		65		1		0.00
26		64		1		0.00
27		63		0		0.00
28		62		2		0.00
29		61		2		0.00
30		60		0		0.00
31		59		1		0.00
32		58		0		0.00
33		53		0		0.00
34		52		0		0.00
35		51		0		0.00
36		50		0		0.00
37		49		1		0.00
38		48		0		0.00
39		47		1		0.00
40		46		0		0.00
108		274		1		0.00
109		273		0		0.00
110		272		2		0.00
111		271		1		0.00
112		270		0		0.00
113		269		0		0.00
118		264		0		0.00
119		263		1		0.00
120		262		2		0.00
121		261		0		0.00
122		260		1		0.00
123		259		0		0.00
124		258		0		0.00
125		257		2		0.00
126		256		2		0.00
132		250		1		0.00
133		249		0		0.00
138		244		0		0.00
139		243		0		0.00
141		241		0		0.00
142		240		0		0.00
143		239		1		0.00
144		238		0		0.00
145		237		0		0.00
146		236		2		0.00
147		235		0		0.00
151		231		0		0.00
152		230		2		0.00
153		229		0		0.00
154		228		0		0.00
155		227		3		0.02
157		225		0		0.00
158		224		3		0.02
159		223		0		0.00
160		222		0		0.00
161		221		2		0.00
162		220		0		0.00
165		217		0		0.00
166		216		0		0.00
167		215		2		0.00
168		214		0		0.00
169		213		0		0.00
172		190		0		0.00
173		189		1		0.00
174		188		1		0.00
175		187		0		0.00
176		186		2		0.00
177		185		1		0.00
194		212		1		0.00
195		211		0		0.00
196		210		0		0.00
197		209		2		0.00
198		208		0		0.00
279		380		0		0.00
280		379		0		0.00
281		378		0		0.00
282		377		2		0.00
283		376		0		0.00
284		375		2		0.00
287		374		4		0.07
288		373		2		0.00
289		372		1		0.00
290		371		2		0.00
291		370		0		0.00
292		369		0		0.00
293		368		1		0.00
294		367		0		0.00
295		366		0		0.00
296		365		3		0.02
297		364		0		0.00
317		354		2		0.00
318		353		1		0.00
319		352		0		0.00
320		350		0		0.00
321		349		0		0.00
322		348		1		0.00
323		347		0		0.00
328		342		0		0.00
329		341		2		0.00
330		340		0		0.00
381		457		1		0.00
382		456		1		0.00
383		455		1		0.00
384		454		2		0.00
385		453		0		0.00
386		452		2		0.00
387		451		1		0.00
388		450		2		0.00
389		449		1		0.00
390		448		0		0.00
391		447		0		0.00
392		446		4		0.07
393		445		1		0.00
394		444		1		0.00
395		443		1		0.00
397		419		1		0.00
398		418		0		0.00
399		417		0		0.00
400		416		1		0.00
401		415		1		0.00
403		414		1		0.00
404		413		2		0.00
421		439		0		0.00
422		438		0		0.00
423		437		0		0.00
424		436		0		0.00
425		435		0		0.00
426		434		1		0.00
460		489		0		0.00
461		488		0		0.00
462		487		0		0.00
463		486		0		0.00
464		485		3		0.02
465		484		0		0.00
466		483		2		0.00
467		482		4		0.07
468		481		2		0.00
#
# BPAIRS 156
# avg substitutions per BP 0.8
# BPAIRS expected to covary 0.3 +/- 0.5
# BPAIRS observed to covary 0
#
```
