## Supplementary material for "All-at-once RNA folding with 3D motif prediction framed by evolutionary information": RF02738_Rev24.power

```
# Power analysis of given structure
#
# Powertype = SINGLE SUBSTITUTIONS
# covary left_pos right_pos substitutions power
#----------------------------------------------------------------
1		105		1		0.00
2		104		2		0.00
3		103		0		0.00
4		102		0		0.00
5		101		0		0.00
6		100		0		0.00
7		99		0		0.00
8		97		0		0.00
9		96		0		0.00
10		95		1		0.00
11		94		1		0.00
12		93		0		0.00
13		92		1		0.00
14		90		0		0.00
15		89		1		0.00
16		88		0		0.00
21		85		0		0.00
22		84		0		0.00
23		83		2		0.00
29		82		2		0.00
30		81		0		0.00
31		80		2		0.00
32		79		0		0.00
33		78		0		0.00
34		77		1		0.00
38		76		0		0.00
39		75		0		0.00
42		72		0		0.00
43		71		1		0.00
44		70		1		0.00
45		69		0		0.00
47		66		1		0.00
48		65		1		0.00
49		64		1		0.00
50		63		0		0.00
51		62		2		0.00
52		61		1		0.00
106		488		0		0.00
107		487		0		0.00
111		483		2		0.00
112		482		2		0.00
113		481		1		0.00
114		480		1		0.00
115		479		0		0.00
116		478		1		0.00
117		477		1		0.00
118		476		1		0.00
119		474		2		0.00
120		473		1		0.00
121		472		1		0.00
123		471		1		0.00
124		470		2		0.00
125		469		2		0.00
126		468		1		0.00
128		467		2		0.00
129		466		0		0.00
130		465		0		0.00
142		153		0		0.00
143		152		3		0.02
144		151		0		0.00
145		150		0		0.00
157		385		0		0.00
158		384		1		0.00
159		383		0		0.00
161		381		2		0.00
162		380		0		0.00
163		379		0		0.00
164		378		1		0.00
165		377		1		0.00
166		376		0		0.00
167		375		2		0.00
168		374		2		0.00
170		372		0		0.00
171		371		1		0.00
176		229		2		0.00
177		228		0		0.00
178		227		2		0.00
179		226		1		0.00
180		225		0		0.00
181		224		2		0.00
182		223		0		0.00
184		219		0		0.00
185		218		2		0.00
186		217		0		0.00
187		216		0		0.00
188		215		1		0.00
190		214		0		0.00
191		213		1		0.00
195		211		0		0.00
196		210		0		0.00
197		209		2		0.00
199		208		0		0.00
233		368		0		0.00
234		367		0		0.00
235		366		0		0.00
236		365		2		0.00
237		364		0		0.00
238		363		0		0.00
239		362		1		0.00
244		259		0		0.00
245		258		0		0.00
246		257		1		0.00
278		303		3		0.02
279		302		0		0.00
280		301		1		0.00
316		357		1		0.00
317		356		3		0.02
318		355		2		0.00
319		354		0		0.00
320		353		0		0.00
321		352		0		0.00
322		351		1		0.00
323		350		0		0.00
327		345		0		0.00
328		344		2		0.00
329		343		1		0.00
330		342		0		0.00
331		341		1		0.00
332		340		1		0.00
397		419		1		0.00
398		418		0		0.00
399		417		0		0.00
400		416		1		0.00
401		415		1		0.00
403		413		3		0.02
404		412		0		0.00
421		439		0		0.00
422		438		0		0.00
423		437		0		0.00
424		436		0		0.00
425		435		0		0.00
426		434		1		0.00
441		463		0		0.00
442		462		0		0.00
443		461		1		0.00
444		460		1		0.00
447		458		1		0.00
448		457		1		0.00
449		456		1		0.00
450		455		1		0.00
#
# BPAIRS 140
# avg substitutions per BP 0.7
# BPAIRS expected to covary 0.1 +/- 0.2
# BPAIRS observed to covary 0
#
```
