## Supplementary material for "All-at-once RNA folding with 3D motif prediction framed by evolutionary information": RF02738_Rev24.surv

```
0.118355	0.00714286
0.107023	0.0142857
0.010213	0.0214286
-0.009150	0.957143
-0.067236	0.964286
-0.105960	0.971429
-0.125322	0.978571
-0.241495	0.985714
-0.260857	0.992857
-1.054704	1
&
5.005647	8.39095e-06
5.005638	1.67819e-05
4.695844	3.35638e-05
4.560309	5.87367e-05
3.437307	6.71276e-05
3.417944	8.39095e-05
3.379220	9.23005e-05
3.301772	0.000109082
3.282410	0.000125864
3.185599	0.000134255
3.127513	0.000151037
3.088789	0.000159428
3.069426	0.00017621
3.030702	0.000260119
2.991978	0.000302074
2.972616	0.000310465
2.933892	0.00035242
2.914530	0.000402766
2.895167	0.000411157
2.856443	0.000419548
2.837081	0.000469893
2.798357	0.000478284
2.778995	0.000520239
2.740271	0.000604148
2.720908	0.000612539
2.701546	0.000780358
2.643460	0.000864268
2.604736	0.001116
2.546649	0.00124186
2.527287	0.00125025
2.507925	0.00128382
2.488563	0.00140968
2.449839	0.00145163
2.430477	0.00146003
2.333666	0.00151037
2.275580	0.00151876
2.198131	0.00154394
2.178769	0.00156072
2.120683	0.00160267
2.101321	0.0016698
2.062597	0.00168658
2.043234	0.00170336
2.023872	0.00172014
2.004510	0.00177049
1.985148	0.00178727
1.965786	0.00179566
1.907700	0.00186279
1.888338	0.00187118
1.868975	0.00204739
1.791527	0.00211452
1.772165	0.0021313
1.733441	0.00215647
1.714078	0.00216487
1.694716	0.00221521
1.675354	0.0022236
1.655992	0.00225717
1.636630	0.00229073
1.617268	0.00234108
1.559182	0.00304592
1.539819	0.00305431
1.520457	0.00307109
1.501095	0.00358294
1.481733	0.00370041
1.443009	0.00375915
1.404285	0.00387662
1.384923	0.00411157
1.365560	0.00411996
1.346198	0.00418708
1.326836	0.0044556
1.307474	0.00453111
1.288112	0.00458146
1.268750	0.0047325
1.249388	0.00486675
1.230026	0.00503457
1.191301	0.00504296
1.171939	0.00505135
1.152577	0.00506813
1.133215	0.00531986
1.113853	0.00542055
1.094491	0.00545412
1.075129	0.00546251
1.055767	0.0054709
1.036405	0.00583171
1.017042	0.00660368
0.997680	0.00705679
0.978318	0.00706518
0.958956	0.00729174
0.939594	0.0075099
0.920232	0.0081644
0.900870	0.00824831
0.881508	0.0084413
0.862146	0.00859233
0.842783	0.0086259
0.823421	0.00881889
0.804059	0.00895314
0.784697	0.00903705
0.765335	0.00924683
0.745973	0.0095489
0.726611	0.00970833
0.707249	0.00980902
0.687886	0.0101447
0.668524	0.0102454
0.649162	0.0105223
0.629800	0.0108243
0.610438	0.011118
0.591076	0.0111684
0.571714	0.0114201
0.552352	0.0117893
0.532990	0.0121417
0.513627	0.0122172
0.494265	0.012234
0.474903	0.0125193
0.455541	0.0130228
0.436179	0.013392
0.416817	0.0138535
0.397455	0.0142982
0.378093	0.0152967
0.358731	0.0155568
0.339368	0.0158673
0.320006	0.0163959
0.300644	0.0168155
0.281282	0.0174867
0.261920	0.0180238
0.242558	0.0181832
0.223196	0.018888
0.203834	0.0195006
0.184472	0.020239
0.165109	0.0210865
0.145747	0.0224877
0.126385	0.0230667
0.107023	0.0242834
0.087661	0.0252568
0.068299	0.0259952
0.048937	0.0269014
0.029575	0.0275811
0.010213	0.0288817
-0.009150	0.939988
-0.028512	0.940936
-0.047874	0.942514
-0.067236	0.945123
-0.086598	0.948337
-0.105960	0.951509
-0.125322	0.954253
-0.144684	0.956585
-0.164046	0.960101
-0.183409	0.962912
-0.202771	0.965052
-0.222133	0.966646
-0.241495	0.968937
-0.260857	0.972142
-0.280219	0.97481
-0.299581	0.977378
-0.318943	0.978788
-0.338306	0.980038
-0.357668	0.980936
-0.377030	0.981439
-0.396392	0.983453
-0.415754	0.984326
-0.435116	0.985442
-0.454478	0.986079
-0.473840	0.987539
-0.493202	0.988622
-0.512565	0.989318
-0.531927	0.990032
-0.551289	0.990426
-0.570651	0.991072
-0.590013	0.991727
-0.609375	0.992238
-0.628737	0.99265
-0.648099	0.993371
-0.667461	0.993959
-0.686824	0.994437
-0.706186	0.99468
-0.725548	0.995024
-0.744910	0.995268
-0.764272	0.995821
-0.783634	0.996107
-0.802996	0.996769
-0.822358	0.997114
-0.841720	0.997323
-0.861083	0.997424
-0.880445	0.997441
-0.899807	0.997894
-0.919169	0.998137
-0.938531	0.998397
-0.957893	0.998825
-0.977255	0.999144
-0.996617	0.999169
-1.015979	0.999253
-1.035342	0.999287
-1.054704	0.999463
-1.074066	0.999522
-1.093428	0.999572
-1.132152	0.999589
-1.151514	0.999606
-1.190238	0.999648
-1.228963	0.999656
-1.248325	0.999681
-1.306411	0.999723
-1.325773	0.99974
-1.345135	0.999757
-1.383860	0.999773
-1.422584	0.99979
-1.480670	0.999849
-1.654929	0.999866
-1.848550	0.999916
-1.945361	0.999924
-2.042171	0.999975
-2.138982	1
&
5.547777	4.19055e-07
5.102448	8.38111e-07
4.947551	1.25717e-06
4.889465	1.67622e-06
4.850741	2.09528e-06
4.812017	2.93339e-06
4.792655	3.35244e-06
4.773292	4.19055e-06
4.753930	5.02866e-06
4.734568	6.28583e-06
4.695844	7.12394e-06
4.676482	7.96205e-06
4.657120	8.38111e-06
4.637758	8.80016e-06
4.618395	1.17335e-05
4.599033	1.59241e-05
4.579671	1.96956e-05
4.560309	2.51433e-05
4.540947	2.72386e-05
4.521585	3.18482e-05
4.502223	3.68769e-05
4.482861	3.72959e-05
4.463499	4.14865e-05
4.444136	4.44199e-05
4.424774	4.48389e-05
4.405412	5.02866e-05
4.386050	5.23819e-05
4.347326	5.322e-05
4.308602	5.44772e-05
4.269877	5.53153e-05
4.250515	5.57344e-05
4.231153	5.61534e-05
4.211791	5.65725e-05
3.979446	5.69915e-05
3.921359	5.78296e-05
3.843911	5.82487e-05
3.708376	5.90868e-05
3.669652	5.95059e-05
3.650290	6.0344e-05
3.630928	6.0763e-05
3.553479	6.16011e-05
3.514755	6.24392e-05
3.495393	6.32773e-05
3.476031	6.87251e-05
3.456669	7.41728e-05
3.437307	7.87824e-05
3.417944	9.34493e-05
3.398582	0.000105602
3.379220	0.000114821
3.359858	0.000126974
3.340496	0.000133679
3.321134	0.000141641
3.301772	0.000148765
3.282410	0.000159241
3.263048	0.000170975
3.243685	0.000190251
3.224323	0.000209528
3.204961	0.000225033
3.185599	0.000243052
3.166237	0.000258138
3.146875	0.000276996
3.127513	0.000294177
3.108151	0.000318482
3.088789	0.000335663
3.069426	0.000363321
3.050064	0.000382597
3.030702	0.000405646
3.011340	0.000445456
2.991978	0.000463056
2.972616	0.000476885
2.953254	0.000511247
2.933892	0.000522981
2.914530	0.000535553
2.895167	0.000548543
2.875805	0.000580811
2.856443	0.000608468
2.837081	0.000675517
2.817719	0.00070988
2.798357	0.00072748
2.778995	0.000788662
2.759633	0.000838949
2.740271	0.00091815
2.720908	0.000977237
2.701546	0.00103716
2.682184	0.00105895
2.662822	0.00114737
2.643460	0.0012073
2.624098	0.00131248
2.604736	0.0013921
2.585374	0.00145035
2.566011	0.00151153
2.546649	0.00153542
2.527287	0.00157942
2.507925	0.00162258
2.488563	0.00165359
2.469201	0.00168418
2.449839	0.00169424
2.430477	0.00173279
2.411115	0.00175458
2.391752	0.00177093
2.372390	0.00178098
2.353028	0.00183211
2.333666	0.00184259
2.314304	0.00186354
2.294942	0.00187234
2.275580	0.00189455
2.256218	0.00190042
2.236856	0.00192053
2.217493	0.00192682
2.198131	0.00193143
2.178769	0.00193939
2.159407	0.00194442
2.140045	0.00194986
2.120683	0.00195741
2.101321	0.0019616
2.081959	0.00197082
2.062597	0.00197501
2.043234	0.00198506
2.023872	0.00200686
2.004510	0.00204164
1.985148	0.00206636
1.965786	0.0020936
1.946424	0.00209779
1.927062	0.00210994
1.907700	0.00211288
1.888338	0.00211707
1.868975	0.00212712
1.849613	0.00214975
1.830251	0.00217574
1.810889	0.00220507
1.791527	0.00221513
1.772165	0.00226038
1.752803	0.00229014
1.733441	0.00230816
1.714078	0.0023421
1.694716	0.00238023
1.675354	0.00239867
1.655992	0.00243513
1.636630	0.00244896
1.617268	0.00252104
1.597906	0.00256168
1.578544	0.00280851
1.559182	0.00310646
1.539819	0.00332311
1.520457	0.00365123
1.501095	0.00388967
1.481733	0.00422198
1.462371	0.0044709
1.443009	0.00468127
1.423647	0.00477555
1.404285	0.0048514
1.384923	0.00513217
1.365560	0.00530985
1.346198	0.00540833
1.326836	0.00564593
1.307474	0.00581565
1.288112	0.00601554
1.268750	0.00625063
1.249388	0.00645764
1.230026	0.00660766
1.210664	0.00674386
1.191301	0.00685784
1.171939	0.00691986
1.152577	0.00707952
1.133215	0.00716082
1.113853	0.00732341
1.094491	0.00737621
1.075129	0.00751492
1.055767	0.00764483
1.036405	0.00779485
1.017042	0.00801024
0.997680	0.00837566
0.978318	0.00875448
0.958956	0.00935248
0.939594	0.00960978
0.920232	0.00980254
0.900870	0.0100255
0.881508	0.0103205
0.862146	0.0105849
0.842783	0.0108108
0.823421	0.0109386
0.804059	0.0110643
0.784697	0.0111494
0.765335	0.011317
0.745973	0.0114599
0.726611	0.0116422
0.707249	0.0119259
0.687886	0.0121308
0.668524	0.0123248
0.649162	0.0124765
0.629800	0.0126743
0.610438	0.0128059
0.591076	0.0129333
0.571714	0.0130796
0.552352	0.0132526
0.532990	0.0134295
0.513627	0.0135942
0.494265	0.0138368
0.474903	0.014074
0.455541	0.0144687
0.436179	0.0149666
0.416817	0.0157192
0.397455	0.0165988
0.378093	0.01739
0.358731	0.017765
0.339368	0.0181971
0.320006	0.0187657
0.300644	0.0195053
0.281282	0.0201063
0.261920	0.0206565
0.242558	0.0213706
0.223196	0.0218818
0.203834	0.0224316
0.184472	0.0230179
0.165109	0.0236993
0.145747	0.0243928
0.126385	0.0251463
0.107023	0.026149
0.087661	0.0270731
0.068299	0.0278823
0.048937	0.0285972
0.029575	0.0293448
0.010213	0.0302914
-0.009150	0.927757
-0.028512	0.929224
-0.047874	0.931325
-0.067236	0.93434
-0.086598	0.937327
-0.105960	0.941148
-0.125322	0.94495
-0.144684	0.94833
-0.164046	0.952022
-0.183409	0.955695
-0.202771	0.95877
-0.222133	0.961578
-0.241495	0.964315
-0.260857	0.967167
-0.280219	0.970053
-0.299581	0.97265
-0.318943	0.974589
-0.338306	0.976978
-0.357668	0.978783
-0.377030	0.980412
-0.396392	0.981794
-0.415754	0.983196
-0.435116	0.984242
-0.454478	0.985288
-0.473840	0.986611
-0.493202	0.987793
-0.512565	0.988708
-0.531927	0.989419
-0.551289	0.990076
-0.570651	0.99058
-0.590013	0.991077
-0.609375	0.991497
-0.628737	0.991928
-0.648099	0.992352
-0.667461	0.99272
-0.686824	0.993182
-0.706186	0.993582
-0.725548	0.994134
-0.744910	0.994484
-0.764272	0.995018
-0.783634	0.995405
-0.802996	0.995881
-0.822358	0.996287
-0.841720	0.996808
-0.861083	0.997107
-0.880445	0.997494
-0.899807	0.997869
-0.919169	0.998097
-0.938531	0.998457
-0.957893	0.998721
-0.977255	0.99891
-0.996617	0.999064
-1.015979	0.999141
-1.035342	0.999217
-1.054704	0.9993
-1.074066	0.999385
-1.093428	0.999427
-1.112790	0.999479
-1.132152	0.999497
-1.151514	0.999514
-1.170876	0.99954
-1.190238	0.999558
-1.209601	0.99957
-1.228963	0.999588
-1.248325	0.999611
-1.267687	0.999632
-1.287049	0.999636
-1.306411	0.999656
-1.325773	0.999676
-1.345135	0.999704
-1.364498	0.999715
-1.383860	0.999718
-1.403222	0.999732
-1.422584	0.99974
-1.441946	0.999757
-1.461308	0.999769
-1.480670	0.999777
-1.500032	0.999781
-1.519394	0.999803
-1.538757	0.999808
-1.558119	0.999816
-1.577481	0.999818
-1.596843	0.999822
-1.616205	0.999835
-1.635567	0.999839
-1.654929	0.999846
-1.674291	0.999849
-1.693653	0.999855
-1.713016	0.999855
-1.732378	0.999859
-1.751740	0.999863
-1.771102	0.999867
-1.790464	0.999868
-1.809826	0.999884
-1.848550	0.999884
-1.867912	0.999895
-1.906637	0.999901
-1.925999	0.999909
-1.945361	0.999912
-1.964723	0.999916
-1.984085	0.999922
-2.003447	0.999926
-2.022809	0.999929
-2.042171	0.999931
-2.061534	0.999936
-2.080896	0.999946
-2.100258	0.999956
-2.119620	0.99996
-2.138982	0.999961
-2.158344	0.999973
-2.197068	0.999978
-2.216430	0.999982
-2.235793	0.999985
-2.274517	0.999988
-2.293879	0.999992
-2.313241	0.999994
-2.332603	0.999998
-2.351965	0.999999
-2.390690	1
&
21.269813	6.92932e-26
21.250451	7.30944e-26
21.231089	7.71041e-26
21.211727	8.13338e-26
21.192364	8.57955e-26
21.173002	9.0502e-26
21.153640	9.54666e-26
21.134278	1.00704e-25
21.114916	1.06228e-25
21.095554	1.12055e-25
21.076192	1.18202e-25
21.056830	1.24686e-25
21.037467	1.31526e-25
21.018105	1.38741e-25
20.998743	1.46352e-25
20.979381	1.5438e-25
20.960019	1.62849e-25
20.940657	1.71782e-25
20.921295	1.81205e-25
20.901933	1.91145e-25
20.882571	2.0163e-25
20.863208	2.12691e-25
20.843846	2.24358e-25
20.824484	2.36665e-25
20.805122	2.49648e-25
20.785760	2.63342e-25
20.766398	2.77788e-25
20.747036	2.93026e-25
20.727674	3.091e-25
20.708312	3.26055e-25
20.688949	3.43941e-25
20.669587	3.62807e-25
20.650225	3.82709e-25
20.630863	4.03702e-25
20.611501	4.25847e-25
20.592139	4.49207e-25
20.572777	4.73847e-25
20.553415	4.9984e-25
20.534053	5.27258e-25
20.514690	5.5618e-25
20.495328	5.86689e-25
20.475966	6.1887e-25
20.456604	6.52818e-25
20.437242	6.88627e-25
20.417880	7.26401e-25
20.398518	7.66246e-25
20.379156	8.08277e-25
20.359794	8.52613e-25
20.340431	8.99382e-25
20.321069	9.48716e-25
20.301707	1.00076e-24
20.282345	1.05565e-24
20.262983	1.11355e-24
20.243621	1.17464e-24
20.224259	1.23907e-24
20.204897	1.30703e-24
20.185535	1.37873e-24
20.166172	1.45435e-24
20.146810	1.53413e-24
20.127448	1.61828e-24
20.108086	1.70704e-24
20.088724	1.80068e-24
20.069362	1.89945e-24
20.050000	2.00364e-24
20.030638	2.11354e-24
20.011275	2.22947e-24
19.991913	2.35176e-24
19.972551	2.48075e-24
19.953189	2.61683e-24
19.933827	2.76036e-24
19.914465	2.91177e-24
19.895103	3.07148e-24
19.875741	3.23996e-24
19.856379	3.41767e-24
19.837016	3.60513e-24
19.817654	3.80288e-24
19.798292	4.01146e-24
19.778930	4.23149e-24
19.759568	4.46359e-24
19.740206	4.70842e-24
19.720844	4.96668e-24
19.701482	5.2391e-24
19.682120	5.52646e-24
19.662757	5.82959e-24
19.643395	6.14934e-24
19.624033	6.48663e-24
19.604671	6.84241e-24
19.585309	7.21772e-24
19.565947	7.6136e-24
19.546585	8.0312e-24
19.527223	8.4717e-24
19.507861	8.93637e-24
19.488498	9.42652e-24
19.469136	9.94355e-24
19.449774	1.04889e-23
19.430412	1.10642e-23
19.411050	1.16711e-23
19.391688	1.23112e-23
19.372326	1.29865e-23
19.352964	1.36988e-23
19.333602	1.44501e-23
19.314239	1.52427e-23
19.294877	1.60787e-23
19.275515	1.69606e-23
19.256153	1.78908e-23
19.236791	1.88721e-23
19.217429	1.99072e-23
19.198067	2.0999e-23
19.178705	2.21508e-23
19.159343	2.33657e-23
19.139980	2.46472e-23
19.120618	2.5999e-23
19.101256	2.7425e-23
19.081894	2.89292e-23
19.062532	3.05158e-23
19.043170	3.21895e-23
19.023808	3.3955e-23
19.004446	3.58173e-23
18.985083	3.77817e-23
18.965721	3.98539e-23
18.946359	4.20398e-23
18.926997	4.43455e-23
18.907635	4.67776e-23
18.888273	4.93432e-23
18.868911	5.20494e-23
18.849549	5.49041e-23
18.830187	5.79153e-23
18.810824	6.10917e-23
18.791462	6.44423e-23
18.772100	6.79766e-23
18.752738	7.17048e-23
18.733376	7.56374e-23
18.714014	7.97857e-23
18.694652	8.41615e-23
18.675290	8.87773e-23
18.655928	9.36462e-23
18.636565	9.87821e-23
18.617203	1.042e-22
18.597841	1.09914e-22
18.578479	1.15943e-22
18.559117	1.22301e-22
18.539755	1.29009e-22
18.520393	1.36084e-22
18.501031	1.43547e-22
18.481669	1.5142e-22
18.462306	1.59724e-22
18.442944	1.68484e-22
18.423582	1.77724e-22
18.404220	1.87471e-22
18.384858	1.97753e-22
18.365496	2.08598e-22
18.346134	2.20038e-22
18.326772	2.32105e-22
18.307410	2.44834e-22
18.288047	2.58262e-22
18.268685	2.72425e-22
18.249323	2.87366e-22
18.229961	3.03125e-22
18.210599	3.19749e-22
18.191237	3.37285e-22
18.171875	3.55782e-22
18.152513	3.75293e-22
18.133151	3.95875e-22
18.113788	4.17585e-22
18.094426	4.40486e-22
18.075064	4.64643e-22
18.055702	4.90124e-22
18.036340	5.17003e-22
18.016978	5.45355e-22
17.997616	5.75263e-22
17.978254	6.0681e-22
17.958891	6.40088e-22
17.939529	6.7519e-22
17.920167	7.12218e-22
17.900805	7.51275e-22
17.881443	7.92475e-22
17.862081	8.35934e-22
17.842719	8.81776e-22
17.823357	9.30132e-22
17.803995	9.8114e-22
17.784632	1.03494e-21
17.765270	1.0917e-21
17.745908	1.15157e-21
17.726546	1.21472e-21
17.707184	1.28133e-21
17.687822	1.3516e-21
17.668460	1.42572e-21
17.649098	1.5039e-21
17.629736	1.58637e-21
17.610373	1.67336e-21
17.591011	1.76513e-21
17.571649	1.86192e-21
17.552287	1.96403e-21
17.532925	2.07173e-21
17.513563	2.18534e-21
17.494201	2.30517e-21
17.474839	2.43158e-21
17.455477	2.56492e-21
17.436114	2.70557e-21
17.416752	2.85394e-21
17.397390	3.01044e-21
17.378028	3.17552e-21
17.358666	3.34965e-21
17.339304	3.53334e-21
17.319942	3.72709e-21
17.300580	3.93147e-21
17.281218	4.14705e-21
17.261855	4.37446e-21
17.242493	4.61433e-21
17.223131	4.86736e-21
17.203769	5.13426e-21
17.184407	5.4158e-21
17.165045	5.71278e-21
17.145683	6.02604e-21
17.126321	6.35647e-21
17.106959	6.70502e-21
17.087596	7.07269e-21
17.068234	7.46052e-21
17.048872	7.86961e-21
17.029510	8.30113e-21
17.010148	8.75631e-21
16.990786	9.23645e-21
16.971424	9.74292e-21
16.952062	1.02772e-20
16.932699	1.08407e-20
16.913337	1.14351e-20
16.893975	1.20621e-20
16.874613	1.27235e-20
16.855251	1.34212e-20
16.835889	1.41571e-20
16.816527	1.49334e-20
16.797165	1.57522e-20
16.777803	1.66159e-20
16.758440	1.7527e-20
16.739078	1.84881e-20
16.719716	1.95018e-20
16.700354	2.05711e-20
16.680992	2.16991e-20
16.661630	2.28889e-20
16.642268	2.41439e-20
16.622906	2.54677e-20
16.603544	2.68641e-20
16.584181	2.83371e-20
16.564819	2.98908e-20
16.545457	3.15298e-20
16.526095	3.32585e-20
16.506733	3.50821e-20
16.487371	3.70057e-20
16.468009	3.90347e-20
16.448647	4.11749e-20
16.429285	4.34325e-20
16.409922	4.58139e-20
16.390560	4.83259e-20
16.371198	5.09755e-20
16.351836	5.37705e-20
16.332474	5.67186e-20
16.313112	5.98284e-20
16.293750	6.31087e-20
16.274388	6.65689e-20
16.255026	7.02187e-20
16.235663	7.40687e-20
16.216301	7.81297e-20
16.196939	8.24134e-20
16.177577	8.69319e-20
16.158215	9.16981e-20
16.138853	9.67257e-20
16.119491	1.02029e-19
16.100129	1.07623e-19
16.080767	1.13523e-19
16.061404	1.19748e-19
16.042042	1.26313e-19
16.022680	1.33238e-19
16.003318	1.40543e-19
15.983956	1.48248e-19
15.964594	1.56376e-19
15.945232	1.6495e-19
15.925870	1.73993e-19
15.906507	1.83532e-19
15.887145	1.93595e-19
15.867783	2.04208e-19
15.848421	2.15404e-19
15.829059	2.27214e-19
15.809697	2.3967e-19
15.790335	2.5281e-19
15.770973	2.6667e-19
15.751611	2.8129e-19
15.732248	2.96712e-19
15.712886	3.12979e-19
15.693524	3.30137e-19
15.674162	3.48236e-19
15.654800	3.67328e-19
15.635438	3.87466e-19
15.616076	4.08708e-19
15.596714	4.31114e-19
15.577352	4.54749e-19
15.557989	4.79679e-19
15.538627	5.05977e-19
15.519265	5.33715e-19
15.499903	5.62974e-19
15.480541	5.93838e-19
15.461179	6.26393e-19
15.441817	6.60732e-19
15.422455	6.96955e-19
15.403093	7.35162e-19
15.383730	7.75464e-19
15.364368	8.17976e-19
15.345006	8.62818e-19
15.325644	9.10118e-19
15.306282	9.6001e-19
15.286920	1.01264e-18
15.267558	1.06815e-18
15.248196	1.12671e-18
15.228834	1.18847e-18
15.209471	1.25362e-18
15.190109	1.32235e-18
15.170747	1.39483e-18
15.151385	1.4713e-18
15.132023	1.55195e-18
15.112661	1.63703e-18
15.093299	1.72677e-18
15.073937	1.82142e-18
15.054575	1.92127e-18
15.035212	2.02659e-18
15.015850	2.13768e-18
14.996488	2.25486e-18
14.977126	2.37847e-18
14.957764	2.50885e-18
14.938402	2.64638e-18
14.919040	2.79144e-18
14.899678	2.94446e-18
14.880315	3.10586e-18
14.860953	3.27611e-18
14.841591	3.45569e-18
14.822229	3.64512e-18
14.802867	3.84493e-18
14.783505	4.05569e-18
14.764143	4.278e-18
14.744781	4.5125e-18
14.725419	4.75985e-18
14.706056	5.02076e-18
14.686694	5.29596e-18
14.667332	5.58626e-18
14.647970	5.89246e-18
14.628608	6.21545e-18
14.609246	6.55614e-18
14.589884	6.9155e-18
14.570522	7.29456e-18
14.551160	7.69439e-18
14.531797	8.11614e-18
14.512435	8.56101e-18
14.493073	9.03026e-18
14.473711	9.52522e-18
14.454349	1.00473e-17
14.434987	1.0598e-17
14.415625	1.11789e-17
14.396263	1.17916e-17
14.376901	1.2438e-17
14.357538	1.31197e-17
14.338176	1.38388e-17
14.318814	1.45973e-17
14.299452	1.53974e-17
14.280090	1.62413e-17
14.260728	1.71315e-17
14.241366	1.80705e-17
14.222004	1.90609e-17
14.202642	2.01056e-17
14.183279	2.12076e-17
14.163917	2.23699e-17
14.144555	2.3596e-17
14.125193	2.48892e-17
14.105831	2.62534e-17
14.086469	2.76923e-17
14.067107	2.921e-17
14.047745	3.08109e-17
14.028383	3.24996e-17
14.009020	3.42808e-17
13.989658	3.61596e-17
13.970296	3.81414e-17
13.950934	4.02318e-17
13.931572	4.24367e-17
13.912210	4.47625e-17
13.892848	4.72157e-17
13.873486	4.98034e-17
13.854123	5.25329e-17
13.834761	5.5412e-17
13.815399	5.84488e-17
13.796037	6.16521e-17
13.776675	6.50309e-17
13.757313	6.85948e-17
13.737951	7.23541e-17
13.718589	7.63193e-17
13.699227	8.05019e-17
13.679864	8.49136e-17
13.660502	8.95672e-17
13.641140	9.44757e-17
13.621778	9.96532e-17
13.602416	1.05114e-16
13.583054	1.10875e-16
13.563692	1.16951e-16
13.544330	1.2336e-16
13.524968	1.3012e-16
13.505605	1.37251e-16
13.486243	1.44773e-16
13.466881	1.52706e-16
13.447519	1.61074e-16
13.428157	1.69901e-16
13.408795	1.79212e-16
13.389433	1.89033e-16
13.370071	1.99392e-16
13.350709	2.10318e-16
13.331346	2.21843e-16
13.311984	2.34e-16
13.292622	2.46823e-16
13.273260	2.60348e-16
13.253898	2.74615e-16
13.234536	2.89663e-16
13.215174	3.05535e-16
13.195812	3.22278e-16
13.176450	3.39938e-16
13.157087	3.58565e-16
13.137725	3.78213e-16
13.118363	3.98938e-16
13.099001	4.20798e-16
13.079639	4.43856e-16
13.060277	4.68177e-16
13.040915	4.93831e-16
13.021553	5.2089e-16
13.002191	5.49432e-16
12.982828	5.79537e-16
12.963466	6.11293e-16
12.944104	6.44788e-16
12.924742	6.80118e-16
12.905380	7.17383e-16
12.886018	7.56691e-16
12.866656	7.98152e-16
12.847294	8.41885e-16
12.827931	8.88013e-16
12.808569	9.36669e-16
12.789207	9.87991e-16
12.769845	1.04212e-15
12.750483	1.09922e-15
12.731121	1.15945e-15
12.711759	1.22298e-15
12.692397	1.28998e-15
12.673035	1.36066e-15
12.653672	1.43521e-15
12.634310	1.51385e-15
12.614948	1.59679e-15
12.595586	1.68427e-15
12.576224	1.77655e-15
12.556862	1.87389e-15
12.537500	1.97655e-15
12.518138	2.08484e-15
12.498776	2.19907e-15
12.479413	2.31955e-15
12.460051	2.44663e-15
12.440689	2.58067e-15
12.421327	2.72205e-15
12.401965	2.87118e-15
12.382603	3.02848e-15
12.363241	3.1944e-15
12.343879	3.3694e-15
12.324517	3.554e-15
12.305154	3.7487e-15
12.285792	3.95407e-15
12.266430	4.17069e-15
12.247068	4.39917e-15
12.227706	4.64017e-15
12.208344	4.89437e-15
12.188982	5.1625e-15
12.169620	5.44531e-15
12.150258	5.74362e-15
12.130895	6.05826e-15
12.111533	6.39014e-15
12.092171	6.7402e-15
12.072809	7.10943e-15
12.053447	7.49889e-15
12.034085	7.90967e-15
12.014723	8.34296e-15
11.995361	8.79999e-15
11.975999	9.28204e-15
11.956636	9.7905e-15
11.937274	1.03268e-14
11.917912	1.08925e-14
11.898550	1.14892e-14
11.879188	1.21185e-14
11.859826	1.27823e-14
11.840464	1.34825e-14
11.821102	1.4221e-14
11.801739	1.5e-14
11.782377	1.58216e-14
11.763015	1.66882e-14
11.743653	1.76023e-14
11.724291	1.85665e-14
11.704929	1.95835e-14
11.685567	2.06561e-14
11.666205	2.17876e-14
11.646843	2.29809e-14
11.627480	2.42397e-14
11.608118	2.55673e-14
11.588756	2.69677e-14
11.569394	2.84448e-14
11.550032	3.00028e-14
11.530670	3.1646e-14
11.511308	3.33793e-14
11.491946	3.52075e-14
11.472584	3.71358e-14
11.453221	3.91698e-14
11.433859	4.13151e-14
11.414497	4.35779e-14
11.395135	4.59646e-14
11.375773	4.8482e-14
11.356411	5.11372e-14
11.337049	5.39379e-14
11.317687	5.68919e-14
11.298325	6.00077e-14
11.278962	6.32941e-14
11.259600	6.67605e-14
11.240238	7.04166e-14
11.220876	7.4273e-14
11.201514	7.83406e-14
11.182152	8.26309e-14
11.162790	8.71561e-14
11.143428	9.19291e-14
11.124066	9.69634e-14
11.104703	1.02273e-13
11.085341	1.07874e-13
11.065979	1.13782e-13
11.046617	1.20012e-13
11.027255	1.26585e-13
11.007893	1.33516e-13
10.988531	1.40828e-13
10.969169	1.4854e-13
10.949807	1.56674e-13
10.930444	1.65253e-13
10.911082	1.74302e-13
10.891720	1.83847e-13
10.872358	1.93914e-13
10.852996	2.04532e-13
10.833634	2.15731e-13
10.814272	2.27544e-13
10.794910	2.40004e-13
10.775547	2.53145e-13
10.756185	2.67007e-13
10.736823	2.81627e-13
10.717461	2.97047e-13
10.698099	3.13311e-13
10.678737	3.30467e-13
10.659375	3.48561e-13
10.640013	3.67645e-13
10.620651	3.87775e-13
10.601288	4.09006e-13
10.581926	4.314e-13
10.562564	4.5502e-13
10.543202	4.79933e-13
10.523840	5.06209e-13
10.504478	5.33924e-13
10.485116	5.63156e-13
10.465754	5.93988e-13
10.446392	6.26508e-13
10.427029	6.60808e-13
10.407667	6.96986e-13
10.388305	7.35144e-13
10.368943	7.7539e-13
10.349581	8.1784e-13
10.330219	8.62613e-13
10.310857	9.09837e-13
10.291495	9.59646e-13
10.272133	1.01218e-12
10.252770	1.06759e-12
10.233408	1.12603e-12
10.214046	1.18768e-12
10.194684	1.25269e-12
10.175322	1.32127e-12
10.155960	1.3936e-12
10.136598	1.46988e-12
10.117236	1.55034e-12
10.097874	1.63521e-12
10.078511	1.72472e-12
10.059149	1.81913e-12
10.039787	1.9187e-12
10.020425	2.02373e-12
10.001063	2.1345e-12
9.981701	2.25134e-12
9.962339	2.37457e-12
9.942977	2.50454e-12
9.923615	2.64163e-12
9.904252	2.78622e-12
9.884890	2.93872e-12
9.865528	3.09956e-12
9.846166	3.26921e-12
9.826804	3.44815e-12
9.807442	3.63687e-12
9.788080	3.83592e-12
9.768718	4.04586e-12
9.749355	4.26729e-12
9.729993	4.50084e-12
9.710631	4.74717e-12
9.691269	5.00697e-12
9.671907	5.281e-12
9.652545	5.57001e-12
9.633183	5.87484e-12
9.613821	6.19635e-12
9.594459	6.53545e-12
9.575096	6.8931e-12
9.555734	7.27032e-12
9.536372	7.66818e-12
9.517010	8.08781e-12
9.497648	8.5304e-12
9.478286	8.9972e-12
9.458924	9.48954e-12
9.439562	1.00088e-11
9.420200	1.05565e-11
9.400837	1.11342e-11
9.381475	1.17434e-11
9.362113	1.2386e-11
9.342751	1.30637e-11
9.323389	1.37785e-11
9.304027	1.45324e-11
9.284665	1.53276e-11
9.265303	1.61663e-11
9.245941	1.70508e-11
9.226578	1.79837e-11
9.207216	1.89677e-11
9.187854	2.00054e-11
9.168492	2.11e-11
9.149130	2.22544e-11
9.129768	2.34719e-11
9.110406	2.47561e-11
9.091044	2.61105e-11
9.071682	2.75389e-11
9.052319	2.90455e-11
9.032957	3.06346e-11
9.013595	3.23105e-11
8.994233	3.4078e-11
8.974871	3.59423e-11
8.955509	3.79085e-11
8.936147	3.99822e-11
8.916785	4.21694e-11
8.897423	4.44762e-11
8.878060	4.69091e-11
8.858698	4.94751e-11
8.839336	5.21814e-11
8.819974	5.50357e-11
8.800612	5.80461e-11
8.781250	6.12211e-11
8.761888	6.45697e-11
8.742526	6.81014e-11
8.723163	7.18263e-11
8.703801	7.57549e-11
8.684439	7.98982e-11
8.665077	8.42681e-11
8.645715	8.8877e-11
8.626353	9.37379e-11
8.606991	9.88645e-11
8.587629	1.04271e-10
8.568267	1.09974e-10
8.548904	1.15988e-10
8.529542	1.22332e-10
8.510180	1.29022e-10
8.490818	1.36077e-10
8.471456	1.43519e-10
8.452094	1.51367e-10
8.432732	1.59644e-10
8.413370	1.68374e-10
8.394008	1.77581e-10
8.374645	1.87292e-10
8.355283	1.97533e-10
8.335921	2.08334e-10
8.316559	2.19725e-10
8.297197	2.31739e-10
8.277835	2.4441e-10
8.258473	2.57774e-10
8.239111	2.71868e-10
8.219749	2.86732e-10
8.200386	3.02408e-10
8.181024	3.18942e-10
8.161662	3.36379e-10
8.142300	3.54769e-10
8.122938	3.74164e-10
8.103576	3.94619e-10
8.084214	4.16192e-10
8.064852	4.38944e-10
8.045490	4.6294e-10
8.026127	4.88246e-10
8.006765	5.14936e-10
7.987403	5.43084e-10
7.968041	5.7277e-10
7.948679	6.04078e-10
7.929317	6.37097e-10
7.909955	6.71921e-10
7.890593	7.08647e-10
7.871231	7.47379e-10
7.851868	7.88228e-10
7.832506	8.31309e-10
7.813144	8.76743e-10
7.793782	9.2466e-10
7.774420	9.75194e-10
7.755058	1.02849e-09
7.735696	1.0847e-09
7.716334	1.14397e-09
7.696971	1.20649e-09
7.677609	1.27242e-09
7.658247	1.34195e-09
7.638885	1.41528e-09
7.619523	1.49262e-09
7.600161	1.57418e-09
7.580799	1.66019e-09
7.561437	1.7509e-09
7.542075	1.84657e-09
7.522712	1.94746e-09
7.503350	2.05386e-09
7.483988	2.16608e-09
7.464626	2.28442e-09
7.445264	2.40922e-09
7.425902	2.54084e-09
7.406540	2.67965e-09
7.387178	2.82604e-09
7.367816	2.98042e-09
7.348453	3.14323e-09
7.329091	3.31493e-09
7.309729	3.496e-09
7.290367	3.68696e-09
7.271005	3.88835e-09
7.251643	4.10073e-09
7.232281	4.32471e-09
7.212919	4.56091e-09
7.193557	4.81001e-09
7.174194	5.07271e-09
7.154832	5.34975e-09
7.135470	5.64191e-09
7.116108	5.95001e-09
7.096746	6.27494e-09
7.077384	6.6176e-09
7.058022	6.97896e-09
7.038660	7.36005e-09
7.019298	7.76194e-09
6.999935	8.18575e-09
6.980573	8.6327e-09
6.961211	9.10404e-09
6.941849	9.6011e-09
6.922487	1.01253e-08
6.903125	1.06781e-08
6.883763	1.1261e-08
6.864401	1.18758e-08
6.845039	1.25241e-08
6.825676	1.32077e-08
6.806314	1.39287e-08
6.786952	1.4689e-08
6.767590	1.54908e-08
6.748228	1.63363e-08
6.728866	1.72279e-08
6.709504	1.81682e-08
6.690142	1.91598e-08
6.670779	2.02054e-08
6.651417	2.13081e-08
6.632055	2.24709e-08
6.612693	2.36971e-08
6.593331	2.49903e-08
6.573969	2.63539e-08
6.554607	2.77919e-08
6.535245	2.93083e-08
6.515883	3.09074e-08
6.496520	3.25936e-08
6.477158	3.43718e-08
6.457796	3.6247e-08
6.438434	3.82244e-08
6.419072	4.03096e-08
6.399710	4.25085e-08
6.380348	4.48272e-08
6.360986	4.72723e-08
6.341624	4.98507e-08
6.322261	5.25696e-08
6.302899	5.54367e-08
6.283537	5.84601e-08
6.264175	6.16482e-08
6.244813	6.50101e-08
6.225451	6.85552e-08
6.206089	7.22934e-08
6.186727	7.62353e-08
6.167365	8.0392e-08
6.148002	8.47751e-08
6.128640	8.9397e-08
6.109278	9.42707e-08
6.089916	9.94099e-08
6.070554	1.04829e-07
6.051192	1.10543e-07
6.031830	1.16569e-07
6.012468	1.22922e-07
5.993106	1.29622e-07
5.973743	1.36687e-07
5.954381	1.44136e-07
5.935019	1.5199e-07
5.915657	1.60273e-07
5.896295	1.69006e-07
5.876933	1.78215e-07
5.857571	1.87925e-07
5.838209	1.98164e-07
5.818847	2.0896e-07
5.799484	2.20343e-07
5.780122	2.32346e-07
5.760760	2.45002e-07
5.741398	2.58347e-07
5.722036	2.72418e-07
5.702674	2.87255e-07
5.683312	3.02898e-07
5.663950	3.19393e-07
5.644587	3.36785e-07
5.625225	3.55124e-07
5.605863	3.74459e-07
5.586501	3.94846e-07
5.567139	4.16342e-07
5.547777	4.39007e-07
5.528415	4.62904e-07
5.509053	4.881e-07
5.489691	5.14666e-07
5.470328	5.42676e-07
5.450966	5.72209e-07
5.431604	6.03347e-07
5.412242	6.36177e-07
5.392880	6.70792e-07
5.373518	7.07287e-07
5.354156	7.45765e-07
5.334794	7.86334e-07
5.315432	8.29106e-07
5.296069	8.74202e-07
5.276707	9.21748e-07
5.257345	9.71875e-07
5.237983	1.02472e-06
5.218621	1.08044e-06
5.199259	1.13919e-06
5.179897	1.20112e-06
5.160535	1.26642e-06
5.141173	1.33526e-06
5.121810	1.40783e-06
5.102448	1.48435e-06
5.083086	1.56501e-06
5.063724	1.65005e-06
5.044362	1.73971e-06
5.025000	1.83422e-06
5.005638	1.93387e-06
4.986276	2.03892e-06
4.966914	2.14966e-06
4.947551	2.26641e-06
4.928189	2.38948e-06
4.908827	2.51923e-06
4.889465	2.65601e-06
4.870103	2.8002e-06
4.850741	2.9522e-06
4.831379	3.11243e-06
4.812017	3.28135e-06
4.792655	3.45941e-06
4.773292	3.64711e-06
4.753930	3.84498e-06
4.734568	4.05355e-06
4.715206	4.27342e-06
4.695844	4.50518e-06
4.676482	4.74948e-06
4.657120	5.007e-06
4.637758	5.27845e-06
4.618395	5.56457e-06
4.599033	5.86617e-06
4.579671	6.18407e-06
4.560309	6.51914e-06
4.540947	6.87233e-06
4.521585	7.2446e-06
4.502223	7.63697e-06
4.482861	8.05054e-06
4.463499	8.48643e-06
4.444136	8.94585e-06
4.424774	9.43007e-06
4.405412	9.94041e-06
4.386050	1.04783e-05
4.366688	1.10452e-05
4.347326	1.16426e-05
4.327964	1.22723e-05
4.308602	1.29358e-05
4.289240	1.36352e-05
4.269877	1.43722e-05
4.250515	1.51488e-05
4.231153	1.59673e-05
4.211791	1.68298e-05
4.192429	1.77388e-05
4.173067	1.86966e-05
4.153705	1.97059e-05
4.134343	2.07694e-05
4.114981	2.18901e-05
4.095618	2.30709e-05
4.076256	2.43152e-05
4.056894	2.56262e-05
4.037532	2.70075e-05
4.018170	2.84629e-05
3.998808	2.99963e-05
3.979446	3.16119e-05
3.960084	3.33139e-05
3.940722	3.5107e-05
3.921359	3.69961e-05
3.901997	3.89862e-05
3.882635	4.10826e-05
3.863273	4.32909e-05
3.843911	4.56172e-05
3.824549	4.80675e-05
3.805187	5.06485e-05
3.785825	5.33669e-05
3.766463	5.62301e-05
3.747100	5.92456e-05
3.727738	6.24213e-05
3.708376	6.57658e-05
3.689014	6.92878e-05
3.669652	7.29965e-05
3.650290	7.69017e-05
3.630928	8.10135e-05
3.611566	8.53428e-05
3.592203	8.99006e-05
3.572841	9.4699e-05
3.553479	9.97501e-05
3.534117	0.000105067
3.514755	0.000110663
3.495393	0.000116553
3.476031	0.000122752
3.456669	0.000129274
3.437307	0.000136138
3.417944	0.000143358
3.398582	0.000150955
3.379220	0.000158945
3.359858	0.000167349
3.340496	0.000176186
3.321134	0.000185479
3.301772	0.000195248
3.282410	0.000205516
3.263048	0.000216307
3.243685	0.000227646
3.224323	0.000239556
3.204961	0.000252063
3.185599	0.000265194
3.166237	0.000278975
3.146875	0.000293431
3.127513	0.00030859
3.108151	0.000324476
3.088789	0.000341114
3.069426	0.000358524
3.050064	0.000376724
3.030702	0.000395726
3.011340	0.000415529
2.991978	0.000436117
2.972616	0.000457442
2.953254	0.000479389
2.933892	0.00050168
&
```
