## Supplementary material for "All-at-once RNA folding with 3D motif prediction framed by evolutionary information": RF02739_Rev41.cacofold.power

```
# Power analysis of CaCoFold structure
#
# Powertype = SINGLE SUBSTITUTIONS
# covary left_pos right_pos substitutions power
#----------------------------------------------------------------
1		440		0		0.00
2		439		0		0.00
3		438		0		0.00
4		437		0		0.00
5		436		0		0.00
7		407		0		0.00
8		406		0		0.00
9		405		0		0.00
15		400		0		0.00
16		399		0		0.00
17		398		0		0.00
19		396		1		0.00
20		395		1		0.00
21		394		0		0.00
22		393		0		0.00
25		392		0		0.00
26		391		0		0.00
32		385		0		0.00
33		384		0		0.00
38		379		0		0.00
39		378		1		0.00
40		377		0		0.00
41		376		0		0.00
42		375		0		0.00
66		298		0		0.00
67		297		2		0.00
68		296		0		0.00
69		295		0		0.00
70		294		0		0.00
71		293		0		0.00
72		292		0		0.00
73		291		0		0.00
74		290		0		0.00
75		288		0		0.00
76		287		0		0.00
77		286		0		0.00
78		285		0		0.00
88		115		0		0.00
89		114		0		0.00
90		113		0		0.00
91		112		0		0.00
92		111		0		0.00
93		110		1		0.00
94		109		0		0.00
95		108		2		0.00
96		107		0		0.00
97		106		0		0.00
125		170		0		0.00
126		169		0		0.00
127		168		0		0.00
128		167		0		0.00
129		166		1		0.00
130		165		0		0.00
131		164		0		0.00
135		148		0		0.00
136		147		0		0.00
137		146		0		0.00
138		145		0		0.00
149		160		0		0.00
150		159		2		0.00
151		158		0		0.00
184		283		0		0.00
185		282		0		0.00
186		281		1		0.00
187		280		0		0.00
188		279		0		0.00
189		278		0		0.00
193		274		0		0.00
194		273		1		0.00
195		272		0		0.00
196		271		1		0.00
198		269		0		0.00
199		268		2		0.00
200		267		0		0.00
201		266		0		0.00
209		240		0		0.00
210		239		1		0.00
211		238		0		0.00
212		237		1		0.00
213		236		0		0.00
214		235		2		0.00
215		234		0		0.00
216		233		1		0.00
217		232		0		0.00
218		231		1		0.00
219		230		1		0.00
220		229		2		0.00
241		265		0		0.00
242		264		1		0.00
243		263		1		0.00
244		262		1		0.00
245		261		0		0.00
334		371		1		0.00
335		370		0		0.00
336		369		0		0.00
337		368		0		0.00
338		367		0		0.00
339		366		1		0.00
344		365		2		0.00
345		364		1		0.00
346		363		0		0.00
347		362		0		0.00
348		361		0		0.00
349		360		1		0.00
350		359		0		0.00
409		435		1		0.00
410		434		0		0.00
411		433		0		0.00
412		432		1		0.00
413		431		1		0.00
415		429		1		0.00
416		428		1		0.00
417		427		2		0.00
418		426		0		0.00
419		425		0		0.00
441		472		0		0.00
442		471		0		0.00
443		470		0		0.00
444		469		0		0.00
445		468		1		0.00
449		466		0		0.00
450		465		0		0.00
451		464		0		0.00
452		463		0		0.00
453		462		0		0.00
#
# BPAIRS 125
# avg substitutions per BP 0.3
# BPAIRS expected to covary 0.0 +/- 0.0
# BPAIRS observed to covary 0
#
```
