## Supplementary material for "All-at-once RNA folding with 3D motif prediction framed by evolutionary information": RF02739_Rev41.surv

```
0.022332	0.00641026
-0.000681	0.980769
-0.035201	0.987179
-0.115748	0.99359
-0.345882	1
&
3.133262	8.7105e-06
3.129140	2.61315e-05
3.106127	3.4842e-05
3.060100	4.35525e-05
2.991060	5.2263e-05
2.910513	6.09735e-05
2.887500	8.7105e-05
2.772433	0.000165499
2.726406	0.00017421
2.680379	0.000226473
2.645859	0.000243894
2.622846	0.000252604
2.530792	0.000270025
2.507779	0.000287446
2.438738	0.000322288
2.381205	0.00034842
2.208604	0.000374551
1.621763	0.000383262
1.598750	0.000391972
1.564230	0.000400683
1.518203	0.000418104
1.345602	0.000470367
1.322589	0.000496498
1.288069	0.000635866
1.276562	0.000661998
1.265055	0.000679419
1.253549	0.000958155
1.230535	0.00113236
1.207522	0.00123689
1.069442	0.00125431
1.023415	0.00128915
1.000401	0.00133271
0.965881	0.00140239
0.908348	0.00142852
0.885334	0.00150692
0.862321	0.00155047
0.839308	0.00175952
0.724241	0.00181178
0.712734	0.00182049
0.701227	0.00220376
0.689721	0.00227344
0.666707	0.00231699
0.655201	0.00236054
0.609174	0.00239539
0.597667	0.00241281
0.540134	0.00249991
0.505613	0.00270896
0.494107	0.00279607
0.471093	0.0028222
0.459587	0.00283091
0.436573	0.00293544
0.425067	0.00307481
0.402053	0.00335354
0.390547	0.00337967
0.379040	0.00344936
0.367533	0.00364099
0.356026	0.00385004
0.321506	0.00387617
0.310000	0.00394586
0.275480	0.00413749
0.263973	0.00417233
0.240959	0.00435525
0.229453	0.0043988
0.183426	0.00444235
0.171919	0.0044772
0.160413	0.00449462
0.137399	0.00452075
0.125893	0.00452946
0.102879	0.00461656
0.079866	0.0046427
0.068359	0.00467754
0.056852	0.00470367
0.045346	0.00477335
0.022332	0.00518275
0.010826	0.0055573
-0.000681	0.98757
-0.012188	0.987622
-0.023695	0.987945
-0.035201	0.988067
-0.046708	0.988232
-0.058215	0.988633
-0.069721	0.989007
-0.081228	0.989173
-0.092735	0.989182
-0.104241	0.989286
-0.115748	0.989382
-0.127255	0.989608
-0.138762	0.989652
-0.150268	0.989844
-0.161775	0.989983
-0.173282	0.990262
-0.184788	0.990506
-0.196295	0.990706
-0.207802	0.991159
-0.219308	0.991307
-0.230815	0.991795
-0.242322	0.992465
-0.253828	0.992709
-0.265335	0.992988
-0.276842	0.993258
-0.288349	0.993833
-0.299855	0.994208
-0.311362	0.994591
-0.322869	0.994983
-0.334375	0.995558
-0.345882	0.995993
-0.357389	0.996307
-0.368895	0.996429
-0.380402	0.996551
-0.391909	0.996908
-0.403416	0.997108
-0.414922	0.997239
-0.426429	0.997552
-0.437936	0.997674
-0.449442	0.998049
-0.460949	0.998267
-0.472456	0.99845
-0.483962	0.998737
-0.495469	0.998842
-0.506976	0.998981
-0.529989	0.999233
-0.564509	0.999242
-0.576016	0.999329
-0.587523	0.999364
-0.610536	0.999399
-0.622043	0.999408
-0.645056	0.999512
-0.668070	0.999617
-0.679576	0.999625
-0.691083	0.999652
-0.760123	0.99966
-0.771630	0.999739
-0.806150	0.999747
-0.817657	0.999774
-0.829163	0.999782
-0.840670	0.999791
-0.921217	0.999817
-0.932724	0.999843
-0.967244	0.999869
-1.070804	0.999887
-1.082311	0.999904
-1.116831	0.999948
-1.277924	1
&
4.360357	2.89956e-08
3.808035	5.79912e-08
3.646941	8.69868e-08
3.566395	1.15982e-07
3.520368	1.44978e-07
3.485848	2.31965e-07
3.474341	2.6096e-07
3.278727	2.89956e-07
3.267221	3.47947e-07
3.255714	5.50916e-07
3.244207	8.69868e-07
3.232700	9.8585e-07
3.221194	1.07284e-06
3.209687	1.24681e-06
3.198180	1.59476e-06
3.186674	2.58061e-06
3.175167	3.59545e-06
3.163660	3.88541e-06
3.152154	4.72628e-06
3.140647	5.50916e-06
3.129140	6.553e-06
3.117633	8.29274e-06
3.106127	1.03514e-05
3.094620	1.20332e-05
3.083113	1.40629e-05
3.071607	1.54257e-05
3.060100	1.71364e-05
3.048593	1.9659e-05
3.037087	2.23266e-05
3.025580	2.51682e-05
3.014073	2.89086e-05
3.002567	3.19531e-05
2.991060	3.46497e-05
2.979553	3.77233e-05
2.968046	3.9521e-05
2.956540	4.32904e-05
2.945033	4.65379e-05
2.933526	4.98144e-05
2.922020	5.43087e-05
2.910513	5.87741e-05
2.899006	6.27755e-05
2.887500	6.6081e-05
2.875993	6.97924e-05
2.864486	7.49826e-05
2.852979	8.02888e-05
2.841473	8.5421e-05
2.829966	9.12491e-05
2.818459	9.54825e-05
2.806953	0.000100615
2.795446	0.000107023
2.783939	0.000112677
2.772433	0.000119578
2.760926	0.000127581
2.749419	0.00013567
2.737913	0.000143934
2.726406	0.000154344
2.714899	0.000163448
2.703392	0.000171538
2.691886	0.000180411
2.680379	0.000188616
2.668872	0.000197344
2.657366	0.000206101
2.645859	0.000215147
2.634352	0.000223527
2.622846	0.000230718
2.611339	0.000240315
2.599832	0.000250435
2.588325	0.000261163
2.576819	0.000271863
2.565312	0.00028059
2.553805	0.000288999
2.542299	0.000296016
2.530792	0.000304077
2.519285	0.000310949
2.507779	0.000317096
2.496272	0.000324461
2.484765	0.000331159
2.473258	0.0003389
2.461752	0.000346468
2.450245	0.000353833
2.438738	0.000360183
2.427232	0.000365084
2.415725	0.000370767
2.404218	0.000375667
2.392712	0.000381002
2.381205	0.000384772
2.369698	0.000388889
2.358192	0.000392194
2.346685	0.00039637
2.335178	0.000400226
2.323671	0.000404199
2.312165	0.000407156
2.300658	0.000409389
2.289151	0.000412288
2.277645	0.000414724
2.266138	0.000417102
2.254631	0.000419653
2.243125	0.000421915
2.231618	0.00042435
2.220111	0.000426409
2.208604	0.000428642
2.197098	0.000430643
2.185591	0.000432498
2.174084	0.000434412
2.162578	0.000435398
2.151071	0.000436819
2.139564	0.000437804
2.128058	0.000438471
2.116551	0.000439138
2.105044	0.000440153
2.093538	0.000441545
2.082031	0.000442792
2.070524	0.000443459
2.059017	0.000444415
2.047511	0.00044514
2.036004	0.000445633
2.024497	0.000446068
2.012991	0.00044659
2.001484	0.000446967
1.989977	0.000447315
1.978471	0.000447605
1.966964	0.000447982
1.955457	0.00044862
1.943950	0.000448649
1.932444	0.000448939
1.920937	0.000449316
1.909430	0.000449896
1.897924	0.000450099
1.886417	0.000450244
1.874910	0.000450418
1.863404	0.000450563
1.851897	0.00045065
1.840390	0.000450968
1.828884	0.000451258
1.817377	0.000451374
1.805870	0.000451577
1.794363	0.000451809
1.782857	0.000452041
1.771350	0.000452447
1.759843	0.000452679
1.748337	0.000453288
1.736830	0.000453549
1.725323	0.000453984
1.713817	0.000454593
1.702310	0.000455115
1.690803	0.000455376
1.679296	0.000455811
1.667790	0.000456536
1.656283	0.000457289
1.644776	0.000457753
1.633270	0.000458594
1.621763	0.000459174
1.610256	0.000460044
1.598750	0.000460885
1.587243	0.000461813
1.575736	0.000462683
1.564230	0.00046364
1.552723	0.000464509
1.541216	0.000465466
1.529709	0.000466336
1.518203	0.000467322
1.506696	0.000468279
1.495189	0.000468975
1.483683	0.000470019
1.472176	0.000470656
1.460669	0.00047141
1.449163	0.000471787
1.437656	0.000472512
1.426149	0.000473324
1.414642	0.000473904
1.403136	0.000474281
1.391629	0.000474716
1.380122	0.000475557
1.368616	0.000478079
1.357109	0.00048614
1.345602	0.000499188
1.334096	0.000517252
1.322589	0.000538796
1.311082	0.000559325
1.299576	0.000598266
1.288069	0.000662317
1.276562	0.000738692
1.265055	0.000837567
1.253549	0.000946909
1.242042	0.00107255
1.230535	0.00114892
1.219029	0.00121555
1.207522	0.00125232
1.196015	0.00127314
1.184509	0.00128192
1.173002	0.00128743
1.161495	0.00129112
1.149988	0.00129503
1.138482	0.00129938
1.126975	0.00130471
1.115468	0.00131019
1.103962	0.00131678
1.092455	0.00132704
1.080948	0.00133881
1.069442	0.00135267
1.057935	0.00136842
1.046428	0.00138347
1.034921	0.00140516
1.023415	0.0014265
1.011908	0.0014519
1.000401	0.00147999
0.988895	0.00150058
0.977388	0.00152534
0.965881	0.00154451
0.954375	0.00155999
0.942868	0.00157643
0.931361	0.00159055
0.919855	0.00161091
0.908348	0.00163222
0.896841	0.00165884
0.885334	0.00169163
0.873828	0.00171947
0.862321	0.00174945
0.850814	0.00177995
0.839308	0.00181396
0.827801	0.00184342
0.816294	0.00187384
0.804788	0.00190327
0.793281	0.00192644
0.781774	0.00195193
0.770267	0.00198263
0.758761	0.00202241
0.747254	0.00205674
0.735747	0.00211039
0.724241	0.00216757
0.712734	0.00224852
0.701227	0.00233119
0.689721	0.00239628
0.678214	0.0024666
0.666707	0.00251398
0.655201	0.00253764
0.643694	0.00255796
0.632187	0.00257608
0.620680	0.00259226
0.609174	0.00260485
0.597667	0.00261169
0.586160	0.00261978
0.574654	0.00262764
0.563147	0.00263355
0.551640	0.00264231
0.540134	0.00266278
0.528627	0.00269613
0.517120	0.00274756
0.505613	0.00281869
0.494107	0.00287216
0.482600	0.00291281
0.471093	0.00294934
0.459587	0.00300821
0.448080	0.00308876
0.436573	0.00318882
0.425067	0.00330622
0.413560	0.00341757
0.402053	0.0035261
0.390547	0.00361561
0.379040	0.00369581
0.367533	0.00378981
0.356026	0.00387854
0.344520	0.00394166
0.333013	0.00399748
0.321506	0.00404967
0.310000	0.00409148
0.298493	0.00413109
0.286986	0.00418027
0.275480	0.00422631
0.263973	0.00426598
0.252466	0.00430964
0.240959	0.00434754
0.229453	0.0043841
0.217946	0.00442319
0.206439	0.00446094
0.194933	0.00449203
0.183426	0.00452404
0.171919	0.00455654
0.160413	0.00458632
0.148906	0.00461253
0.137399	0.00463616
0.125893	0.00465788
0.114386	0.0046785
0.102879	0.0047001
0.091372	0.00472524
0.079866	0.00474733
0.068359	0.00477375
0.056852	0.00480155
0.045346	0.00484203
0.033839	0.00492421
0.022332	0.00507542
0.010826	0.00528401
-0.000681	0.986872
-0.012188	0.987188
-0.023695	0.987473
-0.035201	0.987745
-0.046708	0.987977
-0.058215	0.988188
-0.069721	0.98835
-0.081228	0.988481
-0.092735	0.988582
-0.104241	0.988692
-0.115748	0.988795
-0.127255	0.988934
-0.138762	0.989116
-0.150268	0.989325
-0.161775	0.989546
-0.173282	0.989777
-0.184788	0.990061
-0.196295	0.990417
-0.207802	0.990809
-0.219308	0.99122
-0.230815	0.991607
-0.242322	0.991981
-0.253828	0.992342
-0.265335	0.99271
-0.276842	0.993084
-0.288349	0.993451
-0.299855	0.993849
-0.311362	0.994251
-0.322869	0.994661
-0.334375	0.995035
-0.345882	0.995359
-0.357389	0.995656
-0.368895	0.995915
-0.380402	0.996158
-0.391909	0.996385
-0.403416	0.996595
-0.414922	0.99681
-0.426429	0.997025
-0.437936	0.997241
-0.449442	0.997446
-0.460949	0.997667
-0.472456	0.99788
-0.483962	0.998073
-0.495469	0.99827
-0.506976	0.998434
-0.518482	0.9986
-0.529989	0.998749
-0.541496	0.998858
-0.553003	0.99896
-0.564509	0.99906
-0.576016	0.999143
-0.587523	0.999206
-0.599029	0.999264
-0.610536	0.999322
-0.622043	0.999372
-0.633549	0.999417
-0.645056	0.999465
-0.656563	0.999506
-0.668070	0.999541
-0.679576	0.999572
-0.691083	0.999606
-0.702590	0.999631
-0.714096	0.999659
-0.725603	0.999679
-0.737110	0.999696
-0.748616	0.999714
-0.760123	0.999729
-0.771630	0.999742
-0.783136	0.999753
-0.794643	0.999762
-0.806150	0.99977
-0.817657	0.999778
-0.829163	0.999788
-0.840670	0.999794
-0.852177	0.999801
-0.863683	0.99981
-0.875190	0.999818
-0.886697	0.999828
-0.898203	0.999836
-0.909710	0.999843
-0.921217	0.999852
-0.932724	0.999859
-0.944230	0.999867
-0.955737	0.999874
-0.967244	0.999881
-0.978750	0.999888
-0.990257	0.999894
-1.001764	0.9999
-1.013270	0.999907
-1.024777	0.999913
-1.036284	0.999919
-1.047790	0.999924
-1.059297	0.999929
-1.070804	0.999934
-1.082311	0.999939
-1.093817	0.999942
-1.105324	0.999947
-1.116831	0.999952
-1.128337	0.999956
-1.139844	0.99996
-1.151351	0.999963
-1.162857	0.999967
-1.174364	0.99997
-1.185871	0.999973
-1.197378	0.999975
-1.208884	0.999978
-1.220391	0.99998
-1.231898	0.999982
-1.243404	0.999984
-1.254911	0.999985
-1.266418	0.999986
-1.277924	0.999987
-1.289431	0.999988
-1.300938	0.999989
-1.312444	0.99999
-1.323951	0.99999
-1.335458	0.999992
-1.346965	0.999993
-1.358471	0.999994
-1.369978	0.999995
-1.381485	0.999995
-1.392991	0.999996
-1.404498	0.999996
-1.416005	0.999997
-1.427511	0.999997
-1.439018	0.999997
-1.450525	0.999998
-1.462032	0.999998
-1.485045	0.999998
-1.496552	0.999998
-1.519565	0.999998
-1.531072	0.999998
-1.542578	0.999998
-1.554085	0.999999
-1.565592	0.999999
-1.577099	0.999999
-1.588605	0.999999
-1.600112	0.999999
-1.611619	0.999999
-1.623125	0.999999
-1.634632	0.999999
-1.646139	0.999999
-1.657645	0.999999
-1.669152	0.999999
-1.680659	1
-1.692165	1
-1.715179	1
-1.726686	1
-1.738192	1
-1.784219	1
-1.795726	1
-1.807232	1
-1.830246	1
-1.841753	1
&
```
