## Supplementary material for "All-at-once RNA folding with 3D motif prediction framed by evolutionary information": RF02740_Fwd6_3p_UTR.cacofold.power

```
# Power analysis of CaCoFold structure 
#
# Powertype = SINGLE SUBSTITUTIONS
# covary  left_pos      right_pos    substitutions      power
#----------------------------------------------------------------
          10		40		0		0.00
          11		39		0		0.00
          12		38		0		0.00
          13		37		0		0.00
          14		36		0		0.00
          15		35		0		0.00
          18		34		0		0.00
          19		33		0		0.00
          20		32		0		0.00
     *    65		88		2		0.00
          66		87		0		0.00
          73		81		0		0.00
          74		80		0		0.00
          97		113		0		0.00
          98		112		0		0.00
          99		111		0		0.00
#
# BPAIRS 16
# avg substitutions per BP  0.1
# BPAIRS expected to covary 0.0 +/- 0.0
# BPAIRS observed to covary 1
#
```
