## Supplementary material for "All-at-once RNA folding with 3D motif prediction framed by evolutionary information": RF02740_Fwd6_3p_UTR.power

```
# Power analysis of given structure 
#
# Powertype = SINGLE SUBSTITUTIONS
# covary  left_pos      right_pos    substitutions      power
#----------------------------------------------------------------
          4		20		1		0.00
          5		19		0		0.00
          6		18		0		0.00
          7		17		0		0.00
          35		78		0		0.00
          36		77		0		0.00
          37		76		0		0.00
          38		75		0		0.00
          39		74		0		0.00
          41		73		0		0.00
          42		72		0		0.00
          43		71		0		0.00
          44		70		0		0.00
          47		68		0		0.00
          48		67		0		0.00
          49		66		0		0.00
          52		65		1		0.00
          53		64		0		0.00
          54		63		0		0.00
          79		96		0		0.00
          80		95		0		0.00
          81		94		0		0.00
          82		93		0		0.00
          83		92		0		0.00
          84		91		0		0.00
          97		113		0		0.00
          98		112		0		0.00
          99		111		0		0.00
#
# BPAIRS 28
# avg substitutions per BP  0.1
# BPAIRS expected to covary 0.0 +/- 0.0
# BPAIRS observed to covary 0
#
```
