## Supplementary material for "All-at-once RNA folding with 3D motif prediction framed by evolutionary information": RF02740_Fwd6_3p_UTR.surv

```
0.000000	0.0357143
-0.000313	1
&
0.228565	0.000150557
-0.000313	1
&
0.228878	4.9975e-07
0.228565	0.000149925
-0.000313	1
&
```
