## Supplementary material for "All-at-once RNA folding with 3D motif prediction framed by evolutionary information": RF02741_Rev44.cacofold.power

```
# Power analysis of CaCoFold structure
#
# Powertype = SINGLE SUBSTITUTIONS
# covary left_pos right_pos substitutions power
#----------------------------------------------------------------
2		12		1		0.00
3		11		0		0.00
4		10		0		0.00
15		87		0		0.00
16		86		0		0.00
17		85		0		0.00
18		84		1		0.00
19		83		0		0.00
20		82		0		0.00
22		81		0		0.00
23		80		0		0.00
24		79		0		0.00
25		77		0		0.00
26		76		0		0.00
27		75		2		0.00
28		74		0		0.00
29		73		0		0.00
33		69		0		0.00
34		68		0		0.00
35		67		0		0.00
36		66		1		0.00
37		65		0		0.00
38		64		0		0.00
39		63		0		0.00
42		60		0		0.00
43		59		0		0.00
45		58		0		0.00
46		57		1		0.00
89		198		0		0.00
90		197		0		0.00
91		196		0		0.00
92		195		0		0.00
93		194		0		0.00
94		193		0		0.00
95		192		0		0.00
97		190		0		0.00
98		189		1		0.00
99		188		0		0.00
101		187		0		0.00
102		186		1		0.00
103		185		0		0.00
104		184		0		0.00
105		183		2		0.00
106		182		0		0.00
107		181		0		0.00
108		180		1		0.00
109		179		0		0.00
110		178		0		0.00
112		177		1		0.00
113		176		0		0.00
120		171		0		0.00
121		170		0		0.00
122		168		1		0.00
123		167		0		0.00
124		166		0		0.00
125		165		1		0.00
126		164		1		0.00
127		163		0		0.00
128		162		0		0.00
129		161		0		0.00
130		160		0		0.00
131		159		1		0.00
132		158		0		0.00
135		157		1		0.00
136		156		0		0.00
137		155		0		0.00
138		154		0		0.00
140		152		1		0.00
141		151		0		0.00
142		150		1		0.00
200		233		0		0.00
201		232		0		0.00
202		231		1		0.00
203		230		1		0.00
205		228		0		0.00
206		227		0		0.00
207		226		0		0.00
208		225		1		0.00
214		222		0		0.00
215		221		0		0.00
238		261		0		0.00
239		260		0		0.00
240		259		0		0.00
241		258		0		0.00
242		257		0		0.00
243		256		1		0.00
244		255		0		0.00
276		323		0		0.00
277		322		0		0.00
278		321		0		0.00
279		320		0		0.00
280		319		0		0.00
281		318		1		0.00
282		317		0		0.00
283		316		0		0.00
284		315		0		0.00
286		313		0		0.00
287		312		0		0.00
288		311		0		0.00
289		310		0		0.00
290		309		1		0.00
291		308		1		0.00
292		307		0		0.00
293		306		0		0.00
294		305		1		0.00
#
# BPAIRS 105
# avg substitutions per BP 0.3
# BPAIRS expected to covary 0.0 +/- 0.0
# BPAIRS observed to covary 0
#
```
