## Supplementary material for "All-at-once RNA folding with 3D motif prediction framed by evolutionary information": RF02741_Rev44.surv

```
0.000000	0.00990099
-0.000405	0.990099
-0.151914	1
&
3.206536	1.78002e-05
2.878266	3.56005e-05
2.764635	5.34007e-05
2.587874	0.000106801
2.575248	0.000213603
2.549997	0.000231403
2.411114	0.000249203
1.754575	0.000302604
1.312673	0.000373805
1.300047	0.00071201
1.236919	0.00072981
1.199041	0.00074761
1.123287	0.000818811
1.060158	0.000943413
0.832895	0.00108581
0.731889	0.00110362
0.668760	0.00117482
0.542502	0.00129942
0.529877	0.00149522
0.479374	0.00153082
0.466748	0.00160202
0.428871	0.00169102
0.378368	0.00176222
0.302613	0.00183343
0.226859	0.00186903
0.201607	0.00188683
0.188981	0.00206483
0.100601	0.00213603
0.087975	0.00224283
0.075350	0.00252763
0.062724	0.00290144
0.050098	0.00302604
0.037472	0.00307944
0.024847	0.00318624
0.012221	0.00339985
-0.000405	0.99094
-0.013031	0.991064
-0.038282	0.991189
-0.063534	0.992328
-0.076159	0.992399
-0.088785	0.993966
-0.101411	0.99482
-0.114037	0.994891
-0.126662	0.995372
-0.139288	0.99555
-0.151914	0.995675
-0.164540	0.995799
-0.177165	0.995888
-0.189791	0.995959
-0.202417	0.996493
-0.215043	0.996654
-0.227668	0.996707
-0.240294	0.996743
-0.265546	0.996814
-0.278171	0.996938
-0.290797	0.996974
-0.303423	0.997116
-0.316049	0.997775
-0.328674	0.998238
-0.341300	0.998291
-0.353926	0.99838
-0.366552	0.998594
-0.379177	0.998754
-0.404429	0.998772
-0.417055	0.998843
-0.429680	0.998968
-0.442306	0.999003
-0.467558	0.999057
-0.480183	0.999074
-0.492809	0.999092
-0.505435	0.999306
-0.518061	0.999359
-0.530686	0.99943
-0.555938	0.999466
-0.581189	0.999484
-0.593815	0.999502
-0.619067	0.999555
-0.631692	0.999591
-0.656944	0.999608
-0.669570	0.999644
-0.720073	0.999697
-0.732698	0.999733
-0.783201	0.999786
-0.795827	0.999804
-0.896833	0.999822
-0.909459	0.99984
-1.010465	0.999875
-1.060968	0.999893
-1.086220	0.999947
-1.111471	0.999964
-1.174600	0.999982
-1.831139	1
&
4.014584	5.92277e-08
3.370671	1.18455e-07
3.231787	1.77683e-07
3.219162	3.55366e-07
3.206536	3.61289e-06
3.193910	1.10756e-05
3.181284	1.33262e-05
3.168659	1.4037e-05
3.156033	1.47477e-05
3.143407	1.52215e-05
3.130781	1.55176e-05
3.118156	1.6643e-05
3.105530	1.7176e-05
3.092904	1.77683e-05
3.080278	1.7946e-05
3.067653	1.81237e-05
3.055027	1.83014e-05
3.042401	1.85975e-05
3.029775	1.87159e-05
3.017150	1.88344e-05
3.004524	1.89529e-05
2.979272	1.90121e-05
2.966647	1.91305e-05
2.954021	1.91898e-05
2.941395	1.93674e-05
2.928769	1.99005e-05
2.916144	2.04928e-05
2.903518	2.13812e-05
2.890892	2.22104e-05
2.878266	2.64155e-05
2.865641	2.91992e-05
2.853015	3.00284e-05
2.840389	3.10945e-05
2.827763	3.27529e-05
2.815138	3.41151e-05
2.802512	3.61881e-05
2.789886	3.7195e-05
2.777260	3.91495e-05
2.764635	4.41838e-05
2.752009	4.56645e-05
2.739383	4.74414e-05
2.726757	4.89813e-05
2.714132	5.13504e-05
2.701506	5.28903e-05
2.688880	5.37195e-05
2.676254	5.41933e-05
2.663629	5.47264e-05
2.651003	5.50225e-05
2.638377	5.55556e-05
2.625751	5.58517e-05
2.613126	5.72732e-05
2.600500	5.87538e-05
2.587874	6.66311e-05
2.575248	8.46956e-05
2.562623	8.88415e-05
2.549997	0.000105781
2.537371	0.000116442
2.524745	0.000134269
2.512120	0.000150616
2.499494	0.000161099
2.486868	0.000172767
2.474242	0.000187456
2.461617	0.000194326
2.448991	0.000198353
2.436365	0.000203151
2.423739	0.000207771
2.411114	0.000212272
2.398488	0.000214819
2.385862	0.00021701
2.373236	0.000217543
2.360611	0.00021932
2.347985	0.000220978
2.335359	0.000222755
2.322733	0.000223881
2.310108	0.000225006
2.297482	0.000225717
2.284856	0.000227908
2.272230	0.00022933
2.259605	0.000230633
2.246979	0.000231462
2.234353	0.000232409
2.221727	0.000232942
2.209102	0.000233298
2.196476	0.000234068
2.183850	0.000235075
2.171224	0.000235489
2.158599	0.000235667
2.145973	0.0002362
2.133347	0.000236555
2.120721	0.000236674
2.108096	0.000237029
2.095470	0.000237088
2.082844	0.000237681
2.070218	0.000237977
2.044967	0.000238214
2.032341	0.000238332
2.019715	0.000238451
1.981838	0.00023851
1.969212	0.000238806
1.956587	0.000239457
1.943961	0.000239576
1.918709	0.000239754
1.906084	0.000240109
1.893458	0.000240287
1.868206	0.00024082
1.855581	0.000243426
1.842955	0.000244314
1.830329	0.000244729
1.817703	0.000246091
1.805078	0.000249112
1.792452	0.000252073
1.779826	0.000252724
1.767200	0.000254561
1.754575	0.000265222
1.741949	0.000268834
1.729323	0.000270374
1.716697	0.000272151
1.704072	0.000273099
1.691446	0.000274046
1.678820	0.000275349
1.666194	0.000278489
1.653569	0.000279436
1.640943	0.000280206
1.628317	0.000281805
1.615691	0.000283286
1.603066	0.000284234
1.590440	0.000285714
1.577814	0.000285951
1.552563	0.000286307
1.539937	0.00028678
1.527311	0.000287136
1.489434	0.000287313
1.476808	0.000287491
1.464182	0.000287669
1.451556	0.000287846
1.438931	0.000288083
1.426305	0.000288616
1.413679	0.000288794
1.401053	0.00028909
1.388428	0.000289149
1.375802	0.000289446
1.363176	0.000290097
1.350550	0.000295072
1.337925	0.000307273
1.325299	0.000351042
1.312673	0.000432007
1.300047	0.00054833
1.287422	0.000598555
1.274796	0.0006258
1.262170	0.000636757
1.249544	0.000646707
1.236919	0.00065571
1.224293	0.00065873
1.211667	0.00066027
1.199041	0.000666134
1.186416	0.000671583
1.173790	0.000675788
1.161164	0.000683902
1.148538	0.000691483
1.135913	0.000706586
1.123287	0.000725065
1.110661	0.000739931
1.098035	0.000749289
1.085410	0.000757877
1.072784	0.00076919
1.060158	0.000799455
1.047532	0.000814914
1.034907	0.00082516
1.022281	0.000835229
1.009655	0.000839315
0.997029	0.000843047
0.984404	0.000844468
0.971778	0.00084512
0.959152	0.000845593
0.946526	0.000845771
0.896023	0.000846719
0.883398	0.000848377
0.870772	0.000854774
0.858146	0.000870884
0.845520	0.00089724
0.832895	0.000945214
0.820269	0.000956764
0.807643	0.000964463
0.795017	0.000969379
0.782392	0.000970919
0.769766	0.00097163
0.757140	0.000973703
0.744514	0.00097619
0.731889	0.000983772
0.719263	0.000988924
0.706637	0.000996387
0.694011	0.00100663
0.681386	0.00102174
0.668760	0.00104484
0.656134	0.00105668
0.643508	0.00106361
0.630883	0.00106545
0.618257	0.00106787
0.605631	0.00107024
0.593005	0.0010748
0.580380	0.00108446
0.567754	0.00110827
0.555128	0.00115855
0.542502	0.00124254
0.529877	0.0013222
0.517251	0.00134861
0.504625	0.00136046
0.491999	0.00137574
0.479374	0.00140488
0.466748	0.00143467
0.454122	0.00145759
0.441496	0.0014843
0.428871	0.00152257
0.416245	0.00154667
0.403619	0.00156361
0.390993	0.00157901
0.378368	0.0016046
0.365742	0.00161194
0.353116	0.0016178
0.340490	0.0016239
0.327865	0.00163154
0.315239	0.00164108
0.302613	0.00166068
0.289987	0.00167407
0.277362	0.00168402
0.264736	0.00169373
0.252110	0.00169948
0.239484	0.00170617
0.226859	0.00171968
0.214233	0.00173608
0.201607	0.00174988
0.188981	0.00178684
0.176356	0.00181444
0.163730	0.00185063
0.151104	0.00188214
0.138478	0.00190115
0.125853	0.00191744
0.113227	0.001948
0.100601	0.00203571
0.087975	0.00220333
0.075350	0.00243775
0.062724	0.00262414
0.050098	0.00275083
0.037472	0.00283967
0.024847	0.00292982
0.012221	0.00307362
-0.000405	0.991913
-0.013031	0.991993
-0.025656	0.992054
-0.038282	0.99219
-0.050908	0.992311
-0.063534	0.993069
-0.076159	0.993408
-0.088785	0.994201
-0.101411	0.994873
-0.114037	0.995349
-0.126662	0.995598
-0.139288	0.99587
-0.151914	0.995997
-0.164540	0.996119
-0.177165	0.996267
-0.189791	0.996413
-0.202417	0.996587
-0.215043	0.996858
-0.227668	0.996992
-0.240294	0.997071
-0.252920	0.997125
-0.265546	0.997199
-0.278171	0.997297
-0.290797	0.997394
-0.303423	0.997497
-0.316049	0.997679
-0.328674	0.997991
-0.341300	0.998269
-0.353926	0.998446
-0.366552	0.998551
-0.379177	0.998682
-0.391803	0.998798
-0.404429	0.998899
-0.417055	0.99897
-0.429680	0.999039
-0.442306	0.999097
-0.454932	0.999146
-0.467558	0.999191
-0.480183	0.999221
-0.492809	0.999258
-0.505435	0.999323
-0.518061	0.999369
-0.530686	0.999418
-0.543312	0.999451
-0.555938	0.999477
-0.568564	0.999507
-0.581189	0.999534
-0.593815	0.999556
-0.606441	0.999575
-0.619067	0.999601
-0.631692	0.999623
-0.644318	0.999637
-0.656944	0.999654
-0.669570	0.999669
-0.682195	0.999682
-0.694821	0.999693
-0.707447	0.999709
-0.720073	0.999731
-0.732698	0.999743
-0.745324	0.999756
-0.757950	0.999766
-0.770576	0.999776
-0.783201	0.999792
-0.795827	0.9998
-0.808453	0.999807
-0.821079	0.999812
-0.833705	0.999817
-0.846330	0.999822
-0.858956	0.999827
-0.871582	0.99983
-0.884208	0.999834
-0.896833	0.999839
-0.909459	0.999845
-0.922085	0.99985
-0.934711	0.999856
-0.947336	0.999861
-0.959962	0.999867
-0.972588	0.999874
-0.985214	0.99988
-0.997839	0.999887
-1.010465	0.999899
-1.023091	0.999906
-1.035717	0.999917
-1.048342	0.999921
-1.060968	0.999929
-1.073594	0.999939
-1.086220	0.99995
-1.098845	0.999954
-1.111471	0.999961
-1.124097	0.999966
-1.136723	0.999968
-1.149348	0.999972
-1.161974	0.999973
-1.174600	0.999977
-1.187226	0.999978
-1.199851	0.999979
-1.212477	0.99998
-1.225103	0.999981
-1.237729	0.999981
-1.250354	0.999982
-1.275606	0.999983
-1.288232	0.999983
-1.300857	0.999983
-1.313483	0.999984
-1.326109	0.999984
-1.351360	0.999984
-1.363986	0.999984
-1.376612	0.999984
-1.389238	0.999984
-1.414489	0.999985
-1.427115	0.999985
-1.452366	0.999985
-1.477618	0.999985
-1.490244	0.999985
-1.502869	0.999985
-1.528121	0.999985
-1.540747	0.999985
-1.553372	0.999985
-1.565998	0.999986
-1.578624	0.999986
-1.591250	0.999986
-1.603875	0.999986
-1.616501	0.999987
-1.629127	0.999988
-1.641753	0.999988
-1.654378	0.999988
-1.667004	0.999988
-1.679630	0.999988
-1.692256	0.999989
-1.704881	0.99999
-1.717507	0.99999
-1.730133	0.99999
-1.742759	0.999991
-1.755384	0.999992
-1.768010	0.999992
-1.780636	0.999992
-1.793262	0.999993
-1.805887	0.999993
-1.818513	0.999994
-1.831139	0.999996
-1.843765	0.999997
-1.856390	0.999997
-1.869016	0.999998
-1.881642	0.999998
-1.894268	0.999998
-1.906893	0.999999
-1.932145	0.999999
-1.944771	0.999999
-1.957396	0.999999
-1.970022	1
-1.982648	1
-2.007899	1
-2.020525	1
-2.045777	1
-2.083654	1
&
```
