## Supplementary material for "All-at-once RNA folding with 3D motif prediction framed by evolutionary information": RF02742_Rev72.surv

```
1.292810	0.00819672
-0.008923	0.95082
-0.020049	0.959016
-0.031175	0.97541
-0.175812	0.983607
-0.298197	0.991803
-0.320448	1
&
2.793085	1.10616e-05
2.783684	6.63695e-05
2.616795	0.000154862
2.594543	0.000243355
2.505536	0.000287601
2.405402	0.000320786
2.394276	0.000331847
2.372024	0.000398217
2.327521	0.000409278
2.283017	0.000575202
2.271891	0.000641572
2.238513	0.000752187
2.205136	0.000973419
2.138380	0.00108403
2.038247	0.00130527
2.015995	0.00132739
1.815728	0.00137164
1.459699	0.00143801
1.370692	0.00149331
1.292810	0.00188047
1.281684	0.00234505
1.270558	0.00243355
1.259432	0.00300875
1.248306	0.00304193
1.214929	0.00308618
1.159299	0.00313043
1.059166	0.00330741
1.014662	0.00339591
0.981284	0.00372775
0.970158	0.00373881
0.947907	0.00413703
0.914529	0.00431402
0.847773	0.00438039
0.836647	0.00451312
0.825521	0.00464586
0.814395	0.00471223
0.792144	0.00474542
0.703136	0.0049224
0.692010	0.00551973
0.658633	0.00556397
0.558499	0.00582945
0.525122	0.00622767
0.502870	0.00675863
0.447240	0.00682499
0.436114	0.00710153
0.413862	0.0074555
0.402736	0.00758824
0.391610	0.00763249
0.380485	0.00767674
0.369359	0.00772098
0.358233	0.00776523
0.347107	0.00798646
0.324855	0.00804177
0.302603	0.00839574
0.269225	0.00863909
0.258099	0.0086944
0.246974	0.00880502
0.235848	0.00890457
0.202470	0.00899306
0.191344	0.00910368
0.180218	0.00915899
0.091211	0.00924748
0.080085	0.0096457
0.057833	0.00966782
0.035581	0.0100771
0.024455	0.0102541
0.013329	0.0104974
0.002203	0.0108403
-0.008923	0.973939
-0.020049	0.974215
-0.031175	0.974824
-0.042300	0.975167
-0.053426	0.975178
-0.064552	0.975687
-0.075678	0.975952
-0.086804	0.976461
-0.097930	0.977036
-0.109056	0.977169
-0.120182	0.978176
-0.131308	0.978784
-0.142434	0.97958
-0.153560	0.979956
-0.164686	0.980344
-0.175812	0.980764
-0.186937	0.981815
-0.198063	0.982523
-0.209189	0.983131
-0.220315	0.983817
-0.231441	0.984503
-0.242567	0.985078
-0.253693	0.985885
-0.264819	0.985996
-0.287071	0.986571
-0.298197	0.987865
-0.309323	0.988363
-0.320448	0.988795
-0.331574	0.989315
-0.342700	0.989713
-0.353826	0.990045
-0.364952	0.990664
-0.376078	0.990896
-0.387204	0.991427
-0.398330	0.991726
-0.409456	0.991792
-0.420582	0.991958
-0.431708	0.992456
-0.442834	0.992611
-0.453960	0.992965
-0.465085	0.993363
-0.476211	0.993374
-0.487337	0.994259
-0.498463	0.994724
-0.520715	0.994746
-0.531841	0.994901
-0.542967	0.994923
-0.554093	0.995078
-0.565219	0.995122
-0.576345	0.995708
-0.587471	0.996018
-0.598597	0.996538
-0.609722	0.996748
-0.620848	0.99719
-0.631974	0.997821
-0.643100	0.997931
-0.665352	0.998208
-0.720982	0.998396
-0.787737	0.998451
-0.809989	0.998717
-0.821115	0.998938
-0.843367	0.99927
-0.854493	0.99958
-0.988004	0.999657
-1.010256	0.999746
-1.043633	0.99979
-1.143767	0.999823
-1.199396	0.999845
-1.377411	0.999934
-1.911455	1
&
4.218927	3.68222e-08
4.074290	1.47289e-07
3.985283	1.84111e-07
3.974157	2.20933e-07
3.963031	2.94578e-07
3.929653	3.314e-07
3.918528	4.05045e-07
3.896276	4.41867e-07
3.851772	4.78689e-07
3.829520	5.15511e-07
3.807268	5.52334e-07
3.796142	5.89156e-07
3.785016	6.25978e-07
3.751639	6.628e-07
3.740513	7.36445e-07
3.729387	8.10089e-07
3.718261	8.46912e-07
3.684883	8.83734e-07
3.673757	9.20556e-07
3.629254	9.57378e-07
3.584750	9.942e-07
3.573624	1.03102e-06
3.551372	1.06784e-06
3.529120	1.14149e-06
3.506868	1.17831e-06
3.495743	1.21513e-06
3.484617	1.28878e-06
3.462365	1.3256e-06
3.428987	1.36242e-06
3.417861	1.43607e-06
3.406735	1.47289e-06
3.395609	1.54653e-06
3.339980	1.62018e-06
3.306602	1.73065e-06
3.284350	1.84111e-06
3.228720	1.87793e-06
3.206469	1.9884e-06
3.195343	2.06205e-06
3.184217	2.13569e-06
3.161965	2.20933e-06
3.106335	2.3198e-06
3.095209	2.35662e-06
3.084083	2.50391e-06
3.072958	2.57756e-06
3.061832	2.76167e-06
3.050706	2.90896e-06
3.039580	3.20353e-06
3.028454	3.35082e-06
3.017328	3.93998e-06
3.006202	4.3082e-06
2.995076	4.93418e-06
2.983950	5.67063e-06
2.972824	7.40127e-06
2.961698	9.75789e-06
2.950572	1.24091e-05
2.939446	1.50971e-05
2.928321	1.75274e-05
2.917195	2.01418e-05
2.906069	2.49655e-05
2.894943	2.95683e-05
2.883817	3.44656e-05
2.872691	3.84056e-05
2.861565	4.25665e-05
2.850439	4.6396e-05
2.839313	5.45337e-05
2.828187	6.21559e-05
2.817061	6.91522e-05
2.805935	7.52278e-05
2.794809	8.22241e-05
2.783684	8.81893e-05
2.772558	9.51855e-05
2.761432	0.000100267
2.750306	0.000105827
2.739180	0.00011356
2.728054	0.00011993
2.716928	0.000126705
2.705802	0.000132376
2.694676	0.000140808
2.683550	0.000146184
2.672424	0.00015307
2.661298	0.000164816
2.650172	0.00017045
2.639047	0.000177704
2.627921	0.000186431
2.616795	0.000191807
2.605669	0.000195489
2.594543	0.000204953
2.583417	0.000208193
2.572291	0.000211875
2.561165	0.000216846
2.550039	0.000219461
2.538913	0.000222738
2.527787	0.000225757
2.516661	0.000230507
2.505536	0.000235184
2.494410	0.000238314
2.483284	0.00024229
2.472158	0.00024531
2.461032	0.000249066
2.449906	0.000251643
2.438780	0.000256246
2.427654	0.000259192
2.416528	0.000263537
2.405402	0.000269207
2.394276	0.000274657
2.383150	0.000279002
2.372024	0.00028412
2.360899	0.000291595
2.349773	0.000301685
2.338647	0.000311884
2.327521	0.000322342
2.316395	0.000332394
2.305269	0.000347013
2.294143	0.000357544
2.283017	0.000372089
2.271891	0.000385787
2.260765	0.000400368
2.249639	0.000414766
2.238513	0.000426475
2.227387	0.000439289
2.216262	0.00045678
2.205136	0.000478947
2.194010	0.000498021
2.182884	0.000517537
2.171758	0.000536795
2.160632	0.000554027
2.149506	0.000576489
2.138380	0.000593317
2.127254	0.000617656
2.116128	0.000638682
2.105002	0.000667366
2.093876	0.000689165
2.082751	0.000712068
2.071625	0.000738765
2.060499	0.000761558
2.049373	0.000790721
2.038247	0.000818485
2.027121	0.000846506
2.015995	0.000870736
2.004869	0.000901961
1.993743	0.00092457
1.982617	0.000943128
1.971491	0.000968683
1.960365	0.000998251
1.949239	0.00103036
1.938114	0.00106022
1.926988	0.00108327
1.915862	0.00110338
1.904736	0.00112245
1.893610	0.00114403
1.882484	0.00116436
1.871358	0.0011792
1.860232	0.00119816
1.849106	0.00121922
1.837980	0.00123675
1.826854	0.00125553
1.815728	0.00127125
1.804602	0.0012858
1.793477	0.00129574
1.782351	0.00130715
1.771225	0.00132232
1.760099	0.0013291
1.748973	0.00133532
1.737847	0.00133985
1.726721	0.00134688
1.715595	0.00135373
1.704469	0.00135826
1.693343	0.00136305
1.682217	0.00137023
1.671091	0.0013724
1.659966	0.00137866
1.648840	0.00138223
1.637714	0.00138665
1.626588	0.00139033
1.615462	0.00139218
1.604336	0.00139457
1.593210	0.00139674
1.582084	0.00139976
1.570958	0.00140164
1.559832	0.00140654
1.548706	0.00140838
1.537580	0.00141062
1.526454	0.00141265
1.515329	0.00141456
1.504203	0.00141707
1.493077	0.00142178
1.481951	0.00142381
1.470825	0.00142543
1.459699	0.00142679
1.448573	0.00142804
1.437447	0.00142926
1.426321	0.00143239
1.415195	0.00143338
1.404069	0.00143522
1.392943	0.00143949
1.381817	0.00145039
1.370692	0.00147005
1.359566	0.00148497
1.348440	0.001518
1.337314	0.00156421
1.326188	0.00163726
1.315062	0.00175414
1.303936	0.00188718
1.292810	0.00206643
1.281684	0.00227598
1.270558	0.00245048
1.259432	0.00260628
1.248306	0.00268858
1.237180	0.00274974
1.226055	0.00279334
1.214929	0.00282165
1.203803	0.00283679
1.192677	0.00285564
1.181551	0.00287033
1.170425	0.00288535
1.159299	0.0029034
1.148173	0.0029193
1.137047	0.00293783
1.125921	0.00296588
1.114795	0.00298882
1.103669	0.00301298
1.092544	0.00304284
1.081418	0.00307646
1.070292	0.0031068
1.059166	0.00314009
1.048040	0.00317161
1.036914	0.00320324
1.025788	0.00324268
1.014662	0.00328966
1.003536	0.0033467
0.992410	0.00341287
0.981284	0.00347086
0.970158	0.00353059
0.959032	0.00359834
0.947907	0.00367136
0.936781	0.00373017
0.925655	0.00380985
0.914529	0.00389458
0.903403	0.00395707
0.892277	0.00401013
0.881151	0.00405457
0.870025	0.00408653
0.858899	0.0041351
0.847773	0.00418967
0.836647	0.00424745
0.825521	0.00430194
0.814395	0.00435353
0.803270	0.00440534
0.792144	0.00445549
0.781018	0.004496
0.769892	0.00452884
0.758766	0.00456585
0.747640	0.00459637
0.736514	0.00464454
0.725388	0.0046913
0.714262	0.00475773
0.703136	0.00483399
0.692010	0.00489739
0.680884	0.00494674
0.669759	0.00498801
0.658633	0.00502068
0.647507	0.00503714
0.636381	0.00505046
0.625255	0.00505934
0.614129	0.00506166
0.603003	0.0050649
0.591877	0.0050786
0.580751	0.00510452
0.569625	0.00516715
0.558499	0.00525987
0.547373	0.00538017
0.536247	0.0055173
0.525122	0.00564986
0.513996	0.00577133
0.502870	0.00585632
0.491744	0.00591096
0.480618	0.00594723
0.469492	0.00597809
0.458366	0.00603034
0.447240	0.00616846
0.436114	0.00634097
0.424988	0.00651187
0.413862	0.00664119
0.402736	0.00673762
0.391610	0.00682828
0.380485	0.00692004
0.369359	0.00701869
0.358233	0.00713372
0.347107	0.00724702
0.335981	0.00736526
0.324855	0.00747293
0.313729	0.00757349
0.302603	0.00769036
0.291477	0.00778293
0.280351	0.00788589
0.269225	0.00797474
0.258099	0.00806676
0.246974	0.00814026
0.235848	0.00820396
0.224722	0.00825783
0.213596	0.00830632
0.202470	0.00835799
0.191344	0.00839286
0.180218	0.00843443
0.169092	0.00847291
0.157966	0.00850947
0.146840	0.0085446
0.135714	0.00858072
0.124588	0.00862373
0.113462	0.00865809
0.102337	0.00869679
0.091211	0.00874823
0.080085	0.00880538
0.068959	0.00889809
0.057833	0.00899162
0.046707	0.00914757
0.035581	0.00942454
0.024455	0.00976714
0.013329	0.0101755
0.002203	0.0105672
-0.008923	0.976272
-0.020049	0.976592
-0.031175	0.976921
-0.042300	0.977228
-0.053426	0.977499
-0.064552	0.977718
-0.075678	0.977996
-0.086804	0.978408
-0.097930	0.97889
-0.109056	0.979434
-0.120182	0.980068
-0.131308	0.98069
-0.142434	0.981276
-0.153560	0.981919
-0.164686	0.98257
-0.175812	0.983196
-0.186937	0.983823
-0.198063	0.984449
-0.209189	0.984987
-0.220315	0.98552
-0.231441	0.986033
-0.242567	0.986537
-0.253693	0.987039
-0.264819	0.98755
-0.275945	0.98807
-0.287071	0.98856
-0.298197	0.989058
-0.309323	0.989461
-0.320448	0.989825
-0.331574	0.990207
-0.342700	0.990588
-0.353826	0.990934
-0.364952	0.991275
-0.376078	0.991632
-0.387204	0.991984
-0.398330	0.992302
-0.409456	0.992584
-0.420582	0.992908
-0.431708	0.993177
-0.442834	0.993458
-0.453960	0.993716
-0.465085	0.993948
-0.476211	0.994194
-0.487337	0.994387
-0.498463	0.994568
-0.509589	0.994739
-0.520715	0.994922
-0.531841	0.995098
-0.542967	0.995257
-0.554093	0.995429
-0.565219	0.995603
-0.576345	0.995799
-0.587471	0.996011
-0.598597	0.996213
-0.609722	0.996413
-0.620848	0.996631
-0.631974	0.996854
-0.643100	0.997061
-0.654226	0.997256
-0.665352	0.997415
-0.676478	0.99757
-0.687604	0.99771
-0.698730	0.997873
-0.709856	0.998016
-0.720982	0.99812
-0.732108	0.998217
-0.743233	0.998305
-0.754359	0.998397
-0.765485	0.998485
-0.776611	0.998574
-0.787737	0.99865
-0.798863	0.998719
-0.809989	0.998801
-0.821115	0.998892
-0.832241	0.998982
-0.843367	0.999067
-0.854493	0.99915
-0.865619	0.999223
-0.876745	0.999304
-0.887870	0.999374
-0.898996	0.999436
-0.910122	0.999498
-0.921248	0.999535
-0.932374	0.999569
-0.943500	0.999605
-0.954626	0.999633
-0.965752	0.999659
-0.976878	0.99968
-0.988004	0.9997
-0.999130	0.999716
-1.010256	0.999733
-1.021382	0.999748
-1.032507	0.999761
-1.043633	0.999769
-1.054759	0.999778
-1.065885	0.999787
-1.077011	0.999794
-1.088137	0.999801
-1.099263	0.999809
-1.110389	0.999814
-1.121515	0.99982
-1.132641	0.999826
-1.143767	0.99983
-1.154893	0.999834
-1.166019	0.99984
-1.177144	0.999846
-1.188270	0.999852
-1.199396	0.999858
-1.210522	0.999865
-1.221648	0.999871
-1.232774	0.999874
-1.243900	0.999878
-1.255026	0.999884
-1.266152	0.999892
-1.277278	0.999896
-1.288404	0.999902
-1.299530	0.999909
-1.310655	0.999913
-1.321781	0.999917
-1.332907	0.999921
-1.344033	0.999924
-1.355159	0.999928
-1.366285	0.99993
-1.377411	0.99993
-1.388537	0.999933
-1.399663	0.999935
-1.410789	0.999937
-1.421915	0.999938
-1.433041	0.999939
-1.444167	0.99994
-1.455292	0.999941
-1.477544	0.999941
-1.488670	0.999942
-1.499796	0.999942
-1.510922	0.999943
-1.522048	0.999944
-1.533174	0.999944
-1.544300	0.999945
-1.555426	0.999946
-1.566552	0.999947
-1.577678	0.999948
-1.588804	0.999949
-1.599929	0.99995
-1.611055	0.999951
-1.622181	0.999952
-1.633307	0.999954
-1.644433	0.999955
-1.655559	0.999956
-1.666685	0.999958
-1.677811	0.99996
-1.688937	0.999962
-1.700063	0.999963
-1.711189	0.999964
-1.722315	0.999966
-1.733440	0.999967
-1.744566	0.99997
-1.755692	0.999972
-1.766818	0.999973
-1.777944	0.999976
-1.789070	0.999977
-1.800196	0.999979
-1.811322	0.999981
-1.822448	0.999984
-1.833574	0.999986
-1.844700	0.999987
-1.855826	0.999988
-1.866952	0.99999
-1.878077	0.999991
-1.889203	0.999991
-1.900329	0.999993
-1.911455	0.999994
-1.922581	0.999995
-1.933707	0.999995
-1.944833	0.999996
-1.955959	0.999997
-1.967085	0.999997
-1.978211	0.999997
-1.989337	0.999998
-2.000463	0.999998
-2.022714	0.999998
-2.033840	0.999999
-2.056092	0.999999
-2.078344	1
-2.089470	1
-2.167351	1
-2.200729	1
&
```
