## Supplementary material for "All-at-once RNA folding with 3D motif prediction framed by evolutionary information": RF02743_Sernc389.cacofold.power

```
# Power analysis of CaCoFold structure
#
# Powertype = SINGLE SUBSTITUTIONS
# covary left_pos right_pos substitutions power
#----------------------------------------------------------------
6		381		1		0.00
7		380		1		0.00
8		379		1		0.00
9		378		1		0.00
10		377		0		0.00
11		376		0		0.00
13		375		1		0.00
14		374		0		0.00
15		373		0		0.00
16		372		0		0.00
17		371		0		0.00
18		370		1		0.00
19		369		1		0.00
20		368		1		0.00
21		367		0		0.00
23		365		0		0.00
24		364		2		0.00
26		360		1		0.00
27		359		1		0.00
28		358		0		0.00
29		357		0		0.00
30		356		0		0.00
31		355		0		0.00
32		354		0		0.00
33		353		1		0.00
34		352		1		0.00
35		351		2		0.00
36		350		0		0.00
37		65		0		0.00
38		64		0		0.00
39		63		2		0.00
40		62		0		0.00
41		61		0		0.00
42		60		2		0.00
43		59		1		0.00
44		58		1		0.00
45		57		1		0.00
46		56		0		0.00
47		55		0		0.00
48		54		1		0.00
69		227		0		0.00
70		226		0		0.00
71		225		0		0.00
72		224		0		0.00
73		223		0		0.00
75		221		0		0.00
76		220		1		0.00
77		219		0		0.00
81		212		0		0.00
82		211		0		0.00
83		210		0		0.00
84		209		0		0.00
85		208		0		0.00
86		207		1		0.00
87		206		0		0.00
88		205		0		0.00
89		204		1		0.00
90		203		0		0.00
91		202		1		0.00
93		198		0		0.00
94		197		0		0.00
95		196		0		0.00
96		195		1		0.00
97		194		1		0.00
98		193		0		0.00
99		192		1		0.00
100		191		0		0.00
102		175		0		0.00
103		174		1		0.00
104		173		0		0.00
105		172		0		0.00
110		168		0		0.00
111		167		0		0.00
113		165		0		0.00
114		164		1		0.00
115		163		1		0.00
116		162		0		0.00
117		161		1		0.00
118		160		0		0.00
119		159		1		0.00
120		158		0		0.00
126		138		0		0.00
127		137		0		0.00
128		136		0		0.00
129		135		0		0.00
139		157		0		0.00
140		156		0		0.00
141		155		1		0.00
142		154		0		0.00
143		153		0		0.00
144		152		0		0.00
145		151		0		0.00
178		190		0		0.00
179		189		0		0.00
180		188		0		0.00
181		187		0		0.00
230		267		0		0.00
231		266		0		0.00
232		265		0		0.00
233		264		0		0.00
234		263		0		0.00
235		262		0		0.00
236		260		0		0.00
237		259		0		0.00
238		258		0		0.00
239		257		0		0.00
240		256		1		0.00
242		255		1		0.00
243		254		1		0.00
244		253		0		0.00
245		252		0		0.00
269		349		0		0.00
270		348		1		0.00
271		347		1		0.00
272		346		0		0.00
273		345		0		0.00
275		343		0		0.00
276		342		0		0.00
281		337		0		0.00
282		336		0		0.00
283		335		0		0.00
284		334		0		0.00
285		333		1		0.00
286		332		0		0.00
288		330		1		0.00
289		329		0		0.00
290		328		0		0.00
291		327		1		0.00
292		326		0		0.00
297		319		0		0.00
298		318		0		0.00
300		316		0		0.00
301		315		0		0.00
302		314		0		0.00
303		312		0		0.00
304		311		0		0.00
305		310		0		0.00
382		418		1		0.00
383		417		0		0.00
384		416		0		0.00
385		415		0		0.00
386		414		1		0.00
387		413		0		0.00
388		411		0		0.00
389		410		0		0.00
390		409		0		0.00
393		405		1		0.00
394		404		0		0.00
395		403		0		0.00
396		402		0		0.00
422		445		0		0.00
423		444		0		0.00
424		443		0		0.00
425		442		0		0.00
426		441		0		0.00
427		440		0		0.00
428		439		0		0.00
429		437		0		0.00
430		436		0		0.00
453		594		0		0.00
454		593		0		0.00
455		592		1		0.00
456		591		1		0.00
457		590		0		0.00
458		589		0		0.00
459		587		0		0.00
460		586		0		0.00
461		585		0		0.00
462		584		0		0.00
463		583		0		0.00
464		582		0		0.00
466		579		0		0.00
467		578		0		0.00
472		573		1		0.00
473		572		0		0.00
474		571		0		0.00
475		570		0		0.00
476		569		1		0.00
477		567		1		0.00
478		566		0		0.00
479		565		0		0.00
480		564		0		0.00
491		532		0		0.00
492		531		0		0.00
493		530		0		0.00
494		529		0		0.00
495		528		0		0.00
496		527		0		0.00
497		526		0		0.00
499		525		0		0.00
500		524		0		0.00
501		523		0		0.00
502		522		1		0.00
505		518		2		0.00
506		517		2		0.00
507		516		0		0.00
533		561		1		0.00
534		560		0		0.00
535		559		0		0.00
536		558		0		0.00
537		557		0		0.00
538		556		0		0.00
539		555		0		0.00
542		552		1		0.00
543		551		1		0.00
#
# BPAIRS 205
# avg substitutions per BP 0.3
# BPAIRS expected to covary 0.0 +/- 0.0
# BPAIRS observed to covary 0
#
```
