## Supplementary material for "All-at-once RNA folding with 3D motif prediction framed by evolutionary information": RF02743_Sernc389.power

```
# Power analysis of given structure
#
# Powertype = SINGLE SUBSTITUTIONS
# covary left_pos right_pos substitutions power
#----------------------------------------------------------------
2		16		0		0.00
3		15		0		0.00
4		14		0		0.00
5		13		1		0.00
17		580		0		0.00
18		579		1		0.00
19		578		1		0.00
20		577		1		0.00
21		576		0		0.00
22		575		0		0.00
23		33		1		0.00
24		32		1		0.00
25		31		0		0.00
26		30		1		0.00
40		68		0		0.00
41		67		0		0.00
43		65		1		0.00
44		64		1		0.00
45		62		1		0.00
46		61		0		0.00
47		60		1		0.00
48		59		1		0.00
49		58		0		0.00
50		57		0		0.00
51		56		1		0.00
69		146		0		0.00
70		145		0		0.00
71		144		0		0.00
72		143		0		0.00
73		142		0		0.00
74		141		1		0.00
75		140		0		0.00
76		139		1		0.00
77		138		0		0.00
78		137		0		0.00
82		133		0		0.00
83		132		0		0.00
84		131		0		0.00
87		129		0		0.00
88		128		0		0.00
89		127		0		0.00
90		126		0		0.00
91		125		0		0.00
92		124		0		0.00
93		123		1		0.00
95		121		0		0.00
96		120		0		0.00
97		118		0		0.00
99		116		0		0.00
100		115		0		0.00
101		112		0		0.00
102		111		0		0.00
103		110		1		0.00
149		213		0		0.00
150		212		0		0.00
151		211		0		0.00
152		210		0		0.00
154		208		0		0.00
155		207		1		0.00
156		206		0		0.00
157		205		0		0.00
158		204		1		0.00
159		203		0		0.00
160		202		1		0.00
161		201		0		0.00
162		200		0		0.00
164		198		0		0.00
166		197		0		0.00
168		195		1		0.00
169		194		1		0.00
170		193		0		0.00
171		192		1		0.00
172		191		0		0.00
173		190		0		0.00
177		189		1		0.00
178		188		0		0.00
180		186		0		0.00
181		185		0		0.00
220		574		0		0.00
221		573		1		0.00
223		571		0		0.00
224		570		0		0.00
225		569		0		0.00
226		568		0		0.00
227		567		1		0.00
230		267		0		0.00
231		266		0		0.00
232		265		0		0.00
233		264		0		0.00
234		263		0		0.00
235		262		0		0.00
236		260		0		0.00
237		259		0		0.00
238		258		0		0.00
239		257		0		0.00
240		256		1		0.00
242		255		1		0.00
243		254		1		0.00
244		253		0		0.00
245		252		0		0.00
269		565		0		0.00
270		564		0		0.00
271		563		1		0.00
272		562		1		0.00
273		561		1		0.00
274		560		0		0.00
275		559		0		0.00
276		558		0		0.00
277		557		0		0.00
278		556		0		0.00
281		551		0		0.00
282		550		0		0.00
283		549		0		0.00
284		548		0		0.00
285		547		1		0.00
286		546		1		0.00
287		545		0		0.00
288		544		1		0.00
289		543		1		0.00
290		542		1		0.00
295		536		0		0.00
296		535		0		0.00
297		534		0		0.00
298		533		0		0.00
299		532		0		0.00
300		531		0		0.00
301		530		0		0.00
302		529		0		0.00
303		527		0		0.00
304		526		0		0.00
305		525		0		0.00
306		524		1		0.00
307		523		0		0.00
308		522		1		0.00
310		351		1		0.00
311		350		0		0.00
312		349		0		0.00
313		347		1		0.00
314		346		0		0.00
315		345		0		0.00
318		342		0		0.00
319		341		0		0.00
320		340		0		0.00
321		339		1		0.00
323		337		0		0.00
324		336		0		0.00
325		335		0		0.00
326		334		0		0.00
359		471		0		0.00
360		470		0		0.00
361		469		1		0.00
362		468		0		0.00
363		467		0		0.00
364		465		1		0.00
365		464		0		0.00
366		462		0		0.00
367		461		0		0.00
368		460		0		0.00
369		459		0		0.00
372		456		1		0.00
373		454		0		0.00
375		452		0		0.00
376		451		0		0.00
377		450		0		0.00
380		446		0		0.00
381		445		0		0.00
382		444		1		0.00
383		443		0		0.00
386		442		0		0.00
387		441		0		0.00
388		440		0		0.00
389		439		0		0.00
390		438		0		0.00
391		437		0		0.00
392		436		0		0.00
393		435		1		0.00
395		433		0		0.00
397		431		0		0.00
398		430		0		0.00
399		429		0		0.00
400		428		0		0.00
401		427		0		0.00
402		425		0		0.00
403		424		0		0.00
404		423		0		0.00
405		422		1		0.00
407		419		0		0.00
409		418		0		0.00
410		417		0		0.00
472		518		1		0.00
473		517		1		0.00
474		516		0		0.00
475		515		0		0.00
476		514		1		0.00
477		513		0		0.00
478		512		0		0.00
479		511		0		0.00
484		506		1		0.00
486		504		0		0.00
487		503		0		0.00
488		502		0		0.00
489		501		0		0.00
490		500		0		0.00
492		499		0		0.00
493		498		1		0.00
582		594		0		0.00
583		593		0		0.00
584		592		1		0.00
585		591		0		0.00
586		590		0		0.00
#
# BPAIRS 210
# avg substitutions per BP 0.3
# BPAIRS expected to covary 0.0 +/- 0.0
# BPAIRS observed to covary 0
#
```
