## Supplementary material for "All-at-once RNA folding with 3D motif prediction framed by evolutionary information": RF02743_Sernc389.surv

```
0.000000	0.0047619
-0.004357	1
&
1.726953	5.66556e-06
1.719815	1.69967e-05
1.233705	0.00025495
1.036223	0.000492904
1.013436	0.00137673
0.861527	0.00151271
0.793168	0.00163168
0.626067	0.00183564
0.512135	0.00235121
0.443776	0.0028951
0.428585	0.0039319
0.413394	0.00464576
0.405798	0.00575621
0.367821	0.00654939
0.291866	0.00706496
0.261484	0.00718393
0.253889	0.00797711
0.246294	0.00811308
0.223507	0.00836803
0.033620	0.00852101
-0.004357	0.990618
-0.080312	0.990776
-0.087907	0.991094
-0.095503	0.991213
-0.133480	0.992165
-0.171458	0.992674
-0.209435	0.99366
-0.217030	0.993864
-0.429704	0.994499
-0.452490	0.995587
-0.460085	0.996584
-0.475276	0.996737
-0.482872	0.997292
-0.490467	0.997688
-0.611995	0.997739
-0.680354	0.998691
-0.695545	0.998861
-0.703141	0.999575
-1.060128	0.999745
-1.250015	0.999983
-1.341160	1
&
1.886916	1.88628e-08
1.879320	9.43138e-08
1.871725	1.69765e-07
1.856534	2.45216e-07
1.848938	3.58393e-07
1.841343	6.97922e-07
1.833747	7.54511e-07
1.826152	8.29962e-07
1.818557	9.99726e-07
1.810961	1.1129e-06
1.803366	1.28267e-06
1.795770	1.32039e-06
1.788175	1.64106e-06
1.780579	2.11263e-06
1.772984	2.56534e-06
1.765388	3.35757e-06
1.757793	3.58393e-06
1.750197	4.77228e-06
1.742602	5.22499e-06
1.735006	5.65883e-06
1.727411	6.26244e-06
1.719815	7.62056e-06
1.712220	8.54483e-06
1.704624	9.5257e-06
1.697029	1.10347e-05
1.689433	1.17515e-05
1.681838	1.23928e-05
1.674243	1.39019e-05
1.666647	1.44112e-05
1.659052	1.4845e-05
1.651456	1.57315e-05
1.643861	1.59579e-05
1.636265	1.64672e-05
1.628670	1.69576e-05
1.621074	1.72217e-05
1.605883	1.75424e-05
1.598288	1.79196e-05
1.583097	1.80517e-05
1.575501	1.82214e-05
1.552715	1.83346e-05
1.545119	1.85044e-05
1.537524	1.85232e-05
1.408401	1.89005e-05
1.385615	1.93155e-05
1.362828	1.96927e-05
1.355233	2.03152e-05
1.347637	2.1447e-05
1.340042	2.20694e-05
1.324851	2.49932e-05
1.317255	2.79169e-05
1.309660	2.94825e-05
1.302064	3.17649e-05
1.294469	3.89139e-05
1.286873	4.40634e-05
1.279278	4.63081e-05
1.271682	5.19481e-05
1.264087	5.73994e-05
1.256491	6.52652e-05
1.248896	7.16219e-05
1.241301	8.21851e-05
1.233705	0.000107518
1.226110	0.000112007
1.218514	0.000123777
1.210919	0.000144149
1.203323	0.000150487
1.195728	0.000166256
1.188132	0.000177989
1.180537	0.000182422
1.172941	0.000197738
1.165346	0.000204868
1.157750	0.000217582
1.150155	0.000222147
1.142559	0.0002279
1.134964	0.000231295
1.127368	0.00023669
1.119773	0.000242858
1.112177	0.000247329
1.104582	0.00024963
1.096987	0.00025461
1.089391	0.000264192
1.081796	0.00027849
1.074200	0.00028164
1.066605	0.00028926
1.059009	0.000303634
1.051414	0.000315442
1.043818	0.000326892
1.036223	0.000361033
1.028627	0.000442256
1.021032	0.000630582
1.013436	0.000873535
1.005841	0.00105215
0.998245	0.00114676
0.990650	0.00119358
0.983054	0.00121861
0.975459	0.00123242
0.967863	0.0012361
0.960268	0.00124043
0.952673	0.00124289
0.945077	0.0012454
0.937482	0.00124655
0.929886	0.00124766
0.922291	0.00124822
0.914695	0.00124988
0.907100	0.00125266
0.899504	0.00125413
0.891909	0.00125734
0.884313	0.00126294
0.876718	0.00127795
0.869122	0.00128563
0.861527	0.0013054
0.853931	0.0013263
0.846336	0.00134674
0.838740	0.00137036
0.831145	0.00138332
0.823549	0.00139884
0.815954	0.00141226
0.808359	0.00142765
0.800763	0.00144302
0.793168	0.00146043
0.785572	0.00147205
0.777977	0.00147701
0.770381	0.0014882
0.762786	0.00149359
0.755190	0.00149625
0.747595	0.0014981
0.739999	0.00149897
0.724808	0.00150036
0.717213	0.00150293
0.709617	0.00150332
0.694426	0.00150389
0.686831	0.00150542
0.679236	0.00151078
0.671640	0.00151947
0.664045	0.00152477
0.656449	0.00154197
0.648854	0.00156319
0.641258	0.0015794
0.633663	0.0015967
0.626067	0.00163825
0.618472	0.00167392
0.610876	0.00168803
0.603281	0.00169821
0.595685	0.00170761
0.588090	0.00172004
0.580494	0.00172389
0.572899	0.00173875
0.565303	0.00174677
0.557708	0.00175697
0.550112	0.0017731
0.542517	0.0017954
0.534922	0.00181132
0.527326	0.00182388
0.519731	0.00183273
0.512135	0.00188399
0.504540	0.00191763
0.496944	0.00196344
0.489349	0.00201509
0.481753	0.00205412
0.474158	0.00211531
0.466562	0.00221372
0.458967	0.00235817
0.451371	0.00259672
0.443776	0.00295361
0.436180	0.00329087
0.428585	0.00365781
0.420989	0.00395041
0.413394	0.00421417
0.405798	0.00449364
0.398203	0.00467314
0.390608	0.00486635
0.383012	0.00509764
0.375417	0.00525349
0.367821	0.00545937
0.360226	0.00558021
0.352630	0.00568463
0.345035	0.00581929
0.337439	0.00593368
0.329844	0.00602343
0.322248	0.00613427
0.314653	0.00623671
0.307057	0.00632027
0.299462	0.00640114
0.291866	0.00648072
0.284271	0.00656141
0.276675	0.00665178
0.269080	0.00673555
0.261484	0.00684469
0.253889	0.00698118
0.246294	0.00706509
0.238698	0.00713337
0.231103	0.00723353
0.223507	0.00728838
0.215912	0.00735412
0.208316	0.00738749
0.200721	0.00742035
0.193125	0.00745505
0.185530	0.0074798
0.177934	0.00749487
0.170339	0.00750066
0.162743	0.00751015
0.155148	0.00751868
0.147552	0.00752624
0.139957	0.00753126
0.132361	0.00753454
0.124766	0.0075366
0.117170	0.00753728
0.109575	0.00753733
0.101980	0.00753873
0.094384	0.00754048
0.086789	0.00754354
0.079193	0.0075478
0.071598	0.00755046
0.064002	0.00756178
0.056407	0.007577
0.048811	0.00758889
0.041216	0.0076072
0.033620	0.00763965
0.026025	0.00765951
0.018429	0.00767024
0.010834	0.00767839
0.003238	0.00768552
-0.004357	0.991589
-0.011953	0.991589
-0.019548	0.991591
-0.027144	0.991592
-0.034739	0.991592
-0.042334	0.991593
-0.049930	0.991595
-0.057525	0.9916
-0.065121	0.99162
-0.072716	0.991677
-0.080312	0.991781
-0.087907	0.991938
-0.095503	0.992113
-0.103098	0.99224
-0.110694	0.992318
-0.118289	0.992417
-0.125885	0.992533
-0.133480	0.992691
-0.141076	0.992827
-0.148671	0.99293
-0.156267	0.993042
-0.163862	0.993144
-0.171458	0.993233
-0.179053	0.993324
-0.186648	0.993424
-0.194244	0.993589
-0.201839	0.99374
-0.209435	0.99395
-0.217030	0.994161
-0.224626	0.994277
-0.232221	0.994367
-0.239817	0.994411
-0.247412	0.994432
-0.255008	0.994445
-0.262603	0.994448
-0.270199	0.994452
-0.277794	0.994455
-0.285390	0.994455
-0.315772	0.994457
-0.330962	0.994458
-0.338558	0.994459
-0.346153	0.994461
-0.353749	0.994468
-0.361344	0.99448
-0.368940	0.99449
-0.376535	0.994498
-0.384131	0.994533
-0.391726	0.994568
-0.399322	0.994606
-0.406917	0.994717
-0.414513	0.994798
-0.422108	0.994954
-0.429704	0.995174
-0.437299	0.995389
-0.444895	0.995661
-0.452490	0.996001
-0.460085	0.996359
-0.467681	0.996647
-0.475276	0.996962
-0.482872	0.997214
-0.490467	0.99744
-0.498063	0.997584
-0.505658	0.997705
-0.513254	0.99778
-0.520849	0.997827
-0.528445	0.997862
-0.536040	0.997877
-0.543636	0.99789
-0.551231	0.997902
-0.558827	0.997911
-0.566422	0.997917
-0.574018	0.997921
-0.581613	0.997926
-0.589209	0.997934
-0.596804	0.997944
-0.604399	0.997948
-0.611995	0.997964
-0.619590	0.997999
-0.627186	0.998015
-0.634781	0.998061
-0.642377	0.998138
-0.649972	0.998188
-0.657568	0.998288
-0.665163	0.998429
-0.672759	0.998515
-0.680354	0.998659
-0.687950	0.998823
-0.695545	0.99896
-0.703141	0.999082
-0.710736	0.999223
-0.718332	0.999307
-0.725927	0.999373
-0.733523	0.999468
-0.741118	0.999509
-0.748713	0.999542
-0.756309	0.999557
-0.763904	0.999566
-0.771500	0.999571
-0.779095	0.999574
-0.786691	0.999578
-0.794286	0.999583
-0.801882	0.999584
-0.809477	0.999586
-0.817073	0.999586
-0.824668	0.999586
-0.832264	0.999587
-0.855050	0.999588
-0.893027	0.999588
-0.908218	0.999588
-0.915814	0.999588
-0.923409	0.999589
-0.931005	0.999589
-0.938600	0.999591
-0.946196	0.999593
-0.953791	0.999595
-0.961387	0.999596
-0.968982	0.999598
-0.976578	0.999599
-0.984173	0.9996
-0.991769	0.999605
-0.999364	0.999611
-1.006960	0.999615
-1.014555	0.999621
-1.022151	0.999628
-1.029746	0.999635
-1.037341	0.99964
-1.044937	0.999651
-1.052532	0.999668
-1.060128	0.999684
-1.067723	0.999695
-1.075319	0.999707
-1.082914	0.999715
-1.090510	0.999726
-1.098105	0.999734
-1.105701	0.999744
-1.113296	0.999751
-1.120892	0.999755
-1.128487	0.999761
-1.136083	0.999763
-1.143678	0.999769
-1.151274	0.999772
-1.158869	0.999778
-1.166465	0.999782
-1.174060	0.999796
-1.181655	0.999806
-1.189251	0.999815
-1.196846	0.999828
-1.204442	0.999841
-1.212037	0.999849
-1.219633	0.999866
-1.227228	0.999878
-1.234824	0.999885
-1.242419	0.999898
-1.250015	0.999915
-1.257610	0.999922
-1.265206	0.999932
-1.272801	0.999942
-1.280397	0.999952
-1.287992	0.999961
-1.295588	0.999967
-1.303183	0.99997
-1.310779	0.999973
-1.318374	0.99998
-1.325969	0.999982
-1.333565	0.999983
-1.341160	0.999987
-1.348756	0.99999
-1.356351	0.999991
-1.363947	0.999992
-1.371542	0.999992
-1.379138	0.999994
-1.386733	0.999994
-1.394329	0.999995
-1.401924	0.999997
-1.409520	0.999997
-1.417115	0.999998
-1.424711	0.999998
-1.432306	0.999998
-1.439902	0.999999
-1.447497	0.999999
-1.455093	0.999999
-1.462688	0.999999
-1.470283	1
-1.477879	1
-1.500665	1
-1.515856	1
-1.523452	1
-1.637384	1
-1.667766	1
&
```
