## Supplementary material for "All-at-once RNA folding with 3D motif prediction framed by evolutionary information": RF02744_Rev39_5p_UTR.cacofold.power

```
# Power analysis of CaCoFold structure
#
# Powertype = SINGLE SUBSTITUTIONS
# covary left_pos right_pos substitutions power
#----------------------------------------------------------------
5		33		0		0.00
6		32		0		0.00
7		31		0		0.00
8		30		0		0.00
9		29		1		0.00
10		28		0		0.00
11		27		0		0.00
12		26		0		0.00
13		25		1		0.00
14		24		3		0.02
34		262		0		0.00
35		261		0		0.00
36		260		0		0.00
37		259		0		0.00
38		258		1		0.00
44		252		0		0.00
45		251		1		0.00
46		250		1		0.00
47		249		0		0.00
48		248		0		0.00
49		247		0		0.00
84		151		0		0.00
85		150		0		0.00
86		149		1		0.00
87		148		1		0.00
88		147		0		0.00
93		108		0		0.00
94		107		0		0.00
95		106		0		0.00
96		105		0		0.00
118		146		0		0.00
119		145		0		0.00
120		144		0		0.00
121		143		0		0.00
122		142		0		0.00
123		141		0		0.00
124		140		0		0.00
125		139		0		0.00
126		138		0		0.00
184		237		0		0.00
185		236		1		0.00
186		235		0		0.00
187		234		0		0.00
188		233		1		0.00
189		232		2		0.00
190		231		0		0.00
191		230		1		0.00
195		229		0		0.00
196		228		0		0.00
197		227		0		0.00
198		226		0		0.00
199		225		0		0.00
200		224		0		0.00
201		223		0		0.00
202		222		0		0.00
203		221		0		0.00
204		220		0		0.00
205		219		0		0.00
206		218		0		0.00
267		293		0		0.00
268		292		1		0.00
269		291		1		0.00
270		290		1		0.00
271		289		0		0.00
272		288		1		0.00
273		287		1		0.00
274		286		1		0.00
275		285		0		0.00
276		284		2		0.00
277		283		0		0.00
#
# BPAIRS 70
# avg substitutions per BP 0.3
# BPAIRS expected to covary 0.0 +/- 0.1
# BPAIRS observed to covary 0
#
```
