## Supplementary material for "All-at-once RNA folding with 3D motif prediction framed by evolutionary information": RF02744_Rev39_5p_UTR.power

```
# Power analysis of given structure
#
# Powertype = SINGLE SUBSTITUTIONS
# covary left_pos right_pos substitutions power
#----------------------------------------------------------------
5		33		0		0.00
6		32		0		0.00
7		31		0		0.00
8		30		0		0.00
9		29		1		0.00
10		28		0		0.00
11		27		0		0.00
12		26		0		0.00
13		24		2		0.00
15		22		1		0.00
16		21		2		0.00
37		75		0		0.00
38		74		0		0.00
39		73		0		0.00
40		72		1		0.00
41		71		1		0.00
42		70		2		0.00
44		67		0		0.00
45		66		0		0.00
46		65		0		0.00
47		64		0		0.00
48		63		0		0.00
49		59		0		0.00
50		58		0		0.00
86		256		1		0.00
87		255		1		0.00
88		254		1		0.00
90		252		0		0.00
91		251		1		0.00
92		250		1		0.00
94		247		0		0.00
95		246		0		0.00
98		243		1		0.00
99		242		0		0.00
100		241		0		0.00
101		240		0		0.00
102		239		0		0.00
103		237		0		0.00
104		236		0		0.00
105		235		0		0.00
106		234		0		0.00
107		232		0		0.00
108		231		0		0.00
110		120		0		0.00
111		119		0		0.00
112		118		0		0.00
122		142		0		0.00
123		141		0		0.00
124		140		0		0.00
125		139		0		0.00
126		138		0		0.00
128		137		0		0.00
129		136		0		0.00
130		135		0		0.00
143		162		0		0.00
144		161		0		0.00
146		159		0		0.00
147		158		0		0.00
148		157		0		0.00
149		156		0		0.00
163		193		0		0.00
164		192		0		0.00
165		191		0		0.00
170		187		0		0.00
171		186		0		0.00
172		185		1		0.00
173		184		0		0.00
174		183		1		0.00
195		229		0		0.00
196		228		0		0.00
197		227		0		0.00
198		226		0		0.00
199		225		0		0.00
200		224		0		0.00
201		223		0		0.00
202		222		0		0.00
203		221		0		0.00
204		220		0		0.00
205		219		0		0.00
206		218		0		0.00
208		217		0		0.00
209		216		0		0.00
210		215		0		0.00
257		289		0		0.00
258		288		1		0.00
259		287		0		0.00
260		286		0		0.00
261		285		0		0.00
262		284		1		0.00
263		283		0		0.00
265		278		1		0.00
266		277		0		0.00
267		276		1		0.00
#
# BPAIRS 93
# avg substitutions per BP 0.2
# BPAIRS expected to covary 0.0 +/- 0.0
# BPAIRS observed to covary 0
#
```
