## Supplementary material for "All-at-once RNA folding with 3D motif prediction framed by evolutionary information": RF02744_Rev39_5p_UTR.surv

```
0.013122	0.0107527
-0.002523	0.978495
-0.440597	0.989247
-1.082063	1
&
2.220993	2.20468e-05
2.219138	0.000154328
2.203493	0.000220468
2.156556	0.000374796
2.078329	0.000573218
1.984456	0.000617311
1.937519	0.000771639
1.921874	0.000815733
1.890583	0.00127872
1.874937	0.00158737
1.859292	0.00160942
1.843646	0.00202831
1.828001	0.00218264
1.671546	0.00249129
1.655900	0.00264562
1.280408	0.00266767
1.202181	0.00286609
1.186535	0.00317474
1.155244	0.00319679
1.123953	0.00350545
1.108308	0.00372591
1.077017	0.00374796
0.998789	0.00379205
0.951853	0.00383615
0.920561	0.00403457
0.904916	0.00405662
0.842334	0.00410071
0.811043	0.0041448
0.795397	0.00436527
0.779752	0.00440937
0.764106	0.00445346
0.748461	0.00584241
0.732815	0.00586446
0.670233	0.00590855
0.654588	0.00595264
0.638942	0.00597469
0.623297	0.00601878
0.592006	0.00604083
0.560715	0.00610697
0.545069	0.00615106
0.513778	0.00623925
0.498133	0.00628335
0.451196	0.00648177
0.404260	0.00650381
0.341678	0.00652586
0.326032	0.00668019
0.310387	0.00683452
0.294741	0.00701089
0.232159	0.00720931
0.216514	0.00725341
0.200868	0.00760616
0.169577	0.00778253
0.153932	0.00780458
0.138286	0.00802505
0.122641	0.00804709
0.106995	0.00831165
0.075704	0.00839984
0.060059	0.00914943
0.044413	0.00923762
0.028768	0.0093699
0.013122	0.009414
-0.002523	0.988624
-0.018169	0.988668
-0.033814	0.988844
-0.049460	0.98891
-0.065105	0.989153
-0.080751	0.989351
-0.096396	0.989572
-0.112042	0.98966
-0.127687	0.989726
-0.143333	0.99041
-0.158978	0.990652
-0.174624	0.990784
-0.190269	0.990829
-0.205915	0.991027
-0.221560	0.991093
-0.252851	0.991336
-0.268497	0.991534
-0.284142	0.991578
-0.331079	0.992945
-0.346724	0.993099
-0.378015	0.993121
-0.409306	0.99321
-0.424952	0.99354
-0.440597	0.993739
-0.456243	0.993783
-0.471888	0.994025
-0.487534	0.994047
-0.518825	0.994224
-0.550116	0.994246
-0.581407	0.9944
-0.597052	0.994599
-0.643989	0.994753
-0.690925	0.994775
-0.737862	0.994819
-0.753507	0.994885
-0.769153	0.995216
-0.847380	0.995238
-0.863026	0.995282
-0.925608	0.995326
-0.988190	0.995524
-1.003835	0.995723
-1.035126	0.995767
-1.066417	0.995921
-1.082063	0.998369
-1.097708	0.998765
-1.191581	0.998787
-1.238518	0.998832
-1.301100	0.998898
-1.379328	0.998964
-1.410619	0.999272
-1.426264	0.999471
-1.488846	0.999493
-1.535783	0.999581
-1.926920	0.999603
-2.318058	0.999669
-2.364994	0.999713
-2.443222	0.999735
-2.521449	0.99978
-2.552740	0.999824
-2.599677	0.999868
-2.709195	0.999912
-2.724841	0.999934
-4.023418	0.999956
-4.039063	1
&
2.907540	1.10009e-06
2.782376	6.60051e-06
2.719794	7.7006e-06
2.688503	8.80069e-06
2.672858	9.90077e-06
2.641567	1.10009e-05
2.625921	1.21009e-05
2.610276	1.3201e-05
2.594630	1.54012e-05
2.563339	2.64021e-05
2.532048	3.19025e-05
2.500757	3.96031e-05
2.469466	4.40034e-05
2.453821	4.84038e-05
2.422530	5.72045e-05
2.406884	6.27049e-05
2.391239	7.81061e-05
2.375593	9.24072e-05
2.359948	0.000101208
2.344302	0.000110009
2.328657	0.000112209
2.313011	0.00013201
2.297366	0.000159512
2.281720	0.000168313
2.266075	0.000190315
2.250429	0.000201316
2.234784	0.000215617
2.219138	0.000246419
2.203493	0.000287122
2.187847	0.000310224
2.172202	0.000328926
2.156556	0.000338826
2.140911	0.000407032
2.125265	0.000432334
2.093974	0.000469737
2.078329	0.00050824
2.062683	0.000586346
2.047038	0.000621548
2.031392	0.000660051
2.015747	0.000679853
2.000101	0.000739258
1.984456	0.000833865
1.968810	0.000876768
1.953165	0.00089547
1.937519	0.000926272
1.921874	0.00102308
1.906228	0.00112209
1.890583	0.00118149
1.874937	0.0012618
1.859292	0.00137621
1.843646	0.00153242
1.828001	0.00168423
1.812355	0.00196365
1.796710	0.00203736
1.781064	0.00210666
1.765419	0.00220237
1.749773	0.00221887
1.734128	0.00226068
1.718482	0.00232118
1.702837	0.00232888
1.687191	0.00235968
1.671546	0.00242789
1.640255	0.00243779
1.608964	0.00245319
1.593318	0.00247409
1.577673	0.00249279
1.562027	0.0025159
1.546382	0.0025478
1.530736	0.0025555
1.515091	0.0025588
1.483800	0.0025852
1.468154	0.0026083
1.389927	0.0026105
1.374281	0.0026171
1.358636	0.0026182
1.327345	0.0026193
1.311699	0.00264571
1.296054	0.00265451
1.280408	0.00266221
1.264763	0.00273041
1.249117	0.00277552
1.233472	0.00281842
1.217826	0.00285912
1.202181	0.00293063
1.186535	0.00300433
1.170890	0.00310114
1.155244	0.00319905
1.139599	0.00328706
1.123953	0.00329366
1.108308	0.00338056
1.092662	0.00351257
1.077017	0.00356758
1.061371	0.00363908
1.045726	0.00369079
1.030080	0.00371279
1.014435	0.00377219
0.998789	0.0038294
0.983144	0.0039097
0.967498	0.00393831
0.951853	0.00395701
0.936207	0.00401421
0.920561	0.00407692
0.904916	0.00409562
0.889270	0.00414842
0.873625	0.00417593
0.857979	0.00420233
0.842334	0.00422103
0.826688	0.00423423
0.811043	0.00427053
0.795397	0.00427713
0.779752	0.00429804
0.764106	0.00438164
0.748461	0.00465996
0.732815	0.00503179
0.717170	0.00541132
0.701524	0.00550483
0.685879	0.00573035
0.670233	0.00584806
0.654588	0.00591406
0.638942	0.00594706
0.623297	0.00600427
0.607651	0.00607247
0.592006	0.00610108
0.576360	0.00611648
0.560715	0.00615388
0.545069	0.00621438
0.529424	0.00625069
0.513778	0.00628699
0.498133	0.0063695
0.482487	0.0064234
0.466842	0.0064333
0.451196	0.00647951
0.435551	0.00655761
0.419905	0.00664452
0.404260	0.00667862
0.388614	0.00672922
0.372969	0.00676333
0.357323	0.00678423
0.341678	0.00680403
0.326032	0.00682493
0.310387	0.00685133
0.294741	0.00690304
0.279096	0.00694594
0.263450	0.00696464
0.247805	0.00701195
0.232159	0.00706475
0.216514	0.00714616
0.200868	0.00734307
0.185223	0.00746518
0.169577	0.00762469
0.153932	0.00779521
0.138286	0.00791072
0.122641	0.00801963
0.106995	0.00813513
0.091350	0.00827485
0.075704	0.00836615
0.060059	0.00854107
0.044413	0.00870828
0.028768	0.00885569
0.013122	0.0089646
-0.002523	0.988
-0.018169	0.988127
-0.033814	0.988328
-0.049460	0.988509
-0.065105	0.988718
-0.080751	0.989121
-0.096396	0.989438
-0.112042	0.989646
-0.127687	0.989895
-0.143333	0.990249
-0.158978	0.99049
-0.174624	0.990677
-0.190269	0.990796
-0.205915	0.99093
-0.221560	0.99105
-0.237206	0.991218
-0.252851	0.991413
-0.268497	0.99164
-0.284142	0.991792
-0.299788	0.991998
-0.315433	0.992234
-0.331079	0.992324
-0.346724	0.992517
-0.362370	0.992901
-0.378015	0.993056
-0.393661	0.993263
-0.409306	0.993401
-0.424952	0.99348
-0.440597	0.993643
-0.456243	0.993871
-0.471888	0.993952
-0.487534	0.994117
-0.503179	0.994166
-0.518825	0.994196
-0.534470	0.994231
-0.550116	0.994372
-0.565761	0.99446
-0.581407	0.99452
-0.597052	0.9946
-0.612698	0.994691
-0.628343	0.994797
-0.643989	0.994861
-0.659634	0.994888
-0.675280	0.994915
-0.690925	0.994929
-0.706571	0.994957
-0.722216	0.994992
-0.737862	0.995008
-0.753507	0.995045
-0.769153	0.995067
-0.784798	0.995108
-0.800444	0.995152
-0.816089	0.995195
-0.831735	0.995222
-0.847380	0.995238
-0.863026	0.995254
-0.878671	0.995287
-0.894317	0.995316
-0.909962	0.995327
-0.925608	0.99537
-0.941253	0.99541
-0.956899	0.995462
-0.972544	0.995573
-0.988190	0.995737
-1.003835	0.995941
-1.019481	0.995948
-1.035126	0.99615
-1.050772	0.996507
-1.066417	0.996852
-1.082063	0.997023
-1.097708	0.997132
-1.113354	0.997277
-1.128999	0.997525
-1.144645	0.997715
-1.160290	0.998033
-1.175936	0.998283
-1.191581	0.998452
-1.207227	0.998572
-1.222872	0.998606
-1.238518	0.99863
-1.254164	0.998711
-1.269809	0.998745
-1.285455	0.998854
-1.301100	0.99889
-1.316746	0.998922
-1.332391	0.998941
-1.348037	0.998975
-1.363682	0.999
-1.379328	0.999073
-1.394973	0.999087
-1.410619	0.999155
-1.426264	0.99927
-1.441910	0.999286
-1.457555	0.999366
-1.473201	0.999384
-1.488846	0.999453
-1.504492	0.999499
-1.520137	0.99951
-1.535783	0.999519
-1.551428	0.999526
-1.567074	0.999537
-1.582719	0.999558
-1.614010	0.999564
-1.629656	0.999568
-1.645301	0.999569
-1.660947	0.999574
-1.692238	0.999575
-1.707883	0.999576
-1.739174	0.999579
-1.754820	0.999582
-1.786111	0.999584
-1.817402	0.999592
-1.864338	0.999601
-1.911275	0.999603
-1.926920	0.999604
-1.942566	0.999605
-1.989502	0.999606
-2.005148	0.999611
-2.020793	0.999612
-2.036439	0.999618
-2.052084	0.999625
-2.067730	0.999638
-2.083375	0.999647
-2.099021	0.999655
-2.114666	0.99966
-2.130312	0.999661
-2.145957	0.999662
-2.161603	0.999674
-2.177248	0.999681
-2.192894	0.999691
-2.208539	0.999693
-2.224185	0.999703
-2.239830	0.999708
-2.255476	0.999716
-2.271121	0.999724
-2.286767	0.999729
-2.302412	0.99974
-2.318058	0.999747
-2.333703	0.999761
-2.349349	0.999769
-2.364994	0.999778
-2.380640	0.99979
-2.396285	0.999795
-2.411931	0.999803
-2.427576	0.999806
-2.443222	0.999815
-2.458867	0.999816
-2.474513	0.999828
-2.490158	0.999839
-2.505804	0.999846
-2.537095	0.999848
-2.552740	0.999855
-2.568386	0.999859
-2.584031	0.999861
-2.599677	0.999868
-2.615322	0.999875
-2.630968	0.999889
-2.646613	0.999894
-2.662259	0.9999
-2.677904	0.999901
-2.693550	0.999902
-2.709195	0.99991
-2.724841	0.999913
-2.756132	0.999915
-2.771777	0.999917
-2.787423	0.999923
-2.928232	0.999924
-3.084687	0.999926
-3.194206	0.99993
-3.256788	0.999933
-3.288079	0.999936
-3.335015	0.999939
-3.350661	0.999943
-3.444534	0.999946
-3.554053	0.999948
-3.600989	0.999958
-3.616635	0.999959
-3.632280	0.999964
-3.647926	0.999965
-3.726153	0.999967
-3.741799	0.99997
-3.773090	0.999974
-3.788735	0.99998
-3.851317	0.999981
-3.866963	0.999982
-3.882608	0.999986
-3.976481	0.99999
-4.039063	0.999991
-4.054709	0.999992
-4.101645	0.999996
-4.179873	0.999997
-4.242455	0.999999
-4.336328	1
&
15.955890	6.32587e-61
15.940245	7.35914e-61
15.924599	8.56117e-61
15.908954	9.95954e-61
15.893308	1.15863e-60
15.877663	1.34787e-60
15.862017	1.56803e-60
15.846372	1.82414e-60
15.830726	2.12208e-60
15.815081	2.46868e-60
15.799435	2.87189e-60
15.783790	3.34095e-60
15.768144	3.88662e-60
15.752499	4.5214e-60
15.736853	5.25985e-60
15.721208	6.11891e-60
15.705562	7.11826e-60
15.689917	8.28082e-60
15.674271	9.63324e-60
15.658626	1.12065e-59
15.642980	1.30367e-59
15.627335	1.51658e-59
15.611689	1.76426e-59
15.596044	2.05239e-59
15.580398	2.38757e-59
15.564753	2.77749e-59
15.549107	3.23107e-59
15.533462	3.75874e-59
15.517816	4.37256e-59
15.502171	5.08662e-59
15.486525	5.91729e-59
15.470880	6.8836e-59
15.455234	8.0077e-59
15.439589	9.31536e-59
15.423943	1.08366e-58
15.408298	1.26061e-58
15.392652	1.46647e-58
15.377007	1.70593e-58
15.361361	1.9845e-58
15.345716	2.30856e-58
15.330070	2.68552e-58
15.314425	3.12404e-58
15.298779	3.63416e-58
15.283134	4.22757e-58
15.267488	4.91787e-58
15.251843	5.72088e-58
15.236197	6.65501e-58
15.220552	7.74165e-58
15.204906	9.0057e-58
15.189261	1.04761e-57
15.173615	1.21867e-57
15.157970	1.41765e-57
15.142324	1.64911e-57
15.126679	1.91837e-57
15.111033	2.23158e-57
15.095388	2.59594e-57
15.079742	3.01977e-57
15.064097	3.51281e-57
15.048451	4.08633e-57
15.032806	4.75349e-57
15.017160	5.52956e-57
15.001515	6.43233e-57
14.985869	7.48248e-57
14.970224	8.70407e-57
14.954578	1.01251e-56
14.938933	1.17781e-56
14.923287	1.37009e-56
14.907642	1.59376e-56
14.891996	1.85395e-56
14.876351	2.15661e-56
14.860705	2.50867e-56
14.845060	2.91821e-56
14.829414	3.3946e-56
14.813769	3.94875e-56
14.798123	4.59337e-56
14.782478	5.3432e-56
14.766832	6.21543e-56
14.751187	7.23004e-56
14.735541	8.41026e-56
14.719896	9.78312e-56
14.704250	1.13801e-55
14.688605	1.32377e-55
14.672959	1.53985e-55
14.657314	1.7912e-55
14.641668	2.08358e-55
14.626023	2.42368e-55
14.610377	2.81929e-55
14.594732	3.27947e-55
14.579086	3.81475e-55
14.563441	4.43741e-55
14.547795	5.16168e-55
14.532150	6.00417e-55
14.516504	6.98415e-55
14.500859	8.12408e-55
14.485213	9.45005e-55
14.469568	1.09924e-54
14.453922	1.27865e-54
14.438277	1.48734e-54
14.422631	1.73009e-54
14.406986	2.01245e-54
14.391340	2.34089e-54
14.375695	2.72294e-54
14.360049	3.16733e-54
14.344404	3.68424e-54
14.328758	4.2855e-54
14.313113	4.98489e-54
14.297467	5.79841e-54
14.281822	6.74468e-54
14.266176	7.84536e-54
14.250531	9.12566e-54
14.234885	1.06149e-53
14.219240	1.23471e-53
14.203594	1.4362e-53
14.187949	1.67057e-53
14.172303	1.94317e-53
14.156658	2.26027e-53
14.141012	2.6291e-53
14.125367	3.05811e-53
14.109721	3.55713e-53
14.094076	4.13756e-53
14.078430	4.81271e-53
14.062784	5.59801e-53
14.047139	6.51144e-53
14.031493	7.57391e-53
14.015848	8.80973e-53
14.000202	1.02472e-52
13.984557	1.19192e-52
13.968911	1.38639e-52
13.953266	1.6126e-52
13.937620	1.87571e-52
13.921975	2.18174e-52
13.906329	2.53771e-52
13.890684	2.95175e-52
13.875038	3.43334e-52
13.859393	3.99349e-52
13.843747	4.64502e-52
13.828102	5.40285e-52
13.812456	6.28431e-52
13.796811	7.30956e-52
13.781165	8.50206e-52
13.765520	9.88909e-52
13.749874	1.15024e-51
13.734229	1.33789e-51
13.718583	1.55614e-51
13.702938	1.81001e-51
13.687292	2.10528e-51
13.671647	2.44871e-51
13.656001	2.84817e-51
13.640356	3.31278e-51
13.624710	3.85318e-51
13.609065	4.48173e-51
13.593419	5.2128e-51
13.577774	6.06311e-51
13.562128	7.05212e-51
13.546483	8.20244e-51
13.530837	9.54038e-51
13.515192	1.10965e-50
13.499546	1.29065e-50
13.483901	1.50117e-50
13.468255	1.74602e-50
13.452610	2.03081e-50
13.436964	2.36205e-50
13.421319	2.7473e-50
13.405673	3.19539e-50
13.390028	3.71655e-50
13.374382	4.32272e-50
13.358737	5.02773e-50
13.343091	5.84772e-50
13.327446	6.80144e-50
13.311800	7.91068e-50
13.296155	9.20082e-50
13.280509	1.07014e-49
13.264864	1.24466e-49
13.249218	1.44764e-49
13.233573	1.68372e-49
13.217927	1.9583e-49
13.202282	2.27766e-49
13.186636	2.64908e-49
13.170991	3.08108e-49
13.155345	3.58352e-49
13.139700	4.16788e-49
13.124054	4.84752e-49
13.108409	5.63799e-49
13.092763	6.55734e-49
13.077118	7.62659e-49
13.061472	8.87018e-49
13.045827	1.03165e-48
13.030181	1.19987e-48
13.014536	1.39552e-48
12.998890	1.62306e-48
12.983245	1.8877e-48
12.967599	2.19548e-48
12.951954	2.55345e-48
12.936308	2.96978e-48
12.920663	3.45398e-48
12.905017	4.01711e-48
12.889372	4.67206e-48
12.873726	5.43377e-48
12.858081	6.31967e-48
12.842435	7.34998e-48
12.826790	8.54825e-48
12.811144	9.94186e-48
12.795499	1.15626e-47
12.779853	1.34476e-47
12.764208	1.56399e-47
12.748562	1.81895e-47
12.732917	2.11548e-47
12.717271	2.46033e-47
12.701626	2.8614e-47
12.685980	3.32785e-47
12.670335	3.87032e-47
12.654689	4.50122e-47
12.639044	5.23494e-47
12.623398	6.08826e-47
12.607753	7.08066e-47
12.592107	8.23481e-47
12.576462	9.57706e-47
12.560816	1.11381e-46
12.545171	1.29535e-46
12.529525	1.50648e-46
12.513880	1.75202e-46
12.498234	2.03758e-46
12.482589	2.36968e-46
12.466943	2.75589e-46
12.451298	3.20505e-46
12.435652	3.72741e-46
12.420007	4.33489e-46
12.404361	5.04136e-46
12.388716	5.86296e-46
12.373070	6.81845e-46
12.357425	7.92964e-46
12.341779	9.2219e-46
12.326134	1.07247e-45
12.310488	1.24724e-45
12.294843	1.45049e-45
12.279197	1.68686e-45
12.263552	1.96174e-45
12.247906	2.28142e-45
12.232261	2.65317e-45
12.216615	3.0855e-45
12.200970	3.58827e-45
12.185324	4.17296e-45
12.169679	4.8529e-45
12.154033	5.64363e-45
12.138388	6.56318e-45
12.122742	7.63255e-45
12.107097	8.87613e-45
12.091451	1.03223e-44
12.075806	1.20041e-44
12.060160	1.39599e-44
12.044515	1.62343e-44
12.028869	1.88792e-44
12.013224	2.19549e-44
11.997578	2.55317e-44
11.981933	2.96912e-44
11.966287	3.45282e-44
11.950642	4.01531e-44
11.934996	4.66943e-44
11.919351	5.4301e-44
11.903705	6.31467e-44
11.888059	7.34333e-44
11.872414	8.53953e-44
11.856768	9.93058e-44
11.841123	1.15482e-43
11.825477	1.34293e-43
11.809832	1.56167e-43
11.794186	1.81604e-43
11.778541	2.11185e-43
11.762895	2.45582e-43
11.747250	2.85582e-43
11.731604	3.32096e-43
11.715959	3.86185e-43
11.700313	4.49083e-43
11.684668	5.22224e-43
11.669022	6.07276e-43
11.653377	7.06179e-43
11.637731	8.21187e-43
11.622086	9.54923e-43
11.606440	1.11044e-42
11.590795	1.29127e-42
11.575149	1.50156e-42
11.559504	1.74608e-42
11.543858	2.03042e-42
11.528213	2.36106e-42
11.512567	2.74553e-42
11.496922	3.19261e-42
11.481276	3.71247e-42
11.465631	4.31698e-42
11.449985	5.01991e-42
11.434340	5.83728e-42
11.418694	6.78773e-42
11.403049	7.89291e-42
11.387403	9.17803e-42
11.371758	1.06724e-41
11.356112	1.241e-41
11.340467	1.44304e-41
11.324821	1.67798e-41
11.309176	1.95116e-41
11.293530	2.26882e-41
11.277885	2.63818e-41
11.262239	3.06767e-41
11.246594	3.56707e-41
11.230948	4.14775e-41
11.215303	4.82296e-41
11.199657	5.60807e-41
11.184012	6.52097e-41
11.168366	7.58245e-41
11.152721	8.8167e-41
11.137075	1.02518e-40
11.121430	1.19206e-40
11.105784	1.38608e-40
11.090139	1.61169e-40
11.074493	1.87402e-40
11.058848	2.17903e-40
11.043202	2.53369e-40
11.027557	2.94606e-40
11.011911	3.42553e-40
10.996266	3.98304e-40
10.980620	4.63126e-40
10.964975	5.38497e-40
10.949329	6.26132e-40
10.933684	7.28027e-40
10.918038	8.46502e-40
10.902393	9.84254e-40
10.886747	1.14442e-39
10.871102	1.33065e-39
10.855456	1.54717e-39
10.839811	1.79893e-39
10.824165	2.09164e-39
10.808520	2.43198e-39
10.792874	2.82769e-39
10.777229	3.28778e-39
10.761583	3.82271e-39
10.745938	4.44468e-39
10.730292	5.16782e-39
10.714647	6.0086e-39
10.699001	6.98615e-39
10.683356	8.12272e-39
10.667710	9.44417e-39
10.652065	1.09806e-38
10.636419	1.27669e-38
10.620774	1.48438e-38
10.605128	1.72585e-38
10.589483	2.00659e-38
10.573837	2.33299e-38
10.558192	2.71249e-38
10.542546	3.1537e-38
10.526901	3.66668e-38
10.511255	4.26308e-38
10.495610	4.95647e-38
10.479964	5.76263e-38
10.464319	6.69989e-38
10.448673	7.78957e-38
10.433028	9.05645e-38
10.417382	1.05293e-37
10.401737	1.22417e-37
10.386091	1.42326e-37
10.370446	1.65472e-37
10.354800	1.92381e-37
10.339155	2.23665e-37
10.323509	2.60037e-37
10.307864	3.02322e-37
10.292218	3.51481e-37
10.276573	4.08634e-37
10.260927	4.75078e-37
10.245282	5.52325e-37
10.229636	6.4213e-37
10.213991	7.46534e-37
10.198345	8.67911e-37
10.182700	1.00902e-36
10.167054	1.17307e-36
10.151409	1.36378e-36
10.135763	1.58549e-36
10.120118	1.84324e-36
10.104472	2.14289e-36
10.088827	2.49125e-36
10.073181	2.89622e-36
10.057536	3.36702e-36
10.041890	3.91433e-36
10.026245	4.5506e-36
10.010599	5.29028e-36
9.994954	6.15016e-36
9.979308	7.14979e-36
9.963663	8.31187e-36
9.948017	9.6628e-36
9.932372	1.12333e-35
9.916726	1.30589e-35
9.901081	1.51812e-35
9.885435	1.76484e-35
9.869790	2.05165e-35
9.854144	2.38505e-35
9.838499	2.77263e-35
9.822853	3.22318e-35
9.807208	3.74694e-35
9.791562	4.35579e-35
9.775917	5.06355e-35
9.760271	5.8863e-35
9.744626	6.84271e-35
9.728980	7.95448e-35
9.713335	9.24687e-35
9.697689	1.07492e-34
9.682043	1.24956e-34
9.666398	1.45256e-34
9.650752	1.68854e-34
9.635107	1.96285e-34
9.619461	2.28171e-34
9.603816	2.65236e-34
9.588170	3.08321e-34
9.572525	3.58403e-34
9.556879	4.1662e-34
9.541234	4.84291e-34
9.525588	5.62951e-34
9.509943	6.54386e-34
9.494297	7.60669e-34
9.478652	8.8421e-34
9.463006	1.02781e-33
9.447361	1.19473e-33
9.431715	1.38876e-33
9.416070	1.61428e-33
9.400424	1.87643e-33
9.384779	2.18113e-33
9.369133	2.53531e-33
9.353488	2.94699e-33
9.337842	3.4255e-33
9.322197	3.9817e-33
9.306551	4.62819e-33
9.290906	5.37962e-33
9.275260	6.25304e-33
9.259615	7.26823e-33
9.243969	8.4482e-33
9.228324	9.81971e-33
9.212678	1.14138e-32
9.197033	1.32667e-32
9.181387	1.54202e-32
9.165742	1.79233e-32
9.150096	2.08326e-32
9.134451	2.42141e-32
9.118805	2.81443e-32
9.103160	3.27123e-32
9.087514	3.80216e-32
9.071869	4.41923e-32
9.056223	5.13644e-32
9.040578	5.97002e-32
9.024932	6.93886e-32
9.009287	8.06488e-32
8.993641	9.3736e-32
8.977996	1.08946e-31
8.962350	1.26624e-31
8.946705	1.4717e-31
8.931059	1.71049e-31
8.915414	1.98802e-31
8.899768	2.31057e-31
8.884123	2.68543e-31
8.868477	3.1211e-31
8.852832	3.62743e-31
8.837186	4.21589e-31
8.821541	4.89979e-31
8.805895	5.69461e-31
8.790250	6.61833e-31
8.774604	7.69186e-31
8.758959	8.93947e-31
8.743313	1.03894e-30
8.727668	1.20744e-30
8.712022	1.40327e-30
8.696377	1.63085e-30
8.680731	1.89534e-30
8.665086	2.2027e-30
8.649440	2.5599e-30
8.633795	2.975e-30
8.618149	3.45741e-30
8.602504	4.01801e-30
8.586858	4.6695e-30
8.571213	5.4266e-30
8.555567	6.30642e-30
8.539922	7.32885e-30
8.524276	8.517e-30
8.508631	9.89773e-30
8.492985	1.15022e-29
8.477340	1.33668e-29
8.461694	1.55335e-29
8.446049	1.80514e-29
8.430403	2.09773e-29
8.414758	2.43773e-29
8.399112	2.83283e-29
8.383467	3.29194e-29
8.367821	3.82545e-29
8.352176	4.44539e-29
8.336530	5.16578e-29
8.320885	6.00287e-29
8.305239	6.97558e-29
8.289594	8.10587e-29
8.273948	9.41926e-29
8.258303	1.09454e-28
8.242657	1.27187e-28
8.227012	1.47793e-28
8.211366	1.71736e-28
8.195721	1.99557e-28
8.180075	2.31884e-28
8.164430	2.69447e-28
8.148784	3.13092e-28
8.133139	3.63805e-28
8.117493	4.22729e-28
8.101848	4.91195e-28
8.086202	5.70747e-28
8.070557	6.6318e-28
8.054911	7.70577e-28
8.039266	8.95362e-28
8.023620	1.04035e-27
8.007975	1.2088e-27
7.992329	1.40453e-27
7.976684	1.63194e-27
7.961038	1.89616e-27
7.945393	2.20314e-27
7.929747	2.55981e-27
7.914102	2.97421e-27
7.898456	3.45567e-27
7.882811	4.01504e-27
7.867165	4.66493e-27
7.851520	5.41998e-27
7.835874	6.29721e-27
7.820229	7.31638e-27
7.804583	8.50044e-27
7.788938	9.87607e-27
7.773292	1.14743e-26
7.757647	1.3331e-26
7.742001	1.5488e-26
7.726356	1.7994e-26
7.710710	2.09054e-26
7.695065	2.42876e-26
7.679419	2.82169e-26
7.663774	3.27816e-26
7.648128	3.80846e-26
7.632483	4.42451e-26
7.616837	5.14019e-26
7.601192	5.97158e-26
7.585546	6.9374e-26
7.569901	8.05938e-26
7.554255	9.36276e-26
7.538610	1.08769e-25
7.522964	1.26357e-25
7.507318	1.46789e-25
7.491673	1.70523e-25
7.476027	1.98094e-25
7.460382	2.30121e-25
7.444736	2.67325e-25
7.429091	3.1054e-25
7.413445	3.6074e-25
7.397800	4.19051e-25
7.382154	4.86785e-25
7.366509	5.65463e-25
7.350863	6.56854e-25
7.335218	7.63009e-25
7.319572	8.86314e-25
7.303927	1.02954e-24
7.288281	1.1959e-24
7.272636	1.38913e-24
7.256990	1.61357e-24
7.241345	1.87427e-24
7.225699	2.17706e-24
7.210054	2.52875e-24
7.194408	2.93724e-24
7.178763	3.41169e-24
7.163117	3.96274e-24
7.147472	4.60276e-24
7.131826	5.34612e-24
7.116181	6.20948e-24
7.100535	7.21221e-24
7.084890	8.3768e-24
7.069244	9.72937e-24
7.053599	1.13002e-23
7.037953	1.31246e-23
7.022308	1.52435e-23
7.006662	1.77042e-23
6.991017	2.0562e-23
6.975371	2.3881e-23
6.959726	2.77354e-23
6.944080	3.22116e-23
6.928435	3.741e-23
6.912789	4.3447e-23
6.897144	5.04578e-23
6.881498	5.85993e-23
6.865853	6.80539e-23
6.850207	7.90333e-23
6.834562	9.17833e-23
6.818916	1.06589e-22
6.803271	1.23783e-22
6.787625	1.43748e-22
6.771980	1.66932e-22
6.756334	1.93854e-22
6.740689	2.25115e-22
6.725043	2.61416e-22
6.709398	3.03567e-22
6.693752	3.52512e-22
6.678107	4.09345e-22
6.662461	4.75336e-22
6.646816	5.5196e-22
6.631170	6.4093e-22
6.615525	7.44234e-22
6.599879	8.64181e-22
6.584234	1.00345e-21
6.568588	1.16515e-21
6.552943	1.3529e-21
6.537297	1.57088e-21
6.521652	1.82397e-21
6.506006	2.11781e-21
6.490361	2.45897e-21
6.474715	2.85505e-21
6.459070	3.31491e-21
6.443424	3.84879e-21
6.427779	4.46861e-21
6.412133	5.18819e-21
6.396488	6.02359e-21
6.380842	6.99343e-21
6.365197	8.11934e-21
6.349551	9.42641e-21
6.333906	1.09438e-20
6.318260	1.27053e-20
6.302615	1.47501e-20
6.286969	1.71239e-20
6.271324	1.98795e-20
6.255678	2.30783e-20
6.240033	2.67915e-20
6.224387	3.11017e-20
6.208742	3.6105e-20
6.193096	4.19127e-20
6.177451	4.86541e-20
6.161805	5.64791e-20
6.146160	6.55619e-20
6.130514	7.61044e-20
6.114869	8.83411e-20
6.099223	1.02544e-19
6.083578	1.19029e-19
6.067932	1.38163e-19
6.052287	1.60371e-19
6.036641	1.86145e-19
6.020996	2.1606e-19
6.005350	2.50779e-19
5.989705	2.91073e-19
5.974059	3.37837e-19
5.958414	3.9211e-19
5.942768	4.55096e-19
5.927123	5.28192e-19
5.911477	6.13021e-19
5.895832	7.11465e-19
5.880186	8.25706e-19
5.864541	9.58279e-19
5.848895	1.11212e-18
5.833250	1.29065e-18
5.817604	1.49781e-18
5.801959	1.7382e-18
5.786313	2.01714e-18
5.770668	2.34082e-18
5.755022	2.71639e-18
5.739377	3.15218e-18
5.723731	3.65783e-18
5.708086	4.24453e-18
5.692440	4.92526e-18
5.676795	5.71509e-18
5.661149	6.63148e-18
5.645504	7.69469e-18
5.629858	8.92823e-18
5.614213	1.03594e-17
5.598567	1.20197e-17
5.582922	1.3946e-17
5.567276	1.61807e-17
5.551631	1.87731e-17
5.535985	2.17807e-17
5.520340	2.52696e-17
5.504694	2.93169e-17
5.489049	3.40119e-17
5.473403	3.94582e-17
5.457758	4.57758e-17
5.442112	5.3104e-17
5.426467	6.16044e-17
5.410821	7.14642e-17
5.395176	8.29007e-17
5.379530	9.61657e-17
5.363885	1.11551e-16
5.348239	1.29396e-16
5.332594	1.50093e-16
5.316948	1.74097e-16
5.301302	2.01937e-16
5.285657	2.34224e-16
5.270011	2.71668e-16
5.254366	3.15093e-16
5.238720	3.65451e-16
5.223075	4.2385e-16
5.207429	4.91572e-16
5.191784	5.70104e-16
5.176138	6.61168e-16
5.160493	7.66763e-16
5.144847	8.89205e-16
5.129202	1.03118e-15
5.113556	1.1958e-15
5.097911	1.38667e-15
5.082265	1.60797e-15
5.066620	1.86455e-15
5.050974	2.16202e-15
5.035329	2.50691e-15
5.019683	2.90675e-15
5.004038	3.37028e-15
4.988392	3.90765e-15
4.972747	4.5306e-15
4.957101	5.25274e-15
4.941456	6.08984e-15
4.925810	7.06019e-15
4.910165	8.18497e-15
4.894519	9.48871e-15
4.878874	1.09999e-14
4.863228	1.27514e-14
4.847583	1.47814e-14
4.831937	1.71342e-14
4.816292	1.9861e-14
4.800646	2.30212e-14
4.785001	2.66836e-14
4.769355	3.09278e-14
4.753710	3.58462e-14
4.738064	4.15456e-14
4.722419	4.81499e-14
4.706773	5.58026e-14
4.691128	6.46699e-14
4.675482	7.49442e-14
4.659837	8.68483e-14
4.644191	1.00641e-13
4.628546	1.1662e-13
4.612900	1.35132e-13
4.597255	1.56579e-13
4.581609	1.81424e-13
4.565964	2.10205e-13
4.550318	2.43545e-13
4.534673	2.82164e-13
4.519027	3.26897e-13
4.503382	3.78709e-13
4.487736	4.38721e-13
4.472091	5.08225e-13
4.456445	5.88722e-13
4.440800	6.81946e-13
4.425154	7.89906e-13
4.409509	9.14927e-13
4.393863	1.0597e-12
4.378218	1.22734e-12
4.362572	1.42144e-12
4.346927	1.64619e-12
4.331281	1.90641e-12
4.315636	2.20768e-12
4.299990	2.55646e-12
4.284345	2.96024e-12
4.268699	3.42766e-12
4.253054	3.96873e-12
4.237408	4.59504e-12
4.221763	5.31998e-12
4.206117	6.15904e-12
4.190472	7.13015e-12
4.174826	8.25404e-12
4.159181	9.55469e-12
4.143535	1.10598e-11
4.127890	1.28015e-11
4.112244	1.48168e-11
4.096599	1.71487e-11
4.080953	1.98466e-11
4.065308	2.2968e-11
4.049662	2.6579e-11
4.034017	3.07563e-11
4.018371	3.55885e-11
4.002726	4.11779e-11
3.987080	4.76428e-11
3.971435	5.51199e-11
3.955789	6.37674e-11
3.940144	7.37677e-11
3.924498	8.53318e-11
3.908853	9.87036e-11
3.893207	1.14165e-10
3.877562	1.3204e-10
3.861916	1.52707e-10
3.846271	1.76597e-10
3.830625	2.04214e-10
3.814980	2.36136e-10
3.799334	2.73031e-10
3.783689	3.15673e-10
3.768043	3.64951e-10
3.752398	4.21896e-10
3.736752	4.87696e-10
3.721107	5.63721e-10
3.705461	6.51554e-10
3.689816	7.53023e-10
3.674170	8.70234e-10
3.658525	1.00562e-09
3.642879	1.16199e-09
3.627234	1.34257e-09
3.611588	1.5511e-09
3.595943	1.79189e-09
3.580297	2.06991e-09
3.564652	2.39087e-09
3.549006	2.76138e-09
3.533361	3.18905e-09
3.517715	3.68265e-09
3.502070	4.2523e-09
3.486424	4.90964e-09
3.470779	5.66809e-09
3.455133	6.54314e-09
3.439488	7.55258e-09
3.423842	8.71694e-09
3.408197	1.00599e-08
3.392551	1.16085e-08
3.376906	1.33943e-08
3.361260	1.54531e-08
3.345615	1.78266e-08
3.329969	2.05625e-08
3.314324	2.37157e-08
3.298678	2.73493e-08
3.283033	3.15361e-08
3.267387	3.63596e-08
3.251742	4.19159e-08
3.236096	4.83153e-08
3.220451	5.56847e-08
3.204805	6.417e-08
3.189160	7.39384e-08
3.173514	8.51824e-08
3.157869	9.81228e-08
3.142223	1.13013e-07
3.126577	1.30143e-07
3.110932	1.49848e-07
3.095286	1.7251e-07
3.079641	1.98567e-07
3.063995	2.28523e-07
3.048350	2.62954e-07
3.032704	3.0252e-07
3.017059	3.47978e-07
3.001413	4.00194e-07
2.985768	4.60158e-07
2.970122	5.29004e-07
2.954477	6.08028e-07
2.938831	6.98713e-07
2.923186	8.02752e-07
2.907540	9.22079e-07
2.891895	1.0589e-06
2.876249	1.21574e-06
2.860604	1.39547e-06
2.844958	1.60137e-06
2.829313	1.83716e-06
2.813667	2.1071e-06
2.798022	2.41603e-06
2.782376	2.76945e-06
2.766731	3.17359e-06
2.751085	3.63557e-06
2.735440	4.16344e-06
2.719794	4.76632e-06
2.704149	5.45456e-06
2.688503	6.23987e-06
2.672858	7.13549e-06
2.657212	8.15635e-06
2.641567	9.31933e-06
2.625921	1.06434e-05
2.610276	1.215e-05
2.594630	1.38631e-05
2.578985	1.58097e-05
2.563339	1.80199e-05
2.547694	2.05274e-05
2.532048	2.33699e-05
2.516403	2.65893e-05
2.500757	3.0232e-05
2.485112	3.43494e-05
2.469466	3.89984e-05
2.453821	4.42413e-05
2.438175	5.01463e-05
2.422530	5.6788e-05
2.406884	6.4247e-05
2.391239	7.26099e-05
2.375593	8.19696e-05
2.359948	9.2424e-05
2.344302	0.000104076
2.328657	0.00011703
2.313011	0.000131393
2.297366	0.00014727
2.281720	0.00016476
2.266075	0.000183949
2.250429	0.000204907
2.234784	0.000227674
2.219138	0.000252251
2.203493	0.000278581
2.187847	0.000306527
2.172202	0.000335846
2.156556	0.000366149
2.140911	0.000396847
2.125265	0.000427083
2.109620	0.000455626
2.093974	0.000480709
2.078329	0.000499722
&
```
