## Supplementary material for "All-at-once RNA folding with 3D motif prediction framed by evolutionary information": RF02745_Rev42_5p_UTR.cacofold.power

```
# Power analysis of CaCoFold structure
#
# Powertype = SINGLE SUBSTITUTIONS
# covary left_pos right_pos substitutions power
#----------------------------------------------------------------
13		467		0		0.00
14		466		0		0.00
15		465		0		0.00
16		464		1		0.00
17		463		0		0.00
18		462		0		0.00
20		461		0		0.00
21		460		0		0.00
22		459		0		0.00
23		458		0		0.00
24		457		0		0.00
25		456		0		0.00
26		455		0		0.00
27		451		0		0.00
28		450		0		0.00
29		449		0		0.00
36		443		0		0.00
37		442		0		0.00
38		441		0		0.00
39		440		0		0.00
42		74		0		0.00
43		73		1		0.00
44		72		0		0.00
45		71		0		0.00
46		70		0		0.00
47		69		1		0.00
48		68		0		0.00
55		63		0		0.00
56		62		0		0.00
79		329		0		0.00
80		328		0		0.00
81		327		0		0.00
82		326		1		0.00
83		325		0		0.00
91		318		1		0.00
92		317		1		0.00
93		316		1		0.00
94		315		0		0.00
95		314		0		0.00
* 97		313		4		0.07
331		410		0		0.00
332		409		0		0.00
333		408		1		0.00
334		407		0		0.00
335		406		0		0.00
337		404		0		0.00
338		403		0		0.00
339		402		0		0.00
340		401		0		0.00
341		400		0		0.00
342		399		0		0.00
343		398		1		0.00
347		391		0		0.00
348		390		0		0.00
349		389		0		0.00
350		388		0		0.00
355		381		1		0.00
356		380		0		0.00
357		379		0		0.00
358		378		0		0.00
363		373		1		0.00
364		372		0		0.00
423		439		0		0.00
424		438		0		0.00
425		437		0		0.00
426		436		0		0.00
427		435		1		0.00
#
# BPAIRS 67
# avg substitutions per BP 0.2
# BPAIRS expected to covary 0.1 +/- 0.2
# BPAIRS observed to covary 1
#
```
