## Supplementary material for "All-at-once RNA folding with 3D motif prediction framed by evolutionary information": RF02745_Rev42_5p_UTR.power

```
# Power analysis of given structure
#
# Powertype = SINGLE SUBSTITUTIONS
# covary left_pos right_pos substitutions power
#----------------------------------------------------------------
7		133		1		0.00
8		132		0		0.00
9		131		0		0.00
10		130		0		0.00
11		129		0		0.00
16		128		1		0.00
18		127		1		0.00
19		126		0		0.00
20		125		0		0.00
21		124		1		0.00
22		123		0		0.00
23		42		0		0.00
24		41		0		0.00
25		40		1		0.00
27		38		0		0.00
28		37		0		0.00
29		36		0		0.00
43		73		1		0.00
44		72		0		0.00
45		71		0		0.00
46		70		0		0.00
47		69		1		0.00
48		68		0		0.00
49		67		1		0.00
55		63		0		0.00
56		62		0		0.00
57		61		1		0.00
74		95		0		0.00
75		94		0		0.00
76		93		1		0.00
77		92		0		0.00
78		91		2		0.00
81		88		0		0.00
82		87		1		0.00
103		116		0		0.00
104		115		0		0.00
105		114		0		0.00
106		113		0		0.00
135		447		0		0.00
136		446		0		0.00
137		445		1		0.00
138		444		0		0.00
139		443		1		0.00
141		441		0		0.00
142		440		1		0.00
143		439		0		0.00
144		438		0		0.00
146		434		0		0.00
147		433		0		0.00
148		432		0		0.00
149		431		1		0.00
150		428		0		0.00
151		427		1		0.00
152		426		0		0.00
153		425		1		0.00
154		424		1		0.00
155		423		0		0.00
156		422		0		0.00
158		420		0		0.00
159		419		0		0.00
161		416		0		0.00
162		415		1		0.00
163		414		1		0.00
164		413		0		0.00
165		412		0		0.00
166		411		0		0.00
169		409		0		0.00
170		408		1		0.00
171		207		0		0.00
172		206		1		0.00
173		205		0		0.00
174		204		0		0.00
175		203		0		0.00
176		202		0		0.00
177		201		0		0.00
178		200		1		0.00
181		198		1		0.00
182		197		0		0.00
186		193		0		0.00
187		192		1		0.00
214		254		0		0.00
215		253		0		0.00
216		252		1		0.00
217		251		0		0.00
218		250		0		0.00
219		249		0		0.00
221		248		0		0.00
222		247		2		0.00
223		246		2		0.00
224		245		0		0.00
225		244		1		0.00
226		243		1		0.00
227		242		0		0.00
229		239		1		0.00
230		238		0		0.00
296		364		0		0.00
297		363		1		0.00
298		362		0		0.00
299		361		0		0.00
301		359		0		0.00
302		358		0		0.00
303		357		0		0.00
304		356		1		0.00
305		355		1		0.00
306		354		0		0.00
311		352		0		0.00
312		351		0		0.00
313		350		2		0.00
314		349		0		0.00
315		348		0		0.00
316		347		0		0.00
317		346		1		0.00
318		345		0		0.00
322		341		1		0.00
323		340		0		0.00
324		339		1		0.00
327		336		0		0.00
328		335		0		0.00
329		334		0		0.00
368		402		0		0.00
369		401		0		0.00
370		400		0		0.00
371		399		0		0.00
372		398		0		0.00
374		397		1		0.00
375		396		0		0.00
379		388		0		0.00
380		387		0		0.00
381		386		1		0.00
450		471		0		0.00
451		470		0		0.00
452		469		0		0.00
453		468		0		0.00
454		467		0		0.00
456		463		0		0.00
457		462		0		0.00
#
# BPAIRS 136
# avg substitutions per BP 0.3
# BPAIRS expected to covary 0.0 +/- 0.0
# BPAIRS observed to covary 0
#
```
