## Supplementary material for "All-at-once RNA folding with 3D motif prediction framed by evolutionary information": RF02745_Rev42_5p_UTR.surv

```
0.550362	0.00735294
0.022167	0.0514706
0.008623	0.0588235
-0.004920	0.992647
-0.411224	1
&
3.326773	8.70898e-06
2.473535	1.7418e-05
2.459991	2.61269e-05
2.446448	3.48359e-05
2.419361	5.22539e-05
2.405817	0.000104508
2.338100	0.000130635
2.283926	0.000156762
2.243296	0.000182889
2.189122	0.000191598
2.175578	0.000209016
2.162035	0.000235142
2.080774	0.000261269
1.552579	0.0006793
1.539035	0.000818644
1.525492	0.000949279
1.498405	0.00121055
1.417144	0.00162858
1.403601	0.00183759
1.376514	0.0018463
1.362970	0.00205532
1.349427	0.00227304
1.308796	0.00229046
1.295253	0.00242981
1.281709	0.00264753
1.254623	0.00296105
1.241079	0.00317007
1.227536	0.00317878
1.200449	0.00318749
1.186905	0.00324845
1.132731	0.00331812
1.105644	0.00343134
1.092101	0.00361423
1.078557	0.00384066
1.051470	0.00384937
1.037927	0.00391904
1.010840	0.00398871
0.997297	0.00412806
0.983753	0.00419773
0.943123	0.00423256
0.929579	0.00424127
0.888949	0.00431095
0.834775	0.00431965
0.794145	0.00437191
0.780601	0.00438933
0.712884	0.00440674
0.699340	0.00442416
0.685797	0.00459834
0.672253	0.00462447
0.590993	0.00464189
0.550362	0.00483348
0.536819	0.00515572
0.523275	0.00520797
0.509732	0.00568696
0.482645	0.006105
0.469101	0.00624434
0.442014	0.00708911
0.428471	0.00771616
0.414927	0.00839546
0.401384	0.0085348
0.387841	0.00937086
0.374297	0.010085
0.360754	0.0101634
0.347210	0.010503
0.333667	0.010625
0.306580	0.0106424
0.293036	0.010834
0.279493	0.0110865
0.265949	0.0111562
0.252406	0.0113391
0.238862	0.0113913
0.225319	0.0116526
0.198232	0.0117484
0.184688	0.0117658
0.157602	0.0118268
0.144058	0.0122535
0.130515	0.0123232
0.116971	0.0124713
0.103428	0.0129415
0.076341	0.0131331
0.062797	0.0132289
0.049254	0.0132986
0.035710	0.0135686
0.022167	0.0368216
0.008623	0.0397913
-0.004920	0.925338
-0.018464	0.9604
-0.032007	0.962464
-0.045550	0.962586
-0.059094	0.963039
-0.072637	0.963945
-0.086181	0.967185
-0.099724	0.974396
-0.113268	0.975702
-0.126811	0.975998
-0.140355	0.978515
-0.153898	0.980544
-0.167442	0.98415
-0.180985	0.984707
-0.194529	0.985334
-0.208072	0.985682
-0.221616	0.987938
-0.235159	0.98806
-0.248703	0.989741
-0.262246	0.99103
-0.275789	0.991169
-0.289333	0.991526
-0.302876	0.991988
-0.316420	0.992188
-0.329963	0.992406
-0.343507	0.99258
-0.357050	0.992772
-0.370594	0.992876
-0.384137	0.993137
-0.397681	0.993312
-0.411224	0.99393
-0.424768	0.994243
-0.438311	0.994618
-0.451855	0.994731
-0.465398	0.994958
-0.478941	0.995358
-0.492485	0.995602
-0.506028	0.995689
-0.519572	0.995976
-0.533115	0.996185
-0.546659	0.996534
-0.560202	0.996969
-0.573746	0.996987
-0.587289	0.997135
-0.614376	0.997231
-0.627920	0.997309
-0.641463	0.997553
-0.655007	0.99757
-0.682094	0.997605
-0.695637	0.997779
-0.709180	0.998006
-0.722724	0.998119
-0.736267	0.998145
-0.749811	0.998223
-0.763354	0.998258
-0.776898	0.998389
-0.790441	0.998476
-0.803985	0.998519
-0.817528	0.998685
-0.831072	0.998702
-0.844615	0.998755
-0.858159	0.998824
-0.885246	0.99885
-0.898789	0.998981
-0.912332	0.999007
-0.925876	0.999033
-0.939419	0.999051
-0.980050	0.999077
-0.993593	0.999112
-1.007137	0.999147
-1.020680	0.999207
-1.047767	0.999234
-1.074854	0.99926
-1.088398	0.999286
-1.101941	0.999295
-1.129028	0.999347
-1.142571	0.999364
-1.156115	0.999434
-1.169658	0.999451
-1.183202	0.999469
-1.196745	0.999512
-1.210289	0.999573
-1.223832	0.999626
-1.250919	0.999652
-1.278006	0.999704
-1.291550	0.999739
-1.332180	0.999756
-1.345723	0.999774
-1.359267	0.999782
-1.372810	0.999791
-1.426984	0.9998
-1.440528	0.999817
-1.481158	0.999835
-1.494702	0.999852
-1.508245	0.999869
-1.535332	0.999878
-1.562419	0.999887
-1.616593	0.99993
-1.657223	0.999939
-1.697854	0.999948
-1.711397	0.999956
-1.724941	0.999965
-1.738484	0.999974
-1.779114	0.999983
-1.846832	0.999991
-2.456288	1
&
3.909142	2.89956e-08
3.340317	5.79912e-08
3.326773	8.69868e-08
3.313230	1.15982e-07
3.299686	3.18952e-07
3.286143	5.79912e-07
3.272599	8.11877e-07
3.259056	1.39179e-06
3.245512	1.85572e-06
3.231969	2.37764e-06
3.218425	3.01554e-06
3.204882	3.79842e-06
3.191339	4.6103e-06
3.177795	5.2772e-06
3.164252	6.75597e-06
3.150708	8.06077e-06
3.137165	9.68453e-06
3.123621	1.08154e-05
3.110078	1.20912e-05
3.096534	1.3048e-05
3.082991	1.42368e-05
3.069447	1.59476e-05
3.055904	1.69914e-05
3.042360	1.84412e-05
3.028817	1.9717e-05
3.015273	2.08478e-05
3.001730	2.21816e-05
2.988187	2.35734e-05
2.974643	2.45013e-05
2.961100	2.55161e-05
2.947556	2.6212e-05
2.934013	2.6618e-05
2.920469	2.76038e-05
2.906926	2.85027e-05
2.893382	2.90826e-05
2.879839	2.97785e-05
2.866295	3.03584e-05
2.852752	3.09963e-05
2.839208	3.12572e-05
2.825665	3.14892e-05
2.812121	3.15182e-05
2.798578	3.18372e-05
2.785034	3.21271e-05
2.771491	3.23881e-05
2.757948	3.24461e-05
2.744404	3.25621e-05
2.730861	3.2707e-05
2.717317	3.2823e-05
2.703774	3.2852e-05
2.690230	3.291e-05
2.676687	3.3026e-05
2.663143	3.3055e-05
2.636056	3.3113e-05
2.622513	3.3142e-05
2.608969	3.3171e-05
2.554796	3.33449e-05
2.541252	3.33739e-05
2.514165	3.34319e-05
2.459991	3.34609e-05
2.446448	3.34899e-05
2.432904	3.35189e-05
2.419361	3.35479e-05
2.405817	3.36059e-05
2.392274	3.36639e-05
2.351643	3.37219e-05
2.338100	3.37799e-05
2.297470	3.38089e-05
2.256839	3.38669e-05
2.243296	3.39538e-05
2.229752	3.40408e-05
2.216209	3.41278e-05
2.202665	3.43018e-05
2.189122	3.43598e-05
2.175578	3.44468e-05
2.162035	3.47077e-05
2.148491	3.48527e-05
2.134948	3.50267e-05
2.121405	3.53166e-05
2.107861	3.58675e-05
2.094318	3.62155e-05
2.080774	3.66794e-05
2.067231	3.77523e-05
2.053687	3.85351e-05
2.040144	3.9347e-05
2.026600	4.04489e-05
2.013057	4.17247e-05
1.999513	4.27975e-05
1.985970	4.41893e-05
1.972426	4.54651e-05
1.958883	4.65379e-05
1.945339	4.81617e-05
1.931796	5.03363e-05
1.918252	5.22501e-05
1.904709	5.45407e-05
1.891166	5.63094e-05
1.877622	5.84551e-05
1.864079	6.07458e-05
1.850535	6.35293e-05
1.836992	6.93575e-05
1.823448	7.73892e-05
1.809905	9.04373e-05
1.796361	0.000106501
1.782818	0.000124362
1.769274	0.000143296
1.755731	0.000158171
1.742187	0.000174495
1.728644	0.000187891
1.715100	0.000199548
1.701557	0.000207956
1.688014	0.000216452
1.674470	0.000222077
1.660927	0.000228456
1.647383	0.000234632
1.633840	0.000239823
1.620296	0.000244375
1.606753	0.00024826
1.593209	0.000252668
1.579666	0.000258119
1.566122	0.000261685
1.552579	0.000267571
1.539035	0.000272095
1.525492	0.000276328
1.511948	0.000281199
1.498405	0.000287375
1.484861	0.000295639
1.471318	0.000307991
1.457775	0.00032507
1.444231	0.0003574
1.430688	0.000445633
1.417144	0.000596816
1.403601	0.000771225
1.390057	0.00097402
1.376514	0.00122095
1.362970	0.00148118
1.349427	0.00171144
1.335883	0.00191348
1.322340	0.00210215
1.308796	0.00227186
1.295253	0.00246228
1.281709	0.00264512
1.268166	0.00286726
1.254623	0.00308588
1.241079	0.00330819
1.227536	0.00355263
1.213992	0.00377207
1.200449	0.00399301
1.186905	0.00419575
1.173362	0.00439103
1.159818	0.00457765
1.146275	0.00474661
1.132731	0.00490205
1.119188	0.0050419
1.105644	0.00514072
1.092101	0.0052199
1.078557	0.00529109
1.065014	0.00537062
1.051470	0.00545384
1.037927	0.00554564
1.024384	0.00564878
1.010840	0.00573782
0.997297	0.00582936
0.983753	0.00591826
0.970210	0.00599751
0.956666	0.00608064
0.943123	0.00616693
0.929579	0.00626928
0.916036	0.00638686
0.902492	0.00650777
0.888949	0.00659221
0.875405	0.00667635
0.861862	0.00674748
0.848318	0.00680396
0.834775	0.00685151
0.821232	0.00688703
0.807688	0.00692342
0.794145	0.00695848
0.780601	0.00699658
0.767058	0.00703894
0.753514	0.00707997
0.739971	0.00713434
0.726427	0.00719384
0.712884	0.00724475
0.699340	0.0073144
0.685797	0.00741272
0.672253	0.00752392
0.658710	0.00761682
0.645166	0.00768038
0.631623	0.0077215
0.618079	0.00775844
0.604536	0.00779317
0.590993	0.00783713
0.577449	0.00789321
0.563906	0.00795158
0.550362	0.00800734
0.536819	0.00807472
0.523275	0.00816652
0.509732	0.00825821
0.496188	0.00835598
0.482645	0.0084396
0.469101	0.0085098
0.455558	0.00857956
0.442014	0.00864605
0.428471	0.00872382
0.414927	0.00880599
0.401384	0.00889437
0.387841	0.00897979
0.374297	0.00906573
0.360754	0.00914535
0.347210	0.0092442
0.333667	0.00936474
0.320123	0.00949681
0.306580	0.00962048
0.293036	0.00973333
0.279493	0.00980999
0.265949	0.00987816
0.252406	0.0099385
0.238862	0.0099873
0.225319	0.0100347
0.211775	0.010081
0.198232	0.0101279
0.184688	0.0101802
0.171145	0.0102584
0.157602	0.0103552
0.144058	0.0105383
0.130515	0.0108431
0.116971	0.0112253
0.103428	0.0116271
0.089884	0.0120027
0.076341	0.0123415
0.062797	0.0127881
0.049254	0.0133751
0.035710	0.0140765
0.022167	0.0148668
0.008623	0.0360516
-0.004920	0.937086
-0.018464	0.939858
-0.032007	0.941909
-0.045550	0.946066
-0.059094	0.953173
-0.072637	0.959224
-0.086181	0.965217
-0.099724	0.971023
-0.113268	0.975693
-0.126811	0.979525
-0.140355	0.982231
-0.153898	0.983788
-0.167442	0.985004
-0.180985	0.986073
-0.194529	0.986952
-0.208072	0.987752
-0.221616	0.988473
-0.235159	0.989109
-0.248703	0.98965
-0.262246	0.990129
-0.275789	0.990556
-0.289333	0.990968
-0.302876	0.991352
-0.316420	0.991685
-0.329963	0.991996
-0.343507	0.992267
-0.357050	0.992532
-0.370594	0.992781
-0.384137	0.993015
-0.397681	0.993287
-0.411224	0.993564
-0.424768	0.993849
-0.438311	0.994178
-0.451855	0.994526
-0.465398	0.994898
-0.478941	0.995243
-0.492485	0.995589
-0.506028	0.995915
-0.519572	0.99623
-0.533115	0.996519
-0.546659	0.996762
-0.560202	0.996973
-0.573746	0.997168
-0.587289	0.99733
-0.600833	0.997471
-0.614376	0.997593
-0.627920	0.997705
-0.641463	0.997806
-0.655007	0.997917
-0.668550	0.998018
-0.682094	0.998112
-0.695637	0.998201
-0.709180	0.998283
-0.722724	0.998371
-0.736267	0.998444
-0.749811	0.998515
-0.763354	0.998582
-0.776898	0.99864
-0.790441	0.998695
-0.803985	0.998745
-0.817528	0.998783
-0.831072	0.998824
-0.844615	0.99886
-0.858159	0.99889
-0.871702	0.998923
-0.885246	0.998956
-0.898789	0.998987
-0.912332	0.999018
-0.925876	0.999049
-0.939419	0.99908
-0.952963	0.999112
-0.966506	0.999145
-0.980050	0.999176
-0.993593	0.99921
-1.007137	0.999249
-1.020680	0.999282
-1.034224	0.999311
-1.047767	0.999336
-1.061311	0.99936
-1.074854	0.999384
-1.088398	0.999408
-1.101941	0.999427
-1.115485	0.999443
-1.129028	0.999458
-1.142571	0.999476
-1.156115	0.999491
-1.169658	0.999504
-1.183202	0.999518
-1.196745	0.99953
-1.210289	0.999542
-1.223832	0.999553
-1.237376	0.999562
-1.250919	0.999571
-1.264463	0.999579
-1.278006	0.999587
-1.291550	0.999596
-1.305093	0.999604
-1.318637	0.999613
-1.332180	0.999621
-1.345723	0.999629
-1.359267	0.999637
-1.372810	0.999646
-1.386354	0.999655
-1.399897	0.999663
-1.413441	0.999672
-1.426984	0.99968
-1.440528	0.999688
-1.454071	0.999697
-1.467615	0.999707
-1.481158	0.999718
-1.494702	0.999729
-1.508245	0.999738
-1.521789	0.999747
-1.535332	0.999756
-1.548876	0.999767
-1.562419	0.999775
-1.575962	0.999784
-1.589506	0.999791
-1.603049	0.999801
-1.616593	0.99981
-1.630136	0.999819
-1.643680	0.99983
-1.657223	0.999839
-1.670767	0.999849
-1.684310	0.999858
-1.697854	0.999867
-1.711397	0.999876
-1.724941	0.999886
-1.738484	0.999894
-1.752028	0.999902
-1.765571	0.999911
-1.779114	0.999918
-1.792658	0.999925
-1.806201	0.999931
-1.819745	0.999936
-1.833288	0.999943
-1.846832	0.999949
-1.860375	0.999954
-1.873919	0.999958
-1.887462	0.999962
-1.901006	0.999965
-1.914549	0.99997
-1.928093	0.999973
-1.941636	0.999976
-1.955180	0.999978
-1.968723	0.999981
-1.982267	0.999983
-1.995810	0.999985
-2.009353	0.999987
-2.022897	0.999989
-2.036440	0.999991
-2.049984	0.999992
-2.063527	0.999993
-2.077071	0.999995
-2.090614	0.999995
-2.104158	0.999996
-2.117701	0.999997
-2.131245	0.999997
-2.144788	0.999998
-2.158332	0.999998
-2.171875	0.999999
-2.185419	0.999999
-2.198962	0.999999
-2.212505	0.999999
-2.226049	0.999999
-2.239592	0.999999
-2.253136	1
-2.266679	1
-2.280223	1
-2.293766	1
-2.307310	1
-2.320853	1
-2.361484	1
-2.469831	1
&
```
