## Supplementary material for "All-at-once RNA folding with 3D motif prediction framed by evolutionary information": RF02746_AsrC.cacofold.power

```
# Power analysis of CaCoFold structure
#
# Powertype = SINGLE SUBSTITUTIONS
# covary left_pos right_pos substitutions power
#----------------------------------------------------------------
7		99		0		0.00
8		98		0		0.00
9		97		1		0.00
10		96		1		0.00
12		94		2		0.00
13		93		0		0.00
14		92		0		0.00
15		91		2		0.00
16		88		0		0.00
17		87		1		0.00
20		86		1		0.00
21		85		1		0.00
22		84		0		0.00
23		83		0		0.00
25		82		1		0.00
30		78		0		0.00
31		77		1		0.00
32		76		0		0.00
33		75		0		0.00
34		74		1		0.00
37		73		0		0.00
38		72		1		0.00
43		65		1		0.00
44		64		1		0.00
45		63		0		0.00
46		62		1		0.00
47		61		3		0.02
48		60		1		0.00
117		131		1		0.00
118		130		0		0.00
119		129		0		0.00
120		128		0		0.00
121		127		0		0.00
146		674		1		0.00
147		673		0		0.00
148		672		0		0.00
149		671		1		0.00
150		670		1		0.00
153		667		0		0.00
154		666		1		0.00
157		663		0		0.00
158		662		1		0.00
159		661		2		0.00
160		660		0		0.00
161		659		2		0.00
168		653		1		0.00
169		652		0		0.00
171		651		2		0.00
172		650		1		0.00
180		645		1		0.00
181		644		0		0.00
182		643		1		0.00
183		642		0		0.00
184		641		2		0.00
185		640		1		0.00
186		639		0		0.00
187		638		1		0.00
188		637		0		0.00
189		636		0		0.00
200		631		1		0.00
201		630		0		0.00
202		629		0		0.00
203		628		0		0.00
204		627		0		0.00
205		626		0		0.00
209		621		1		0.00
210		620		1		0.00
211		619		0		0.00
212		618		0		0.00
216		613		0		0.00
217		612		0		0.00
218		611		2		0.00
219		610		0		0.00
220		609		0		0.00
221		608		1		0.00
222		607		0		0.00
223		606		0		0.00
265		559		0		0.00
266		558		0		0.00
270		551		2		0.00
271		550		0		0.00
272		549		0		0.00
273		547		2		0.00
274		546		0		0.00
275		545		1		0.00
276		544		1		0.00
277		543		1		0.00
278		542		1		0.00
279		541		0		0.00
280		540		1		0.00
288		352		2		0.00
289		351		2		0.00
290		350		3		0.02
291		349		2		0.00
292		348		1		0.00
294		346		1		0.00
295		345		0		0.00
296		334		1		0.00
297		333		1		0.00
298		332		0		0.00
299		331		3		0.02
300		324		2		0.00
301		323		2		0.00
302		322		0		0.00
303		321		0		0.00
358		538		1		0.00
359		537		2		0.00
360		536		0		0.00
361		535		2		0.00
363		534		2		0.00
364		533		1		0.00
365		532		1		0.00
367		530		1		0.00
368		529		0		0.00
369		528		5		0.11
374		527		2		0.00
375		526		1		0.00
376		525		2		0.00
380		523		1		0.00
381		522		1		0.00
382		521		2		0.00
383		520		1		0.00
384		519		3		0.02
386		518		0		0.00
399		500		0		0.00
400		499		2		0.00
401		498		2		0.00
402		497		1		0.00
403		496		1		0.00
411		495		2		0.00
412		494		0		0.00
413		493		1		0.00
431		491		1		0.00
432		490		1		0.00
433		489		4		0.07
434		488		0		0.00
435		487		1		0.00
436		486		2		0.00
447		485		0		0.00
448		484		1		0.00
449		483		2		0.00
450		482		2		0.00
451		481		1		0.00
452		480		2		0.00
453		479		1		0.00
454		478		0		0.00
455		477		0		0.00
456		476		0		0.00
457		475		0		0.00
458		474		1		0.00
459		473		0		0.00
460		472		1		0.00
461		471		1		0.00
462		470		1		0.00
562		581		2		0.00
563		580		1		0.00
564		579		0		0.00
565		578		1		0.00
583		599		2		0.00
584		598		1		0.00
585		597		0		0.00
586		596		2		0.00
587		595		2		0.00
688		959		2		0.00
689		958		2		0.00
690		957		0		0.00
691		956		1		0.00
692		955		3		0.02
693		954		0		0.00
694		953		0		0.00
695		952		3		0.02
696		951		0		0.00
697		950		0		0.00
698		949		2		0.00
707		752		1		0.00
708		751		1		0.00
709		750		0		0.00
710		749		3		0.02
711		748		2		0.00
712		747		1		0.00
713		746		2		0.00
714		745		0		0.00
715		744		0		0.00
716		743		2		0.00
717		742		0		0.00
753		941		0		0.00
754		940		1		0.00
755		939		1		0.00
756		938		0		0.00
757		937		0		0.00
758		936		2		0.00
759		935		2		0.00
765		934		0		0.00
766		933		0		0.00
767		932		0		0.00
768		931		2		0.00
770		929		2		0.00
771		928		0		0.00
772		927		0		0.00
773		926		1		0.00
774		925		0		0.00
775		924		0		0.00
776		923		1		0.00
781		916		0		0.00
782		915		3		0.02
783		914		0		0.00
784		913		0		0.00
785		912		1		0.00
786		911		0		0.00
790		910		0		0.00
791		909		0		0.00
792		908		1		0.00
793		907		0		0.00
794		906		0		0.00
795		905		2		0.00
812		840		0		0.00
813		839		1		0.00
814		838		0		0.00
816		836		1		0.00
817		835		0		0.00
818		834		1		0.00
819		833		2		0.00
820		832		0		0.00
821		831		0		0.00
845		870		0		0.00
846		869		1		0.00
847		868		0		0.00
848		867		1		0.00
849		866		2		0.00
852		865		0		0.00
853		864		0		0.00
854		863		3		0.02
855		862		0		0.00
880		897		0		0.00
881		896		0		0.00
882		895		1		0.00
883		894		0		0.00
884		893		2		0.00
885		892		0		0.00
#
# BPAIRS 239
# avg substitutions per BP 0.9
# BPAIRS expected to covary 0.3 +/- 0.5
# BPAIRS observed to covary 0
#
```
